## Supplementary File 2 - DEWSeq Binding Sites for "Improved discovery of RNA-binding protein binding sites in eCLIP data using DEWSeq": regions_windows100_steps5.bed (part 1 of 2)

```
chr1	834842	835167	ENSG00000228794.8|LINC01128|PCBP2|PCBP2	960	+	6.9035835	1.3934984	-1.0	-1.0
chr1	952034	952134	ENSG00000188976.10|NOC2L|PCBP2|PCBP2	902	-	5.8736386	1.0088218	-1.0	-1.0
chr1	955823	955922	ENSG00000188976.10|NOC2L|PCBP2|PCBP2	902	-	5.795436	1.0088218	-1.0	-1.0
chr1	962070	962225	ENSG00000187961.13|KLHL17|PCBP2|PCBP2	906	+	4.0412993	1.0264851	-1.0	-1.0
chr1	960815	960985	ENSG00000187961.13|KLHL17|PCBP2|PCBP2	902	+	5.956304	1.0088218	-1.0	-1.0
chr1	1036289	1036534	ENSG00000188157.14|AGRN|PCBP2|PCBP2	913	+	5.671892	1.0588402	-1.0	-1.0
chr1	1050037	1050172	ENSG00000188157.14|AGRN|PCBP2|PCBP2	902	+	6.0653825	1.0088218	-1.0	-1.0
chr1	1038089	1038204	ENSG00000188157.14|AGRN|PCBP2|PCBP2	902	+	5.996413	1.0088218	-1.0	-1.0
chr1	1032072	1032197	ENSG00000188157.14|AGRN|PCBP2|PCBP2	902	+	5.8438315	1.0088218	-1.0	-1.0
chr1	1039159	1039364	ENSG00000188157.14|AGRN|PCBP2|PCBP2	926	+	4.5161395	1.1315063	-1.0	-1.0
chr1	1036539	1036724	ENSG00000188157.14|AGRN|PCBP2|PCBP2	902	+	4.5394316	1.0077226	-1.0	-1.0
chr1	1038514	1038759	ENSG00000188157.14|AGRN|PCBP2|PCBP2	913	+	6.0819807	1.062241	-1.0	-1.0
chr1	1037489	1037654	ENSG00000188157.14|AGRN|PCBP2|PCBP2	912	+	6.32275	1.0545354	-1.0	-1.0
chr1	1039424	1039684	ENSG00000188157.14|AGRN|PCBP2|PCBP2	902	+	5.163074	1.0081463	-1.0	-1.0
chr1	1035869	1035994	ENSG00000188157.14|AGRN|PCBP2|PCBP2	908	+	3.5445182	1.0368674	-1.0	-1.0
chr1	1053310	1053690	ENSG00000188157.14|AGRN|PCBP2|PCBP2	924	+	4.5782948	1.1207098	-1.0	-1.0
chr1	1038799	1039159	ENSG00000188157.14|AGRN|PCBP2|PCBP2	902	+	5.432858	1.0085596	-1.0	-1.0
chr1	1053045	1053275	ENSG00000188157.14|AGRN|PCBP2|PCBP2	936	+	4.934681	1.1951336	-1.0	-1.0
chr1	1036864	1036984	ENSG00000188157.14|AGRN|PCBP2|PCBP2	902	+	6.2873507	1.0088218	-1.0	-1.0
chr1	1038384	1038489	ENSG00000188157.14|AGRN|PCBP2|PCBP2	902	+	5.8684225	1.0088218	-1.0	-1.0
chr1	1035604	1035824	ENSG00000188157.14|AGRN|PCBP2|PCBP2	909	+	5.9059167	1.0386374	-1.0	-1.0
chr1	1039734	1039924	ENSG00000188157.14|AGRN|PCBP2|PCBP2	934	+	6.701915	1.1825324	-1.0	-1.0
chr1	1055773	1056113	ENSG00000188157.14|AGRN|PCBP2|PCBP2	930	+	3.8890557	1.1529999	-1.0	-1.0
chr1	1037144	1037264	ENSG00000188157.14|AGRN|PCBP2|PCBP2	902	+	6.1870956	1.0088218	-1.0	-1.0
chr1	1043102	1043217	ENSG00000188157.14|AGRN|PCBP2|PCBP2	902	+	6.1773033	1.0088218	-1.0	-1.0
chr1	1040254	1040574	ENSG00000188157.14|AGRN|PCBP2|PCBP2	928	+	5.8609767	1.1438354	-1.0	-1.0
chr1	1055193	1055298	ENSG00000188157.14|AGRN|PCBP2|PCBP2	902	+	4.214657	1.0088218	-1.0	-1.0
chr1	1055775	1055880	ENSG00000242590.1|AL645608.6|PCBP2|PCBP2	902	+	3.129342	1.0076692	-1.0	-1.0
chr1	1055897	1056116	ENSG00000242590.1|AL645608.6|PCBP2|PCBP2	935	+	4.078654	1.1874359	-1.0	-1.0
chr1	1062562	1062832	ENSG00000217801.9|AL390719.1|PCBP2|PCBP2	902	+	5.8058896	1.007835	-1.0	-1.0
chr1	1061977	1062557	ENSG00000217801.9|AL390719.1|PCBP2|PCBP2	955	+	5.442262	1.3451104	-1.0	-1.0
chr1	1064589	1064899	ENSG00000217801.9|AL390719.1|PCBP2|PCBP2	919	+	5.0240717	1.0922039	-1.0	-1.0
chr1	1063251	1063431	ENSG00000217801.9|AL390719.1|PCBP2|PCBP2	905	+	4.1311617	1.0236197	-1.0	-1.0
chr1	1065139	1065351	ENSG00000217801.9|AL390719.1|PCBP2|PCBP2	949	+	6.578251	1.2892071	-1.0	-1.0
chr1	1063816	1063946	ENSG00000217801.9|AL390719.1|PCBP2|PCBP2	902	+	6.076974	1.0088218	-1.0	-1.0
chr1	1064051	1064206	ENSG00000217801.9|AL390719.1|PCBP2|PCBP2	902	+	4.093309	1.0088218	-1.0	-1.0
chr1	1060453	1060563	ENSG00000217801.9|AL390719.1|PCBP2|PCBP2	902	+	5.888564	1.0088218	-1.0	-1.0
chr1	1061607	1061707	ENSG00000217801.9|AL390719.1|PCBP2|PCBP2	902	+	6.053824	1.0088218	-1.0	-1.0
chr1	1063616	1063811	ENSG00000217801.9|AL390719.1|PCBP2|PCBP2	910	+	4.5979486	1.0448638	-1.0	-1.0
chr1	1062842	1063052	ENSG00000217801.9|AL390719.1|PCBP2|PCBP2	908	+	4.5972233	1.0357689	-1.0	-1.0
chr1	1115910	1116059	ENSG00000131591.17|C1orf159|PCBP2|PCBP2	927	-	4.8397403	1.1381434	-1.0	-1.0
chr1	1115395	1115510	ENSG00000131591.17|C1orf159|PCBP2|PCBP2	902	-	6.011977	1.0066801	-1.0	-1.0
chr1	1140630	1140824	ENSG00000223823.1|LINC01342|PCBP2|PCBP2	917	+	6.323659	1.0805982	-1.0	-1.0
chr1	1141277	1141717	ENSG00000223823.1|LINC01342|PCBP2|PCBP2	957	+	6.946864	1.3652129	-1.0	-1.0
chr1	1143253	1143363	ENSG00000223823.1|LINC01342|PCBP2|PCBP2	902	+	5.863844	1.0088218	-1.0	-1.0
chr1	1137110	1137225	ENSG00000223823.1|LINC01342|PCBP2|PCBP2	901	+	6.3424253	1.0058091	-1.0	-1.0
chr1	1138690	1138990	ENSG00000223823.1|LINC01342|PCBP2|PCBP2	929	+	6.3146996	1.1500919	-1.0	-1.0
chr1	1142142	1142247	ENSG00000223823.1|LINC01342|PCBP2|PCBP2	901	+	5.8124075	1.0040339	-1.0	-1.0
chr1	1137895	1138050	ENSG00000223823.1|LINC01342|PCBP2|PCBP2	902	+	5.970108	1.0088218	-1.0	-1.0
chr1	1141832	1142052	ENSG00000223823.1|LINC01342|PCBP2|PCBP2	904	+	6.1426196	1.0183296	-1.0	-1.0
chr1	1219077	1219417	ENSG00000078808.16|SDF4|PCBP2|PCBP2	902	-	5.4876966	1.0068417	-1.0	-1.0
chr1	1219517	1219682	ENSG00000078808.16|SDF4|PCBP2|PCBP2	902	-	6.000862	1.0088218	-1.0	-1.0
chr1	1228737	1228902	ENSG00000078808.16|SDF4|PCBP2|PCBP2	904	-	3.502086	1.015562	-1.0	-1.0
chr1	1223712	1223812	ENSG00000078808.16|SDF4|PCBP2|PCBP2	902	-	5.8586154	1.0088218	-1.0	-1.0
chr1	1261195	1261295	ENSG00000160087.20|UBE2J2|PCBP2|PCBP2	902	-	5.8510623	1.0088218	-1.0	-1.0
chr1	1257310	1257615	ENSG00000160087.20|UBE2J2|PCBP2|PCBP2	932	-	6.640298	1.1705202	-1.0	-1.0
chr1	1257665	1257780	ENSG00000160087.20|UBE2J2|PCBP2|PCBP2	902	-	6.059648	1.0088218	-1.0	-1.0
chr1	1258580	1258680	ENSG00000160087.20|UBE2J2|PCBP2|PCBP2	902	-	4.135834	1.0088218	-1.0	-1.0
chr1	1304236	1304341	ENSG00000131584.18|ACAP3|PCBP2|PCBP2	902	-	5.8851013	1.0088218	-1.0	-1.0
chr1	1305481	1305581	ENSG00000131584.18|ACAP3|PCBP2|PCBP2	902	-	5.8425975	1.0088218	-1.0	-1.0
chr1	1307603	1307763	ENSG00000131584.18|ACAP3|PCBP2|PCBP2	902	-	4.2676787	1.0088218	-1.0	-1.0
chr1	1298816	1298926	ENSG00000131584.18|ACAP3|PCBP2|PCBP2	902	-	5.8926797	1.0080534	-1.0	-1.0
chr1	1304461	1304581	ENSG00000131584.18|ACAP3|PCBP2|PCBP2	912	-	3.8003285	1.0572424	-1.0	-1.0
chr1	1292410	1292575	ENSG00000131584.18|ACAP3|PCBP2|PCBP2	902	-	4.903853	1.0083278	-1.0	-1.0
chr1	1299646	1299836	ENSG00000131584.18|ACAP3|PCBP2|PCBP2	960	-	5.072919	1.4025298	-1.0	-1.0
chr1	1304636	1304751	ENSG00000131584.18|ACAP3|PCBP2|PCBP2	902	-	6.0310736	1.0088218	-1.0	-1.0
chr1	1301557	1301887	ENSG00000131584.18|ACAP3|PCBP2|PCBP2	922	-	5.3162127	1.1101502	-1.0	-1.0
chr1	1322845	1323270	ENSG00000127054.20|INTS11|PCBP2|PCBP2	927	-	5.4777613	1.137275	-1.0	-1.0
chr1	1320183	1320293	ENSG00000127054.20|INTS11|PCBP2|PCBP2	902	-	5.819003	1.0088218	-1.0	-1.0
chr1	1321626	1321786	ENSG00000127054.20|INTS11|PCBP2|PCBP2	902	-	6.18025	1.0081507	-1.0	-1.0
chr1	1321984	1322169	ENSG00000127054.20|INTS11|PCBP2|PCBP2	902	-	4.2157393	1.00776	-1.0	-1.0
chr1	1320773	1320948	ENSG00000127054.20|INTS11|PCBP2|PCBP2	902	-	6.0601907	1.0088218	-1.0	-1.0
chr1	1315436	1315697	ENSG00000127054.20|INTS11|PCBP2|PCBP2	947	-	5.8897967	1.2741506	-1.0	-1.0
chr1	1322189	1322770	ENSG00000127054.20|INTS11|PCBP2|PCBP2	976	-	7.1939406	1.6198918	-1.0	-1.0
chr1	1315697	1316012	ENSG00000127054.20|INTS11|PCBP2|PCBP2	951	-	5.022898	1.3087596	-1.0	-1.0
chr1	1324347	1324542	ENSG00000127054.20|INTS11|PCBP2|PCBP2	907	-	6.207818	1.0336435	-1.0	-1.0
chr1	1323762	1323937	ENSG00000127054.20|INTS11|PCBP2|PCBP2	902	-	6.01923	1.0085965	-1.0	-1.0
chr1	1328515	1328615	ENSG00000224051.6|CPTP|PCBP2|PCBP2	900	+	3.46911	1.0012945	-1.0	-1.0
chr1	1349150	1349345	ENSG00000107404.19|DVL1|PCBP2|PCBP2	929	-	6.565815	1.1494529	-1.0	-1.0
chr1	1342524	1342634	ENSG00000107404.19|DVL1|PCBP2|PCBP2	902	-	5.824827	1.0088218	-1.0	-1.0
chr1	1346373	1346513	ENSG00000107404.19|DVL1|PCBP2|PCBP2	907	-	6.2310605	1.0324785	-1.0	-1.0
chr1	1343148	1343628	ENSG00000107404.19|DVL1|PCBP2|PCBP2	902	-	6.146988	1.0088218	-1.0	-1.0
chr1	1345658	1345788	ENSG00000107404.19|DVL1|PCBP2|PCBP2	902	-	5.856178	1.0084925	-1.0	-1.0
chr1	1339837	1340022	ENSG00000107404.19|DVL1|PCBP2|PCBP2	902	-	6.005257	1.0088218	-1.0	-1.0
chr1	1343653	1343833	ENSG00000107404.19|DVL1|PCBP2|PCBP2	911	-	6.32385	1.0501504	-1.0	-1.0
chr1	1344328	1344478	ENSG00000107404.19|DVL1|PCBP2|PCBP2	902	-	5.920338	1.00825	-1.0	-1.0
chr1	1346083	1346313	ENSG00000107404.19|DVL1|PCBP2|PCBP2	910	-	6.216514	1.0444754	-1.0	-1.0
chr1	1337765	1337915	ENSG00000107404.19|DVL1|PCBP2|PCBP2	911	-	6.3909917	1.050068	-1.0	-1.0
chr1	1345098	1345303	ENSG00000107404.19|DVL1|PCBP2|PCBP2	908	-	6.2483883	1.036827	-1.0	-1.0
chr1	1337255	1337355	ENSG00000107404.19|DVL1|PCBP2|PCBP2	902	-	5.8189764	1.0088218	-1.0	-1.0
chr1	1347113	1347288	ENSG00000107404.19|DVL1|PCBP2|PCBP2	902	-	4.127574	1.0088218	-1.0	-1.0
chr1	1345473	1345588	ENSG00000107404.19|DVL1|PCBP2|PCBP2	902	-	6.0417037	1.0088218	-1.0	-1.0
chr1	1344903	1345033	ENSG00000107404.19|DVL1|PCBP2|PCBP2	902	-	6.060545	1.0088218	-1.0	-1.0
chr1	1353368	1353553	ENSG00000162576.16|MXRA8|PCBP2|PCBP2	925	-	4.15805	1.1227666	-1.0	-1.0
chr1	1356212	1356527	ENSG00000162576.16|MXRA8|PCBP2|PCBP2	911	-	6.281564	1.0486224	-1.0	-1.0
chr1	1352848	1353048	ENSG00000162576.16|MXRA8|PCBP2|PCBP2	920	-	3.4999547	1.096488	-1.0	-1.0
chr1	1355842	1355987	ENSG00000162576.16|MXRA8|PCBP2|PCBP2	902	-	6.0183144	1.0088218	-1.0	-1.0
chr1	1392968	1393079	ENSG00000221978.11|CCNL2|PCBP2|PCBP2	902	-	5.795436	1.0088218	-1.0	-1.0
chr1	1420617	1420792	ENSG00000235098.8|ANKRD65|PCBP2|PCBP2	902	-	5.877106	1.0068281	-1.0	-1.0
chr1	1426960	1427553	ENSG00000205116.3|TMEM88B|PCBP2|PCBP2	973	+	6.8074474	1.5737216	-1.0	-1.0
chr1	1426740	1426890	ENSG00000205116.3|TMEM88B|PCBP2|PCBP2	902	+	6.1610136	1.0088218	-1.0	-1.0
chr1	1432368	1432483	ENSG00000225285.1|LINC01770|PCBP2|PCBP2	902	-	5.785566	1.0088218	-1.0	-1.0
chr1	1435911	1436026	ENSG00000179403.11|VWA1|PCBP2|PCBP2	931	+	6.5379677	1.1586967	-1.0	-1.0
chr1	1440675	1440805	ENSG00000179403.11|VWA1|PCBP2|PCBP2	902	+	4.6020293	1.0088218	-1.0	-1.0
chr1	1477355	1477500	ENSG00000160072.19|ATAD3B|PCBP2|PCBP2	915	+	6.501157	1.0703682	-1.0	-1.0
chr1	1625905	1626205	ENSG00000197530.12|MIB2|PCBP2|PCBP2	926	+	6.3993187	1.1287766	-1.0	-1.0
chr1	1625730	1625875	ENSG00000197530.12|MIB2|PCBP2|PCBP2	902	+	5.862376	1.0088218	-1.0	-1.0
chr1	1664982	1665197	ENSG00000189339.11|SLC35E2B|PCBP2|PCBP2	936	-	3.9757574	1.192123	-1.0	-1.0
chr1	1752396	1752536	ENSG00000008130.15|NADK|PCBP2|PCBP2	902	-	4.2998514	1.0078667	-1.0	-1.0
chr1	1858832	1858982	ENSG00000078369.17|GNB1|PCBP2|PCBP2	902	-	6.1741867	1.0088218	-1.0	-1.0
chr1	1890401	1890746	ENSG00000078369.17|GNB1|PCBP2|PCBP2	950	-	5.043724	1.3052105	-1.0	-1.0
chr1	1785309	1785514	ENSG00000078369.17|GNB1|PCBP2|PCBP2	926	-	4.292978	1.1279196	-1.0	-1.0
chr1	1890884	1891099	ENSG00000078369.17|GNB1|PCBP2|PCBP2	957	-	5.355447	1.3675246	-1.0	-1.0
chr1	1890207	1890363	ENSG00000078369.17|GNB1|PCBP2|PCBP2	907	-	3.4561276	1.0306776	-1.0	-1.0
chr1	1793689	1793889	ENSG00000078369.17|GNB1|PCBP2|PCBP2	929	-	5.6141024	1.1457918	-1.0	-1.0
chr1	1859497	1859812	ENSG00000078369.17|GNB1|PCBP2|PCBP2	964	-	5.3940773	1.4486632	-1.0	-1.0
chr1	1889787	1889957	ENSG00000078369.17|GNB1|PCBP2|PCBP2	922	-	5.1350136	1.1099814	-1.0	-1.0
chr1	1890007	1890157	ENSG00000078369.17|GNB1|PCBP2|PCBP2	925	-	6.5364532	1.1266141	-1.0	-1.0
chr1	1861537	1861697	ENSG00000078369.17|GNB1|PCBP2|PCBP2	935	-	4.3265643	1.1900069	-1.0	-1.0
chr1	2072431	2072556	ENSG00000067606.16|PRKCZ|PCBP2|PCBP2	902	+	5.865753	1.0088218	-1.0	-1.0
chr1	2052132	2052262	ENSG00000067606.16|PRKCZ|PCBP2|PCBP2	902	+	5.868621	1.0079305	-1.0	-1.0
chr1	2061311	2061426	ENSG00000067606.16|PRKCZ|PCBP2|PCBP2	902	+	6.07179	1.0068083	-1.0	-1.0
chr1	2069601	2069741	ENSG00000067606.16|PRKCZ|PCBP2|PCBP2	902	+	5.816068	1.0088218	-1.0	-1.0
chr1	2175313	2175773	ENSG00000067606.16|PRKCZ|PCBP2|PCBP2	955	+	6.8269467	1.3443369	-1.0	-1.0
chr1	2081344	2081464	ENSG00000067606.16|PRKCZ|PCBP2|PCBP2	902	+	5.85957	1.0088218	-1.0	-1.0
chr1	2070601	2070711	ENSG00000067606.16|PRKCZ|PCBP2|PCBP2	902	+	5.8396945	1.0088218	-1.0	-1.0
chr1	2059846	2059956	ENSG00000067606.16|PRKCZ|PCBP2|PCBP2	902	+	5.8189764	1.0088218	-1.0	-1.0
chr1	2082845	2082945	ENSG00000067606.16|PRKCZ|PCBP2|PCBP2	902	+	5.8268223	1.0088218	-1.0	-1.0
chr1	2095455	2096350	ENSG00000067606.16|PRKCZ|PCBP2|PCBP2	968	+	6.67043	1.4969989	-1.0	-1.0
chr1	2155659	2155764	ENSG00000067606.16|PRKCZ|PCBP2|PCBP2	901	+	5.8945527	1.0057735	-1.0	-1.0
chr1	2148383	2148503	ENSG00000067606.16|PRKCZ|PCBP2|PCBP2	902	+	5.863507	1.0088218	-1.0	-1.0
chr1	2169639	2169829	ENSG00000067606.16|PRKCZ|PCBP2|PCBP2	902	+	6.1361823	1.0068879	-1.0	-1.0
chr1	2099435	2099605	ENSG00000067606.16|PRKCZ|PCBP2|PCBP2	902	+	5.9113135	1.0081302	-1.0	-1.0
chr1	2111315	2111415	ENSG00000067606.16|PRKCZ|PCBP2|PCBP2	902	+	5.787548	1.0088218	-1.0	-1.0
chr1	2052317	2052772	ENSG00000067606.16|PRKCZ|PCBP2|PCBP2	962	+	6.3664064	1.4171197	-1.0	-1.0
chr1	2096385	2096500	ENSG00000067606.16|PRKCZ|PCBP2|PCBP2	902	+	5.8070664	1.0088218	-1.0	-1.0
chr1	2194213	2194558	ENSG00000162585.16|FAAP20|PCBP2|PCBP2	975	-	6.5234313	1.6104571	-1.0	-1.0
chr1	2194112	2194213	ENSG00000162585.16|FAAP20|PCBP2|PCBP2	906	-	3.3847277	1.0260545	-1.0	-1.0
chr1	2237229	2237334	ENSG00000157933.9|SKI|PCBP2|PCBP2	902	+	5.9182653	1.0088218	-1.0	-1.0
chr1	2279456	2279606	ENSG00000157933.9|SKI|PCBP2|PCBP2	902	+	5.877115	1.007753	-1.0	-1.0
chr1	2234034	2234134	ENSG00000157933.9|SKI|PCBP2|PCBP2	901	+	6.032501	1.0025768	-1.0	-1.0
chr1	2268311	2268586	ENSG00000157933.9|SKI|PCBP2|PCBP2	910	+	4.479766	1.0435078	-1.0	-1.0
chr1	2269221	2269451	ENSG00000157933.9|SKI|PCBP2|PCBP2	940	+	5.836521	1.2252766	-1.0	-1.0
chr1	2309491	2310096	ENSG00000157933.9|SKI|PCBP2|PCBP2	967	+	6.479509	1.484032	-1.0	-1.0
chr1	2233214	2233314	ENSG00000157933.9|SKI|PCBP2|PCBP2	902	+	4.190984	1.0088218	-1.0	-1.0
chr1	2289861	2289971	ENSG00000157933.9|SKI|PCBP2|PCBP2	902	+	5.9110785	1.0088218	-1.0	-1.0
chr1	2269581	2269681	ENSG00000157933.9|SKI|PCBP2|PCBP2	901	+	4.2612696	1.0065165	-1.0	-1.0
chr1	2290086	2290196	ENSG00000157933.9|SKI|PCBP2|PCBP2	902	+	6.0988584	1.0088218	-1.0	-1.0
chr1	2267476	2267676	ENSG00000157933.9|SKI|PCBP2|PCBP2	915	+	4.592874	1.070925	-1.0	-1.0
chr1	2268631	2269216	ENSG00000157933.9|SKI|PCBP2|PCBP2	960	+	5.0703354	1.3955333	-1.0	-1.0
chr1	2290251	2290356	ENSG00000157933.9|SKI|PCBP2|PCBP2	902	+	5.9552574	1.0088218	-1.0	-1.0
chr1	2288751	2288946	ENSG00000157933.9|SKI|PCBP2|PCBP2	902	+	6.1633735	1.0088218	-1.0	-1.0
chr1	2240424	2240614	ENSG00000157933.9|SKI|PCBP2|PCBP2	904	+	4.5659857	1.0155078	-1.0	-1.0
chr1	2270006	2270111	ENSG00000157933.9|SKI|PCBP2|PCBP2	902	+	5.921387	1.0088218	-1.0	-1.0
chr1	2401950	2402200	ENSG00000157916.19|RER1|PCBP2|PCBP2	923	+	5.040249	1.1128467	-1.0	-1.0
chr1	2392118	2392223	ENSG00000157916.19|RER1|PCBP2|PCBP2	902	+	6.242261	1.0088218	-1.0	-1.0
chr1	2391968	2392098	ENSG00000157916.19|RER1|PCBP2|PCBP2	902	+	4.203566	1.0079397	-1.0	-1.0
chr1	2400935	2401945	ENSG00000157916.19|RER1|PCBP2|PCBP2	978	+	7.3240027	1.6617353	-1.0	-1.0
chr1	2515937	2516082	ENSG00000157881.13|PANK4|PCBP2|PCBP2	902	-	5.994386	1.0079273	-1.0	-1.0
chr1	2641300	2641405	ENSG00000215912.12|TTC34|PCBP2|PCBP2	902	-	5.8163548	1.0088218	-1.0	-1.0
chr1	2640845	2641130	ENSG00000215912.12|TTC34|PCBP2|PCBP2	910	-	6.2403665	1.0446316	-1.0	-1.0
chr1	2642080	2642205	ENSG00000215912.12|TTC34|PCBP2|PCBP2	902	-	5.8306823	1.0088218	-1.0	-1.0
chr1	2640645	2640795	ENSG00000215912.12|TTC34|PCBP2|PCBP2	902	-	6.058465	1.0073231	-1.0	-1.0
chr1	3315107	3315232	ENSG00000142611.16|PRDM16|PCBP2|PCBP2	902	+	5.8601923	1.0088218	-1.0	-1.0
chr1	3351667	3351802	ENSG00000142611.16|PRDM16|PCBP2|PCBP2	902	+	5.9012947	1.0088218	-1.0	-1.0
chr1	3476997	3477492	ENSG00000130762.14|ARHGEF16|PCBP2|PCBP2	929	+	6.428713	1.1506944	-1.0	-1.0
chr1	3476762	3476942	ENSG00000130762.14|ARHGEF16|PCBP2|PCBP2	902	+	6.308679	1.0088218	-1.0	-1.0
chr1	3564773	3564873	ENSG00000162591.15|MEGF6|PCBP2|PCBP2	902	-	5.811137	1.0088218	-1.0	-1.0
chr1	3569043	3569203	ENSG00000162591.15|MEGF6|PCBP2|PCBP2	902	-	5.854833	1.0083095	-1.0	-1.0
chr1	3553408	3553588	ENSG00000162591.15|MEGF6|PCBP2|PCBP2	902	-	5.8879476	1.0076783	-1.0	-1.0
chr1	3553248	3553368	ENSG00000162591.15|MEGF6|PCBP2|PCBP2	901	-	5.999824	1.0048379	-1.0	-1.0
chr1	3556923	3557043	ENSG00000162591.15|MEGF6|PCBP2|PCBP2	902	-	6.229189	1.0088218	-1.0	-1.0
chr1	3567263	3567373	ENSG00000162591.15|MEGF6|PCBP2|PCBP2	902	-	5.8654127	1.0088218	-1.0	-1.0
chr1	3547928	3548033	ENSG00000162591.15|MEGF6|PCBP2|PCBP2	902	-	5.89613	1.0088218	-1.0	-1.0
chr1	3555058	3555253	ENSG00000162591.15|MEGF6|PCBP2|PCBP2	907	-	3.9631684	1.0295916	-1.0	-1.0
chr1	3789610	3789795	ENSG00000130764.9|LRRC47|PCBP2|PCBP2	902	-	6.1729217	1.0088218	-1.0	-1.0
chr1	3903656	3903801	ENSG00000236423.5|LINC01134|PCBP2|PCBP2	902	+	5.971297	1.0082043	-1.0	-1.0
chr1	5977394	5977549	ENSG00000131697.17|NPHP4|PCBP2|PCBP2	906	-	6.1930237	1.0267146	-1.0	-1.0
chr1	5977744	5978224	ENSG00000131697.17|NPHP4|PCBP2|PCBP2	944	-	6.634395	1.2547957	-1.0	-1.0
chr1	5977184	5977359	ENSG00000131697.17|NPHP4|PCBP2|PCBP2	902	-	6.0259175	1.0080744	-1.0	-1.0
chr1	5993723	5993823	ENSG00000069424.14|KCNAB2|PCBP2|PCBP2	902	+	5.820302	1.0088218	-1.0	-1.0
chr1	5992868	5993468	ENSG00000069424.14|KCNAB2|PCBP2|PCBP2	956	+	6.115854	1.3541864	-1.0	-1.0
chr1	6460496	6460701	ENSG00000187017.15|ESPN|PCBP2|PCBP2	922	+	5.283267	1.106689	-1.0	-1.0
chr1	6460766	6460980	ENSG00000187017.15|ESPN|PCBP2|PCBP2	937	+	4.372097	1.1988087	-1.0	-1.0
chr1	6460181	6460356	ENSG00000187017.15|ESPN|PCBP2|PCBP2	904	+	3.4804668	1.0168167	-1.0	-1.0
chr1	6459792	6459917	ENSG00000187017.15|ESPN|PCBP2|PCBP2	902	+	6.034096	1.0088218	-1.0	-1.0
chr1	6591658	6591853	ENSG00000162413.16|KLHL21|PCBP2|PCBP2	924	-	3.622392	1.1184099	-1.0	-1.0
chr1	6651867	6651982	ENSG00000007923.15|DNAJC11|PCBP2|PCBP2	902	-	6.1835394	1.0088218	-1.0	-1.0
chr1	7704758	7704898	ENSG00000171735.18|CAMTA1|PCBP2|PCBP2	902	+	5.929721	1.0073528	-1.0	-1.0
chr1	7705098	7705388	ENSG00000171735.18|CAMTA1|PCBP2|PCBP2	930	+	6.4964685	1.1532642	-1.0	-1.0
chr1	7705393	7705498	ENSG00000171735.18|CAMTA1|PCBP2|PCBP2	902	+	5.8268223	1.0088218	-1.0	-1.0
chr1	6885758	6885938	ENSG00000171735.18|CAMTA1|PCBP2|PCBP2	922	+	6.1857505	1.1097199	-1.0	-1.0
chr1	6788115	6788235	ENSG00000171735.18|CAMTA1|PCBP2|PCBP2	902	+	5.8124075	1.0078006	-1.0	-1.0
chr1	8014098	8014293	ENSG00000116285.12|ERRFI1|PCBP2|PCBP2	912	-	3.8186831	1.0550404	-1.0	-1.0
chr1	8025952	8026152	ENSG00000116285.12|ERRFI1|PCBP2|PCBP2	926	-	4.0780725	1.1282712	-1.0	-1.0
chr1	8360211	8360936	ENSG00000142599.17|RERE|PCBP2|PCBP2	951	-	4.599474	1.3073214	-1.0	-1.0
chr1	8464297	8464397	ENSG00000142599.17|RERE|PCBP2|PCBP2	902	-	5.795436	1.0088218	-1.0	-1.0
chr1	8734234	8734424	ENSG00000142599.17|RERE|PCBP2|PCBP2	963	-	6.6386204	1.4261072	-1.0	-1.0
chr1	8356099	8356246	ENSG00000142599.17|RERE|PCBP2|PCBP2	935	-	4.039708	1.1898489	-1.0	-1.0
chr1	8510015	8510130	ENSG00000142599.17|RERE|PCBP2|PCBP2	902	-	5.9542522	1.0088218	-1.0	-1.0
chr1	8360946	8361326	ENSG00000142599.17|RERE|PCBP2|PCBP2	928	-	5.2416196	1.1444671	-1.0	-1.0
chr1	8463602	8463822	ENSG00000142599.17|RERE|PCBP2|PCBP2	924	-	3.965752	1.121749	-1.0	-1.0
chr1	8817434	8817564	ENSG00000142599.17|RERE|PCBP2|PCBP2	902	-	3.9906526	1.0088218	-1.0	-1.0
chr1	8604326	8604446	ENSG00000142599.17|RERE|PCBP2|PCBP2	933	-	5.169484	1.1723593	-1.0	-1.0
chr1	8358230	8358340	ENSG00000142599.17|RERE|PCBP2|PCBP2	928	-	6.414097	1.1406077	-1.0	-1.0
chr1	8604456	8604691	ENSG00000142599.17|RERE|PCBP2|PCBP2	962	-	6.5820007	1.4236815	-1.0	-1.0
chr1	8355468	8355568	ENSG00000142599.17|RERE|PCBP2|PCBP2	902	-	5.8124075	1.0088218	-1.0	-1.0
chr1	8746689	8746954	ENSG00000142599.17|RERE|PCBP2|PCBP2	972	-	6.8163137	1.5483533	-1.0	-1.0
chr1	8358620	8358790	ENSG00000142599.17|RERE|PCBP2|PCBP2	905	-	3.783677	1.0243435	-1.0	-1.0
chr1	8873631	8873826	ENSG00000074800.13|ENO1|PCBP2|PCBP2	929	-	6.4724827	1.1512225	-1.0	-1.0
chr1	9157040	9157210	ENSG00000228526.6|MIR34AHG|PCBP2|PCBP2	934	-	4.065659	1.1783603	-1.0	-1.0
chr1	9267608	9267788	ENSG00000049239.12|H6PD|PCBP2|PCBP2	902	+	3.5335605	1.007821	-1.0	-1.0
chr1	9250458	9250613	ENSG00000049239.12|H6PD|PCBP2|PCBP2	902	+	6.0157533	1.0079619	-1.0	-1.0
chr1	9267263	9267453	ENSG00000049239.12|H6PD|PCBP2|PCBP2	902	+	6.1631846	1.0082508	-1.0	-1.0
chr1	9264843	9265018	ENSG00000049239.12|H6PD|PCBP2|PCBP2	917	+	3.8147047	1.0812054	-1.0	-1.0
chr1	9352585	9352765	ENSG00000171621.13|SPSB1|PCBP2|PCBP2	902	+	6.1848893	1.0088218	-1.0	-1.0
chr1	9352765	9352895	ENSG00000171621.13|SPSB1|PCBP2|PCBP2	902	+	5.8426905	1.0088218	-1.0	-1.0
chr1	9549297	9549567	ENSG00000171612.6|SLC25A33|PCBP2|PCBP2	909	+	5.4804015	1.0397	-1.0	-1.0
chr1	9607556	9607741	ENSG00000188807.12|TMEM201|PCBP2|PCBP2	923	+	5.218467	1.1122675	-1.0	-1.0
chr1	9809949	9810239	ENSG00000171603.16|CLSTN1|PCBP2|PCBP2	958	-	6.8876243	1.3770002	-1.0	-1.0
chr1	9797244	9797409	ENSG00000171603.16|CLSTN1|PCBP2|PCBP2	902	-	5.347665	1.0088218	-1.0	-1.0
chr1	9768790	9769350	ENSG00000171603.16|CLSTN1|PCBP2|PCBP2	964	-	5.8716106	1.4396225	-1.0	-1.0
chr1	9768080	9768270	ENSG00000171603.16|CLSTN1|PCBP2|PCBP2	909	-	4.9615664	1.042917	-1.0	-1.0
chr1	9798014	9798244	ENSG00000171603.16|CLSTN1|PCBP2|PCBP2	974	-	7.5567064	1.5868633	-1.0	-1.0
chr1	9769535	9769635	ENSG00000171603.16|CLSTN1|PCBP2|PCBP2	901	-	6.3453307	1.005547	-1.0	-1.0
chr1	9882381	9882521	ENSG00000178585.14|CTNNBIP1|PCBP2|PCBP2	912	-	4.4744525	1.055635	-1.0	-1.0
chr1	9883823	9884138	ENSG00000178585.14|CTNNBIP1|PCBP2|PCBP2	970	-	7.3516636	1.5283334	-1.0	-1.0
chr1	9884783	9884883	ENSG00000178585.14|CTNNBIP1|PCBP2|PCBP2	902	-	6.3453074	1.0088218	-1.0	-1.0
chr1	9882561	9882771	ENSG00000178585.14|CTNNBIP1|PCBP2|PCBP2	929	-	5.524416	1.1467363	-1.0	-1.0
chr1	9850530	9850710	ENSG00000178585.14|CTNNBIP1|PCBP2|PCBP2	914	-	4.045294	1.0637745	-1.0	-1.0
chr1	9903107	9903292	ENSG00000178585.14|CTNNBIP1|PCBP2|PCBP2	934	-	6.500664	1.1800898	-1.0	-1.0
chr1	9867111	9867211	ENSG00000178585.14|CTNNBIP1|PCBP2|PCBP2	902	-	5.8358173	1.0088218	-1.0	-1.0
chr1	9904547	9904657	ENSG00000178585.14|CTNNBIP1|PCBP2|PCBP2	923	-	5.069742	1.1116325	-1.0	-1.0
chr1	10180279	10180469	ENSG00000130939.18|UBE4B|PCBP2|PCBP2	902	+	3.1703258	1.0076923	-1.0	-1.0
chr1	10065954	10066204	ENSG00000130939.18|UBE4B|PCBP2|PCBP2	968	+	5.792519	1.4987974	-1.0	-1.0
chr1	10044449	10044644	ENSG00000130939.18|UBE4B|PCBP2|PCBP2	910	+	4.3996577	1.0457327	-1.0	-1.0
chr1	10319927	10320037	ENSG00000054523.17|KIF1B|PCBP2|PCBP2	923	+	5.31151	1.1118827	-1.0	-1.0
chr1	10376699	10376809	ENSG00000054523.17|KIF1B|PCBP2|PCBP2	903	+	3.6321359	1.0121483	-1.0	-1.0
chr1	10289463	10289583	ENSG00000054523.17|KIF1B|PCBP2|PCBP2	928	+	6.395115	1.1422315	-1.0	-1.0
chr1	10630375	10630575	ENSG00000142655.12|PEX14|PCBP2|PCBP2	939	+	5.971975	1.2169422	-1.0	-1.0
chr1	11022223	11022353	ENSG00000120948.16|TARDBP|PCBP2|PCBP2	904	+	3.202828	1.018344	-1.0	-1.0
chr1	11022250	11022355	ENSG00000277726.4|AL109811.4|PCBP2|PCBP2	902	+	3.140288	1.0088218	-1.0	-1.0
chr1	11054593	11054698	ENSG00000116649.9|SRM|PCBP2|PCBP2	902	-	3.2621474	1.0088218	-1.0	-1.0
chr1	11055780	11055926	ENSG00000116649.9|SRM|PCBP2|PCBP2	923	-	3.670216	1.115296	-1.0	-1.0
chr1	11131088	11131278	ENSG00000198793.12|MTOR|PCBP2|PCBP2	919	-	4.661479	1.0903497	-1.0	-1.0
chr1	11285878	11285993	ENSG00000120942.13|UBIAD1|PCBP2|PCBP2	902	+	5.9192567	1.0088218	-1.0	-1.0
chr1	11648888	11648988	ENSG00000116661.10|FBXO2|PCBP2|PCBP2	902	-	5.8434668	1.0088218	-1.0	-1.0
chr1	11750346	11750446	ENSG00000177674.15|AGTRAP|PCBP2|PCBP2	902	+	3.7235312	1.0088218	-1.0	-1.0
chr1	11920967	11921197	ENSG00000116685.15|KIAA2013|PCBP2|PCBP2	968	-	6.487181	1.4975314	-1.0	-1.0
chr1	11963801	11963946	ENSG00000083444.16|PLOD1|PCBP2|PCBP2	902	+	6.0715795	1.0088218	-1.0	-1.0
chr1	11972532	11972752	ENSG00000083444.16|PLOD1|PCBP2|PCBP2	967	+	7.09583	1.487452	-1.0	-1.0
chr1	12012505	12012630	ENSG00000116688.16|MFN2|PCBP2|PCBP2	902	+	5.8447704	1.0088218	-1.0	-1.0
chr1	12028312	12028502	ENSG00000116691.10|MIIP|PCBP2|PCBP2	907	+	6.232535	1.0325626	-1.0	-1.0
chr1	12310801	12311016	ENSG00000048707.13|VPS13D|PCBP2|PCBP2	916	+	4.855444	1.0766897	-1.0	-1.0
chr1	12594926	12595051	ENSG00000162496.8|DHRS3|PCBP2|PCBP2	902	-	6.057994	1.007781	-1.0	-1.0
chr1	12596005	12596308	ENSG00000162496.8|DHRS3|PCBP2|PCBP2	921	-	5.259302	1.1030928	-1.0	-1.0
chr1	12595401	12595966	ENSG00000162496.8|DHRS3|PCBP2|PCBP2	957	-	6.1923666	1.3651816	-1.0	-1.0
chr1	12594711	12594906	ENSG00000162496.8|DHRS3|PCBP2|PCBP2	923	-	5.7927647	1.113972	-1.0	-1.0
chr1	12582786	12582906	ENSG00000162496.8|DHRS3|PCBP2|PCBP2	902	-	5.8469296	1.0088218	-1.0	-1.0
chr1	13751872	13752027	ENSG00000116731.22|PRDM2|PCBP2|PCBP2	902	+	6.038106	1.0088218	-1.0	-1.0
chr1	13780532	13781107	ENSG00000116731.22|PRDM2|PCBP2|PCBP2	975	+	6.333389	1.5942031	-1.0	-1.0
chr1	15036205	15036305	ENSG00000189337.16|KAZN|PCBP2|PCBP2	902	+	5.811137	1.0088218	-1.0	-1.0
chr1	14935579	14935794	ENSG00000189337.16|KAZN|PCBP2|PCBP2	965	+	5.2499604	1.4588621	-1.0	-1.0
chr1	15036985	15037125	ENSG00000189337.16|KAZN|PCBP2|PCBP2	902	+	5.8926315	1.0088218	-1.0	-1.0
chr1	15177354	15177454	ENSG00000171729.13|TMEM51|PCBP2|PCBP2	901	+	5.962283	1.0025768	-1.0	-1.0
chr1	15187274	15187374	ENSG00000171729.13|TMEM51|PCBP2|PCBP2	902	+	5.866137	1.0088218	-1.0	-1.0
chr1	15154719	15154839	ENSG00000171729.13|TMEM51|PCBP2|PCBP2	902	+	5.8138666	1.0088218	-1.0	-1.0
chr1	15154859	15154994	ENSG00000171729.13|TMEM51|PCBP2|PCBP2	901	+	5.9698324	1.004879	-1.0	-1.0
chr1	15219680	15219810	ENSG00000171729.13|TMEM51|PCBP2|PCBP2	902	+	6.181549	1.0088218	-1.0	-1.0
chr1	15428972	15429082	ENSG00000142634.12|EFHD2|PCBP2|PCBP2	902	+	6.3241305	1.0088218	-1.0	-1.0
chr1	15430132	15430337	ENSG00000142634.12|EFHD2|PCBP2|PCBP2	973	+	7.3130064	1.5736507	-1.0	-1.0
chr1	15568357	15568562	ENSG00000116138.12|DNAJC16|PCBP2|PCBP2	930	+	4.255733	1.1531262	-1.0	-1.0
chr1	15577934	15578034	ENSG00000116771.5|AGMAT|PCBP2|PCBP2	902	-	5.7796187	1.0088218	-1.0	-1.0
chr1	15724653	15724823	ENSG00000116786.11|PLEKHM2|PCBP2|PCBP2	902	+	5.9321785	1.0088218	-1.0	-1.0
chr1	15704233	15704438	ENSG00000116786.11|PLEKHM2|PCBP2|PCBP2	957	+	6.868178	1.3689023	-1.0	-1.0
chr1	15721155	15721325	ENSG00000116786.11|PLEKHM2|PCBP2|PCBP2	908	+	6.39579	1.0381233	-1.0	-1.0
chr1	15937327	15937622	ENSG00000065526.10|SPEN|PCBP2|PCBP2	937	+	4.5607724	1.1985546	-1.0	-1.0
chr1	15939300	15939400	ENSG00000065526.10|SPEN|PCBP2|PCBP2	902	+	3.221317	1.0088218	-1.0	-1.0
chr1	15937162	15937322	ENSG00000065526.10|SPEN|PCBP2|PCBP2	902	+	5.6783895	1.0081112	-1.0	-1.0
chr1	15940235	15940440	ENSG00000065526.10|SPEN|PCBP2|PCBP2	955	+	4.86988	1.3445593	-1.0	-1.0
chr1	15935885	15936245	ENSG00000065526.10|SPEN|PCBP2|PCBP2	973	+	6.0948772	1.5694487	-1.0	-1.0
chr1	15959398	15959723	ENSG00000116809.11|ZBTB17|PCBP2|PCBP2	935	-	6.5432544	1.1875565	-1.0	-1.0
chr1	16133012	16133197	ENSG00000142627.12|EPHA2|PCBP2|PCBP2	977	-	7.3066096	1.6438769	-1.0	-1.0
chr1	16129285	16129385	ENSG00000142627.12|EPHA2|PCBP2|PCBP2	902	-	5.828101	1.0088218	-1.0	-1.0
chr1	16125340	16125520	ENSG00000142627.12|EPHA2|PCBP2|PCBP2	902	-	5.9878817	1.0086572	-1.0	-1.0
chr1	16124671	16124976	ENSG00000142627.12|EPHA2|PCBP2|PCBP2	913	-	5.117562	1.0616435	-1.0	-1.0
chr1	16142845	16143040	ENSG00000142627.12|EPHA2|PCBP2|PCBP2	902	-	6.170503	1.0084708	-1.0	-1.0
chr1	16132439	16133012	ENSG00000142627.12|EPHA2|PCBP2|PCBP2	979	-	7.9221225	1.6782165	-1.0	-1.0
chr1	16142470	16142605	ENSG00000142627.12|EPHA2|PCBP2|PCBP2	902	-	6.050282	1.0088218	-1.0	-1.0
chr1	16128030	16128135	ENSG00000142627.12|EPHA2|PCBP2|PCBP2	902	-	5.851325	1.0088218	-1.0	-1.0
chr1	16371295	16371460	ENSG00000055070.16|SZRD1|PCBP2|PCBP2	902	+	6.1266074	1.0078924	-1.0	-1.0
chr1	16409288	16409573	ENSG00000187144.11|SPATA21|PCBP2|PCBP2	914	-	5.4191484	1.0654302	-1.0	-1.0
chr1	16491316	16491626	ENSG00000080947.14|CROCCP3|PCBP2|PCBP2	953	-	5.370451	1.3266913	-1.0	-1.0
chr1	16606225	16606405	ENSG00000219481.10|NBPF1|PCBP2|PCBP2	913	-	4.363255	1.0614346	-1.0	-1.0
chr1	16606940	16607315	ENSG00000219481.10|NBPF1|PCBP2|PCBP2	938	-	5.2719917	1.2051564	-1.0	-1.0
chr1	16620335	16620440	ENSG00000215908.10|CROCCP2|PCBP2|PCBP2	902	-	2.9820616	1.0088218	-1.0	-1.0
chr1	16626499	16626679	ENSG00000215908.10|CROCCP2|PCBP2|PCBP2	933	-	3.8323913	1.1746927	-1.0	-1.0
chr1	16630254	16630354	ENSG00000215908.10|CROCCP2|PCBP2|PCBP2	902	-	5.866137	1.0088218	-1.0	-1.0
chr1	16621720	16621870	ENSG00000215908.10|CROCCP2|PCBP2|PCBP2	902	-	3.2286062	1.0090774	-1.0	-1.0
chr1	16620455	16620670	ENSG00000215908.10|CROCCP2|PCBP2|PCBP2	959	-	4.8722663	1.3901082	-1.0	-1.0
chr1	16630444	16630544	ENSG00000215908.10|CROCCP2|PCBP2|PCBP2	941	-	6.4665127	1.2291659	-1.0	-1.0
chr1	16626100	16626225	ENSG00000215908.10|CROCCP2|PCBP2|PCBP2	902	-	6.001767	1.0088218	-1.0	-1.0
chr1	16985957	16986227	ENSG00000159363.17|ATP13A2|PCBP2|PCBP2	960	-	7.0361066	1.4019402	-1.0	-1.0
chr1	17426469	17426594	ENSG00000179051.13|RCC2|PCBP2|PCBP2	902	-	5.848988	1.0088218	-1.0	-1.0
chr1	17635451	17635571	ENSG00000074964.16|ARHGEF10L|PCBP2|PCBP2	902	+	6.018767	1.0088218	-1.0	-1.0
chr1	17691007	17691119	ENSG00000074964.16|ARHGEF10L|PCBP2|PCBP2	902	+	3.8602262	1.0088218	-1.0	-1.0
chr1	17693332	17693457	ENSG00000074964.16|ARHGEF10L|PCBP2|PCBP2	902	+	6.131459	1.0079331	-1.0	-1.0
chr1	17582747	17582912	ENSG00000074964.16|ARHGEF10L|PCBP2|PCBP2	937	+	6.5514984	1.2009736	-1.0	-1.0
chr1	17603148	17603253	ENSG00000074964.16|ARHGEF10L|PCBP2|PCBP2	902	+	5.8268223	1.0088218	-1.0	-1.0
chr1	17691372	17691472	ENSG00000074964.16|ARHGEF10L|PCBP2|PCBP2	901	+	5.991873	1.0053549	-1.0	-1.0
chr1	17694046	17694201	ENSG00000074964.16|ARHGEF10L|PCBP2|PCBP2	927	+	6.664976	1.1345066	-1.0	-1.0
chr1	17642497	17642612	ENSG00000074964.16|ARHGEF10L|PCBP2|PCBP2	902	+	5.8848658	1.0088218	-1.0	-1.0
chr1	17694731	17694861	ENSG00000074964.16|ARHGEF10L|PCBP2|PCBP2	921	+	6.485839	1.1000469	-1.0	-1.0
chr1	17636856	17637096	ENSG00000074964.16|ARHGEF10L|PCBP2|PCBP2	957	+	5.758052	1.3669327	-1.0	-1.0
chr1	17687772	17690347	ENSG00000074964.16|ARHGEF10L|PCBP2|PCBP2	949	+	5.386823	1.2894638	-1.0	-1.0
chr1	17693512	17693612	ENSG00000074964.16|ARHGEF10L|PCBP2|PCBP2	901	+	6.294854	1.0065165	-1.0	-1.0
chr1	17692997	17693197	ENSG00000074964.16|ARHGEF10L|PCBP2|PCBP2	944	+	6.456475	1.2514126	-1.0	-1.0
chr1	17690387	17690542	ENSG00000074964.16|ARHGEF10L|PCBP2|PCBP2	902	+	4.702816	1.0088218	-1.0	-1.0
chr1	17611962	17612177	ENSG00000074964.16|ARHGEF10L|PCBP2|PCBP2	964	+	5.360942	1.4395556	-1.0	-1.0
chr1	17618617	17618772	ENSG00000074964.16|ARHGEF10L|PCBP2|PCBP2	902	+	6.1851206	1.0088218	-1.0	-1.0
chr1	17692402	17692617	ENSG00000074964.16|ARHGEF10L|PCBP2|PCBP2	902	+	6.0408115	1.0077267	-1.0	-1.0
chr1	17666715	17666975	ENSG00000074964.16|ARHGEF10L|PCBP2|PCBP2	908	+	5.440595	1.0374922	-1.0	-1.0
chr1	17635216	17635416	ENSG00000074964.16|ARHGEF10L|PCBP2|PCBP2	951	+	6.846278	1.3104403	-1.0	-1.0
chr1	17612472	17612682	ENSG00000074964.16|ARHGEF10L|PCBP2|PCBP2	952	+	5.331583	1.3149152	-1.0	-1.0
chr1	17690667	17690782	ENSG00000074964.16|ARHGEF10L|PCBP2|PCBP2	902	+	4.611437	1.0088218	-1.0	-1.0
chr1	17612747	17612867	ENSG00000074964.16|ARHGEF10L|PCBP2|PCBP2	902	+	6.0159817	1.0088218	-1.0	-1.0
chr1	17602903	17603008	ENSG00000074964.16|ARHGEF10L|PCBP2|PCBP2	902	+	5.834691	1.0088218	-1.0	-1.0
chr1	17602588	17602688	ENSG00000074964.16|ARHGEF10L|PCBP2|PCBP2	902	+	5.7796187	1.0088218	-1.0	-1.0
chr1	17640302	17640532	ENSG00000074964.16|ARHGEF10L|PCBP2|PCBP2	957	+	6.9295807	1.3631788	-1.0	-1.0
chr1	18878812	18878962	ENSG00000255275.3|AL080251.1|PCBP2|PCBP2	902	-	6.118914	1.0088218	-1.0	-1.0
chr1	18882037	18882137	ENSG00000255275.3|AL080251.1|PCBP2|PCBP2	902	-	5.795436	1.0088218	-1.0	-1.0
chr1	18886223	18886393	ENSG00000255275.3|AL080251.1|PCBP2|PCBP2	902	-	4.440552	1.0088218	-1.0	-1.0
chr1	18892578	18892703	ENSG00000255275.3|AL080251.1|PCBP2|PCBP2	902	-	5.914818	1.0088218	-1.0	-1.0
chr1	18881887	18882032	ENSG00000255275.3|AL080251.1|PCBP2|PCBP2	930	-	5.442123	1.1572204	-1.0	-1.0
chr1	18880468	18880573	ENSG00000255275.3|AL080251.1|PCBP2|PCBP2	902	-	5.850054	1.0088218	-1.0	-1.0
chr1	18881133	18881233	ENSG00000255275.3|AL080251.1|PCBP2|PCBP2	902	-	5.7796187	1.0088218	-1.0	-1.0
chr1	18877067	18877172	ENSG00000255275.3|AL080251.1|PCBP2|PCBP2	902	-	5.881131	1.0088218	-1.0	-1.0
chr1	18880293	18880448	ENSG00000255275.3|AL080251.1|PCBP2|PCBP2	904	-	4.2797546	1.0186627	-1.0	-1.0
chr1	18878812	18878962	ENSG00000159423.16|ALDH4A1|PCBP2|PCBP2	902	-	6.118914	1.0088218	-1.0	-1.0
chr1	18882037	18882137	ENSG00000159423.16|ALDH4A1|PCBP2|PCBP2	902	-	5.795436	1.0088218	-1.0	-1.0
chr1	18886223	18886393	ENSG00000159423.16|ALDH4A1|PCBP2|PCBP2	902	-	4.440552	1.0088218	-1.0	-1.0
chr1	18881887	18882032	ENSG00000159423.16|ALDH4A1|PCBP2|PCBP2	930	-	5.442123	1.1572204	-1.0	-1.0
chr1	18880468	18880573	ENSG00000159423.16|ALDH4A1|PCBP2|PCBP2	902	-	5.850054	1.0088218	-1.0	-1.0
chr1	18881133	18881233	ENSG00000159423.16|ALDH4A1|PCBP2|PCBP2	902	-	5.7796187	1.0088218	-1.0	-1.0
chr1	18877067	18877172	ENSG00000159423.16|ALDH4A1|PCBP2|PCBP2	902	-	5.881131	1.0088218	-1.0	-1.0
chr1	18880293	18880448	ENSG00000159423.16|ALDH4A1|PCBP2|PCBP2	904	-	4.2797546	1.018737	-1.0	-1.0
chr1	18892581	18892706	ENSG00000159423.16|ALDH4A1|PCBP2|PCBP2	902	-	5.9146132	1.0088218	-1.0	-1.0
chr1	19074689	19074829	ENSG00000272084.1|AL137127.1|PCBP2|PCBP2	904	-	3.160243	1.0170307	-1.0	-1.0
chr1	19074690	19074830	ENSG00000127481.14|UBR4|PCBP2|PCBP2	904	-	3.1613894	1.016972	-1.0	-1.0
chr1	19098900	19099000	ENSG00000127481.14|UBR4|PCBP2|PCBP2	902	-	5.8358173	1.0088218	-1.0	-1.0
chr1	19327457	19327570	ENSG00000040487.12|PQLC2|PCBP2|PCBP2	933	+	3.9659348	1.1718818	-1.0	-1.0
chr1	19326883	19327058	ENSG00000040487.12|PQLC2|PCBP2|PCBP2	902	+	6.0513635	1.0088218	-1.0	-1.0
chr1	19484809	19485179	ENSG00000077549.17|CAPZB|PCBP2|PCBP2	916	-	4.085958	1.0779729	-1.0	-1.0
chr1	19469135	19469280	ENSG00000077549.17|CAPZB|PCBP2|PCBP2	915	-	4.885932	1.0693328	-1.0	-1.0
chr1	19452105	19452220	ENSG00000077549.17|CAPZB|PCBP2|PCBP2	902	-	6.0514145	1.0088218	-1.0	-1.0
chr1	19339115	19339575	ENSG00000077549.17|CAPZB|PCBP2|PCBP2	945	-	4.218233	1.2563204	-1.0	-1.0
chr1	19485249	19485419	ENSG00000077549.17|CAPZB|PCBP2|PCBP2	933	-	6.1656795	1.1713676	-1.0	-1.0
chr1	19745131	19745326	ENSG00000162542.13|TMCO4|PCBP2|PCBP2	902	-	6.0396123	1.0088218	-1.0	-1.0
chr1	19975430	19975775	ENSG00000188257.10|PLA2G2A|PCBP2|PCBP2	956	-	5.699623	1.3588741	-1.0	-1.0
chr1	20484496	20484645	ENSG00000162545.5|CAMK2N1|PCBP2|PCBP2	955	-	5.6876454	1.3447411	-1.0	-1.0
chr1	20484660	20484825	ENSG00000162545.5|CAMK2N1|PCBP2|PCBP2	902	-	3.8140075	1.0067153	-1.0	-1.0
chr1	20483380	20483555	ENSG00000162545.5|CAMK2N1|PCBP2|PCBP2	903	-	3.7503214	1.0143824	-1.0	-1.0
chr1	20485443	20486220	ENSG00000162545.5|CAMK2N1|PCBP2|PCBP2	969	-	5.4949956	1.5139614	-1.0	-1.0
chr1	20483754	20483859	ENSG00000162545.5|CAMK2N1|PCBP2|PCBP2	902	-	5.787548	1.0088218	-1.0	-1.0
chr1	20483889	20483999	ENSG00000162545.5|CAMK2N1|PCBP2|PCBP2	902	-	4.1805334	1.0088218	-1.0	-1.0
chr1	20482390	20482600	ENSG00000162545.5|CAMK2N1|PCBP2|PCBP2	915	-	4.0618224	1.0694257	-1.0	-1.0
chr1	20499587	20499687	ENSG00000090432.6|MUL1|PCBP2|PCBP2	902	-	6.080295	1.0088218	-1.0	-1.0
chr1	20650179	20650424	ENSG00000117242.7|PINK1-AS|PCBP2|PCBP2	955	-	5.785893	1.3502189	-1.0	-1.0
chr1	20761446	20761626	ENSG00000127483.17|HP1BP3|PCBP2|PCBP2	916	-	5.566153	1.075622	-1.0	-1.0
chr1	21175888	21176003	ENSG00000075151.20|EIF4G3|PCBP2|PCBP2	902	-	5.9427867	1.0088218	-1.0	-1.0
chr1	20841828	20841978	ENSG00000075151.20|EIF4G3|PCBP2|PCBP2	902	-	6.023284	1.0088218	-1.0	-1.0
chr1	20941620	20941870	ENSG00000075151.20|EIF4G3|PCBP2|PCBP2	944	-	4.285018	1.2527146	-1.0	-1.0
chr1	21050865	21050980	ENSG00000075151.20|EIF4G3|PCBP2|PCBP2	935	-	6.5887756	1.1901331	-1.0	-1.0
chr1	20988940	20989160	ENSG00000075151.20|EIF4G3|PCBP2|PCBP2	972	-	7.628884	1.548792	-1.0	-1.0
chr1	21332519	21332939	ENSG00000117298.14|ECE1|PCBP2|PCBP2	964	-	6.5881667	1.4476016	-1.0	-1.0
chr1	21445444	21445644	ENSG00000142794.18|NBPF3|PCBP2|PCBP2	959	+	5.9413915	1.3886607	-1.0	-1.0
chr1	21603927	21604037	ENSG00000076864.19|RAP1GAP|PCBP2|PCBP2	902	-	6.3810554	1.0088218	-1.0	-1.0
chr1	21604222	21604527	ENSG00000076864.19|RAP1GAP|PCBP2|PCBP2	923	-	6.2999663	1.1152991	-1.0	-1.0
chr1	21664402	21664517	ENSG00000076864.19|RAP1GAP|PCBP2|PCBP2	902	-	5.8736386	1.0088218	-1.0	-1.0
chr1	21604042	21604212	ENSG00000076864.19|RAP1GAP|PCBP2|PCBP2	933	-	6.016428	1.1761566	-1.0	-1.0
chr1	21669033	21669138	ENSG00000076864.19|RAP1GAP|PCBP2|PCBP2	902	-	5.834716	1.0088218	-1.0	-1.0
chr1	21607872	21608002	ENSG00000076864.19|RAP1GAP|PCBP2|PCBP2	902	-	5.8567266	1.0088218	-1.0	-1.0
chr1	21636782	21636957	ENSG00000076864.19|RAP1GAP|PCBP2|PCBP2	933	-	6.518745	1.1720645	-1.0	-1.0
chr1	21874266	21874391	ENSG00000142798.17|HSPG2|PCBP2|PCBP2	902	-	6.20241	1.0088218	-1.0	-1.0
chr1	21936980	21937154	ENSG00000142798.17|HSPG2|PCBP2|PCBP2	909	-	5.0207334	1.0429758	-1.0	-1.0
chr1	21822609	21822849	ENSG00000142798.17|HSPG2|PCBP2|PCBP2	935	-	3.715338	1.1849264	-1.0	-1.0
chr1	21893949	21894144	ENSG00000142798.17|HSPG2|PCBP2|PCBP2	902	-	5.9047437	1.0088218	-1.0	-1.0
chr1	21869494	21869604	ENSG00000142798.17|HSPG2|PCBP2|PCBP2	902	-	5.8678	1.0088218	-1.0	-1.0
chr1	21935795	21935990	ENSG00000142798.17|HSPG2|PCBP2|PCBP2	907	-	6.3444734	1.0320337	-1.0	-1.0
chr1	21893409	21893569	ENSG00000142798.17|HSPG2|PCBP2|PCBP2	921	-	6.378739	1.1005365	-1.0	-1.0
chr1	21937154	21937297	ENSG00000142798.17|HSPG2|PCBP2|PCBP2	903	-	3.4686153	1.0136384	-1.0	-1.0
chr1	22025572	22025742	ENSG00000218510.7|LINC00339|PCBP2|PCBP2	922	+	6.4168673	1.1100571	-1.0	-1.0
chr1	22092812	22092922	ENSG00000070831.15|CDC42|PCBP2|PCBP2	919	+	5.1689963	1.0927995	-1.0	-1.0
chr1	22052726	22052868	ENSG00000070831.15|CDC42|PCBP2|PCBP2	941	+	6.056954	1.2293484	-1.0	-1.0
chr1	22088936	22089066	ENSG00000070831.15|CDC42|PCBP2|PCBP2	902	+	5.881131	1.0088218	-1.0	-1.0
chr1	22493523	22493713	ENSG00000184677.16|ZBTB40|PCBP2|PCBP2	902	+	6.2913175	1.0088218	-1.0	-1.0
chr1	23103735	23103940	ENSG00000169641.13|LUZP1|PCBP2|PCBP2	948	-	6.7237306	1.2837377	-1.0	-1.0
chr1	23332057	23332257	ENSG00000125944.19|HNRNPR|PCBP2|PCBP2	946	-	4.851924	1.2660832	-1.0	-1.0
chr1	23359802	23359972	ENSG00000125945.14|ZNF436|PCBP2|PCBP2	902	-	6.1907835	1.0081607	-1.0	-1.0
chr1	23423786	23423976	ENSG00000204219.9|TCEA3|PCBP2|PCBP2	944	-	4.5467544	1.2518759	-1.0	-1.0
chr1	23424066	23424261	ENSG00000204219.9|TCEA3|PCBP2|PCBP2	943	-	4.413737	1.2452084	-1.0	-1.0
chr1	23390914	23391049	ENSG00000204219.9|TCEA3|PCBP2|PCBP2	902	-	5.877017	1.0068113	-1.0	-1.0
chr1	23418888	23419076	ENSG00000204219.9|TCEA3|PCBP2|PCBP2	913	-	6.2236676	1.0590339	-1.0	-1.0
chr1	23483299	23483434	ENSG00000088280.18|ASAP3|PCBP2|PCBP2	902	-	6.053906	1.0088218	-1.0	-1.0
chr1	23434384	23434532	ENSG00000088280.18|ASAP3|PCBP2|PCBP2	916	-	6.387977	1.0771549	-1.0	-1.0
chr1	23791645	23791790	ENSG00000011009.10|LYPLA2|PCBP2|PCBP2	902	+	6.023844	1.0088218	-1.0	-1.0
chr1	23794748	23794948	ENSG00000011009.10|LYPLA2|PCBP2|PCBP2	917	+	3.7016408	1.0807683	-1.0	-1.0
chr1	24120885	24121065	ENSG00000142677.3|IL22RA1|PCBP2|PCBP2	902	-	6.2672315	1.0086777	-1.0	-1.0
chr1	24121420	24121595	ENSG00000142677.3|IL22RA1|PCBP2|PCBP2	902	-	5.198572	1.0086142	-1.0	-1.0
chr1	24664794	24664909	ENSG00000133226.16|SRRM1|PCBP2|PCBP2	901	+	5.9120817	1.0056636	-1.0	-1.0
chr1	25498328	25498458	ENSG00000204178.9|TMEM57|PCBP2|PCBP2	901	+	6.2007895	1.0064212	-1.0	-1.0
chr1	25808644	25808754	ENSG00000162430.16|SELENON|PCBP2|PCBP2	901	+	3.2985783	1.0056801	-1.0	-1.0
chr1	25818047	25818224	ENSG00000162430.16|SELENON|PCBP2|PCBP2	975	+	6.7672033	1.5946317	-1.0	-1.0
chr1	25816947	25817172	ENSG00000162430.16|SELENON|PCBP2|PCBP2	982	+	7.145309	1.7335618	-1.0	-1.0
chr1	25817757	25818027	ENSG00000162430.16|SELENON|PCBP2|PCBP2	947	+	4.2355003	1.2719842	-1.0	-1.0
chr1	25816948	25817173	ENSG00000255054.3|AL020996.2|PCBP2|PCBP2	982	+	7.1801686	1.7398232	-1.0	-1.0
chr1	25817758	25818028	ENSG00000255054.3|AL020996.2|PCBP2|PCBP2	948	+	4.2744217	1.2808897	-1.0	-1.0
chr1	25818048	25818278	ENSG00000255054.3|AL020996.2|PCBP2|PCBP2	977	+	7.2526965	1.6349012	-1.0	-1.0
chr1	25905981	25906086	ENSG00000117632.22|STMN1|PCBP2|PCBP2	902	-	5.795436	1.0088218	-1.0	-1.0
chr1	26225728	26225833	ENSG00000236155.6|AL355877.1|PCBP2|PCBP2	902	+	5.828101	1.0088218	-1.0	-1.0
chr1	26281104	26281404	ENSG00000142669.14|SH3BGRL3|PCBP2|PCBP2	951	+	4.4486127	1.310365	-1.0	-1.0
chr1	26290672	26290887	ENSG00000158062.20|UBXN11|PCBP2|PCBP2	927	-	6.3610544	1.1379868	-1.0	-1.0
chr1	26557720	26557915	ENSG00000117676.13|RPS6KA1|PCBP2|PCBP2	924	+	6.4048886	1.1198207	-1.0	-1.0
chr1	26780768	26781078	ENSG00000117713.18|ARID1A|PCBP2|PCBP2	964	+	4.904367	1.4381899	-1.0	-1.0
chr1	26760920	26761075	ENSG00000117713.18|ARID1A|PCBP2|PCBP2	902	+	3.2598414	1.00805	-1.0	-1.0
chr1	26696961	26697091	ENSG00000117713.18|ARID1A|PCBP2|PCBP2	902	+	6.2117267	1.0088218	-1.0	-1.0
chr1	26774888	26775053	ENSG00000117713.18|ARID1A|PCBP2|PCBP2	907	+	4.443609	1.0335342	-1.0	-1.0
chr1	26781428	26781548	ENSG00000117713.18|ARID1A|PCBP2|PCBP2	902	+	3.4928493	1.0075746	-1.0	-1.0
chr1	26731166	26731604	ENSG00000117713.18|ARID1A|PCBP2|PCBP2	911	+	3.545905	1.0513049	-1.0	-1.0
chr1	26695907	26696031	ENSG00000117713.18|ARID1A|PCBP2|PCBP2	956	+	5.9810553	1.3570809	-1.0	-1.0
chr1	26696481	26696646	ENSG00000117713.18|ARID1A|PCBP2|PCBP2	902	+	5.9994407	1.0088218	-1.0	-1.0
chr1	26696226	26696451	ENSG00000117713.18|ARID1A|PCBP2|PCBP2	919	+	4.25703	1.093326	-1.0	-1.0
chr1	26697146	26697261	ENSG00000117713.18|ARID1A|PCBP2|PCBP2	902	+	6.050853	1.0088218	-1.0	-1.0
chr1	26696031	26696161	ENSG00000117713.18|ARID1A|PCBP2|PCBP2	902	+	4.187902	1.0088218	-1.0	-1.0
chr1	26864122	26864322	ENSG00000175793.11|SFN|PCBP2|PCBP2	974	+	7.345306	1.58051	-1.0	-1.0
chr1	26996800	26996905	ENSG00000253368.3|TRNP1|PCBP2|PCBP2	902	+	6.0520096	1.0088218	-1.0	-1.0
chr1	27000066	27000261	ENSG00000253368.3|TRNP1|PCBP2|PCBP2	903	+	3.7246118	1.0124005	-1.0	-1.0
chr1	27154452	27154910	ENSG00000090020.10|SLC9A1|PCBP2|PCBP2	964	-	5.4400268	1.4379808	-1.0	-1.0
chr1	27099934	27100054	ENSG00000090020.10|SLC9A1|PCBP2|PCBP2	902	-	5.877491	1.0088218	-1.0	-1.0
chr1	27099339	27099534	ENSG00000090020.10|SLC9A1|PCBP2|PCBP2	917	-	3.934249	1.0820438	-1.0	-1.0
chr1	27154217	27154367	ENSG00000090020.10|SLC9A1|PCBP2|PCBP2	902	-	6.086879	1.0088218	-1.0	-1.0
chr1	27099119	27099314	ENSG00000090020.10|SLC9A1|PCBP2|PCBP2	912	-	6.2033024	1.0544045	-1.0	-1.0
chr1	27307705	27307970	ENSG00000142784.15|WDTC1|PCBP2|PCBP2	943	+	5.1466403	1.2414727	-1.0	-1.0
chr1	27307980	27308245	ENSG00000142784.15|WDTC1|PCBP2|PCBP2	957	+	6.3519917	1.3700767	-1.0	-1.0
chr1	27306600	27306770	ENSG00000142784.15|WDTC1|PCBP2|PCBP2	935	+	6.5254083	1.1869822	-1.0	-1.0
chr1	27307385	27307700	ENSG00000142784.15|WDTC1|PCBP2|PCBP2	936	+	4.729857	1.1944323	-1.0	-1.0
chr1	27394698	27394833	ENSG00000181773.6|GPR3|PCBP2|PCBP2	901	+	5.8606906	1.0058559	-1.0	-1.0
chr1	27408741	27408956	ENSG00000158195.10|WASF2|PCBP2|PCBP2	948	-	4.8906484	1.2878042	-1.0	-1.0
chr1	27406640	27406760	ENSG00000158195.10|WASF2|PCBP2|PCBP2	902	-	3.7376018	1.0088218	-1.0	-1.0
chr1	27409736	27410101	ENSG00000158195.10|WASF2|PCBP2|PCBP2	953	-	5.0073347	1.3246571	-1.0	-1.0
chr1	27428578	27428698	ENSG00000158195.10|WASF2|PCBP2|PCBP2	902	-	6.0256777	1.0088218	-1.0	-1.0
chr1	27534694	27534916	ENSG00000126705.13|AHDC1|PCBP2|PCBP2	932	-	4.3827367	1.1670516	-1.0	-1.0
chr1	27603662	27603807	ENSG00000126705.13|AHDC1|PCBP2|PCBP2	902	-	5.9317765	1.0088218	-1.0	-1.0
chr1	27588883	27588998	ENSG00000126705.13|AHDC1|PCBP2|PCBP2	902	-	5.8332453	1.0088218	-1.0	-1.0
chr1	27602723	27603073	ENSG00000126705.13|AHDC1|PCBP2|PCBP2	909	-	5.530342	1.0406456	-1.0	-1.0
chr1	27594698	27594873	ENSG00000126705.13|AHDC1|PCBP2|PCBP2	902	-	6.0183296	1.0088218	-1.0	-1.0
chr1	27557044	27557309	ENSG00000126705.13|AHDC1|PCBP2|PCBP2	901	-	6.0012717	1.0062994	-1.0	-1.0
chr1	27603223	27603348	ENSG00000126705.13|AHDC1|PCBP2|PCBP2	902	-	5.9381356	1.0080534	-1.0	-1.0
chr1	27602073	27602273	ENSG00000126705.13|AHDC1|PCBP2|PCBP2	902	-	6.1613812	1.0088218	-1.0	-1.0
chr1	27593603	27593703	ENSG00000126705.13|AHDC1|PCBP2|PCBP2	902	-	5.8434668	1.0088218	-1.0	-1.0
chr1	27566518	27566773	ENSG00000126705.13|AHDC1|PCBP2|PCBP2	956	-	6.8785453	1.3517576	-1.0	-1.0
chr1	27561828	27562048	ENSG00000126705.13|AHDC1|PCBP2|PCBP2	902	-	5.9718003	1.0088218	-1.0	-1.0
chr1	27850382	27850582	ENSG00000117751.17|PPP1R8|PCBP2|PCBP2	969	+	7.1167274	1.5054592	-1.0	-1.0
chr1	28046410	28046635	ENSG00000158161.15|EYA3|PCBP2|PCBP2	937	-	4.6390224	1.1980673	-1.0	-1.0
chr1	27974178	27974393	ENSG00000158161.15|EYA3|PCBP2|PCBP2	964	-	6.5615172	1.438995	-1.0	-1.0
chr1	28201137	28201317	ENSG00000126698.10|DNAJC8|PCBP2|PCBP2	914	-	4.4251366	1.0656049	-1.0	-1.0
chr1	28200552	28200652	ENSG00000126698.10|DNAJC8|PCBP2|PCBP2	902	-	4.270009	1.0088218	-1.0	-1.0
chr1	28236490	28236685	ENSG00000130770.17|ATPIF1|PCBP2|PCBP2	929	+	4.7223964	1.1471967	-1.0	-1.0
chr1	28236755	28236930	ENSG00000130770.17|ATPIF1|PCBP2|PCBP2	956	+	5.8508663	1.3605644	-1.0	-1.0
chr1	28260027	28260272	ENSG00000130766.4|SESN2|PCBP2|PCBP2	973	+	7.322148	1.5765	-1.0	-1.0
chr1	28260512	28260637	ENSG00000130766.4|SESN2|PCBP2|PCBP2	902	+	5.8672304	1.0088218	-1.0	-1.0
chr1	28473553	28473728	ENSG00000204138.12|PHACTR4|PCBP2|PCBP2	903	+	4.4663086	1.0128113	-1.0	-1.0
chr1	28466636	28466806	ENSG00000204138.12|PHACTR4|PCBP2|PCBP2	906	+	3.7495236	1.0268689	-1.0	-1.0
chr1	28737230	28737610	ENSG00000198492.15|YTHDF2|PCBP2|PCBP2	931	+	4.362822	1.1611962	-1.0	-1.0
chr1	28737884	28737984	ENSG00000198492.15|YTHDF2|PCBP2|PCBP2	902	+	6.019563	1.0088218	-1.0	-1.0
chr1	28990335	28990480	ENSG00000159023.19|EPB41|PCBP2|PCBP2	912	+	6.2916026	1.05758	-1.0	-1.0
chr1	29058645	29058755	ENSG00000159023.19|EPB41|PCBP2|PCBP2	902	+	6.230559	1.0088218	-1.0	-1.0
chr1	29181424	29181644	ENSG00000116350.16|SRSF4|PCBP2|PCBP2	902	-	3.4425287	1.0066016	-1.0	-1.0
chr1	29239617	29239842	ENSG00000060656.19|PTPRU|PCBP2|PCBP2	902	+	6.0976305	1.0086643	-1.0	-1.0
chr1	29326263	29326378	ENSG00000060656.19|PTPRU|PCBP2|PCBP2	902	+	3.456124	1.0094004	-1.0	-1.0
chr1	29283044	29283279	ENSG00000060656.19|PTPRU|PCBP2|PCBP2	904	+	6.1477947	1.0168245	-1.0	-1.0
chr1	29283329	29283444	ENSG00000060656.19|PTPRU|PCBP2|PCBP2	902	+	6.071703	1.0088218	-1.0	-1.0
chr1	30869686	30869826	ENSG00000162512.15|SDC3|PCBP2|PCBP2	902	-	5.838403	1.0088218	-1.0	-1.0
chr1	30979609	30979709	ENSG00000134644.15|PUM1|PCBP2|PCBP2	902	-	5.820302	1.0088218	-1.0	-1.0
chr1	30952573	30952778	ENSG00000134644.15|PUM1|PCBP2|PCBP2	973	-	7.5496783	1.5735787	-1.0	-1.0
chr1	30972077	30972352	ENSG00000134644.15|PUM1|PCBP2|PCBP2	919	-	5.350992	1.0939856	-1.0	-1.0
chr1	31434338	31434533	ENSG00000168528.11|SERINC2|PCBP2|PCBP2	923	+	4.5218563	1.1123087	-1.0	-1.0
chr1	31432013	31432163	ENSG00000168528.11|SERINC2|PCBP2|PCBP2	907	+	6.226195	1.0333642	-1.0	-1.0
chr1	31908269	31908459	ENSG00000269967.1|AL136115.2|PCBP2|PCBP2	902	-	3.309974	1.0099651	-1.0	-1.0
chr1	31908275	31908460	ENSG00000184007.18|PTP4A2|PCBP2|PCBP2	903	-	3.3038568	1.0110837	-1.0	-1.0
chr1	32025557	32025867	ENSG00000121774.17|KHDRBS1|PCBP2|PCBP2	975	+	6.2702208	1.596995	-1.0	-1.0
chr1	32174341	32174471	ENSG00000025800.13|KPNA6|PCBP2|PCBP2	902	+	3.7949197	1.0088218	-1.0	-1.0
chr1	32173131	32173241	ENSG00000025800.13|KPNA6|PCBP2|PCBP2	902	+	4.1956143	1.0088218	-1.0	-1.0
chr1	32174341	32174471	ENSG00000250135.1|AL049795.2|PCBP2|PCBP2	902	+	3.7949197	1.0088218	-1.0	-1.0
chr1	32173131	32173241	ENSG00000250135.1|AL049795.2|PCBP2|PCBP2	902	+	4.1956143	1.0088218	-1.0	-1.0
chr1	32197021	32197191	ENSG00000084652.15|TXLNA|PCBP2|PCBP2	907	+	3.3240952	1.0319606	-1.0	-1.0
chr1	32334226	32334566	ENSG00000175130.6|MARCKSL1|PCBP2|PCBP2	953	-	4.4529495	1.3310791	-1.0	-1.0
chr1	32365932	32366042	ENSG00000160058.18|BSDC1|PCBP2|PCBP2	904	-	3.685963	1.0168495	-1.0	-1.0
chr1	32770864	32771539	ENSG00000162522.10|KIAA1522|PCBP2|PCBP2	938	+	4.637249	1.2073418	-1.0	-1.0
chr1	32771579	32771779	ENSG00000162522.10|KIAA1522|PCBP2|PCBP2	903	+	3.9396362	1.0138747	-1.0	-1.0
chr1	32773804	32773904	ENSG00000162522.10|KIAA1522|PCBP2|PCBP2	902	+	5.8823476	1.0088218	-1.0	-1.0
chr1	32805144	32805334	ENSG00000134684.10|YARS|PCBP2|PCBP2	941	-	6.5596094	1.2269114	-1.0	-1.0
chr1	33010719	33010824	ENSG00000004455.16|AK2|PCBP2|PCBP2	930	-	5.4167624	1.1540991	-1.0	-1.0
chr1	33257484	33257649	ENSG00000160094.14|ZNF362|PCBP2|PCBP2	944	+	6.225454	1.2543372	-1.0	-1.0
chr1	33265879	33265999	ENSG00000160094.14|ZNF362|PCBP2|PCBP2	901	+	6.19055	1.0051684	-1.0	-1.0
chr1	33324067	33324167	ENSG00000134686.18|PHC2|PCBP2|PCBP2	902	-	3.798255	1.0088218	-1.0	-1.0
chr1	33323782	33323882	ENSG00000134686.18|PHC2|PCBP2|PCBP2	902	-	5.828101	1.0088218	-1.0	-1.0
chr1	33340651	33340846	ENSG00000134686.18|PHC2|PCBP2|PCBP2	956	-	6.801263	1.353668	-1.0	-1.0
chr1	35182096	35182251	ENSG00000116560.10|SFPQ|PCBP2|PCBP2	917	-	3.726996	1.0824937	-1.0	-1.0
chr1	35280105	35280265	ENSG00000146463.11|ZMYM4|PCBP2|PCBP2	902	+	5.847957	1.0088218	-1.0	-1.0
chr1	35276180	35276400	ENSG00000146463.11|ZMYM4|PCBP2|PCBP2	981	+	7.8376155	1.7208354	-1.0	-1.0
chr1	35456766	35456956	ENSG00000142687.17|KIAA0319L|PCBP2|PCBP2	907	-	6.3152046	1.0327145	-1.0	-1.0
chr1	35434559	35434664	ENSG00000142687.17|KIAA0319L|PCBP2|PCBP2	902	-	4.168549	1.0065908	-1.0	-1.0
chr1	35566376	35566476	ENSG00000020129.15|NCDN|PCBP2|PCBP2	900	+	3.558833	1.0007291	-1.0	-1.0
chr1	35566591	35566706	ENSG00000020129.15|NCDN|PCBP2|PCBP2	902	+	4.634827	1.0072353	-1.0	-1.0
chr1	35558930	35559106	ENSG00000020129.15|NCDN|PCBP2|PCBP2	927	+	5.75756	1.1363311	-1.0	-1.0
chr1	35602378	35602568	ENSG00000126067.11|PSMB2|PCBP2|PCBP2	917	-	6.3981757	1.0820494	-1.0	-1.0
chr1	35599543	35599693	ENSG00000126067.11|PSMB2|PCBP2|PCBP2	902	-	4.3036127	1.008272	-1.0	-1.0
chr1	35921113	35921233	ENSG00000092847.11|AGO1|PCBP2|PCBP2	924	+	5.825994	1.1196082	-1.0	-1.0
chr1	35920138	35920393	ENSG00000092847.11|AGO1|PCBP2|PCBP2	904	+	3.9580069	1.0156426	-1.0	-1.0
chr1	36236353	36236633	ENSG00000054118.13|THRAP3|PCBP2|PCBP2	978	+	6.700967	1.6625521	-1.0	-1.0
chr1	36245578	36245683	ENSG00000054118.13|THRAP3|PCBP2|PCBP2	902	+	5.85507	1.0088218	-1.0	-1.0
chr1	36271009	36271144	ENSG00000054118.13|THRAP3|PCBP2|PCBP2	902	+	6.292768	1.0088218	-1.0	-1.0
chr1	36232398	36232513	ENSG00000054118.13|THRAP3|PCBP2|PCBP2	902	+	6.2470846	1.0088218	-1.0	-1.0
chr1	36295394	36295769	ENSG00000054118.13|THRAP3|PCBP2|PCBP2	962	+	5.7878585	1.4209781	-1.0	-1.0
chr1	36294664	36294779	ENSG00000054118.13|THRAP3|PCBP2|PCBP2	907	+	4.1522346	1.0335577	-1.0	-1.0
chr1	36323244	36323429	ENSG00000214193.10|SH3D21|PCBP2|PCBP2	907	+	6.1356773	1.0305775	-1.0	-1.0
chr1	36321848	36322038	ENSG00000214193.10|SH3D21|PCBP2|PCBP2	934	+	6.0506144	1.183274	-1.0	-1.0
chr1	36322764	36323009	ENSG00000214193.10|SH3D21|PCBP2|PCBP2	939	+	6.6438327	1.2128444	-1.0	-1.0
chr1	36323634	36323764	ENSG00000214193.10|SH3D21|PCBP2|PCBP2	902	+	6.0487247	1.0088218	-1.0	-1.0
chr1	36341198	36341363	ENSG00000196182.10|STK40|PCBP2|PCBP2	958	-	6.7494936	1.3801428	-1.0	-1.0
chr1	36340803	36341163	ENSG00000196182.10|STK40|PCBP2|PCBP2	949	-	4.6772265	1.2886919	-1.0	-1.0
chr1	36340393	36340743	ENSG00000196182.10|STK40|PCBP2|PCBP2	915	-	4.5534496	1.0729568	-1.0	-1.0
chr1	36340273	36340383	ENSG00000196182.10|STK40|PCBP2|PCBP2	902	-	6.007307	1.0076205	-1.0	-1.0
chr1	36459713	36459813	ENSG00000116898.11|MRPS15|PCBP2|PCBP2	902	-	5.828101	1.0088218	-1.0	-1.0
chr1	37484116	37484231	ENSG00000163874.10|ZC3H12A|PCBP2|PCBP2	902	+	5.9736266	1.0088218	-1.0	-1.0
chr1	37997054	37997269	ENSG00000183386.9|FHL3|PCBP2|PCBP2	950	-	5.0067916	1.3006182	-1.0	-1.0
chr1	38991915	38992100	ENSG00000174574.15|AKIRIN1|PCBP2|PCBP2	956	+	4.7924104	1.3577915	-1.0	-1.0
chr1	38991600	38991890	ENSG00000174574.15|AKIRIN1|PCBP2|PCBP2	925	+	3.6420636	1.1222463	-1.0	-1.0
chr1	39194612	39194807	ENSG00000127603.24|MACF1|PCBP2|PCBP2	954	+	6.509672	1.339006	-1.0	-1.0
chr1	39187902	39188097	ENSG00000127603.24|MACF1|PCBP2|PCBP2	941	+	6.1500573	1.2292783	-1.0	-1.0
chr1	39456705	39456840	ENSG00000127603.24|MACF1|PCBP2|PCBP2	902	+	5.889634	1.0088218	-1.0	-1.0
chr1	39210876	39211001	ENSG00000127603.24|MACF1|PCBP2|PCBP2	901	+	5.9271045	1.0065165	-1.0	-1.0
chr1	39147107	39147227	ENSG00000127603.24|MACF1|PCBP2|PCBP2	901	+	6.099602	1.005162	-1.0	-1.0
chr1	39872747	39872847	ENSG00000043514.15|TRIT1|PCBP2|PCBP2	902	-	5.820302	1.0088218	-1.0	-1.0
chr1	40072214	40072339	ENSG00000131236.16|CAP1|PCBP2|PCBP2	902	+	3.2484238	1.0084376	-1.0	-1.0
chr1	40175821	40175921	ENSG00000117000.8|RLF|PCBP2|PCBP2	902	+	5.804396	1.0088218	-1.0	-1.0
chr1	40270542	40270827	ENSG00000084073.8|ZMPSTE24|PCBP2|PCBP2	940	+	6.611933	1.2237964	-1.0	-1.0
chr1	40300486	40300706	ENSG00000049089.13|COL9A2|PCBP2|PCBP2	962	-	5.6743355	1.4169446	-1.0	-1.0
chr1	40422280	40422385	ENSG00000084070.11|SMAP2|PCBP2|PCBP2	901	+	3.6690674	1.0032687	-1.0	-1.0
chr1	40422070	40422265	ENSG00000084070.11|SMAP2|PCBP2|PCBP2	908	+	3.6121721	1.0348637	-1.0	-1.0
chr1	40422975	40423245	ENSG00000084070.11|SMAP2|PCBP2|PCBP2	925	+	3.8606963	1.1227595	-1.0	-1.0
chr1	40422725	40422890	ENSG00000084070.11|SMAP2|PCBP2|PCBP2	928	+	6.38093	1.1436657	-1.0	-1.0
chr1	40488469	40488589	ENSG00000187815.9|ZFP69|PCBP2|PCBP2	902	+	5.804917	1.0088218	-1.0	-1.0
chr1	40486354	40486529	ENSG00000187815.9|ZFP69|PCBP2|PCBP2	902	+	5.888147	1.0088218	-1.0	-1.0
chr1	40861150	40861365	ENSG00000179862.6|CITED4|PCBP2|PCBP2	964	-	7.2881255	1.4410502	-1.0	-1.0
chr1	40980779	40980974	ENSG00000171793.13|CTPS1|PCBP2|PCBP2	922	+	6.3627954	1.1099472	-1.0	-1.0
chr1	41173932	41174037	ENSG00000010803.16|SCMH1|PCBP2|PCBP2	902	-	5.8589697	1.0088218	-1.0	-1.0
chr1	41222060	41222265	ENSG00000010803.16|SCMH1|PCBP2|PCBP2	959	-	5.878488	1.3874431	-1.0	-1.0
chr1	41044135	41044290	ENSG00000010803.16|SCMH1|PCBP2|PCBP2	907	-	6.3324714	1.0295933	-1.0	-1.0
chr1	42228736	42228901	ENSG00000198815.8|FOXJ3|PCBP2|PCBP2	902	-	5.9529877	1.0088218	-1.0	-1.0
chr1	42191322	42191437	ENSG00000198815.8|FOXJ3|PCBP2|PCBP2	902	-	4.308539	1.0086546	-1.0	-1.0
chr1	42183194	42183379	ENSG00000198815.8|FOXJ3|PCBP2|PCBP2	902	-	6.2435765	1.0088218	-1.0	-1.0
chr1	42291902	42292117	ENSG00000198815.8|FOXJ3|PCBP2|PCBP2	936	-	6.4910827	1.196398	-1.0	-1.0
chr1	42667007	42667157	ENSG00000171960.10|PPIH|PCBP2|PCBP2	902	+	5.9755983	1.0088218	-1.0	-1.0
chr1	42668235	42668505	ENSG00000171960.10|PPIH|PCBP2|PCBP2	955	+	5.071634	1.351573	-1.0	-1.0
chr1	42852342	42852472	ENSG00000164011.17|ZNF691|PCBP2|PCBP2	901	+	5.9152465	1.0047237	-1.0	-1.0
chr1	42944141	42944246	ENSG00000117394.20|SLC2A1|PCBP2|PCBP2	902	-	5.896247	1.0088218	-1.0	-1.0
chr1	42941301	42941401	ENSG00000117394.20|SLC2A1|PCBP2|PCBP2	937	-	6.7806144	1.197253	-1.0	-1.0
chr1	42932131	42932246	ENSG00000117394.20|SLC2A1|PCBP2|PCBP2	902	-	4.2127614	1.007278	-1.0	-1.0
chr1	42928623	42928793	ENSG00000117394.20|SLC2A1|PCBP2|PCBP2	902	-	6.07811	1.0088218	-1.0	-1.0
chr1	42925624	42925809	ENSG00000117394.20|SLC2A1|PCBP2|PCBP2	902	-	6.0824294	1.0088218	-1.0	-1.0
chr1	42932291	42932411	ENSG00000117394.20|SLC2A1|PCBP2|PCBP2	905	-	4.557369	1.0218487	-1.0	-1.0
chr1	42948011	42948206	ENSG00000117394.20|SLC2A1|PCBP2|PCBP2	923	-	5.45281	1.1128314	-1.0	-1.0
chr1	42940016	42940141	ENSG00000117394.20|SLC2A1|PCBP2|PCBP2	902	-	6.0518284	1.0067127	-1.0	-1.0
chr1	42932501	42932621	ENSG00000117394.20|SLC2A1|PCBP2|PCBP2	902	-	5.8879876	1.0083607	-1.0	-1.0
chr1	43367560	43367738	ENSG00000066322.14|ELOVL1|PCBP2|PCBP2	924	-	6.4146914	1.116359	-1.0	-1.0
chr1	43384351	43384451	ENSG00000159479.16|MED8|PCBP2|PCBP2	902	-	5.804396	1.0088218	-1.0	-1.0
chr1	43452466	43452611	ENSG00000198198.15|SZT2|PCBP2|PCBP2	935	+	6.587151	1.1884701	-1.0	-1.0
chr1	43445326	43445501	ENSG00000198198.15|SZT2|PCBP2|PCBP2	902	+	6.001712	1.0088218	-1.0	-1.0
chr1	43565641	43565741	ENSG00000142949.16|PTPRF|PCBP2|PCBP2	902	+	5.803295	1.0088218	-1.0	-1.0
chr1	43547076	43547186	ENSG00000142949.16|PTPRF|PCBP2|PCBP2	902	+	5.8009014	1.0088218	-1.0	-1.0
chr1	43558936	43559046	ENSG00000142949.16|PTPRF|PCBP2|PCBP2	902	+	5.821623	1.0088218	-1.0	-1.0
chr1	43601688	43601908	ENSG00000142949.16|PTPRF|PCBP2|PCBP2	924	+	6.43892	1.1193185	-1.0	-1.0
chr1	43612800	43613139	ENSG00000142949.16|PTPRF|PCBP2|PCBP2	971	+	5.793061	1.5310396	-1.0	-1.0
chr1	43592916	43593056	ENSG00000142949.16|PTPRF|PCBP2|PCBP2	902	+	6.089595	1.0088218	-1.0	-1.0
chr1	43609933	43610118	ENSG00000142949.16|PTPRF|PCBP2|PCBP2	902	+	5.9977674	1.0084316	-1.0	-1.0
chr1	43613349	43613459	ENSG00000142949.16|PTPRF|PCBP2|PCBP2	901	+	5.8539786	1.0064572	-1.0	-1.0
chr1	43546586	43546686	ENSG00000142949.16|PTPRF|PCBP2|PCBP2	902	+	5.7796187	1.0088218	-1.0	-1.0
chr1	43600618	43600963	ENSG00000142949.16|PTPRF|PCBP2|PCBP2	937	+	4.3245006	1.1991553	-1.0	-1.0
chr1	43583263	43583393	ENSG00000142949.16|PTPRF|PCBP2|PCBP2	902	+	6.0584497	1.0077635	-1.0	-1.0
chr1	43705199	43705394	ENSG00000066135.12|KDM4A|PCBP2|PCBP2	951	+	6.815792	1.3063437	-1.0	-1.0
chr1	43880437	43880602	ENSG00000126091.19|ST3GAL3|PCBP2|PCBP2	902	+	5.9920735	1.0088218	-1.0	-1.0
chr1	43907928	43908028	ENSG00000126091.19|ST3GAL3|PCBP2|PCBP2	901	+	6.294854	1.0065165	-1.0	-1.0
chr1	43904433	43906813	ENSG00000126091.19|ST3GAL3|PCBP2|PCBP2	962	+	6.5606923	1.41866	-1.0	-1.0
chr1	43903628	43903748	ENSG00000126091.19|ST3GAL3|PCBP2|PCBP2	902	+	5.7796187	1.0088218	-1.0	-1.0
chr1	43907523	43907753	ENSG00000126091.19|ST3GAL3|PCBP2|PCBP2	956	+	5.4846263	1.3551149	-1.0	-1.0
chr1	43967665	43967790	ENSG00000117408.10|IPO13|PCBP2|PCBP2	940	+	6.5751157	1.2239525	-1.0	-1.0
chr1	43975397	43975542	ENSG00000117410.13|ATP6V0B|PCBP2|PCBP2	902	+	6.012338	1.0088218	-1.0	-1.0
chr1	43978112	43978295	ENSG00000117410.13|ATP6V0B|PCBP2|PCBP2	932	+	4.085449	1.1664287	-1.0	-1.0
chr1	43990692	43990807	ENSG00000117411.16|B4GALT2|PCBP2|PCBP2	902	+	6.0515294	1.0088218	-1.0	-1.0
chr1	43997884	43997994	ENSG00000196517.11|SLC6A9|PCBP2|PCBP2	902	-	4.4065185	1.0068394	-1.0	-1.0
chr1	44221284	44221409	ENSG00000117419.14|ERI3|PCBP2|PCBP2	902	-	6.342394	1.0084472	-1.0	-1.0
chr1	44227200	44227375	ENSG00000117419.14|ERI3|PCBP2|PCBP2	926	-	6.0577283	1.1279567	-1.0	-1.0
chr1	44651097	44651432	ENSG00000187147.17|RNF220|PCBP2|PCBP2	918	+	3.7954812	1.0861487	-1.0	-1.0
chr1	45002539	45002964	ENSG00000126107.14|HECTD3|PCBP2|PCBP2	936	-	4.79906	1.1967673	-1.0	-1.0
chr1	45116052	45116212	ENSG00000162415.6|ZSWIM5|PCBP2|PCBP2	902	-	5.842822	1.0088218	-1.0	-1.0
chr1	45155812	45155937	ENSG00000162415.6|ZSWIM5|PCBP2|PCBP2	902	-	6.0701456	1.0088218	-1.0	-1.0
chr1	45179397	45179512	ENSG00000162415.6|ZSWIM5|PCBP2|PCBP2	902	-	5.9264803	1.0088218	-1.0	-1.0
chr1	45490291	45490486	ENSG00000070759.16|TESK2|PCBP2|PCBP2	902	-	6.1172748	1.0088218	-1.0	-1.0
chr1	45509025	45509220	ENSG00000132763.14|MMACHC|PCBP2|PCBP2	902	+	6.0052032	1.0077504	-1.0	-1.0
chr1	45643464	45643569	ENSG00000159592.10|GPBP1L1|PCBP2|PCBP2	901	-	5.933116	1.0062685	-1.0	-1.0
chr1	45660308	45660533	ENSG00000159592.10|GPBP1L1|PCBP2|PCBP2	941	-	4.360297	1.2261165	-1.0	-1.0
chr1	46034642	46034822	ENSG00000086015.20|MAST2|PCBP2|PCBP2	921	+	6.0920415	1.1025182	-1.0	-1.0
chr1	45882510	45882640	ENSG00000086015.20|MAST2|PCBP2|PCBP2	902	+	4.189197	1.0079087	-1.0	-1.0
chr1	45958458	45958678	ENSG00000086015.20|MAST2|PCBP2|PCBP2	952	+	6.7656455	1.3146315	-1.0	-1.0
chr1	45861591	45861711	ENSG00000086015.20|MAST2|PCBP2|PCBP2	902	+	5.8364873	1.0088218	-1.0	-1.0
chr1	46274782	46274902	ENSG00000085999.11|RAD54L|PCBP2|PCBP2	902	+	6.127519	1.0088218	-1.0	-1.0
chr1	46247717	46248267	ENSG00000085999.11|RAD54L|PCBP2|PCBP2	953	+	4.8974104	1.3316239	-1.0	-1.0
chr1	46301745	46302140	ENSG00000132128.16|LRRC41|PCBP2|PCBP2	952	-	5.856979	1.3189684	-1.0	-1.0
chr1	46302365	46302590	ENSG00000132128.16|LRRC41|PCBP2|PCBP2	906	-	5.6966877	1.0290545	-1.0	-1.0
chr1	46302975	46303123	ENSG00000132128.16|LRRC41|PCBP2|PCBP2	916	-	3.8257473	1.0771327	-1.0	-1.0
chr1	46302835	46302935	ENSG00000132128.16|LRRC41|PCBP2|PCBP2	902	-	5.9335494	1.0088218	-1.0	-1.0
chr1	46302210	46302350	ENSG00000132128.16|LRRC41|PCBP2|PCBP2	902	-	5.9438167	1.0088218	-1.0	-1.0
chr1	46341186	46341366	ENSG00000117481.10|NSUN4|PCBP2|PCBP2	939	+	6.6607566	1.2155583	-1.0	-1.0
chr1	46362729	46362879	ENSG00000117481.10|NSUN4|PCBP2|PCBP2	902	+	6.309044	1.0088218	-1.0	-1.0
chr1	46591484	46591594	ENSG00000079277.19|MKNK1|PCBP2|PCBP2	902	-	5.897066	1.0088218	-1.0	-1.0
chr1	46558002	46558132	ENSG00000079277.19|MKNK1|PCBP2|PCBP2	902	-	6.0238266	1.0078304	-1.0	-1.0
chr1	46592854	46592974	ENSG00000079277.19|MKNK1|PCBP2|PCBP2	902	-	5.904598	1.0088218	-1.0	-1.0
chr1	47308562	47308742	ENSG00000123473.15|STIL|PCBP2|PCBP2	902	-	5.9254856	1.0088218	-1.0	-1.0
chr1	47338351	47338451	ENSG00000162368.13|CMPK1|PCBP2|PCBP2	901	+	5.9271045	1.0065165	-1.0	-1.0
chr1	47338476	47338671	ENSG00000162368.13|CMPK1|PCBP2|PCBP2	918	+	6.4214244	1.0863179	-1.0	-1.0
chr1	47339981	47340196	ENSG00000162368.13|CMPK1|PCBP2|PCBP2	963	+	7.1213613	1.4278975	-1.0	-1.0
chr1	47346711	47346971	ENSG00000162368.13|CMPK1|PCBP2|PCBP2	986	+	8.976006	1.8566337	-1.0	-1.0
chr1	48240650	48240880	ENSG00000117834.12|SLC5A9|PCBP2|PCBP2	910	+	5.0900455	1.046866	-1.0	-1.0
chr1	48247879	48248074	ENSG00000117834.12|SLC5A9|PCBP2|PCBP2	904	+	3.6240556	1.0155464	-1.0	-1.0
chr1	48237479	48237674	ENSG00000117834.12|SLC5A9|PCBP2|PCBP2	947	+	4.6704645	1.2722211	-1.0	-1.0
chr1	50686468	50686698	ENSG00000185104.19|FAF1|PCBP2|PCBP2	976	-	7.55571	1.6214528	-1.0	-1.0
chr1	50465623	50465758	ENSG00000185104.19|FAF1|PCBP2|PCBP2	902	-	4.1905665	1.0088218	-1.0	-1.0
chr1	50824852	50825057	ENSG00000185104.19|FAF1|PCBP2|PCBP2	950	-	6.694341	1.2990527	-1.0	-1.0
chr1	50942357	50942562	ENSG00000185104.19|FAF1|PCBP2|PCBP2	938	-	4.3044167	1.2090614	-1.0	-1.0
chr1	50471808	50472003	ENSG00000185104.19|FAF1|PCBP2|PCBP2	902	-	6.0082316	1.0088218	-1.0	-1.0
chr1	50659148	50659363	ENSG00000185104.19|FAF1|PCBP2|PCBP2	940	-	6.574491	1.2190349	-1.0	-1.0
chr1	51271605	51271790	ENSG00000123091.4|RNF11|PCBP2|PCBP2	902	+	3.6802526	1.0088218	-1.0	-1.0
chr1	51240144	51240294	ENSG00000123091.4|RNF11|PCBP2|PCBP2	902	+	4.246978	1.0083905	-1.0	-1.0
chr1	51238174	51238314	ENSG00000123091.4|RNF11|PCBP2|PCBP2	908	+	4.691464	1.0338825	-1.0	-1.0
chr1	51240319	51240464	ENSG00000123091.4|RNF11|PCBP2|PCBP2	902	+	6.0615	1.0088218	-1.0	-1.0
chr1	51741341	51741676	ENSG00000117859.18|OSBPL9|PCBP2|PCBP2	935	+	5.802911	1.1903374	-1.0	-1.0
chr1	51741966	51742096	ENSG00000117859.18|OSBPL9|PCBP2|PCBP2	902	+	5.8714256	1.006852	-1.0	-1.0
chr1	51844669	51844864	ENSG00000078618.21|NRDC|PCBP2|PCBP2	940	-	6.540473	1.2184246	-1.0	-1.0
chr1	52020360	52020480	ENSG00000117862.11|TXNDC12|PCBP2|PCBP2	902	-	3.5184531	1.0088218	-1.0	-1.0
chr1	52020625	52020815	ENSG00000117862.11|TXNDC12|PCBP2|PCBP2	948	-	5.2434535	1.2868545	-1.0	-1.0
chr1	52067718	52067848	ENSG00000134717.17|BTF3L4|PCBP2|PCBP2	911	+	5.6010623	1.0513884	-1.0	-1.0
chr1	52346269	52346479	ENSG00000157077.14|ZFYVE9|PCBP2|PCBP2	962	+	6.025685	1.421625	-1.0	-1.0
chr1	52455597	52455707	ENSG00000134744.13|ZCCHC11|PCBP2|PCBP2	902	-	6.308773	1.0071898	-1.0	-1.0
chr1	52553100	52553432	ENSG00000134744.13|ZCCHC11|PCBP2|PCBP2	927	-	5.6787915	1.1374722	-1.0	-1.0
chr1	52479037	52479137	ENSG00000134744.13|ZCCHC11|PCBP2|PCBP2	902	-	5.9490275	1.0088218	-1.0	-1.0
chr1	52425932	52426047	ENSG00000134744.13|ZCCHC11|PCBP2|PCBP2	902	-	5.820302	1.0088218	-1.0	-1.0
chr1	52546453	52546608	ENSG00000134744.13|ZCCHC11|PCBP2|PCBP2	902	-	5.973085	1.0088218	-1.0	-1.0
chr1	52431157	52431282	ENSG00000134744.13|ZCCHC11|PCBP2|PCBP2	914	-	4.2653036	1.0644537	-1.0	-1.0
chr1	52726683	52726988	ENSG00000162378.12|ZYG11B|PCBP2|PCBP2	931	+	4.729586	1.1598052	-1.0	-1.0
chr1	52727013	52727213	ENSG00000162378.12|ZYG11B|PCBP2|PCBP2	926	+	6.436036	1.131594	-1.0	-1.0
chr1	52920780	52920930	ENSG00000121310.16|ECHDC2|PCBP2|PCBP2	902	-	6.195702	1.0088218	-1.0	-1.0
chr1	52907786	52907901	ENSG00000121310.16|ECHDC2|PCBP2|PCBP2	902	-	4.181926	1.0088218	-1.0	-1.0
chr1	53322489	53322589	ENSG00000157193.15|LRP8|PCBP2|PCBP2	902	-	5.911891	1.0088218	-1.0	-1.0
chr1	53287715	53287985	ENSG00000157193.15|LRP8|PCBP2|PCBP2	963	-	5.82525	1.4289696	-1.0	-1.0
chr1	53250411	53250689	ENSG00000157193.15|LRP8|PCBP2|PCBP2	974	-	6.6287293	1.5780612	-1.0	-1.0
chr1	53861553	53861713	ENSG00000058799.14|YIPF1|PCBP2|PCBP2	902	-	6.0332823	1.0088218	-1.0	-1.0
chr1	53945649	53945799	ENSG00000081870.11|HSPB11|PCBP2|PCBP2	902	-	5.8568993	1.0088218	-1.0	-1.0
chr1	53946396	53946501	ENSG00000116212.14|LRRC42|PCBP2|PCBP2	905	+	4.6419997	1.0211258	-1.0	-1.0
chr1	53963954	53964154	ENSG00000116212.14|LRRC42|PCBP2|PCBP2	902	+	6.1481414	1.0087094	-1.0	-1.0
chr1	54212500	54212605	ENSG00000116221.15|MRPL37|PCBP2|PCBP2	902	+	3.3803105	1.0088218	-1.0	-1.0
chr1	54226946	54227061	ENSG00000157216.15|SSBP3|PCBP2|PCBP2	901	-	5.962596	1.0052348	-1.0	-1.0
chr1	54225566	54225761	ENSG00000157216.15|SSBP3|PCBP2|PCBP2	957	-	6.569214	1.3693141	-1.0	-1.0
chr1	54226111	54226301	ENSG00000157216.15|SSBP3|PCBP2|PCBP2	903	-	4.689742	1.0123448	-1.0	-1.0
chr1	54375833	54376113	ENSG00000157216.15|SSBP3|PCBP2|PCBP2	975	-	7.6085386	1.6094433	-1.0	-1.0
chr1	54865976	54866121	ENSG00000116133.11|DHCR24|PCBP2|PCBP2	902	-	3.6338236	1.008115	-1.0	-1.0
chr1	54882797	54882977	ENSG00000116133.11|DHCR24|PCBP2|PCBP2	902	-	4.712778	1.0084641	-1.0	-1.0
chr1	54881902	54882002	ENSG00000116133.11|DHCR24|PCBP2|PCBP2	902	-	5.904598	1.0088218	-1.0	-1.0
chr1	54886688	54886808	ENSG00000116133.11|DHCR24|PCBP2|PCBP2	902	-	6.21178	1.0080734	-1.0	-1.0
chr1	54865721	54865836	ENSG00000116133.11|DHCR24|PCBP2|PCBP2	902	-	6.0163784	1.0088218	-1.0	-1.0
chr1	54884353	54884523	ENSG00000116133.11|DHCR24|PCBP2|PCBP2	906	-	3.718804	1.0259457	-1.0	-1.0
chr1	55070032	55070147	ENSG00000162402.13|USP24|PCBP2|PCBP2	902	-	6.042673	1.0088218	-1.0	-1.0
chr1	55151630	55151911	ENSG00000162402.13|USP24|PCBP2|PCBP2	937	-	6.216754	1.1998379	-1.0	-1.0
chr1	55136693	55136863	ENSG00000162402.13|USP24|PCBP2|PCBP2	902	-	6.2457013	1.0088218	-1.0	-1.0
chr1	55122556	55122721	ENSG00000162402.13|USP24|PCBP2|PCBP2	902	-	5.4217386	1.0088218	-1.0	-1.0
chr1	55067173	55067393	ENSG00000162402.13|USP24|PCBP2|PCBP2	971	-	6.802265	1.5414271	-1.0	-1.0
chr1	55122261	55122381	ENSG00000162402.13|USP24|PCBP2|PCBP2	902	-	6.152384	1.0088218	-1.0	-1.0
chr1	56471242	56471382	ENSG00000284686.1|AC119674.2|PCBP2|PCBP2	907	-	6.205282	1.0316151	-1.0	-1.0
chr1	56471244	56471384	ENSG00000260971.4|AC119674.1|PCBP2|PCBP2	902	-	6.2275643	1.0080086	-1.0	-1.0
chr1	56562067	56562287	ENSG00000162407.8|PLPP3|PCBP2|PCBP2	914	-	3.877852	1.0638077	-1.0	-1.0
chr1	56730213	56730443	ENSG00000187889.12|FYB2|PCBP2|PCBP2	958	-	6.873534	1.3777637	-1.0	-1.0
chr1	58656333	58656453	ENSG00000162601.9|MYSM1|PCBP2|PCBP2	902	-	3.1342704	1.00846	-1.0	-1.0
chr1	58781542	58781747	ENSG00000177606.6|JUN|PCBP2|PCBP2	937	-	6.579364	1.2026293	-1.0	-1.0
chr1	59421484	59421594	ENSG00000172456.17|FGGY|PCBP2|PCBP2	902	+	5.7796187	1.0088218	-1.0	-1.0
chr1	59296980	59297115	ENSG00000172456.17|FGGY|PCBP2|PCBP2	902	+	5.866192	1.0072606	-1.0	-1.0
chr1	61310665	61310880	ENSG00000162599.15|NFIA|PCBP2|PCBP2	961	+	6.536175	1.4114532	-1.0	-1.0
chr1	61140273	61140403	ENSG00000162599.15|NFIA|PCBP2|PCBP2	902	+	3.408271	1.0080254	-1.0	-1.0
chr1	61375694	61375859	ENSG00000162599.15|NFIA|PCBP2|PCBP2	902	+	6.007444	1.0074766	-1.0	-1.0
chr1	61106690	61106890	ENSG00000162599.15|NFIA|PCBP2|PCBP2	936	+	4.108141	1.1962675	-1.0	-1.0
chr1	61082607	61082812	ENSG00000162599.15|NFIA|PCBP2|PCBP2	916	+	3.348224	1.0761691	-1.0	-1.0
chr1	61448073	61448253	ENSG00000162599.15|NFIA|PCBP2|PCBP2	910	+	4.8674445	1.044143	-1.0	-1.0
chr1	61191643	61191793	ENSG00000162599.15|NFIA|PCBP2|PCBP2	916	+	3.6725364	1.073364	-1.0	-1.0
chr1	61148258	61148483	ENSG00000162599.15|NFIA|PCBP2|PCBP2	914	+	3.4606915	1.0662512	-1.0	-1.0
chr1	61424522	61424622	ENSG00000162599.15|NFIA|PCBP2|PCBP2	902	+	5.828101	1.0088218	-1.0	-1.0
chr1	61393199	61393394	ENSG00000162599.15|NFIA|PCBP2|PCBP2	944	+	5.5372715	1.2541748	-1.0	-1.0
chr1	62275747	62276012	ENSG00000132854.18|KANK4|PCBP2|PCBP2	960	-	7.0385895	1.4013252	-1.0	-1.0
chr1	62673810	62674040	ENSG00000116641.17|DOCK7|PCBP2|PCBP2	979	-	7.3981915	1.6864356	-1.0	-1.0
chr1	62621023	62621293	ENSG00000116641.17|DOCK7|PCBP2|PCBP2	950	-	4.971743	1.3052598	-1.0	-1.0
chr1	62488103	62488288	ENSG00000116641.17|DOCK7|PCBP2|PCBP2	905	-	4.4796844	1.0226593	-1.0	-1.0
chr1	63498763	63498948	ENSG00000142856.16|ITGB3BP|PCBP2|PCBP2	907	-	6.219619	1.0314883	-1.0	-1.0
chr1	64955781	64955951	ENSG00000162434.11|JAK1|PCBP2|PCBP2	918	-	4.386415	1.0888288	-1.0	-1.0
chr1	64897371	64897526	ENSG00000162434.11|JAK1|PCBP2|PCBP2	902	-	6.197979	1.0088218	-1.0	-1.0
chr1	65207204	65207304	ENSG00000162433.14|AK4|PCBP2|PCBP2	902	+	6.0058675	1.0088218	-1.0	-1.0
chr1	65433113	65433263	ENSG00000116678.19|LEPR|PCBP2|PCBP2	936	+	4.2518034	1.1971705	-1.0	-1.0
chr1	65433117	65433262	ENSG00000213625.8|LEPROT|PCBP2|PCBP2	943	+	4.494201	1.2448777	-1.0	-1.0
chr1	67007698	67007808	ENSG00000116704.7|SLC35D1|PCBP2|PCBP2	902	-	6.039729	1.0088218	-1.0	-1.0
chr1	67043833	67043953	ENSG00000116704.7|SLC35D1|PCBP2|PCBP2	902	-	5.9632325	1.0088218	-1.0	-1.0
chr1	74708113	74708313	ENSG00000116791.13|CRYZ|PCBP2|PCBP2	924	-	5.086924	1.1179048	-1.0	-1.0
chr1	75593781	75593976	ENSG00000137968.16|SLC44A5|PCBP2|PCBP2	953	-	5.964224	1.3274307	-1.0	-1.0
chr1	75588101	75588331	ENSG00000137968.16|SLC44A5|PCBP2|PCBP2	970	-	6.613383	1.5229913	-1.0	-1.0
chr1	77682930	77683125	ENSG00000036549.12|ZZZ3|PCBP2|PCBP2	902	-	6.082425	1.0088218	-1.0	-1.0
chr1	77683135	77683261	ENSG00000036549.12|ZZZ3|PCBP2|PCBP2	902	-	5.9938173	1.0088218	-1.0	-1.0
chr1	78106962	78107267	ENSG00000137960.5|GIPC2|PCBP2|PCBP2	968	+	7.2931695	1.5005934	-1.0	-1.0
chr1	81823297	81823512	ENSG00000117114.19|ADGRL2|PCBP2|PCBP2	967	+	6.352234	1.480255	-1.0	-1.0
chr1	85321270	85321385	ENSG00000153904.18|DDAH1|PCBP2|PCBP2	902	-	6.1219583	1.0081856	-1.0	-1.0
chr1	85320390	85320490	ENSG00000153904.18|DDAH1|PCBP2|PCBP2	902	-	6.356451	1.0088218	-1.0	-1.0
chr1	86713616	86713811	ENSG00000097033.14|SH3GLB1|PCBP2|PCBP2	927	+	6.415099	1.1369439	-1.0	-1.0
chr1	86868487	86868647	ENSG00000183291.15|SELENOF|PCBP2|PCBP2	902	-	6.003594	1.0088218	-1.0	-1.0
chr1	86900581	86900776	ENSG00000183291.15|SELENOF|PCBP2|PCBP2	933	-	4.9008775	1.1717494	-1.0	-1.0
chr1	86992107	86992292	ENSG00000153936.16|HS2ST1|PCBP2|PCBP2	928	+	4.5559673	1.1415966	-1.0	-1.0
chr1	87329002	87329212	ENSG00000143013.12|LMO4|PCBP2|PCBP2	936	+	5.296249	1.1925353	-1.0	-1.0
chr1	88827526	88827751	ENSG00000065243.19|PKN2|PCBP2|PCBP2	974	+	7.4335155	1.5778335	-1.0	-1.0
chr1	88776129	88776364	ENSG00000065243.19|PKN2|PCBP2|PCBP2	950	+	6.7067294	1.3036739	-1.0	-1.0
chr1	88826496	88826676	ENSG00000065243.19|PKN2|PCBP2|PCBP2	902	+	4.5254035	1.0088218	-1.0	-1.0
chr1	88684386	88684576	ENSG00000065243.19|PKN2|PCBP2|PCBP2	902	+	3.3282866	1.0071785	-1.0	-1.0
chr1	88718923	88719063	ENSG00000065243.19|PKN2|PCBP2|PCBP2	902	+	6.2236657	1.0088218	-1.0	-1.0
chr1	89912422	89912552	ENSG00000271949.1|AC093423.3|PCBP2|PCBP2	914	+	6.4300303	1.0629964	-1.0	-1.0
chr1	89901452	89901627	ENSG00000271949.1|AC093423.3|PCBP2|PCBP2	905	+	3.6051815	1.0224904	-1.0	-1.0
chr1	89896142	89896357	ENSG00000271949.1|AC093423.3|PCBP2|PCBP2	902	+	6.124975	1.0088218	-1.0	-1.0
chr1	89821401	89821536	ENSG00000271949.1|AC093423.3|PCBP2|PCBP2	902	+	5.849777	1.0088218	-1.0	-1.0
chr1	89925972	89926172	ENSG00000271949.1|AC093423.3|PCBP2|PCBP2	934	+	4.998893	1.1786712	-1.0	-1.0
chr1	89844112	89844312	ENSG00000271949.1|AC093423.3|PCBP2|PCBP2	931	+	4.233211	1.1599658	-1.0	-1.0
chr1	89912292	89912417	ENSG00000271949.1|AC093423.3|PCBP2|PCBP2	902	+	6.1021633	1.0065908	-1.0	-1.0
chr1	89911457	89911647	ENSG00000271949.1|AC093423.3|PCBP2|PCBP2	905	+	3.5756414	1.0212275	-1.0	-1.0
chr1	89912293	89912418	ENSG00000171492.14|LRRC8D|PCBP2|PCBP2	901	+	6.105066	1.0055034	-1.0	-1.0
chr1	89925973	89926173	ENSG00000171492.14|LRRC8D|PCBP2|PCBP2	937	+	5.027422	1.1976265	-1.0	-1.0
chr1	89912423	89912553	ENSG00000171492.14|LRRC8D|PCBP2|PCBP2	917	+	6.4425797	1.0815643	-1.0	-1.0
chr1	89821401	89821536	ENSG00000171492.14|LRRC8D|PCBP2|PCBP2	902	+	5.849777	1.0088218	-1.0	-1.0
chr1	89901448	89901628	ENSG00000171492.14|LRRC8D|PCBP2|PCBP2	905	+	3.6277153	1.0205668	-1.0	-1.0
chr1	89844112	89844312	ENSG00000171492.14|LRRC8D|PCBP2|PCBP2	931	+	4.233211	1.1591635	-1.0	-1.0
chr1	89911458	89911643	ENSG00000171492.14|LRRC8D|PCBP2|PCBP2	906	+	3.5876222	1.0251118	-1.0	-1.0
chr1	89896158	89896358	ENSG00000171492.14|LRRC8D|PCBP2|PCBP2	902	+	6.12958	1.0087066	-1.0	-1.0
chr1	90950184	90950399	ENSG00000122482.20|ZNF644|PCBP2|PCBP2	982	-	7.910002	1.7424822	-1.0	-1.0
chr1	91021725	91021835	ENSG00000122482.20|ZNF644|PCBP2|PCBP2	938	-	6.6336436	1.2104741	-1.0	-1.0
chr1	91697839	91698044	ENSG00000069702.10|TGFBR3|PCBP2|PCBP2	933	-	5.0635695	1.1736861	-1.0	-1.0
chr1	91855995	91856105	ENSG00000069702.10|TGFBR3|PCBP2|PCBP2	902	-	6.106709	1.0088218	-1.0	-1.0
chr1	91733948	91734158	ENSG00000069702.10|TGFBR3|PCBP2|PCBP2	972	-	6.4696784	1.5581422	-1.0	-1.0
chr1	91789992	91790167	ENSG00000069702.10|TGFBR3|PCBP2|PCBP2	923	-	4.1243215	1.1115775	-1.0	-1.0
chr1	92259093	92259238	ENSG00000174842.16|GLMN|PCBP2|PCBP2	902	-	6.0139303	1.0088218	-1.0	-1.0
chr1	92358244	92358359	ENSG00000122484.8|RPAP2|PCBP2|PCBP2	902	+	5.8502645	1.0088218	-1.0	-1.0
chr1	92484089	92484204	ENSG00000162676.11|GFI1|PCBP2|PCBP2	902	-	5.9411983	1.0088218	-1.0	-1.0
chr1	93180083	93180183	ENSG00000117500.12|TMED5|PCBP2|PCBP2	901	-	3.2359016	1.0065165	-1.0	-1.0
chr1	93448525	93448705	ENSG00000137942.16|FNBP1L|PCBP2|PCBP2	902	+	6.229185	1.0088218	-1.0	-1.0
chr1	93496130	93496360	ENSG00000137942.16|FNBP1L|PCBP2|PCBP2	963	+	7.14222	1.4284902	-1.0	-1.0
chr1	93493430	93493620	ENSG00000137942.16|FNBP1L|PCBP2|PCBP2	902	+	6.24604	1.0088218	-1.0	-1.0
chr1	93599850	93599980	ENSG00000224093.5|AL109613.1|PCBP2|PCBP2	908	+	6.4106135	1.0364367	-1.0	-1.0
chr1	94459683	94459858	ENSG00000117528.11|ABCD3|PCBP2|PCBP2	907	+	3.6490204	1.0305152	-1.0	-1.0
chr1	94434967	94435077	ENSG00000117528.11|ABCD3|PCBP2|PCBP2	902	+	3.954598	1.0088218	-1.0	-1.0
chr1	94458843	94459158	ENSG00000117528.11|ABCD3|PCBP2|PCBP2	979	+	7.536035	1.6870556	-1.0	-1.0
chr1	94708122	94708307	ENSG00000224081.8|SLC44A3-AS1|PCBP2|PCBP2	908	-	6.3828936	1.0370716	-1.0	-1.0
chr1	95002283	95002508	ENSG00000172339.9|ALG14|PCBP2|PCBP2	951	-	6.739837	1.3125709	-1.0	-1.0
chr1	95197409	95197574	ENSG00000152078.9|TMEM56|PCBP2|PCBP2	911	+	6.361595	1.0491872	-1.0	-1.0
chr1	95197409	95197574	ENSG00000271092.5|TMEM56-RWDD3|PCBP2|PCBP2	909	+	6.361595	1.0408777	-1.0	-1.0
chr1	96805409	96805589	ENSG00000117569.18|PTBP2|PCBP2|PCBP2	902	+	4.4220624	1.0084602	-1.0	-1.0
chr1	96746819	96747034	ENSG00000117569.18|PTBP2|PCBP2|PCBP2	964	+	7.0869346	1.4404594	-1.0	-1.0
chr1	96806009	96806344	ENSG00000117569.18|PTBP2|PCBP2|PCBP2	966	+	5.332309	1.470723	-1.0	-1.0
chr1	96772490	96772650	ENSG00000117569.18|PTBP2|PCBP2|PCBP2	902	+	3.557119	1.0078095	-1.0	-1.0
chr1	99755366	99755516	ENSG00000156869.12|FRRS1|PCBP2|PCBP2	902	-	5.820302	1.0088218	-1.0	-1.0
chr1	99850228	99850415	ENSG00000162688.16|AGL|PCBP2|PCBP2	975	+	6.532581	1.5981301	-1.0	-1.0
chr1	99856293	99856488	ENSG00000162688.16|AGL|PCBP2|PCBP2	934	+	6.409206	1.1811112	-1.0	-1.0
chr1	99988534	99988844	ENSG00000117620.14|SLC35A3|PCBP2|PCBP2	964	+	7.022622	1.4385018	-1.0	-1.0
chr1	99988534	99988844	ENSG00000283761.1|AC118553.2|PCBP2|PCBP2	963	+	7.022622	1.4279977	-1.0	-1.0
chr1	100065564	100065959	ENSG00000283761.1|AC118553.2|PCBP2|PCBP2	959	+	7.0326014	1.3853819	-1.0	-1.0
chr1	100065414	100065559	ENSG00000283761.1|AC118553.2|PCBP2|PCBP2	902	+	5.9029264	1.0088218	-1.0	-1.0
chr1	100038360	100038470	ENSG00000283761.1|AC118553.2|PCBP2|PCBP2	902	+	6.014437	1.0088218	-1.0	-1.0
chr1	100065415	100065560	ENSG00000156875.13|MFSD14A|PCBP2|PCBP2	902	+	5.88959	1.0088218	-1.0	-1.0
chr1	100065565	100065960	ENSG00000156875.13|MFSD14A|PCBP2|PCBP2	960	+	7.035936	1.3952457	-1.0	-1.0
chr1	100038361	100038471	ENSG00000156875.13|MFSD14A|PCBP2|PCBP2	902	+	6.014437	1.0088218	-1.0	-1.0
chr1	100190553	100190698	ENSG00000137992.14|DBT|PCBP2|PCBP2	902	-	6.032944	1.0082043	-1.0	-1.0
chr1	100875340	100875510	ENSG00000162694.13|EXTL2|PCBP2|PCBP2	928	-	5.851173	1.1408807	-1.0	-1.0
chr1	101043471	101043606	ENSG00000233184.6|AC093157.1|PCBP2|PCBP2	902	+	5.844262	1.0088218	-1.0	-1.0
chr1	101042946	101043166	ENSG00000233184.6|AC093157.1|PCBP2|PCBP2	928	+	6.5678906	1.1418139	-1.0	-1.0
chr1	108692467	108692667	ENSG00000134186.11|PRPF38B|PCBP2|PCBP2	956	+	4.66469	1.3571812	-1.0	-1.0
chr1	108956768	108956963	ENSG00000121940.15|CLCC1|PCBP2|PCBP2	902	-	6.186679	1.0088218	-1.0	-1.0
chr1	108956771	108956966	ENSG00000274068.1|AL449266.1|PCBP2|PCBP2	905	-	6.1712775	1.0206461	-1.0	-1.0
chr1	109275045	109275585	ENSG00000143126.7|CELSR2|PCBP2|PCBP2	956	+	6.266589	1.3568534	-1.0	-1.0
chr1	109273980	109274215	ENSG00000143126.7|CELSR2|PCBP2|PCBP2	945	+	6.5195513	1.258319	-1.0	-1.0
chr1	109309927	109310047	ENSG00000134243.11|SORT1|PCBP2|PCBP2	902	-	5.1626697	1.007622	-1.0	-1.0
chr1	109405905	109406020	ENSG00000143106.12|PSMA5|PCBP2|PCBP2	902	-	5.9119797	1.0088218	-1.0	-1.0
chr1	109484335	109484685	ENSG00000162650.16|ATXN7L2|PCBP2|PCBP2	933	+	6.051682	1.171527	-1.0	-1.0
chr1	109498603	109498723	ENSG00000174151.14|CYB561D1|PCBP2|PCBP2	901	+	5.9196844	1.0061859	-1.0	-1.0
chr1	109625433	109625578	ENSG00000116337.15|AMPD2|PCBP2|PCBP2	926	+	4.7023916	1.1334163	-1.0	-1.0
chr1	109661299	109661569	ENSG00000168765.16|GSTM4|PCBP2|PCBP2	962	+	5.8954926	1.4259377	-1.0	-1.0
chr1	109669571	109669676	ENSG00000168765.16|GSTM4|PCBP2|PCBP2	902	+	4.1839457	1.0088218	-1.0	-1.0
chr1	109669519	109669679	ENSG00000213366.12|GSTM2|PCBP2|PCBP2	912	+	4.7946143	1.056963	-1.0	-1.0
chr1	109930096	109930291	ENSG00000184371.13|CSF1|PCBP2|PCBP2	940	+	5.155067	1.2190522	-1.0	-1.0
chr1	110023198	110023393	ENSG00000168710.17|AHCYL1|PCBP2|PCBP2	927	+	3.9940615	1.1373343	-1.0	-1.0
chr1	111153023	111153203	ENSG00000134255.13|CEPT1|PCBP2|PCBP2	949	+	6.459412	1.2957768	-1.0	-1.0
chr1	111448906	111449054	ENSG00000116455.13|WDR77|PCBP2|PCBP2	902	-	6.1596994	1.0088218	-1.0	-1.0
chr1	111622434	111622614	ENSG00000116473.14|RAP1A|PCBP2|PCBP2	902	+	6.0616965	1.0088218	-1.0	-1.0
chr1	112633223	112633323	ENSG00000116489.12|CAPZA1|PCBP2|PCBP2	902	+	6.2006035	1.0088218	-1.0	-1.0
chr1	112629783	112629933	ENSG00000116489.12|CAPZA1|PCBP2|PCBP2	901	+	4.787029	1.0051731	-1.0	-1.0
chr1	112670426	112670546	ENSG00000116489.12|CAPZA1|PCBP2|PCBP2	901	+	5.9775333	1.0062327	-1.0	-1.0
chr1	112915275	112915395	ENSG00000155380.11|SLC16A1|PCBP2|PCBP2	902	-	5.8358173	1.0088218	-1.0	-1.0
chr1	112966147	112966342	ENSG00000226419.7|SLC16A1-AS1|PCBP2|PCBP2	920	+	3.9682453	1.0959655	-1.0	-1.0
chr1	112957419	112957534	ENSG00000226419.7|SLC16A1-AS1|PCBP2|PCBP2	902	+	6.0740137	1.0069698	-1.0	-1.0
chr1	113484620	113484840	ENSG00000081026.18|MAGI3|PCBP2|PCBP2	981	+	7.025222	1.7310961	-1.0	-1.0
chr1	113744864	113745079	ENSG00000116793.15|PHTF1|PCBP2|PCBP2	962	-	6.9313526	1.4175781	-1.0	-1.0
chr1	113792733	113792888	ENSG00000081019.13|RSBN1|PCBP2|PCBP2	918	-	6.422101	1.084917	-1.0	-1.0
chr1	113975018	113975168	ENSG00000163349.21|HIPK1|PCBP2|PCBP2	915	+	3.7300835	1.0726213	-1.0	-1.0
chr1	113968446	113968576	ENSG00000163349.21|HIPK1|PCBP2|PCBP2	902	+	5.9091115	1.0088218	-1.0	-1.0
chr1	114421206	114421316	ENSG00000197323.11|TRIM33|PCBP2|PCBP2	902	-	4.2325926	1.0088218	-1.0	-1.0
chr1	114411296	114411471	ENSG00000197323.11|TRIM33|PCBP2|PCBP2	902	-	6.013258	1.0088218	-1.0	-1.0
chr1	114706808	114706988	ENSG00000213281.4|NRAS|PCBP2|PCBP2	929	-	5.2343388	1.1495719	-1.0	-1.0
chr1	114757598	114757703	ENSG00000009307.15|CSDE1|PCBP2|PCBP2	902	-	5.910344	1.0088218	-1.0	-1.0
chr1	115691933	115692108	ENSG00000173218.14|VANGL1|PCBP2|PCBP2	902	+	6.2949667	1.0085337	-1.0	-1.0
chr1	116373866	116373991	ENSG00000163399.15|ATP1A1|PCBP2|PCBP2	932	+	4.9825573	1.1688957	-1.0	-1.0
chr1	116393143	116393308	ENSG00000163399.15|ATP1A1|PCBP2|PCBP2	902	+	5.910622	1.0088218	-1.0	-1.0
chr1	116402388	116402493	ENSG00000163399.15|ATP1A1|PCBP2|PCBP2	902	+	5.8270254	1.0088218	-1.0	-1.0
chr1	116373548	116373823	ENSG00000163399.15|ATP1A1|PCBP2|PCBP2	925	+	6.3682065	1.12651	-1.0	-1.0
chr1	116402608	116402828	ENSG00000163399.15|ATP1A1|PCBP2|PCBP2	955	+	5.251344	1.3430662	-1.0	-1.0
chr1	116567194	116567324	ENSG00000116815.15|CD58|PCBP2|PCBP2	902	-	5.841132	1.0088218	-1.0	-1.0
chr1	116567084	116567184	ENSG00000116815.15|CD58|PCBP2|PCBP2	901	-	5.9271045	1.0065165	-1.0	-1.0
chr1	119913047	119913147	ENSG00000134250.19|NOTCH2|PCBP2|PCBP2	902	-	4.1408267	1.008153	-1.0	-1.0
chr1	119916142	119916312	ENSG00000134250.19|NOTCH2|PCBP2|PCBP2	907	-	4.4018183	1.030145	-1.0	-1.0
chr1	119915442	119915697	ENSG00000134250.19|NOTCH2|PCBP2|PCBP2	924	-	4.660406	1.1203109	-1.0	-1.0
chr1	145856691	145856856	ENSG00000131788.15|PIAS3|PCBP2|PCBP2	902	-	6.0375266	1.0088218	-1.0	-1.0
chr1	145911514	145911724	ENSG00000131779.10|PEX11B|PCBP2|PCBP2	933	-	5.4300675	1.1749405	-1.0	-1.0
chr1	145935677	145935947	ENSG00000271601.3|LIX1L|PCBP2|PCBP2	961	-	5.8296685	1.4081239	-1.0	-1.0
chr1	146944752	146945137	ENSG00000268043.7|NBPF12|PCBP2|PCBP2	904	+	6.0723815	1.0197546	-1.0	-1.0
chr1	147268988	147269133	ENSG00000131778.18|CHD1L|PCBP2|PCBP2	903	+	3.237028	1.0128436	-1.0	-1.0
chr1	147626006	147626186	ENSG00000116128.10|BCL9|PCBP2|PCBP2	901	+	5.9551115	1.0049837	-1.0	-1.0
chr1	147625681	147625831	ENSG00000116128.10|BCL9|PCBP2|PCBP2	902	+	6.03467	1.0088218	-1.0	-1.0
chr1	149913993	149914173	ENSG00000159164.9|SV2A|PCBP2|PCBP2	938	-	6.37214	1.2069614	-1.0	-1.0
chr1	149903442	149903637	ENSG00000159164.9|SV2A|PCBP2|PCBP2	901	-	5.50759	1.0063394	-1.0	-1.0
chr1	149904882	149905052	ENSG00000159164.9|SV2A|PCBP2|PCBP2	902	-	6.2221093	1.0088218	-1.0	-1.0
chr1	149923346	149923471	ENSG00000143368.9|SF3B4|PCBP2|PCBP2	901	-	5.995446	1.0062753	-1.0	-1.0
chr1	149923501	149923711	ENSG00000143368.9|SF3B4|PCBP2|PCBP2	920	-	4.068832	1.0951585	-1.0	-1.0
chr1	149996276	149996381	ENSG00000264522.5|OTUD7B|PCBP2|PCBP2	902	-	5.989845	1.0088218	-1.0	-1.0
chr1	150010301	150010431	ENSG00000264522.5|OTUD7B|PCBP2|PCBP2	902	-	6.0707946	1.0076545	-1.0	-1.0
chr1	150088127	150088307	ENSG00000136631.12|VPS45|PCBP2|PCBP2	902	+	6.166035	1.0085075	-1.0	-1.0
chr1	150221381	150221596	ENSG00000143401.14|ANP32E|PCBP2|PCBP2	970	-	7.1282315	1.5178113	-1.0	-1.0
chr1	150266103	150266293	ENSG00000117362.12|APH1A|PCBP2|PCBP2	914	-	3.580724	1.0669363	-1.0	-1.0
chr1	150472660	150472910	ENSG00000163125.15|RPRD2|PCBP2|PCBP2	907	+	3.8005831	1.0317789	-1.0	-1.0
chr1	150471815	150471925	ENSG00000163125.15|RPRD2|PCBP2|PCBP2	902	+	4.409602	1.0075442	-1.0	-1.0
chr1	150398449	150398609	ENSG00000163125.15|RPRD2|PCBP2|PCBP2	924	+	6.4489436	1.1213554	-1.0	-1.0
chr1	150493294	150493404	ENSG00000143374.16|TARS2|PCBP2|PCBP2	902	+	5.834691	1.0088218	-1.0	-1.0
chr1	150629443	150629612	ENSG00000143420.18|ENSA|PCBP2|PCBP2	916	-	3.796761	1.0761801	-1.0	-1.0
chr1	150622460	150622670	ENSG00000143420.18|ENSA|PCBP2|PCBP2	973	-	5.573881	1.5657594	-1.0	-1.0
chr1	150811794	150812019	ENSG00000143437.20|ARNT|PCBP2|PCBP2	963	-	5.93692	1.4359678	-1.0	-1.0
chr1	150842468	150842633	ENSG00000143437.20|ARNT|PCBP2|PCBP2	927	-	4.960793	1.1357183	-1.0	-1.0
chr1	150926292	150926502	ENSG00000143379.12|SETDB1|PCBP2|PCBP2	970	+	7.3891287	1.5258248	-1.0	-1.0
chr1	150974180	150974317	ENSG00000143418.19|CERS2|PCBP2|PCBP2	929	-	6.425952	1.1458265	-1.0	-1.0
chr1	150971493	150971608	ENSG00000143418.19|CERS2|PCBP2|PCBP2	902	-	5.787548	1.0088218	-1.0	-1.0
chr1	150974658	150974778	ENSG00000143418.19|CERS2|PCBP2|PCBP2	904	-	3.2924914	1.016686	-1.0	-1.0
chr1	150985431	150985591	ENSG00000143412.9|ANXA9|PCBP2|PCBP2	923	+	6.481841	1.1161395	-1.0	-1.0
chr1	150994426	150994561	ENSG00000143412.9|ANXA9|PCBP2|PCBP2	902	+	5.828058	1.0088218	-1.0	-1.0
chr1	150997393	150997563	ENSG00000143409.15|MINDY1|PCBP2|PCBP2	917	-	4.4918942	1.08267	-1.0	-1.0
chr1	151058661	151058761	ENSG00000197622.12|CDC42SE1|PCBP2|PCBP2	902	-	5.7796187	1.0088218	-1.0	-1.0
chr1	151058051	151058226	ENSG00000197622.12|CDC42SE1|PCBP2|PCBP2	928	-	6.4745626	1.1428866	-1.0	-1.0
chr1	151058256	151058426	ENSG00000197622.12|CDC42SE1|PCBP2|PCBP2	902	-	6.20533	1.0088218	-1.0	-1.0
chr1	151176430	151176675	ENSG00000163159.12|VPS72|PCBP2|PCBP2	917	-	4.463789	1.079157	-1.0	-1.0
chr1	151216540	151216725	ENSG00000143398.19|PIP5K1A|PCBP2|PCBP2	946	+	6.707174	1.269196	-1.0	-1.0
chr1	151249282	151249487	ENSG00000143398.19|PIP5K1A|PCBP2|PCBP2	952	+	5.226055	1.3146511	-1.0	-1.0
chr1	151255088	151255293	ENSG00000159352.15|PSMD4|PCBP2|PCBP2	963	+	6.224844	1.4349668	-1.0	-1.0
chr1	151326723	151326848	ENSG00000143393.16|PI4KB|PCBP2|PCBP2	902	-	6.2979784	1.0088218	-1.0	-1.0
chr1	151326853	151326988	ENSG00000143393.16|PI4KB|PCBP2|PCBP2	902	-	5.9442315	1.0088218	-1.0	-1.0
chr1	151293487	151293602	ENSG00000143393.16|PI4KB|PCBP2|PCBP2	902	-	5.90149	1.0088218	-1.0	-1.0
chr1	151400580	151400745	ENSG00000159377.10|PSMB4|PCBP2|PCBP2	916	+	6.3238964	1.077644	-1.0	-1.0
chr1	151459221	151459321	ENSG00000143442.21|POGZ|PCBP2|PCBP2	901	-	4.2612696	1.0065165	-1.0	-1.0
chr1	151427933	151428093	ENSG00000143442.21|POGZ|PCBP2|PCBP2	957	-	6.492976	1.3692249	-1.0	-1.0
chr1	151408364	151408524	ENSG00000143442.21|POGZ|PCBP2|PCBP2	926	-	5.8120384	1.130178	-1.0	-1.0
chr1	151428153	151428323	ENSG00000143442.21|POGZ|PCBP2|PCBP2	916	-	4.847161	1.0740424	-1.0	-1.0
chr1	151458552	151458677	ENSG00000143442.21|POGZ|PCBP2|PCBP2	902	-	5.911499	1.0076787	-1.0	-1.0
chr1	151424098	151424273	ENSG00000143442.21|POGZ|PCBP2|PCBP2	902	-	4.8104634	1.0085562	-1.0	-1.0
chr1	151556229	151556504	ENSG00000232536.1|AL365436.2|PCBP2|PCBP2	970	+	7.328605	1.5256655	-1.0	-1.0
chr1	151556231	151556506	ENSG00000143367.15|TUFT1|PCBP2|PCBP2	970	+	7.3281636	1.5168511	-1.0	-1.0
chr1	151613612	151613732	ENSG00000143376.12|SNX27|PCBP2|PCBP2	902	+	6.0631456	1.0088218	-1.0	-1.0
chr1	151613312	151613482	ENSG00000143376.12|SNX27|PCBP2|PCBP2	902	+	5.951817	1.0088218	-1.0	-1.0
chr1	151612977	151613252	ENSG00000143376.12|SNX27|PCBP2|PCBP2	937	+	5.8511677	1.1999904	-1.0	-1.0
chr1	151694327	151694557	ENSG00000143376.12|SNX27|PCBP2|PCBP2	960	+	5.188952	1.3970721	-1.0	-1.0
chr1	152032505	152032705	ENSG00000163191.5|S100A11|PCBP2|PCBP2	967	-	6.675122	1.4762782	-1.0	-1.0
chr1	153607325	153607535	ENSG00000188643.10|S100A16|PCBP2|PCBP2	959	-	5.2103887	1.3907613	-1.0	-1.0
chr1	153607155	153607260	ENSG00000188643.10|S100A16|PCBP2|PCBP2	901	-	4.2838354	1.0058193	-1.0	-1.0
chr1	153629538	153629728	ENSG00000160678.11|S100A1|PCBP2|PCBP2	917	+	6.257713	1.0814961	-1.0	-1.0
chr1	153631516	153632039	ENSG00000160678.11|S100A1|PCBP2|PCBP2	962	+	6.0248847	1.4169619	-1.0	-1.0
chr1	153629043	153629233	ENSG00000160678.11|S100A1|PCBP2|PCBP2	934	+	5.7502065	1.1820458	-1.0	-1.0
chr1	153645573	153645673	ENSG00000160679.12|CHTOP|PCBP2|PCBP2	902	+	3.6662633	1.0088218	-1.0	-1.0
chr1	153646108	153646233	ENSG00000160679.12|CHTOP|PCBP2|PCBP2	902	+	5.8893194	1.0088218	-1.0	-1.0
chr1	153806349	153806454	ENSG00000143614.9|GATAD2B|PCBP2|PCBP2	901	-	5.8657503	1.0065165	-1.0	-1.0
chr1	153922280	153922585	ENSG00000143614.9|GATAD2B|PCBP2|PCBP2	951	-	5.5909905	1.3112484	-1.0	-1.0
chr1	153881188	153881308	ENSG00000143614.9|GATAD2B|PCBP2|PCBP2	902	-	4.3445835	1.0078304	-1.0	-1.0
chr1	153807934	153808039	ENSG00000143614.9|GATAD2B|PCBP2|PCBP2	902	-	5.8124075	1.0088218	-1.0	-1.0
chr1	153891146	153891281	ENSG00000143614.9|GATAD2B|PCBP2|PCBP2	902	-	4.990638	1.0088218	-1.0	-1.0
chr1	153810024	153810304	ENSG00000143614.9|GATAD2B|PCBP2|PCBP2	922	-	4.437149	1.1051872	-1.0	-1.0
chr1	153922140	153922275	ENSG00000143614.9|GATAD2B|PCBP2|PCBP2	902	-	5.951618	1.0088218	-1.0	-1.0
chr1	153891551	153891756	ENSG00000143614.9|GATAD2B|PCBP2|PCBP2	937	-	4.252409	1.198112	-1.0	-1.0
chr1	153807264	153807504	ENSG00000143614.9|GATAD2B|PCBP2|PCBP2	944	-	4.5477214	1.2485232	-1.0	-1.0
chr1	153806644	153806929	ENSG00000143614.9|GATAD2B|PCBP2|PCBP2	971	-	6.306431	1.540648	-1.0	-1.0
chr1	153922757	153922952	ENSG00000143614.9|GATAD2B|PCBP2|PCBP2	929	-	6.54913	1.1459424	-1.0	-1.0
chr1	153941159	153941284	ENSG00000198837.9|DENND4B|PCBP2|PCBP2	902	-	5.362626	1.0088218	-1.0	-1.0
chr1	153942443	153942548	ENSG00000198837.9|DENND4B|PCBP2|PCBP2	902	-	6.2006035	1.0088218	-1.0	-1.0
chr1	153941373	153941440	ENSG00000198837.9|DENND4B|PCBP2|PCBP2	919	-	4.1157217	1.0940069	-1.0	-1.0
chr1	153940722	153940882	ENSG00000198837.9|DENND4B|PCBP2|PCBP2	902	-	5.546298	1.0088218	-1.0	-1.0
chr1	153947968	153948123	ENSG00000160741.16|CRTC2|PCBP2|PCBP2	906	-	4.2963786	1.0257951	-1.0	-1.0
chr1	153952059	153952244	ENSG00000160741.16|CRTC2|PCBP2|PCBP2	913	-	4.4976296	1.0613774	-1.0	-1.0
chr1	153950769	153950869	ENSG00000160741.16|CRTC2|PCBP2|PCBP2	902	-	5.804396	1.0088218	-1.0	-1.0
chr1	153951259	153951734	ENSG00000160741.16|CRTC2|PCBP2|PCBP2	951	-	5.1215096	1.3068991	-1.0	-1.0
chr1	153951054	153951254	ENSG00000160741.16|CRTC2|PCBP2|PCBP2	949	-	5.408329	1.2963644	-1.0	-1.0
chr1	153959533	153959728	ENSG00000143570.17|SLC39A1|PCBP2|PCBP2	954	-	4.497759	1.3355378	-1.0	-1.0
chr1	154157393	154157618	ENSG00000143549.19|TPM3|PCBP2|PCBP2	930	-	4.038313	1.152585	-1.0	-1.0
chr1	154156473	154156613	ENSG00000143549.19|TPM3|PCBP2|PCBP2	907	-	4.6531844	1.0301635	-1.0	-1.0
chr1	154220232	154220341	ENSG00000143612.19|C1orf43|PCBP2|PCBP2	902	-	5.8586154	1.0088218	-1.0	-1.0
chr1	154270339	154270614	ENSG00000143569.18|UBAP2L|PCBP2|PCBP2	955	+	4.810682	1.3502134	-1.0	-1.0
chr1	154269451	154269691	ENSG00000143569.18|UBAP2L|PCBP2|PCBP2	969	+	6.418392	1.5121963	-1.0	-1.0
chr1	154263247	154263442	ENSG00000143569.18|UBAP2L|PCBP2|PCBP2	940	+	4.643504	1.2202337	-1.0	-1.0
chr1	154242795	154242895	ENSG00000143569.18|UBAP2L|PCBP2|PCBP2	902	+	5.7796187	1.0088218	-1.0	-1.0
chr1	154268896	154269346	ENSG00000143569.18|UBAP2L|PCBP2|PCBP2	962	+	5.6757126	1.4254075	-1.0	-1.0
chr1	154350924	154351029	ENSG00000143515.16|ATP8B2|PCBP2|PCBP2	902	+	3.5981343	1.0088218	-1.0	-1.0
chr1	154330590	154330695	ENSG00000143515.16|ATP8B2|PCBP2|PCBP2	902	+	5.8434668	1.0088218	-1.0	-1.0
chr1	154550371	154550469	ENSG00000160714.9|UBE2Q1|PCBP2|PCBP2	902	-	4.368773	1.0088218	-1.0	-1.0
chr1	154584261	154584556	ENSG00000160710.15|ADAR|PCBP2|PCBP2	911	-	3.6779435	1.0496475	-1.0	-1.0
chr1	154598191	154598386	ENSG00000160710.15|ADAR|PCBP2|PCBP2	905	-	4.5431275	1.0235732	-1.0	-1.0
chr1	154944250	154944445	ENSG00000163346.16|PBXIP1|PCBP2|PCBP2	943	-	4.9245334	1.2415053	-1.0	-1.0
chr1	154959495	154959650	ENSG00000163348.3|PYGO2|PCBP2|PCBP2	904	-	4.3040466	1.0171037	-1.0	-1.0
chr1	154969518	154969713	ENSG00000160691.18|SHC1|PCBP2|PCBP2	902	-	5.9652867	1.0088218	-1.0	-1.0
chr1	154970997	154971117	ENSG00000160691.18|SHC1|PCBP2|PCBP2	943	-	6.2334113	1.243049	-1.0	-1.0
chr1	154969773	154970003	ENSG00000160691.18|SHC1|PCBP2|PCBP2	948	-	6.666471	1.2814803	-1.0	-1.0
chr1	155009328	155009483	ENSG00000160685.13|ZBTB7B|PCBP2|PCBP2	902	+	5.969183	1.0088218	-1.0	-1.0
chr1	155005203	155005353	ENSG00000160685.13|ZBTB7B|PCBP2|PCBP2	902	+	5.906831	1.0088218	-1.0	-1.0
chr1	155004473	155004638	ENSG00000160685.13|ZBTB7B|PCBP2|PCBP2	902	+	6.0606346	1.0088218	-1.0	-1.0
chr1	155012535	155012635	ENSG00000160685.13|ZBTB7B|PCBP2|PCBP2	902	+	5.795436	1.0088218	-1.0	-1.0
chr1	155009898	155010093	ENSG00000160685.13|ZBTB7B|PCBP2|PCBP2	902	+	5.855628	1.0080136	-1.0	-1.0
chr1	155013680	155013795	ENSG00000160685.13|ZBTB7B|PCBP2|PCBP2	902	+	5.8268337	1.0088218	-1.0	-1.0
chr1	155006703	155006803	ENSG00000160685.13|ZBTB7B|PCBP2|PCBP2	902	+	3.1967218	1.0070127	-1.0	-1.0
chr1	155003798	155003923	ENSG00000160685.13|ZBTB7B|PCBP2|PCBP2	920	+	6.3028517	1.0981665	-1.0	-1.0
chr1	155004098	155004278	ENSG00000160685.13|ZBTB7B|PCBP2|PCBP2	902	+	6.1908717	1.0088218	-1.0	-1.0
chr1	155018039	155018159	ENSG00000160685.13|ZBTB7B|PCBP2|PCBP2	902	+	6.294949	1.0088218	-1.0	-1.0
chr1	155005678	155005908	ENSG00000160685.13|ZBTB7B|PCBP2|PCBP2	903	+	5.53284	1.0142885	-1.0	-1.0
chr1	155007353	155007478	ENSG00000160685.13|ZBTB7B|PCBP2|PCBP2	902	+	5.839155	1.0088218	-1.0	-1.0
chr1	155008373	155008723	ENSG00000160685.13|ZBTB7B|PCBP2|PCBP2	926	+	5.601025	1.1301061	-1.0	-1.0
chr1	155250285	155250455	ENSG00000160767.20|FAM189B|PCBP2|PCBP2	902	-	6.1598907	1.0088218	-1.0	-1.0
chr1	155251686	155251901	ENSG00000160767.20|FAM189B|PCBP2|PCBP2	943	-	5.1239653	1.2425563	-1.0	-1.0
chr1	155253858	155253973	ENSG00000160767.20|FAM189B|PCBP2|PCBP2	941	-	6.5946493	1.2306085	-1.0	-1.0
chr1	155247589	155247719	ENSG00000160767.20|FAM189B|PCBP2|PCBP2	903	-	3.6436565	1.0141132	-1.0	-1.0
chr1	155255152	155255367	ENSG00000160767.20|FAM189B|PCBP2|PCBP2	933	-	5.3475113	1.1708205	-1.0	-1.0
chr1	155260549	155260654	ENSG00000116521.10|SCAMP3|PCBP2|PCBP2	902	-	3.6757677	1.0088218	-1.0	-1.0
chr1	155268812	155269017	ENSG00000176444.18|CLK2|PCBP2|PCBP2	930	-	4.271955	1.1573546	-1.0	-1.0
chr1	155273037	155273137	ENSG00000176444.18|CLK2|PCBP2|PCBP2	902	-	5.8425975	1.0088218	-1.0	-1.0
chr1	155268307	155268492	ENSG00000176444.18|CLK2|PCBP2|PCBP2	928	-	4.1846414	1.1435919	-1.0	-1.0
chr1	155273205	155273516	ENSG00000176444.18|CLK2|PCBP2|PCBP2	940	-	4.452212	1.2228382	-1.0	-1.0
chr1	155282855	155282975	ENSG00000143630.9|HCN3|PCBP2|PCBP2	902	+	5.842891	1.0088218	-1.0	-1.0
chr1	155287532	155287632	ENSG00000143630.9|HCN3|PCBP2|PCBP2	902	+	5.820302	1.0088218	-1.0	-1.0
chr1	155290343	155290633	ENSG00000143627.17|PKLR|PCBP2|PCBP2	980	-	7.588595	1.6928505	-1.0	-1.0
chr1	155311513	155311653	ENSG00000160752.14|FDPS|PCBP2|PCBP2	902	+	6.1909747	1.0088218	-1.0	-1.0
chr1	155312369	155312519	ENSG00000160752.14|FDPS|PCBP2|PCBP2	905	+	3.3019583	1.0235056	-1.0	-1.0
chr1	155330867	155331062	ENSG00000160753.15|RUSC1|PCBP2|PCBP2	951	+	6.633192	1.3058594	-1.0	-1.0
chr1	155330627	155330822	ENSG00000160753.15|RUSC1|PCBP2|PCBP2	902	+	4.0324645	1.0079738	-1.0	-1.0
chr1	155518634	155518924	ENSG00000116539.12|ASH1L|PCBP2|PCBP2	970	-	6.5121226	1.5200146	-1.0	-1.0
chr1	155478615	155478720	ENSG00000116539.12|ASH1L|PCBP2|PCBP2	901	-	3.237163	1.0055155	-1.0	-1.0
chr1	155478775	155478880	ENSG00000116539.12|ASH1L|PCBP2|PCBP2	902	-	3.9377742	1.0088218	-1.0	-1.0
chr1	155562247	155562347	ENSG00000116539.12|ASH1L|PCBP2|PCBP2	901	-	4.2908	1.0037807	-1.0	-1.0
chr1	155562427	155562537	ENSG00000116539.12|ASH1L|PCBP2|PCBP2	902	-	5.868024	1.0088218	-1.0	-1.0
chr1	155336487	155336727	ENSG00000116539.12|ASH1L|PCBP2|PCBP2	959	-	5.575591	1.3867452	-1.0	-1.0
chr1	155688670	155688774	ENSG00000163374.19|YY1AP1|PCBP2|PCBP2	902	-	5.828101	1.0088218	-1.0	-1.0
chr1	155660007	155660322	ENSG00000163374.19|YY1AP1|PCBP2|PCBP2	933	-	5.135337	1.171573	-1.0	-1.0
chr1	155688510	155688670	ENSG00000163374.19|YY1AP1|PCBP2|PCBP2	902	-	5.9096475	1.0088218	-1.0	-1.0
chr1	155660008	155660238	ENSG00000246203.2|AL353807.3|PCBP2|PCBP2	935	-	5.2527895	1.1900798	-1.0	-1.0
chr1	155833610	155833855	ENSG00000116580.18|GON4L|PCBP2|PCBP2	957	-	6.8629727	1.3699102	-1.0	-1.0
chr1	155765811	155766206	ENSG00000116580.18|GON4L|PCBP2|PCBP2	948	-	6.8973293	1.2805932	-1.0	-1.0
chr1	155977673	155977773	ENSG00000116584.17|ARHGEF2|PCBP2|PCBP2	901	-	5.9271045	1.0065165	-1.0	-1.0
chr1	155976388	155976498	ENSG00000116584.17|ARHGEF2|PCBP2|PCBP2	902	-	5.7796187	1.0088218	-1.0	-1.0
chr1	155975778	155975948	ENSG00000116584.17|ARHGEF2|PCBP2|PCBP2	902	-	4.3006597	1.0088218	-1.0	-1.0
chr1	155977278	155977438	ENSG00000116584.17|ARHGEF2|PCBP2|PCBP2	931	-	6.5213685	1.1609377	-1.0	-1.0
chr1	155976123	155976253	ENSG00000116584.17|ARHGEF2|PCBP2|PCBP2	902	-	5.9831724	1.0088218	-1.0	-1.0
chr1	156036805	156036990	ENSG00000160803.7|UBQLN4|PCBP2|PCBP2	902	-	3.2295108	1.0079724	-1.0	-1.0
chr1	156053392	156053587	ENSG00000160803.7|UBQLN4|PCBP2|PCBP2	902	-	5.9096684	1.0084925	-1.0	-1.0
chr1	156075607	156075992	ENSG00000254726.2|MEX3A|PCBP2|PCBP2	958	-	5.7392254	1.3769935	-1.0	-1.0
chr1	156093811	156094031	ENSG00000160789.19|LMNA|PCBP2|PCBP2	950	+	6.8149757	1.3012615	-1.0	-1.0
chr1	156116349	156116449	ENSG00000160789.19|LMNA|PCBP2|PCBP2	902	+	5.897252	1.0088218	-1.0	-1.0
chr1	156139614	156139714	ENSG00000160789.19|LMNA|PCBP2|PCBP2	902	+	5.970248	1.0088218	-1.0	-1.0
chr1	156139254	156139574	ENSG00000160789.19|LMNA|PCBP2|PCBP2	903	+	3.129203	1.0139365	-1.0	-1.0
chr1	156212079	156212249	ENSG00000160785.13|SLC25A44|PCBP2|PCBP2	930	+	6.1196675	1.1572013	-1.0	-1.0
chr1	156210609	156210839	ENSG00000160785.13|SLC25A44|PCBP2|PCBP2	916	+	4.3456187	1.0759258	-1.0	-1.0
chr1	156239783	156240078	ENSG00000260238.6|PMF1-BGLAP|PCBP2|PCBP2	908	+	3.9466808	1.0372752	-1.0	-1.0
chr1	156243127	156243317	ENSG00000260238.6|PMF1-BGLAP|PCBP2|PCBP2	911	+	4.3376646	1.0529248	-1.0	-1.0
chr1	156221721	156221846	ENSG00000260238.6|PMF1-BGLAP|PCBP2|PCBP2	902	+	5.84163	1.0088218	-1.0	-1.0
chr1	156221722	156221847	ENSG00000160783.19|PMF1|PCBP2|PCBP2	902	+	5.8519707	1.0088218	-1.0	-1.0
chr1	156239787	156240037	ENSG00000160783.19|PMF1|PCBP2|PCBP2	909	+	3.8537772	1.0410997	-1.0	-1.0
chr1	156243126	156243316	ENSG00000242252.1|BGLAP|PCBP2|PCBP2	912	+	4.3209715	1.0564451	-1.0	-1.0
chr1	156282219	156282534	ENSG00000198952.8|SMG5|PCBP2|PCBP2	909	-	5.6222425	1.0415905	-1.0	-1.0
chr1	156295056	156295246	ENSG00000198715.11|GLMP|PCBP2|PCBP2	910	-	6.2663045	1.0459256	-1.0	-1.0
chr1	156293434	156293539	ENSG00000198715.11|GLMP|PCBP2|PCBP2	901	-	3.684728	1.0057049	-1.0	-1.0
chr1	156337824	156337929	ENSG00000163468.14|CCT3|PCBP2|PCBP2	902	-	4.249501	1.0076692	-1.0	-1.0
chr1	156336942	156337047	ENSG00000163468.14|CCT3|PCBP2|PCBP2	902	-	5.899843	1.0088218	-1.0	-1.0
chr1	156377842	156377952	ENSG00000132677.12|RHBG|PCBP2|PCBP2	902	+	3.1311948	1.0071694	-1.0	-1.0
chr1	156378079	156378224	ENSG00000132677.12|RHBG|PCBP2|PCBP2	914	+	3.327611	1.0640345	-1.0	-1.0
chr1	156526024	156526179	ENSG00000183856.10|IQGAP3|PCBP2|PCBP2	902	-	6.11797	1.007866	-1.0	-1.0
chr1	156643865	156644010	ENSG00000272405.1|AL365181.3|PCBP2|PCBP2	902	-	4.282618	1.0082514	-1.0	-1.0
chr1	156641830	156641935	ENSG00000272405.1|AL365181.3|PCBP2|PCBP2	902	-	5.8995247	1.0088218	-1.0	-1.0
chr1	156644565	156644870	ENSG00000272405.1|AL365181.3|PCBP2|PCBP2	908	-	3.41872	1.0361434	-1.0	-1.0
chr1	156656944	156657169	ENSG00000229953.1|AL590666.2|PCBP2|PCBP2	902	-	5.8905945	1.0079058	-1.0	-1.0
chr1	156656719	156656854	ENSG00000229953.1|AL590666.2|PCBP2|PCBP2	902	-	6.042366	1.0088218	-1.0	-1.0
chr1	156647154	156647279	ENSG00000229953.1|AL590666.2|PCBP2|PCBP2	902	-	6.103106	1.0088218	-1.0	-1.0
chr1	156655274	156655539	ENSG00000229953.1|AL590666.2|PCBP2|PCBP2	913	-	5.135979	1.0614327	-1.0	-1.0
chr1	156654599	156654834	ENSG00000229953.1|AL590666.2|PCBP2|PCBP2	962	-	6.9647365	1.4238634	-1.0	-1.0
chr1	156646506	156646681	ENSG00000229953.1|AL590666.2|PCBP2|PCBP2	901	-	3.4040768	1.0057988	-1.0	-1.0
chr1	156658249	156658359	ENSG00000229953.1|AL590666.2|PCBP2|PCBP2	902	-	4.2161183	1.0088218	-1.0	-1.0
chr1	156657309	156657409	ENSG00000229953.1|AL590666.2|PCBP2|PCBP2	902	-	5.8268223	1.0088218	-1.0	-1.0
chr1	156659689	156659799	ENSG00000229953.1|AL590666.2|PCBP2|PCBP2	902	-	4.140456	1.0088218	-1.0	-1.0
chr1	156660844	156661009	ENSG00000229953.1|AL590666.2|PCBP2|PCBP2	947	-	4.990368	1.2757325	-1.0	-1.0
chr1	156657729	156657994	ENSG00000229953.1|AL590666.2|PCBP2|PCBP2	919	-	6.4033656	1.0909594	-1.0	-1.0
chr1	156673027	156673202	ENSG00000132688.10|NES|PCBP2|PCBP2	923	-	5.13519	1.1111532	-1.0	-1.0
chr1	156724177	156724348	ENSG00000143319.16|ISG20L2|PCBP2|PCBP2	942	-	5.6224513	1.2357038	-1.0	-1.0
chr1	156748786	156749091	ENSG00000143321.18|HDGF|PCBP2|PCBP2	927	-	6.3227096	1.135823	-1.0	-1.0
chr1	156742166	156742381	ENSG00000143321.18|HDGF|PCBP2|PCBP2	902	-	3.3163457	1.0084435	-1.0	-1.0
chr1	156745192	156745292	ENSG00000143321.18|HDGF|PCBP2|PCBP2	902	-	5.795436	1.0088218	-1.0	-1.0
chr1	156747008	156747118	ENSG00000143321.18|HDGF|PCBP2|PCBP2	902	-	5.795436	1.0088218	-1.0	-1.0
chr1	156742386	156742561	ENSG00000143321.18|HDGF|PCBP2|PCBP2	905	-	3.3975227	1.0215396	-1.0	-1.0
chr1	156786877	156787047	ENSG00000143294.14|PRCC|PCBP2|PCBP2	903	+	3.4430718	1.014465	-1.0	-1.0
chr1	156786607	156786757	ENSG00000143294.14|PRCC|PCBP2|PCBP2	959	+	7.0702934	1.3893205	-1.0	-1.0
chr1	156938947	156939112	ENSG00000132694.18|ARHGEF11|PCBP2|PCBP2	918	-	5.216919	1.0857371	-1.0	-1.0
chr1	156935034	156935304	ENSG00000132694.18|ARHGEF11|PCBP2|PCBP2	902	-	3.7208338	1.0085458	-1.0	-1.0
chr1	156938492	156938712	ENSG00000132694.18|ARHGEF11|PCBP2|PCBP2	950	-	4.8119245	1.2982388	-1.0	-1.0
chr1	157125495	157125665	ENSG00000117036.11|ETV3|PCBP2|PCBP2	902	-	6.090887	1.0085815	-1.0	-1.0
chr1	159918486	159918591	ENSG00000158710.14|TAGLN2|PCBP2|PCBP2	902	-	6.0795336	1.0088218	-1.0	-1.0
chr1	160041101	160041446	ENSG00000177807.8|KCNJ10|PCBP2|PCBP2	923	-	4.06991	1.1129754	-1.0	-1.0
chr1	160065811	160065976	ENSG00000177807.8|KCNJ10|PCBP2|PCBP2	902	-	5.844847	1.0088218	-1.0	-1.0
chr1	160091339	160091631	ENSG00000162729.13|IGSF8|PCBP2|PCBP2	976	-	5.5819736	1.6274778	-1.0	-1.0
chr1	160091807	160091938	ENSG00000162729.13|IGSF8|PCBP2|PCBP2	914	-	4.8305087	1.064235	-1.0	-1.0
chr1	160278721	160278946	ENSG00000258465.6|AL139011.2|PCBP2|PCBP2	953	-	5.0346465	1.3312455	-1.0	-1.0
chr1	160262214	160262369	ENSG00000258465.6|AL139011.2|PCBP2|PCBP2	907	-	6.0353227	1.0295107	-1.0	-1.0
chr1	160262216	160262371	ENSG00000132716.18|DCAF8|PCBP2|PCBP2	902	-	6.006507	1.0088218	-1.0	-1.0
chr1	160278721	160278946	ENSG00000162735.18|PEX19|PCBP2|PCBP2	953	-	5.0346465	1.3305181	-1.0	-1.0
chr1	160289462	160289647	ENSG00000122218.14|COPA|PCBP2|PCBP2	928	-	4.0274396	1.1404264	-1.0	-1.0
chr1	160323120	160323285	ENSG00000122218.14|COPA|PCBP2|PCBP2	902	-	4.226065	1.0088218	-1.0	-1.0
chr1	160358288	160358888	ENSG00000162736.15|NCSTN|PCBP2|PCBP2	969	+	5.6425934	1.5105563	-1.0	-1.0
chr1	160355445	160355570	ENSG00000162736.15|NCSTN|PCBP2|PCBP2	910	+	6.2986517	1.0477896	-1.0	-1.0
chr1	160998220	160998345	ENSG00000158769.17|F11R|PCBP2|PCBP2	911	-	3.8457758	1.0516856	-1.0	-1.0
chr1	160998530	160998810	ENSG00000158769.17|F11R|PCBP2|PCBP2	943	-	4.214112	1.2405493	-1.0	-1.0
chr1	160998526	160998811	ENSG00000270149.5|AL591806.3|PCBP2|PCBP2	941	-	4.1973124	1.2321433	-1.0	-1.0
chr1	160998226	160998346	ENSG00000270149.5|AL591806.3|PCBP2|PCBP2	907	-	3.5047965	1.0319092	-1.0	-1.0
chr1	161118225	161118430	ENSG00000158793.13|NIT1|PCBP2|PCBP2	946	+	6.404673	1.2657094	-1.0	-1.0
chr1	161121883	161122018	ENSG00000158796.16|DEDD|PCBP2|PCBP2	902	-	4.057552	1.0088218	-1.0	-1.0
chr1	161176047	161176187	ENSG00000158850.14|B4GALT3|PCBP2|PCBP2	902	-	6.12123	1.0088218	-1.0	-1.0
chr1	161176617	161176757	ENSG00000158850.14|B4GALT3|PCBP2|PCBP2	902	-	5.8555403	1.0088218	-1.0	-1.0
chr1	161222291	161222431	ENSG00000158874.11|APOA2|PCBP2|PCBP2	902	-	3.5143535	1.0088218	-1.0	-1.0
chr1	161304754	161304864	ENSG00000158887.15|MPZ|PCBP2|PCBP2	902	-	3.3975205	1.0088218	-1.0	-1.0
chr1	161304949	161305049	ENSG00000158887.15|MPZ|PCBP2|PCBP2	902	-	4.612208	1.0088218	-1.0	-1.0
chr1	161305199	161305674	ENSG00000158887.15|MPZ|PCBP2|PCBP2	945	-	4.52766	1.2576529	-1.0	-1.0
chr1	162302781	162302896	ENSG00000198929.12|NOS1AP|PCBP2|PCBP2	902	+	6.0863686	1.0088218	-1.0	-1.0
chr1	162216066	162216186	ENSG00000198929.12|NOS1AP|PCBP2|PCBP2	902	+	6.055509	1.0088218	-1.0	-1.0
chr1	162385346	162385471	ENSG00000239887.4|C1orf226|PCBP2|PCBP2	902	+	3.7596939	1.0088218	-1.0	-1.0
chr1	162383976	162384196	ENSG00000239887.4|C1orf226|PCBP2|PCBP2	944	+	4.9892907	1.2515354	-1.0	-1.0
chr1	162523608	162523828	ENSG00000152332.15|UHMK1|PCBP2|PCBP2	978	+	7.5793653	1.6595017	-1.0	-1.0
chr1	165634709	165634879	ENSG00000143198.12|MGST3|PCBP2|PCBP2	911	+	6.3634996	1.0529968	-1.0	-1.0
chr1	165649291	165649486	ENSG00000143198.12|MGST3|PCBP2|PCBP2	926	+	6.343549	1.1327424	-1.0	-1.0
chr1	167412003	167412153	ENSG00000143190.21|POU2F1|PCBP2|PCBP2	902	+	5.961152	1.0078996	-1.0	-1.0
chr1	167417859	167418049	ENSG00000143190.21|POU2F1|PCBP2|PCBP2	941	+	4.4386334	1.2295777	-1.0	-1.0
chr1	167242845	167243040	ENSG00000143190.21|POU2F1|PCBP2|PCBP2	938	+	6.693079	1.2067161	-1.0	-1.0
chr1	167339123	167339288	ENSG00000143190.21|POU2F1|PCBP2|PCBP2	902	+	5.037376	1.0081266	-1.0	-1.0
chr1	167422764	167422949	ENSG00000143190.21|POU2F1|PCBP2|PCBP2	914	+	4.3921313	1.0654496	-1.0	-1.0
chr1	167790434	167790629	ENSG00000197965.11|MPZL1|PCBP2|PCBP2	935	+	4.479405	1.1847116	-1.0	-1.0
chr1	167790149	167790379	ENSG00000197965.11|MPZL1|PCBP2|PCBP2	939	+	4.4470677	1.2176486	-1.0	-1.0
chr1	167736567	167736697	ENSG00000197965.11|MPZL1|PCBP2|PCBP2	902	+	5.947266	1.0079297	-1.0	-1.0
chr1	168008813	168008993	ENSG00000143164.15|DCAF6|PCBP2|PCBP2	902	+	5.6278524	1.0088218	-1.0	-1.0
chr1	168009543	168009723	ENSG00000143164.15|DCAF6|PCBP2|PCBP2	922	+	5.7306304	1.1054198	-1.0	-1.0
chr1	168243800	168243985	ENSG00000213064.9|SFT2D2|PCBP2|PCBP2	902	+	3.9283926	1.0079762	-1.0	-1.0
chr1	168247260	168247420	ENSG00000213064.9|SFT2D2|PCBP2|PCBP2	902	+	6.115292	1.0088218	-1.0	-1.0
chr1	168243115	168243305	ENSG00000213064.9|SFT2D2|PCBP2|PCBP2	938	+	4.3635573	1.206272	-1.0	-1.0
chr1	168356511	168356726	ENSG00000227722.2|AL022100.1|PCBP2|PCBP2	973	+	6.052733	1.5611687	-1.0	-1.0
chr1	169117123	169117288	ENSG00000143153.12|ATP1B1|PCBP2|PCBP2	908	+	3.5310428	1.0345502	-1.0	-1.0
chr1	169113803	169113983	ENSG00000143153.12|ATP1B1|PCBP2|PCBP2	905	+	3.2929618	1.0200381	-1.0	-1.0
chr1	169113548	169113783	ENSG00000143153.12|ATP1B1|PCBP2|PCBP2	968	+	6.0357547	1.4897081	-1.0	-1.0
chr1	169110203	169110323	ENSG00000143153.12|ATP1B1|PCBP2|PCBP2	902	+	5.7895203	1.0088218	-1.0	-1.0
chr1	169541253	169541698	ENSG00000198734.10|F5|PCBP2|PCBP2	916	-	3.481973	1.0760103	-1.0	-1.0
chr1	169540658	169541188	ENSG00000198734.10|F5|PCBP2|PCBP2	921	-	3.59134	1.1035569	-1.0	-1.0
chr1	171557329	171557459	ENSG00000117523.15|PRRC2C|PCBP2|PCBP2	902	+	3.1553433	1.0088218	-1.0	-1.0
chr1	171557539	171558004	ENSG00000117523.15|PRRC2C|PCBP2|PCBP2	969	+	5.147518	1.5128831	-1.0	-1.0
chr1	173460587	173460782	ENSG00000203739.3|AL645568.1|PCBP2|PCBP2	905	-	4.8154926	1.0221192	-1.0	-1.0
chr1	173934693	173934878	ENSG00000135870.11|RC3H1|PCBP2|PCBP2	920	-	4.0380654	1.0986149	-1.0	-1.0
chr1	174008380	174008575	ENSG00000135870.11|RC3H1|PCBP2|PCBP2	915	-	3.672226	1.0698543	-1.0	-1.0
chr1	173954358	173954503	ENSG00000135870.11|RC3H1|PCBP2|PCBP2	902	-	6.068063	1.0084752	-1.0	-1.0
chr1	174483195	174483340	ENSG00000152061.23|RABGAP1L|PCBP2|PCBP2	902	+	5.8828254	1.0088218	-1.0	-1.0
chr1	174642698	174642828	ENSG00000152061.23|RABGAP1L|PCBP2|PCBP2	902	+	5.8856826	1.0088218	-1.0	-1.0
chr1	174497415	174497600	ENSG00000152061.23|RABGAP1L|PCBP2|PCBP2	930	+	5.8852854	1.1525218	-1.0	-1.0
chr1	176168296	176168664	ENSG00000143207.19|RFWD2|PCBP2|PCBP2	945	-	6.04052	1.2629985	-1.0	-1.0
chr1	176195047	176195232	ENSG00000143207.19|RFWD2|PCBP2|PCBP2	902	-	6.2409854	1.0088218	-1.0	-1.0
chr1	176168664	176168748	ENSG00000143207.19|RFWD2|PCBP2|PCBP2	946	-	6.5407653	1.2646748	-1.0	-1.0
chr1	177950789	177950974	ENSG00000120341.18|SEC16B|PCBP2|PCBP2	902	-	5.9557796	1.0088218	-1.0	-1.0
chr1	177947616	177947824	ENSG00000120341.18|SEC16B|PCBP2|PCBP2	929	-	6.4254217	1.1464432	-1.0	-1.0
chr1	177950782	177950977	ENSG00000254154.8|AL359075.2|PCBP2|PCBP2	902	-	5.929301	1.0088218	-1.0	-1.0
chr1	177947616	177947824	ENSG00000254154.8|AL359075.2|PCBP2|PCBP2	928	-	6.4254217	1.14439	-1.0	-1.0
chr1	178362383	178362533	ENSG00000075391.16|RASAL2|PCBP2|PCBP2	902	+	5.8507137	1.0088218	-1.0	-1.0
chr1	178131961	178132151	ENSG00000075391.16|RASAL2|PCBP2|PCBP2	938	+	5.9246597	1.2086537	-1.0	-1.0
chr1	178725419	178725569	ENSG00000116191.17|RALGPS2|PCBP2|PCBP2	934	+	6.534595	1.1822659	-1.0	-1.0
chr1	178758449	178758619	ENSG00000116191.17|RALGPS2|PCBP2|PCBP2	904	+	3.9859092	1.0165029	-1.0	-1.0
chr1	179075707	179075817	ENSG00000116199.11|FAM20B|PCBP2|PCBP2	902	+	6.157128	1.0080725	-1.0	-1.0
chr1	179184559	179184684	ENSG00000143322.19|ABL2|PCBP2|PCBP2	902	-	6.2808533	1.0088218	-1.0	-1.0
chr1	179229109	179229240	ENSG00000143322.19|ABL2|PCBP2|PCBP2	925	-	6.4474254	1.125453	-1.0	-1.0
chr1	179106521	179106671	ENSG00000143322.19|ABL2|PCBP2|PCBP2	922	-	6.4537625	1.1067743	-1.0	-1.0
chr1	179304557	179304687	ENSG00000057252.12|SOAT1|PCBP2|PCBP2	901	+	5.9271045	1.0065165	-1.0	-1.0
chr1	180085000	180085225	ENSG00000135837.15|CEP350|PCBP2|PCBP2	957	+	5.656599	1.3661143	-1.0	-1.0
chr1	180113686	180113866	ENSG00000135837.15|CEP350|PCBP2|PCBP2	927	+	4.888477	1.1355101	-1.0	-1.0
chr1	180479417	180479587	ENSG00000230124.6|ACBD6|PCBP2|PCBP2	906	-	5.210589	1.0252737	-1.0	-1.0
chr1	180519015	180519119	ENSG00000206905.1|Y_RNA|PCBP2|PCBP2	942	-	6.9431586	1.2369946	-1.0	-1.0
chr1	180682616	180682796	ENSG00000143324.13|XPR1|PCBP2|PCBP2	905	+	4.576308	1.0237821	-1.0	-1.0
chr1	180659025	180659225	ENSG00000143324.13|XPR1|PCBP2|PCBP2	950	+	6.7206845	1.297504	-1.0	-1.0
chr1	180659375	180659575	ENSG00000143324.13|XPR1|PCBP2|PCBP2	957	+	6.843345	1.367023	-1.0	-1.0
chr1	180946515	180946660	ENSG00000243155.1|AL162431.2|PCBP2|PCBP2	923	-	5.191261	1.1161041	-1.0	-1.0
chr1	180981001	180981121	ENSG00000135823.13|STX6|PCBP2|PCBP2	902	-	6.093456	1.0088218	-1.0	-1.0
chr1	183144083	183144243	ENSG00000135862.5|LAMC1|PCBP2|PCBP2	908	+	3.588035	1.0362185	-1.0	-1.0
chr1	183144358	183144518	ENSG00000135862.5|LAMC1|PCBP2|PCBP2	923	+	3.6143825	1.1125598	-1.0	-1.0
chr1	183052149	183052349	ENSG00000135862.5|LAMC1|PCBP2|PCBP2	961	+	6.07672	1.4051858	-1.0	-1.0
chr1	183091399	183091574	ENSG00000135862.5|LAMC1|PCBP2|PCBP2	924	+	4.5263534	1.1164486	-1.0	-1.0
chr1	183052584	183052774	ENSG00000135862.5|LAMC1|PCBP2|PCBP2	945	+	6.6109533	1.2564474	-1.0	-1.0
chr1	183056369	183056624	ENSG00000135862.5|LAMC1|PCBP2|PCBP2	924	+	5.1853323	1.1191883	-1.0	-1.0
chr1	183552762	183553012	ENSG00000116698.21|SMG7|PCBP2|PCBP2	938	+	4.670153	1.208808	-1.0	-1.0
chr1	183472724	183472894	ENSG00000116698.21|SMG7|PCBP2|PCBP2	902	+	5.338317	1.0088218	-1.0	-1.0
chr1	183472375	183472500	ENSG00000116698.21|SMG7|PCBP2|PCBP2	902	+	6.1081214	1.0070995	-1.0	-1.0
chr1	183544934	183545049	ENSG00000116698.21|SMG7|PCBP2|PCBP2	938	+	6.669914	1.2043827	-1.0	-1.0
chr1	183473050	183473195	ENSG00000116698.21|SMG7|PCBP2|PCBP2	902	+	5.834691	1.0068872	-1.0	-1.0
chr1	183538590	183538750	ENSG00000116698.21|SMG7|PCBP2|PCBP2	902	+	5.981157	1.0088218	-1.0	-1.0
chr1	183553667	183553872	ENSG00000116698.21|SMG7|PCBP2|PCBP2	930	+	4.002036	1.1539172	-1.0	-1.0
chr1	183524792	183524982	ENSG00000116698.21|SMG7|PCBP2|PCBP2	912	+	4.492113	1.0539317	-1.0	-1.0
chr1	183473200	183473325	ENSG00000116698.21|SMG7|PCBP2|PCBP2	902	+	6.034953	1.007781	-1.0	-1.0
chr1	183916446	183916616	ENSG00000143344.15|RGL1|PCBP2|PCBP2	902	+	5.987966	1.0088218	-1.0	-1.0
chr1	185077180	185077370	ENSG00000121481.10|RNF2|PCBP2|PCBP2	906	+	4.9620495	1.0246915	-1.0	-1.0
chr1	186401464	186401699	ENSG00000157181.15|C1orf27|PCBP2|PCBP2	972	+	7.33178	1.5578314	-1.0	-1.0
chr1	193238226	193238336	ENSG00000134371.10|CDC73|PCBP2|PCBP2	902	+	5.8692594	1.0088218	-1.0	-1.0
chr1	193142546	193142716	ENSG00000134371.10|CDC73|PCBP2|PCBP2	902	+	4.740963	1.0088218	-1.0	-1.0
chr1	197086176	197086361	ENSG00000066279.17|ASPM|PCBP2|PCBP2	904	-	6.203685	1.0189011	-1.0	-1.0
chr1	197197444	197197659	ENSG00000177888.7|ZBTB41|PCBP2|PCBP2	977	-	7.638918	1.6363273	-1.0	-1.0
chr1	197751776	197751956	ENSG00000213047.12|DENND1B|PCBP2|PCBP2	911	-	6.1844277	1.0501928	-1.0	-1.0
chr1	197567897	197568127	ENSG00000213047.12|DENND1B|PCBP2|PCBP2	948	-	6.6694646	1.2805452	-1.0	-1.0
chr1	200346580	200346745	ENSG00000203721.6|LINC00862|PCBP2|PCBP2	902	-	6.134158	1.0083709	-1.0	-1.0
chr1	200753661	200753821	ENSG00000118200.14|CAMSAP2|PCBP2|PCBP2	902	+	5.952776	1.0088218	-1.0	-1.0
chr1	200911612	200911727	ENSG00000163362.10|INAVA|PCBP2|PCBP2	902	+	5.9983835	1.0088218	-1.0	-1.0
chr1	201381737	201381893	ENSG00000159166.13|LAD1|PCBP2|PCBP2	912	-	3.8969748	1.057814	-1.0	-1.0
chr1	201381247	201381447	ENSG00000159166.13|LAD1|PCBP2|PCBP2	926	-	3.928035	1.1282394	-1.0	-1.0
chr1	201483659	201483909	ENSG00000159176.13|CSRP1|PCBP2|PCBP2	957	-	5.3524017	1.3629537	-1.0	-1.0
chr1	201876223	201876383	ENSG00000198700.9|IPO9|PCBP2|PCBP2	902	+	3.028764	1.0081357	-1.0	-1.0
chr1	202015863	202015963	ENSG00000163435.15|ELF3|PCBP2|PCBP2	902	+	6.4253116	1.0088218	-1.0	-1.0
chr1	202012406	202012546	ENSG00000163435.15|ELF3|PCBP2|PCBP2	902	+	5.8938665	1.0088218	-1.0	-1.0
chr1	202012409	202012549	ENSG00000249007.1|AL691482.3|PCBP2|PCBP2	902	+	5.894416	1.0088218	-1.0	-1.0
chr1	202134073	202134353	ENSG00000143862.7|ARL8A|PCBP2|PCBP2	938	-	5.6323514	1.2091687	-1.0	-1.0
chr1	202807584	202807734	ENSG00000117139.16|KDM5B|PCBP2|PCBP2	902	-	6.136676	1.0088218	-1.0	-1.0
chr1	202806751	202806866	ENSG00000117139.16|KDM5B|PCBP2|PCBP2	902	-	6.1397467	1.0088218	-1.0	-1.0
chr1	202807344	202807459	ENSG00000117139.16|KDM5B|PCBP2|PCBP2	902	-	5.8496046	1.0088218	-1.0	-1.0
chr1	202788979	202789269	ENSG00000117139.16|KDM5B|PCBP2|PCBP2	948	-	7.0042515	1.286693	-1.0	-1.0
chr1	202807749	202807959	ENSG00000117139.16|KDM5B|PCBP2|PCBP2	902	-	5.908734	1.0073426	-1.0	-1.0
chr1	202789444	202789984	ENSG00000117139.16|KDM5B|PCBP2|PCBP2	954	-	5.9942737	1.3345405	-1.0	-1.0
chr1	202861292	202861422	ENSG00000214796.8|AC098934.1|PCBP2|PCBP2	902	-	6.0348954	1.0088218	-1.0	-1.0
chr1	202886143	202886363	ENSG00000183155.4|RABIF|PCBP2|PCBP2	969	-	7.1637235	1.5030407	-1.0	-1.0
chr1	202880656	202880776	ENSG00000183155.4|RABIF|PCBP2|PCBP2	901	-	5.894681	1.0064192	-1.0	-1.0
chr1	202941157	202941282	ENSG00000159346.12|ADIPOR1|PCBP2|PCBP2	903	-	3.9260025	1.0129052	-1.0	-1.0
chr1	203308338	203308523	ENSG00000159388.5|BTG2|PCBP2|PCBP2	935	+	4.799022	1.1880682	-1.0	-1.0
chr1	203308973	203309133	ENSG00000159388.5|BTG2|PCBP2|PCBP2	901	+	4.059523	1.0064347	-1.0	-1.0
chr1	203743410	203743525	ENSG00000058668.14|ATP2B4|PCBP2|PCBP2	902	+	5.8115425	1.0088218	-1.0	-1.0
chr1	203740105	203740265	ENSG00000058668.14|ATP2B4|PCBP2|PCBP2	902	+	4.7755017	1.0085024	-1.0	-1.0
chr1	203733040	203733220	ENSG00000058668.14|ATP2B4|PCBP2|PCBP2	902	+	6.2390428	1.0088218	-1.0	-1.0
chr1	203822739	203822934	ENSG00000257315.2|ZBED6|PCBP2|PCBP2	947	+	6.7888308	1.2734072	-1.0	-1.0
chr1	203796278	203796413	ENSG00000257315.2|ZBED6|PCBP2|PCBP2	906	+	3.4720173	1.0258704	-1.0	-1.0
chr1	203795943	203796193	ENSG00000257315.2|ZBED6|PCBP2|PCBP2	951	+	4.810027	1.3076247	-1.0	-1.0
chr1	203822739	203822934	ENSG00000058673.16|ZC3H11A|PCBP2|PCBP2	948	+	6.7888308	1.2860546	-1.0	-1.0
chr1	203795944	203796194	ENSG00000058673.16|ZC3H11A|PCBP2|PCBP2	950	+	4.793708	1.3041451	-1.0	-1.0
chr1	203796297	203796412	ENSG00000058673.16|ZC3H11A|PCBP2|PCBP2	907	+	3.5251088	1.0325469	-1.0	-1.0
chr1	204127502	204127607	ENSG00000143842.14|SOX13|PCBP2|PCBP2	902	+	4.372482	1.0088218	-1.0	-1.0
chr1	204117592	204117762	ENSG00000143842.14|SOX13|PCBP2|PCBP2	963	+	7.022253	1.4312122	-1.0	-1.0
chr1	204127307	204127462	ENSG00000143842.14|SOX13|PCBP2|PCBP2	902	+	3.829465	1.0084455	-1.0	-1.0
chr1	204126937	204127127	ENSG00000143842.14|SOX13|PCBP2|PCBP2	903	+	3.4819543	1.0135955	-1.0	-1.0
chr1	204358650	204358805	ENSG00000143850.13|PLEKHA6|PCBP2|PCBP2	902	-	5.841572	1.0082449	-1.0	-1.0
chr1	204331795	204331940	ENSG00000143850.13|PLEKHA6|PCBP2|PCBP2	902	-	6.0793943	1.0079927	-1.0	-1.0
chr1	204333100	204333235	ENSG00000143850.13|PLEKHA6|PCBP2|PCBP2	902	-	6.2955904	1.0088218	-1.0	-1.0
chr1	204319710	204319965	ENSG00000143850.13|PLEKHA6|PCBP2|PCBP2	967	-	7.1764655	1.4831095	-1.0	-1.0
chr1	204366901	204367006	ENSG00000143850.13|PLEKHA6|PCBP2|PCBP2	902	-	5.903594	1.0088218	-1.0	-1.0
chr1	204365466	204365576	ENSG00000143850.13|PLEKHA6|PCBP2|PCBP2	902	-	5.9042883	1.0088218	-1.0	-1.0
chr1	204365066	204365166	ENSG00000143850.13|PLEKHA6|PCBP2|PCBP2	902	-	5.8189764	1.0088218	-1.0	-1.0
chr1	204358840	204358955	ENSG00000143850.13|PLEKHA6|PCBP2|PCBP2	902	-	5.8425975	1.0088218	-1.0	-1.0
chr1	204335165	204335290	ENSG00000143850.13|PLEKHA6|PCBP2|PCBP2	902	-	5.81894	1.0088218	-1.0	-1.0
chr1	205201976	205202211	ENSG00000133059.16|DSTYK|PCBP2|PCBP2	979	-	7.8290863	1.6835985	-1.0	-1.0
chr1	205203401	205203596	ENSG00000133059.16|DSTYK|PCBP2|PCBP2	907	-	6.1563263	1.0327543	-1.0	-1.0
chr1	205444777	205444917	ENSG00000186007.9|LEMD1|PCBP2|PCBP2	922	-	4.3718977	1.1097535	-1.0	-1.0
chr1	205439916	205440051	ENSG00000186007.9|LEMD1|PCBP2|PCBP2	902	-	6.2126474	1.0088218	-1.0	-1.0
chr1	205447597	205447707	ENSG00000186007.9|LEMD1|PCBP2|PCBP2	902	-	5.8886247	1.0088218	-1.0	-1.0
chr1	205445142	205445257	ENSG00000186007.9|LEMD1|PCBP2|PCBP2	902	-	5.83471	1.0088218	-1.0	-1.0
chr1	205441062	205441197	ENSG00000186007.9|LEMD1|PCBP2|PCBP2	902	-	6.0226974	1.0088218	-1.0	-1.0
chr1	205439251	205439446	ENSG00000186007.9|LEMD1|PCBP2|PCBP2	913	-	6.362055	1.0615036	-1.0	-1.0
chr1	205449382	205449487	ENSG00000186007.9|LEMD1|PCBP2|PCBP2	902	-	5.9876156	1.0088218	-1.0	-1.0
chr1	205531913	205532058	ENSG00000117266.15|CDK18|PCBP2|PCBP2	902	+	3.727258	1.0080047	-1.0	-1.0
chr1	205505438	205505633	ENSG00000117266.15|CDK18|PCBP2|PCBP2	930	+	6.445282	1.1548182	-1.0	-1.0
chr1	205504594	205504878	ENSG00000117266.15|CDK18|PCBP2|PCBP2	960	+	6.0147815	1.3934418	-1.0	-1.0
chr1	205518039	205518139	ENSG00000117266.15|CDK18|PCBP2|PCBP2	902	+	5.795436	1.0088218	-1.0	-1.0
chr1	205532288	205532483	ENSG00000117266.15|CDK18|PCBP2|PCBP2	959	+	6.2812896	1.3925151	-1.0	-1.0
chr1	205620282	205620447	ENSG00000158711.13|ELK4|PCBP2|PCBP2	910	-	5.9669704	1.0450602	-1.0	-1.0
chr1	205658075	205658265	ENSG00000158715.5|SLC45A3|PCBP2|PCBP2	922	-	5.210293	1.1071849	-1.0	-1.0
chr1	205749956	205750116	ENSG00000069275.12|NUCKS1|PCBP2|PCBP2	920	-	3.380998	1.0975461	-1.0	-1.0
chr1	205749831	205749951	ENSG00000069275.12|NUCKS1|PCBP2|PCBP2	902	-	4.336856	1.0088218	-1.0	-1.0
chr1	205791417	205791542	ENSG00000133065.10|SLC41A1|PCBP2|PCBP2	902	-	5.7936683	1.0088218	-1.0	-1.0
chr1	205789977	205790172	ENSG00000133065.10|SLC41A1|PCBP2|PCBP2	925	-	4.978155	1.1267283	-1.0	-1.0
chr1	206419865	206420045	ENSG00000266028.7|SRGAP2|PCBP2|PCBP2	911	+	5.741581	1.0525494	-1.0	-1.0
chr1	206461496	206461611	ENSG00000266028.7|SRGAP2|PCBP2|PCBP2	902	+	4.33132	1.0088218	-1.0	-1.0
chr1	206463401	206463526	ENSG00000266028.7|SRGAP2|PCBP2|PCBP2	902	+	3.8445764	1.0088218	-1.0	-1.0
chr1	207095843	207095968	ENSG00000123843.12|C4BPB|PCBP2|PCBP2	902	+	5.720495	1.0088218	-1.0	-1.0
chr1	207768407	207768532	ENSG00000117335.19|CD46|PCBP2|PCBP2	902	+	2.90279	1.0088218	-1.0	-1.0
chr1	207788922	207789027	ENSG00000117335.19|CD46|PCBP2|PCBP2	901	+	5.8124075	1.0063431	-1.0	-1.0
chr1	207807672	207807897	ENSG00000203709.11|C1orf132|PCBP2|PCBP2	956	-	5.902158	1.351772	-1.0	-1.0
chr1	211279701	211279946	ENSG00000117625.13|RCOR3|PCBP2|PCBP2	957	+	5.888325	1.3682176	-1.0	-1.0
chr1	211259373	211259668	ENSG00000117625.13|RCOR3|PCBP2|PCBP2	955	+	5.6286254	1.3471129	-1.0	-1.0
chr1	211259946	211260046	ENSG00000117625.13|RCOR3|PCBP2|PCBP2	902	+	4.324559	1.0088218	-1.0	-1.0
chr1	211259736	211259941	ENSG00000117625.13|RCOR3|PCBP2|PCBP2	945	+	6.7471757	1.260369	-1.0	-1.0
chr1	211801656	211801821	ENSG00000123684.12|LPGAT1|PCBP2|PCBP2	918	-	6.377703	1.0846345	-1.0	-1.0
chr1	211811176	211811286	ENSG00000123684.12|LPGAT1|PCBP2|PCBP2	902	-	5.9812417	1.0088218	-1.0	-1.0
chr1	211806506	211806636	ENSG00000123684.12|LPGAT1|PCBP2|PCBP2	902	-	5.904598	1.0088218	-1.0	-1.0
chr1	211829449	211829564	ENSG00000123684.12|LPGAT1|PCBP2|PCBP2	901	-	5.9271045	1.0065165	-1.0	-1.0
chr1	211829884	211830099	ENSG00000123684.12|LPGAT1|PCBP2|PCBP2	944	-	6.6352534	1.2495093	-1.0	-1.0
chr1	212100251	212100421	ENSG00000143476.17|DTL|PCBP2|PCBP2	935	+	6.6024747	1.1894655	-1.0	-1.0
chr1	212361432	212361587	ENSG00000066027.11|PPP2R5A|PCBP2|PCBP2	912	+	4.004303	1.0532423	-1.0	-1.0
chr1	212773988	212774178	ENSG00000117697.14|NSL1|PCBP2|PCBP2	915	-	3.862121	1.0708349	-1.0	-1.0
chr1	213189679	213189779	ENSG00000136643.11|RPS6KC1|PCBP2|PCBP2	902	+	5.91914	1.0088218	-1.0	-1.0
chr1	213997878	213998073	ENSG00000117707.15|PROX1|PCBP2|PCBP2	940	+	4.066051	1.2247088	-1.0	-1.0
chr1	213989071	213989431	ENSG00000117707.15|PROX1|PCBP2|PCBP2	924	+	5.9905486	1.11876	-1.0	-1.0
chr1	214020150	214020280	ENSG00000117707.15|PROX1|PCBP2|PCBP2	904	+	3.5057669	1.0158882	-1.0	-1.0
chr1	214020385	214020505	ENSG00000117707.15|PROX1|PCBP2|PCBP2	902	+	5.3694386	1.0079641	-1.0	-1.0
chr1	213988946	213989061	ENSG00000117707.15|PROX1|PCBP2|PCBP2	902	+	4.259532	1.0088218	-1.0	-1.0
chr1	214016175	214016350	ENSG00000117707.15|PROX1|PCBP2|PCBP2	902	+	3.8602078	1.0084316	-1.0	-1.0
chr1	213988726	213988841	ENSG00000117707.15|PROX1|PCBP2|PCBP2	902	+	4.196512	1.0088218	-1.0	-1.0
chr1	213988054	213988414	ENSG00000117707.15|PROX1|PCBP2|PCBP2	961	+	4.453412	1.40832	-1.0	-1.0
chr1	214281487	214281587	ENSG00000143499.13|SMYD2|PCBP2|PCBP2	902	+	5.8189764	1.0088218	-1.0	-1.0
chr1	214333699	214333854	ENSG00000143499.13|SMYD2|PCBP2|PCBP2	902	+	5.873491	1.0088218	-1.0	-1.0
chr1	214402632	214402732	ENSG00000152104.11|PTPN14|PCBP2|PCBP2	901	-	5.9271045	1.0065165	-1.0	-1.0
chr1	219927478	219927628	ENSG00000196660.10|SLC30A10|PCBP2|PCBP2	921	-	4.2246327	1.1011721	-1.0	-1.0
chr1	220213603	220213778	ENSG00000118873.15|RAB3GAP2|PCBP2|PCBP2	902	-	6.1346807	1.0088218	-1.0	-1.0
chr1	220271689	220272204	ENSG00000118873.15|RAB3GAP2|PCBP2|PCBP2	948	-	5.586369	1.2855033	-1.0	-1.0
chr1	220818506	220818661	ENSG00000186205.12|MARC1|PCBP2|PCBP2	923	+	4.8802457	1.1149827	-1.0	-1.0
chr1	223817138	223817338	ENSG00000143514.16|TP53BP2|PCBP2|PCBP2	941	-	6.6500535	1.2326367	-1.0	-1.0
chr1	224433988	224434098	ENSG00000162923.14|WDR26|PCBP2|PCBP2	902	-	5.9633417	1.0088218	-1.0	-1.0
chr1	224434299	224434694	ENSG00000162923.14|WDR26|PCBP2|PCBP2	981	-	7.4990344	1.7155674	-1.0	-1.0
chr1	224434699	224434869	ENSG00000162923.14|WDR26|PCBP2|PCBP2	930	-	5.7607512	1.1555163	-1.0	-1.0
chr1	225155966	225156116	ENSG00000185842.15|DNAH14|PCBP2|PCBP2	902	+	5.9629636	1.0088218	-1.0	-1.0
chr1	225514600	225514905	ENSG00000154380.17|ENAH|PCBP2|PCBP2	961	-	4.764044	1.4083278	-1.0	-1.0
chr1	225627412	225627522	ENSG00000154380.17|ENAH|PCBP2|PCBP2	902	-	6.225408	1.0088218	-1.0	-1.0
chr1	225517530	225517640	ENSG00000154380.17|ENAH|PCBP2|PCBP2	909	-	4.350057	1.0432197	-1.0	-1.0
chr1	225586237	225586412	ENSG00000154380.17|ENAH|PCBP2|PCBP2	906	-	6.037343	1.0270158	-1.0	-1.0
chr1	225517395	225517515	ENSG00000154380.17|ENAH|PCBP2|PCBP2	902	-	5.9009004	1.0088218	-1.0	-1.0
chr1	225652447	225652672	ENSG00000154380.17|ENAH|PCBP2|PCBP2	949	-	6.727002	1.294999	-1.0	-1.0
chr1	225520795	225520995	ENSG00000154380.17|ENAH|PCBP2|PCBP2	957	-	6.979765	1.3643645	-1.0	-1.0
chr1	225843892	225844077	ENSG00000242861.1|AL591895.1|PCBP2|PCBP2	927	-	5.8836594	1.137989	-1.0	-1.0
chr1	225844132	225844357	ENSG00000242861.1|AL591895.1|PCBP2|PCBP2	964	-	6.492747	1.4423573	-1.0	-1.0
chr1	225845260	225845563	ENSG00000143819.12|EPHX1|PCBP2|PCBP2	954	+	4.6972513	1.336911	-1.0	-1.0
chr1	225848644	225848774	ENSG00000196187.11|TMEM63A|PCBP2|PCBP2	902	-	5.850241	1.0088218	-1.0	-1.0
chr1	225882140	225882240	ENSG00000196187.11|TMEM63A|PCBP2|PCBP2	902	-	5.8510623	1.0088218	-1.0	-1.0
chr1	225920316	225920476	ENSG00000143811.18|PYCR2|PCBP2|PCBP2	902	-	6.030436	1.0088218	-1.0	-1.0
chr1	225920317	225920477	ENSG00000255835.1|AL117348.2|PCBP2|PCBP2	902	-	6.0303807	1.0088218	-1.0	-1.0
chr1	226956940	226957045	ENSG00000163050.16|COQ8A|PCBP2|PCBP2	902	+	6.153548	1.0088218	-1.0	-1.0
chr1	226960350	226960460	ENSG00000163050.16|COQ8A|PCBP2|PCBP2	902	+	5.787548	1.0088218	-1.0	-1.0
chr1	226956010	226956165	ENSG00000163050.16|COQ8A|PCBP2|PCBP2	902	+	5.917235	1.0081279	-1.0	-1.0
chr1	226955160	226955260	ENSG00000163050.16|COQ8A|PCBP2|PCBP2	902	+	4.235516	1.0088218	-1.0	-1.0
chr1	226955280	226955710	ENSG00000163050.16|COQ8A|PCBP2|PCBP2	924	+	4.598566	1.1185519	-1.0	-1.0
chr1	226954800	226954920	ENSG00000163050.16|COQ8A|PCBP2|PCBP2	902	+	6.1068606	1.0088218	-1.0	-1.0
chr1	226983633	226983733	ENSG00000163050.16|COQ8A|PCBP2|PCBP2	902	+	5.897252	1.0088218	-1.0	-1.0
chr1	226957050	226957305	ENSG00000163050.16|COQ8A|PCBP2|PCBP2	942	+	5.5751834	1.2402035	-1.0	-1.0
chr1	226954965	226955155	ENSG00000163050.16|COQ8A|PCBP2|PCBP2	902	+	6.26198	1.0077368	-1.0	-1.0
chr1	226991814	226992149	ENSG00000143776.18|CDC42BPA|PCBP2|PCBP2	978	-	6.9122815	1.6536611	-1.0	-1.0
chr1	227744477	227744672	ENSG00000143740.14|SNAP47|PCBP2|PCBP2	939	+	5.278772	1.2135837	-1.0	-1.0
chr1	228401309	228401484	ENSG00000154370.15|TRIM11|PCBP2|PCBP2	902	-	5.9388905	1.0082526	-1.0	-1.0
chr1	228401569	228401759	ENSG00000154370.15|TRIM11|PCBP2|PCBP2	901	-	6.233416	1.0060886	-1.0	-1.0
chr1	228494112	228494297	ENSG00000168159.11|RNF187|PCBP2|PCBP2	902	+	4.4122763	1.0079724	-1.0	-1.0
chr1	228494367	228494672	ENSG00000168159.11|RNF187|PCBP2|PCBP2	925	+	3.8885834	1.1243877	-1.0	-1.0
chr1	229271370	229271655	ENSG00000168118.11|RAB4A|PCBP2|PCBP2	945	+	6.5116343	1.2558016	-1.0	-1.0
chr1	229278515	229278750	ENSG00000168118.11|RAB4A|PCBP2|PCBP2	903	+	3.6382177	1.0154694	-1.0	-1.0
chr1	230077196	230077371	ENSG00000143641.9|GALNT2|PCBP2|PCBP2	902	+	6.1354547	1.0088218	-1.0	-1.0
chr1	230175443	230175773	ENSG00000143641.9|GALNT2|PCBP2|PCBP2	966	+	7.168041	1.4686936	-1.0	-1.0
chr1	230096388	230096593	ENSG00000143641.9|GALNT2|PCBP2|PCBP2	956	+	6.142885	1.355459	-1.0	-1.0
chr1	230070646	230070761	ENSG00000143641.9|GALNT2|PCBP2|PCBP2	902	+	5.8115425	1.0088218	-1.0	-1.0
chr1	230281467	230281797	ENSG00000143641.9|GALNT2|PCBP2|PCBP2	953	+	4.9283233	1.3247111	-1.0	-1.0
chr1	230072296	230072421	ENSG00000143641.9|GALNT2|PCBP2|PCBP2	902	+	5.834691	1.0081769	-1.0	-1.0
chr1	230662007	230662112	ENSG00000135775.13|COG2|PCBP2|PCBP2	902	+	5.7796187	1.0088218	-1.0	-1.0
chr1	231640101	231640281	ENSG00000270106.5|TSNAX-DISC1|PCBP2|PCBP2	910	+	6.370156	1.0444185	-1.0	-1.0
chr1	231799666	231799766	ENSG00000270106.5|TSNAX-DISC1|PCBP2|PCBP2	902	+	5.804396	1.0088218	-1.0	-1.0
chr1	231799821	231800021	ENSG00000270106.5|TSNAX-DISC1|PCBP2|PCBP2	945	+	6.668474	1.25962	-1.0	-1.0
chr1	231640103	231640283	ENSG00000162946.21|DISC1|PCBP2|PCBP2	910	+	6.3770556	1.0467775	-1.0	-1.0
chr1	232009664	232009779	ENSG00000162946.21|DISC1|PCBP2|PCBP2	902	+	6.176077	1.0088218	-1.0	-1.0
chr1	231799666	231799766	ENSG00000162946.21|DISC1|PCBP2|PCBP2	902	+	5.804396	1.0088218	-1.0	-1.0
chr1	231799821	231800021	ENSG00000162946.21|DISC1|PCBP2|PCBP2	945	+	6.668474	1.2597297	-1.0	-1.0
chr1	234397112	234397427	ENSG00000059588.9|TARBP1|PCBP2|PCBP2	973	-	7.0132813	1.5634208	-1.0	-1.0
chr1	234400128	234400250	ENSG00000059588.9|TARBP1|PCBP2|PCBP2	902	-	5.8616657	1.0088218	-1.0	-1.0
chr1	234397432	234397627	ENSG00000059588.9|TARBP1|PCBP2|PCBP2	902	-	6.0938997	1.0087066	-1.0	-1.0
chr1	234397817	234398037	ENSG00000059588.9|TARBP1|PCBP2|PCBP2	941	-	5.113722	1.2301387	-1.0	-1.0
chr1	234396397	234396532	ENSG00000059588.9|TARBP1|PCBP2|PCBP2	902	-	5.945065	1.0088218	-1.0	-1.0
chr1	235211255	235211435	ENSG00000054267.21|ARID4B|PCBP2|PCBP2	902	-	4.4927726	1.0088218	-1.0	-1.0
chr1	235302047	235302477	ENSG00000054267.21|ARID4B|PCBP2|PCBP2	973	-	7.5221114	1.5663923	-1.0	-1.0
chr1	235322702	235322927	ENSG00000054267.21|ARID4B|PCBP2|PCBP2	943	-	4.6730113	1.247467	-1.0	-1.0
chr1	235412147	235412357	ENSG00000116957.12|TBCE|PCBP2|PCBP2	932	+	6.4662375	1.1646394	-1.0	-1.0
chr1	235549261	235549361	ENSG00000168243.10|GNG4|PCBP2|PCBP2	901	-	3.681972	1.0056977	-1.0	-1.0
chr1	235586998	235587118	ENSG00000168243.10|GNG4|PCBP2|PCBP2	902	-	5.8358173	1.0088218	-1.0	-1.0
chr1	235976719	235976919	ENSG00000116962.14|NID1|PCBP2|PCBP2	920	-	3.8349953	1.0965811	-1.0	-1.0
chr1	236006947	236007082	ENSG00000116962.14|NID1|PCBP2|PCBP2	902	-	6.102135	1.0088218	-1.0	-1.0
chr1	235977459	235977829	ENSG00000116962.14|NID1|PCBP2|PCBP2	964	-	5.0561295	1.4426479	-1.0	-1.0
chr1	235977239	235977429	ENSG00000116962.14|NID1|PCBP2|PCBP2	905	-	3.3748562	1.0245389	-1.0	-1.0
chr1	235993343	235993568	ENSG00000116962.14|NID1|PCBP2|PCBP2	972	-	7.4030886	1.5532234	-1.0	-1.0
chr1	235976169	235976364	ENSG00000116962.14|NID1|PCBP2|PCBP2	915	-	3.4432917	1.0724099	-1.0	-1.0
chr1	236902197	236902302	ENSG00000116984.12|MTR|PCBP2|PCBP2	902	+	5.8434668	1.0088218	-1.0	-1.0
chr1	241637518	241637683	ENSG00000203668.2|CHML|PCBP2|PCBP2	902	-	5.988034	1.0088218	-1.0	-1.0
chr1	241638183	241638358	ENSG00000203668.2|CHML|PCBP2|PCBP2	932	-	5.063862	1.165988	-1.0	-1.0
chr1	241639534	241639814	ENSG00000203668.2|CHML|PCBP2|PCBP2	908	-	4.4488564	1.0355695	-1.0	-1.0
chr1	241639536	241639816	ENSG00000054277.13|OPN3|PCBP2|PCBP2	906	-	4.4474874	1.025475	-1.0	-1.0
chr1	241637521	241637686	ENSG00000054277.13|OPN3|PCBP2|PCBP2	902	-	5.9837565	1.0088218	-1.0	-1.0
chr1	241638186	241638361	ENSG00000054277.13|OPN3|PCBP2|PCBP2	931	-	4.894567	1.1591606	-1.0	-1.0
chr1	242381337	242381522	ENSG00000180287.16|PLD5|PCBP2|PCBP2	901	-	6.1379714	1.0051358	-1.0	-1.0
chr1	243480559	243480664	ENSG00000054282.15|SDCCAG8|PCBP2|PCBP2	902	+	5.834691	1.0088218	-1.0	-1.0
chr1	244049363	244049468	ENSG00000179456.10|ZBTB18|PCBP2|PCBP2	902	+	6.0957327	1.0088218	-1.0	-1.0
chr1	244428454	244428609	ENSG00000035687.9|ADSS|PCBP2|PCBP2	902	-	5.2901435	1.0083265	-1.0	-1.0
chr1	244836181	244836301	ENSG00000203667.9|COX20|PCBP2|PCBP2	901	+	5.8622932	1.006007	-1.0	-1.0
chr1	244863106	244863416	ENSG00000153187.18|HNRNPU|PCBP2|PCBP2	943	-	4.7544446	1.2472149	-1.0	-1.0
chr1	244862992	244863106	ENSG00000153187.18|HNRNPU|PCBP2|PCBP2	945	-	6.270664	1.2590051	-1.0	-1.0
chr1	244863421	244863611	ENSG00000153187.18|HNRNPU|PCBP2|PCBP2	938	-	6.137374	1.2049807	-1.0	-1.0
chr1	244970606	244970881	ENSG00000203666.12|EFCAB2|PCBP2|PCBP2	950	+	5.26587	1.3018577	-1.0	-1.0
chr1	246153338	246153503	ENSG00000185420.18|SMYD3|PCBP2|PCBP2	917	-	6.3741155	1.0800654	-1.0	-1.0
chr1	246324724	246325539	ENSG00000185420.18|SMYD3|PCBP2|PCBP2	969	-	7.3576217	1.5066901	-1.0	-1.0
chr1	246541272	246541467	ENSG00000162851.7|TFB2M|PCBP2|PCBP2	933	-	6.4118567	1.171606	-1.0	-1.0
chr1	246613566	246613791	ENSG00000162852.13|CNST|PCBP2|PCBP2	966	+	6.196352	1.4702394	-1.0	-1.0
chr1	246785802	246786002	ENSG00000227953.6|LINC01341|PCBP2|PCBP2	966	+	6.7582116	1.4700288	-1.0	-1.0
chr1	246896535	246896650	ENSG00000153207.14|AHCTF1|PCBP2|PCBP2	902	-	5.888564	1.0088218	-1.0	-1.0
chr1	247138384	247138549	ENSG00000196418.12|ZNF124|PCBP2|PCBP2	902	-	6.0702224	1.0084678	-1.0	-1.0
chr1	247201767	247202002	ENSG00000227671.4|AL390728.4|PCBP2|PCBP2	956	-	4.3853397	1.3588678	-1.0	-1.0
chr1	247315557	247315717	ENSG00000162714.12|ZNF496|PCBP2|PCBP2	933	-	4.6654453	1.1756213	-1.0	-1.0
chr1	248857583	248857808	ENSG00000171163.15|ZNF692|PCBP2|PCBP2	927	-	4.2547736	1.1381639	-1.0	-1.0
chr10	199165	199440	ENSG00000015171.19|ZMYND11|PCBP2|PCBP2	949	+	5.9037995	1.2912033	-1.0	-1.0
chr10	395058	395193	ENSG00000151240.16|DIP2C|PCBP2|PCBP2	902	-	5.879754	1.0088218	-1.0	-1.0
chr10	478124	478304	ENSG00000151240.16|DIP2C|PCBP2|PCBP2	902	-	4.334678	1.0088218	-1.0	-1.0
chr10	557773	557973	ENSG00000151240.16|DIP2C|PCBP2|PCBP2	926	-	6.4355583	1.1286807	-1.0	-1.0
chr10	607998	608213	ENSG00000151240.16|DIP2C|PCBP2|PCBP2	935	-	6.481889	1.1848472	-1.0	-1.0
chr10	678403	678698	ENSG00000151240.16|DIP2C|PCBP2|PCBP2	953	-	6.9438515	1.3264455	-1.0	-1.0
chr10	516943	517248	ENSG00000151240.16|DIP2C|PCBP2|PCBP2	918	-	5.563454	1.0856062	-1.0	-1.0
chr10	555993	556153	ENSG00000151240.16|DIP2C|PCBP2|PCBP2	915	-	6.434324	1.0715914	-1.0	-1.0
chr10	516153	516428	ENSG00000151240.16|DIP2C|PCBP2|PCBP2	923	-	6.3167605	1.1139462	-1.0	-1.0
chr10	358492	358627	ENSG00000151240.16|DIP2C|PCBP2|PCBP2	902	-	5.9846725	1.0088218	-1.0	-1.0
chr10	623158	623973	ENSG00000151240.16|DIP2C|PCBP2|PCBP2	963	-	6.4151597	1.4263358	-1.0	-1.0
chr10	679638	679888	ENSG00000151240.16|DIP2C|PCBP2|PCBP2	942	-	6.4856534	1.2401468	-1.0	-1.0
chr10	640583	640773	ENSG00000151240.16|DIP2C|PCBP2|PCBP2	902	-	6.1382484	1.0088218	-1.0	-1.0
chr10	477064	477394	ENSG00000151240.16|DIP2C|PCBP2|PCBP2	937	-	6.556117	1.1976362	-1.0	-1.0
chr10	548418	548748	ENSG00000151240.16|DIP2C|PCBP2|PCBP2	932	-	6.4729185	1.1702709	-1.0	-1.0
chr10	646263	646433	ENSG00000151240.16|DIP2C|PCBP2|PCBP2	902	-	5.905934	1.0088218	-1.0	-1.0
chr10	622068	622383	ENSG00000151240.16|DIP2C|PCBP2|PCBP2	973	-	7.231693	1.5726986	-1.0	-1.0
chr10	617553	617723	ENSG00000151240.16|DIP2C|PCBP2|PCBP2	902	-	6.002569	1.0088218	-1.0	-1.0
chr10	556368	556498	ENSG00000151240.16|DIP2C|PCBP2|PCBP2	902	-	5.9182587	1.0072064	-1.0	-1.0
chr10	930808	931138	ENSG00000107929.14|LARP4B|PCBP2|PCBP2	936	-	4.7519984	1.1932867	-1.0	-1.0
chr10	927183	927383	ENSG00000107929.14|LARP4B|PCBP2|PCBP2	953	-	5.529476	1.3251017	-1.0	-1.0
chr10	931148	931427	ENSG00000107929.14|LARP4B|PCBP2|PCBP2	906	-	6.2430544	1.0256543	-1.0	-1.0
chr10	1010545	1011285	ENSG00000107937.18|GTPBP4|PCBP2|PCBP2	966	+	5.6098757	1.4640117	-1.0	-1.0
chr10	1048788	1048888	ENSG00000067064.10|IDI1|PCBP2|PCBP2	902	-	5.8510623	1.0088218	-1.0	-1.0
chr10	5700017	5700182	ENSG00000108021.19|FAM208B|PCBP2|PCBP2	908	+	3.7338142	1.0344442	-1.0	-1.0
chr10	5708597	5708792	ENSG00000108021.19|FAM208B|PCBP2|PCBP2	928	+	6.3952656	1.1430897	-1.0	-1.0
chr10	5774801	5775001	ENSG00000057608.16|GDI2|PCBP2|PCBP2	934	-	3.850493	1.1809205	-1.0	-1.0
chr10	5877921	5878061	ENSG00000134461.15|ANKRD16|PCBP2|PCBP2	902	-	4.495685	1.0088218	-1.0	-1.0
chr10	5890451	5890631	ENSG00000134452.19|FBXO18|PCBP2|PCBP2	902	+	6.1256313	1.0088218	-1.0	-1.0
chr10	6089345	6089540	ENSG00000134453.15|RBM17|PCBP2|PCBP2	928	+	6.448507	1.1427137	-1.0	-1.0
chr10	7718578	7718683	ENSG00000151655.18|ITIH2|PCBP2|PCBP2	902	+	2.9404213	1.0076101	-1.0	-1.0
chr10	7733072	7733197	ENSG00000151655.18|ITIH2|PCBP2|PCBP2	902	+	4.1938977	1.0070242	-1.0	-1.0
chr10	7720073	7720268	ENSG00000151655.18|ITIH2|PCBP2|PCBP2	952	+	5.799319	1.315182	-1.0	-1.0
chr10	7761010	7761180	ENSG00000151657.11|KIN|PCBP2|PCBP2	902	-	6.1426425	1.0088218	-1.0	-1.0
chr10	7994038	7994138	ENSG00000165632.7|TAF3|PCBP2|PCBP2	902	+	6.0263267	1.0088218	-1.0	-1.0
chr10	11563191	11563381	ENSG00000148429.14|USP6NL|PCBP2|PCBP2	933	-	5.1983566	1.1707996	-1.0	-1.0
chr10	11483402	11483627	ENSG00000148429.14|USP6NL|PCBP2|PCBP2	938	-	6.5020595	1.2042819	-1.0	-1.0
chr10	11462920	11463130	ENSG00000148429.14|USP6NL|PCBP2|PCBP2	941	-	6.680523	1.230167	-1.0	-1.0
chr10	11926782	11926937	ENSG00000151461.19|UPF2|PCBP2|PCBP2	902	-	5.795436	1.0088218	-1.0	-1.0
chr10	12164972	12165172	ENSG00000065665.20|SEC61A2|PCBP2|PCBP2	948	+	5.787102	1.2863543	-1.0	-1.0
chr10	12247292	12247607	ENSG00000151465.13|CDC123|PCBP2|PCBP2	902	+	5.9900894	1.0074223	-1.0	-1.0
chr10	12247002	12247197	ENSG00000151465.13|CDC123|PCBP2|PCBP2	930	+	6.425313	1.1528287	-1.0	-1.0
chr10	12246752	12246852	ENSG00000151465.13|CDC123|PCBP2|PCBP2	902	+	6.0058675	1.0088218	-1.0	-1.0
chr10	14568634	14568924	ENSG00000065809.13|FAM107B|PCBP2|PCBP2	950	-	5.561035	1.3039007	-1.0	-1.0
chr10	14927492	14927697	ENSG00000152457.17|DCLRE1C|PCBP2|PCBP2	947	-	6.668996	1.2769715	-1.0	-1.0
chr10	15136128	15136638	ENSG00000152465.17|NMT2|PCBP2|PCBP2	930	-	5.205106	1.1564778	-1.0	-1.0
chr10	15135763	15135948	ENSG00000152465.17|NMT2|PCBP2|PCBP2	946	-	5.3994145	1.2670645	-1.0	-1.0
chr10	15213632	15213782	ENSG00000148468.16|FAM171A1|PCBP2|PCBP2	902	-	3.423825	1.0088218	-1.0	-1.0
chr10	16686621	16686791	ENSG00000148484.17|RSU1|PCBP2|PCBP2	901	-	4.7102027	1.0060488	-1.0	-1.0
chr10	18224202	18224397	ENSG00000165995.18|CACNB2|PCBP2|PCBP2	935	+	6.51431	1.1846738	-1.0	-1.0
chr10	19516611	19516856	ENSG00000204740.10|MALRD1|PCBP2|PCBP2	946	+	6.6559663	1.264778	-1.0	-1.0
chr10	19283416	19283691	ENSG00000204740.10|MALRD1|PCBP2|PCBP2	967	+	6.412809	1.4799674	-1.0	-1.0
chr10	19701614	19701969	ENSG00000204740.10|MALRD1|PCBP2|PCBP2	975	+	7.0597405	1.6092466	-1.0	-1.0
chr10	19738408	19738508	ENSG00000204740.10|MALRD1|PCBP2|PCBP2	902	+	5.9345145	1.0088218	-1.0	-1.0
chr10	21496834	21496999	ENSG00000204682.5|CASC10|PCBP2|PCBP2	905	-	3.810051	1.0212536	-1.0	-1.0
chr10	21496415	21496515	ENSG00000204682.5|CASC10|PCBP2|PCBP2	902	-	5.8434668	1.0088218	-1.0	-1.0
chr10	21496225	21496345	ENSG00000204682.5|CASC10|PCBP2|PCBP2	902	-	6.053045	1.0088218	-1.0	-1.0
chr10	21535254	21535359	ENSG00000078403.16|MLLT10|PCBP2|PCBP2	902	+	5.787548	1.0088218	-1.0	-1.0
chr10	21552836	21553001	ENSG00000078403.16|MLLT10|PCBP2|PCBP2	921	+	4.3914466	1.1008575	-1.0	-1.0
chr10	21589793	21590023	ENSG00000078403.16|MLLT10|PCBP2|PCBP2	974	+	7.4729233	1.5803715	-1.0	-1.0
chr10	22705090	22705215	ENSG00000150867.13|PIP4K2A|PCBP2|PCBP2	902	-	6.0770283	1.0088218	-1.0	-1.0
chr10	22613327	22613447	ENSG00000150867.13|PIP4K2A|PCBP2|PCBP2	902	-	5.912457	1.0088218	-1.0	-1.0
chr10	23286503	23286648	ENSG00000179133.12|C10orf67|PCBP2|PCBP2	902	-	5.837295	1.0088218	-1.0	-1.0
chr10	24517479	24517644	ENSG00000120549.17|KIAA1217|PCBP2|PCBP2	902	+	5.9703207	1.0088218	-1.0	-1.0
chr10	24545985	24546285	ENSG00000120549.17|KIAA1217|PCBP2|PCBP2	953	+	5.1057	1.3308961	-1.0	-1.0
chr10	24519684	24519839	ENSG00000120549.17|KIAA1217|PCBP2|PCBP2	908	+	6.321755	1.0347915	-1.0	-1.0
chr10	24473237	24473387	ENSG00000120549.17|KIAA1217|PCBP2|PCBP2	925	+	4.059828	1.1240985	-1.0	-1.0
chr10	24716238	24716388	ENSG00000107863.17|ARHGAP21|PCBP2|PCBP2	911	-	6.3584523	1.0495387	-1.0	-1.0
chr10	24717503	24717673	ENSG00000107863.17|ARHGAP21|PCBP2|PCBP2	902	-	6.181983	1.0088218	-1.0	-1.0
chr10	26810841	26810941	ENSG00000136754.17|ABI1|PCBP2|PCBP2	902	-	5.8434668	1.0088218	-1.0	-1.0
chr10	26808761	26808976	ENSG00000136754.17|ABI1|PCBP2|PCBP2	952	-	5.602606	1.3215475	-1.0	-1.0
chr10	26765478	26765768	ENSG00000136754.17|ABI1|PCBP2|PCBP2	966	-	6.404976	1.4657829	-1.0	-1.0
chr10	28533748	28533883	ENSG00000095787.21|WAC|PCBP2|PCBP2	929	+	6.4554195	1.1497338	-1.0	-1.0
chr10	29447627	29447842	ENSG00000224597.9|SVIL-AS1|PCBP2|PCBP2	960	+	6.841974	1.3947233	-1.0	-1.0
chr10	29460912	29461077	ENSG00000224597.9|SVIL-AS1|PCBP2|PCBP2	901	+	6.082144	1.0061458	-1.0	-1.0
chr10	29431117	29431272	ENSG00000224597.9|SVIL-AS1|PCBP2|PCBP2	902	+	5.1635995	1.0081106	-1.0	-1.0
chr10	29440582	29440742	ENSG00000224597.9|SVIL-AS1|PCBP2|PCBP2	902	+	4.300206	1.0088218	-1.0	-1.0
chr10	29536219	29536339	ENSG00000197321.14|SVIL|PCBP2|PCBP2	902	-	5.81913	1.0088218	-1.0	-1.0
chr10	30304645	30304765	ENSG00000259994.1|AL353796.1|PCBP2|PCBP2	902	-	5.8657503	1.0076692	-1.0	-1.0
chr10	31380039	31380309	ENSG00000148516.21|ZEB1|PCBP2|PCBP2	973	+	6.684213	1.563694	-1.0	-1.0
chr10	31369245	31369435	ENSG00000148516.21|ZEB1|PCBP2|PCBP2	952	+	6.0737743	1.3157928	-1.0	-1.0
chr10	31325554	31325754	ENSG00000148516.21|ZEB1|PCBP2|PCBP2	961	+	6.8842545	1.4068017	-1.0	-1.0
chr10	31904438	31904538	ENSG00000165322.17|ARHGAP12|PCBP2|PCBP2	902	-	5.8358173	1.0088218	-1.0	-1.0
chr10	31875423	31875628	ENSG00000165322.17|ARHGAP12|PCBP2|PCBP2	950	-	6.764541	1.3046577	-1.0	-1.0
chr10	31854901	31855231	ENSG00000165322.17|ARHGAP12|PCBP2|PCBP2	966	-	6.5752697	1.472771	-1.0	-1.0
chr10	31928563	31928673	ENSG00000165322.17|ARHGAP12|PCBP2|PCBP2	902	-	5.9344783	1.0080534	-1.0	-1.0
chr10	31829249	31829439	ENSG00000165322.17|ARHGAP12|PCBP2|PCBP2	944	-	6.0036697	1.2540593	-1.0	-1.0
chr10	32327251	32327406	ENSG00000120616.15|EPC1|PCBP2|PCBP2	910	-	4.1834645	1.044618	-1.0	-1.0
chr10	32322781	32322976	ENSG00000120616.15|EPC1|PCBP2|PCBP2	954	-	5.354819	1.3336363	-1.0	-1.0
chr10	32943421	32943521	ENSG00000150093.18|ITGB1|PCBP2|PCBP2	902	-	6.0263267	1.0088218	-1.0	-1.0
chr10	32942286	32942426	ENSG00000150093.18|ITGB1|PCBP2|PCBP2	901	-	5.90655	1.0063199	-1.0	-1.0
chr10	32941831	32941976	ENSG00000150093.18|ITGB1|PCBP2|PCBP2	902	-	6.0305996	1.0088218	-1.0	-1.0
chr10	32957959	32958059	ENSG00000150093.18|ITGB1|PCBP2|PCBP2	902	-	5.955087	1.0065739	-1.0	-1.0
chr10	33179701	33179876	ENSG00000099250.17|NRP1|PCBP2|PCBP2	963	-	6.260164	1.4349917	-1.0	-1.0
chr10	34633279	34633459	ENSG00000148498.15|PARD3|PCBP2|PCBP2	926	-	4.957759	1.1301781	-1.0	-1.0
chr10	34669369	34669574	ENSG00000148498.15|PARD3|PCBP2|PCBP2	952	-	4.842701	1.3174905	-1.0	-1.0
chr10	34462298	34462473	ENSG00000148498.15|PARD3|PCBP2|PCBP2	932	-	6.704584	1.1644723	-1.0	-1.0
chr10	34642349	34642459	ENSG00000148498.15|PARD3|PCBP2|PCBP2	901	-	6.062688	1.0056608	-1.0	-1.0
chr10	34814154	34814359	ENSG00000148498.15|PARD3|PCBP2|PCBP2	919	-	4.370262	1.0940738	-1.0	-1.0
chr10	34462738	34463423	ENSG00000148498.15|PARD3|PCBP2|PCBP2	977	-	7.1522474	1.6393937	-1.0	-1.0
chr10	34218668	34218863	ENSG00000148498.15|PARD3|PCBP2|PCBP2	961	-	6.1660833	1.408102	-1.0	-1.0
chr10	34599024	34599179	ENSG00000148498.15|PARD3|PCBP2|PCBP2	902	-	4.205968	1.0088218	-1.0	-1.0
chr10	34762179	34762359	ENSG00000148498.15|PARD3|PCBP2|PCBP2	902	-	6.0880084	1.0088218	-1.0	-1.0
chr10	34662974	34663074	ENSG00000148498.15|PARD3|PCBP2|PCBP2	902	-	6.1571946	1.0088218	-1.0	-1.0
chr10	34591069	34591194	ENSG00000148498.15|PARD3|PCBP2|PCBP2	902	-	5.9645004	1.0088218	-1.0	-1.0
chr10	34664929	34665044	ENSG00000148498.15|PARD3|PCBP2|PCBP2	915	-	3.7735286	1.0681937	-1.0	-1.0
chr10	34303755	34304080	ENSG00000148498.15|PARD3|PCBP2|PCBP2	931	-	6.5371118	1.1605487	-1.0	-1.0
chr10	34636204	34636334	ENSG00000148498.15|PARD3|PCBP2|PCBP2	902	-	3.2966292	1.0088218	-1.0	-1.0
chr10	34245453	34245578	ENSG00000148498.15|PARD3|PCBP2|PCBP2	902	-	5.9368343	1.0088218	-1.0	-1.0
chr10	34680499	34680659	ENSG00000148498.15|PARD3|PCBP2|PCBP2	904	-	3.2468774	1.016603	-1.0	-1.0
chr10	34739974	34740094	ENSG00000148498.15|PARD3|PCBP2|PCBP2	902	-	5.948088	1.0088218	-1.0	-1.0
chr10	34745324	34745514	ENSG00000148498.15|PARD3|PCBP2|PCBP2	902	-	6.16447	1.0088218	-1.0	-1.0
chr10	34814659	34814875	ENSG00000148498.15|PARD3|PCBP2|PCBP2	961	-	6.9087934	1.4122689	-1.0	-1.0
chr10	35021749	35021929	ENSG00000108094.14|CUL2|PCBP2|PCBP2	902	-	6.131634	1.0088218	-1.0	-1.0
chr10	35145229	35145409	ENSG00000095794.19|CREM|PCBP2|PCBP2	902	+	6.1188684	1.0078715	-1.0	-1.0
chr10	35195389	35195584	ENSG00000095794.19|CREM|PCBP2|PCBP2	925	+	6.3240447	1.1261096	-1.0	-1.0
chr10	35329598	35329733	ENSG00000271335.5|AL117336.3|PCBP2|PCBP2	902	-	4.985993	1.0070198	-1.0	-1.0
chr10	35569793	35569973	ENSG00000108100.17|CCNY|PCBP2|PCBP2	942	+	4.8377185	1.2352495	-1.0	-1.0
chr10	35431203	35431618	ENSG00000108100.17|CCNY|PCBP2|PCBP2	959	+	6.3218565	1.3899889	-1.0	-1.0
chr10	35391717	35391942	ENSG00000108100.17|CCNY|PCBP2|PCBP2	937	+	3.8669322	1.198662	-1.0	-1.0
chr10	35450105	35450290	ENSG00000108100.17|CCNY|PCBP2|PCBP2	906	+	6.220403	1.0273541	-1.0	-1.0
chr10	35340962	35341067	ENSG00000108100.17|CCNY|PCBP2|PCBP2	902	+	5.933915	1.0088218	-1.0	-1.0
chr10	35491963	35492173	ENSG00000108100.17|CCNY|PCBP2|PCBP2	909	+	4.5917816	1.0417024	-1.0	-1.0
chr10	35448955	35449055	ENSG00000108100.17|CCNY|PCBP2|PCBP2	902	+	5.955087	1.0070127	-1.0	-1.0
chr10	35413188	35413378	ENSG00000108100.17|CCNY|PCBP2|PCBP2	902	+	6.1638145	1.0088218	-1.0	-1.0
chr10	35392997	35393122	ENSG00000108100.17|CCNY|PCBP2|PCBP2	902	+	5.8683925	1.0088218	-1.0	-1.0
chr10	35550378	35550633	ENSG00000108100.17|CCNY|PCBP2|PCBP2	969	+	6.63814	1.5077511	-1.0	-1.0
chr10	35570043	35570173	ENSG00000108100.17|CCNY|PCBP2|PCBP2	902	+	3.3117893	1.0088218	-1.0	-1.0
chr10	37852456	37852566	ENSG00000198105.13|ZNF248|PCBP2|PCBP2	902	-	5.986198	1.0088218	-1.0	-1.0
chr10	38020397	38020612	ENSG00000189180.15|ZNF33A|PCBP2|PCBP2	947	+	5.6992717	1.2757368	-1.0	-1.0
chr10	42629233	42629413	ENSG00000196693.14|ZNF33B|PCBP2|PCBP2	901	-	6.2040515	1.0048561	-1.0	-1.0
chr10	43396660	43396765	ENSG00000169813.16|HNRNPF|PCBP2|PCBP2	902	-	6.1132026	1.0088218	-1.0	-1.0
chr10	43397401	43397501	ENSG00000169813.16|HNRNPF|PCBP2|PCBP2	902	-	5.984159	1.0088218	-1.0	-1.0
chr10	43408439	43408639	ENSG00000169813.16|HNRNPF|PCBP2|PCBP2	958	-	6.697126	1.3766854	-1.0	-1.0
chr10	43396831	43397161	ENSG00000169813.16|HNRNPF|PCBP2|PCBP2	941	-	5.2176547	1.2319709	-1.0	-1.0
chr10	44956411	44956536	ENSG00000224812.2|TMEM72-AS1|PCBP2|PCBP2	902	-	5.983255	1.0088218	-1.0	-1.0
chr10	44976388	44976563	ENSG00000107551.20|RASSF4|PCBP2|PCBP2	903	+	3.3338492	1.0145092	-1.0	-1.0
chr10	44975383	44975793	ENSG00000107551.20|RASSF4|PCBP2|PCBP2	956	+	5.45991	1.3563253	-1.0	-1.0
chr10	44976603	44976773	ENSG00000107551.20|RASSF4|PCBP2|PCBP2	902	+	6.095225	1.0088218	-1.0	-1.0
chr10	44974463	44974563	ENSG00000107551.20|RASSF4|PCBP2|PCBP2	902	+	5.7796187	1.0088218	-1.0	-1.0
chr10	44979693	44979828	ENSG00000107551.20|RASSF4|PCBP2|PCBP2	902	+	5.9148836	1.0088218	-1.0	-1.0
chr10	46023500	46023650	ENSG00000266412.5|NCOA4|PCBP2|PCBP2	915	-	6.364997	1.0714283	-1.0	-1.0
chr10	46030143	46030525	ENSG00000266412.5|NCOA4|PCBP2|PCBP2	949	-	4.929211	1.2898458	-1.0	-1.0
chr10	48411738	48411983	ENSG00000107643.15|MAPK8|PCBP2|PCBP2	949	+	5.7895217	1.2934247	-1.0	-1.0
chr10	48439043	48439248	ENSG00000107643.15|MAPK8|PCBP2|PCBP2	961	+	7.1964736	1.4045411	-1.0	-1.0
chr10	50453651	50453876	ENSG00000198964.13|SGMS1|PCBP2|PCBP2	973	-	7.486029	1.5696646	-1.0	-1.0
chr10	50572426	50572636	ENSG00000198964.13|SGMS1|PCBP2|PCBP2	960	-	6.9114304	1.4025886	-1.0	-1.0
chr10	50467927	50468082	ENSG00000198964.13|SGMS1|PCBP2|PCBP2	902	-	5.7796187	1.0088218	-1.0	-1.0
chr10	50863666	50863766	ENSG00000148584.14|A1CF|PCBP2|PCBP2	901	-	5.9271045	1.0065165	-1.0	-1.0
chr10	59245661	59245836	ENSG00000165443.11|PHYHIPL|PCBP2|PCBP2	920	+	3.9601421	1.0952747	-1.0	-1.0
chr10	59236270	59236482	ENSG00000165443.11|PHYHIPL|PCBP2|PCBP2	954	+	4.405349	1.3347579	-1.0	-1.0
chr10	59176694	59176869	ENSG00000165443.11|PHYHIPL|PCBP2|PCBP2	920	+	3.720782	1.0945017	-1.0	-1.0
chr10	59881887	59882067	ENSG00000108091.10|CCDC6|PCBP2|PCBP2	930	-	5.8431377	1.1576914	-1.0	-1.0
chr10	60914127	60914317	ENSG00000072422.16|RHOBTB1|PCBP2|PCBP2	931	-	5.21678	1.1618787	-1.0	-1.0
chr10	60884753	60884938	ENSG00000072422.16|RHOBTB1|PCBP2|PCBP2	902	-	5.9349055	1.0088218	-1.0	-1.0
chr10	60998530	60998655	ENSG00000072422.16|RHOBTB1|PCBP2|PCBP2	902	-	5.644639	1.0088218	-1.0	-1.0
chr10	60900125	60900310	ENSG00000072422.16|RHOBTB1|PCBP2|PCBP2	907	-	4.201301	1.0314413	-1.0	-1.0
chr10	60928562	60928742	ENSG00000072422.16|RHOBTB1|PCBP2|PCBP2	916	-	3.8046033	1.076279	-1.0	-1.0
chr10	60979937	60980062	ENSG00000072422.16|RHOBTB1|PCBP2|PCBP2	902	-	5.820302	1.0088218	-1.0	-1.0
chr10	62091901	62092011	ENSG00000150347.14|ARID5B|PCBP2|PCBP2	902	+	6.176162	1.0074503	-1.0	-1.0
chr10	61903998	61904158	ENSG00000150347.14|ARID5B|PCBP2|PCBP2	910	+	5.568171	1.0458428	-1.0	-1.0
chr10	62195408	62195673	ENSG00000182010.10|RTKN2|PCBP2|PCBP2	924	-	6.349819	1.119116	-1.0	-1.0
chr10	63133895	63134105	ENSG00000148572.15|NRBF2|PCBP2|PCBP2	944	+	4.792714	1.2528278	-1.0	-1.0
chr10	63486176	63486316	ENSG00000171988.18|JMJD1C|PCBP2|PCBP2	919	-	4.9781184	1.0940974	-1.0	-1.0
chr10	63265429	63265534	ENSG00000171988.18|JMJD1C|PCBP2|PCBP2	902	-	6.059649	1.0088218	-1.0	-1.0
chr10	63337348	63337593	ENSG00000171988.18|JMJD1C|PCBP2|PCBP2	964	-	6.2362533	1.4393837	-1.0	-1.0
chr10	63521556	63521737	ENSG00000171988.18|JMJD1C|PCBP2|PCBP2	904	-	6.3297434	1.0194203	-1.0	-1.0
chr10	63519701	63519921	ENSG00000171988.18|JMJD1C|PCBP2|PCBP2	964	-	6.820645	1.4426379	-1.0	-1.0
chr10	67911552	67911887	ENSG00000096717.11|SIRT1|PCBP2|PCBP2	928	+	6.0421805	1.1414778	-1.0	-1.0
chr10	68075208	68075323	ENSG00000148634.15|HERC4|PCBP2|PCBP2	903	-	3.4944887	1.0110291	-1.0	-1.0
chr10	68332505	68332830	ENSG00000096746.17|HNRNPH3|PCBP2|PCBP2	916	+	3.8609035	1.0753369	-1.0	-1.0
chr10	68332235	68332460	ENSG00000096746.17|HNRNPH3|PCBP2|PCBP2	903	+	3.3833694	1.0146091	-1.0	-1.0
chr10	68337960	68338130	ENSG00000096746.17|HNRNPH3|PCBP2|PCBP2	902	+	3.9201734	1.0086926	-1.0	-1.0
chr10	68375273	68375383	ENSG00000204130.12|RUFY2|PCBP2|PCBP2	902	-	5.804396	1.0088218	-1.0	-1.0
chr10	68454802	68454967	ENSG00000138346.14|DNA2|PCBP2|PCBP2	902	-	6.0924864	1.0088218	-1.0	-1.0
chr10	68432630	68432760	ENSG00000138346.14|DNA2|PCBP2|PCBP2	902	-	5.848463	1.0088218	-1.0	-1.0
chr10	68502637	68502877	ENSG00000122912.14|SLC25A16|PCBP2|PCBP2	959	-	5.9442253	1.3844385	-1.0	-1.0
chr10	68494370	68494565	ENSG00000122912.14|SLC25A16|PCBP2|PCBP2	945	-	6.7269683	1.2570032	-1.0	-1.0
chr10	68501437	68501957	ENSG00000122912.14|SLC25A16|PCBP2|PCBP2	939	-	5.663978	1.2174782	-1.0	-1.0
chr10	68622144	68622359	ENSG00000138336.8|TET1|PCBP2|PCBP2	971	+	7.3393354	1.5424209	-1.0	-1.0
chr10	70169790	70169985	ENSG00000079332.14|SAR1A|PCBP2|PCBP2	911	-	3.802728	1.050045	-1.0	-1.0
chr10	70161991	70162576	ENSG00000079332.14|SAR1A|PCBP2|PCBP2	958	-	6.2207623	1.3743992	-1.0	-1.0
chr10	70170165	70170365	ENSG00000079332.14|SAR1A|PCBP2|PCBP2	943	-	5.2396326	1.2427117	-1.0	-1.0
chr10	70206758	70206978	ENSG00000180817.11|PPA1|PCBP2|PCBP2	980	-	7.786572	1.6930804	-1.0	-1.0
chr10	70422870	70423130	ENSG00000148730.6|EIF4EBP2|PCBP2|PCBP2	915	+	4.253811	1.0713351	-1.0	-1.0
chr10	70423310	70423515	ENSG00000148730.6|EIF4EBP2|PCBP2|PCBP2	912	+	4.1849003	1.0536805	-1.0	-1.0
chr10	70421835	70422035	ENSG00000148730.6|EIF4EBP2|PCBP2|PCBP2	908	+	4.009402	1.0354908	-1.0	-1.0
chr10	70423180	70423280	ENSG00000148730.6|EIF4EBP2|PCBP2|PCBP2	901	+	3.2535934	1.0026164	-1.0	-1.0
chr10	70428370	70428500	ENSG00000148730.6|EIF4EBP2|PCBP2|PCBP2	924	+	4.6009464	1.1185572	-1.0	-1.0
chr10	70836459	70836624	ENSG00000166224.16|SGPL1|PCBP2|PCBP2	915	+	5.5048823	1.0681763	-1.0	-1.0
chr10	70879934	70880129	ENSG00000166224.16|SGPL1|PCBP2|PCBP2	939	+	4.5353017	1.2116272	-1.0	-1.0
chr10	70868458	70868633	ENSG00000166224.16|SGPL1|PCBP2|PCBP2	902	+	6.0710096	1.0088218	-1.0	-1.0
chr10	70859810	70860005	ENSG00000166224.16|SGPL1|PCBP2|PCBP2	940	+	5.363725	1.2224171	-1.0	-1.0
chr10	70817565	70817680	ENSG00000166224.16|SGPL1|PCBP2|PCBP2	932	+	6.715342	1.1653278	-1.0	-1.0
chr10	71361993	71362288	ENSG00000198246.7|SLC29A3|PCBP2|PCBP2	902	+	4.6363645	1.0075938	-1.0	-1.0
chr10	71816532	71816692	ENSG00000197746.13|PSAP|PCBP2|PCBP2	902	-	3.0657551	1.0076526	-1.0	-1.0
chr10	71978969	71979104	ENSG00000122863.5|CHST3|PCBP2|PCBP2	910	+	5.0097175	1.0452098	-1.0	-1.0
chr10	71971454	71971654	ENSG00000122863.5|CHST3|PCBP2|PCBP2	961	+	5.959935	1.4128879	-1.0	-1.0
chr10	72197544	72197649	ENSG00000138303.17|ASCC1|PCBP2|PCBP2	925	-	6.660032	1.1268766	-1.0	-1.0
chr10	72197894	72198379	ENSG00000138303.17|ASCC1|PCBP2|PCBP2	968	-	7.198681	1.4943854	-1.0	-1.0
chr10	72367926	72368216	ENSG00000107745.18|MICU1|PCBP2|PCBP2	964	-	5.9300985	1.4444662	-1.0	-1.0
chr10	73012497	73012702	ENSG00000122884.12|P4HA1|PCBP2|PCBP2	931	-	4.685103	1.1599895	-1.0	-1.0
chr10	73027619	73027964	ENSG00000122884.12|P4HA1|PCBP2|PCBP2	954	-	6.143751	1.3334502	-1.0	-1.0
chr10	73133885	73134010	ENSG00000122882.10|ECD|PCBP2|PCBP2	902	-	5.8124075	1.0072824	-1.0	-1.0
chr10	73625650	73625765	ENSG00000166348.18|USP54|PCBP2|PCBP2	901	-	6.0242357	1.0056282	-1.0	-1.0
chr10	73497787	73498017	ENSG00000166348.18|USP54|PCBP2|PCBP2	945	-	5.2795606	1.2586181	-1.0	-1.0
chr10	73625770	73625901	ENSG00000166348.18|USP54|PCBP2|PCBP2	916	-	6.3599434	1.0732602	-1.0	-1.0
chr10	73724157	73724352	ENSG00000242288.9|AC022400.3|PCBP2|PCBP2	911	-	6.316874	1.0530047	-1.0	-1.0
chr10	73724157	73724352	ENSG00000271816.1|BMS1P4|PCBP2|PCBP2	911	-	6.316874	1.0512408	-1.0	-1.0
chr10	73724157	73724352	ENSG00000242338.6|BMS1P4|PCBP2|PCBP2	914	-	6.316874	1.0655972	-1.0	-1.0
chr10	73735116	73735231	ENSG00000250959.2|GLUD1P3|PCBP2|PCBP2	916	+	6.3050733	1.0738574	-1.0	-1.0
chr10	73800799	73800899	ENSG00000214655.10|ZSWIM8|PCBP2|PCBP2	902	+	5.8586154	1.0088218	-1.0	-1.0
chr10	73799121	73799221	ENSG00000214655.10|ZSWIM8|PCBP2|PCBP2	902	+	5.8736386	1.0088218	-1.0	-1.0
chr10	73800062	73800167	ENSG00000214655.10|ZSWIM8|PCBP2|PCBP2	902	+	4.1731296	1.0088218	-1.0	-1.0
chr10	73808293	73808678	ENSG00000272916.5|AC022400.6|PCBP2|PCBP2	958	-	5.679678	1.3758024	-1.0	-1.0
chr10	73808293	73808678	ENSG00000166507.17|NDST2|PCBP2|PCBP2	958	-	5.679678	1.3748264	-1.0	-1.0
chr10	73816896	73817041	ENSG00000148660.20|CAMK2G|PCBP2|PCBP2	925	-	5.1980004	1.1240438	-1.0	-1.0
chr10	73825079	73825278	ENSG00000148660.20|CAMK2G|PCBP2|PCBP2	933	-	6.4613757	1.1727083	-1.0	-1.0
chr10	73836511	73836621	ENSG00000148660.20|CAMK2G|PCBP2|PCBP2	902	-	5.855101	1.0088218	-1.0	-1.0
chr10	74118717	74118847	ENSG00000035403.17|VCL|PCBP2|PCBP2	902	+	5.946783	1.0088218	-1.0	-1.0
chr10	74119562	74119747	ENSG00000035403.17|VCL|PCBP2|PCBP2	928	+	4.452039	1.142605	-1.0	-1.0
chr10	74118492	74118627	ENSG00000035403.17|VCL|PCBP2|PCBP2	916	+	6.304428	1.0776246	-1.0	-1.0
chr10	74121864	74121979	ENSG00000185009.12|AP3M1|PCBP2|PCBP2	902	-	6.0173144	1.0088218	-1.0	-1.0
chr10	74186131	74186396	ENSG00000156110.13|ADK|PCBP2|PCBP2	979	+	6.2399616	1.6797198	-1.0	-1.0
chr10	74522879	74523044	ENSG00000156110.13|ADK|PCBP2|PCBP2	902	+	5.962004	1.0088218	-1.0	-1.0
chr10	74305363	74305543	ENSG00000156110.13|ADK|PCBP2|PCBP2	923	+	6.4400067	1.1129886	-1.0	-1.0
chr10	74543964	74544169	ENSG00000156110.13|ADK|PCBP2|PCBP2	962	+	5.6236186	1.415884	-1.0	-1.0
chr10	74322665	74322935	ENSG00000156110.13|ADK|PCBP2|PCBP2	974	+	6.051258	1.5828874	-1.0	-1.0
chr10	74542519	74542729	ENSG00000156110.13|ADK|PCBP2|PCBP2	948	+	4.2891316	1.2862037	-1.0	-1.0
chr10	74474434	74474649	ENSG00000156110.13|ADK|PCBP2|PCBP2	974	+	7.3764434	1.5820637	-1.0	-1.0
chr10	74901988	74902093	ENSG00000156650.12|KAT6B|PCBP2|PCBP2	902	+	5.870208	1.0088218	-1.0	-1.0
chr10	75234520	75234635	ENSG00000165644.10|COMTD1|PCBP2|PCBP2	902	-	5.9954433	1.0088218	-1.0	-1.0
chr10	75400593	75400698	ENSG00000270087.5|AC010997.3|PCBP2|PCBP2	902	-	6.051532	1.0088218	-1.0	-1.0
chr10	75400878	75401068	ENSG00000270087.5|AC010997.3|PCBP2|PCBP2	902	-	5.199936	1.0082188	-1.0	-1.0
chr10	75399063	75399248	ENSG00000270087.5|AC010997.3|PCBP2|PCBP2	959	-	6.4286304	1.3853765	-1.0	-1.0
chr10	75399064	75399249	ENSG00000165655.16|ZNF503|PCBP2|PCBP2	957	-	6.300314	1.3696868	-1.0	-1.0
chr10	75400879	75401069	ENSG00000165655.16|ZNF503|PCBP2|PCBP2	902	-	5.2081857	1.0080651	-1.0	-1.0
chr10	75400594	75400699	ENSG00000165655.16|ZNF503|PCBP2|PCBP2	902	-	6.017825	1.0088218	-1.0	-1.0
chr10	75402451	75402616	ENSG00000237149.5|ZNF503-AS2|PCBP2|PCBP2	902	+	6.0275283	1.0079027	-1.0	-1.0
chr10	76091584	76091739	ENSG00000148655.14|LRMDA|PCBP2|PCBP2	902	+	6.274634	1.0088218	-1.0	-1.0
chr10	75772778	75772958	ENSG00000148655.14|LRMDA|PCBP2|PCBP2	902	+	6.018042	1.0088218	-1.0	-1.0
chr10	75858292	75858392	ENSG00000148655.14|LRMDA|PCBP2|PCBP2	902	+	3.2467046	1.0088218	-1.0	-1.0
chr10	75645371	75645551	ENSG00000148655.14|LRMDA|PCBP2|PCBP2	938	+	6.102476	1.2090071	-1.0	-1.0
chr10	75659288	75659418	ENSG00000148655.14|LRMDA|PCBP2|PCBP2	902	+	3.172663	1.0073539	-1.0	-1.0
chr10	76007160	76007385	ENSG00000148655.14|LRMDA|PCBP2|PCBP2	968	+	7.1556563	1.4947773	-1.0	-1.0
chr10	75672503	75672783	ENSG00000148655.14|LRMDA|PCBP2|PCBP2	968	+	5.448216	1.5008017	-1.0	-1.0
chr10	75543684	75543874	ENSG00000148655.14|LRMDA|PCBP2|PCBP2	919	+	3.3389676	1.0900661	-1.0	-1.0
chr10	75505539	75505754	ENSG00000148655.14|LRMDA|PCBP2|PCBP2	902	+	3.327303	1.0102707	-1.0	-1.0
chr10	75716923	75717183	ENSG00000148655.14|LRMDA|PCBP2|PCBP2	908	+	4.3087983	1.0364285	-1.0	-1.0
chr10	76484052	76484177	ENSG00000148655.14|LRMDA|PCBP2|PCBP2	902	+	5.8009014	1.0088218	-1.0	-1.0
chr10	75495214	75495339	ENSG00000148655.14|LRMDA|PCBP2|PCBP2	936	+	4.286534	1.1924316	-1.0	-1.0
chr10	75638501	75638601	ENSG00000148655.14|LRMDA|PCBP2|PCBP2	902	+	3.2118633	1.0088218	-1.0	-1.0
chr10	75714668	75715093	ENSG00000148655.14|LRMDA|PCBP2|PCBP2	975	+	6.6256285	1.598752	-1.0	-1.0
chr10	76203744	76204054	ENSG00000148655.14|LRMDA|PCBP2|PCBP2	955	+	5.4512863	1.3455981	-1.0	-1.0
chr10	75743048	75743223	ENSG00000148655.14|LRMDA|PCBP2|PCBP2	902	+	3.431286	1.0084358	-1.0	-1.0
chr10	75591884	75592064	ENSG00000148655.14|LRMDA|PCBP2|PCBP2	915	+	4.6730523	1.069965	-1.0	-1.0
chr10	75979695	75979810	ENSG00000148655.14|LRMDA|PCBP2|PCBP2	902	+	6.163361	1.0088218	-1.0	-1.0
chr10	75472039	75472219	ENSG00000148655.14|LRMDA|PCBP2|PCBP2	904	+	3.089487	1.016637	-1.0	-1.0
chr10	75655853	75655993	ENSG00000148655.14|LRMDA|PCBP2|PCBP2	917	+	3.479077	1.0794665	-1.0	-1.0
chr10	75672368	75672488	ENSG00000148655.14|LRMDA|PCBP2|PCBP2	917	+	4.2023296	1.0808498	-1.0	-1.0
chr10	76093499	76093689	ENSG00000148655.14|LRMDA|PCBP2|PCBP2	905	+	4.902851	1.0230601	-1.0	-1.0
chr10	75713708	75713958	ENSG00000148655.14|LRMDA|PCBP2|PCBP2	971	+	4.894608	1.5330462	-1.0	-1.0
chr10	75468594	75468839	ENSG00000148655.14|LRMDA|PCBP2|PCBP2	964	+	7.0980115	1.4403285	-1.0	-1.0
chr10	75467399	75467539	ENSG00000148655.14|LRMDA|PCBP2|PCBP2	939	+	6.3247943	1.2122227	-1.0	-1.0
chr10	75712343	75712558	ENSG00000148655.14|LRMDA|PCBP2|PCBP2	979	+	7.4272556	1.6702178	-1.0	-1.0
chr10	75583914	75584059	ENSG00000148655.14|LRMDA|PCBP2|PCBP2	902	+	3.5833898	1.0096236	-1.0	-1.0
chr10	75498704	75498969	ENSG00000148655.14|LRMDA|PCBP2|PCBP2	908	+	5.426487	1.0375667	-1.0	-1.0
chr10	75566874	75567059	ENSG00000148655.14|LRMDA|PCBP2|PCBP2	914	+	3.5332396	1.0679926	-1.0	-1.0
chr10	75466699	75466829	ENSG00000148655.14|LRMDA|PCBP2|PCBP2	911	+	3.8883748	1.0501635	-1.0	-1.0
chr10	75498984	75499139	ENSG00000148655.14|LRMDA|PCBP2|PCBP2	902	+	3.8531315	1.0088218	-1.0	-1.0
chr10	75645556	75645731	ENSG00000148655.14|LRMDA|PCBP2|PCBP2	910	+	3.7885542	1.043947	-1.0	-1.0
chr10	75673688	75673948	ENSG00000148655.14|LRMDA|PCBP2|PCBP2	905	+	3.5060527	1.0201464	-1.0	-1.0
chr10	75592974	75593074	ENSG00000148655.14|LRMDA|PCBP2|PCBP2	902	+	4.2869825	1.0088218	-1.0	-1.0
chr10	75712148	75712318	ENSG00000148655.14|LRMDA|PCBP2|PCBP2	912	+	3.2805316	1.0545988	-1.0	-1.0
chr10	75480969	75481104	ENSG00000148655.14|LRMDA|PCBP2|PCBP2	902	+	4.582193	1.0078517	-1.0	-1.0
chr10	75645896	75646161	ENSG00000148655.14|LRMDA|PCBP2|PCBP2	916	+	3.6409519	1.0753438	-1.0	-1.0
chr10	75514259	75514359	ENSG00000148655.14|LRMDA|PCBP2|PCBP2	902	+	3.5626748	1.0088218	-1.0	-1.0
chr10	76434367	76434472	ENSG00000148655.14|LRMDA|PCBP2|PCBP2	902	+	5.9983444	1.0088218	-1.0	-1.0
chr10	76204084	76204194	ENSG00000148655.14|LRMDA|PCBP2|PCBP2	902	+	4.180161	1.0088218	-1.0	-1.0
chr10	75715673	75715928	ENSG00000148655.14|LRMDA|PCBP2|PCBP2	979	+	7.145091	1.6827723	-1.0	-1.0
chr10	75596989	75597119	ENSG00000148655.14|LRMDA|PCBP2|PCBP2	902	+	3.2163136	1.0088218	-1.0	-1.0
chr10	75702008	75702148	ENSG00000148655.14|LRMDA|PCBP2|PCBP2	921	+	4.6138625	1.1020366	-1.0	-1.0
chr10	75614506	75614616	ENSG00000148655.14|LRMDA|PCBP2|PCBP2	902	+	3.0482495	1.0088218	-1.0	-1.0
chr10	75610936	75611116	ENSG00000148655.14|LRMDA|PCBP2|PCBP2	924	+	4.126881	1.1188596	-1.0	-1.0
chr10	75469364	75469554	ENSG00000148655.14|LRMDA|PCBP2|PCBP2	908	+	3.5808914	1.0338975	-1.0	-1.0
chr10	75507579	75507714	ENSG00000148655.14|LRMDA|PCBP2|PCBP2	904	+	3.5845823	1.0182953	-1.0	-1.0
chr10	76123994	76124134	ENSG00000148655.14|LRMDA|PCBP2|PCBP2	902	+	5.8450913	1.0088218	-1.0	-1.0
chr10	75743048	75743223	ENSG00000228280.1|AL731568.1|PCBP2|PCBP2	902	+	3.431286	1.0088218	-1.0	-1.0
chr10	77845497	77845712	ENSG00000151208.16|DLG5|PCBP2|PCBP2	964	-	5.4744496	1.4385538	-1.0	-1.0
chr10	77876682	77876792	ENSG00000151208.16|DLG5|PCBP2|PCBP2	922	-	6.443889	1.1063362	-1.0	-1.0
chr10	77849642	77849812	ENSG00000151208.16|DLG5|PCBP2|PCBP2	902	-	5.962735	1.0088218	-1.0	-1.0
chr10	77870692	77870947	ENSG00000151208.16|DLG5|PCBP2|PCBP2	906	-	6.1679177	1.0260787	-1.0	-1.0
chr10	77897597	77897797	ENSG00000151208.16|DLG5|PCBP2|PCBP2	937	-	6.5896435	1.202336	-1.0	-1.0
chr10	78001249	78001509	ENSG00000148606.12|POLR3A|PCBP2|PCBP2	917	-	5.8886285	1.0808617	-1.0	-1.0
chr10	78041703	78041808	ENSG00000138326.18|RPS24|PCBP2|PCBP2	902	+	5.857723	1.0088218	-1.0	-1.0
chr10	78944317	78944447	ENSG00000224596.7|ZMIZ1-AS1|PCBP2|PCBP2	902	-	5.8259997	1.0088218	-1.0	-1.0
chr10	79087480	79087625	ENSG00000108175.16|ZMIZ1|PCBP2|PCBP2	902	+	4.2105985	1.0081302	-1.0	-1.0
chr10	79230104	79230344	ENSG00000108175.16|ZMIZ1|PCBP2|PCBP2	976	+	6.863235	1.6266044	-1.0	-1.0
chr10	79084020	79084120	ENSG00000108175.16|ZMIZ1|PCBP2|PCBP2	902	+	5.804396	1.0088218	-1.0	-1.0
chr10	79164988	79165098	ENSG00000108175.16|ZMIZ1|PCBP2|PCBP2	902	+	6.248082	1.0088218	-1.0	-1.0
chr10	79069840	79069940	ENSG00000108175.16|ZMIZ1|PCBP2|PCBP2	902	+	5.91914	1.0088218	-1.0	-1.0
chr10	79313671	79313781	ENSG00000108175.16|ZMIZ1|PCBP2|PCBP2	902	+	3.5355306	1.0088218	-1.0	-1.0
chr10	79310948	79311058	ENSG00000108175.16|ZMIZ1|PCBP2|PCBP2	902	+	3.3440466	1.0088218	-1.0	-1.0
chr10	79070515	79070735	ENSG00000108175.16|ZMIZ1|PCBP2|PCBP2	971	+	5.600231	1.5380464	-1.0	-1.0
chr10	79306199	79306339	ENSG00000108175.16|ZMIZ1|PCBP2|PCBP2	916	+	4.088782	1.075678	-1.0	-1.0
chr10	79298405	79298575	ENSG00000108175.16|ZMIZ1|PCBP2|PCBP2	935	+	4.560503	1.1867908	-1.0	-1.0
chr10	79144782	79145262	ENSG00000108175.16|ZMIZ1|PCBP2|PCBP2	948	+	6.1402483	1.2844524	-1.0	-1.0
chr10	79293527	79293627	ENSG00000108175.16|ZMIZ1|PCBP2|PCBP2	902	+	6.093456	1.0088218	-1.0	-1.0
chr10	79071890	79072065	ENSG00000108175.16|ZMIZ1|PCBP2|PCBP2	902	+	6.216477	1.0088218	-1.0	-1.0
chr10	79140507	79140727	ENSG00000108175.16|ZMIZ1|PCBP2|PCBP2	956	+	6.7050433	1.3526368	-1.0	-1.0
chr10	79166063	79166228	ENSG00000108175.16|ZMIZ1|PCBP2|PCBP2	902	+	5.8985896	1.0088218	-1.0	-1.0
chr10	79312641	79312826	ENSG00000108175.16|ZMIZ1|PCBP2|PCBP2	924	+	4.63152	1.1178532	-1.0	-1.0
chr10	79090380	79090515	ENSG00000108175.16|ZMIZ1|PCBP2|PCBP2	902	+	5.8536673	1.0088218	-1.0	-1.0
chr10	79290324	79290429	ENSG00000108175.16|ZMIZ1|PCBP2|PCBP2	902	+	5.911891	1.0088218	-1.0	-1.0
chr10	79070780	79071010	ENSG00000108175.16|ZMIZ1|PCBP2|PCBP2	954	+	6.8144956	1.3398912	-1.0	-1.0
chr10	79292973	79293362	ENSG00000108175.16|ZMIZ1|PCBP2|PCBP2	959	+	6.746602	1.3915656	-1.0	-1.0
chr10	79184478	79184688	ENSG00000108175.16|ZMIZ1|PCBP2|PCBP2	955	+	6.763557	1.347905	-1.0	-1.0
chr10	79071040	79071170	ENSG00000108175.16|ZMIZ1|PCBP2|PCBP2	902	+	5.8263054	1.0088218	-1.0	-1.0
chr10	79354829	79355014	ENSG00000108179.13|PPIF|PCBP2|PCBP2	928	+	4.738242	1.1434075	-1.0	-1.0
chr10	79355054	79355184	ENSG00000108179.13|PPIF|PCBP2|PCBP2	902	+	5.9857345	1.0081136	-1.0	-1.0
chr10	79758432	79758552	ENSG00000225484.6|NUTM2B-AS1|PCBP2|PCBP2	902	-	5.896427	1.0070928	-1.0	-1.0
chr10	79757747	79757917	ENSG00000225484.6|NUTM2B-AS1|PCBP2|PCBP2	902	-	5.9476256	1.0088218	-1.0	-1.0
chr10	80091211	80091386	ENSG00000133678.13|TMEM254|PCBP2|PCBP2	902	+	6.1466417	1.0085965	-1.0	-1.0
chr10	80155578	80155758	ENSG00000122359.17|ANXA11|PCBP2|PCBP2	929	-	4.0075564	1.1487218	-1.0	-1.0
chr10	80273364	80273544	ENSG00000151224.12|MAT1A|PCBP2|PCBP2	935	-	5.852548	1.1877203	-1.0	-1.0
chr10	80429551	80429756	ENSG00000122378.13|FAM213A|PCBP2|PCBP2	902	+	6.1869245	1.0088218	-1.0	-1.0
chr10	80509790	80509915	ENSG00000108219.14|TSPAN14|PCBP2|PCBP2	902	+	4.6483727	1.006654	-1.0	-1.0
chr10	80463127	80463267	ENSG00000108219.14|TSPAN14|PCBP2|PCBP2	902	+	6.0274277	1.0088218	-1.0	-1.0
chr10	80518854	80519124	ENSG00000108219.14|TSPAN14|PCBP2|PCBP2	903	+	3.1945605	1.0148985	-1.0	-1.0
chr10	80505313	80505478	ENSG00000108219.14|TSPAN14|PCBP2|PCBP2	926	+	6.43935	1.1320969	-1.0	-1.0
chr10	80520379	80520924	ENSG00000108219.14|TSPAN14|PCBP2|PCBP2	956	+	5.0715685	1.3574313	-1.0	-1.0
chr10	80515586	80515761	ENSG00000108219.14|TSPAN14|PCBP2|PCBP2	902	+	6.029396	1.0088218	-1.0	-1.0
chr10	86778664	86778849	ENSG00000107779.13|BMPR1A|PCBP2|PCBP2	906	+	3.8563442	1.0271168	-1.0	-1.0
chr10	86791629	86791929	ENSG00000107779.13|BMPR1A|PCBP2|PCBP2	927	+	4.8655515	1.1359869	-1.0	-1.0
chr10	86848895	86849005	ENSG00000107779.13|BMPR1A|PCBP2|PCBP2	902	+	5.9490275	1.0088218	-1.0	-1.0
chr10	86847705	86847895	ENSG00000107779.13|BMPR1A|PCBP2|PCBP2	913	+	3.952574	1.0597458	-1.0	-1.0
chr10	87079846	87080001	ENSG00000148672.8|GLUD1|PCBP2|PCBP2	902	-	6.011869	1.0072414	-1.0	-1.0
chr10	87091751	87091961	ENSG00000148672.8|GLUD1|PCBP2|PCBP2	906	-	3.2280922	1.0281427	-1.0	-1.0
chr10	87055229	87055339	ENSG00000148672.8|GLUD1|PCBP2|PCBP2	902	-	5.830673	1.0088218	-1.0	-1.0
chr10	87203996	87204101	ENSG00000223482.7|NUTM2A-AS1|PCBP2|PCBP2	926	-	6.744331	1.1325946	-1.0	-1.0
chr10	87939172	87939302	ENSG00000171862.10|PTEN|PCBP2|PCBP2	901	+	5.3617635	1.0059773	-1.0	-1.0
chr10	89645059	89645159	ENSG00000152782.16|PANK1|PCBP2|PCBP2	902	-	5.795436	1.0088218	-1.0	-1.0
chr10	89707536	89707731	ENSG00000138182.14|KIF20B|PCBP2|PCBP2	930	+	6.471646	1.1572723	-1.0	-1.0
chr10	89755448	89755658	ENSG00000138182.14|KIF20B|PCBP2|PCBP2	902	+	6.1419864	1.0088218	-1.0	-1.0
chr10	90915940	90916165	ENSG00000148677.6|ANKRD1|PCBP2|PCBP2	954	-	6.8352404	1.3380847	-1.0	-1.0
chr10	91227666	91227861	ENSG00000180628.14|PCGF5|PCBP2|PCBP2	905	+	3.9894018	1.0209973	-1.0	-1.0
chr10	91267065	91267230	ENSG00000180628.14|PCGF5|PCBP2|PCBP2	914	+	6.328868	1.0656579	-1.0	-1.0
chr10	91907973	91908083	ENSG00000174721.9|FGFBP3|PCBP2|PCBP2	901	-	5.9197526	1.0048342	-1.0	-1.0
chr10	92012015	92012365	ENSG00000095564.13|BTAF1|PCBP2|PCBP2	920	+	6.427157	1.0968083	-1.0	-1.0
chr10	92013040	92013155	ENSG00000095564.13|BTAF1|PCBP2|PCBP2	902	+	4.243152	1.0088218	-1.0	-1.0
chr10	91944628	91944808	ENSG00000095564.13|BTAF1|PCBP2|PCBP2	902	+	5.959092	1.0088218	-1.0	-1.0
chr10	92012920	92013035	ENSG00000095564.13|BTAF1|PCBP2|PCBP2	901	+	6.01595	1.0058149	-1.0	-1.0
chr10	91972282	91972467	ENSG00000095564.13|BTAF1|PCBP2|PCBP2	902	+	6.1846166	1.0088218	-1.0	-1.0
chr10	92077694	92077879	ENSG00000107864.14|CPEB3|PCBP2|PCBP2	905	-	6.279391	1.0223728	-1.0	-1.0
chr10	92291779	92291914	ENSG00000198060.9|MARCH5|PCBP2|PCBP2	902	+	6.2385097	1.0088218	-1.0	-1.0
chr10	92690055	92690265	ENSG00000152804.10|HHEX|PCBP2|PCBP2	948	+	4.739549	1.2827482	-1.0	-1.0
chr10	92985027	92985187	ENSG00000138190.16|EXOC6|PCBP2|PCBP2	902	+	6.0619287	1.0088218	-1.0	-1.0
chr10	93601051	93601170	ENSG00000138207.13|RBP4|PCBP2|PCBP2	902	-	5.897252	1.0088218	-1.0	-1.0
chr10	93591796	93592086	ENSG00000138207.13|RBP4|PCBP2|PCBP2	931	-	3.7483523	1.1583322	-1.0	-1.0
chr10	94496867	94496982	ENSG00000108239.8|TBC1D12|PCBP2|PCBP2	902	+	5.828101	1.0088218	-1.0	-1.0
chr10	94604849	94604979	ENSG00000119969.14|HELLS|PCBP2|PCBP2	932	+	5.6913505	1.1697594	-1.0	-1.0
chr10	94604850	94604980	ENSG00000244332.1|AL138759.1|PCBP2|PCBP2	920	+	5.3679295	1.094846	-1.0	-1.0
chr10	95237676	95237786	ENSG00000107438.8|PDLIM1|PCBP2|PCBP2	902	-	3.5015686	1.0088218	-1.0	-1.0
chr10	95358033	95358243	ENSG00000095637.21|SORBS1|PCBP2|PCBP2	961	-	6.9183617	1.4052681	-1.0	-1.0
chr10	95980113	95980283	ENSG00000226688.6|ENTPD1-AS1|PCBP2|PCBP2	902	-	6.27782	1.0069607	-1.0	-1.0
chr10	95904655	95904770	ENSG00000226688.6|ENTPD1-AS1|PCBP2|PCBP2	902	-	5.9846396	1.007242	-1.0	-1.0
chr10	96147834	96147944	ENSG00000177853.14|ZNF518A|PCBP2|PCBP2	902	+	4.181926	1.0088218	-1.0	-1.0
chr10	96558264	96558369	ENSG00000077147.14|TM9SF3|PCBP2|PCBP2	902	-	5.8395805	1.0070198	-1.0	-1.0
chr10	96832974	96833084	ENSG00000196233.13|LCOR|PCBP2|PCBP2	902	+	5.805909	1.0088218	-1.0	-1.0
chr10	96832574	96832739	ENSG00000196233.13|LCOR|PCBP2|PCBP2	911	+	5.7136097	1.0483565	-1.0	-1.0
chr10	96856299	96856639	ENSG00000196233.13|LCOR|PCBP2|PCBP2	974	+	5.771066	1.5795403	-1.0	-1.0
chr10	96843999	96844269	ENSG00000196233.13|LCOR|PCBP2|PCBP2	983	+	9.103243	1.7588427	-1.0	-1.0
chr10	96833479	96833584	ENSG00000196233.13|LCOR|PCBP2|PCBP2	902	+	5.937423	1.0088218	-1.0	-1.0
chr10	96992837	96992982	ENSG00000196233.13|LCOR|PCBP2|PCBP2	905	+	4.651196	1.0201699	-1.0	-1.0
chr10	97251002	97251287	ENSG00000213390.10|ARHGAP19|PCBP2|PCBP2	927	-	6.470083	1.1381305	-1.0	-1.0
chr10	97225287	97225477	ENSG00000213390.10|ARHGAP19|PCBP2|PCBP2	923	-	5.1326566	1.1110547	-1.0	-1.0
chr10	97251387	97251757	ENSG00000213390.10|ARHGAP19|PCBP2|PCBP2	920	-	6.261608	1.099535	-1.0	-1.0
chr10	97251002	97251287	ENSG00000269891.2|ARHGAP19-SLIT1|PCBP2|PCBP2	927	-	6.470083	1.1382571	-1.0	-1.0
chr10	97225290	97225475	ENSG00000269891.2|ARHGAP19-SLIT1|PCBP2|PCBP2	922	-	5.0618453	1.1092371	-1.0	-1.0
chr10	97251387	97251757	ENSG00000269891.2|ARHGAP19-SLIT1|PCBP2|PCBP2	920	-	6.261608	1.0952103	-1.0	-1.0
chr10	97364843	97365013	ENSG00000052749.13|RRP12|PCBP2|PCBP2	902	-	6.0332403	1.0088218	-1.0	-1.0
chr10	97494331	97494461	ENSG00000155229.20|MMS19|PCBP2|PCBP2	902	-	6.203777	1.0088218	-1.0	-1.0
chr10	98266971	98267096	ENSG00000138131.3|LOXL4|PCBP2|PCBP2	902	-	5.8124075	1.0079956	-1.0	-1.0
chr10	99393661	99393841	ENSG00000119946.10|CNNM1|PCBP2|PCBP2	902	+	4.332126	1.0088218	-1.0	-1.0
chr10	99393071	99393336	ENSG00000119946.10|CNNM1|PCBP2|PCBP2	966	+	6.0142555	1.4726799	-1.0	-1.0
chr10	99376875	99377054	ENSG00000119946.10|CNNM1|PCBP2|PCBP2	971	+	7.6125555	1.5374438	-1.0	-1.0
chr10	99394081	99394256	ENSG00000119946.10|CNNM1|PCBP2|PCBP2	902	+	6.27325	1.0078226	-1.0	-1.0
chr10	99385253	99385373	ENSG00000119946.10|CNNM1|PCBP2|PCBP2	902	+	5.9311786	1.0088218	-1.0	-1.0
chr10	99620219	99620359	ENSG00000155287.10|SLC25A28|PCBP2|PCBP2	926	-	4.3178506	1.1332179	-1.0	-1.0
chr10	99699803	99699993	ENSG00000198018.6|ENTPD7|PCBP2|PCBP2	920	+	6.349592	1.096127	-1.0	-1.0
chr10	99705901	99706011	ENSG00000198018.6|ENTPD7|PCBP2|PCBP2	902	+	5.820302	1.0088218	-1.0	-1.0
chr10	99705903	99706013	ENSG00000119929.12|CUTC|PCBP2|PCBP2	902	+	5.820302	1.0088218	-1.0	-1.0
chr10	99708023	99708273	ENSG00000119929.12|CUTC|PCBP2|PCBP2	948	+	5.4270515	1.2866912	-1.0	-1.0
chr10	99803343	99803588	ENSG00000023839.10|ABCC2|PCBP2|PCBP2	968	+	5.124164	1.5003524	-1.0	-1.0
chr10	99851801	99851946	ENSG00000023839.10|ABCC2|PCBP2|PCBP2	904	+	3.5071397	1.0166214	-1.0	-1.0
chr10	99805098	99805203	ENSG00000023839.10|ABCC2|PCBP2|PCBP2	901	+	3.5329223	1.0058744	-1.0	-1.0
chr10	99793379	99793494	ENSG00000023839.10|ABCC2|PCBP2|PCBP2	902	+	6.0690136	1.0088218	-1.0	-1.0
chr10	100359564	100359669	ENSG00000099194.5|SCD|PCBP2|PCBP2	902	+	6.0943866	1.0088218	-1.0	-1.0
chr10	100357419	100357599	ENSG00000099194.5|SCD|PCBP2|PCBP2	923	+	4.4190283	1.1120759	-1.0	-1.0
chr10	100359204	100359534	ENSG00000099194.5|SCD|PCBP2|PCBP2	912	+	3.9553342	1.0548598	-1.0	-1.0
chr10	100382125	100382225	ENSG00000235823.2|OLMALINC|PCBP2|PCBP2	902	+	5.804396	1.0088161	-1.0	-1.0
chr10	100493873	100494093	ENSG00000075826.16|SEC31B|PCBP2|PCBP2	958	-	6.908104	1.3774847	-1.0	-1.0
chr10	100524016	100524139	ENSG00000255339.6|AL133352.1|PCBP2|PCBP2	930	-	4.9188185	1.1534317	-1.0	-1.0
chr10	100524394	100524494	ENSG00000255339.6|AL133352.1|PCBP2|PCBP2	902	-	4.235516	1.0088218	-1.0	-1.0
chr10	100524139	100524379	ENSG00000255339.6|AL133352.1|PCBP2|PCBP2	963	-	5.820195	1.4324374	-1.0	-1.0
chr10	100524016	100524139	ENSG00000166136.15|NDUFB8|PCBP2|PCBP2	929	-	4.9188185	1.1481378	-1.0	-1.0
chr10	100524394	100524494	ENSG00000166136.15|NDUFB8|PCBP2|PCBP2	902	-	4.235516	1.0088218	-1.0	-1.0
chr10	100524139	100524379	ENSG00000166136.15|NDUFB8|PCBP2|PCBP2	963	-	5.820195	1.4331468	-1.0	-1.0
chr10	100552582	100552737	ENSG00000166135.13|HIF1AN|PCBP2|PCBP2	907	+	3.83461	1.0308232	-1.0	-1.0
chr10	100927160	100927350	ENSG00000119906.11|SLF2|PCBP2|PCBP2	920	+	6.3988695	1.0960336	-1.0	-1.0
chr10	100941391	100941491	ENSG00000119906.11|SLF2|PCBP2|PCBP2	902	+	4.218033	1.0088218	-1.0	-1.0
chr10	100940611	100941001	ENSG00000119906.11|SLF2|PCBP2|PCBP2	971	+	6.5389204	1.5365242	-1.0	-1.0
chr10	100941056	100941246	ENSG00000119906.11|SLF2|PCBP2|PCBP2	934	+	5.0390797	1.1771837	-1.0	-1.0
chr10	100984114	100984479	ENSG00000095539.15|SEMA4G|PCBP2|PCBP2	924	+	4.272524	1.1198118	-1.0	-1.0
chr10	100985269	100985519	ENSG00000095539.15|SEMA4G|PCBP2|PCBP2	905	+	3.7392955	1.0227048	-1.0	-1.0
chr10	100984719	100985084	ENSG00000095539.15|SEMA4G|PCBP2|PCBP2	905	+	3.6454606	1.0201833	-1.0	-1.0
chr10	100972578	100972913	ENSG00000095539.15|SEMA4G|PCBP2|PCBP2	926	+	4.347112	1.1290923	-1.0	-1.0
chr10	100999126	100999226	ENSG00000107816.17|LZTS2|PCBP2|PCBP2	902	+	5.787548	1.0088218	-1.0	-1.0
chr10	101003576	101003741	ENSG00000107816.17|LZTS2|PCBP2|PCBP2	911	+	4.6772575	1.05168	-1.0	-1.0
chr10	100998515	100998675	ENSG00000107816.17|LZTS2|PCBP2|PCBP2	902	+	5.8694854	1.0088218	-1.0	-1.0
chr10	100999955	101000075	ENSG00000107816.17|LZTS2|PCBP2|PCBP2	902	+	5.811136	1.0088218	-1.0	-1.0
chr10	101065290	101065390	ENSG00000107821.14|KAZALD1|PCBP2|PCBP2	901	+	4.2908	1.0044928	-1.0	-1.0
chr10	101063223	101063353	ENSG00000107821.14|KAZALD1|PCBP2|PCBP2	902	+	5.929727	1.0088218	-1.0	-1.0
chr10	101553764	101553864	ENSG00000166167.17|BTRC|PCBP2|PCBP2	901	+	6.3339305	1.0032585	-1.0	-1.0
chr10	101504652	101504812	ENSG00000166167.17|BTRC|PCBP2|PCBP2	914	+	4.895672	1.0631913	-1.0	-1.0
chr10	101429579	101429699	ENSG00000166167.17|BTRC|PCBP2|PCBP2	902	+	5.884942	1.0088218	-1.0	-1.0
chr10	101490097	101490367	ENSG00000166167.17|BTRC|PCBP2|PCBP2	976	+	7.755669	1.6184399	-1.0	-1.0
chr10	101504352	101504637	ENSG00000166167.17|BTRC|PCBP2|PCBP2	964	+	5.804896	1.4471353	-1.0	-1.0
chr10	101553294	101553494	ENSG00000166167.17|BTRC|PCBP2|PCBP2	964	+	7.1478963	1.4465573	-1.0	-1.0
chr10	101694194	101694304	ENSG00000107829.13|FBXW4|PCBP2|PCBP2	902	-	5.8718314	1.0088218	-1.0	-1.0
chr10	101694645	101694815	ENSG00000107829.13|FBXW4|PCBP2|PCBP2	902	-	6.1500773	1.0088218	-1.0	-1.0
chr10	101694940	101695060	ENSG00000107829.13|FBXW4|PCBP2|PCBP2	902	-	5.8468356	1.0088218	-1.0	-1.0
chr10	101794355	101794545	ENSG00000198408.13|MGEA5|PCBP2|PCBP2	929	-	4.070374	1.1467891	-1.0	-1.0
chr10	101818073	101818188	ENSG00000198408.13|MGEA5|PCBP2|PCBP2	915	-	5.9501143	1.0699794	-1.0	-1.0
chr10	101827535	101827635	ENSG00000120049.18|KCNIP2|PCBP2|PCBP2	902	-	6.0605392	1.0088218	-1.0	-1.0
chr10	101829692	101829802	ENSG00000120049.18|KCNIP2|PCBP2|PCBP2	902	-	5.8396945	1.0088218	-1.0	-1.0
chr10	101834662	101834802	ENSG00000120049.18|KCNIP2|PCBP2|PCBP2	902	-	5.8882914	1.0088218	-1.0	-1.0
chr10	101846223	101846438	ENSG00000120029.12|C10orf76|PCBP2|PCBP2	931	-	4.2466617	1.1628326	-1.0	-1.0
chr10	101893611	101893771	ENSG00000120029.12|C10orf76|PCBP2|PCBP2	921	-	6.249528	1.1015307	-1.0	-1.0
chr10	102148411	102148541	ENSG00000148840.10|PPRC1|PCBP2|PCBP2	921	+	6.0110183	1.0998744	-1.0	-1.0
chr10	102141479	102141609	ENSG00000148840.10|PPRC1|PCBP2|PCBP2	902	+	3.6750793	1.006597	-1.0	-1.0
chr10	102140914	102141474	ENSG00000148840.10|PPRC1|PCBP2|PCBP2	949	+	4.644559	1.2958356	-1.0	-1.0
chr10	102354184	102354349	ENSG00000107862.4|GBF1|PCBP2|PCBP2	929	+	5.868056	1.1514658	-1.0	-1.0
chr10	102631215	102631440	ENSG00000107882.11|SUFU|PCBP2|PCBP2	937	+	5.0464544	1.2029133	-1.0	-1.0
chr10	102650728	102650838	ENSG00000171206.13|TRIM8|PCBP2|PCBP2	902	+	6.0008717	1.0088218	-1.0	-1.0
chr10	102652338	102652448	ENSG00000171206.13|TRIM8|PCBP2|PCBP2	902	+	5.866322	1.0088218	-1.0	-1.0
chr10	102657146	102657866	ENSG00000171206.13|TRIM8|PCBP2|PCBP2	954	+	4.904409	1.3395686	-1.0	-1.0
chr10	102734998	102735668	ENSG00000156398.12|SFXN2|PCBP2|PCBP2	979	+	7.2979374	1.6825142	-1.0	-1.0
chr10	102729963	102730103	ENSG00000156398.12|SFXN2|PCBP2|PCBP2	902	+	5.908217	1.0088218	-1.0	-1.0
chr10	102735678	102735818	ENSG00000156398.12|SFXN2|PCBP2|PCBP2	902	+	6.0519304	1.0088218	-1.0	-1.0
chr10	102732908	102733083	ENSG00000156398.12|SFXN2|PCBP2|PCBP2	902	+	6.1269717	1.0088218	-1.0	-1.0
chr10	102802050	102802175	ENSG00000166272.16|WBP1L|PCBP2|PCBP2	902	+	6.0068946	1.0088218	-1.0	-1.0
chr10	102810884	102811029	ENSG00000166272.16|WBP1L|PCBP2|PCBP2	902	+	5.8938756	1.0088218	-1.0	-1.0
chr10	103077970	103078070	ENSG00000148842.17|CNNM2|PCBP2|PCBP2	902	+	5.828101	1.0088218	-1.0	-1.0
chr10	102995498	102995658	ENSG00000148842.17|CNNM2|PCBP2|PCBP2	924	+	6.5177307	1.12137	-1.0	-1.0
chr10	102993793	102993893	ENSG00000148842.17|CNNM2|PCBP2|PCBP2	901	+	5.9271045	1.0065165	-1.0	-1.0
chr10	102945613	102945748	ENSG00000148842.17|CNNM2|PCBP2|PCBP2	902	+	6.0924516	1.0079776	-1.0	-1.0
chr10	102995028	102995323	ENSG00000148842.17|CNNM2|PCBP2|PCBP2	973	+	7.490824	1.5730115	-1.0	-1.0
chr10	103142132	103142247	ENSG00000076685.18|NT5C2|PCBP2|PCBP2	902	-	5.9484406	1.0088218	-1.0	-1.0
chr10	103603081	103603181	ENSG00000107957.16|SH3PXD2A|PCBP2|PCBP2	902	-	3.319224	1.0071781	-1.0	-1.0
chr10	103661279	103661469	ENSG00000107957.16|SH3PXD2A|PCBP2|PCBP2	903	-	3.2072096	1.0138949	-1.0	-1.0
chr10	103598196	103598296	ENSG00000107957.16|SH3PXD2A|PCBP2|PCBP2	902	-	5.804396	1.0088161	-1.0	-1.0
chr10	103653712	103653827	ENSG00000107957.16|SH3PXD2A|PCBP2|PCBP2	902	-	5.8087196	1.0088218	-1.0	-1.0
chr10	103653837	103653957	ENSG00000107957.16|SH3PXD2A|PCBP2|PCBP2	902	-	6.367846	1.0088218	-1.0	-1.0
chr10	103819472	103819682	ENSG00000107957.16|SH3PXD2A|PCBP2|PCBP2	941	-	6.6367354	1.231594	-1.0	-1.0
chr10	103601611	103601821	ENSG00000107957.16|SH3PXD2A|PCBP2|PCBP2	972	-	7.109601	1.5546795	-1.0	-1.0
chr10	103748543	103748748	ENSG00000107957.16|SH3PXD2A|PCBP2|PCBP2	934	-	6.467895	1.1773504	-1.0	-1.0
chr10	103599166	103599356	ENSG00000107957.16|SH3PXD2A|PCBP2|PCBP2	922	-	4.235895	1.1091647	-1.0	-1.0
chr10	103795779	103795999	ENSG00000107957.16|SH3PXD2A|PCBP2|PCBP2	941	-	5.3371024	1.2315608	-1.0	-1.0
chr10	103688666	103688766	ENSG00000107957.16|SH3PXD2A|PCBP2|PCBP2	902	-	5.7796187	1.0088218	-1.0	-1.0
chr10	103700528	103700698	ENSG00000107957.16|SH3PXD2A|PCBP2|PCBP2	902	-	4.788714	1.0069402	-1.0	-1.0
chr10	103784639	103784889	ENSG00000107957.16|SH3PXD2A|PCBP2|PCBP2	959	-	6.183352	1.3852688	-1.0	-1.0
chr10	103599886	103600116	ENSG00000107957.16|SH3PXD2A|PCBP2|PCBP2	936	-	4.819292	1.1957152	-1.0	-1.0
chr10	103727301	103727496	ENSG00000107957.16|SH3PXD2A|PCBP2|PCBP2	914	-	6.0494246	1.0670745	-1.0	-1.0
chr10	103879353	103879463	ENSG00000260461.1|AL133355.1|PCBP2|PCBP2	902	-	6.01028	1.0076692	-1.0	-1.0
chr10	104231853	104232103	ENSG00000197748.12|CFAP43|PCBP2|PCBP2	948	-	6.6862125	1.2844237	-1.0	-1.0
chr10	112154854	112155049	ENSG00000119927.13|GPAM|PCBP2|PCBP2	953	-	6.6543965	1.3320653	-1.0	-1.0
chr10	112204328	112204488	ENSG00000119927.13|GPAM|PCBP2|PCBP2	902	-	3.1334875	1.0074215	-1.0	-1.0
chr10	112434170	112434296	ENSG00000023041.11|ZDHHC6|PCBP2|PCBP2	902	-	6.03171	1.0088218	-1.0	-1.0
chr10	112511626	112511791	ENSG00000151532.13|VTI1A|PCBP2|PCBP2	902	+	6.249545	1.0088218	-1.0	-1.0
chr10	112455441	112455781	ENSG00000151532.13|VTI1A|PCBP2|PCBP2	936	+	6.568525	1.1918143	-1.0	-1.0
chr10	112734148	112734498	ENSG00000151532.13|VTI1A|PCBP2|PCBP2	928	+	4.9937134	1.1412358	-1.0	-1.0
chr10	113164603	113164768	ENSG00000148737.16|TCF7L2|PCBP2|PCBP2	902	+	6.133605	1.0088218	-1.0	-1.0
chr10	113033119	113033259	ENSG00000148737.16|TCF7L2|PCBP2|PCBP2	902	+	5.843124	1.0088218	-1.0	-1.0
chr10	112952767	112952967	ENSG00000148737.16|TCF7L2|PCBP2|PCBP2	931	+	4.4580097	1.1639868	-1.0	-1.0
chr10	113027724	113027854	ENSG00000148737.16|TCF7L2|PCBP2|PCBP2	921	+	4.668359	1.1045483	-1.0	-1.0
chr10	113160691	113160851	ENSG00000148737.16|TCF7L2|PCBP2|PCBP2	902	+	6.0465207	1.0074109	-1.0	-1.0
chr10	112950489	112950674	ENSG00000148737.16|TCF7L2|PCBP2|PCBP2	923	+	3.63428	1.1135416	-1.0	-1.0
chr10	112968269	112968399	ENSG00000148737.16|TCF7L2|PCBP2|PCBP2	902	+	6.110757	1.0088218	-1.0	-1.0
chr10	112964734	112964919	ENSG00000148737.16|TCF7L2|PCBP2|PCBP2	920	+	6.3600454	1.0962522	-1.0	-1.0
chr10	113163418	113163548	ENSG00000148737.16|TCF7L2|PCBP2|PCBP2	909	+	6.427723	1.0422229	-1.0	-1.0
chr10	113039669	113039784	ENSG00000148737.16|TCF7L2|PCBP2|PCBP2	902	+	6.0296373	1.0088218	-1.0	-1.0
chr10	113159767	113159919	ENSG00000148737.16|TCF7L2|PCBP2|PCBP2	927	+	4.741252	1.1374154	-1.0	-1.0
chr10	113020409	113020559	ENSG00000148737.16|TCF7L2|PCBP2|PCBP2	942	+	6.490986	1.2338643	-1.0	-1.0
chr10	113165829	113165954	ENSG00000148737.16|TCF7L2|PCBP2|PCBP2	902	+	3.512761	1.0081222	-1.0	-1.0
chr10	112951962	112952077	ENSG00000148737.16|TCF7L2|PCBP2|PCBP2	903	+	3.4183984	1.0111148	-1.0	-1.0
chr10	113034869	113035079	ENSG00000148737.16|TCF7L2|PCBP2|PCBP2	959	+	6.2509804	1.3914994	-1.0	-1.0
chr10	113165599	113165824	ENSG00000148737.16|TCF7L2|PCBP2|PCBP2	940	+	4.932874	1.2234349	-1.0	-1.0
chr10	112951637	112951917	ENSG00000148737.16|TCF7L2|PCBP2|PCBP2	940	+	5.2020426	1.2197558	-1.0	-1.0
chr10	113006839	113006994	ENSG00000148737.16|TCF7L2|PCBP2|PCBP2	902	+	4.560347	1.0083712	-1.0	-1.0
chr10	114149436	114149646	ENSG00000165813.18|CCDC186|PCBP2|PCBP2	960	-	6.911748	1.3946512	-1.0	-1.0
chr10	114500588	114500783	ENSG00000099204.18|ABLIM1|PCBP2|PCBP2	943	-	6.7999654	1.2477294	-1.0	-1.0
chr10	114542466	114542666	ENSG00000099204.18|ABLIM1|PCBP2|PCBP2	969	-	7.26706	1.5120993	-1.0	-1.0
chr10	116694892	116695027	ENSG00000165868.13|HSPA12A|PCBP2|PCBP2	935	-	6.749287	1.183867	-1.0	-1.0
chr10	116696852	116697072	ENSG00000165868.13|HSPA12A|PCBP2|PCBP2	902	-	5.8996215	1.008336	-1.0	-1.0
chr10	116899196	116899381	ENSG00000187164.19|SHTN1|PCBP2|PCBP2	916	-	3.819491	1.0781933	-1.0	-1.0
chr10	116927791	116927891	ENSG00000187164.19|SHTN1|PCBP2|PCBP2	976	-	7.4908547	1.6283544	-1.0	-1.0
chr10	117005036	117005231	ENSG00000187164.19|SHTN1|PCBP2|PCBP2	927	-	4.0842667	1.1389557	-1.0	-1.0
chr10	117364822	117365042	ENSG00000165650.11|PDZD8|PCBP2|PCBP2	948	-	5.1984844	1.2861583	-1.0	-1.0
chr10	117329848	117330088	ENSG00000165650.11|PDZD8|PCBP2|PCBP2	980	-	8.155394	1.6944456	-1.0	-1.0
chr10	118754165	118754365	ENSG00000151893.14|CACUL1|PCBP2|PCBP2	963	-	5.592188	1.4268847	-1.0	-1.0
chr10	119175182	119175282	ENSG00000165672.6|PRDX3|PCBP2|PCBP2	902	-	5.8358173	1.0088218	-1.0	-1.0
chr10	119176047	119176152	ENSG00000165672.6|PRDX3|PCBP2|PCBP2	902	-	5.9774475	1.0088218	-1.0	-1.0
chr10	119175642	119175857	ENSG00000165672.6|PRDX3|PCBP2|PCBP2	965	-	7.1172733	1.4572432	-1.0	-1.0
chr10	119207743	119207868	ENSG00000198873.11|GRK5|PCBP2|PCBP2	902	+	5.9427385	1.0088218	-1.0	-1.0
chr10	119292189	119292424	ENSG00000198873.11|GRK5|PCBP2|PCBP2	957	+	6.7701087	1.3683861	-1.0	-1.0
chr10	119304894	119305054	ENSG00000198873.11|GRK5|PCBP2|PCBP2	931	+	6.057184	1.163927	-1.0	-1.0
chr10	119207638	119207738	ENSG00000198873.11|GRK5|PCBP2|PCBP2	901	+	6.099602	1.0051556	-1.0	-1.0
chr10	119291639	119291779	ENSG00000198873.11|GRK5|PCBP2|PCBP2	902	+	5.8286357	1.0088218	-1.0	-1.0
chr10	119447402	119447502	ENSG00000198873.11|GRK5|PCBP2|PCBP2	902	+	5.8124075	1.0088218	-1.0	-1.0
chr10	119277624	119277804	ENSG00000198873.11|GRK5|PCBP2|PCBP2	902	+	6.3972244	1.0088218	-1.0	-1.0
chr10	119596228	119596378	ENSG00000151923.17|TIAL1|PCBP2|PCBP2	910	-	4.4852486	1.0470725	-1.0	-1.0
chr10	119596433	119596873	ENSG00000151923.17|TIAL1|PCBP2|PCBP2	942	-	4.1116	1.2401154	-1.0	-1.0
chr10	119675746	119675951	ENSG00000151929.9|BAG3|PCBP2|PCBP2	902	+	6.026599	1.0085263	-1.0	-1.0
chr10	119754686	119754801	ENSG00000198825.12|INPP5F|PCBP2|PCBP2	902	+	5.894785	1.0088218	-1.0	-1.0
chr10	119899879	119900109	ENSG00000107651.12|SEC23IP|PCBP2|PCBP2	965	+	7.0361466	1.4554732	-1.0	-1.0
chr10	121928133	121928318	ENSG00000107669.17|ATE1|PCBP2|PCBP2	902	-	6.1716866	1.0088218	-1.0	-1.0
chr10	121892328	121892523	ENSG00000107669.17|ATE1|PCBP2|PCBP2	911	-	3.6168299	1.050511	-1.0	-1.0
chr10	121833539	121833644	ENSG00000107669.17|ATE1|PCBP2|PCBP2	902	-	5.8193054	1.0088218	-1.0	-1.0
chr10	122048413	122048558	ENSG00000138162.18|TACC2|PCBP2|PCBP2	902	+	5.989324	1.0088218	-1.0	-1.0
chr10	122211296	122211456	ENSG00000138162.18|TACC2|PCBP2|PCBP2	906	+	4.472784	1.0260233	-1.0	-1.0
chr10	122132734	122132919	ENSG00000138162.18|TACC2|PCBP2|PCBP2	926	+	5.705305	1.1316072	-1.0	-1.0
chr10	122226107	122226262	ENSG00000138162.18|TACC2|PCBP2|PCBP2	902	+	5.9837284	1.0088218	-1.0	-1.0
chr10	122331981	122332101	ENSG00000138152.8|BTBD16|PCBP2|PCBP2	902	+	6.386556	1.0077804	-1.0	-1.0
chr10	122374850	122374955	ENSG00000107679.14|PLEKHA1|PCBP2|PCBP2	902	+	6.1655025	1.0088218	-1.0	-1.0
chr10	123033072	123033177	ENSG00000196177.12|ACADSB|PCBP2|PCBP2	902	+	6.1508045	1.0088218	-1.0	-1.0
chr10	124613338	124613503	ENSG00000107902.13|LHPP|PCBP2|PCBP2	922	+	6.158609	1.108321	-1.0	-1.0
chr10	124675138	124675253	ENSG00000258539.1|AC068896.1|PCBP2|PCBP2	902	-	5.952674	1.0088218	-1.0	-1.0
chr10	124669788	124670028	ENSG00000258539.1|AC068896.1|PCBP2|PCBP2	968	-	7.1795673	1.4929343	-1.0	-1.0
chr10	124675140	124675255	ENSG00000189319.13|FAM53B|PCBP2|PCBP2	902	-	5.9807477	1.0088218	-1.0	-1.0
chr10	124669790	124670025	ENSG00000189319.13|FAM53B|PCBP2|PCBP2	970	-	7.2334304	1.5205896	-1.0	-1.0
chr10	127312731	127312896	ENSG00000150760.12|DOCK1|PCBP2|PCBP2	901	+	4.2745624	1.0061439	-1.0	-1.0
chr10	127270458	127270638	ENSG00000150760.12|DOCK1|PCBP2|PCBP2	952	+	6.2614055	1.3188109	-1.0	-1.0
chr10	126938918	126939143	ENSG00000150760.12|DOCK1|PCBP2|PCBP2	931	+	5.690581	1.1610405	-1.0	-1.0
chr10	126916533	126916853	ENSG00000150760.12|DOCK1|PCBP2|PCBP2	975	+	7.653249	1.5962781	-1.0	-1.0
chr10	127061255	127061415	ENSG00000150760.12|DOCK1|PCBP2|PCBP2	902	+	5.977808	1.0083468	-1.0	-1.0
chr10	126983273	126983443	ENSG00000150760.12|DOCK1|PCBP2|PCBP2	902	+	6.0198464	1.0088218	-1.0	-1.0
chr10	126905978	126906123	ENSG00000150760.12|DOCK1|PCBP2|PCBP2	902	+	5.8893514	1.0088218	-1.0	-1.0
chr10	126963418	126963853	ENSG00000150760.12|DOCK1|PCBP2|PCBP2	968	+	7.4140854	1.499546	-1.0	-1.0
chr10	126925803	126925913	ENSG00000150760.12|DOCK1|PCBP2|PCBP2	902	+	5.8713384	1.0088218	-1.0	-1.0
chr10	127321181	127321466	ENSG00000150760.12|DOCK1|PCBP2|PCBP2	952	+	6.8049407	1.3158518	-1.0	-1.0
chr10	127236271	127236506	ENSG00000150760.12|DOCK1|PCBP2|PCBP2	949	+	5.2844934	1.2911675	-1.0	-1.0
chr10	127347780	127348000	ENSG00000150760.12|DOCK1|PCBP2|PCBP2	969	+	7.2450485	1.5048939	-1.0	-1.0
chr10	128097873	128098233	ENSG00000148773.13|MKI67|PCBP2|PCBP2	913	-	4.7262955	1.0627325	-1.0	-1.0
chr10	129518476	129518661	ENSG00000170430.9|MGMT|PCBP2|PCBP2	902	+	6.261142	1.0088218	-1.0	-1.0
chr10	129564162	129564952	ENSG00000170430.9|MGMT|PCBP2|PCBP2	965	+	6.0685887	1.454046	-1.0	-1.0
chr10	129665197	129665367	ENSG00000170430.9|MGMT|PCBP2|PCBP2	902	+	5.9642406	1.0088218	-1.0	-1.0
chr10	129563928	129564162	ENSG00000170430.9|MGMT|PCBP2|PCBP2	912	+	4.4182453	1.0537015	-1.0	-1.0
chr10	129793719	129793989	ENSG00000283141.1|AL157832.3|PCBP2|PCBP2	961	+	6.931358	1.4037814	-1.0	-1.0
chr10	130175254	130175389	ENSG00000108010.11|GLRX3|PCBP2|PCBP2	902	+	3.6068137	1.0088218	-1.0	-1.0
chr10	131952596	131952756	ENSG00000175470.18|PPP2R2D|PCBP2|PCBP2	902	+	6.017185	1.0088218	-1.0	-1.0
chr10	131941466	131941641	ENSG00000175470.18|PPP2R2D|PCBP2|PCBP2	962	+	6.6022277	1.4168416	-1.0	-1.0
chr10	131923053	131923303	ENSG00000175470.18|PPP2R2D|PCBP2|PCBP2	909	+	6.362472	1.038626	-1.0	-1.0
chr10	131953136	131953261	ENSG00000175470.18|PPP2R2D|PCBP2|PCBP2	902	+	5.834475	1.0088218	-1.0	-1.0
chr10	131902285	131902475	ENSG00000175470.18|PPP2R2D|PCBP2|PCBP2	906	+	3.803103	1.0262895	-1.0	-1.0
chr10	131976513	131976723	ENSG00000176171.11|BNIP3|PCBP2|PCBP2	938	-	6.5323057	1.2049034	-1.0	-1.0
chr10	132554726	132555011	ENSG00000068383.18|INPP5A|PCBP2|PCBP2	930	+	6.404049	1.152517	-1.0	-1.0
chr10	132625136	132625256	ENSG00000068383.18|INPP5A|PCBP2|PCBP2	902	+	5.9520235	1.0088218	-1.0	-1.0
chr10	132555096	132555221	ENSG00000068383.18|INPP5A|PCBP2|PCBP2	902	+	5.8370814	1.0088218	-1.0	-1.0
chr10	132604156	132604331	ENSG00000068383.18|INPP5A|PCBP2|PCBP2	902	+	5.8311443	1.0088218	-1.0	-1.0
chr10	133372747	133373245	ENSG00000127884.4|ECHS1|PCBP2|PCBP2	958	-	6.47967	1.3772998	-1.0	-1.0
chr10	133403353	133403538	ENSG00000254536.1|AL360181.3|PCBP2|PCBP2	902	+	4.3683805	1.0109228	-1.0	-1.0
chr10	133405398	133405583	ENSG00000254536.1|AL360181.3|PCBP2|PCBP2	903	+	3.72902	1.0119431	-1.0	-1.0
chr10	133394363	133394693	ENSG00000254536.1|AL360181.3|PCBP2|PCBP2	937	+	6.0113096	1.1978925	-1.0	-1.0
chr10	133405389	133405579	ENSG00000148824.18|MTG1|PCBP2|PCBP2	903	+	3.8738084	1.0137795	-1.0	-1.0
chr10	133403354	133403539	ENSG00000148824.18|MTG1|PCBP2|PCBP2	903	+	4.4263353	1.0128205	-1.0	-1.0
chr10	133394363	133394693	ENSG00000148824.18|MTG1|PCBP2|PCBP2	937	+	6.0113096	1.1975272	-1.0	-1.0
chr11	203073	203403	ENSG00000177951.17|BET1L|PCBP2|PCBP2	918	-	4.061175	1.0848498	-1.0	-1.0
chr11	201619	201764	ENSG00000177951.17|BET1L|PCBP2|PCBP2	902	-	5.804396	1.0088207	-1.0	-1.0
chr11	204193	204313	ENSG00000177951.17|BET1L|PCBP2|PCBP2	902	-	3.6321344	1.0090909	-1.0	-1.0
chr11	203608	204173	ENSG00000177951.17|BET1L|PCBP2|PCBP2	928	-	4.1608233	1.1445752	-1.0	-1.0
chr11	309102	309395	ENSG00000185201.16|IFITM2|PCBP2|PCBP2	959	+	4.8774333	1.3881586	-1.0	-1.0
chr11	319668	319898	ENSG00000142089.15|IFITM3|PCBP2|PCBP2	940	-	4.501477	1.2217178	-1.0	-1.0
chr11	374248	374633	ENSG00000182272.11|B4GALNT4|PCBP2|PCBP2	937	+	4.1436048	1.2021794	-1.0	-1.0
chr11	378267	378367	ENSG00000182272.11|B4GALNT4|PCBP2|PCBP2	902	+	3.1608996	1.0087113	-1.0	-1.0
chr11	375143	375460	ENSG00000182272.11|B4GALNT4|PCBP2|PCBP2	932	+	5.6454883	1.164328	-1.0	-1.0
chr11	378482	378617	ENSG00000182272.11|B4GALNT4|PCBP2|PCBP2	902	+	4.193983	1.0088218	-1.0	-1.0
chr11	404805	404905	ENSG00000184363.9|PKP3|PCBP2|PCBP2	902	+	5.787548	1.0088218	-1.0	-1.0
chr11	399321	399696	ENSG00000184363.9|PKP3|PCBP2|PCBP2	914	+	6.1597486	1.063844	-1.0	-1.0
chr11	436588	436733	ENSG00000185101.12|ANO9|PCBP2|PCBP2	902	-	5.9679084	1.0088218	-1.0	-1.0
chr11	429808	429928	ENSG00000185101.12|ANO9|PCBP2|PCBP2	902	-	3.7023277	1.0088218	-1.0	-1.0
chr11	419861	420061	ENSG00000185101.12|ANO9|PCBP2|PCBP2	902	-	6.072185	1.0088218	-1.0	-1.0
chr11	690128	690333	ENSG00000177030.16|DEAF1|PCBP2|PCBP2	940	-	6.669624	1.2229195	-1.0	-1.0
chr11	653787	653932	ENSG00000177030.16|DEAF1|PCBP2|PCBP2	919	-	5.7728024	1.0910783	-1.0	-1.0
chr11	667071	667481	ENSG00000177030.16|DEAF1|PCBP2|PCBP2	939	-	5.6225657	1.2149777	-1.0	-1.0
chr11	724829	725009	ENSG00000177106.14|EPS8L2|PCBP2|PCBP2	907	+	4.5475645	1.0335271	-1.0	-1.0
chr11	725494	725684	ENSG00000177106.14|EPS8L2|PCBP2|PCBP2	921	+	4.728998	1.1032163	-1.0	-1.0
chr11	708693	708923	ENSG00000177106.14|EPS8L2|PCBP2|PCBP2	939	+	6.582258	1.2130824	-1.0	-1.0
chr11	707158	707323	ENSG00000177106.14|EPS8L2|PCBP2|PCBP2	905	+	3.4595172	1.0243174	-1.0	-1.0
chr11	708963	709088	ENSG00000177106.14|EPS8L2|PCBP2|PCBP2	902	+	5.9421062	1.0088218	-1.0	-1.0
chr11	706594	706699	ENSG00000177106.14|EPS8L2|PCBP2|PCBP2	901	+	3.1450915	1.0060608	-1.0	-1.0
chr11	719701	719846	ENSG00000177106.14|EPS8L2|PCBP2|PCBP2	902	+	6.0782003	1.0088218	-1.0	-1.0
chr11	726155	726255	ENSG00000177106.14|EPS8L2|PCBP2|PCBP2	902	+	5.811137	1.0088218	-1.0	-1.0
chr11	706813	706938	ENSG00000177106.14|EPS8L2|PCBP2|PCBP2	912	+	4.763862	1.056894	-1.0	-1.0
chr11	790764	790884	ENSG00000177542.10|SLC25A22|PCBP2|PCBP2	902	-	5.9790654	1.0088218	-1.0	-1.0
chr11	801599	801974	ENSG00000177595.17|PIDD1|PCBP2|PCBP2	981	-	7.6040688	1.7106308	-1.0	-1.0
chr11	821997	822097	ENSG00000177666.16|PNPLA2|PCBP2|PCBP2	902	+	5.8434668	1.0088218	-1.0	-1.0
chr11	819935	820070	ENSG00000177666.16|PNPLA2|PCBP2|PCBP2	902	+	3.5362165	1.0081222	-1.0	-1.0
chr11	824957	825237	ENSG00000177666.16|PNPLA2|PCBP2|PCBP2	944	+	5.06822	1.2515873	-1.0	-1.0
chr11	822117	822297	ENSG00000177666.16|PNPLA2|PCBP2|PCBP2	904	+	3.5529454	1.0176916	-1.0	-1.0
chr11	828349	828554	ENSG00000177685.16|CRACR2B|PCBP2|PCBP2	942	+	5.0696683	1.2340312	-1.0	-1.0
chr11	827836	827936	ENSG00000177685.16|CRACR2B|PCBP2|PCBP2	902	+	5.795436	1.0088218	-1.0	-1.0
chr11	838537	838752	ENSG00000177697.17|CD151|PCBP2|PCBP2	936	+	3.8434927	1.1907941	-1.0	-1.0
chr11	840180	840305	ENSG00000177700.5|POLR2L|PCBP2|PCBP2	927	-	4.4587483	1.1377537	-1.0	-1.0
chr11	845167	845292	ENSG00000214063.10|TSPAN4|PCBP2|PCBP2	902	+	5.8272476	1.0088218	-1.0	-1.0
chr11	853177	853322	ENSG00000214063.10|TSPAN4|PCBP2|PCBP2	902	+	5.9937205	1.0088218	-1.0	-1.0
chr11	853557	853742	ENSG00000214063.10|TSPAN4|PCBP2|PCBP2	902	+	4.73067	1.0083294	-1.0	-1.0
chr11	852747	852862	ENSG00000214063.10|TSPAN4|PCBP2|PCBP2	902	+	6.0823126	1.0079052	-1.0	-1.0
chr11	845592	845692	ENSG00000214063.10|TSPAN4|PCBP2|PCBP2	902	+	6.011746	1.0088218	-1.0	-1.0
chr11	848595	848765	ENSG00000214063.10|TSPAN4|PCBP2|PCBP2	927	+	5.042462	1.1358703	-1.0	-1.0
chr11	844186	844316	ENSG00000214063.10|TSPAN4|PCBP2|PCBP2	902	+	5.9406347	1.0079273	-1.0	-1.0
chr11	843729	843924	ENSG00000214063.10|TSPAN4|PCBP2|PCBP2	904	+	6.116416	1.0172181	-1.0	-1.0
chr11	851677	851797	ENSG00000214063.10|TSPAN4|PCBP2|PCBP2	902	+	5.8731203	1.0088218	-1.0	-1.0
chr11	844617	844752	ENSG00000214063.10|TSPAN4|PCBP2|PCBP2	901	+	5.966711	1.006357	-1.0	-1.0
chr11	851432	851602	ENSG00000214063.10|TSPAN4|PCBP2|PCBP2	902	+	6.052534	1.0088218	-1.0	-1.0
chr11	852982	853117	ENSG00000214063.10|TSPAN4|PCBP2|PCBP2	902	+	5.8480835	1.0078115	-1.0	-1.0
chr11	845892	846072	ENSG00000214063.10|TSPAN4|PCBP2|PCBP2	901	+	6.1339417	1.0046921	-1.0	-1.0
chr11	873511	873611	ENSG00000177830.17|CHID1|PCBP2|PCBP2	902	-	4.121849	1.0088218	-1.0	-1.0
chr11	895814	895994	ENSG00000177830.17|CHID1|PCBP2|PCBP2	902	-	5.967575	1.0078168	-1.0	-1.0
chr11	881265	881460	ENSG00000177830.17|CHID1|PCBP2|PCBP2	966	-	6.5416903	1.474922	-1.0	-1.0
chr11	995225	996063	ENSG00000183020.13|AP2A2|PCBP2|PCBP2	965	+	6.280752	1.4604309	-1.0	-1.0
chr11	991457	991642	ENSG00000183020.13|AP2A2|PCBP2|PCBP2	914	+	6.249384	1.0659312	-1.0	-1.0
chr11	996355	996685	ENSG00000183020.13|AP2A2|PCBP2|PCBP2	951	+	6.990986	1.3055624	-1.0	-1.0
chr11	926163	926523	ENSG00000183020.13|AP2A2|PCBP2|PCBP2	902	+	5.433908	1.0082405	-1.0	-1.0
chr11	991112	991227	ENSG00000183020.13|AP2A2|PCBP2|PCBP2	939	+	6.0265036	1.2180879	-1.0	-1.0
chr11	997215	997315	ENSG00000183020.13|AP2A2|PCBP2|PCBP2	901	+	4.479239	1.0054238	-1.0	-1.0
chr11	990442	990552	ENSG00000183020.13|AP2A2|PCBP2|PCBP2	902	+	5.904598	1.0088218	-1.0	-1.0
chr11	997340	997465	ENSG00000183020.13|AP2A2|PCBP2|PCBP2	928	+	6.5717883	1.1450168	-1.0	-1.0
chr11	991687	992107	ENSG00000183020.13|AP2A2|PCBP2|PCBP2	923	+	5.401813	1.1124827	-1.0	-1.0
chr11	990557	990852	ENSG00000183020.13|AP2A2|PCBP2|PCBP2	919	+	4.7786803	1.0930943	-1.0	-1.0
chr11	994885	995095	ENSG00000183020.13|AP2A2|PCBP2|PCBP2	902	+	6.1832213	1.0080137	-1.0	-1.0
chr11	996225	996350	ENSG00000183020.13|AP2A2|PCBP2|PCBP2	946	+	5.5348372	1.2711005	-1.0	-1.0
chr11	996690	997185	ENSG00000183020.13|AP2A2|PCBP2|PCBP2	928	+	5.51288	1.1422976	-1.0	-1.0
chr11	996063	996225	ENSG00000183020.13|AP2A2|PCBP2|PCBP2	919	+	6.426127	1.0937006	-1.0	-1.0
chr11	1554843	1554998	ENSG00000184545.10|DUSP8|PCBP2|PCBP2	902	-	5.9520545	1.0083014	-1.0	-1.0
chr11	1754138	1754823	ENSG00000250644.3|AC068580.4|PCBP2|PCBP2	962	-	6.304094	1.4201915	-1.0	-1.0
chr11	1753119	1753279	ENSG00000250644.3|AC068580.4|PCBP2|PCBP2	902	-	2.9811633	1.0079148	-1.0	-1.0
chr11	1752724	1752864	ENSG00000250644.3|AC068580.4|PCBP2|PCBP2	905	-	3.1908662	1.0216229	-1.0	-1.0
chr11	1754138	1754255	ENSG00000117984.13|CTSD|PCBP2|PCBP2	902	-	6.1216836	1.008101	-1.0	-1.0
chr11	1753121	1753276	ENSG00000117984.13|CTSD|PCBP2|PCBP2	902	-	2.9811435	1.0088164	-1.0	-1.0
chr11	1752751	1752866	ENSG00000117984.13|CTSD|PCBP2|PCBP2	902	-	2.9430683	1.0080717	-1.0	-1.0
chr11	1754255	1754825	ENSG00000117984.13|CTSD|PCBP2|PCBP2	969	-	6.3266077	1.5130547	-1.0	-1.0
chr11	2132581	2132841	ENSG00000167244.18|IGF2|PCBP2|PCBP2	933	-	3.735326	1.176897	-1.0	-1.0
chr11	2129836	2129986	ENSG00000167244.18|IGF2|PCBP2|PCBP2	905	-	3.4906192	1.0222075	-1.0	-1.0
chr11	2137187	2137305	ENSG00000167244.18|IGF2|PCBP2|PCBP2	902	-	3.3379784	1.0088218	-1.0	-1.0
chr11	2138333	2139389	ENSG00000167244.18|IGF2|PCBP2|PCBP2	988	-	5.169079	1.9336846	-1.0	-1.0
chr11	2132361	2132566	ENSG00000167244.18|IGF2|PCBP2|PCBP2	924	-	3.4486256	1.1197541	-1.0	-1.0
chr11	2135914	2136204	ENSG00000167244.18|IGF2|PCBP2|PCBP2	905	-	3.1685634	1.0226679	-1.0	-1.0
chr11	2134749	2134934	ENSG00000167244.18|IGF2|PCBP2|PCBP2	904	-	3.6514938	1.0184557	-1.0	-1.0
chr11	2129111	2129251	ENSG00000167244.18|IGF2|PCBP2|PCBP2	935	-	4.4883065	1.1892306	-1.0	-1.0
chr11	2136614	2137187	ENSG00000167244.18|IGF2|PCBP2|PCBP2	954	-	4.3129597	1.3368737	-1.0	-1.0
chr11	2137305	2138228	ENSG00000167244.18|IGF2|PCBP2|PCBP2	951	-	4.503926	1.3067517	-1.0	-1.0
chr11	2129120	2129255	ENSG00000240801.1|AC132217.1|PCBP2|PCBP2	931	-	4.3430114	1.1599116	-1.0	-1.0
chr11	2129920	2129964	ENSG00000240801.1|AC132217.1|PCBP2|PCBP2	922	-	3.7297964	1.107067	-1.0	-1.0
chr11	2132584	2132834	ENSG00000129965.14|INS-IGF2|PCBP2|PCBP2	936	-	3.7772841	1.1906723	-1.0	-1.0
chr11	2135909	2136204	ENSG00000129965.14|INS-IGF2|PCBP2|PCBP2	905	-	3.1682088	1.0226973	-1.0	-1.0
chr11	2138334	2139479	ENSG00000129965.14|INS-IGF2|PCBP2|PCBP2	987	-	5.1047797	1.8752414	-1.0	-1.0
chr11	2132359	2132569	ENSG00000129965.14|INS-IGF2|PCBP2|PCBP2	923	-	3.4190245	1.1124587	-1.0	-1.0
chr11	2134790	2134935	ENSG00000129965.14|INS-IGF2|PCBP2|PCBP2	905	-	3.7148974	1.0202093	-1.0	-1.0
chr11	2136614	2138264	ENSG00000129965.14|INS-IGF2|PCBP2|PCBP2	949	-	4.3419714	1.2930144	-1.0	-1.0
chr11	2655647	2655772	ENSG00000269821.1|KCNQ1OT1|PCBP2|PCBP2	933	-	4.991564	1.1755438	-1.0	-1.0
chr11	2681512	2681742	ENSG00000269821.1|KCNQ1OT1|PCBP2|PCBP2	948	-	4.0981364	1.285584	-1.0	-1.0
chr11	2692042	2692167	ENSG00000269821.1|KCNQ1OT1|PCBP2|PCBP2	902	-	3.0437222	1.0074648	-1.0	-1.0
chr11	2699397	2699587	ENSG00000269821.1|KCNQ1OT1|PCBP2|PCBP2	902	-	3.0309603	1.0088218	-1.0	-1.0
chr11	2909988	2910088	ENSG00000110628.13|SLC22A18|PCBP2|PCBP2	902	+	5.811137	1.0088218	-1.0	-1.0
chr11	2912963	2913088	ENSG00000110628.13|SLC22A18|PCBP2|PCBP2	902	+	6.065326	1.006999	-1.0	-1.0
chr11	2920006	2920106	ENSG00000110628.13|SLC22A18|PCBP2|PCBP2	902	+	6.059649	1.0088218	-1.0	-1.0
chr11	2910593	2910833	ENSG00000110628.13|SLC22A18|PCBP2|PCBP2	940	+	6.51576	1.2223922	-1.0	-1.0
chr11	2911373	2911483	ENSG00000110628.13|SLC22A18|PCBP2|PCBP2	901	+	5.9427423	1.003784	-1.0	-1.0
chr11	2910923	2911078	ENSG00000110628.13|SLC22A18|PCBP2|PCBP2	902	+	5.0790887	1.0088218	-1.0	-1.0
chr11	2911148	2911368	ENSG00000110628.13|SLC22A18|PCBP2|PCBP2	902	+	6.007202	1.0075912	-1.0	-1.0
chr11	2949804	2949909	ENSG00000205531.12|NAP1L4|PCBP2|PCBP2	902	-	3.2056818	1.0088218	-1.0	-1.0
chr11	2961246	2961396	ENSG00000205531.12|NAP1L4|PCBP2|PCBP2	902	-	6.004914	1.0088218	-1.0	-1.0
chr11	2992102	2992228	ENSG00000205531.12|NAP1L4|PCBP2|PCBP2	919	-	4.4657907	1.0940616	-1.0	-1.0
chr11	2963641	2963756	ENSG00000205531.12|NAP1L4|PCBP2|PCBP2	902	-	4.1671915	1.0088218	-1.0	-1.0
chr11	3015656	3015780	ENSG00000110619.17|CARS|PCBP2|PCBP2	902	-	6.085136	1.0088218	-1.0	-1.0
chr11	3357717	3357926	ENSG00000005801.16|ZNF195|PCBP2|PCBP2	974	-	7.4788074	1.5868245	-1.0	-1.0
chr11	3356967	3357282	ENSG00000005801.16|ZNF195|PCBP2|PCBP2	953	-	6.609891	1.32849	-1.0	-1.0
chr11	3839707	3839862	ENSG00000177105.9|RHOG|PCBP2|PCBP2	922	-	6.300075	1.1096656	-1.0	-1.0
chr11	4084800	4084950	ENSG00000167323.11|STIM1|PCBP2|PCBP2	902	+	5.9766665	1.0088218	-1.0	-1.0
chr11	4085035	4085255	ENSG00000167323.11|STIM1|PCBP2|PCBP2	950	+	6.729234	1.3051051	-1.0	-1.0
chr11	4092071	4092256	ENSG00000167323.11|STIM1|PCBP2|PCBP2	929	+	4.2729526	1.1504024	-1.0	-1.0
chr11	4091095	4091281	ENSG00000167323.11|STIM1|PCBP2|PCBP2	917	+	4.869381	1.0802342	-1.0	-1.0
chr11	3912889	3913039	ENSG00000167323.11|STIM1|PCBP2|PCBP2	901	+	5.896197	1.006341	-1.0	-1.0
chr11	3911964	3912474	ENSG00000167323.11|STIM1|PCBP2|PCBP2	968	+	6.7266383	1.4968196	-1.0	-1.0
chr11	4098201	4098531	ENSG00000167325.14|RRM1|PCBP2|PCBP2	973	+	7.4749036	1.5740968	-1.0	-1.0
chr11	6217174	6217304	ENSG00000051009.10|FAM160A2|PCBP2|PCBP2	902	-	5.9996786	1.0088218	-1.0	-1.0
chr11	6436764	6436879	ENSG00000110169.10|HPX|PCBP2|PCBP2	902	-	6.1621966	1.0088218	-1.0	-1.0
chr11	6502976	6503146	ENSG00000283977.1|AC084337.2|PCBP2|PCBP2	927	+	6.3144307	1.1388731	-1.0	-1.0
chr11	6497324	6497504	ENSG00000283977.1|AC084337.2|PCBP2|PCBP2	935	+	4.267269	1.1899847	-1.0	-1.0
chr11	6514459	6514629	ENSG00000179532.12|DNHD1|PCBP2|PCBP2	902	+	6.2044725	1.0080655	-1.0	-1.0
chr11	6502977	6503147	ENSG00000179532.12|DNHD1|PCBP2|PCBP2	934	+	6.316818	1.1805788	-1.0	-1.0
chr11	6497331	6497501	ENSG00000179532.12|DNHD1|PCBP2|PCBP2	937	+	4.282202	1.2009151	-1.0	-1.0
chr11	6610616	6610841	ENSG00000166333.13|ILK|PCBP2|PCBP2	927	+	4.9224143	1.1344262	-1.0	-1.0
chr11	6610800	6610995	ENSG00000166337.9|TAF10|PCBP2|PCBP2	954	-	6.174595	1.339485	-1.0	-1.0
chr11	6612872	6612997	ENSG00000166340.15|TPP1|PCBP2|PCBP2	902	-	3.345226	1.0088218	-1.0	-1.0
chr11	6613207	6614577	ENSG00000166340.15|TPP1|PCBP2|PCBP2	933	-	4.0283465	1.1760646	-1.0	-1.0
chr11	7574897	7575087	ENSG00000166387.11|PPFIBP2|PCBP2|PCBP2	902	+	6.2442417	1.0088218	-1.0	-1.0
chr11	7987720	7987890	ENSG00000175390.13|EIF3F|PCBP2|PCBP2	922	+	6.1147566	1.1103057	-1.0	-1.0
chr11	8580403	8580563	ENSG00000130413.15|STK33|PCBP2|PCBP2	902	-	5.8902225	1.0088218	-1.0	-1.0
chr11	8557151	8557281	ENSG00000130413.15|STK33|PCBP2|PCBP2	902	-	5.8252244	1.0088218	-1.0	-1.0
chr11	8614481	8614586	ENSG00000166436.15|TRIM66|PCBP2|PCBP2	902	-	4.2058196	1.0088218	-1.0	-1.0
chr11	8640491	8640591	ENSG00000166436.15|TRIM66|PCBP2|PCBP2	902	-	6.2250695	1.0088218	-1.0	-1.0
chr11	8650342	8650557	ENSG00000166436.15|TRIM66|PCBP2|PCBP2	954	-	6.269	1.3388022	-1.0	-1.0
chr11	8730949	8731144	ENSG00000166444.18|ST5|PCBP2|PCBP2	926	-	6.375642	1.1313806	-1.0	-1.0
chr11	8974021	8974136	ENSG00000254860.5|TMEM9B-AS1|PCBP2|PCBP2	913	+	6.2528563	1.0612876	-1.0	-1.0
chr11	9156707	9156952	ENSG00000184014.7|DENND5A|PCBP2|PCBP2	978	-	7.8106847	1.6532394	-1.0	-1.0
chr11	9405755	9405990	ENSG00000205339.9|IPO7|PCBP2|PCBP2	972	+	6.1647367	1.5539626	-1.0	-1.0
chr11	9445296	9445476	ENSG00000205339.9|IPO7|PCBP2|PCBP2	949	+	5.1055756	1.2900946	-1.0	-1.0
chr11	9832420	9832565	ENSG00000133812.15|SBF2|PCBP2|PCBP2	930	-	4.631337	1.1556126	-1.0	-1.0
chr11	10040690	10040860	ENSG00000133812.15|SBF2|PCBP2|PCBP2	902	-	5.958565	1.0088218	-1.0	-1.0
chr11	10808084	10808173	ENSG00000110321.16|EIF4G2|PCBP2|PCBP2	902	-	6.306131	1.0088218	-1.0	-1.0
chr11	10807261	10807476	ENSG00000110321.16|EIF4G2|PCBP2|PCBP2	970	-	5.5845203	1.517343	-1.0	-1.0
chr11	10808704	10808924	ENSG00000110321.16|EIF4G2|PCBP2|PCBP2	978	-	6.29324	1.662135	-1.0	-1.0
chr11	10857861	10858076	ENSG00000236287.7|ZBED5|PCBP2|PCBP2	948	-	4.7975883	1.2877867	-1.0	-1.0
chr11	12435223	12435343	ENSG00000197702.11|PARVA|PCBP2|PCBP2	902	+	5.8454485	1.0088218	-1.0	-1.0
chr11	12877639	12877909	ENSG00000187079.16|TEAD1|PCBP2|PCBP2	956	+	6.89748	1.3590055	-1.0	-1.0
chr11	12702616	12702776	ENSG00000187079.16|TEAD1|PCBP2|PCBP2	934	+	6.4665384	1.182131	-1.0	-1.0
chr11	12723531	12723726	ENSG00000187079.16|TEAD1|PCBP2|PCBP2	927	+	4.619936	1.1348546	-1.0	-1.0
chr11	12884090	12884240	ENSG00000187079.16|TEAD1|PCBP2|PCBP2	924	+	6.367331	1.1181355	-1.0	-1.0
chr11	12815192	12815307	ENSG00000187079.16|TEAD1|PCBP2|PCBP2	902	+	4.2765017	1.0088218	-1.0	-1.0
chr11	14300064	14300204	ENSG00000133818.13|RRAS2|PCBP2|PCBP2	902	-	5.948796	1.0088218	-1.0	-1.0
chr11	14499070	14499170	ENSG00000129083.12|COPB1|PCBP2|PCBP2	902	-	6.0058675	1.0088218	-1.0	-1.0
chr11	14499325	14499602	ENSG00000129083.12|COPB1|PCBP2|PCBP2	937	-	4.0762753	1.1979126	-1.0	-1.0
chr11	14499325	14499670	ENSG00000256206.2|AC018523.2|PCBP2|PCBP2	943	-	4.293101	1.2413055	-1.0	-1.0
chr11	14499070	14499170	ENSG00000256206.2|AC018523.2|PCBP2|PCBP2	902	-	6.0058675	1.0088218	-1.0	-1.0
chr11	14688078	14688273	ENSG00000152270.8|PDE3B|PCBP2|PCBP2	936	+	6.49574	1.1922486	-1.0	-1.0
chr11	14725051	14725236	ENSG00000152270.8|PDE3B|PCBP2|PCBP2	901	+	5.145198	1.0062574	-1.0	-1.0
chr11	14774471	14774656	ENSG00000152270.8|PDE3B|PCBP2|PCBP2	902	+	6.175065	1.0088218	-1.0	-1.0
chr11	14706016	14706281	ENSG00000152270.8|PDE3B|PCBP2|PCBP2	974	+	6.00159	1.5842638	-1.0	-1.0
chr11	14725416	14725766	ENSG00000152270.8|PDE3B|PCBP2|PCBP2	970	+	6.620971	1.516329	-1.0	-1.0
chr11	16031712	16031812	ENSG00000110693.17|SOX6|PCBP2|PCBP2	932	-	6.471515	1.1672893	-1.0	-1.0
chr11	17013567	17013672	ENSG00000166689.15|PLEKHA7|PCBP2|PCBP2	902	-	5.953178	1.0088218	-1.0	-1.0
chr11	16977619	16977734	ENSG00000166689.15|PLEKHA7|PCBP2|PCBP2	902	-	5.89613	1.0088218	-1.0	-1.0
chr11	16932904	16933014	ENSG00000166689.15|PLEKHA7|PCBP2|PCBP2	902	-	5.8087196	1.0088218	-1.0	-1.0
chr11	16987139	16987339	ENSG00000166689.15|PLEKHA7|PCBP2|PCBP2	950	-	5.569962	1.3048718	-1.0	-1.0
chr11	16845737	16845917	ENSG00000166689.15|PLEKHA7|PCBP2|PCBP2	902	-	5.971569	1.0088218	-1.0	-1.0
chr11	16993834	16994004	ENSG00000166689.15|PLEKHA7|PCBP2|PCBP2	902	-	5.9183054	1.0088218	-1.0	-1.0
chr11	16949779	16949984	ENSG00000166689.15|PLEKHA7|PCBP2|PCBP2	928	-	6.355638	1.1439581	-1.0	-1.0
chr11	17122943	17123073	ENSG00000011405.13|PIK3C2A|PCBP2|PCBP2	902	-	6.099336	1.0073272	-1.0	-1.0
chr11	17372420	17372565	ENSG00000188211.8|NCR3LG1|PCBP2|PCBP2	912	+	3.6109927	1.0574435	-1.0	-1.0
chr11	17362816	17363026	ENSG00000188211.8|NCR3LG1|PCBP2|PCBP2	971	+	7.3178377	1.5448819	-1.0	-1.0
chr11	17381033	17381168	ENSG00000260196.1|AC124798.1|PCBP2|PCBP2	904	+	3.5697637	1.015502	-1.0	-1.0
chr11	17924544	17924769	ENSG00000129158.10|SERGEF|PCBP2|PCBP2	922	-	5.504784	1.1064789	-1.0	-1.0
chr11	17896364	17896884	ENSG00000129158.10|SERGEF|PCBP2|PCBP2	968	-	6.474838	1.4969559	-1.0	-1.0
chr11	17919229	17919464	ENSG00000129158.10|SERGEF|PCBP2|PCBP2	929	-	5.4848614	1.151396	-1.0	-1.0
chr11	17907704	17907804	ENSG00000129158.10|SERGEF|PCBP2|PCBP2	900	-	4.163936	1.000924	-1.0	-1.0
chr11	18012671	18012901	ENSG00000129158.10|SERGEF|PCBP2|PCBP2	948	-	6.721262	1.2881001	-1.0	-1.0
chr11	17896909	17897104	ENSG00000129158.10|SERGEF|PCBP2|PCBP2	960	-	6.7851806	1.3999047	-1.0	-1.0
chr11	17858796	17858931	ENSG00000129158.10|SERGEF|PCBP2|PCBP2	902	-	5.9516163	1.0088218	-1.0	-1.0
chr11	17949652	17949802	ENSG00000129158.10|SERGEF|PCBP2|PCBP2	902	-	3.486274	1.0081207	-1.0	-1.0
chr11	17939196	17939296	ENSG00000129158.10|SERGEF|PCBP2|PCBP2	902	-	4.222433	1.0088218	-1.0	-1.0
chr11	17859956	17860091	ENSG00000129158.10|SERGEF|PCBP2|PCBP2	947	-	6.3533316	1.2761446	-1.0	-1.0
chr11	18012671	18012901	ENSG00000255448.1|AC055860.1|PCBP2|PCBP2	949	-	6.721262	1.2961365	-1.0	-1.0
chr11	18396960	18397090	ENSG00000134333.13|LDHA|PCBP2|PCBP2	921	+	4.0029845	1.101046	-1.0	-1.0
chr11	18506856	18506923	ENSG00000074319.12|TSG101|PCBP2|PCBP2	902	-	3.7481923	1.0088218	-1.0	-1.0
chr11	19156691	19156816	ENSG00000177054.13|ZDHHC13|PCBP2|PCBP2	902	+	5.9298506	1.00717	-1.0	-1.0
chr11	20121327	20121532	ENSG00000166833.19|NAV2|PCBP2|PCBP2	954	+	5.1345196	1.335219	-1.0	-1.0
chr11	20075818	20075918	ENSG00000166833.19|NAV2|PCBP2|PCBP2	902	+	5.795436	1.0088218	-1.0	-1.0
chr11	20039352	20039517	ENSG00000166833.19|NAV2|PCBP2|PCBP2	902	+	6.070335	1.0088218	-1.0	-1.0
chr11	20050151	20050311	ENSG00000166833.19|NAV2|PCBP2|PCBP2	911	+	6.1368175	1.0513109	-1.0	-1.0
chr11	20405004	20405174	ENSG00000185238.12|PRMT3|PCBP2|PCBP2	902	+	5.8819685	1.0088218	-1.0	-1.0
chr11	26600369	26600569	ENSG00000134343.12|ANO3|PCBP2|PCBP2	965	+	6.9791822	1.4541755	-1.0	-1.0
chr11	27346375	27346520	ENSG00000109881.16|CCDC34|PCBP2|PCBP2	902	-	5.881507	1.0088218	-1.0	-1.0
chr11	27442090	27442215	ENSG00000205213.13|LGR4|PCBP2|PCBP2	902	-	6.078561	1.0088218	-1.0	-1.0
chr11	27429445	27429585	ENSG00000205213.13|LGR4|PCBP2|PCBP2	919	-	4.292058	1.0927542	-1.0	-1.0
chr11	27441495	27441595	ENSG00000205213.13|LGR4|PCBP2|PCBP2	902	-	5.8358173	1.0088218	-1.0	-1.0
chr11	27436865	27436980	ENSG00000205213.13|LGR4|PCBP2|PCBP2	902	-	5.7796187	1.0088218	-1.0	-1.0
chr11	28301251	28301361	ENSG00000169519.20|METTL15|PCBP2|PCBP2	902	+	5.970248	1.0088218	-1.0	-1.0
chr11	31401389	31401594	ENSG00000170946.14|DNAJC24|PCBP2|PCBP2	914	+	6.2634	1.0670934	-1.0	-1.0
chr11	31677913	31678103	ENSG00000109911.18|ELP4|PCBP2|PCBP2	936	+	5.976081	1.1960558	-1.0	-1.0
chr11	32143713	32143908	ENSG00000227160.3|THEM7P|PCBP2|PCBP2	948	-	5.5558014	1.2861512	-1.0	-1.0
chr11	32893799	32893934	ENSG00000060749.14|QSER1|PCBP2|PCBP2	902	+	6.188036	1.0088218	-1.0	-1.0
chr11	32893484	32893609	ENSG00000060749.14|QSER1|PCBP2|PCBP2	902	+	5.912344	1.0078864	-1.0	-1.0
chr11	32893979	32894179	ENSG00000060749.14|QSER1|PCBP2|PCBP2	923	+	6.4209375	1.1158131	-1.0	-1.0
chr11	33072918	33073018	ENSG00000176148.15|TCP11L1|PCBP2|PCBP2	902	+	5.828101	1.0088218	-1.0	-1.0
chr11	33116713	33116838	ENSG00000176102.11|CSTF3|PCBP2|PCBP2	902	-	5.828101	1.0088218	-1.0	-1.0
chr11	33137417	33137532	ENSG00000176102.11|CSTF3|PCBP2|PCBP2	902	-	5.918796	1.0088218	-1.0	-1.0
chr11	33272615	33272950	ENSG00000110422.11|HIPK3|PCBP2|PCBP2	974	+	7.3379803	1.5872736	-1.0	-1.0
chr11	34051936	34052054	ENSG00000135387.20|CAPRIN1|PCBP2|PCBP2	911	+	6.502602	1.0494334	-1.0	-1.0
chr11	34296235	34296400	ENSG00000166016.5|ABTB2|PCBP2|PCBP2	920	-	3.7709894	1.095896	-1.0	-1.0
chr11	34284565	34284665	ENSG00000166016.5|ABTB2|PCBP2|PCBP2	902	-	5.811137	1.0088218	-1.0	-1.0
chr11	34295320	34295420	ENSG00000166016.5|ABTB2|PCBP2|PCBP2	902	-	5.8434668	1.0088218	-1.0	-1.0
chr11	34304585	34304815	ENSG00000166016.5|ABTB2|PCBP2|PCBP2	974	-	6.1556134	1.5848068	-1.0	-1.0
chr11	34160083	34160218	ENSG00000166016.5|ABTB2|PCBP2|PCBP2	902	-	6.264588	1.0088218	-1.0	-1.0
chr11	34209090	34209265	ENSG00000166016.5|ABTB2|PCBP2|PCBP2	913	-	6.564419	1.0595256	-1.0	-1.0
chr11	34353285	34353490	ENSG00000166016.5|ABTB2|PCBP2|PCBP2	962	-	5.51774	1.4162117	-1.0	-1.0
chr11	34329370	34329470	ENSG00000166016.5|ABTB2|PCBP2|PCBP2	902	-	5.8586154	1.0088218	-1.0	-1.0
chr11	34266805	34266950	ENSG00000166016.5|ABTB2|PCBP2|PCBP2	902	-	5.933915	1.0088218	-1.0	-1.0
chr11	34209850	34209990	ENSG00000166016.5|ABTB2|PCBP2|PCBP2	914	-	6.403089	1.0678964	-1.0	-1.0
chr11	34209490	34209665	ENSG00000166016.5|ABTB2|PCBP2|PCBP2	930	-	6.2694445	1.1558908	-1.0	-1.0
chr11	35723001	35723141	ENSG00000166326.6|TRIM44|PCBP2|PCBP2	902	+	5.9139724	1.0088218	-1.0	-1.0
chr11	43344237	43344432	ENSG00000166181.12|API5|PCBP2|PCBP2	929	+	4.6769195	1.1466285	-1.0	-1.0
chr11	43403272	43403407	ENSG00000052841.14|TTC17|PCBP2|PCBP2	902	+	3.4810033	1.0070481	-1.0	-1.0
chr11	43680992	43681097	ENSG00000149084.12|HSD17B12|PCBP2|PCBP2	902	+	5.807216	1.0088218	-1.0	-1.0
chr11	43689927	43690217	ENSG00000149084.12|HSD17B12|PCBP2|PCBP2	907	+	3.7006218	1.0334096	-1.0	-1.0
chr11	43686452	43686632	ENSG00000149084.12|HSD17B12|PCBP2|PCBP2	902	+	5.316882	1.0088218	-1.0	-1.0
chr11	43680999	43681099	ENSG00000283341.1|AC068205.2|PCBP2|PCBP2	902	+	5.803295	1.0088218	-1.0	-1.0
chr11	43689929	43690214	ENSG00000283341.1|AC068205.2|PCBP2|PCBP2	909	+	3.6864684	1.0392169	-1.0	-1.0
chr11	43686454	43686644	ENSG00000283341.1|AC068205.2|PCBP2|PCBP2	902	+	4.8618054	1.0084376	-1.0	-1.0
chr11	44244035	44244145	ENSG00000151348.13|EXT2|PCBP2|PCBP2	902	+	5.8009014	1.0088218	-1.0	-1.0
chr11	45209330	45209520	ENSG00000019485.13|PRDM11|PCBP2|PCBP2	915	+	6.325187	1.0731273	-1.0	-1.0
chr11	45210200	45210310	ENSG00000019485.13|PRDM11|PCBP2|PCBP2	902	+	5.8501906	1.0088218	-1.0	-1.0
chr11	45805146	45805651	ENSG00000181830.8|SLC35C1|PCBP2|PCBP2	949	+	4.910231	1.2926733	-1.0	-1.0
chr11	45882338	45882523	ENSG00000121671.11|CRY2|PCBP2|PCBP2	906	+	4.708957	1.0287224	-1.0	-1.0
chr11	46120760	46120934	ENSG00000135365.15|PHF21A|PCBP2|PCBP2	909	-	4.6957507	1.0386217	-1.0	-1.0
chr11	45965394	45965584	ENSG00000135365.15|PHF21A|PCBP2|PCBP2	953	-	6.399004	1.330629	-1.0	-1.0
chr11	46051732	46051857	ENSG00000135365.15|PHF21A|PCBP2|PCBP2	902	-	6.0247626	1.0088218	-1.0	-1.0
chr11	46049512	46049612	ENSG00000135365.15|PHF21A|PCBP2|PCBP2	902	-	5.828101	1.0088218	-1.0	-1.0
chr11	46377134	46377969	ENSG00000149091.15|DGKZ|PCBP2|PCBP2	953	+	5.4814305	1.3244224	-1.0	-1.0
chr11	46383528	46383837	ENSG00000110492.15|MDK|PCBP2|PCBP2	949	+	4.3909583	1.289287	-1.0	-1.0
chr11	46428092	46428267	ENSG00000110497.14|AMBRA1|PCBP2|PCBP2	902	-	6.172888	1.0086777	-1.0	-1.0
chr11	46397498	46397693	ENSG00000110497.14|AMBRA1|PCBP2|PCBP2	919	-	4.7030454	1.0925186	-1.0	-1.0
chr11	46456438	46456548	ENSG00000110497.14|AMBRA1|PCBP2|PCBP2	902	-	5.3556128	1.0088218	-1.0	-1.0
chr11	46505669	46505819	ENSG00000110497.14|AMBRA1|PCBP2|PCBP2	906	-	3.8794315	1.0257449	-1.0	-1.0
chr11	46593403	46593603	ENSG00000110497.14|AMBRA1|PCBP2|PCBP2	922	-	5.038299	1.1072694	-1.0	-1.0
chr11	46677184	46677289	ENSG00000175220.11|ARHGAP1|PCBP2|PCBP2	902	-	6.163573	1.0088218	-1.0	-1.0
chr11	46678204	46678399	ENSG00000175220.11|ARHGAP1|PCBP2|PCBP2	943	-	4.8165135	1.2460489	-1.0	-1.0
chr11	46678404	46678524	ENSG00000175220.11|ARHGAP1|PCBP2|PCBP2	901	-	5.8657503	1.0065165	-1.0	-1.0
chr11	46678669	46678814	ENSG00000175220.11|ARHGAP1|PCBP2|PCBP2	901	-	3.2169445	1.005933	-1.0	-1.0
chr11	46730426	46730546	ENSG00000180210.14|F2|PCBP2|PCBP2	905	+	3.6679122	1.020411	-1.0	-1.0
chr11	46720547	46720789	ENSG00000180210.14|F2|PCBP2|PCBP2	955	+	4.309832	1.3503408	-1.0	-1.0
chr11	46839188	46839343	ENSG00000175216.14|CKAP5|PCBP2|PCBP2	902	-	5.921846	1.0088218	-1.0	-1.0
chr11	46905904	46906029	ENSG00000134569.9|LRP4|PCBP2|PCBP2	902	-	6.0963297	1.0084376	-1.0	-1.0
chr11	46858777	46858982	ENSG00000134569.9|LRP4|PCBP2|PCBP2	944	-	5.364015	1.2549232	-1.0	-1.0
chr11	47055267	47055472	ENSG00000149179.13|C11orf49|PCBP2|PCBP2	956	+	5.7365446	1.3535876	-1.0	-1.0
chr11	47155024	47155155	ENSG00000149179.13|C11orf49|PCBP2|PCBP2	917	+	6.414912	1.081636	-1.0	-1.0
chr11	47070992	47071092	ENSG00000149179.13|C11orf49|PCBP2|PCBP2	902	+	5.787548	1.0088218	-1.0	-1.0
chr11	47184772	47184892	ENSG00000165912.15|PACSIN3|PCBP2|PCBP2	902	-	6.0277147	1.0088218	-1.0	-1.0
chr11	47177679	47177784	ENSG00000165912.15|PACSIN3|PCBP2|PCBP2	902	-	3.5887496	1.0088218	-1.0	-1.0
chr11	47224681	47224856	ENSG00000134574.11|DDB2|PCBP2|PCBP2	903	+	3.2822657	1.011544	-1.0	-1.0
chr11	47288524	47288629	ENSG00000110514.19|MADD|PCBP2|PCBP2	902	+	6.271731	1.0088218	-1.0	-1.0
chr11	47270656	47270891	ENSG00000110514.19|MADD|PCBP2|PCBP2	923	+	6.353005	1.1135906	-1.0	-1.0
chr11	47327491	47327646	ENSG00000110514.19|MADD|PCBP2|PCBP2	902	+	5.1907277	1.0081419	-1.0	-1.0
chr11	47413776	47413931	ENSG00000165915.13|SLC39A13|PCBP2|PCBP2	903	+	3.7598274	1.0110314	-1.0	-1.0
chr11	47499622	47499763	ENSG00000149187.18|CELF1|PCBP2|PCBP2	908	-	3.7962344	1.0366288	-1.0	-1.0
chr11	47469797	47470022	ENSG00000149187.18|CELF1|PCBP2|PCBP2	937	-	4.113679	1.1992241	-1.0	-1.0
chr11	47468972	47469127	ENSG00000149187.18|CELF1|PCBP2|PCBP2	907	-	3.7792113	1.0293031	-1.0	-1.0
chr11	47496641	47496816	ENSG00000149187.18|CELF1|PCBP2|PCBP2	902	-	4.4007688	1.0088218	-1.0	-1.0
chr11	47467082	47467187	ENSG00000149187.18|CELF1|PCBP2|PCBP2	901	-	3.1528788	1.0043616	-1.0	-1.0
chr11	47469562	47469762	ENSG00000149187.18|CELF1|PCBP2|PCBP2	903	-	3.4482753	1.0111781	-1.0	-1.0
chr11	47469232	47469332	ENSG00000149187.18|CELF1|PCBP2|PCBP2	901	-	6.3339305	1.0024803	-1.0	-1.0
chr11	47495291	47495496	ENSG00000149187.18|CELF1|PCBP2|PCBP2	952	-	4.7238073	1.3163192	-1.0	-1.0
chr11	47478008	47478198	ENSG00000149187.18|CELF1|PCBP2|PCBP2	902	-	5.05817	1.0088218	-1.0	-1.0
chr11	47796461	47796626	ENSG00000030066.13|NUP160|PCBP2|PCBP2	902	-	5.867378	1.0088218	-1.0	-1.0
chr11	57299742	57300032	ENSG00000149115.13|TNKS1BP1|PCBP2|PCBP2	979	-	6.8505387	1.6710043	-1.0	-1.0
chr11	57477261	57477471	ENSG00000186907.7|RTN4RL2|PCBP2|PCBP2	953	+	5.8124366	1.3323286	-1.0	-1.0
chr11	57476841	57477166	ENSG00000186907.7|RTN4RL2|PCBP2|PCBP2	971	+	6.910576	1.5349782	-1.0	-1.0
chr11	57509499	57509769	ENSG00000149150.8|SLC43A1|PCBP2|PCBP2	955	-	7.083836	1.3435656	-1.0	-1.0
chr11	57600058	57600183	ENSG00000149131.15|SERPING1|PCBP2|PCBP2	902	+	6.1995583	1.0076787	-1.0	-1.0
chr11	57672925	57673025	ENSG00000156599.10|ZDHHC5|PCBP2|PCBP2	902	+	3.281175	1.0088218	-1.0	-1.0
chr11	57700180	57700345	ENSG00000156599.10|ZDHHC5|PCBP2|PCBP2	926	+	5.344097	1.1278472	-1.0	-1.0
chr11	57776153	57776353	ENSG00000254462.1|TMX2-CTNND1|PCBP2|PCBP2	902	+	5.2530546	1.0087192	-1.0	-1.0
chr11	57788618	57788738	ENSG00000254462.1|TMX2-CTNND1|PCBP2|PCBP2	901	+	3.7359006	1.0061758	-1.0	-1.0
chr11	57788459	57788559	ENSG00000254732.1|AP001931.1|PCBP2|PCBP2	901	+	3.0590138	1.0065165	-1.0	-1.0
chr11	57788619	57788719	ENSG00000254732.1|AP001931.1|PCBP2|PCBP2	902	+	4.376987	1.0088218	-1.0	-1.0
chr11	57776154	57776354	ENSG00000254732.1|AP001931.1|PCBP2|PCBP2	902	+	5.252697	1.0087248	-1.0	-1.0
chr11	57788456	57788556	ENSG00000198561.13|CTNND1|PCBP2|PCBP2	901	+	3.0786173	1.0043247	-1.0	-1.0
chr11	57817181	57817481	ENSG00000198561.13|CTNND1|PCBP2|PCBP2	923	+	3.7114327	1.114595	-1.0	-1.0
chr11	57816386	57816596	ENSG00000198561.13|CTNND1|PCBP2|PCBP2	919	+	3.953702	1.0898775	-1.0	-1.0
chr11	57776157	57776352	ENSG00000198561.13|CTNND1|PCBP2|PCBP2	902	+	5.200682	1.0086896	-1.0	-1.0
chr11	57818311	57818416	ENSG00000198561.13|CTNND1|PCBP2|PCBP2	902	+	4.235091	1.0080719	-1.0	-1.0
chr11	57788636	57788736	ENSG00000198561.13|CTNND1|PCBP2|PCBP2	901	+	3.483923	1.0046843	-1.0	-1.0
chr11	57817671	57818236	ENSG00000198561.13|CTNND1|PCBP2|PCBP2	943	+	4.486821	1.2443931	-1.0	-1.0
chr11	58579125	58579230	ENSG00000186660.14|ZFP91|PCBP2|PCBP2	902	+	5.803295	1.0088218	-1.0	-1.0
chr11	58579882	58580037	ENSG00000186660.14|ZFP91|PCBP2|PCBP2	902	+	5.1568246	1.0088218	-1.0	-1.0
chr11	58620270	58620375	ENSG00000186660.14|ZFP91|PCBP2|PCBP2	902	+	5.851325	1.0088218	-1.0	-1.0
chr11	58617765	58617965	ENSG00000186660.14|ZFP91|PCBP2|PCBP2	943	+	4.4399037	1.2437788	-1.0	-1.0
chr11	58620273	58620373	ENSG00000255073.8|ZFP91-CNTF|PCBP2|PCBP2	902	+	5.820302	1.0088218	-1.0	-1.0
chr11	58579882	58580037	ENSG00000255073.8|ZFP91-CNTF|PCBP2|PCBP2	902	+	5.1568246	1.0088218	-1.0	-1.0
chr11	58617768	58617963	ENSG00000255073.8|ZFP91-CNTF|PCBP2|PCBP2	945	+	4.5131874	1.2602276	-1.0	-1.0
chr11	59574717	59574892	ENSG00000110048.11|OSBP|PCBP2|PCBP2	902	-	5.9080167	1.0088218	-1.0	-1.0
chr11	59576232	59576332	ENSG00000110048.11|OSBP|PCBP2|PCBP2	902	-	5.804396	1.0088218	-1.0	-1.0
chr11	59637980	59638150	ENSG00000166889.13|PATL1|PCBP2|PCBP2	954	-	6.343147	1.3367139	-1.0	-1.0
chr11	59636800	59637010	ENSG00000166889.13|PATL1|PCBP2|PCBP2	911	-	4.294436	1.0490938	-1.0	-1.0
chr11	59668880	59668980	ENSG00000166889.13|PATL1|PCBP2|PCBP2	902	-	6.0058675	1.0088218	-1.0	-1.0
chr11	60850595	60850835	ENSG00000110104.11|CCDC86|PCBP2|PCBP2	946	+	5.258328	1.2698808	-1.0	-1.0
chr11	60890984	60891179	ENSG00000110107.8|PRPF19|PCBP2|PCBP2	933	-	4.790842	1.1707013	-1.0	-1.0
chr11	60922183	60922283	ENSG00000110108.9|TMEM109|PCBP2|PCBP2	900	+	4.195627	1.0017022	-1.0	-1.0
chr11	60922503	60922698	ENSG00000110108.9|TMEM109|PCBP2|PCBP2	928	+	3.7076464	1.1449462	-1.0	-1.0
chr11	60936971	60937101	ENSG00000006118.14|TMEM132A|PCBP2|PCBP2	907	+	3.5041397	1.0301056	-1.0	-1.0
chr11	61130840	61130960	ENSG00000167987.10|VPS37C|PCBP2|PCBP2	902	-	3.6510932	1.0088218	-1.0	-1.0
chr11	61131960	61132085	ENSG00000167987.10|VPS37C|PCBP2|PCBP2	902	-	5.840984	1.0088218	-1.0	-1.0
chr11	61276680	61277145	ENSG00000167992.12|VWCE|PCBP2|PCBP2	977	-	6.8568025	1.6446973	-1.0	-1.0
chr11	61258680	61258875	ENSG00000167992.12|VWCE|PCBP2|PCBP2	919	-	3.8356173	1.0901117	-1.0	-1.0
chr11	61277220	61277390	ENSG00000167992.12|VWCE|PCBP2|PCBP2	902	-	4.538073	1.0088218	-1.0	-1.0
chr11	61280997	61281152	ENSG00000167992.12|VWCE|PCBP2|PCBP2	911	-	3.4546309	1.0525831	-1.0	-1.0
chr11	61342072	61342217	ENSG00000149476.15|TKFC|PCBP2|PCBP2	946	+	6.4095063	1.2701676	-1.0	-1.0
chr11	61336810	61337070	ENSG00000149476.15|TKFC|PCBP2|PCBP2	930	+	6.428294	1.1540229	-1.0	-1.0
chr11	61346464	61346679	ENSG00000149476.15|TKFC|PCBP2|PCBP2	952	+	4.295637	1.3159983	-1.0	-1.0
chr11	61368811	61369081	ENSG00000149483.11|TMEM138|PCBP2|PCBP2	958	+	4.8944774	1.3777738	-1.0	-1.0
chr11	61429634	61429715	ENSG00000149532.15|CPSF7|PCBP2|PCBP2	932	-	4.686658	1.1648426	-1.0	-1.0
chr11	61429449	61429550	ENSG00000149532.15|CPSF7|PCBP2|PCBP2	902	-	6.3696527	1.0088218	-1.0	-1.0
chr11	61429715	61429756	ENSG00000149532.15|CPSF7|PCBP2|PCBP2	968	-	7.1579905	1.4987577	-1.0	-1.0
chr11	61429756	61429901	ENSG00000149532.15|CPSF7|PCBP2|PCBP2	920	-	4.5868444	1.0949892	-1.0	-1.0
chr11	61404490	61404704	ENSG00000149532.15|CPSF7|PCBP2|PCBP2	976	-	6.4397955	1.6264138	-1.0	-1.0
chr11	61416120	61416480	ENSG00000149532.15|CPSF7|PCBP2|PCBP2	937	-	3.967682	1.19984	-1.0	-1.0
chr11	61429314	61429444	ENSG00000149532.15|CPSF7|PCBP2|PCBP2	913	-	3.4566705	1.061119	-1.0	-1.0
chr11	61463901	61464321	ENSG00000256591.5|AP003108.2|PCBP2|PCBP2	967	+	7.2330184	1.4837875	-1.0	-1.0
chr11	61517527	61517627	ENSG00000011347.9|SYT7|PCBP2|PCBP2	901	-	5.8747644	1.005107	-1.0	-1.0
chr11	61745356	61745551	ENSG00000134780.9|DAGLA|PCBP2|PCBP2	946	+	5.216976	1.2689636	-1.0	-1.0
chr11	61746586	61746756	ENSG00000134780.9|DAGLA|PCBP2|PCBP2	920	+	4.620842	1.0943673	-1.0	-1.0
chr11	61742694	61742894	ENSG00000134780.9|DAGLA|PCBP2|PCBP2	941	+	6.6587567	1.2318631	-1.0	-1.0
chr11	61774582	61774882	ENSG00000124920.13|MYRF|PCBP2|PCBP2	917	+	5.496017	1.0783864	-1.0	-1.0
chr11	61770275	61770465	ENSG00000124920.13|MYRF|PCBP2|PCBP2	937	+	4.3505683	1.2034768	-1.0	-1.0
chr11	61770525	61770680	ENSG00000124920.13|MYRF|PCBP2|PCBP2	902	+	6.2315583	1.0084376	-1.0	-1.0
chr11	61788187	61788382	ENSG00000124920.13|MYRF|PCBP2|PCBP2	913	+	3.4239712	1.0591022	-1.0	-1.0
chr11	61788067	61788177	ENSG00000124920.13|MYRF|PCBP2|PCBP2	902	+	5.8692594	1.0088218	-1.0	-1.0
chr11	61780792	61780917	ENSG00000124920.13|MYRF|PCBP2|PCBP2	902	+	6.3732643	1.0088218	-1.0	-1.0
chr11	61781137	61781297	ENSG00000124920.13|MYRF|PCBP2|PCBP2	901	+	3.1987333	1.0063497	-1.0	-1.0
chr11	61771529	61771724	ENSG00000124920.13|MYRF|PCBP2|PCBP2	920	+	3.9410293	1.0959911	-1.0	-1.0
chr11	61853265	61853405	ENSG00000134824.13|FADS2|PCBP2|PCBP2	901	+	5.9048424	1.0043713	-1.0	-1.0
chr11	61897520	61897765	ENSG00000167994.11|RAB3IL1|PCBP2|PCBP2	918	-	4.40761	1.0845221	-1.0	-1.0
chr11	61967481	61967616	ENSG00000167996.15|FTH1|PCBP2|PCBP2	902	-	3.4732838	1.006598	-1.0	-1.0
chr11	62593318	62593428	ENSG00000149480.6|MTA2|PCBP2|PCBP2	902	-	4.2162995	1.0088218	-1.0	-1.0
chr11	62597500	62597620	ENSG00000149480.6|MTA2|PCBP2|PCBP2	912	-	6.2190313	1.0538442	-1.0	-1.0
chr11	62609132	62609272	ENSG00000149499.11|EML3|PCBP2|PCBP2	902	-	4.3209114	1.0081983	-1.0	-1.0
chr11	62621548	62621728	ENSG00000149541.9|B3GAT3|PCBP2|PCBP2	906	-	5.2172585	1.0262562	-1.0	-1.0
chr11	62625060	62625730	ENSG00000089597.16|GANAB|PCBP2|PCBP2	936	-	4.2209997	1.1965992	-1.0	-1.0
chr11	62634115	62634305	ENSG00000089597.16|GANAB|PCBP2|PCBP2	903	-	3.1514502	1.0117866	-1.0	-1.0
chr11	62633535	62633880	ENSG00000089597.16|GANAB|PCBP2|PCBP2	911	-	4.0729456	1.0502417	-1.0	-1.0
chr11	62634605	62634785	ENSG00000089597.16|GANAB|PCBP2|PCBP2	910	-	5.035835	1.0473229	-1.0	-1.0
chr11	62648087	62648262	ENSG00000185085.2|INTS5|PCBP2|PCBP2	902	-	5.867441	1.0066442	-1.0	-1.0
chr11	62715059	62715349	ENSG00000234857.2|HNRNPUL2-BSCL2|PCBP2|PCBP2	923	-	4.606124	1.1151088	-1.0	-1.0
chr11	62715059	62715349	ENSG00000214753.2|HNRNPUL2|PCBP2|PCBP2	923	-	4.606124	1.1133623	-1.0	-1.0
chr11	62798773	62798943	ENSG00000162231.13|NXF1|PCBP2|PCBP2	902	-	3.1584523	1.0080956	-1.0	-1.0
chr11	62798958	62799178	ENSG00000162231.13|NXF1|PCBP2|PCBP2	913	-	3.4046557	1.0628878	-1.0	-1.0
chr11	62881672	62881787	ENSG00000168003.16|SLC3A2|PCBP2|PCBP2	902	+	6.056992	1.0088218	-1.0	-1.0
chr11	62888605	62888815	ENSG00000168003.16|SLC3A2|PCBP2|PCBP2	955	+	4.457391	1.3461475	-1.0	-1.0
chr11	62881522	62881642	ENSG00000168003.16|SLC3A2|PCBP2|PCBP2	902	+	5.837662	1.0076672	-1.0	-1.0
chr11	63681908	63682058	ENSG00000133318.13|RTN3|PCBP2|PCBP2	902	+	5.8443165	1.0088218	-1.0	-1.0
chr11	63681485	63681615	ENSG00000133318.13|RTN3|PCBP2|PCBP2	904	+	3.8472688	1.0182196	-1.0	-1.0
chr11	63758970	63759070	ENSG00000133318.13|RTN3|PCBP2|PCBP2	902	+	3.1879938	1.0088218	-1.0	-1.0
chr11	63765304	63765489	ENSG00000188070.9|C11orf95|PCBP2|PCBP2	902	-	6.162702	1.0085974	-1.0	-1.0
chr11	63761941	63762096	ENSG00000188070.9|C11orf95|PCBP2|PCBP2	902	-	6.25581	1.0088218	-1.0	-1.0
chr11	63827327	63827612	ENSG00000168005.8|C11orf84|PCBP2|PCBP2	935	+	4.46097	1.1841383	-1.0	-1.0
chr11	63825251	63825476	ENSG00000168005.8|C11orf84|PCBP2|PCBP2	959	+	6.7549977	1.3823197	-1.0	-1.0
chr11	63841125	63841225	ENSG00000072518.20|MARK2|PCBP2|PCBP2	902	+	5.9345145	1.0088218	-1.0	-1.0
chr11	63839730	63840195	ENSG00000072518.20|MARK2|PCBP2|PCBP2	964	+	6.346216	1.4426957	-1.0	-1.0
chr11	63910876	63911019	ENSG00000072518.20|MARK2|PCBP2|PCBP2	951	+	6.1033096	1.3085089	-1.0	-1.0
chr11	63910776	63910876	ENSG00000072518.20|MARK2|PCBP2|PCBP2	901	+	3.5028186	1.00508	-1.0	-1.0
chr11	63906464	63906584	ENSG00000072518.20|MARK2|PCBP2|PCBP2	902	+	5.848117	1.0088218	-1.0	-1.0
chr11	63907399	63907544	ENSG00000072518.20|MARK2|PCBP2|PCBP2	902	+	6.0710325	1.0088218	-1.0	-1.0
chr11	63908349	63908469	ENSG00000072518.20|MARK2|PCBP2|PCBP2	902	+	5.862691	1.0088218	-1.0	-1.0
chr11	63909701	63909806	ENSG00000072518.20|MARK2|PCBP2|PCBP2	901	+	3.537894	1.0054309	-1.0	-1.0
chr11	63840535	63840780	ENSG00000072518.20|MARK2|PCBP2|PCBP2	943	+	4.5984235	1.2437465	-1.0	-1.0
chr11	63910031	63910131	ENSG00000072518.20|MARK2|PCBP2|PCBP2	902	+	5.7796187	1.0088218	-1.0	-1.0
chr11	63839560	63839675	ENSG00000072518.20|MARK2|PCBP2|PCBP2	913	+	4.0603924	1.0622088	-1.0	-1.0
chr11	63903773	63903898	ENSG00000072518.20|MARK2|PCBP2|PCBP2	902	+	5.9420004	1.0088218	-1.0	-1.0
chr11	63911950	63912065	ENSG00000167771.5|RCOR2|PCBP2|PCBP2	902	-	5.87212	1.0088218	-1.0	-1.0
chr11	63975894	63976029	ENSG00000176340.3|COX8A|PCBP2|PCBP2	902	+	5.9538474	1.0088218	-1.0	-1.0
chr11	63975894	63976029	ENSG00000256100.1|AP000721.1|PCBP2|PCBP2	902	+	5.9538474	1.0088218	-1.0	-1.0
chr11	63997573	63997673	ENSG00000167770.11|OTUB1|PCBP2|PCBP2	901	+	3.327527	1.0065165	-1.0	-1.0
chr11	63998760	63998955	ENSG00000167770.11|OTUB1|PCBP2|PCBP2	902	+	5.9496274	1.0082455	-1.0	-1.0
chr11	63998158	63998418	ENSG00000167770.11|OTUB1|PCBP2|PCBP2	924	+	3.9038334	1.1184522	-1.0	-1.0
chr11	63997723	63997918	ENSG00000167770.11|OTUB1|PCBP2|PCBP2	921	+	3.8672147	1.102061	-1.0	-1.0
chr11	64101871	64101996	ENSG00000133315.10|MACROD1|PCBP2|PCBP2	902	-	5.944318	1.0075471	-1.0	-1.0
chr11	64133609	64133709	ENSG00000133315.10|MACROD1|PCBP2|PCBP2	902	-	5.811137	1.0088218	-1.0	-1.0
chr11	64079351	64079486	ENSG00000133315.10|MACROD1|PCBP2|PCBP2	902	-	5.612294	1.0088218	-1.0	-1.0
chr11	64134384	64134544	ENSG00000133315.10|MACROD1|PCBP2|PCBP2	902	-	5.771443	1.0088218	-1.0	-1.0
chr11	64144004	64144234	ENSG00000133315.10|MACROD1|PCBP2|PCBP2	901	-	5.966648	1.0056739	-1.0	-1.0
chr11	64090786	64091241	ENSG00000133315.10|MACROD1|PCBP2|PCBP2	967	-	6.0267158	1.4820169	-1.0	-1.0
chr11	64091666	64091801	ENSG00000133315.10|MACROD1|PCBP2|PCBP2	902	-	5.9493604	1.0088218	-1.0	-1.0
chr11	64099426	64099826	ENSG00000133315.10|MACROD1|PCBP2|PCBP2	936	-	5.562164	1.1941879	-1.0	-1.0
chr11	64034421	64034561	ENSG00000133315.10|MACROD1|PCBP2|PCBP2	902	-	5.9114184	1.0080056	-1.0	-1.0
chr11	64143019	64143209	ENSG00000133315.10|MACROD1|PCBP2|PCBP2	902	-	6.183179	1.0088218	-1.0	-1.0
chr11	64126726	64126853	ENSG00000133315.10|MACROD1|PCBP2|PCBP2	902	-	5.85669	1.0088218	-1.0	-1.0
chr11	64146599	64146759	ENSG00000133315.10|MACROD1|PCBP2|PCBP2	906	-	6.000887	1.0287672	-1.0	-1.0
chr11	64087241	64087351	ENSG00000133315.10|MACROD1|PCBP2|PCBP2	902	-	6.001745	1.0088218	-1.0	-1.0
chr11	64133729	64133829	ENSG00000133315.10|MACROD1|PCBP2|PCBP2	902	-	5.7796187	1.0088218	-1.0	-1.0
chr11	64130014	64130154	ENSG00000133315.10|MACROD1|PCBP2|PCBP2	902	-	5.8457437	1.0088218	-1.0	-1.0
chr11	64079626	64079836	ENSG00000133315.10|MACROD1|PCBP2|PCBP2	921	-	5.8868117	1.1037464	-1.0	-1.0
chr11	64099831	64099986	ENSG00000133315.10|MACROD1|PCBP2|PCBP2	902	-	6.208846	1.0088218	-1.0	-1.0
chr11	64186302	64186521	ENSG00000168439.16|STIP1|PCBP2|PCBP2	943	+	5.312627	1.2422473	-1.0	-1.0
chr11	64186561	64186751	ENSG00000168439.16|STIP1|PCBP2|PCBP2	908	+	5.052033	1.0338777	-1.0	-1.0
chr11	64207629	64207779	ENSG00000149781.12|FERMT3|PCBP2|PCBP2	902	+	5.8561635	1.0088218	-1.0	-1.0
chr11	64237252	64237392	ENSG00000173511.9|VEGFB|PCBP2|PCBP2	902	+	5.909285	1.0088218	-1.0	-1.0
chr11	64241975	64242090	ENSG00000173486.12|FKBP2|PCBP2|PCBP2	902	+	5.8884478	1.0088218	-1.0	-1.0
chr11	64241333	64241463	ENSG00000173486.12|FKBP2|PCBP2|PCBP2	924	+	6.4544415	1.118131	-1.0	-1.0
chr11	64241690	64241800	ENSG00000173486.12|FKBP2|PCBP2|PCBP2	902	+	4.2192755	1.0088218	-1.0	-1.0
chr11	64242110	64242213	ENSG00000173486.12|FKBP2|PCBP2|PCBP2	902	+	5.9498596	1.0088218	-1.0	-1.0
chr11	64242213	64242333	ENSG00000173486.12|FKBP2|PCBP2|PCBP2	902	+	6.177441	1.0088218	-1.0	-1.0
chr11	64259724	64259854	ENSG00000149782.11|PLCB3|PCBP2|PCBP2	902	+	5.897545	1.0088218	-1.0	-1.0
chr11	64286403	64286508	ENSG00000173264.14|GPR137|PCBP2|PCBP2	901	+	5.877112	1.005662	-1.0	-1.0
chr11	64289096	64289311	ENSG00000173264.14|GPR137|PCBP2|PCBP2	951	+	5.9733267	1.3126382	-1.0	-1.0
chr11	64296002	64296192	ENSG00000182450.12|KCNK4|PCBP2|PCBP2	902	+	6.2794394	1.0088218	-1.0	-1.0
chr11	64296002	64296192	ENSG00000257069.6|KCNK4-TEX40|PCBP2|PCBP2	902	+	6.2794394	1.0088218	-1.0	-1.0
chr11	64296036	64296138	ENSG00000207024.1|Y_RNA|PCBP2|PCBP2	902	+	6.3064256	1.0088218	-1.0	-1.0
chr11	64305736	64306171	ENSG00000173153.13|ESRRA|PCBP2|PCBP2	938	+	6.4971085	1.2081152	-1.0	-1.0
chr11	64313770	64313910	ENSG00000173153.13|ESRRA|PCBP2|PCBP2	902	+	5.9974456	1.0088218	-1.0	-1.0
chr11	64306371	64306476	ENSG00000173153.13|ESRRA|PCBP2|PCBP2	902	+	5.9371395	1.0088218	-1.0	-1.0
chr11	64306226	64306346	ENSG00000173153.13|ESRRA|PCBP2|PCBP2	902	+	4.357059	1.0088218	-1.0	-1.0
chr11	64318991	64319251	ENSG00000126432.13|PRDX5|PCBP2|PCBP2	954	+	6.512008	1.3415954	-1.0	-1.0
chr11	64321665	64321811	ENSG00000126432.13|PRDX5|PCBP2|PCBP2	916	+	4.030251	1.0761048	-1.0	-1.0
chr11	64371402	64371687	ENSG00000162302.12|RPS6KA4|PCBP2|PCBP2	925	+	4.5159135	1.1221178	-1.0	-1.0
chr11	64766818	64767079	ENSG00000168066.20|SF1|PCBP2|PCBP2	905	-	3.8030033	1.0202054	-1.0	-1.0
chr11	64764680	64764875	ENSG00000168066.20|SF1|PCBP2|PCBP2	929	-	4.037985	1.1462129	-1.0	-1.0
chr11	64765895	64766040	ENSG00000168066.20|SF1|PCBP2|PCBP2	926	-	3.6838965	1.1336484	-1.0	-1.0
chr11	64765110	64765330	ENSG00000168066.20|SF1|PCBP2|PCBP2	960	-	4.725333	1.3984065	-1.0	-1.0
chr11	64765465	64765665	ENSG00000168066.20|SF1|PCBP2|PCBP2	949	-	4.5185404	1.2934712	-1.0	-1.0
chr11	64803634	64803949	ENSG00000133895.14|MEN1|PCBP2|PCBP2	935	-	4.9337673	1.1868684	-1.0	-1.0
chr11	64804204	64804324	ENSG00000133895.14|MEN1|PCBP2|PCBP2	902	-	6.178889	1.0088218	-1.0	-1.0
chr11	64853126	64853326	ENSG00000110047.17|EHD1|PCBP2|PCBP2	936	-	4.686278	1.195538	-1.0	-1.0
chr11	64891889	64892059	ENSG00000229719.5|MIR194-2HG|PCBP2|PCBP2	902	-	3.6659784	1.008671	-1.0	-1.0
chr11	64892299	64892489	ENSG00000229719.5|MIR194-2HG|PCBP2|PCBP2	936	-	4.130798	1.1959354	-1.0	-1.0
chr11	65045237	65045337	ENSG00000168060.15|NAALADL1|PCBP2|PCBP2	902	-	5.804396	1.0088218	-1.0	-1.0
chr11	65054046	65054226	ENSG00000168060.15|NAALADL1|PCBP2|PCBP2	906	-	6.178112	1.0254881	-1.0	-1.0
chr11	65130659	65130759	ENSG00000162298.18|SYVN1|PCBP2|PCBP2	902	-	3.3835335	1.0088218	-1.0	-1.0
chr11	65127673	65128198	ENSG00000162298.18|SYVN1|PCBP2|PCBP2	939	-	4.1879206	1.2165092	-1.0	-1.0
chr11	65130001	65130356	ENSG00000162298.18|SYVN1|PCBP2|PCBP2	926	-	4.335011	1.1305707	-1.0	-1.0
chr11	65129778	65129986	ENSG00000162298.18|SYVN1|PCBP2|PCBP2	902	-	3.4931846	1.0088613	-1.0	-1.0
chr11	65129915	65129978	ENSG00000284489.1|MIR6751|PCBP2|PCBP2	900	-	4.4494987	1.000288	-1.0	-1.0
chr11	65186583	65186783	ENSG00000014216.15|CAPN1|PCBP2|PCBP2	927	+	6.4099555	1.1358242	-1.0	-1.0
chr11	65190126	65190291	ENSG00000014216.15|CAPN1|PCBP2|PCBP2	911	+	5.1239576	1.052331	-1.0	-1.0
chr11	65211508	65211883	ENSG00000014216.15|CAPN1|PCBP2|PCBP2	918	+	3.5425448	1.0864499	-1.0	-1.0
chr11	65211208	65211378	ENSG00000014216.15|CAPN1|PCBP2|PCBP2	909	+	4.309584	1.0387492	-1.0	-1.0
chr11	65189461	65189616	ENSG00000014216.15|CAPN1|PCBP2|PCBP2	902	+	5.8272133	1.0088218	-1.0	-1.0
chr11	65321588	65321778	ENSG00000149798.4|CDC42EP2|PCBP2|PCBP2	943	+	5.090051	1.2422512	-1.0	-1.0
chr11	65352302	65352497	ENSG00000133884.9|DPF2|PCBP2|PCBP2	945	+	5.4726677	1.2627041	-1.0	-1.0
chr11	65351722	65351937	ENSG00000133884.9|DPF2|PCBP2|PCBP2	902	+	3.3735838	1.0096848	-1.0	-1.0
chr11	65344879	65345034	ENSG00000133884.9|DPF2|PCBP2|PCBP2	902	+	6.183127	1.0088218	-1.0	-1.0
chr11	65401272	65401562	ENSG00000126391.13|FRMD8|PCBP2|PCBP2	921	+	6.251719	1.102652	-1.0	-1.0
chr11	65404487	65404762	ENSG00000126391.13|FRMD8|PCBP2|PCBP2	902	+	5.9986496	1.0088218	-1.0	-1.0
chr11	65424838	65425153	ENSG00000245532.7|NEAT1|PCBP2|PCBP2	950	+	4.0292544	1.3019353	-1.0	-1.0
chr11	65422803	65423043	ENSG00000245532.7|NEAT1|PCBP2|PCBP2	921	+	3.3382719	1.1029328	-1.0	-1.0
chr11	65504216	65504316	ENSG00000251562.7|MALAT1|PCBP2|PCBP2	902	+	3.0076349	1.0088218	-1.0	-1.0
chr11	65525714	65525874	ENSG00000142186.16|SCYL1|PCBP2|PCBP2	961	+	6.7872987	1.4083974	-1.0	-1.0
chr11	65551766	65551961	ENSG00000168056.15|LTBP3|PCBP2|PCBP2	939	-	4.2258086	1.2139257	-1.0	-1.0
chr11	65545076	65545196	ENSG00000168056.15|LTBP3|PCBP2|PCBP2	902	-	5.8985114	1.0066142	-1.0	-1.0
chr11	65558253	65558403	ENSG00000168056.15|LTBP3|PCBP2|PCBP2	913	-	3.9594657	1.058171	-1.0	-1.0
chr11	65543741	65543861	ENSG00000168056.15|LTBP3|PCBP2|PCBP2	902	-	5.826827	1.0088218	-1.0	-1.0
chr11	65545241	65545421	ENSG00000168056.15|LTBP3|PCBP2|PCBP2	902	-	5.864399	1.0088218	-1.0	-1.0
chr11	65557873	65558193	ENSG00000168056.15|LTBP3|PCBP2|PCBP2	950	-	4.3900104	1.3028917	-1.0	-1.0
chr11	65572053	65572218	ENSG00000173465.7|SSSCA1|PCBP2|PCBP2	905	+	4.063273	1.0225594	-1.0	-1.0
chr11	65607036	65607151	ENSG00000173327.7|MAP3K11|PCBP2|PCBP2	902	-	5.865428	1.0088218	-1.0	-1.0
chr11	65599433	65599603	ENSG00000173327.7|MAP3K11|PCBP2|PCBP2	902	-	3.5679228	1.0084114	-1.0	-1.0
chr11	65626083	65626218	ENSG00000197136.4|PCNX3|PCBP2|PCBP2	902	+	6.1880803	1.0088218	-1.0	-1.0
chr11	65637130	65637235	ENSG00000197136.4|PCNX3|PCBP2|PCBP2	902	+	3.0753937	1.0088218	-1.0	-1.0
chr11	65624470	65624581	ENSG00000197136.4|PCNX3|PCBP2|PCBP2	907	+	3.387525	1.0321863	-1.0	-1.0
chr11	65632224	65632324	ENSG00000197136.4|PCNX3|PCBP2|PCBP2	902	+	6.011746	1.0088218	-1.0	-1.0
chr11	65654775	65655090	ENSG00000173039.18|RELA|PCBP2|PCBP2	948	-	4.9393334	1.2848052	-1.0	-1.0
chr11	65655610	65655762	ENSG00000173039.18|RELA|PCBP2|PCBP2	933	-	5.66134	1.1716819	-1.0	-1.0
chr11	65854814	65855359	ENSG00000172757.12|CFL1|PCBP2|PCBP2	948	-	4.394754	1.2810682	-1.0	-1.0
chr11	65892723	65892928	ENSG00000175592.8|FOSL1|PCBP2|PCBP2	929	-	4.059629	1.1493622	-1.0	-1.0
chr11	65892958	65893148	ENSG00000175592.8|FOSL1|PCBP2|PCBP2	912	-	4.6523924	1.0543783	-1.0	-1.0
chr11	65892433	65892638	ENSG00000175592.8|FOSL1|PCBP2|PCBP2	956	-	5.378926	1.360953	-1.0	-1.0
chr11	65917017	65917227	ENSG00000175573.6|C11orf68|PCBP2|PCBP2	967	-	5.9762006	1.4828167	-1.0	-1.0
chr11	65917227	65917347	ENSG00000175573.6|C11orf68|PCBP2|PCBP2	940	-	6.2537804	1.2203568	-1.0	-1.0
chr11	65970491	65970626	ENSG00000175467.14|SART1|PCBP2|PCBP2	902	+	6.095117	1.0075442	-1.0	-1.0
chr11	65997624	65997889	ENSG00000175376.8|EIF1AD|PCBP2|PCBP2	959	-	5.4250913	1.3921841	-1.0	-1.0
chr11	66002680	66002795	ENSG00000175334.7|BANF1|PCBP2|PCBP2	902	+	5.803295	1.0088218	-1.0	-1.0
chr11	66243279	66244134	ENSG00000175115.11|PACS1|PCBP2|PCBP2	950	+	5.9372983	1.3033462	-1.0	-1.0
chr11	66244134	66244704	ENSG00000175115.11|PACS1|PCBP2|PCBP2	954	+	5.264216	1.3419797	-1.0	-1.0
chr11	66107274	66107449	ENSG00000175115.11|PACS1|PCBP2|PCBP2	902	+	6.182544	1.0088218	-1.0	-1.0
chr11	66267372	66267477	ENSG00000174996.11|KLC2|PCBP2|PCBP2	902	+	6.0399647	1.0088218	-1.0	-1.0
chr11	66267002	66267102	ENSG00000174996.11|KLC2|PCBP2|PCBP2	900	+	2.9800408	1.000288	-1.0	-1.0
chr11	66273425	66273660	ENSG00000174903.15|RAB1B|PCBP2|PCBP2	902	+	6.0184727	1.0088218	-1.0	-1.0
chr11	66276478	66276643	ENSG00000174903.15|RAB1B|PCBP2|PCBP2	913	+	3.52901	1.061071	-1.0	-1.0
chr11	66276658	66276888	ENSG00000174903.15|RAB1B|PCBP2|PCBP2	954	+	4.810217	1.337835	-1.0	-1.0
chr11	66276923	66277188	ENSG00000174903.15|RAB1B|PCBP2|PCBP2	934	+	4.19665	1.1832324	-1.0	-1.0
chr11	66274635	66274925	ENSG00000174903.15|RAB1B|PCBP2|PCBP2	971	+	7.4742994	1.5376165	-1.0	-1.0
chr11	66315071	66315461	ENSG00000174807.3|CD248|PCBP2|PCBP2	926	-	6.4136086	1.1309816	-1.0	-1.0
chr11	66334224	66334404	ENSG00000174791.10|RIN1|PCBP2|PCBP2	930	-	6.45603	1.1545184	-1.0	-1.0
chr11	66353649	66353754	ENSG00000255468.6|AP001107.9|PCBP2|PCBP2	902	+	5.8657503	1.0076692	-1.0	-1.0
chr11	66601484	66601644	ENSG00000173992.8|CCS|PCBP2|PCBP2	902	+	5.9034977	1.0088218	-1.0	-1.0
chr11	66638157	66638257	ENSG00000248643.5|RBM14-RBM4|PCBP2|PCBP2	902	+	3.5239072	1.0088218	-1.0	-1.0
chr11	66626867	66626972	ENSG00000248643.5|RBM14-RBM4|PCBP2|PCBP2	901	+	3.0773783	1.0060627	-1.0	-1.0
chr11	66617057	66617287	ENSG00000248643.5|RBM14-RBM4|PCBP2|PCBP2	937	+	4.252303	1.2011507	-1.0	-1.0
chr11	66617128	66617288	ENSG00000239306.4|RBM14|PCBP2|PCBP2	929	+	4.04023	1.1483393	-1.0	-1.0
chr11	66685527	66685717	ENSG00000173898.11|SPTBN2|PCBP2|PCBP2	919	-	6.310867	1.09006	-1.0	-1.0
chr11	66892034	66892174	ENSG00000173599.13|PC|PCBP2|PCBP2	902	-	6.2860274	1.0083095	-1.0	-1.0
chr11	66886079	66886314	ENSG00000173599.13|PC|PCBP2|PCBP2	959	-	6.91907	1.391705	-1.0	-1.0
chr11	67256438	67256663	ENSG00000173120.14|KDM2A|PCBP2|PCBP2	935	+	4.140232	1.1871006	-1.0	-1.0
chr11	67255528	67255748	ENSG00000173120.14|KDM2A|PCBP2|PCBP2	960	+	5.1252074	1.3983407	-1.0	-1.0
chr11	67286365	67286465	ENSG00000173020.10|GRK2|PCBP2|PCBP2	902	+	4.295134	1.0088218	-1.0	-1.0
chr11	67270337	67270662	ENSG00000173020.10|GRK2|PCBP2|PCBP2	934	+	5.174788	1.1796018	-1.0	-1.0
chr11	67312190	67312355	ENSG00000172830.12|SSH3|PCBP2|PCBP2	902	+	6.002692	1.0084401	-1.0	-1.0
chr11	67322903	67323093	ENSG00000172613.7|RAD9A|PCBP2|PCBP2	911	+	6.284985	1.049861	-1.0	-1.0
chr11	67428709	67428944	ENSG00000175634.14|RPS6KB2|PCBP2|PCBP2	960	+	6.698466	1.3934772	-1.0	-1.0
chr11	67506546	67506771	ENSG00000167797.7|CDK2AP2|PCBP2|PCBP2	921	-	3.8238463	1.1033372	-1.0	-1.0
chr11	68104255	68104360	ENSG00000110721.11|CHKA|PCBP2|PCBP2	902	-	5.919433	1.0088218	-1.0	-1.0
chr11	68117860	68117990	ENSG00000110721.11|CHKA|PCBP2|PCBP2	906	-	4.3831573	1.0277655	-1.0	-1.0
chr11	68120605	68120789	ENSG00000110721.11|CHKA|PCBP2|PCBP2	902	-	6.0222178	1.0074142	-1.0	-1.0
chr11	68074202	68074377	ENSG00000110721.11|CHKA|PCBP2|PCBP2	916	-	4.990302	1.0758795	-1.0	-1.0
chr11	68077600	68077700	ENSG00000110721.11|CHKA|PCBP2|PCBP2	902	-	5.7796187	1.0088218	-1.0	-1.0
chr11	68179549	68179744	ENSG00000110066.14|KMT5B|PCBP2|PCBP2	914	-	4.0139885	1.0636698	-1.0	-1.0
chr11	68262404	68262534	ENSG00000171067.10|C11orf24|PCBP2|PCBP2	902	-	3.7607763	1.0086473	-1.0	-1.0
chr11	68262234	68262394	ENSG00000171067.10|C11orf24|PCBP2|PCBP2	926	-	5.09715	1.1320125	-1.0	-1.0
chr11	68317545	68317645	ENSG00000162337.11|LRP5|PCBP2|PCBP2	902	+	5.940729	1.0088218	-1.0	-1.0
chr11	68364048	68364203	ENSG00000162337.11|LRP5|PCBP2|PCBP2	902	+	6.110698	1.0088218	-1.0	-1.0
chr11	68422622	68423162	ENSG00000162337.11|LRP5|PCBP2|PCBP2	961	+	6.4463058	1.4062493	-1.0	-1.0
chr11	68379762	68379877	ENSG00000162337.11|LRP5|PCBP2|PCBP2	902	+	6.1202507	1.0088218	-1.0	-1.0
chr11	68332710	68332810	ENSG00000162337.11|LRP5|PCBP2|PCBP2	902	+	5.9263563	1.0088218	-1.0	-1.0
chr11	68448828	68449173	ENSG00000162337.11|LRP5|PCBP2|PCBP2	947	+	4.288246	1.2765268	-1.0	-1.0
chr11	68332570	68332680	ENSG00000162337.11|LRP5|PCBP2|PCBP2	902	+	4.2950683	1.0088218	-1.0	-1.0
chr11	68352763	68353003	ENSG00000162337.11|LRP5|PCBP2|PCBP2	902	+	5.217857	1.0076647	-1.0	-1.0
chr11	68470317	68470542	ENSG00000110075.14|PPP6R3|PCBP2|PCBP2	904	+	6.2293034	1.0181428	-1.0	-1.0
chr11	68496252	68496352	ENSG00000110075.14|PPP6R3|PCBP2|PCBP2	902	+	5.897252	1.0088218	-1.0	-1.0
chr11	68891640	68891825	ENSG00000197345.12|MRPL21|PCBP2|PCBP2	902	-	5.573303	1.0079113	-1.0	-1.0
chr11	68891960	68892200	ENSG00000197345.12|MRPL21|PCBP2|PCBP2	958	-	5.940285	1.377907	-1.0	-1.0
chr11	68892640	68892885	ENSG00000197345.12|MRPL21|PCBP2|PCBP2	902	-	5.9902964	1.0080625	-1.0	-1.0
chr11	68919088	68919398	ENSG00000132740.8|IGHMBP2|PCBP2|PCBP2	955	+	5.716383	1.3510052	-1.0	-1.0
chr11	69064472	69064582	ENSG00000162341.16|TPCN2|PCBP2|PCBP2	902	+	5.8061876	1.0088218	-1.0	-1.0
chr11	69076706	69077451	ENSG00000162341.16|TPCN2|PCBP2|PCBP2	965	+	6.710914	1.4504757	-1.0	-1.0
chr11	69064132	69064427	ENSG00000162341.16|TPCN2|PCBP2|PCBP2	939	+	5.27491	1.2155799	-1.0	-1.0
chr11	69076516	69076691	ENSG00000162341.16|TPCN2|PCBP2|PCBP2	902	+	6.3179297	1.0088218	-1.0	-1.0
chr11	69641676	69641776	ENSG00000110092.3|CCND1|PCBP2|PCBP2	902	+	5.8189764	1.0088218	-1.0	-1.0
chr11	70398759	70398979	ENSG00000085733.15|CTTN|PCBP2|PCBP2	902	+	6.2340136	1.006867	-1.0	-1.0
chr11	70399319	70399479	ENSG00000085733.15|CTTN|PCBP2|PCBP2	902	+	6.102928	1.0076959	-1.0	-1.0
chr11	70423910	70424045	ENSG00000085733.15|CTTN|PCBP2|PCBP2	902	+	6.017714	1.0088218	-1.0	-1.0
chr11	71252169	71252314	ENSG00000162105.17|SHANK2|PCBP2|PCBP2	907	-	6.3374724	1.0296426	-1.0	-1.0
chr11	71220689	71220869	ENSG00000162105.17|SHANK2|PCBP2|PCBP2	902	-	3.7038915	1.0081642	-1.0	-1.0
chr11	70815241	70815361	ENSG00000162105.17|SHANK2|PCBP2|PCBP2	902	-	5.9464145	1.0088218	-1.0	-1.0
chr11	70733144	70733274	ENSG00000162105.17|SHANK2|PCBP2|PCBP2	902	-	5.8915734	1.0088218	-1.0	-1.0
chr11	70882017	70882332	ENSG00000162105.17|SHANK2|PCBP2|PCBP2	973	-	7.6977587	1.5647342	-1.0	-1.0
chr11	70883962	70884077	ENSG00000162105.17|SHANK2|PCBP2|PCBP2	902	-	5.6026053	1.0088218	-1.0	-1.0
chr11	70697048	70697183	ENSG00000162105.17|SHANK2|PCBP2|PCBP2	902	-	5.804396	1.0088218	-1.0	-1.0
chr11	71251919	71252044	ENSG00000162105.17|SHANK2|PCBP2|PCBP2	902	-	6.052103	1.0088218	-1.0	-1.0
chr11	71212889	71213104	ENSG00000162105.17|SHANK2|PCBP2|PCBP2	935	-	5.207884	1.1882137	-1.0	-1.0
chr11	71079715	71079885	ENSG00000162105.17|SHANK2|PCBP2|PCBP2	902	-	5.984601	1.0088218	-1.0	-1.0
chr11	71251684	71251784	ENSG00000162105.17|SHANK2|PCBP2|PCBP2	902	-	5.787548	1.0088218	-1.0	-1.0
chr11	71251004	71251319	ENSG00000162105.17|SHANK2|PCBP2|PCBP2	928	-	6.1528974	1.1436642	-1.0	-1.0
chr11	70823397	70823507	ENSG00000162105.17|SHANK2|PCBP2|PCBP2	902	-	5.873856	1.0088218	-1.0	-1.0
chr11	71149293	71149393	ENSG00000162105.17|SHANK2|PCBP2|PCBP2	930	-	6.5777106	1.15378	-1.0	-1.0
chr11	70585651	70585856	ENSG00000162105.17|SHANK2|PCBP2|PCBP2	902	-	5.8791237	1.0083541	-1.0	-1.0
chr11	71133317	71133687	ENSG00000162105.17|SHANK2|PCBP2|PCBP2	970	-	6.409406	1.5161085	-1.0	-1.0
chr11	70765039	70765179	ENSG00000162105.17|SHANK2|PCBP2|PCBP2	902	-	5.914995	1.0088218	-1.0	-1.0
chr11	70882922	70883077	ENSG00000162105.17|SHANK2|PCBP2|PCBP2	902	-	5.8668847	1.0088218	-1.0	-1.0
chr11	70776979	70777149	ENSG00000162105.17|SHANK2|PCBP2|PCBP2	902	-	5.823327	1.0084697	-1.0	-1.0
chr11	70597486	70597586	ENSG00000162105.17|SHANK2|PCBP2|PCBP2	902	-	6.019563	1.0088218	-1.0	-1.0
chr11	71065573	71065863	ENSG00000162105.17|SHANK2|PCBP2|PCBP2	902	-	5.8913603	1.0074849	-1.0	-1.0
chr11	70777359	70777479	ENSG00000162105.17|SHANK2|PCBP2|PCBP2	902	-	5.855058	1.0067713	-1.0	-1.0
chr11	71064403	71064803	ENSG00000162105.17|SHANK2|PCBP2|PCBP2	949	-	6.6680155	1.2905334	-1.0	-1.0
chr11	70487508	70487688	ENSG00000162105.17|SHANK2|PCBP2|PCBP2	941	-	4.8147745	1.2261751	-1.0	-1.0
chr11	71252319	71252419	ENSG00000162105.17|SHANK2|PCBP2|PCBP2	902	-	4.332691	1.0088218	-1.0	-1.0
chr11	71150643	71151253	ENSG00000162105.17|SHANK2|PCBP2|PCBP2	928	-	5.7725954	1.1433847	-1.0	-1.0
chr11	70571706	70571951	ENSG00000162105.17|SHANK2|PCBP2|PCBP2	931	-	5.2166963	1.1623846	-1.0	-1.0
chr11	70776604	70776849	ENSG00000162105.17|SHANK2|PCBP2|PCBP2	902	-	5.986228	1.0088218	-1.0	-1.0
chr11	71149493	71150203	ENSG00000162105.17|SHANK2|PCBP2|PCBP2	969	-	7.1828747	1.5077548	-1.0	-1.0
chr11	71089805	71089925	ENSG00000162105.17|SHANK2|PCBP2|PCBP2	902	-	6.1314516	1.0088218	-1.0	-1.0
chr11	71150228	71150528	ENSG00000162105.17|SHANK2|PCBP2|PCBP2	940	-	5.706701	1.2210981	-1.0	-1.0
chr11	70945847	70945987	ENSG00000162105.17|SHANK2|PCBP2|PCBP2	902	-	5.895461	1.0088218	-1.0	-1.0
chr11	70691253	70691408	ENSG00000162105.17|SHANK2|PCBP2|PCBP2	910	-	6.378301	1.0474769	-1.0	-1.0
chr11	70572466	70572651	ENSG00000162105.17|SHANK2|PCBP2|PCBP2	933	-	5.803973	1.1710702	-1.0	-1.0
chr11	71434413	71434518	ENSG00000172893.15|DHCR7|PCBP2|PCBP2	902	-	3.604394	1.0088218	-1.0	-1.0
chr11	71439963	71440178	ENSG00000172893.15|DHCR7|PCBP2|PCBP2	915	-	4.75104	1.0719094	-1.0	-1.0
chr11	72002014	72002159	ENSG00000137496.17|IL18BP|PCBP2|PCBP2	923	+	4.39109	1.113689	-1.0	-1.0
chr11	72018568	72018668	ENSG00000137497.17|NUMA1|PCBP2|PCBP2	902	-	5.8358173	1.0088218	-1.0	-1.0
chr11	72097671	72098161	ENSG00000149357.9|LAMTOR1|PCBP2|PCBP2	958	-	5.311025	1.3816552	-1.0	-1.0
chr11	72232314	72232654	ENSG00000165458.13|INPPL1|PCBP2|PCBP2	957	+	6.909536	1.371031	-1.0	-1.0
chr11	72225571	72225676	ENSG00000165458.13|INPPL1|PCBP2|PCBP2	902	+	6.071479	1.0088218	-1.0	-1.0
chr11	72228447	72228697	ENSG00000165458.13|INPPL1|PCBP2|PCBP2	946	+	4.765251	1.2693744	-1.0	-1.0
chr11	72223960	72224060	ENSG00000165458.13|INPPL1|PCBP2|PCBP2	902	+	5.828101	1.0088218	-1.0	-1.0
chr11	72224080	72224195	ENSG00000165458.13|INPPL1|PCBP2|PCBP2	902	+	6.04088	1.0088218	-1.0	-1.0
chr11	72224250	72224355	ENSG00000165458.13|INPPL1|PCBP2|PCBP2	902	+	4.2039814	1.0088218	-1.0	-1.0
chr11	72225216	72225316	ENSG00000165458.13|INPPL1|PCBP2|PCBP2	902	+	5.803295	1.0088218	-1.0	-1.0
chr11	72426459	72426614	ENSG00000162129.12|CLPB|PCBP2|PCBP2	902	-	5.9354177	1.0088218	-1.0	-1.0
chr11	72709514	72709829	ENSG00000186635.14|ARAP1|PCBP2|PCBP2	926	-	4.189841	1.1302751	-1.0	-1.0
chr11	72709981	72710151	ENSG00000186635.14|ARAP1|PCBP2|PCBP2	908	-	6.2274604	1.0378945	-1.0	-1.0
chr11	72779708	72780113	ENSG00000186635.14|ARAP1|PCBP2|PCBP2	942	-	4.5751376	1.2386914	-1.0	-1.0
chr11	72714166	72714296	ENSG00000186635.14|ARAP1|PCBP2|PCBP2	904	-	3.3160183	1.0194731	-1.0	-1.0
chr11	72732597	72732757	ENSG00000186635.14|ARAP1|PCBP2|PCBP2	902	-	5.8446503	1.0088218	-1.0	-1.0
chr11	72780248	72780573	ENSG00000186635.14|ARAP1|PCBP2|PCBP2	926	-	4.6784186	1.1310261	-1.0	-1.0
chr11	72690001	72690301	ENSG00000186635.14|ARAP1|PCBP2|PCBP2	924	-	4.2272763	1.1195395	-1.0	-1.0
chr11	72721531	72721836	ENSG00000186635.14|ARAP1|PCBP2|PCBP2	915	-	4.9115148	1.0719849	-1.0	-1.0
chr11	72689781	72689896	ENSG00000186635.14|ARAP1|PCBP2|PCBP2	901	-	3.308507	1.004659	-1.0	-1.0
chr11	72741027	72741182	ENSG00000186635.14|ARAP1|PCBP2|PCBP2	902	-	6.000684	1.0088218	-1.0	-1.0
chr11	72696853	72696958	ENSG00000186635.14|ARAP1|PCBP2|PCBP2	902	-	4.183015	1.0088218	-1.0	-1.0
chr11	72693965	72694225	ENSG00000186635.14|ARAP1|PCBP2|PCBP2	904	-	6.0811815	1.0154967	-1.0	-1.0
chr11	72712967	72713072	ENSG00000186635.14|ARAP1|PCBP2|PCBP2	902	-	4.298582	1.0088218	-1.0	-1.0
chr11	72771703	72771808	ENSG00000186635.14|ARAP1|PCBP2|PCBP2	902	-	5.9834166	1.0076692	-1.0	-1.0
chr11	72771848	72771963	ENSG00000186635.14|ARAP1|PCBP2|PCBP2	902	-	4.2284656	1.0077497	-1.0	-1.0
chr11	72691466	72691766	ENSG00000186635.14|ARAP1|PCBP2|PCBP2	915	-	4.585005	1.0716912	-1.0	-1.0
chr11	72707374	72707639	ENSG00000186635.14|ARAP1|PCBP2|PCBP2	951	-	5.8186607	1.3063701	-1.0	-1.0
chr11	72744422	72744527	ENSG00000186635.14|ARAP1|PCBP2|PCBP2	902	-	5.8644924	1.0088218	-1.0	-1.0
chr11	72779706	72780111	ENSG00000214530.8|STARD10|PCBP2|PCBP2	943	-	4.5928717	1.2435088	-1.0	-1.0
chr11	72780450	72780575	ENSG00000214530.8|STARD10|PCBP2|PCBP2	903	-	3.2729669	1.011399	-1.0	-1.0
chr11	72771701	72771806	ENSG00000214530.8|STARD10|PCBP2|PCBP2	902	-	5.890955	1.0079173	-1.0	-1.0
chr11	72780249	72780365	ENSG00000214530.8|STARD10|PCBP2|PCBP2	902	-	5.0880427	1.0088218	-1.0	-1.0
chr11	72771846	72771961	ENSG00000214530.8|STARD10|PCBP2|PCBP2	902	-	4.229377	1.0088218	-1.0	-1.0
chr11	72818275	72818445	ENSG00000168010.10|ATG16L2|PCBP2|PCBP2	934	+	6.472665	1.1778413	-1.0	-1.0
chr11	73054535	73054755	ENSG00000137478.14|FCHSD2|PCBP2|PCBP2	968	-	6.23324	1.4990516	-1.0	-1.0
chr11	72869306	72869486	ENSG00000137478.14|FCHSD2|PCBP2|PCBP2	940	-	5.379676	1.2215054	-1.0	-1.0
chr11	72900125	72900256	ENSG00000137478.14|FCHSD2|PCBP2|PCBP2	929	-	6.2321706	1.1483228	-1.0	-1.0
chr11	73024470	73024605	ENSG00000137478.14|FCHSD2|PCBP2|PCBP2	902	-	5.8676033	1.0088218	-1.0	-1.0
chr11	73124280	73124385	ENSG00000137478.14|FCHSD2|PCBP2|PCBP2	901	-	6.001178	1.0057023	-1.0	-1.0
chr11	73057490	73057640	ENSG00000137478.14|FCHSD2|PCBP2|PCBP2	906	-	3.3174503	1.0269768	-1.0	-1.0
chr11	73074850	73075045	ENSG00000137478.14|FCHSD2|PCBP2|PCBP2	924	-	4.01117	1.1170125	-1.0	-1.0
chr11	73312735	73312855	ENSG00000110237.3|ARHGEF17|PCBP2|PCBP2	902	+	5.9790006	1.0066547	-1.0	-1.0
chr11	73396493	73396678	ENSG00000054967.12|RELT|PCBP2|PCBP2	902	+	4.9892015	1.0088218	-1.0	-1.0
chr11	73556457	73556642	ENSG00000054965.10|FAM168A|PCBP2|PCBP2	905	-	6.3329597	1.0210217	-1.0	-1.0
chr11	73406411	73406631	ENSG00000054965.10|FAM168A|PCBP2|PCBP2	938	-	4.1478577	1.2059385	-1.0	-1.0
chr11	73592517	73592807	ENSG00000054965.10|FAM168A|PCBP2|PCBP2	970	-	5.838279	1.5249367	-1.0	-1.0
chr11	73597547	73597742	ENSG00000054965.10|FAM168A|PCBP2|PCBP2	902	-	6.0226836	1.0088218	-1.0	-1.0
chr11	73660308	73660428	ENSG00000021300.13|PLEKHB1|PCBP2|PCBP2	920	+	4.4597974	1.094416	-1.0	-1.0
chr11	73662565	73662810	ENSG00000021300.13|PLEKHB1|PCBP2|PCBP2	939	+	4.991309	1.2161964	-1.0	-1.0
chr11	73661535	73661825	ENSG00000021300.13|PLEKHB1|PCBP2|PCBP2	928	+	4.4018826	1.1421303	-1.0	-1.0
chr11	73676102	73676227	ENSG00000175582.19|RAB6A|PCBP2|PCBP2	921	-	6.473797	1.1003085	-1.0	-1.0
chr11	73677372	73677612	ENSG00000175582.19|RAB6A|PCBP2|PCBP2	953	-	5.2712207	1.326214	-1.0	-1.0
chr11	73755653	73755893	ENSG00000175582.19|RAB6A|PCBP2|PCBP2	974	-	7.465692	1.5780818	-1.0	-1.0
chr11	73760240	73760340	ENSG00000175582.19|RAB6A|PCBP2|PCBP2	900	-	4.195627	1.0017022	-1.0	-1.0
chr11	73864380	73864575	ENSG00000175581.13|MRPL48|PCBP2|PCBP2	935	+	5.1138678	1.1899459	-1.0	-1.0
chr11	73974776	73975001	ENSG00000175567.8|UCP2|PCBP2|PCBP2	941	-	4.1845818	1.2270288	-1.0	-1.0
chr11	74130037	74130217	ENSG00000168014.16|C2CD3|PCBP2|PCBP2	902	-	6.2972713	1.0084548	-1.0	-1.0
chr11	74253646	74253816	ENSG00000214517.9|PPME1|PCBP2|PCBP2	908	+	3.431404	1.0378339	-1.0	-1.0
chr11	75163813	75163948	ENSG00000137491.14|SLCO2B1|PCBP2|PCBP2	902	+	5.849575	1.0088218	-1.0	-1.0
chr11	75194485	75194595	ENSG00000137491.14|SLCO2B1|PCBP2|PCBP2	902	+	5.8350377	1.0088218	-1.0	-1.0
chr11	75321195	75321295	ENSG00000137486.16|ARRB1|PCBP2|PCBP2	902	-	5.795436	1.0088218	-1.0	-1.0
chr11	75272564	75272764	ENSG00000137486.16|ARRB1|PCBP2|PCBP2	913	-	4.6396303	1.0616835	-1.0	-1.0
chr11	75350305	75350470	ENSG00000137486.16|ARRB1|PCBP2|PCBP2	945	-	6.0658283	1.2569661	-1.0	-1.0
chr11	75291629	75291824	ENSG00000137486.16|ARRB1|PCBP2|PCBP2	902	-	6.24674	1.0088218	-1.0	-1.0
chr11	75438848	75439023	ENSG00000158555.14|GDPD5|PCBP2|PCBP2	902	-	6.107028	1.0088218	-1.0	-1.0
chr11	75482458	75482563	ENSG00000158555.14|GDPD5|PCBP2|PCBP2	902	-	5.807216	1.0088218	-1.0	-1.0
chr11	75474654	75474774	ENSG00000158555.14|GDPD5|PCBP2|PCBP2	944	-	6.635501	1.2539169	-1.0	-1.0
chr11	75449983	75450392	ENSG00000158555.14|GDPD5|PCBP2|PCBP2	961	-	4.8247595	1.4133538	-1.0	-1.0
chr11	75439073	75439339	ENSG00000158555.14|GDPD5|PCBP2|PCBP2	928	-	4.8080487	1.14076	-1.0	-1.0
chr11	75437990	75438160	ENSG00000158555.14|GDPD5|PCBP2|PCBP2	902	-	6.089728	1.0076166	-1.0	-1.0
chr11	75794878	75795088	ENSG00000062282.14|DGAT2|PCBP2|PCBP2	932	+	5.8287606	1.1677784	-1.0	-1.0
chr11	76140042	76140242	ENSG00000198382.8|UVRAG|PCBP2|PCBP2	966	+	7.1245036	1.4641562	-1.0	-1.0
chr11	76796828	76797053	ENSG00000182704.7|TSKU|PCBP2|PCBP2	926	+	3.874587	1.1288339	-1.0	-1.0
chr11	76797273	76797488	ENSG00000182704.7|TSKU|PCBP2|PCBP2	932	+	5.265113	1.1660886	-1.0	-1.0
chr11	76797493	76797778	ENSG00000182704.7|TSKU|PCBP2|PCBP2	968	+	7.397057	1.4933776	-1.0	-1.0
chr11	77777995	77778225	ENSG00000048649.13|RSF1|PCBP2|PCBP2	972	-	7.339306	1.5523188	-1.0	-1.0
chr11	77820036	77820156	ENSG00000048649.13|RSF1|PCBP2|PCBP2	902	-	6.3499346	1.0088218	-1.0	-1.0
chr11	77728434	77728664	ENSG00000048649.13|RSF1|PCBP2|PCBP2	920	-	6.311252	1.0951146	-1.0	-1.0
chr11	77820231	77820356	ENSG00000048649.13|RSF1|PCBP2|PCBP2	902	-	5.956968	1.0088218	-1.0	-1.0
chr11	77778415	77778640	ENSG00000048649.13|RSF1|PCBP2|PCBP2	932	-	5.962593	1.1703751	-1.0	-1.0
chr11	77964638	77964838	ENSG00000149262.16|INTS4|PCBP2|PCBP2	941	-	5.61425	1.230063	-1.0	-1.0
chr11	78138580	78138709	ENSG00000159063.12|ALG8|PCBP2|PCBP2	902	-	3.2888458	1.0088218	-1.0	-1.0
chr11	78343295	78343500	ENSG00000033327.12|GAB2|PCBP2|PCBP2	914	-	6.353321	1.0645709	-1.0	-1.0
chr11	78219136	78219276	ENSG00000033327.12|GAB2|PCBP2|PCBP2	919	-	6.5347204	1.0939631	-1.0	-1.0
chr11	82980767	82980927	ENSG00000137502.9|RAB30|PCBP2|PCBP2	902	-	4.380293	1.0088218	-1.0	-1.0
chr11	82980776	82980926	ENSG00000254698.1|AP000893.2|PCBP2|PCBP2	902	-	4.3939104	1.0088218	-1.0	-1.0
chr11	83158012	83158197	ENSG00000165494.11|PCF11|PCBP2|PCBP2	902	+	3.3569217	1.0088218	-1.0	-1.0
chr11	83158237	83158482	ENSG00000165494.11|PCF11|PCBP2|PCBP2	966	+	6.197581	1.4659083	-1.0	-1.0
chr11	83350061	83350166	ENSG00000255234.5|AP000446.1|PCBP2|PCBP2	901	+	5.9271045	1.0065165	-1.0	-1.0
chr11	86068006	86068196	ENSG00000073921.17|PICALM|PCBP2|PCBP2	920	-	4.0222554	1.0976894	-1.0	-1.0
chr11	86068201	86068461	ENSG00000073921.17|PICALM|PCBP2|PCBP2	941	-	4.161894	1.2261502	-1.0	-1.0
chr11	86068770	86068915	ENSG00000073921.17|PICALM|PCBP2|PCBP2	935	-	6.2219844	1.1879467	-1.0	-1.0
chr11	85988503	85988713	ENSG00000073921.17|PICALM|PCBP2|PCBP2	936	-	4.414852	1.1906768	-1.0	-1.0
chr11	86244883	86245058	ENSG00000074266.19|EED|PCBP2|PCBP2	914	+	5.145558	1.0669563	-1.0	-1.0
chr11	87198450	87198775	ENSG00000166575.16|TMEM135|PCBP2|PCBP2	952	+	4.3822327	1.3214121	-1.0	-1.0
chr11	87237759	87237874	ENSG00000166575.16|TMEM135|PCBP2|PCBP2	920	+	6.537779	1.0960448	-1.0	-1.0
chr11	87291928	87292028	ENSG00000166575.16|TMEM135|PCBP2|PCBP2	902	+	5.820302	1.0088218	-1.0	-1.0
chr11	87315112	87315232	ENSG00000166575.16|TMEM135|PCBP2|PCBP2	902	+	5.902073	1.0088218	-1.0	-1.0
chr11	87124705	87124910	ENSG00000166575.16|TMEM135|PCBP2|PCBP2	966	+	6.493643	1.4648228	-1.0	-1.0
chr11	87142610	87142810	ENSG00000166575.16|TMEM135|PCBP2|PCBP2	950	+	5.6058745	1.2981757	-1.0	-1.0
chr11	87077715	87077825	ENSG00000166575.16|TMEM135|PCBP2|PCBP2	902	+	6.102146	1.0088218	-1.0	-1.0
chr11	90710683	90710863	ENSG00000261645.5|DISC1FP1|PCBP2|PCBP2	902	+	6.2836375	1.0088218	-1.0	-1.0
chr11	90294757	90294967	ENSG00000261645.5|DISC1FP1|PCBP2|PCBP2	965	+	7.2018948	1.4568759	-1.0	-1.0
chr11	90329752	90330077	ENSG00000261645.5|DISC1FP1|PCBP2|PCBP2	967	+	7.1832743	1.4765706	-1.0	-1.0
chr11	90717320	90717500	ENSG00000261645.5|DISC1FP1|PCBP2|PCBP2	902	+	6.06467	1.0088218	-1.0	-1.0
chr11	93741356	93741551	ENSG00000166012.16|TAF1D|PCBP2|PCBP2	929	-	3.5041924	1.1466447	-1.0	-1.0
chr11	94134568	94134788	ENSG00000110218.8|PANX1|PCBP2|PCBP2	961	+	6.9290333	1.413266	-1.0	-1.0
chr11	94475894	94476099	ENSG00000020922.12|MRE11|PCBP2|PCBP2	971	-	6.192185	1.5315353	-1.0	-1.0
chr11	94419372	94419547	ENSG00000020922.12|MRE11|PCBP2|PCBP2	902	-	6.215531	1.0088218	-1.0	-1.0
chr11	96216860	96217040	ENSG00000184384.13|MAML2|PCBP2|PCBP2	916	-	5.743677	1.0744154	-1.0	-1.0
chr11	96342187	96342367	ENSG00000184384.13|MAML2|PCBP2|PCBP2	931	-	4.8137293	1.1627089	-1.0	-1.0
chr11	96039188	96039488	ENSG00000184384.13|MAML2|PCBP2|PCBP2	950	-	5.8736076	1.3044348	-1.0	-1.0
chr11	96341972	96342182	ENSG00000184384.13|MAML2|PCBP2|PCBP2	960	-	5.323955	1.4017501	-1.0	-1.0
chr11	96084103	96084253	ENSG00000184384.13|MAML2|PCBP2|PCBP2	902	-	6.0677967	1.0088218	-1.0	-1.0
chr11	96201205	96201395	ENSG00000184384.13|MAML2|PCBP2|PCBP2	902	-	6.245478	1.0088218	-1.0	-1.0
chr11	102232186	102232366	ENSG00000137693.13|YAP1|PCBP2|PCBP2	941	+	4.7958035	1.2317724	-1.0	-1.0
chr11	102222804	102222904	ENSG00000137693.13|YAP1|PCBP2|PCBP2	902	+	5.803295	1.0088218	-1.0	-1.0
chr11	102111169	102111374	ENSG00000137693.13|YAP1|PCBP2|PCBP2	922	+	4.962512	1.1091094	-1.0	-1.0
chr11	102230606	102230776	ENSG00000137693.13|YAP1|PCBP2|PCBP2	904	+	3.0521958	1.018828	-1.0	-1.0
chr11	102111434	102111609	ENSG00000137693.13|YAP1|PCBP2|PCBP2	902	+	5.961241	1.0088218	-1.0	-1.0
chr11	102197751	102197871	ENSG00000137693.13|YAP1|PCBP2|PCBP2	902	+	5.873988	1.0088218	-1.0	-1.0
chr11	102128844	102129099	ENSG00000137693.13|YAP1|PCBP2|PCBP2	971	+	4.926302	1.5326297	-1.0	-1.0
chr11	102111729	102111984	ENSG00000137693.13|YAP1|PCBP2|PCBP2	925	+	4.0892034	1.1247232	-1.0	-1.0
chr11	102357263	102357423	ENSG00000110330.8|BIRC2|PCBP2|PCBP2	902	+	6.0462832	1.008513	-1.0	-1.0
chr11	102427311	102427481	ENSG00000152558.14|TMEM123|PCBP2|PCBP2	902	-	3.2560024	1.0066764	-1.0	-1.0
chr11	107856630	107857445	ENSG00000110660.14|SLC35F2|PCBP2|PCBP2	946	-	6.2646537	1.2655509	-1.0	-1.0
chr11	108009772	108009972	ENSG00000166266.13|CUL5|PCBP2|PCBP2	928	+	6.3757343	1.1415583	-1.0	-1.0
chr11	108082140	108082395	ENSG00000166266.13|CUL5|PCBP2|PCBP2	970	+	7.340233	1.5287529	-1.0	-1.0
chr11	108223223	108223328	ENSG00000149311.18|ATM|PCBP2|PCBP2	902	+	3.2975016	1.0080101	-1.0	-1.0
chr11	108226248	108226373	ENSG00000149311.18|ATM|PCBP2|PCBP2	902	+	4.248284	1.0088218	-1.0	-1.0
chr11	108884347	108884512	ENSG00000178105.9|DDX10|PCBP2|PCBP2	902	+	5.841989	1.0088218	-1.0	-1.0
chr11	108755892	108756032	ENSG00000178105.9|DDX10|PCBP2|PCBP2	902	+	5.8228335	1.0088218	-1.0	-1.0
chr11	108744867	108745352	ENSG00000178105.9|DDX10|PCBP2|PCBP2	972	+	6.8813143	1.5593258	-1.0	-1.0
chr11	108872757	108872972	ENSG00000178105.9|DDX10|PCBP2|PCBP2	944	+	6.6359916	1.2506344	-1.0	-1.0
chr11	108909382	108909562	ENSG00000178105.9|DDX10|PCBP2|PCBP2	902	+	6.2170963	1.0088218	-1.0	-1.0
chr11	110291256	110291451	ENSG00000137710.14|RDX|PCBP2|PCBP2	936	-	6.57679	1.1941993	-1.0	-1.0
chr11	111299678	111299813	ENSG00000196167.9|COLCA1|PCBP2|PCBP2	902	-	5.877491	1.0088218	-1.0	-1.0
chr11	111299787	111299907	ENSG00000214290.8|COLCA2|PCBP2|PCBP2	902	+	5.8346505	1.0088218	-1.0	-1.0
chr11	111353806	111354186	ENSG00000110777.11|POU2AF1|PCBP2|PCBP2	963	-	6.5490723	1.4295024	-1.0	-1.0
chr11	111646522	111646682	ENSG00000170145.4|SIK2|PCBP2|PCBP2	902	+	6.2780213	1.0088218	-1.0	-1.0
chr11	111737995	111738190	ENSG00000137713.15|PPP2R1B|PCBP2|PCBP2	957	-	6.1696143	1.3677708	-1.0	-1.0
chr11	112039243	112039353	ENSG00000150768.15|DLAT|PCBP2|PCBP2	902	+	6.001142	1.0088218	-1.0	-1.0
chr11	113365335	113365478	ENSG00000149292.16|TTC12|PCBP2|PCBP2	902	+	6.250256	1.0088218	-1.0	-1.0
chr11	113867745	113867885	ENSG00000048028.11|USP28|PCBP2|PCBP2	902	-	5.95769	1.0074271	-1.0	-1.0
chr11	114250992	114251187	ENSG00000256947.1|AP002518.2|PCBP2|PCBP2	950	-	6.7026515	1.3038677	-1.0	-1.0
chr11	115390252	115390562	ENSG00000182985.17|CADM1|PCBP2|PCBP2	972	-	5.8808455	1.546624	-1.0	-1.0
chr11	115477006	115477206	ENSG00000182985.17|CADM1|PCBP2|PCBP2	930	-	4.032662	1.1579949	-1.0	-1.0
chr11	115287276	115287402	ENSG00000182985.17|CADM1|PCBP2|PCBP2	902	-	6.0836434	1.0088218	-1.0	-1.0
chr11	115332132	115332242	ENSG00000182985.17|CADM1|PCBP2|PCBP2	902	-	5.957624	1.0088218	-1.0	-1.0
chr11	115350312	115350507	ENSG00000182985.17|CADM1|PCBP2|PCBP2	912	-	3.4731798	1.0575756	-1.0	-1.0
chr11	115176027	115176217	ENSG00000182985.17|CADM1|PCBP2|PCBP2	902	-	3.342152	1.0077139	-1.0	-1.0
chr11	115462821	115463021	ENSG00000182985.17|CADM1|PCBP2|PCBP2	932	-	4.6366844	1.1664562	-1.0	-1.0
chr11	115174452	115174557	ENSG00000182985.17|CADM1|PCBP2|PCBP2	902	-	3.1862931	1.0088218	-1.0	-1.0
chr11	115391477	115391652	ENSG00000182985.17|CADM1|PCBP2|PCBP2	916	-	3.6035166	1.0771713	-1.0	-1.0
chr11	115198440	115198545	ENSG00000182985.17|CADM1|PCBP2|PCBP2	901	-	3.5020566	1.0038476	-1.0	-1.0
chr11	115203260	115203450	ENSG00000182985.17|CADM1|PCBP2|PCBP2	953	-	5.452472	1.3300031	-1.0	-1.0
chr11	115194725	115194915	ENSG00000182985.17|CADM1|PCBP2|PCBP2	939	-	5.4158297	1.214866	-1.0	-1.0
chr11	116832848	116833072	ENSG00000110245.11|APOC3|PCBP2|PCBP2	916	+	3.8433084	1.0780172	-1.0	-1.0
chr11	117097744	117098129	ENSG00000160584.15|SIK3|PCBP2|PCBP2	935	-	5.8926744	1.1884837	-1.0	-1.0
chr11	116993649	116993769	ENSG00000160584.15|SIK3|PCBP2|PCBP2	912	-	6.3421173	1.0578418	-1.0	-1.0
chr11	116858448	116858628	ENSG00000160584.15|SIK3|PCBP2|PCBP2	917	-	5.412769	1.0803456	-1.0	-1.0
chr11	117071489	117071664	ENSG00000160584.15|SIK3|PCBP2|PCBP2	902	-	4.662013	1.0086958	-1.0	-1.0
chr11	116925328	116925428	ENSG00000160584.15|SIK3|PCBP2|PCBP2	902	-	5.8510623	1.0088218	-1.0	-1.0
chr11	117016229	117016439	ENSG00000160584.15|SIK3|PCBP2|PCBP2	946	-	6.7298098	1.2680115	-1.0	-1.0
chr11	117005904	117006034	ENSG00000160584.15|SIK3|PCBP2|PCBP2	906	-	4.7494373	1.0253894	-1.0	-1.0
chr11	116893617	116893807	ENSG00000160584.15|SIK3|PCBP2|PCBP2	933	-	4.5218945	1.1723199	-1.0	-1.0
chr11	117168310	117168500	ENSG00000168092.13|PAFAH1B2|PCBP2|PCBP2	950	+	4.9837894	1.3009973	-1.0	-1.0
chr11	117204446	117204656	ENSG00000149591.16|TAGLN|PCBP2|PCBP2	902	+	6.2176404	1.0088218	-1.0	-1.0
chr11	117218121	117218281	ENSG00000160613.12|PCSK7|PCBP2|PCBP2	902	-	6.0437856	1.0080384	-1.0	-1.0
chr11	117282022	117282122	ENSG00000167257.10|RNF214|PCBP2|PCBP2	901	+	3.571892	1.0024803	-1.0	-1.0
chr11	117327953	117328128	ENSG00000110274.15|CEP164|PCBP2|PCBP2	906	+	4.704366	1.0275341	-1.0	-1.0
chr11	117689857	117690037	ENSG00000177103.13|DSCAML1|PCBP2|PCBP2	936	-	6.4023895	1.196028	-1.0	-1.0
chr11	117647542	117647672	ENSG00000177103.13|DSCAML1|PCBP2|PCBP2	918	-	6.36492	1.0852364	-1.0	-1.0
chr11	118396638	118396848	ENSG00000110344.9|UBE4A|PCBP2|PCBP2	919	+	6.3200846	1.0916047	-1.0	-1.0
chr11	118523371	118523471	ENSG00000118058.20|KMT2A|PCBP2|PCBP2	902	+	6.125994	1.0088218	-1.0	-1.0
chr11	118522781	118523036	ENSG00000118058.20|KMT2A|PCBP2|PCBP2	943	+	4.303847	1.2465366	-1.0	-1.0
chr11	118437154	118437294	ENSG00000118058.20|KMT2A|PCBP2|PCBP2	919	+	6.346467	1.0930998	-1.0	-1.0
chr11	118437339	118437659	ENSG00000118058.20|KMT2A|PCBP2|PCBP2	933	+	5.1321983	1.1716788	-1.0	-1.0
chr11	118560422	118560532	ENSG00000118096.7|IFT46|PCBP2|PCBP2	902	-	6.080301	1.0088218	-1.0	-1.0
chr11	118602094	118602339	ENSG00000095139.13|ARCN1|PCBP2|PCBP2	936	+	4.103183	1.1937656	-1.0	-1.0
chr11	118600964	118601089	ENSG00000095139.13|ARCN1|PCBP2|PCBP2	915	+	4.101198	1.0697345	-1.0	-1.0
chr11	118641641	118641784	ENSG00000019144.18|PHLDB1|PCBP2|PCBP2	902	+	6.081157	1.0088218	-1.0	-1.0
chr11	118621061	118621362	ENSG00000019144.18|PHLDB1|PCBP2|PCBP2	911	+	5.5318694	1.050841	-1.0	-1.0
chr11	118642123	118642318	ENSG00000019144.18|PHLDB1|PCBP2|PCBP2	932	+	6.493407	1.1694915	-1.0	-1.0
chr11	118634493	118634723	ENSG00000019144.18|PHLDB1|PCBP2|PCBP2	960	+	6.912595	1.3974904	-1.0	-1.0
chr11	118748090	118748190	ENSG00000110367.11|DDX6|PCBP2|PCBP2	902	-	6.0867805	1.0088218	-1.0	-1.0
chr11	118898409	118898509	ENSG00000186174.12|BCL9L|PCBP2|PCBP2	902	-	5.820302	1.0088218	-1.0	-1.0
chr11	118917603	118917793	ENSG00000186174.12|BCL9L|PCBP2|PCBP2	902	-	5.8215938	1.0088218	-1.0	-1.0
chr11	118900628	118900778	ENSG00000186174.12|BCL9L|PCBP2|PCBP2	902	-	6.244757	1.0085657	-1.0	-1.0
chr11	118896764	118897044	ENSG00000186174.12|BCL9L|PCBP2|PCBP2	958	-	6.7979627	1.3731564	-1.0	-1.0
chr11	118899986	118900198	ENSG00000186174.12|BCL9L|PCBP2|PCBP2	973	-	5.775858	1.5756567	-1.0	-1.0
chr11	118897564	118898234	ENSG00000186174.12|BCL9L|PCBP2|PCBP2	955	-	5.0657635	1.3451722	-1.0	-1.0
chr11	118896264	118896389	ENSG00000186174.12|BCL9L|PCBP2|PCBP2	901	-	5.9607944	1.0057431	-1.0	-1.0
chr11	119012553	119012663	ENSG00000186166.8|CCDC84|PCBP2|PCBP2	902	+	5.8319592	1.0088218	-1.0	-1.0
chr11	119024498	119024708	ENSG00000137700.17|SLC37A4|PCBP2|PCBP2	947	-	4.6850657	1.2717001	-1.0	-1.0
chr11	119056899	119057039	ENSG00000149428.18|HYOU1|PCBP2|PCBP2	939	-	6.566051	1.2134022	-1.0	-1.0
chr11	119044188	119044363	ENSG00000149428.18|HYOU1|PCBP2|PCBP2	921	-	3.676426	1.1007456	-1.0	-1.0
chr11	119056453	119056608	ENSG00000149428.18|HYOU1|PCBP2|PCBP2	902	-	6.1682115	1.0088218	-1.0	-1.0
chr11	119044568	119045654	ENSG00000149428.18|HYOU1|PCBP2|PCBP2	952	-	4.057042	1.3179016	-1.0	-1.0
chr11	119044368	119044563	ENSG00000149428.18|HYOU1|PCBP2|PCBP2	931	-	3.624295	1.1616381	-1.0	-1.0
chr11	119094698	119094923	ENSG00000188486.3|H2AFX|PCBP2|PCBP2	962	-	4.7744555	1.4220309	-1.0	-1.0
chr11	119100951	119101186	ENSG00000172269.18|DPAGT1|PCBP2|PCBP2	964	-	5.691876	1.4460847	-1.0	-1.0
chr11	119301054	119301204	ENSG00000110395.6|CBL|PCBP2|PCBP2	926	+	5.669985	1.1297706	-1.0	-1.0
chr11	119336326	119336611	ENSG00000173456.4|RNF26|PCBP2|PCBP2	909	+	3.6668432	1.0408952	-1.0	-1.0
chr11	119337026	119337221	ENSG00000173456.4|RNF26|PCBP2|PCBP2	902	+	6.2431254	1.0088218	-1.0	-1.0
chr11	119334826	119335126	ENSG00000173456.4|RNF26|PCBP2|PCBP2	949	+	5.07723	1.2907311	-1.0	-1.0
chr11	119355619	119355789	ENSG00000036672.15|USP2|PCBP2|PCBP2	903	-	3.4557135	1.0113428	-1.0	-1.0
chr11	119661101	119661271	ENSG00000110400.10|NECTIN1|PCBP2|PCBP2	902	-	6.1234956	1.0088218	-1.0	-1.0
chr11	119664461	119664771	ENSG00000110400.10|NECTIN1|PCBP2|PCBP2	935	-	4.5076494	1.1847707	-1.0	-1.0
chr11	119662931	119663056	ENSG00000110400.10|NECTIN1|PCBP2|PCBP2	902	-	5.870431	1.0088218	-1.0	-1.0
chr11	119663766	119664091	ENSG00000110400.10|NECTIN1|PCBP2|PCBP2	922	-	4.2071037	1.1091708	-1.0	-1.0
chr11	119663206	119663381	ENSG00000110400.10|NECTIN1|PCBP2|PCBP2	902	-	3.8992937	1.0078372	-1.0	-1.0
chr11	119662421	119662736	ENSG00000110400.10|NECTIN1|PCBP2|PCBP2	942	-	4.290959	1.2347275	-1.0	-1.0
chr11	119661971	119662176	ENSG00000110400.10|NECTIN1|PCBP2|PCBP2	949	-	5.126528	1.2954881	-1.0	-1.0
chr11	120182667	120183072	ENSG00000137699.16|TRIM29|PCBP2|PCBP2	947	-	6.4585156	1.2776154	-1.0	-1.0
chr11	120177862	120178142	ENSG00000137699.16|TRIM29|PCBP2|PCBP2	909	-	5.6941648	1.0404533	-1.0	-1.0
chr11	120213235	120213350	ENSG00000184232.8|OAF|PCBP2|PCBP2	902	+	3.6400173	1.0088218	-1.0	-1.0
chr11	120229152	120229647	ENSG00000184232.8|OAF|PCBP2|PCBP2	931	+	4.1028843	1.1605673	-1.0	-1.0
chr11	120215894	120215994	ENSG00000184232.8|OAF|PCBP2|PCBP2	901	+	6.1379714	1.0049889	-1.0	-1.0
chr11	120211625	120211895	ENSG00000184232.8|OAF|PCBP2|PCBP2	922	+	4.8234377	1.1089101	-1.0	-1.0
chr11	120220618	120220718	ENSG00000184232.8|OAF|PCBP2|PCBP2	902	+	5.940729	1.0088218	-1.0	-1.0
chr11	120219063	120219183	ENSG00000184232.8|OAF|PCBP2|PCBP2	919	+	4.728146	1.0904437	-1.0	-1.0
chr11	120218648	120218753	ENSG00000184232.8|OAF|PCBP2|PCBP2	902	+	5.920911	1.0088218	-1.0	-1.0
chr11	120212230	120212400	ENSG00000184232.8|OAF|PCBP2|PCBP2	902	+	3.419305	1.0088218	-1.0	-1.0
chr11	120370720	120370945	ENSG00000196914.8|ARHGEF12|PCBP2|PCBP2	934	+	4.433322	1.1834729	-1.0	-1.0
chr11	120485996	120486201	ENSG00000196914.8|ARHGEF12|PCBP2|PCBP2	959	+	5.7325273	1.3905424	-1.0	-1.0
chr11	121068220	121068330	ENSG00000154114.12|TBCEL|PCBP2|PCBP2	901	+	5.9271045	1.0065165	-1.0	-1.0
chr11	121024506	121024651	ENSG00000154114.12|TBCEL|PCBP2|PCBP2	902	+	5.139032	1.0077813	-1.0	-1.0
chr11	121308371	121308591	ENSG00000109929.9|SC5D|PCBP2|PCBP2	954	+	4.6014767	1.3374916	-1.0	-1.0
chr11	121296278	121296453	ENSG00000109929.9|SC5D|PCBP2|PCBP2	905	+	6.40032	1.02298	-1.0	-1.0
chr11	121630550	121630745	ENSG00000137642.12|SORL1|PCBP2|PCBP2	906	+	3.4342024	1.0248091	-1.0	-1.0
chr11	121476638	121476898	ENSG00000137642.12|SORL1|PCBP2|PCBP2	945	+	6.5683675	1.2565997	-1.0	-1.0
chr11	122688175	122688365	ENSG00000154127.9|UBASH3B|PCBP2|PCBP2	912	+	4.9224553	1.0561157	-1.0	-1.0
chr11	123587807	123587992	ENSG00000023171.16|GRAMD1B|PCBP2|PCBP2	902	+	5.8434668	1.0088218	-1.0	-1.0
chr11	124778792	124778982	ENSG00000120458.10|MSANTD2|PCBP2|PCBP2	922	-	3.9751263	1.1090331	-1.0	-1.0
chr11	124791639	124791814	ENSG00000120458.10|MSANTD2|PCBP2|PCBP2	929	-	6.454751	1.1506008	-1.0	-1.0
chr11	124791639	124791814	ENSG00000279342.2|AP000866.6|PCBP2|PCBP2	927	-	6.454751	1.1354406	-1.0	-1.0
chr11	124920687	124920877	ENSG00000165478.6|HEPACAM|PCBP2|PCBP2	931	-	4.515081	1.1631888	-1.0	-1.0
chr11	125974298	125974463	ENSG00000064309.14|CDON|PCBP2|PCBP2	945	-	6.379395	1.255999	-1.0	-1.0
chr11	126032214	126032404	ENSG00000064309.14|CDON|PCBP2|PCBP2	902	-	6.2425933	1.0088218	-1.0	-1.0
chr11	126263008	126263363	ENSG00000182934.11|SRPRA|PCBP2|PCBP2	941	-	4.0793366	1.2283263	-1.0	-1.0
chr11	126268541	126268671	ENSG00000182934.11|SRPRA|PCBP2|PCBP2	902	-	5.784905	1.0088218	-1.0	-1.0
chr11	126263588	126263833	ENSG00000182934.11|SRPRA|PCBP2|PCBP2	932	-	3.7060459	1.1696252	-1.0	-1.0
chr11	126276224	126276393	ENSG00000110074.10|FOXRED1|PCBP2|PCBP2	977	+	7.729059	1.6477215	-1.0	-1.0
chr11	126359651	126359851	ENSG00000110080.18|ST3GAL4|PCBP2|PCBP2	949	+	6.766828	1.2919682	-1.0	-1.0
chr11	126400008	126400138	ENSG00000110080.18|ST3GAL4|PCBP2|PCBP2	902	+	6.1265054	1.0088218	-1.0	-1.0
chr11	129263493	129263718	ENSG00000134909.18|ARHGAP32|PCBP2|PCBP2	922	-	4.9877677	1.1073263	-1.0	-1.0
chr11	128965089	128965229	ENSG00000134909.18|ARHGAP32|PCBP2|PCBP2	902	-	6.315645	1.0088218	-1.0	-1.0
chr11	129821773	129821953	ENSG00000151715.7|TMEM45B|PCBP2|PCBP2	902	+	5.923301	1.0088218	-1.0	-1.0
chr11	129874127	129874252	ENSG00000170322.14|NFRKB|PCBP2|PCBP2	902	-	6.035676	1.0077866	-1.0	-1.0
chr11	129895301	129895401	ENSG00000170322.14|NFRKB|PCBP2|PCBP2	902	-	5.811137	1.0088218	-1.0	-1.0
chr11	129996557	129996657	ENSG00000170325.14|PRDM10|PCBP2|PCBP2	902	-	5.828101	1.0088218	-1.0	-1.0
chr11	130002017	130002127	ENSG00000170325.14|PRDM10|PCBP2|PCBP2	902	-	5.8950787	1.0066973	-1.0	-1.0
chr11	130144581	130144806	ENSG00000084234.16|APLP2|PCBP2|PCBP2	945	+	4.0601864	1.2616075	-1.0	-1.0
chr11	130135592	130135715	ENSG00000084234.16|APLP2|PCBP2|PCBP2	910	+	3.3731174	1.0441943	-1.0	-1.0
chr11	130144156	130144441	ENSG00000084234.16|APLP2|PCBP2|PCBP2	912	+	3.4164848	1.0549688	-1.0	-1.0
chr11	134153593	134153748	ENSG00000151503.12|NCAPD3|PCBP2|PCBP2	901	-	5.949927	1.0045307	-1.0	-1.0
chr12	22401	22656	ENSG00000226210.3|AC215219.1|PCBP2|PCBP2	965	-	4.730376	1.4517109	-1.0	-1.0
chr12	197531	197721	ENSG00000111181.12|SLC6A12|PCBP2|PCBP2	937	-	4.986694	1.1978734	-1.0	-1.0
chr12	277013	277118	ENSG00000261799.1|AC007406.5|PCBP2|PCBP2	902	-	5.919433	1.0088218	-1.0	-1.0
chr12	359647	359952	ENSG00000073614.12|KDM5A|PCBP2|PCBP2	975	-	7.7701254	1.6017108	-1.0	-1.0
chr12	879697	879797	ENSG00000060237.16|WNK1|PCBP2|PCBP2	902	+	4.4270964	1.0088218	-1.0	-1.0
chr12	885408	885528	ENSG00000060237.16|WNK1|PCBP2|PCBP2	907	+	3.4498448	1.0309656	-1.0	-1.0
chr12	774219	774339	ENSG00000060237.16|WNK1|PCBP2|PCBP2	902	+	5.863033	1.0088218	-1.0	-1.0
chr12	880720	880900	ENSG00000060237.16|WNK1|PCBP2|PCBP2	905	+	6.2764792	1.0200436	-1.0	-1.0
chr12	916530	916665	ENSG00000002016.17|RAD52|PCBP2|PCBP2	902	-	6.3592134	1.0088218	-1.0	-1.0
chr12	1328597	1328742	ENSG00000082805.19|ERC1|PCBP2|PCBP2	902	+	6.1675677	1.0088218	-1.0	-1.0
chr12	1283950	1284130	ENSG00000082805.19|ERC1|PCBP2|PCBP2	902	+	6.009681	1.0088218	-1.0	-1.0
chr12	1591746	1591941	ENSG00000171823.6|FBXL14|PCBP2|PCBP2	902	-	4.6425667	1.0083617	-1.0	-1.0
chr12	1592566	1592766	ENSG00000171823.6|FBXL14|PCBP2|PCBP2	947	-	5.9885225	1.2789466	-1.0	-1.0
chr12	1691056	1691213	ENSG00000006831.9|ADIPOR2|PCBP2|PCBP2	904	+	3.6223192	1.0168602	-1.0	-1.0
chr12	1972755	1972925	ENSG00000151065.13|DCP1B|PCBP2|PCBP2	902	-	6.1090593	1.0088218	-1.0	-1.0
chr12	2803610	2803930	ENSG00000004478.7|FKBP4|PCBP2|PCBP2	927	+	3.8678937	1.1372696	-1.0	-1.0
chr12	2848865	2849010	ENSG00000111203.11|ITFG2|PCBP2|PCBP2	902	+	6.117406	1.0088218	-1.0	-1.0
chr12	2848235	2848340	ENSG00000111203.11|ITFG2|PCBP2|PCBP2	902	+	5.8153405	1.0088218	-1.0	-1.0
chr12	2858895	2859055	ENSG00000111206.12|FOXM1|PCBP2|PCBP2	933	-	5.2223144	1.171043	-1.0	-1.0
chr12	3020803	3021123	ENSG00000197905.8|TEAD4|PCBP2|PCBP2	969	+	5.808555	1.5021391	-1.0	-1.0
chr12	2959581	2959795	ENSG00000197905.8|TEAD4|PCBP2|PCBP2	949	+	5.0488896	1.292931	-1.0	-1.0
chr12	2972913	2973013	ENSG00000197905.8|TEAD4|PCBP2|PCBP2	902	+	5.8358173	1.0088218	-1.0	-1.0
chr12	2999882	2999982	ENSG00000197905.8|TEAD4|PCBP2|PCBP2	902	+	4.163782	1.0088218	-1.0	-1.0
chr12	2999527	2999632	ENSG00000197905.8|TEAD4|PCBP2|PCBP2	902	+	6.175809	1.0088218	-1.0	-1.0
chr12	2977253	2977398	ENSG00000197905.8|TEAD4|PCBP2|PCBP2	918	+	3.7531168	1.0856024	-1.0	-1.0
chr12	3154495	3154685	ENSG00000011105.12|TSPAN9|PCBP2|PCBP2	922	+	6.391813	1.1060123	-1.0	-1.0
chr12	3283179	3283339	ENSG00000011105.12|TSPAN9|PCBP2|PCBP2	938	+	6.2973475	1.2090861	-1.0	-1.0
chr12	3201256	3201356	ENSG00000011105.12|TSPAN9|PCBP2|PCBP2	902	+	5.803295	1.0088218	-1.0	-1.0
chr12	3131850	3132015	ENSG00000011105.12|TSPAN9|PCBP2|PCBP2	918	+	6.2263155	1.0844522	-1.0	-1.0
chr12	3237935	3238140	ENSG00000011105.12|TSPAN9|PCBP2|PCBP2	963	+	6.6253357	1.428846	-1.0	-1.0
chr12	6329777	6330066	ENSG00000067182.7|TNFRSF1A|PCBP2|PCBP2	946	-	4.3816953	1.2640891	-1.0	-1.0
chr12	6341144	6341289	ENSG00000067182.7|TNFRSF1A|PCBP2|PCBP2	914	-	5.90332	1.0662683	-1.0	-1.0
chr12	6340324	6340809	ENSG00000067182.7|TNFRSF1A|PCBP2|PCBP2	922	-	4.792799	1.1079996	-1.0	-1.0
chr12	6333120	6333395	ENSG00000067182.7|TNFRSF1A|PCBP2|PCBP2	943	-	5.537889	1.2413614	-1.0	-1.0
chr12	6336454	6336714	ENSG00000067182.7|TNFRSF1A|PCBP2|PCBP2	922	-	6.3762064	1.1074198	-1.0	-1.0
chr12	6330761	6330871	ENSG00000067182.7|TNFRSF1A|PCBP2|PCBP2	916	-	6.3914094	1.0781281	-1.0	-1.0
chr12	6340829	6341059	ENSG00000067182.7|TNFRSF1A|PCBP2|PCBP2	904	-	5.3395023	1.0186294	-1.0	-1.0
chr12	6341324	6341514	ENSG00000067182.7|TNFRSF1A|PCBP2|PCBP2	923	-	5.016056	1.1152557	-1.0	-1.0
chr12	6330616	6330741	ENSG00000067182.7|TNFRSF1A|PCBP2|PCBP2	901	-	4.340783	1.0063012	-1.0	-1.0
chr12	6450640	6450845	ENSG00000215039.6|CD27-AS1|PCBP2|PCBP2	902	-	6.0272584	1.0088218	-1.0	-1.0
chr12	6534661	6534753	ENSG00000111640.14|GAPDH|PCBP2|PCBP2	902	+	6.0928745	1.0088218	-1.0	-1.0
chr12	6542517	6542622	ENSG00000010295.19|IFFO1|PCBP2|PCBP2	902	-	5.8823476	1.0088218	-1.0	-1.0
chr12	6548782	6548967	ENSG00000010295.19|IFFO1|PCBP2|PCBP2	921	-	5.118246	1.1005574	-1.0	-1.0
chr12	6548219	6548454	ENSG00000010295.19|IFFO1|PCBP2|PCBP2	932	-	4.4489803	1.1643332	-1.0	-1.0
chr12	6678542	6678660	ENSG00000126746.17|ZNF384|PCBP2|PCBP2	902	-	6.138138	1.0088218	-1.0	-1.0
chr12	6689097	6689212	ENSG00000126746.17|ZNF384|PCBP2|PCBP2	902	-	6.1029806	1.0088218	-1.0	-1.0
chr12	6688777	6688887	ENSG00000126746.17|ZNF384|PCBP2|PCBP2	902	-	5.9712744	1.0088218	-1.0	-1.0
chr12	6667296	6667466	ENSG00000126746.17|ZNF384|PCBP2|PCBP2	945	-	5.316716	1.2578038	-1.0	-1.0
chr12	6688896	6689001	ENSG00000126746.17|ZNF384|PCBP2|PCBP2	902	-	5.9141417	1.0088218	-1.0	-1.0
chr12	6731314	6731509	ENSG00000111652.9|COPS7A|PCBP2|PCBP2	950	+	5.2265077	1.3052373	-1.0	-1.0
chr12	6731059	6731209	ENSG00000111652.9|COPS7A|PCBP2|PCBP2	901	+	5.885954	1.0057187	-1.0	-1.0
chr12	6747995	6748525	ENSG00000089693.10|MLF2|PCBP2|PCBP2	948	-	4.5076666	1.2823932	-1.0	-1.0
chr12	6769307	6769472	ENSG00000159335.15|PTMS|PCBP2|PCBP2	902	+	5.883469	1.0088218	-1.0	-1.0
chr12	6767405	6767565	ENSG00000159335.15|PTMS|PCBP2|PCBP2	902	+	5.8814516	1.0088218	-1.0	-1.0
chr12	6766068	6766358	ENSG00000159335.15|PTMS|PCBP2|PCBP2	945	+	5.8322535	1.2634474	-1.0	-1.0
chr12	6770461	6770952	ENSG00000159335.15|PTMS|PCBP2|PCBP2	953	+	4.438424	1.326815	-1.0	-1.0
chr12	6769674	6769843	ENSG00000159335.15|PTMS|PCBP2|PCBP2	942	+	4.7788763	1.2399513	-1.0	-1.0
chr12	6769873	6769973	ENSG00000159335.15|PTMS|PCBP2|PCBP2	902	+	4.2656574	1.0088218	-1.0	-1.0
chr12	6768940	6769040	ENSG00000159335.15|PTMS|PCBP2|PCBP2	902	+	5.8189764	1.0088218	-1.0	-1.0
chr12	6768800	6768905	ENSG00000159335.15|PTMS|PCBP2|PCBP2	902	+	4.2483635	1.0082465	-1.0	-1.0
chr12	6820523	6820733	ENSG00000010610.9|CD4|PCBP2|PCBP2	931	+	6.5027833	1.1637706	-1.0	-1.0
chr12	6828271	6828421	ENSG00000250510.7|GPR162|PCBP2|PCBP2	905	+	4.300103	1.0233747	-1.0	-1.0
chr12	6848420	6848575	ENSG00000111665.11|CDCA3|PCBP2|PCBP2	902	-	5.9182296	1.0088218	-1.0	-1.0
chr12	6847788	6847958	ENSG00000111665.11|CDCA3|PCBP2|PCBP2	902	-	6.141152	1.0088218	-1.0	-1.0
chr12	6866453	6866632	ENSG00000111667.13|USP5|PCBP2|PCBP2	943	+	5.5760374	1.246864	-1.0	-1.0
chr12	6916786	6916931	ENSG00000111674.8|ENO2|PCBP2|PCBP2	902	+	5.795432	1.0088218	-1.0	-1.0
chr12	6915206	6915816	ENSG00000111674.8|ENO2|PCBP2|PCBP2	921	+	4.6319714	1.1036369	-1.0	-1.0
chr12	6914371	6914506	ENSG00000111674.8|ENO2|PCBP2|PCBP2	902	+	5.9017487	1.0088218	-1.0	-1.0
chr12	6916506	6916636	ENSG00000111674.8|ENO2|PCBP2|PCBP2	901	+	5.921613	1.0061756	-1.0	-1.0
chr12	6914659	6915206	ENSG00000111674.8|ENO2|PCBP2|PCBP2	946	+	5.062453	1.2649546	-1.0	-1.0
chr12	6928544	6928704	ENSG00000111676.14|ATN1|PCBP2|PCBP2	902	+	5.9225273	1.0088218	-1.0	-1.0
chr12	6941953	6942298	ENSG00000111676.14|ATN1|PCBP2|PCBP2	921	+	3.943768	1.1027235	-1.0	-1.0
chr12	6941373	6941503	ENSG00000111676.14|ATN1|PCBP2|PCBP2	905	+	3.8903272	1.0237348	-1.0	-1.0
chr12	6927547	6928307	ENSG00000111676.14|ATN1|PCBP2|PCBP2	967	+	6.110296	1.4785652	-1.0	-1.0
chr12	6940879	6941023	ENSG00000111676.14|ATN1|PCBP2|PCBP2	964	+	5.1563654	1.4431663	-1.0	-1.0
chr12	6936046	6937196	ENSG00000111676.14|ATN1|PCBP2|PCBP2	957	+	4.9398336	1.3626091	-1.0	-1.0
chr12	6938775	6938945	ENSG00000111676.14|ATN1|PCBP2|PCBP2	909	+	3.7390158	1.0427724	-1.0	-1.0
chr12	6928834	6928984	ENSG00000111676.14|ATN1|PCBP2|PCBP2	902	+	5.8478804	1.0088218	-1.0	-1.0
chr12	6935661	6935946	ENSG00000111676.14|ATN1|PCBP2|PCBP2	913	+	3.7832713	1.0593475	-1.0	-1.0
chr12	6965759	6965910	ENSG00000215021.8|PHB2|PCBP2|PCBP2	902	-	5.9284477	1.0088218	-1.0	-1.0
chr12	7001841	7002021	ENSG00000111684.10|LPCAT3|PCBP2|PCBP2	902	-	6.079309	1.0088218	-1.0	-1.0
chr12	7096143	7096243	ENSG00000139178.10|C1RL|PCBP2|PCBP2	902	-	4.2310696	1.008354	-1.0	-1.0
chr12	7096288	7096388	ENSG00000139178.10|C1RL|PCBP2|PCBP2	902	-	5.8434668	1.0088218	-1.0	-1.0
chr12	7095463	7095793	ENSG00000139178.10|C1RL|PCBP2|PCBP2	932	-	4.311369	1.1678214	-1.0	-1.0
chr12	7108982	7109132	ENSG00000205885.7|C1RL-AS1|PCBP2|PCBP2	902	+	6.289242	1.0088218	-1.0	-1.0
chr12	7158120	7158275	ENSG00000139182.13|CLSTN3|PCBP2|PCBP2	907	+	3.9744911	1.0294417	-1.0	-1.0
chr12	7132385	7132505	ENSG00000139182.13|CLSTN3|PCBP2|PCBP2	934	+	6.500368	1.177769	-1.0	-1.0
chr12	7132540	7132715	ENSG00000139182.13|CLSTN3|PCBP2|PCBP2	910	+	5.361153	1.0447814	-1.0	-1.0
chr12	7130036	7130186	ENSG00000139182.13|CLSTN3|PCBP2|PCBP2	902	+	5.361208	1.0075186	-1.0	-1.0
chr12	7158285	7158940	ENSG00000139182.13|CLSTN3|PCBP2|PCBP2	955	+	4.610443	1.3463925	-1.0	-1.0
chr12	7157488	7157613	ENSG00000139182.13|CLSTN3|PCBP2|PCBP2	902	+	6.1414657	1.0088218	-1.0	-1.0
chr12	7132248	7132383	ENSG00000139182.13|CLSTN3|PCBP2|PCBP2	901	+	5.946894	1.0052077	-1.0	-1.0
chr12	7130498	7130618	ENSG00000139182.13|CLSTN3|PCBP2|PCBP2	917	+	3.6089187	1.0794637	-1.0	-1.0
chr12	7890344	7890489	ENSG00000173262.11|SLC2A14|PCBP2|PCBP2	902	-	6.1787267	1.0088218	-1.0	-1.0
chr12	8050521	8050620	ENSG00000065970.8|FOXJ2|PCBP2|PCBP2	901	+	5.9418163	1.0025022	-1.0	-1.0
chr12	9078112	9078232	ENSG00000175899.14|A2M|PCBP2|PCBP2	913	-	3.6222084	1.0606642	-1.0	-1.0
chr12	9076593	9076755	ENSG00000175899.14|A2M|PCBP2|PCBP2	907	-	3.3772426	1.031882	-1.0	-1.0
chr12	9093079	9093184	ENSG00000175899.14|A2M|PCBP2|PCBP2	900	-	3.2476358	1.0019298	-1.0	-1.0
chr12	9404041	9404141	ENSG00000256673.1|AC141557.1|PCBP2|PCBP2	902	-	5.795436	1.0088218	-1.0	-1.0
chr12	9404521	9404731	ENSG00000256673.1|AC141557.1|PCBP2|PCBP2	968	-	5.8045545	1.4893546	-1.0	-1.0
chr12	10860658	10860893	ENSG00000231887.6|PRH1|PCBP2|PCBP2	980	-	7.910341	1.6952204	-1.0	-1.0
chr12	10890730	10890910	ENSG00000231887.6|PRH1|PCBP2|PCBP2	905	-	4.6944275	1.0228212	-1.0	-1.0
chr12	10860660	10860890	ENSG00000111215.11|PRR4|PCBP2|PCBP2	981	-	8.05829	1.7264475	-1.0	-1.0
chr12	10890730	10890910	ENSG00000111215.11|PRR4|PCBP2|PCBP2	902	-	4.6944275	1.0088218	-1.0	-1.0
chr12	10860662	10860892	ENSG00000275778.1|AC018630.6|PCBP2|PCBP2	982	-	8.0513735	1.7329588	-1.0	-1.0
chr12	10890730	10890910	ENSG00000275778.1|AC018630.6|PCBP2|PCBP2	905	-	4.6944275	1.0230211	-1.0	-1.0
chr12	11669530	11669655	ENSG00000139083.10|ETV6|PCBP2|PCBP2	902	+	6.1491356	1.0088218	-1.0	-1.0
chr12	11669300	11669495	ENSG00000139083.10|ETV6|PCBP2|PCBP2	906	+	5.738143	1.029163	-1.0	-1.0
chr12	11758565	11758735	ENSG00000139083.10|ETV6|PCBP2|PCBP2	902	+	5.4844565	1.0088218	-1.0	-1.0
chr12	11676265	11676380	ENSG00000139083.10|ETV6|PCBP2|PCBP2	902	+	5.8313026	1.0088218	-1.0	-1.0
chr12	12141024	12141254	ENSG00000070018.8|LRP6|PCBP2|PCBP2	957	-	5.742613	1.3704114	-1.0	-1.0
chr12	12234920	12235120	ENSG00000070018.8|LRP6|PCBP2|PCBP2	941	-	5.363663	1.2255558	-1.0	-1.0
chr12	12135300	12135430	ENSG00000070018.8|LRP6|PCBP2|PCBP2	924	-	4.295453	1.1196362	-1.0	-1.0
chr12	12550638	12550863	ENSG00000111266.8|DUSP16|PCBP2|PCBP2	927	-	4.524776	1.1374373	-1.0	-1.0
chr12	13083149	13083409	ENSG00000084444.13|FAM234B|PCBP2|PCBP2	972	+	7.7784724	1.5516467	-1.0	-1.0
chr12	14788955	14789055	ENSG00000084463.7|WBP11|PCBP2|PCBP2	902	-	4.2656574	1.0088218	-1.0	-1.0
chr12	15632922	15633127	ENSG00000151491.12|EPS8|PCBP2|PCBP2	942	-	5.320394	1.23903	-1.0	-1.0
chr12	15777680	15777855	ENSG00000151491.12|EPS8|PCBP2|PCBP2	911	-	4.2100077	1.0481849	-1.0	-1.0
chr12	15631486	15631701	ENSG00000151491.12|EPS8|PCBP2|PCBP2	948	-	4.606768	1.2849501	-1.0	-1.0
chr12	15882390	15882645	ENSG00000023734.10|STRAP|PCBP2|PCBP2	972	+	5.989124	1.5584108	-1.0	-1.0
chr12	15974812	15974997	ENSG00000023697.12|DERA|PCBP2|PCBP2	902	+	6.1746435	1.0085933	-1.0	-1.0
chr12	19176105	19176310	ENSG00000052126.14|PLEKHA5|PCBP2|PCBP2	944	+	6.595112	1.2534165	-1.0	-1.0
chr12	19554962	19555117	ENSG00000139154.14|AEBP2|PCBP2|PCBP2	902	+	6.2808123	1.0088218	-1.0	-1.0
chr12	19524489	19524609	ENSG00000139154.14|AEBP2|PCBP2|PCBP2	902	+	5.982555	1.0072849	-1.0	-1.0
chr12	19523979	19524124	ENSG00000139154.14|AEBP2|PCBP2|PCBP2	902	+	6.0319076	1.0088218	-1.0	-1.0
chr12	19440475	19440575	ENSG00000139154.14|AEBP2|PCBP2|PCBP2	902	+	5.7796187	1.0088218	-1.0	-1.0
chr12	19525349	19525564	ENSG00000139154.14|AEBP2|PCBP2|PCBP2	935	+	6.4631553	1.185221	-1.0	-1.0
chr12	19547764	19547919	ENSG00000139154.14|AEBP2|PCBP2|PCBP2	901	+	5.8539786	1.0059831	-1.0	-1.0
chr12	22625868	22626083	ENSG00000139163.15|ETNK1|PCBP2|PCBP2	941	+	4.9563003	1.2255746	-1.0	-1.0
chr12	23809162	23809352	ENSG00000134532.15|SOX5|PCBP2|PCBP2	916	-	3.8197198	1.0776521	-1.0	-1.0
chr12	23666987	23667172	ENSG00000134532.15|SOX5|PCBP2|PCBP2	959	-	6.4198327	1.3890241	-1.0	-1.0
chr12	23683912	23684032	ENSG00000134532.15|SOX5|PCBP2|PCBP2	919	-	5.709108	1.08927	-1.0	-1.0
chr12	23621213	23621343	ENSG00000134532.15|SOX5|PCBP2|PCBP2	902	-	6.1772676	1.0088218	-1.0	-1.0
chr12	23912762	23912862	ENSG00000134532.15|SOX5|PCBP2|PCBP2	901	-	5.9418163	1.0026464	-1.0	-1.0
chr12	23670577	23670732	ENSG00000134532.15|SOX5|PCBP2|PCBP2	936	-	6.2450337	1.1970788	-1.0	-1.0
chr12	26516030	26516270	ENSG00000123104.11|ITPR2|PCBP2|PCBP2	959	-	7.1120186	1.3925264	-1.0	-1.0
chr12	26460435	26460610	ENSG00000123104.11|ITPR2|PCBP2|PCBP2	940	-	5.2781243	1.2218801	-1.0	-1.0
chr12	26610511	26610636	ENSG00000123104.11|ITPR2|PCBP2|PCBP2	902	-	5.9762316	1.0088218	-1.0	-1.0
chr12	26735258	26735608	ENSG00000123104.11|ITPR2|PCBP2|PCBP2	980	-	6.5605125	1.6948255	-1.0	-1.0
chr12	26489216	26489326	ENSG00000123104.11|ITPR2|PCBP2|PCBP2	902	-	6.060184	1.0088218	-1.0	-1.0
chr12	26689387	26689602	ENSG00000123104.11|ITPR2|PCBP2|PCBP2	948	-	6.66332	1.2829299	-1.0	-1.0
chr12	26545295	26545500	ENSG00000123104.11|ITPR2|PCBP2|PCBP2	948	-	4.462632	1.2880205	-1.0	-1.0
chr12	26566172	26566592	ENSG00000123104.11|ITPR2|PCBP2|PCBP2	922	-	6.277918	1.1059258	-1.0	-1.0
chr12	26368868	26369013	ENSG00000123104.11|ITPR2|PCBP2|PCBP2	902	-	6.0781193	1.0088218	-1.0	-1.0
chr12	26519945	26520055	ENSG00000123104.11|ITPR2|PCBP2|PCBP2	902	-	6.0489287	1.0088218	-1.0	-1.0
chr12	26397929	26398064	ENSG00000123104.11|ITPR2|PCBP2|PCBP2	902	-	4.1911125	1.0088218	-1.0	-1.0
chr12	26450770	26450930	ENSG00000123104.11|ITPR2|PCBP2|PCBP2	910	-	3.970414	1.0469393	-1.0	-1.0
chr12	26403068	26403328	ENSG00000123104.11|ITPR2|PCBP2|PCBP2	908	-	3.4278224	1.0353144	-1.0	-1.0
chr12	26738288	26738483	ENSG00000123104.11|ITPR2|PCBP2|PCBP2	949	-	5.327829	1.2919904	-1.0	-1.0
chr12	26617416	26617861	ENSG00000123104.11|ITPR2|PCBP2|PCBP2	960	-	6.0673475	1.4015689	-1.0	-1.0
chr12	26491921	26492071	ENSG00000123104.11|ITPR2|PCBP2|PCBP2	902	-	5.7175813	1.0072064	-1.0	-1.0
chr12	26575357	26575507	ENSG00000123104.11|ITPR2|PCBP2|PCBP2	903	-	4.466051	1.0145795	-1.0	-1.0
chr12	26565687	26565947	ENSG00000123104.11|ITPR2|PCBP2|PCBP2	964	-	6.790776	1.4420465	-1.0	-1.0
chr12	26688432	26688652	ENSG00000123104.11|ITPR2|PCBP2|PCBP2	922	-	4.013446	1.1080104	-1.0	-1.0
chr12	26999640	26999755	ENSG00000064115.10|TM7SF3|PCBP2|PCBP2	902	-	6.125902	1.0088218	-1.0	-1.0
chr12	30754680	30754785	ENSG00000110888.17|CAPRIN2|PCBP2|PCBP2	902	-	3.5914373	1.0088218	-1.0	-1.0
chr12	30754855	30754951	ENSG00000110888.17|CAPRIN2|PCBP2|PCBP2	902	-	4.3079867	1.0088218	-1.0	-1.0
chr12	30754582	30754630	ENSG00000110888.17|CAPRIN2|PCBP2|PCBP2	902	-	3.7831812	1.0088218	-1.0	-1.0
chr12	31104346	31104536	ENSG00000013573.16|DDX11|PCBP2|PCBP2	902	+	6.0380054	1.0080534	-1.0	-1.0
chr12	31323598	31323748	ENSG00000139146.13|FAM60A|PCBP2|PCBP2	902	-	5.9631515	1.0088218	-1.0	-1.0
chr12	31579591	31579866	ENSG00000170456.15|DENND5B|PCBP2|PCBP2	968	-	5.868031	1.494457	-1.0	-1.0
chr12	31498124	31498234	ENSG00000170456.15|DENND5B|PCBP2|PCBP2	902	-	4.2122545	1.0088218	-1.0	-1.0
chr12	31532267	31532462	ENSG00000170456.15|DENND5B|PCBP2|PCBP2	940	-	6.5157976	1.2234157	-1.0	-1.0
chr12	31497659	31497864	ENSG00000170456.15|DENND5B|PCBP2|PCBP2	944	-	6.6726084	1.250286	-1.0	-1.0
chr12	31542291	31542411	ENSG00000170456.15|DENND5B|PCBP2|PCBP2	902	-	5.5012426	1.0088218	-1.0	-1.0
chr12	32343570	32343690	ENSG00000151746.13|BICD1|PCBP2|PCBP2	902	+	5.957835	1.0088218	-1.0	-1.0
chr12	32343270	32343445	ENSG00000151746.13|BICD1|PCBP2|PCBP2	914	+	6.3506465	1.0653921	-1.0	-1.0
chr12	32233459	32233654	ENSG00000151746.13|BICD1|PCBP2|PCBP2	940	+	6.6872	1.2186316	-1.0	-1.0
chr12	32107149	32107379	ENSG00000151746.13|BICD1|PCBP2|PCBP2	960	+	5.679178	1.3971035	-1.0	-1.0
chr12	32579464	32579569	ENSG00000139132.14|FGD4|PCBP2|PCBP2	902	+	6.09988	1.0088218	-1.0	-1.0
chr12	32720143	32720243	ENSG00000087470.17|DNM1L|PCBP2|PCBP2	902	+	5.9335494	1.0088218	-1.0	-1.0
chr12	42420595	42420815	ENSG00000134283.17|PPHLN1|PCBP2|PCBP2	973	+	7.4964743	1.5610952	-1.0	-1.0
chr12	42424320	42424490	ENSG00000134283.17|PPHLN1|PCBP2|PCBP2	902	+	4.6202	1.0087831	-1.0	-1.0
chr12	43763611	43763816	ENSG00000198001.13|IRAK4|PCBP2|PCBP2	943	+	6.579771	1.247853	-1.0	-1.0
chr12	46450962	46451192	ENSG00000257261.5|AC008014.1|PCBP2|PCBP2	978	+	8.542359	1.6638387	-1.0	-1.0
chr12	46441212	46441407	ENSG00000257261.5|AC008014.1|PCBP2|PCBP2	923	+	4.670215	1.1127714	-1.0	-1.0
chr12	47795353	47795543	ENSG00000061273.17|HDAC7|PCBP2|PCBP2	902	-	5.923088	1.0088218	-1.0	-1.0
chr12	48072926	48073076	ENSG00000079387.13|SENP1|PCBP2|PCBP2	902	-	6.1014566	1.0088218	-1.0	-1.0
chr12	48693302	48693507	ENSG00000129315.10|CCNT1|PCBP2|PCBP2	948	-	5.2161055	1.2837281	-1.0	-1.0
chr12	48692387	48692557	ENSG00000129315.10|CCNT1|PCBP2|PCBP2	938	-	4.9455595	1.2073785	-1.0	-1.0
chr12	48788654	48788849	ENSG00000174233.11|ADCY6|PCBP2|PCBP2	902	-	6.200294	1.0088218	-1.0	-1.0
chr12	48788474	48788604	ENSG00000174233.11|ADCY6|PCBP2|PCBP2	902	-	5.880183	1.0088218	-1.0	-1.0
chr12	48782319	48782474	ENSG00000174233.11|ADCY6|PCBP2|PCBP2	901	-	5.9014673	1.0052164	-1.0	-1.0
chr12	48772063	48772218	ENSG00000174233.11|ADCY6|PCBP2|PCBP2	902	-	6.0541687	1.0088218	-1.0	-1.0
chr12	48787084	48787269	ENSG00000174233.11|ADCY6|PCBP2|PCBP2	902	-	5.157379	1.0088218	-1.0	-1.0
chr12	48787879	48788019	ENSG00000174233.11|ADCY6|PCBP2|PCBP2	902	-	5.969299	1.0088218	-1.0	-1.0
chr12	48784144	48784384	ENSG00000174233.11|ADCY6|PCBP2|PCBP2	948	-	6.5901055	1.2849482	-1.0	-1.0
chr12	48787399	48787519	ENSG00000174233.11|ADCY6|PCBP2|PCBP2	902	-	6.179456	1.0088218	-1.0	-1.0
chr12	48788124	48788224	ENSG00000174233.11|ADCY6|PCBP2|PCBP2	902	-	5.7796187	1.0088218	-1.0	-1.0
chr12	48766838	48767038	ENSG00000174233.11|ADCY6|PCBP2|PCBP2	923	-	3.9133606	1.1120943	-1.0	-1.0
chr12	48922587	48922837	ENSG00000134285.10|FKBP11|PCBP2|PCBP2	916	-	4.275928	1.0765848	-1.0	-1.0
chr12	48936658	48936983	ENSG00000272822.1|AC073610.3|PCBP2|PCBP2	904	-	3.2654812	1.0162028	-1.0	-1.0
chr12	48932698	48932993	ENSG00000272822.1|AC073610.3|PCBP2|PCBP2	903	-	4.859375	1.0146186	-1.0	-1.0
chr12	48938458	48939008	ENSG00000272822.1|AC073610.3|PCBP2|PCBP2	954	-	4.6209173	1.3335717	-1.0	-1.0
chr12	48936343	48936503	ENSG00000272822.1|AC073610.3|PCBP2|PCBP2	923	-	3.6090775	1.1125519	-1.0	-1.0
chr12	48922598	48922833	ENSG00000272822.1|AC073610.3|PCBP2|PCBP2	916	-	4.2019935	1.0763465	-1.0	-1.0
chr12	48936346	48936501	ENSG00000255863.2|AC073610.2|PCBP2|PCBP2	922	-	3.6132498	1.1071073	-1.0	-1.0
chr12	48936666	48936986	ENSG00000255863.2|AC073610.2|PCBP2|PCBP2	905	-	3.2979684	1.0200945	-1.0	-1.0
chr12	48938456	48938950	ENSG00000255863.2|AC073610.2|PCBP2|PCBP2	951	-	4.577675	1.3133059	-1.0	-1.0
chr12	48922601	48922846	ENSG00000255863.2|AC073610.2|PCBP2|PCBP2	918	-	4.208466	1.0880089	-1.0	-1.0
chr12	48932696	48932991	ENSG00000255863.2|AC073610.2|PCBP2|PCBP2	904	-	4.9098125	1.0170494	-1.0	-1.0
chr12	48936662	48936987	ENSG00000134287.9|ARF3|PCBP2|PCBP2	904	-	3.2777834	1.0189427	-1.0	-1.0
chr12	48957364	48957484	ENSG00000134287.9|ARF3|PCBP2|PCBP2	902	-	4.080228	1.00726	-1.0	-1.0
chr12	48936347	48936502	ENSG00000134287.9|ARF3|PCBP2|PCBP2	922	-	3.613256	1.1064092	-1.0	-1.0
chr12	48938457	48939007	ENSG00000134287.9|ARF3|PCBP2|PCBP2	953	-	4.606342	1.3308271	-1.0	-1.0
chr12	49040948	49041133	ENSG00000167548.14|KMT2D|PCBP2|PCBP2	906	-	3.2336366	1.0273201	-1.0	-1.0
chr12	49041143	49041393	ENSG00000167548.14|KMT2D|PCBP2|PCBP2	945	-	5.0074825	1.2626666	-1.0	-1.0
chr12	49021184	49021369	ENSG00000167548.14|KMT2D|PCBP2|PCBP2	919	-	3.6810102	1.0897533	-1.0	-1.0
chr12	49027001	49027321	ENSG00000167548.14|KMT2D|PCBP2|PCBP2	917	-	4.065494	1.0796236	-1.0	-1.0
chr12	49052245	49052424	ENSG00000167548.14|KMT2D|PCBP2|PCBP2	932	-	4.427279	1.1703798	-1.0	-1.0
chr12	49040063	49040763	ENSG00000167548.14|KMT2D|PCBP2|PCBP2	952	-	4.666692	1.32033	-1.0	-1.0
chr12	49050176	49050790	ENSG00000167548.14|KMT2D|PCBP2|PCBP2	941	-	4.0948715	1.2285755	-1.0	-1.0
chr12	49050885	49052245	ENSG00000167548.14|KMT2D|PCBP2|PCBP2	946	-	4.6598296	1.269202	-1.0	-1.0
chr12	49020909	49021064	ENSG00000167548.14|KMT2D|PCBP2|PCBP2	937	-	4.7046328	1.1990036	-1.0	-1.0
chr12	49050006	49050141	ENSG00000167548.14|KMT2D|PCBP2|PCBP2	916	-	5.9471974	1.0742304	-1.0	-1.0
chr12	49042360	49042485	ENSG00000167548.14|KMT2D|PCBP2|PCBP2	902	-	6.0962133	1.0088218	-1.0	-1.0
chr12	49366940	49367045	ENSG00000123352.17|SPATS2|PCBP2|PCBP2	902	+	5.828101	1.0088218	-1.0	-1.0
chr12	49367762	49367862	ENSG00000123352.17|SPATS2|PCBP2|PCBP2	902	+	5.89613	1.0088218	-1.0	-1.0
chr12	49559605	49559710	ENSG00000187778.13|MCRS1|PCBP2|PCBP2	902	-	6.093456	1.0088218	-1.0	-1.0
chr12	49558319	49558459	ENSG00000187778.13|MCRS1|PCBP2|PCBP2	902	-	6.2334623	1.0085721	-1.0	-1.0
chr12	49584812	49584962	ENSG00000110844.13|PRPF40B|PCBP2|PCBP2	902	+	6.2625046	1.0088218	-1.0	-1.0
chr12	49764477	49764622	ENSG00000139644.12|TMBIM6|PCBP2|PCBP2	902	+	3.2365377	1.0081847	-1.0	-1.0
chr12	49762872	49763027	ENSG00000139644.12|TMBIM6|PCBP2|PCBP2	915	+	3.734053	1.0725379	-1.0	-1.0
chr12	49758516	49758616	ENSG00000139644.12|TMBIM6|PCBP2|PCBP2	902	+	5.7796187	1.0088218	-1.0	-1.0
chr12	50082509	50082714	ENSG00000110881.11|ASIC1|PCBP2|PCBP2	944	+	5.284818	1.2538037	-1.0	-1.0
chr12	50099931	50100151	ENSG00000066117.14|SMARCD1|PCBP2|PCBP2	925	+	4.1169105	1.1237382	-1.0	-1.0
chr12	50085576	50085682	ENSG00000066117.14|SMARCD1|PCBP2|PCBP2	902	+	6.0089755	1.0088218	-1.0	-1.0
chr12	50100261	50100576	ENSG00000066117.14|SMARCD1|PCBP2|PCBP2	947	+	4.89015	1.2769804	-1.0	-1.0
chr12	50099656	50099921	ENSG00000066117.14|SMARCD1|PCBP2|PCBP2	916	+	4.2670183	1.0770307	-1.0	-1.0
chr12	50099071	50099326	ENSG00000066117.14|SMARCD1|PCBP2|PCBP2	967	+	5.3235097	1.4762623	-1.0	-1.0
chr12	50099371	50099596	ENSG00000066117.14|SMARCD1|PCBP2|PCBP2	930	+	4.1477523	1.1528776	-1.0	-1.0
chr12	50134998	50135268	ENSG00000139624.12|CERS5|PCBP2|PCBP2	961	-	6.7353024	1.4124141	-1.0	-1.0
chr12	50425967	50426067	ENSG00000161813.21|LARP4|PCBP2|PCBP2	902	+	5.828101	1.0088218	-1.0	-1.0
chr12	50401281	50401416	ENSG00000161813.21|LARP4|PCBP2|PCBP2	902	+	4.4011745	1.0088218	-1.0	-1.0
chr12	50451128	50451288	ENSG00000161813.21|LARP4|PCBP2|PCBP2	902	+	5.933462	1.0088218	-1.0	-1.0
chr12	50446348	50446498	ENSG00000161813.21|LARP4|PCBP2|PCBP2	909	+	6.428718	1.0427777	-1.0	-1.0
chr12	50593805	50594050	ENSG00000066084.12|DIP2B|PCBP2|PCBP2	952	+	6.7489996	1.3164542	-1.0	-1.0
chr12	50718361	50718481	ENSG00000066084.12|DIP2B|PCBP2|PCBP2	902	+	5.8358173	1.0088218	-1.0	-1.0
chr12	50593565	50593705	ENSG00000066084.12|DIP2B|PCBP2|PCBP2	903	+	5.5277534	1.0121858	-1.0	-1.0
chr12	50598315	50598620	ENSG00000066084.12|DIP2B|PCBP2|PCBP2	946	+	4.4872594	1.2686934	-1.0	-1.0
chr12	50545225	50545500	ENSG00000066084.12|DIP2B|PCBP2|PCBP2	973	+	5.807613	1.5688221	-1.0	-1.0
chr12	50555325	50555435	ENSG00000066084.12|DIP2B|PCBP2|PCBP2	902	+	6.290137	1.0088218	-1.0	-1.0
chr12	50524315	50524685	ENSG00000066084.12|DIP2B|PCBP2|PCBP2	964	+	5.821838	1.4494866	-1.0	-1.0
chr12	50555735	50555875	ENSG00000066084.12|DIP2B|PCBP2|PCBP2	902	+	5.9495153	1.0088218	-1.0	-1.0
chr12	50707785	50707900	ENSG00000066084.12|DIP2B|PCBP2|PCBP2	902	+	6.0296373	1.0088218	-1.0	-1.0
chr12	50707940	50708080	ENSG00000066084.12|DIP2B|PCBP2|PCBP2	902	+	6.0195565	1.0088218	-1.0	-1.0
chr12	50598780	50599035	ENSG00000066084.12|DIP2B|PCBP2|PCBP2	972	+	7.140534	1.5588969	-1.0	-1.0
chr12	50597545	50597695	ENSG00000066084.12|DIP2B|PCBP2|PCBP2	902	+	6.244227	1.0088218	-1.0	-1.0
chr12	50986691	50986791	ENSG00000110911.14|SLC11A2|PCBP2|PCBP2	901	-	3.6333284	1.0046686	-1.0	-1.0
chr12	51147442	51147647	ENSG00000135457.9|TFCP2|PCBP2|PCBP2	947	-	4.880747	1.2793653	-1.0	-1.0
chr12	51149202	51149347	ENSG00000135457.9|TFCP2|PCBP2|PCBP2	902	-	5.88166	1.0088218	-1.0	-1.0
chr12	51242804	51243104	ENSG00000183283.15|DAZAP2|PCBP2|PCBP2	943	+	4.727565	1.2458091	-1.0	-1.0
chr12	51848312	51848427	ENSG00000261308.2|FIGNL2|PCBP2|PCBP2	902	-	6.1023207	1.0088218	-1.0	-1.0
chr12	51819829	51820099	ENSG00000261308.2|FIGNL2|PCBP2|PCBP2	964	-	6.592719	1.4476395	-1.0	-1.0
chr12	51996579	51996744	ENSG00000135503.12|ACVR1B|PCBP2|PCBP2	910	+	4.3574643	1.0448644	-1.0	-1.0
chr12	52903958	52904068	ENSG00000170421.12|KRT8|PCBP2|PCBP2	902	-	5.8189764	1.0088218	-1.0	-1.0
chr12	52904463	52904563	ENSG00000170421.12|KRT8|PCBP2|PCBP2	902	-	5.8886247	1.0088218	-1.0	-1.0
chr12	52903753	52903953	ENSG00000170421.12|KRT8|PCBP2|PCBP2	951	-	6.7862024	1.309126	-1.0	-1.0
chr12	52949720	52949950	ENSG00000170421.12|KRT8|PCBP2|PCBP2	948	-	5.3540297	1.2825546	-1.0	-1.0
chr12	52951830	52952090	ENSG00000111057.10|KRT18|PCBP2|PCBP2	953	+	6.7027526	1.3317775	-1.0	-1.0
chr12	53030908	53031028	ENSG00000063046.17|EIF4B|PCBP2|PCBP2	902	+	3.4108567	1.0088218	-1.0	-1.0
chr12	53041892	53042097	ENSG00000063046.17|EIF4B|PCBP2|PCBP2	931	+	4.2001505	1.1603395	-1.0	-1.0
chr12	53006871	53007106	ENSG00000063046.17|EIF4B|PCBP2|PCBP2	957	+	6.900713	1.3709971	-1.0	-1.0
chr12	53065225	53065355	ENSG00000167778.8|SPRYD3|PCBP2|PCBP2	902	-	6.0049124	1.0088218	-1.0	-1.0
chr12	53065375	53065485	ENSG00000167778.8|SPRYD3|PCBP2|PCBP2	902	-	5.8831773	1.0088218	-1.0	-1.0
chr12	53064795	53065190	ENSG00000167778.8|SPRYD3|PCBP2|PCBP2	924	-	5.202652	1.1184716	-1.0	-1.0
chr12	53118236	53118346	ENSG00000167780.11|SOAT2|PCBP2|PCBP2	901	+	4.2978764	1.0056994	-1.0	-1.0
chr12	53121411	53121556	ENSG00000167780.11|SOAT2|PCBP2|PCBP2	902	+	5.0949717	1.0086955	-1.0	-1.0
chr12	53307460	53307605	ENSG00000094914.12|AAAS|PCBP2|PCBP2	904	-	3.893752	1.0193661	-1.0	-1.0
chr12	53314297	53314427	ENSG00000094914.12|AAAS|PCBP2|PCBP2	919	-	6.1838903	1.0918734	-1.0	-1.0
chr12	53411466	53411571	ENSG00000185591.9|SP1|PCBP2|PCBP2	902	+	4.232394	1.0088218	-1.0	-1.0
chr12	53454725	53454825	ENSG00000257379.1|AC023509.1|PCBP2|PCBP2	901	+	4.2692013	1.0027252	-1.0	-1.0
chr12	53443148	53443343	ENSG00000257379.1|AC023509.1|PCBP2|PCBP2	944	+	5.159489	1.2493036	-1.0	-1.0
chr12	53464187	53464417	ENSG00000257379.1|AC023509.1|PCBP2|PCBP2	932	+	4.8238826	1.1702625	-1.0	-1.0
chr12	53466708	53466933	ENSG00000257379.1|AC023509.1|PCBP2|PCBP2	902	+	4.4726963	1.0073893	-1.0	-1.0
chr12	53452088	53452783	ENSG00000257379.1|AC023509.1|PCBP2|PCBP2	964	+	5.250834	1.4437453	-1.0	-1.0
chr12	53464977	53465407	ENSG00000257379.1|AC023509.1|PCBP2|PCBP2	979	+	7.2336717	1.6809744	-1.0	-1.0
chr12	53452833	53452968	ENSG00000257379.1|AC023509.1|PCBP2|PCBP2	902	+	3.1362927	1.0070667	-1.0	-1.0
chr12	53462897	53463107	ENSG00000257379.1|AC023509.1|PCBP2|PCBP2	927	+	3.7294166	1.136796	-1.0	-1.0
chr12	53443149	53443277	ENSG00000205352.10|PRR13|PCBP2|PCBP2	950	+	5.434172	1.2988564	-1.0	-1.0
chr12	53474868	53475213	ENSG00000197111.15|PCBP2|PCBP2|PCBP2	938	+	3.899166	1.209552	-1.0	-1.0
chr12	53455346	53455446	ENSG00000197111.15|PCBP2|PCBP2|PCBP2	902	+	5.040195	1.0088218	-1.0	-1.0
chr12	53464187	53464417	ENSG00000197111.15|PCBP2|PCBP2|PCBP2	933	+	4.8238826	1.1713251	-1.0	-1.0
chr12	53452376	53452786	ENSG00000197111.15|PCBP2|PCBP2|PCBP2	922	+	3.9314055	1.106625	-1.0	-1.0
chr12	53466708	53466933	ENSG00000197111.15|PCBP2|PCBP2|PCBP2	902	+	4.4726963	1.0075382	-1.0	-1.0
chr12	53474722	53474868	ENSG00000197111.15|PCBP2|PCBP2|PCBP2	908	+	4.4650784	1.0375566	-1.0	-1.0
chr12	53452101	53452371	ENSG00000197111.15|PCBP2|PCBP2|PCBP2	983	+	6.3994594	1.7575184	-1.0	-1.0
chr12	53464977	53465407	ENSG00000197111.15|PCBP2|PCBP2|PCBP2	979	+	7.2336717	1.6807278	-1.0	-1.0
chr12	53462897	53463107	ENSG00000197111.15|PCBP2|PCBP2|PCBP2	927	+	3.7294166	1.1369365	-1.0	-1.0
chr12	53475258	53475373	ENSG00000197111.15|PCBP2|PCBP2|PCBP2	902	+	6.0763702	1.0088218	-1.0	-1.0
chr12	53452826	53452966	ENSG00000197111.15|PCBP2|PCBP2|PCBP2	902	+	3.197115	1.0071033	-1.0	-1.0
chr12	53454633	53454823	ENSG00000197111.15|PCBP2|PCBP2|PCBP2	902	+	4.369742	1.0075375	-1.0	-1.0
chr12	53464687	53464812	ENSG00000282977.1|PCBP2-OT1|PCBP2|PCBP2	905	+	4.493817	1.0224607	-1.0	-1.0
chr12	53464719	53464819	ENSG00000273658.1|uc_338|PCBP2|PCBP2	902	+	3.9847603	1.0088161	-1.0	-1.0
chr12	53516765	53516870	ENSG00000267281.2|AC023509.3|PCBP2|PCBP2	902	-	6.236091	1.0088218	-1.0	-1.0
chr12	53515905	53516120	ENSG00000267281.2|AC023509.3|PCBP2|PCBP2	936	-	4.3151298	1.1933786	-1.0	-1.0
chr12	53534516	53534659	ENSG00000267281.2|AC023509.3|PCBP2|PCBP2	956	-	5.3939157	1.3603588	-1.0	-1.0
chr12	53537414	53537539	ENSG00000267281.2|AC023509.3|PCBP2|PCBP2	909	-	6.2380004	1.0426638	-1.0	-1.0
chr12	53512035	53512380	ENSG00000267281.2|AC023509.3|PCBP2|PCBP2	932	-	4.105173	1.1706184	-1.0	-1.0
chr12	53512730	53512850	ENSG00000267281.2|AC023509.3|PCBP2|PCBP2	901	-	5.962227	1.0057832	-1.0	-1.0
chr12	53534516	53534659	ENSG00000170653.18|ATF7|PCBP2|PCBP2	956	-	5.3939157	1.3611271	-1.0	-1.0
chr12	53512728	53512848	ENSG00000170653.18|ATF7|PCBP2|PCBP2	901	-	5.962227	1.0056041	-1.0	-1.0
chr12	53512058	53512383	ENSG00000170653.18|ATF7|PCBP2|PCBP2	933	-	4.1061397	1.1750624	-1.0	-1.0
chr12	53537414	53537539	ENSG00000170653.18|ATF7|PCBP2|PCBP2	902	-	6.2380004	1.0088218	-1.0	-1.0
chr12	53515903	53516118	ENSG00000170653.18|ATF7|PCBP2|PCBP2	938	-	4.408227	1.2049824	-1.0	-1.0
chr12	53516768	53516873	ENSG00000170653.18|ATF7|PCBP2|PCBP2	902	-	6.236091	1.0088218	-1.0	-1.0
chr12	54185776	54185991	ENSG00000123415.15|SMUG1|PCBP2|PCBP2	959	-	6.8627906	1.388852	-1.0	-1.0
chr12	54230939	54231114	ENSG00000094916.15|CBX5|PCBP2|PCBP2	936	-	4.4872603	1.1925219	-1.0	-1.0
chr12	54279831	54279936	ENSG00000094916.15|CBX5|PCBP2|PCBP2	902	-	5.803295	1.0088218	-1.0	-1.0
chr12	54241424	54241804	ENSG00000094916.15|CBX5|PCBP2|PCBP2	939	-	4.4086804	1.2156248	-1.0	-1.0
chr12	54285262	54285372	ENSG00000135486.17|HNRNPA1|PCBP2|PCBP2	901	+	2.9478834	1.0060049	-1.0	-1.0
chr12	54285782	54285992	ENSG00000135486.17|HNRNPA1|PCBP2|PCBP2	955	+	4.34435	1.3443033	-1.0	-1.0
chr12	54286492	54286702	ENSG00000135486.17|HNRNPA1|PCBP2|PCBP2	931	+	3.7010586	1.1597809	-1.0	-1.0
chr12	54286490	54286695	ENSG00000258344.1|AC078778.2|PCBP2|PCBP2	933	+	3.7591078	1.1709763	-1.0	-1.0
chr12	54285265	54285365	ENSG00000258344.1|AC078778.2|PCBP2|PCBP2	902	+	3.063876	1.0088218	-1.0	-1.0
chr12	54285780	54285995	ENSG00000258344.1|AC078778.2|PCBP2|PCBP2	953	+	4.274207	1.3271797	-1.0	-1.0
chr12	54293145	54293305	ENSG00000123405.13|NFE2|PCBP2|PCBP2	922	-	6.085369	1.1055863	-1.0	-1.0
chr12	54351384	54351489	ENSG00000111481.9|COPZ1|PCBP2|PCBP2	901	+	3.16813	1.0063686	-1.0	-1.0
chr12	54351609	54351709	ENSG00000111481.9|COPZ1|PCBP2|PCBP2	902	+	6.2605042	1.0088218	-1.0	-1.0
chr12	54350589	54350759	ENSG00000111481.9|COPZ1|PCBP2|PCBP2	902	+	3.5899289	1.008671	-1.0	-1.0
chr12	54370197	54370332	ENSG00000161642.17|ZNF385A|PCBP2|PCBP2	905	-	6.4302974	1.0230644	-1.0	-1.0
chr12	54369532	54369662	ENSG00000161642.17|ZNF385A|PCBP2|PCBP2	902	-	5.804396	1.0083607	-1.0	-1.0
chr12	55684097	55684582	ENSG00000170439.6|METTL7B|PCBP2|PCBP2	959	+	5.9117618	1.3906516	-1.0	-1.0
chr12	55719520	55719730	ENSG00000135441.7|BLOC1S1|PCBP2|PCBP2	961	+	6.7459836	1.4080666	-1.0	-1.0
chr12	55719523	55719728	ENSG00000258311.5|AC009779.3|PCBP2|PCBP2	962	+	6.7596703	1.4224784	-1.0	-1.0
chr12	55727900	55728005	ENSG00000135404.11|CD63|PCBP2|PCBP2	902	-	6.2211895	1.0088218	-1.0	-1.0
chr12	55832618	55832846	ENSG00000182796.13|TMEM198B|PCBP2|PCBP2	962	+	6.9912415	1.4168779	-1.0	-1.0
chr12	55831593	55831753	ENSG00000182796.13|TMEM198B|PCBP2|PCBP2	935	+	5.8006997	1.1838213	-1.0	-1.0
chr12	55901582	55901762	ENSG00000170473.16|PYM1|PCBP2|PCBP2	902	-	3.8548265	1.0088218	-1.0	-1.0
chr12	55926636	55926811	ENSG00000170473.16|PYM1|PCBP2|PCBP2	902	-	3.5724282	1.0103858	-1.0	-1.0
chr12	55993596	55993796	ENSG00000111540.15|RAB5B|PCBP2|PCBP2	924	+	4.0996366	1.1175396	-1.0	-1.0
chr12	55994096	55994341	ENSG00000111540.15|RAB5B|PCBP2|PCBP2	912	+	4.1257415	1.0553702	-1.0	-1.0
chr12	55986868	55987043	ENSG00000111540.15|RAB5B|PCBP2|PCBP2	971	+	6.659458	1.5307869	-1.0	-1.0
chr12	55980209	55980419	ENSG00000111540.15|RAB5B|PCBP2|PCBP2	924	+	5.9075193	1.1167464	-1.0	-1.0
chr12	55994351	55994536	ENSG00000111540.15|RAB5B|PCBP2|PCBP2	923	+	4.0927424	1.1142569	-1.0	-1.0
chr12	55992461	55992691	ENSG00000111540.15|RAB5B|PCBP2|PCBP2	921	+	3.846699	1.1046147	-1.0	-1.0
chr12	56005002	56005102	ENSG00000139531.12|SUOX|PCBP2|PCBP2	901	+	5.9271045	1.0065165	-1.0	-1.0
chr12	56036895	56037095	ENSG00000123411.14|IKZF4|PCBP2|PCBP2	914	+	6.300929	1.0665234	-1.0	-1.0
chr12	56035425	56035540	ENSG00000123411.14|IKZF4|PCBP2|PCBP2	927	+	6.712854	1.1347498	-1.0	-1.0
chr12	56102026	56102246	ENSG00000257411.1|AC034102.2|PCBP2|PCBP2	943	+	4.457841	1.2467405	-1.0	-1.0
chr12	56102028	56102243	ENSG00000065361.14|ERBB3|PCBP2|PCBP2	945	+	4.5150366	1.2607151	-1.0	-1.0
chr12	56112822	56113137	ENSG00000170515.13|PA2G4|PCBP2|PCBP2	941	+	4.2024574	1.2270076	-1.0	-1.0
chr12	56116935	56117100	ENSG00000229117.8|RPL41|PCBP2|PCBP2	909	+	3.869306	1.04206	-1.0	-1.0
chr12	56144047	56144217	ENSG00000139641.12|ESYT1|PCBP2|PCBP2	902	+	3.0129666	1.0088218	-1.0	-1.0
chr12	56154857	56154962	ENSG00000196465.10|MYL6B|PCBP2|PCBP2	902	+	5.8665347	1.0088218	-1.0	-1.0
chr12	56158432	56158547	ENSG00000196465.10|MYL6B|PCBP2|PCBP2	901	+	5.8973083	1.0062462	-1.0	-1.0
chr12	56160620	56160860	ENSG00000092841.18|MYL6|PCBP2|PCBP2	931	+	3.9431102	1.1590382	-1.0	-1.0
chr12	56158435	56158545	ENSG00000092841.18|MYL6|PCBP2|PCBP2	902	+	5.918181	1.0067174	-1.0	-1.0
chr12	56160945	56161195	ENSG00000092841.18|MYL6|PCBP2|PCBP2	923	+	5.449399	1.1130661	-1.0	-1.0
chr12	56160455	56160570	ENSG00000092841.18|MYL6|PCBP2|PCBP2	902	+	3.3771403	1.0103406	-1.0	-1.0
chr12	56164492	56164657	ENSG00000139613.11|SMARCC2|PCBP2|PCBP2	934	-	5.3360834	1.1783581	-1.0	-1.0
chr12	56163607	56163722	ENSG00000139613.11|SMARCC2|PCBP2|PCBP2	901	-	5.9271045	1.0065165	-1.0	-1.0
chr12	56164494	56164659	ENSG00000258199.1|AC073896.4|PCBP2|PCBP2	931	-	5.161558	1.1606472	-1.0	-1.0
chr12	56163614	56163719	ENSG00000258199.1|AC073896.4|PCBP2|PCBP2	901	-	5.9271045	1.0065165	-1.0	-1.0
chr12	56204404	56204509	ENSG00000181852.17|RNF41|PCBP2|PCBP2	901	-	4.2908	1.004324	-1.0	-1.0
chr12	56204579	56204799	ENSG00000181852.17|RNF41|PCBP2|PCBP2	968	-	7.1167216	1.4923176	-1.0	-1.0
chr12	56221769	56221933	ENSG00000181852.17|RNF41|PCBP2|PCBP2	916	-	4.60577	1.0738679	-1.0	-1.0
chr12	56235326	56235486	ENSG00000139540.11|SLC39A5|PCBP2|PCBP2	917	+	4.203334	1.0814317	-1.0	-1.0
chr12	56241351	56241551	ENSG00000139645.9|ANKRD52|PCBP2|PCBP2	920	-	4.500638	1.0963736	-1.0	-1.0
chr12	56240846	56241316	ENSG00000139645.9|ANKRD52|PCBP2|PCBP2	943	-	4.412099	1.2467554	-1.0	-1.0
chr12	56238641	56239136	ENSG00000139645.9|ANKRD52|PCBP2|PCBP2	927	-	5.13811	1.1379989	-1.0	-1.0
chr12	56240416	56240531	ENSG00000139645.9|ANKRD52|PCBP2|PCBP2	902	-	6.000964	1.0088218	-1.0	-1.0
chr12	56239716	56239921	ENSG00000139645.9|ANKRD52|PCBP2|PCBP2	918	-	4.2541747	1.0865036	-1.0	-1.0
chr12	56241631	56241786	ENSG00000139645.9|ANKRD52|PCBP2|PCBP2	907	-	3.6820674	1.0322796	-1.0	-1.0
chr12	56242111	56242971	ENSG00000139645.9|ANKRD52|PCBP2|PCBP2	946	-	4.393447	1.2653964	-1.0	-1.0
chr12	56239356	56239686	ENSG00000139645.9|ANKRD52|PCBP2|PCBP2	933	-	4.3239765	1.1746976	-1.0	-1.0
chr12	56272803	56272928	ENSG00000062485.18|CS|PCBP2|PCBP2	902	-	3.3036275	1.0080819	-1.0	-1.0
chr12	56272133	56272268	ENSG00000062485.18|CS|PCBP2|PCBP2	902	-	3.87108	1.0088218	-1.0	-1.0
chr12	56272548	56272718	ENSG00000062485.18|CS|PCBP2|PCBP2	901	-	3.1928573	1.0063896	-1.0	-1.0
chr12	56272323	56272423	ENSG00000062485.18|CS|PCBP2|PCBP2	901	-	3.0154893	1.0065165	-1.0	-1.0
chr12	56300199	56300349	ENSG00000062485.18|CS|PCBP2|PCBP2	901	-	3.7905226	1.0060545	-1.0	-1.0
chr12	56300240	56300350	ENSG00000144785.8|AC073896.1|PCBP2|PCBP2	902	-	3.7715597	1.0088218	-1.0	-1.0
chr12	56322732	56322912	ENSG00000135473.14|PAN2|PCBP2|PCBP2	903	-	3.7156038	1.0132794	-1.0	-1.0
chr12	56343556	56343786	ENSG00000170581.13|STAT2|PCBP2|PCBP2	906	-	5.417186	1.028282	-1.0	-1.0
chr12	56469698	56470033	ENSG00000176422.13|SPRYD4|PCBP2|PCBP2	929	+	4.5660505	1.1502835	-1.0	-1.0
chr12	56476248	56476508	ENSG00000176422.13|SPRYD4|PCBP2|PCBP2	945	+	5.891201	1.2572678	-1.0	-1.0
chr12	56596310	56596440	ENSG00000076108.11|BAZ2A|PCBP2|PCBP2	902	-	5.6774163	1.0088218	-1.0	-1.0
chr12	56598340	56598575	ENSG00000076108.11|BAZ2A|PCBP2|PCBP2	941	-	4.438333	1.2257599	-1.0	-1.0
chr12	56598220	56598320	ENSG00000076108.11|BAZ2A|PCBP2|PCBP2	902	-	3.5421646	1.0088218	-1.0	-1.0
chr12	56598075	56598175	ENSG00000076108.11|BAZ2A|PCBP2|PCBP2	902	-	3.4676435	1.0088218	-1.0	-1.0
chr12	56597840	56598060	ENSG00000076108.11|BAZ2A|PCBP2|PCBP2	921	-	4.066055	1.104732	-1.0	-1.0
chr12	56638204	56638389	ENSG00000110955.8|ATP5B|PCBP2|PCBP2	902	-	3.190668	1.0085657	-1.0	-1.0
chr12	56716440	56716680	ENSG00000196531.10|NACA|PCBP2|PCBP2	930	-	6.3856506	1.1559262	-1.0	-1.0
chr12	56719320	56719430	ENSG00000196531.10|NACA|PCBP2|PCBP2	902	-	6.234008	1.0080534	-1.0	-1.0
chr12	56720430	56720530	ENSG00000196531.10|NACA|PCBP2|PCBP2	902	-	6.2545853	1.0088218	-1.0	-1.0
chr12	56721459	56721604	ENSG00000196531.10|NACA|PCBP2|PCBP2	926	-	4.3129835	1.1336641	-1.0	-1.0
chr12	56716030	56716235	ENSG00000196531.10|NACA|PCBP2|PCBP2	910	-	3.830933	1.0455996	-1.0	-1.0
chr12	56718925	56719025	ENSG00000196531.10|NACA|PCBP2|PCBP2	901	-	5.991873	1.0058444	-1.0	-1.0
chr12	56720965	56721110	ENSG00000196531.10|NACA|PCBP2|PCBP2	902	-	6.156432	1.0088218	-1.0	-1.0
chr12	56721210	56721459	ENSG00000196531.10|NACA|PCBP2|PCBP2	947	-	4.610129	1.27409	-1.0	-1.0
chr12	57058977	57059162	ENSG00000166881.9|NEMP1|PCBP2|PCBP2	914	-	4.5156927	1.0654407	-1.0	-1.0
chr12	57058727	57058882	ENSG00000166881.9|NEMP1|PCBP2|PCBP2	908	-	4.2880354	1.0367775	-1.0	-1.0
chr12	57099019	57099359	ENSG00000166888.11|STAT6|PCBP2|PCBP2	956	-	4.862593	1.3560638	-1.0	-1.0
chr12	57095507	57095617	ENSG00000166888.11|STAT6|PCBP2|PCBP2	902	-	5.9128294	1.0088218	-1.0	-1.0
chr12	57111159	57111304	ENSG00000166888.11|STAT6|PCBP2|PCBP2	912	-	3.9126616	1.0572475	-1.0	-1.0
chr12	57162628	57162857	ENSG00000123384.13|LRP1|PCBP2|PCBP2	924	+	3.8369918	1.1217355	-1.0	-1.0
chr12	57179556	57179731	ENSG00000123384.13|LRP1|PCBP2|PCBP2	902	+	6.297907	1.0074694	-1.0	-1.0
chr12	57194027	57194152	ENSG00000123384.13|LRP1|PCBP2|PCBP2	902	+	6.125205	1.0088218	-1.0	-1.0
chr12	57181291	57181446	ENSG00000123384.13|LRP1|PCBP2|PCBP2	941	+	5.7456803	1.2270379	-1.0	-1.0
chr12	57200100	57200273	ENSG00000123384.13|LRP1|PCBP2|PCBP2	902	+	4.726397	1.0088218	-1.0	-1.0
chr12	57160480	57160615	ENSG00000123384.13|LRP1|PCBP2|PCBP2	902	+	6.0306907	1.0088218	-1.0	-1.0
chr12	57212529	57213019	ENSG00000123384.13|LRP1|PCBP2|PCBP2	925	+	3.4958863	1.1251351	-1.0	-1.0
chr12	57202557	57202742	ENSG00000123384.13|LRP1|PCBP2|PCBP2	913	+	6.3648353	1.0601552	-1.0	-1.0
chr12	57202819	57202929	ENSG00000123384.13|LRP1|PCBP2|PCBP2	902	+	3.6288145	1.0088218	-1.0	-1.0
chr12	57163088	57163278	ENSG00000123384.13|LRP1|PCBP2|PCBP2	908	+	6.3040795	1.0385151	-1.0	-1.0
chr12	57131321	57131491	ENSG00000123384.13|LRP1|PCBP2|PCBP2	908	+	5.496062	1.0346814	-1.0	-1.0
chr12	57135641	57135766	ENSG00000123384.13|LRP1|PCBP2|PCBP2	902	+	5.828101	1.0088218	-1.0	-1.0
chr12	57129726	57129901	ENSG00000123384.13|LRP1|PCBP2|PCBP2	902	+	6.06775	1.0088218	-1.0	-1.0
chr12	57213029	57213219	ENSG00000123384.13|LRP1|PCBP2|PCBP2	907	+	3.2922251	1.0332835	-1.0	-1.0
chr12	57430724	57431005	ENSG00000179912.20|R3HDM2|PCBP2|PCBP2	970	-	6.419496	1.5203224	-1.0	-1.0
chr12	57360562	57360752	ENSG00000179912.20|R3HDM2|PCBP2|PCBP2	922	-	6.313947	1.1096858	-1.0	-1.0
chr12	57430423	57430608	ENSG00000179912.20|R3HDM2|PCBP2|PCBP2	923	-	6.1499996	1.115927	-1.0	-1.0
chr12	57450616	57450811	ENSG00000175189.3|INHBC|PCBP2|PCBP2	932	+	5.9754353	1.166121	-1.0	-1.0
chr12	57450281	57450451	ENSG00000175189.3|INHBC|PCBP2|PCBP2	902	+	5.4352236	1.0084376	-1.0	-1.0
chr12	57512067	57512232	ENSG00000166986.14|MARS|PCBP2|PCBP2	905	+	3.802781	1.0201387	-1.0	-1.0
chr12	57488296	57488651	ENSG00000166986.14|MARS|PCBP2|PCBP2	940	+	4.501771	1.2243792	-1.0	-1.0
chr12	57526575	57527170	ENSG00000166987.14|MBD6|PCBP2|PCBP2	936	+	4.420671	1.1960572	-1.0	-1.0
chr12	57528163	57528343	ENSG00000166987.14|MBD6|PCBP2|PCBP2	902	+	4.1493235	1.0066347	-1.0	-1.0
chr12	57525347	57526388	ENSG00000166987.14|MBD6|PCBP2|PCBP2	938	+	4.504853	1.207276	-1.0	-1.0
chr12	57529364	57529469	ENSG00000166987.14|MBD6|PCBP2|PCBP2	936	+	6.6535234	1.1938612	-1.0	-1.0
chr12	57523107	57523327	ENSG00000166987.14|MBD6|PCBP2|PCBP2	945	+	6.068327	1.2633487	-1.0	-1.0
chr12	57529209	57529314	ENSG00000166987.14|MBD6|PCBP2|PCBP2	901	+	5.9271045	1.0065165	-1.0	-1.0
chr12	57529604	57529739	ENSG00000166987.14|MBD6|PCBP2|PCBP2	907	+	3.6454926	1.0308194	-1.0	-1.0
chr12	57541402	57541512	ENSG00000175203.15|DCTN2|PCBP2|PCBP2	902	-	5.9489202	1.0088218	-1.0	-1.0
chr12	57538566	57538681	ENSG00000175203.15|DCTN2|PCBP2|PCBP2	902	-	4.4019866	1.0088218	-1.0	-1.0
chr12	57586402	57586517	ENSG00000155980.11|KIF5A|PCBP2|PCBP2	902	+	5.8358173	1.0088218	-1.0	-1.0
chr12	57601710	57601915	ENSG00000166908.17|PIP4K2C|PCBP2|PCBP2	923	+	3.731208	1.1108904	-1.0	-1.0
chr12	57609354	57609474	ENSG00000178498.15|DTX3|PCBP2|PCBP2	902	+	5.9860497	1.0088218	-1.0	-1.0
chr12	57624924	57625034	ENSG00000135454.13|B4GALNT1|PCBP2|PCBP2	902	-	5.9051323	1.0088218	-1.0	-1.0
chr12	57624574	57624714	ENSG00000135454.13|B4GALNT1|PCBP2|PCBP2	902	-	5.8494697	1.0088218	-1.0	-1.0
chr12	57625699	57625884	ENSG00000135454.13|B4GALNT1|PCBP2|PCBP2	909	-	3.857058	1.042721	-1.0	-1.0
chr12	57721063	57721557	ENSG00000135506.15|OS9|PCBP2|PCBP2	925	+	4.0840282	1.1224604	-1.0	-1.0
chr12	57715805	57716015	ENSG00000135506.15|OS9|PCBP2|PCBP2	917	+	3.6664052	1.0809463	-1.0	-1.0
chr12	57748206	57748486	ENSG00000135446.16|CDK4|PCBP2|PCBP2	977	-	6.7609687	1.6419514	-1.0	-1.0
chr12	57782833	57783083	ENSG00000257921.5|AC025165.3|PCBP2|PCBP2	912	+	5.1834188	1.0562704	-1.0	-1.0
chr12	57782907	57783082	ENSG00000123297.17|TSFM|PCBP2|PCBP2	902	+	4.7895403	1.0088218	-1.0	-1.0
chr12	57821166	57821266	ENSG00000175215.10|CTDSP2|PCBP2|PCBP2	928	-	6.466288	1.1439645	-1.0	-1.0
chr12	62336235	62336415	ENSG00000135655.15|USP15|PCBP2|PCBP2	902	+	6.289345	1.0088218	-1.0	-1.0
chr12	62310293	62310458	ENSG00000135655.15|USP15|PCBP2|PCBP2	902	+	6.0201745	1.0088218	-1.0	-1.0
chr12	62934158	62934268	ENSG00000111110.11|PPM1H|PCBP2|PCBP2	902	-	6.0466638	1.0088218	-1.0	-1.0
chr12	62881343	62881458	ENSG00000111110.11|PPM1H|PCBP2|PCBP2	902	-	5.9934626	1.0075746	-1.0	-1.0
chr12	62910113	62910308	ENSG00000111110.11|PPM1H|PCBP2|PCBP2	912	-	6.3880105	1.0555404	-1.0	-1.0
chr12	62768671	62768881	ENSG00000111110.11|PPM1H|PCBP2|PCBP2	930	-	6.497451	1.1553881	-1.0	-1.0
chr12	62934333	62934433	ENSG00000111110.11|PPM1H|PCBP2|PCBP2	902	-	6.294924	1.0088218	-1.0	-1.0
chr12	62888638	62888818	ENSG00000111110.11|PPM1H|PCBP2|PCBP2	952	-	6.435588	1.3183447	-1.0	-1.0
chr12	64147274	64147639	ENSG00000196935.8|SRGAP1|PCBP2|PCBP2	956	+	5.9603186	1.3571616	-1.0	-1.0
chr12	63844562	63844762	ENSG00000196935.8|SRGAP1|PCBP2|PCBP2	937	+	4.7720327	1.2030047	-1.0	-1.0
chr12	64695822	64696347	ENSG00000153179.12|RASSF3|PCBP2|PCBP2	965	+	6.361153	1.4524314	-1.0	-1.0
chr12	64695542	64695642	ENSG00000153179.12|RASSF3|PCBP2|PCBP2	902	+	5.804396	1.0088218	-1.0	-1.0
chr12	65834413	65834743	ENSG00000149948.13|HMGA2|PCBP2|PCBP2	974	+	6.111169	1.5837243	-1.0	-1.0
chr12	65824815	65825140	ENSG00000149948.13|HMGA2|PCBP2|PCBP2	931	+	3.8300533	1.1640977	-1.0	-1.0
chr12	65889851	65889971	ENSG00000149948.13|HMGA2|PCBP2|PCBP2	902	+	5.9475245	1.0083607	-1.0	-1.0
chr12	65824535	65824730	ENSG00000149948.13|HMGA2|PCBP2|PCBP2	902	+	3.200721	1.0083832	-1.0	-1.0
chr12	65963329	65963484	ENSG00000149948.13|HMGA2|PCBP2|PCBP2	941	+	4.185041	1.2263315	-1.0	-1.0
chr12	65824270	65824375	ENSG00000149948.13|HMGA2|PCBP2|PCBP2	919	+	5.2806582	1.0898607	-1.0	-1.0
chr12	65864873	65865068	ENSG00000149948.13|HMGA2|PCBP2|PCBP2	928	+	3.681782	1.1436174	-1.0	-1.0
chr12	67300370	67300545	ENSG00000111530.12|CAND1|PCBP2|PCBP2	902	+	6.0628395	1.0088218	-1.0	-1.0
chr12	68808636	68808861	ENSG00000135679.22|MDM2|PCBP2|PCBP2	934	+	6.4956236	1.1800389	-1.0	-1.0
chr12	68842663	68842773	ENSG00000257181.1|AC025423.4|PCBP2|PCBP2	959	-	6.190245	1.385986	-1.0	-1.0
chr12	68842664	68842774	ENSG00000135678.11|CPM|PCBP2|PCBP2	953	-	6.2453012	1.326201	-1.0	-1.0
chr12	69258759	69258934	ENSG00000111605.16|CPSF6|PCBP2|PCBP2	926	+	3.711237	1.1336197	-1.0	-1.0
chr12	69578999	69579189	ENSG00000166225.8|FRS2|PCBP2|PCBP2	958	+	7.098141	1.3770555	-1.0	-1.0
chr12	69578379	69578579	ENSG00000166225.8|FRS2|PCBP2|PCBP2	958	+	6.4349766	1.3760611	-1.0	-1.0
chr12	70532269	70532444	ENSG00000258168.5|AC025569.1|PCBP2|PCBP2	902	+	6.064189	1.0088218	-1.0	-1.0
chr12	71440952	71441102	ENSG00000139292.12|LGR5|PCBP2|PCBP2	902	+	3.210802	1.00792	-1.0	-1.0
chr12	71578306	71578406	ENSG00000139292.12|LGR5|PCBP2|PCBP2	902	+	5.7796187	1.0088218	-1.0	-1.0
chr12	71440747	71440852	ENSG00000139292.12|LGR5|PCBP2|PCBP2	901	+	3.0159178	1.0053859	-1.0	-1.0
chr12	71563282	71563392	ENSG00000139292.12|LGR5|PCBP2|PCBP2	902	+	5.0133224	1.0088218	-1.0	-1.0
chr12	74539831	74539981	ENSG00000253719.3|ATXN7L3B|PCBP2|PCBP2	902	+	3.1506507	1.0088218	-1.0	-1.0
chr12	74540951	74541121	ENSG00000253719.3|ATXN7L3B|PCBP2|PCBP2	904	+	3.715518	1.0172346	-1.0	-1.0
chr12	76030554	76030879	ENSG00000139289.13|PHLDA1|PCBP2|PCBP2	957	-	4.2826962	1.3634973	-1.0	-1.0
chr12	76083927	76084094	ENSG00000187109.13|NAP1L1|PCBP2|PCBP2	907	-	5.1724353	1.031254	-1.0	-1.0
chr12	76084424	76084524	ENSG00000187109.13|NAP1L1|PCBP2|PCBP2	902	-	3.2704215	1.0088218	-1.0	-1.0
chr12	76852216	76852316	ENSG00000186908.14|ZDHHC17|PCBP2|PCBP2	902	+	5.828101	1.0088218	-1.0	-1.0
chr12	77022576	77022726	ENSG00000165891.15|E2F7|PCBP2|PCBP2	902	-	5.90198	1.0088218	-1.0	-1.0
chr12	79690926	79691091	ENSG00000177425.10|PAWR|PCBP2|PCBP2	941	-	6.6967726	1.2317144	-1.0	-1.0
chr12	79681003	79681228	ENSG00000177425.10|PAWR|PCBP2|PCBP2	978	-	7.6876273	1.6543366	-1.0	-1.0
chr12	80937650	80937910	ENSG00000111052.7|LIN7A|PCBP2|PCBP2	973	-	7.379369	1.573335	-1.0	-1.0
chr12	81123529	81123629	ENSG00000111058.7|ACSS3|PCBP2|PCBP2	902	+	5.9632325	1.0088218	-1.0	-1.0
chr12	81087691	81087836	ENSG00000111058.7|ACSS3|PCBP2|PCBP2	902	+	4.43905	1.0088218	-1.0	-1.0
chr12	81204257	81204502	ENSG00000111058.7|ACSS3|PCBP2|PCBP2	969	+	7.1462016	1.5131854	-1.0	-1.0
chr12	81213557	81213787	ENSG00000111058.7|ACSS3|PCBP2|PCBP2	954	+	6.141025	1.3415524	-1.0	-1.0
chr12	82386395	82386610	ENSG00000127720.7|METTL25|PCBP2|PCBP2	944	+	6.65859	1.2522691	-1.0	-1.0
chr12	89525880	89526024	ENSG00000139323.13|POC1B|PCBP2|PCBP2	942	-	6.6475515	1.2352839	-1.0	-1.0
chr12	89525880	89526055	ENSG00000259075.6|POC1B-GALNT4|PCBP2|PCBP2	930	-	6.4930763	1.1526518	-1.0	-1.0
chr12	92129009	92129184	ENSG00000257242.7|LINC01619|PCBP2|PCBP2	925	-	6.365455	1.12631	-1.0	-1.0
chr12	92879463	92879668	ENSG00000102189.16|EEA1|PCBP2|PCBP2	945	-	6.6998525	1.2616761	-1.0	-1.0
chr12	92887233	92887483	ENSG00000102189.16|EEA1|PCBP2|PCBP2	939	-	4.562908	1.2116069	-1.0	-1.0
chr12	92881323	92881518	ENSG00000102189.16|EEA1|PCBP2|PCBP2	927	-	4.2053194	1.1360216	-1.0	-1.0
chr12	92815893	92816038	ENSG00000102189.16|EEA1|PCBP2|PCBP2	902	-	6.2827015	1.0088218	-1.0	-1.0
chr12	92886213	92886723	ENSG00000102189.16|EEA1|PCBP2|PCBP2	969	-	7.371218	1.5151802	-1.0	-1.0
chr12	93378549	93378659	ENSG00000173598.13|NUDT4|PCBP2|PCBP2	902	+	2.9467242	1.0088218	-1.0	-1.0
chr12	93378451	93378549	ENSG00000173598.13|NUDT4|PCBP2|PCBP2	902	+	3.5937076	1.0088218	-1.0	-1.0
chr12	93437335	93437510	ENSG00000177889.9|UBE2N|PCBP2|PCBP2	902	-	6.0962725	1.0088218	-1.0	-1.0
chr12	93438225	93438425	ENSG00000177889.9|UBE2N|PCBP2|PCBP2	968	-	6.722348	1.5003291	-1.0	-1.0
chr12	93733989	93734109	ENSG00000169372.12|CRADD|PCBP2|PCBP2	902	+	6.212159	1.0088218	-1.0	-1.0
chr12	94424915	94425145	ENSG00000173588.14|CEP83|PCBP2|PCBP2	969	-	7.248393	1.5060955	-1.0	-1.0
chr12	94365998	94366168	ENSG00000173588.14|CEP83|PCBP2|PCBP2	902	-	6.1696978	1.0088218	-1.0	-1.0
chr12	95077348	95077448	ENSG00000180263.13|FGD6|PCBP2|PCBP2	902	-	5.820302	1.0088218	-1.0	-1.0
chr12	96247379	96247609	ENSG00000111145.7|ELK3|PCBP2|PCBP2	927	+	5.257751	1.136941	-1.0	-1.0
chr12	96347440	96347675	ENSG00000059758.7|CDK17|PCBP2|PCBP2	976	-	7.598181	1.613506	-1.0	-1.0
chr12	98669804	98670024	ENSG00000120868.13|APAF1|PCBP2|PCBP2	958	+	6.895466	1.3753654	-1.0	-1.0
chr12	100128745	100128860	ENSG00000111647.12|UHRF1BP1L|PCBP2|PCBP2	902	-	6.0948944	1.0088218	-1.0	-1.0
chr12	100168803	100168918	ENSG00000238105.7|GOLGA2P5|PCBP2|PCBP2	902	-	5.811137	1.0088218	-1.0	-1.0
chr12	100199177	100199477	ENSG00000257489.6|AC010203.1|PCBP2|PCBP2	936	-	6.508908	1.1956472	-1.0	-1.0
chr12	100267139	100267299	ENSG00000136021.18|SCYL2|PCBP2|PCBP2	926	+	4.5445504	1.1310526	-1.0	-1.0
chr12	100517088	100517273	ENSG00000012504.13|NR1H4|PCBP2|PCBP2	918	+	4.032572	1.0865303	-1.0	-1.0
chr12	101701144	101701334	ENSG00000111666.10|CHPT1|PCBP2|PCBP2	923	+	4.2215114	1.114284	-1.0	-1.0
chr12	102870008	102870173	ENSG00000171759.9|PAH|PCBP2|PCBP2	902	-	4.1258874	1.0075431	-1.0	-1.0
chr12	102877304	102877479	ENSG00000171759.9|PAH|PCBP2|PCBP2	911	-	4.2444887	1.0524786	-1.0	-1.0
chr12	102848028	102848503	ENSG00000171759.9|PAH|PCBP2|PCBP2	940	-	4.343253	1.2223637	-1.0	-1.0
chr12	102848513	102848838	ENSG00000171759.9|PAH|PCBP2|PCBP2	913	-	3.6536756	1.0621241	-1.0	-1.0
chr12	102862367	102862467	ENSG00000171759.9|PAH|PCBP2|PCBP2	902	-	5.820302	1.0088218	-1.0	-1.0
chr12	102888952	102889077	ENSG00000171759.9|PAH|PCBP2|PCBP2	912	-	3.8530803	1.0553097	-1.0	-1.0
chr12	103768428	103768653	ENSG00000257681.1|AC025265.1|PCBP2|PCBP2	959	-	6.852306	1.3919294	-1.0	-1.0
chr12	103786382	103786507	ENSG00000111696.11|NT5DC3|PCBP2|PCBP2	902	-	5.89891	1.0088218	-1.0	-1.0
chr12	103772739	103772874	ENSG00000111696.11|NT5DC3|PCBP2|PCBP2	901	-	6.3339305	1.0025735	-1.0	-1.0
chr12	103941220	103941320	ENSG00000166598.14|HSP90B1|PCBP2|PCBP2	902	+	5.787548	1.0088218	-1.0	-1.0
chr12	104333641	104333821	ENSG00000198431.15|TXNRD1|PCBP2|PCBP2	902	+	6.1895475	1.0085506	-1.0	-1.0
chr12	104289282	104289382	ENSG00000198431.15|TXNRD1|PCBP2|PCBP2	902	+	5.8510623	1.0088218	-1.0	-1.0
chr12	105133039	105133239	ENSG00000136051.13|WASHC4|PCBP2|PCBP2	941	+	6.6359367	1.2291621	-1.0	-1.0
chr12	105173360	105173520	ENSG00000136044.11|APPL2|PCBP2|PCBP2	902	-	6.0747294	1.0079776	-1.0	-1.0
chr12	106238896	106239051	ENSG00000136026.13|CKAP4|PCBP2|PCBP2	910	-	3.2258089	1.0443327	-1.0	-1.0
chr12	107445810	107446000	ENSG00000151136.14|BTBD11|PCBP2|PCBP2	930	+	6.4338317	1.156104	-1.0	-1.0
chr12	107388475	107388700	ENSG00000151136.14|BTBD11|PCBP2|PCBP2	952	+	6.7037687	1.3198353	-1.0	-1.0
chr12	108730636	108730843	ENSG00000110880.10|CORO1C|PCBP2|PCBP2	926	-	4.6188226	1.1294093	-1.0	-1.0
chr12	108731173	108731403	ENSG00000110880.10|CORO1C|PCBP2|PCBP2	925	-	6.5127387	1.1263878	-1.0	-1.0
chr12	108646268	108646368	ENSG00000110880.10|CORO1C|PCBP2|PCBP2	901	-	3.1298099	1.0046462	-1.0	-1.0
chr12	108730414	108730519	ENSG00000110880.10|CORO1C|PCBP2|PCBP2	902	-	5.7835836	1.0088218	-1.0	-1.0
chr12	108730843	108731101	ENSG00000110880.10|CORO1C|PCBP2|PCBP2	949	-	5.9475136	1.2910755	-1.0	-1.0
chr12	108813699	108813864	ENSG00000084112.14|SSH1|PCBP2|PCBP2	906	-	5.38449	1.0272152	-1.0	-1.0
chr12	108849701	108851111	ENSG00000084112.14|SSH1|PCBP2|PCBP2	960	-	6.9816914	1.4022949	-1.0	-1.0
chr12	108814719	108814924	ENSG00000084112.14|SSH1|PCBP2|PCBP2	913	-	6.2404513	1.0603993	-1.0	-1.0
chr12	109105760	109105870	ENSG00000076248.10|UNG|PCBP2|PCBP2	902	+	6.029992	1.0088218	-1.0	-1.0
chr12	109188182	109188297	ENSG00000076555.15|ACACB|PCBP2|PCBP2	902	+	6.0713587	1.0088218	-1.0	-1.0
chr12	109188302	109188642	ENSG00000076555.15|ACACB|PCBP2|PCBP2	966	+	7.0828357	1.4732541	-1.0	-1.0
chr12	109450490	109450775	ENSG00000110906.12|KCTD10|PCBP2|PCBP2	925	-	4.8370643	1.1265283	-1.0	-1.0
chr12	109596995	109597125	ENSG00000110921.13|MVK|PCBP2|PCBP2	922	+	5.5028515	1.1054655	-1.0	-1.0
chr12	109769801	109769961	ENSG00000139438.5|FAM222A|PCBP2|PCBP2	916	+	4.624659	1.0752244	-1.0	-1.0
chr12	109880011	109880146	ENSG00000139433.9|GLTP|PCBP2|PCBP2	902	-	5.803525	1.0088218	-1.0	-1.0
chr12	109915906	109916036	ENSG00000139437.17|TCHP|PCBP2|PCBP2	901	+	4.2342916	1.0047575	-1.0	-1.0
chr12	109930286	109930516	ENSG00000139436.20|GIT2|PCBP2|PCBP2	932	-	5.192959	1.1647602	-1.0	-1.0
chr12	109963585	109963775	ENSG00000139436.20|GIT2|PCBP2|PCBP2	905	-	4.95715	1.0230049	-1.0	-1.0
chr12	110300037	110300302	ENSG00000174437.16|ATP2A2|PCBP2|PCBP2	978	+	7.8568797	1.6619731	-1.0	-1.0
chr12	110299722	110299902	ENSG00000174437.16|ATP2A2|PCBP2|PCBP2	937	+	6.203592	1.2031822	-1.0	-1.0
chr12	110346885	110347170	ENSG00000174437.16|ATP2A2|PCBP2|PCBP2	975	+	5.355817	1.6096047	-1.0	-1.0
chr12	110288820	110288995	ENSG00000174437.16|ATP2A2|PCBP2|PCBP2	902	+	3.3763611	1.0083607	-1.0	-1.0
chr12	110429252	110429447	ENSG00000258210.1|AC144548.2|PCBP2|PCBP2	903	-	3.731486	1.0134441	-1.0	-1.0
chr12	111362840	111363035	ENSG00000198324.13|FAM109A|PCBP2|PCBP2	914	-	4.4249644	1.065492	-1.0	-1.0
chr12	111580499	111580914	ENSG00000204842.14|ATXN2|PCBP2|PCBP2	964	-	5.5196223	1.4423858	-1.0	-1.0
chr12	111597539	111597699	ENSG00000204842.14|ATXN2|PCBP2|PCBP2	902	-	4.8509946	1.0084088	-1.0	-1.0
chr12	111500385	111500580	ENSG00000204842.14|ATXN2|PCBP2|PCBP2	931	-	4.9658065	1.1626661	-1.0	-1.0
chr12	111506145	111506245	ENSG00000204842.14|ATXN2|PCBP2|PCBP2	902	-	5.804396	1.0088218	-1.0	-1.0
chr12	111598591	111598691	ENSG00000204842.14|ATXN2|PCBP2|PCBP2	902	-	5.803295	1.0088218	-1.0	-1.0
chr12	111894326	111894491	ENSG00000089022.13|MAPKAPK5|PCBP2|PCBP2	902	+	5.073078	1.0087827	-1.0	-1.0
chr12	111867669	111867884	ENSG00000089022.13|MAPKAPK5|PCBP2|PCBP2	945	+	5.5268226	1.2573838	-1.0	-1.0
chr12	112973061	112973231	ENSG00000111331.12|OAS3|PCBP2|PCBP2	902	+	4.471045	1.0076696	-1.0	-1.0
chr12	113191509	113191694	ENSG00000139405.15|RITA1|PCBP2|PCBP2	901	+	4.4082155	1.0062385	-1.0	-1.0
chr12	113243934	113244044	ENSG00000186815.12|TPCN1|PCBP2|PCBP2	902	+	5.9788885	1.0088218	-1.0	-1.0
chr12	113242679	113242799	ENSG00000186815.12|TPCN1|PCBP2|PCBP2	902	+	5.923068	1.0088218	-1.0	-1.0
chr12	113272657	113272692	ENSG00000186815.12|TPCN1|PCBP2|PCBP2	954	+	4.993266	1.3392577	-1.0	-1.0
chr12	113389928	113391053	ENSG00000151176.7|PLBD2|PCBP2|PCBP2	977	+	6.683362	1.6423883	-1.0	-1.0
chr12	113391063	113391178	ENSG00000151176.7|PLBD2|PCBP2|PCBP2	902	+	3.5199075	1.0065995	-1.0	-1.0
chr12	113389408	113389753	ENSG00000151176.7|PLBD2|PCBP2|PCBP2	945	+	4.6639686	1.2575191	-1.0	-1.0
chr12	113366710	113366895	ENSG00000151176.7|PLBD2|PCBP2|PCBP2	924	+	6.3445387	1.1168607	-1.0	-1.0
chr12	113388578	113389218	ENSG00000151176.7|PLBD2|PCBP2|PCBP2	908	+	3.412541	1.0382369	-1.0	-1.0
chr12	113754073	113754278	ENSG00000249550.6|LINC01234|PCBP2|PCBP2	951	-	6.726733	1.3094248	-1.0	-1.0
chr12	113823321	113823611	ENSG00000122965.10|RBM19|PCBP2|PCBP2	916	-	6.200429	1.0768951	-1.0	-1.0
chr12	114683961	114684161	ENSG00000135111.15|TBX3|PCBP2|PCBP2	916	-	3.6347575	1.0762149	-1.0	-1.0
chr12	116092406	116092601	ENSG00000123066.7|MED13L|PCBP2|PCBP2	926	-	4.928398	1.1320968	-1.0	-1.0
chr12	116025651	116025831	ENSG00000123066.7|MED13L|PCBP2|PCBP2	901	-	5.923604	1.0059109	-1.0	-1.0
chr12	116237237	116237367	ENSG00000123066.7|MED13L|PCBP2|PCBP2	921	-	6.5043097	1.1041226	-1.0	-1.0
chr12	116113612	116113842	ENSG00000123066.7|MED13L|PCBP2|PCBP2	953	-	5.0475335	1.3292744	-1.0	-1.0
chr12	116246685	116247095	ENSG00000123066.7|MED13L|PCBP2|PCBP2	949	-	6.635306	1.2953912	-1.0	-1.0
chr12	116158187	116158382	ENSG00000123066.7|MED13L|PCBP2|PCBP2	938	-	6.576803	1.2054644	-1.0	-1.0
chr12	116213137	116213357	ENSG00000123066.7|MED13L|PCBP2|PCBP2	955	-	5.867176	1.345456	-1.0	-1.0
chr12	116719912	116720027	ENSG00000111412.5|C12orf49|PCBP2|PCBP2	901	-	5.911438	1.0042536	-1.0	-1.0
chr12	116737043	116737789	ENSG00000111412.5|C12orf49|PCBP2|PCBP2	971	-	7.230125	1.5359732	-1.0	-1.0
chr12	116851783	116851938	ENSG00000135119.14|RNFT2|PCBP2|PCBP2	902	+	5.965678	1.0080969	-1.0	-1.0
chr12	116849483	116849653	ENSG00000135119.14|RNFT2|PCBP2|PCBP2	902	+	4.550913	1.0085032	-1.0	-1.0
chr12	117065201	117065311	ENSG00000088992.17|TESC|PCBP2|PCBP2	902	-	6.0410933	1.0088218	-1.0	-1.0
chr12	118060894	118060994	ENSG00000176871.8|WSB2|PCBP2|PCBP2	902	-	5.8425975	1.0088218	-1.0	-1.0
chr12	118149925	118150125	ENSG00000135090.13|TAOK3|PCBP2|PCBP2	954	-	6.738609	1.3353698	-1.0	-1.0
chr12	119850425	119850555	ENSG00000122966.15|CIT|PCBP2|PCBP2	902	-	6.2506566	1.0082445	-1.0	-1.0
chr12	120074249	120074409	ENSG00000135127.11|BICDL1|PCBP2|PCBP2	902	+	5.852015	1.0078644	-1.0	-1.0
chr12	120096569	120096784	ENSG00000111737.11|RAB35|PCBP2|PCBP2	942	-	4.5797815	1.2341884	-1.0	-1.0
chr12	120095159	120095349	ENSG00000111737.11|RAB35|PCBP2|PCBP2	933	-	5.962434	1.1751851	-1.0	-1.0
chr12	120097019	120097174	ENSG00000111737.11|RAB35|PCBP2|PCBP2	902	-	5.997636	1.0066097	-1.0	-1.0
chr12	120096784	120096919	ENSG00000111737.11|RAB35|PCBP2|PCBP2	902	-	6.0738707	1.0075068	-1.0	-1.0
chr12	120212188	120212383	ENSG00000089159.16|PXN|PCBP2|PCBP2	911	-	3.6300974	1.0508139	-1.0	-1.0
chr12	120220971	120221221	ENSG00000089159.16|PXN|PCBP2|PCBP2	904	-	4.130125	1.0191171	-1.0	-1.0
chr12	120216090	120216195	ENSG00000089159.16|PXN|PCBP2|PCBP2	902	-	5.8153405	1.0088218	-1.0	-1.0
chr12	120224150	120224295	ENSG00000089159.16|PXN|PCBP2|PCBP2	940	-	6.782036	1.2238407	-1.0	-1.0
chr12	120219891	120220086	ENSG00000089159.16|PXN|PCBP2|PCBP2	937	-	4.9866934	1.2003996	-1.0	-1.0
chr12	120211978	120212183	ENSG00000089159.16|PXN|PCBP2|PCBP2	940	-	4.9099617	1.2239279	-1.0	-1.0
chr12	120211763	120211863	ENSG00000089159.16|PXN|PCBP2|PCBP2	902	-	6.350922	1.0088218	-1.0	-1.0
chr12	120221516	120221622	ENSG00000089159.16|PXN|PCBP2|PCBP2	901	-	3.1390274	1.0041909	-1.0	-1.0
chr12	120220091	120220221	ENSG00000089159.16|PXN|PCBP2|PCBP2	902	-	3.6699958	1.0071893	-1.0	-1.0
chr12	120701575	120701675	ENSG00000110917.7|MLEC|PCBP2|PCBP2	902	+	3.35278	1.0088218	-1.0	-1.0
chr12	120701675	120701860	ENSG00000110917.7|MLEC|PCBP2|PCBP2	959	+	6.736623	1.3841285	-1.0	-1.0
chr12	120697745	120697945	ENSG00000110917.7|MLEC|PCBP2|PCBP2	904	+	3.2739785	1.0190793	-1.0	-1.0
chr12	120861787	120861952	ENSG00000157837.15|SPPL3|PCBP2|PCBP2	902	-	5.989381	1.0088218	-1.0	-1.0
chr12	120830107	120830402	ENSG00000157837.15|SPPL3|PCBP2|PCBP2	970	-	7.4570913	1.5180675	-1.0	-1.0
chr12	120903624	120903819	ENSG00000157837.15|SPPL3|PCBP2|PCBP2	937	-	5.441278	1.1987761	-1.0	-1.0
chr12	120980798	120980898	ENSG00000241388.4|HNF1A-AS1|PCBP2|PCBP2	902	-	3.6734085	1.0088218	-1.0	-1.0
chr12	120963577	120963732	ENSG00000241388.4|HNF1A-AS1|PCBP2|PCBP2	904	-	3.5253894	1.0157254	-1.0	-1.0
chr12	120980349	120980454	ENSG00000135100.17|HNF1A|PCBP2|PCBP2	902	+	5.996599	1.0088218	-1.0	-1.0
chr12	120981249	120981369	ENSG00000135100.17|HNF1A|PCBP2|PCBP2	902	+	5.9213405	1.0088218	-1.0	-1.0
chr12	120981379	120981534	ENSG00000135100.17|HNF1A|PCBP2|PCBP2	913	+	4.203241	1.0628587	-1.0	-1.0
chr12	120978542	120978697	ENSG00000135100.17|HNF1A|PCBP2|PCBP2	927	+	4.5933914	1.1366966	-1.0	-1.0
chr12	120980594	120980884	ENSG00000135100.17|HNF1A|PCBP2|PCBP2	915	+	4.852018	1.0728508	-1.0	-1.0
chr12	121293675	121293775	ENSG00000110931.18|CAMKK2|PCBP2|PCBP2	902	-	5.866137	1.0088218	-1.0	-1.0
chr12	121245305	121245440	ENSG00000110931.18|CAMKK2|PCBP2|PCBP2	902	-	5.8270254	1.0088218	-1.0	-1.0
chr12	121238150	121238335	ENSG00000110931.18|CAMKK2|PCBP2|PCBP2	929	-	4.075627	1.1463687	-1.0	-1.0
chr12	121246900	121247040	ENSG00000110931.18|CAMKK2|PCBP2|PCBP2	902	-	5.8373566	1.0088218	-1.0	-1.0
chr12	121641845	121642065	ENSG00000276045.2|ORAI1|PCBP2|PCBP2	969	+	7.0782385	1.5039207	-1.0	-1.0
chr12	121801956	121802126	ENSG00000139725.7|RHOF|PCBP2|PCBP2	926	-	6.450595	1.1325036	-1.0	-1.0
chr12	121801956	121802126	ENSG00000212694.8|LINC01089|PCBP2|PCBP2	929	-	6.450595	1.1485168	-1.0	-1.0
chr12	121814275	121814560	ENSG00000139718.10|SETD1B|PCBP2|PCBP2	925	+	6.367156	1.1233835	-1.0	-1.0
chr12	121830780	121831045	ENSG00000139718.10|SETD1B|PCBP2|PCBP2	902	+	5.1126013	1.0087475	-1.0	-1.0
chr12	121830490	121830645	ENSG00000139718.10|SETD1B|PCBP2|PCBP2	918	+	5.063719	1.0870506	-1.0	-1.0
chr12	121822849	121823369	ENSG00000139718.10|SETD1B|PCBP2|PCBP2	960	+	6.329306	1.4014226	-1.0	-1.0
chr12	121839541	121839656	ENSG00000158104.11|HPD|PCBP2|PCBP2	902	-	4.0484076	1.0088218	-1.0	-1.0
chr12	121923098	121923203	ENSG00000158023.9|WDR66|PCBP2|PCBP2	902	+	5.8124075	1.0088218	-1.0	-1.0
chr12	121924905	121925020	ENSG00000158023.9|WDR66|PCBP2|PCBP2	902	+	5.8115425	1.0088218	-1.0	-1.0
chr12	122133304	122133744	ENSG00000175727.13|MLXIP|PCBP2|PCBP2	959	+	5.3959475	1.3871461	-1.0	-1.0
chr12	122080531	122080691	ENSG00000175727.13|MLXIP|PCBP2|PCBP2	901	+	5.9497843	1.0064436	-1.0	-1.0
chr12	122347534	122347694	ENSG00000130779.19|CLIP1|PCBP2|PCBP2	902	-	5.1033907	1.0086646	-1.0	-1.0
chr12	122982732	122982837	ENSG00000182196.13|ARL6IP4|PCBP2|PCBP2	902	+	5.9332	1.0088218	-1.0	-1.0
chr12	122982733	122982838	ENSG00000256028.2|AC026362.1|PCBP2|PCBP2	902	+	6.053246	1.0088218	-1.0	-1.0
chr12	122984299	122984489	ENSG00000090975.12|PITPNM2|PCBP2|PCBP2	932	-	6.178539	1.1664338	-1.0	-1.0
chr12	122983494	122983799	ENSG00000090975.12|PITPNM2|PCBP2|PCBP2	936	-	5.5199366	1.192467	-1.0	-1.0
chr12	123295108	123295293	ENSG00000139697.13|SBNO1|PCBP2|PCBP2	921	-	3.6947296	1.1006659	-1.0	-1.0
chr12	123530900	123531115	ENSG00000188026.12|RILPL1|PCBP2|PCBP2	962	-	4.8834267	1.4188412	-1.0	-1.0
chr12	123656674	123656774	ENSG00000111358.13|GTF2H3|PCBP2|PCBP2	902	+	5.828101	1.0088218	-1.0	-1.0
chr12	123936571	123936691	ENSG00000119242.8|CCDC92|PCBP2|PCBP2	901	-	4.6222534	1.0056337	-1.0	-1.0
chr12	124014093	124014288	ENSG00000274874.1|AC068790.8|PCBP2|PCBP2	910	+	3.6280339	1.0459108	-1.0	-1.0
chr12	124014095	124014290	ENSG00000179195.15|ZNF664|PCBP2|PCBP2	910	+	3.6265285	1.0461407	-1.0	-1.0
chr12	124014095	124014290	ENSG00000178882.14|RFLNA|PCBP2|PCBP2	910	+	3.6265285	1.0467174	-1.0	-1.0
chr12	124540031	124542151	ENSG00000196498.13|NCOR2|PCBP2|PCBP2	971	-	7.3293414	1.5346997	-1.0	-1.0
chr12	124481081	124481191	ENSG00000196498.13|NCOR2|PCBP2|PCBP2	904	-	5.371346	1.0193461	-1.0	-1.0
chr12	124335717	124335872	ENSG00000196498.13|NCOR2|PCBP2|PCBP2	919	-	6.3568177	1.0938857	-1.0	-1.0
chr12	124533374	124533509	ENSG00000196498.13|NCOR2|PCBP2|PCBP2	902	-	5.8695064	1.0088218	-1.0	-1.0
chr12	124538386	124538486	ENSG00000196498.13|NCOR2|PCBP2|PCBP2	902	-	5.7796187	1.0088218	-1.0	-1.0
chr12	124343004	124343139	ENSG00000196498.13|NCOR2|PCBP2|PCBP2	918	-	3.94985	1.0859493	-1.0	-1.0
chr12	124439356	124439471	ENSG00000196498.13|NCOR2|PCBP2|PCBP2	902	-	6.027342	1.0078864	-1.0	-1.0
chr12	124327659	124327829	ENSG00000196498.13|NCOR2|PCBP2|PCBP2	952	-	6.789126	1.3168377	-1.0	-1.0
chr12	124439781	124439906	ENSG00000196498.13|NCOR2|PCBP2|PCBP2	902	-	5.9013076	1.0088218	-1.0	-1.0
chr12	124503298	124503473	ENSG00000196498.13|NCOR2|PCBP2|PCBP2	902	-	6.050019	1.0088218	-1.0	-1.0
chr12	124539721	124539821	ENSG00000196498.13|NCOR2|PCBP2|PCBP2	902	-	5.9632325	1.0088218	-1.0	-1.0
chr12	124542211	124542411	ENSG00000196498.13|NCOR2|PCBP2|PCBP2	902	-	6.1988463	1.008712	-1.0	-1.0
chr12	124542476	124542661	ENSG00000196498.13|NCOR2|PCBP2|PCBP2	902	-	5.9049506	1.0088218	-1.0	-1.0
chr12	124531399	124531909	ENSG00000196498.13|NCOR2|PCBP2|PCBP2	955	-	6.852054	1.3472741	-1.0	-1.0
chr12	124384964	124385174	ENSG00000196498.13|NCOR2|PCBP2|PCBP2	974	-	6.7787256	1.586422	-1.0	-1.0
chr12	124410856	124411111	ENSG00000196498.13|NCOR2|PCBP2|PCBP2	902	-	6.097428	1.0088218	-1.0	-1.0
chr12	124539401	124539551	ENSG00000196498.13|NCOR2|PCBP2|PCBP2	902	-	5.815057	1.0088218	-1.0	-1.0
chr12	124532119	124532314	ENSG00000196498.13|NCOR2|PCBP2|PCBP2	902	-	6.2164764	1.0085913	-1.0	-1.0
chr12	124341922	124342074	ENSG00000196498.13|NCOR2|PCBP2|PCBP2	956	-	4.8614664	1.3586766	-1.0	-1.0
chr12	124539251	124539356	ENSG00000196498.13|NCOR2|PCBP2|PCBP2	902	-	5.8115425	1.0088218	-1.0	-1.0
chr12	124817569	124817669	ENSG00000073060.15|SCARB1|PCBP2|PCBP2	902	-	3.0225117	1.0088218	-1.0	-1.0
chr12	124854227	124854357	ENSG00000073060.15|SCARB1|PCBP2|PCBP2	902	-	6.148792	1.007579	-1.0	-1.0
chr12	124778165	124778586	ENSG00000073060.15|SCARB1|PCBP2|PCBP2	922	-	3.3826385	1.1053964	-1.0	-1.0
chr12	124777630	124777830	ENSG00000073060.15|SCARB1|PCBP2|PCBP2	918	-	4.2354865	1.0873697	-1.0	-1.0
chr12	125116767	125117027	ENSG00000081760.16|AACS|PCBP2|PCBP2	970	+	7.3586698	1.5215459	-1.0	-1.0
chr12	130872478	130872578	ENSG00000132341.11|RAN|PCBP2|PCBP2	902	+	6.4966164	1.0088218	-1.0	-1.0
chr12	130872163	130872313	ENSG00000132341.11|RAN|PCBP2|PCBP2	910	+	6.386832	1.0445182	-1.0	-1.0
chr12	131789592	131789702	ENSG00000061936.9|SFSWAP|PCBP2|PCBP2	902	+	5.882716	1.0088218	-1.0	-1.0
chr12	131711395	131711510	ENSG00000061936.9|SFSWAP|PCBP2|PCBP2	902	+	3.1842093	1.0078864	-1.0	-1.0
chr12	131711520	131711660	ENSG00000061936.9|SFSWAP|PCBP2|PCBP2	902	+	6.3423214	1.0088218	-1.0	-1.0
chr12	131918024	131918189	ENSG00000177169.9|ULK1|PCBP2|PCBP2	902	+	5.9038515	1.0088218	-1.0	-1.0
chr12	131896649	131896884	ENSG00000177169.9|ULK1|PCBP2|PCBP2	942	+	4.8937006	1.237784	-1.0	-1.0
chr12	131918976	131919091	ENSG00000177169.9|ULK1|PCBP2|PCBP2	902	+	5.7993655	1.0088218	-1.0	-1.0
chr12	131918326	131918426	ENSG00000177169.9|ULK1|PCBP2|PCBP2	902	+	5.8358173	1.0088218	-1.0	-1.0
chr12	131917142	131917392	ENSG00000177169.9|ULK1|PCBP2|PCBP2	923	+	5.6203237	1.113254	-1.0	-1.0
chr12	131896649	131896884	ENSG00000279283.1|AC131009.4|PCBP2|PCBP2	941	+	4.8937006	1.2309229	-1.0	-1.0
chr12	131929274	131929764	ENSG00000177192.13|PUS1|PCBP2|PCBP2	946	+	5.628665	1.2681378	-1.0	-1.0
chr12	131982357	131982478	ENSG00000183495.13|EP400|PCBP2|PCBP2	917	+	4.381105	1.0813721	-1.0	-1.0
chr12	132077830	132078030	ENSG00000183495.13|EP400|PCBP2|PCBP2	968	+	6.853719	1.4903957	-1.0	-1.0
chr12	132071126	132071301	ENSG00000183495.13|EP400|PCBP2|PCBP2	902	+	5.9374776	1.0088218	-1.0	-1.0
chr12	132069288	132069428	ENSG00000183495.13|EP400|PCBP2|PCBP2	902	+	5.9235144	1.0088218	-1.0	-1.0
chr12	132109114	132109359	ENSG00000185684.13|EP400NL|PCBP2|PCBP2	973	+	6.4243884	1.5618134	-1.0	-1.0
chr12	132095076	132095236	ENSG00000185684.13|EP400NL|PCBP2|PCBP2	902	+	5.816124	1.007893	-1.0	-1.0
chr12	132094276	132094916	ENSG00000185684.13|EP400NL|PCBP2|PCBP2	964	+	6.0681415	1.4424114	-1.0	-1.0
chr12	132084604	132084984	ENSG00000185684.13|EP400NL|PCBP2|PCBP2	955	+	5.257687	1.3441503	-1.0	-1.0
chr12	132103636	132103751	ENSG00000185684.13|EP400NL|PCBP2|PCBP2	902	+	5.8799644	1.0088218	-1.0	-1.0
chr12	132095496	132095716	ENSG00000185684.13|EP400NL|PCBP2|PCBP2	948	+	5.8278775	1.2801409	-1.0	-1.0
chr12	132563265	132563480	ENSG00000112787.12|FBRSL1|PCBP2|PCBP2	902	+	6.082996	1.0088218	-1.0	-1.0
chr12	132577021	132577236	ENSG00000112787.12|FBRSL1|PCBP2|PCBP2	963	+	6.6081605	1.4261891	-1.0	-1.0
chr12	132502726	132502986	ENSG00000112787.12|FBRSL1|PCBP2|PCBP2	933	+	5.3308287	1.1710764	-1.0	-1.0
chr12	132582267	132582602	ENSG00000112787.12|FBRSL1|PCBP2|PCBP2	970	+	7.165702	1.5162723	-1.0	-1.0
chr12	132530733	132530848	ENSG00000112787.12|FBRSL1|PCBP2|PCBP2	902	+	5.9340763	1.0088218	-1.0	-1.0
chr12	132683279	132683404	ENSG00000177084.16|POLE|PCBP2|PCBP2	902	-	5.853203	1.0088218	-1.0	-1.0
chr12	132701354	132701509	ENSG00000176894.9|PXMP2|PCBP2|PCBP2	906	+	6.1148586	1.0247194	-1.0	-1.0
chr12	132701369	132701509	ENSG00000256632.3|AC135586.2|PCBP2|PCBP2	908	+	6.173214	1.0340917	-1.0	-1.0
chr12	132718540	132718710	ENSG00000247077.6|PGAM5|PCBP2|PCBP2	931	+	6.4543214	1.1586533	-1.0	-1.0
chr12	132729298	132729618	ENSG00000176915.14|ANKLE2|PCBP2|PCBP2	923	-	6.344973	1.1115376	-1.0	-1.0
chr12	132804439	132804659	ENSG00000090615.14|GOLGA3|PCBP2|PCBP2	906	-	6.069763	1.0283053	-1.0	-1.0
chr12	132828127	132828237	ENSG00000090615.14|GOLGA3|PCBP2|PCBP2	902	-	3.5460544	1.0088218	-1.0	-1.0
chr12	132807663	132807858	ENSG00000090615.14|GOLGA3|PCBP2|PCBP2	926	-	6.436977	1.1286393	-1.0	-1.0
chr12	132955662	132956092	ENSG00000072609.17|CHFR|PCBP2|PCBP2	948	-	6.0895634	1.2815348	-1.0	-1.0
chr12	132950147	132950297	ENSG00000072609.17|CHFR|PCBP2|PCBP2	902	-	5.873703	1.0076692	-1.0	-1.0
chr12	132952932	132953402	ENSG00000072609.17|CHFR|PCBP2|PCBP2	925	-	5.377017	1.1273341	-1.0	-1.0
chr12	132828126	132828241	ENSG00000072609.17|CHFR|PCBP2|PCBP2	902	-	3.5428333	1.007411	-1.0	-1.0
chr12	132955427	132955622	ENSG00000072609.17|CHFR|PCBP2|PCBP2	929	-	4.814201	1.146437	-1.0	-1.0
chr12	132956102	132956237	ENSG00000072609.17|CHFR|PCBP2|PCBP2	936	-	6.7820263	1.1919706	-1.0	-1.0
chr12	132953667	132955377	ENSG00000072609.17|CHFR|PCBP2|PCBP2	966	-	6.6419005	1.4678845	-1.0	-1.0
chr12	132956100	132956242	ENSG00000196458.10|ZNF605|PCBP2|PCBP2	937	-	6.7781534	1.2011156	-1.0	-1.0
chr12	132955430	132956095	ENSG00000196458.10|ZNF605|PCBP2|PCBP2	943	-	5.749534	1.2414073	-1.0	-1.0
chr12	132952935	132953395	ENSG00000196458.10|ZNF605|PCBP2|PCBP2	926	-	5.399957	1.1280578	-1.0	-1.0
chr12	132950195	132950295	ENSG00000196458.10|ZNF605|PCBP2|PCBP2	901	-	5.9271045	1.0065165	-1.0	-1.0
chr12	132953670	132955375	ENSG00000196458.10|ZNF605|PCBP2|PCBP2	967	-	6.6749206	1.4763929	-1.0	-1.0
chr12	133037674	133037779	ENSG00000198040.10|ZNF84|PCBP2|PCBP2	902	+	5.937423	1.0088218	-1.0	-1.0
chr13	19959171	19959301	ENSG00000121741.16|ZMYM2|PCBP2|PCBP2	902	+	5.895868	1.0088218	-1.0	-1.0
chr13	20521250	20521350	ENSG00000165475.13|CRYL1|PCBP2|PCBP2	902	-	5.820302	1.0088218	-1.0	-1.0
chr13	20461944	20462139	ENSG00000165475.13|CRYL1|PCBP2|PCBP2	902	-	6.136811	1.0088218	-1.0	-1.0
chr13	20519505	20519705	ENSG00000165475.13|CRYL1|PCBP2|PCBP2	940	-	6.532314	1.220489	-1.0	-1.0
chr13	20523535	20523730	ENSG00000165475.13|CRYL1|PCBP2|PCBP2	957	-	6.6965275	1.3652183	-1.0	-1.0
chr13	20518445	20518560	ENSG00000165475.13|CRYL1|PCBP2|PCBP2	902	-	6.3665066	1.0088218	-1.0	-1.0
chr13	20879211	20879336	ENSG00000132953.16|XPO4|PCBP2|PCBP2	902	-	6.0343256	1.0088218	-1.0	-1.0
chr13	21382009	21382109	ENSG00000180776.15|ZDHHC20|PCBP2|PCBP2	902	-	5.8124075	1.0088218	-1.0	-1.0
chr13	23582644	23582749	ENSG00000127863.15|TNFRSF19|PCBP2|PCBP2	902	+	4.135834	1.0088218	-1.0	-1.0
chr13	23664400	23664590	ENSG00000127863.15|TNFRSF19|PCBP2|PCBP2	905	+	6.1817546	1.0208273	-1.0	-1.0
chr13	23577848	23578043	ENSG00000127863.15|TNFRSF19|PCBP2|PCBP2	902	+	6.2468133	1.0088218	-1.0	-1.0
chr13	23579243	23579353	ENSG00000127863.15|TNFRSF19|PCBP2|PCBP2	902	+	6.0301604	1.0088218	-1.0	-1.0
chr13	24161926	24162316	ENSG00000273167.1|AL359736.1|PCBP2|PCBP2	925	+	5.7834287	1.1263964	-1.0	-1.0
chr13	24278907	24279092	ENSG00000273167.1|AL359736.1|PCBP2|PCBP2	902	+	6.197788	1.0086938	-1.0	-1.0
chr13	24161927	24162317	ENSG00000182957.15|SPATA13|PCBP2|PCBP2	925	+	5.791507	1.1234496	-1.0	-1.0
chr13	24278906	24279091	ENSG00000182957.15|SPATA13|PCBP2|PCBP2	902	+	6.199977	1.0083472	-1.0	-1.0
chr13	24891735	24891920	ENSG00000151849.14|CENPJ|PCBP2|PCBP2	902	-	6.033862	1.0088218	-1.0	-1.0
chr13	25301880	25302045	ENSG00000139496.15|NUP58|PCBP2|PCBP2	902	+	5.932066	1.0088218	-1.0	-1.0
chr13	26264609	26264824	ENSG00000132964.11|CDK8|PCBP2|PCBP2	918	+	4.211568	1.0877734	-1.0	-1.0
chr13	26578564	26578754	ENSG00000132970.12|WASF3|PCBP2|PCBP2	931	+	6.4800434	1.1609817	-1.0	-1.0
chr13	26668275	26668410	ENSG00000132970.12|WASF3|PCBP2|PCBP2	902	+	5.8434873	1.0088218	-1.0	-1.0
chr13	26682611	26682731	ENSG00000132970.12|WASF3|PCBP2|PCBP2	941	+	6.5937066	1.2301112	-1.0	-1.0
chr13	26678849	26679404	ENSG00000132970.12|WASF3|PCBP2|PCBP2	954	+	6.3180885	1.3366873	-1.0	-1.0
chr13	27170984	27171149	ENSG00000152484.13|USP12|PCBP2|PCBP2	902	-	6.13361	1.0066084	-1.0	-1.0
chr13	27171254	27171519	ENSG00000152484.13|USP12|PCBP2|PCBP2	906	-	6.199807	1.0269679	-1.0	-1.0
chr13	27072629	27072739	ENSG00000152484.13|USP12|PCBP2|PCBP2	902	-	5.795436	1.0088218	-1.0	-1.0
chr13	27667096	27667261	ENSG00000186184.16|POLR1D|PCBP2|PCBP2	928	+	6.7079997	1.1433524	-1.0	-1.0
chr13	27666961	27667081	ENSG00000186184.16|POLR1D|PCBP2|PCBP2	902	+	6.0480895	1.0075579	-1.0	-1.0
chr13	28221573	28221753	ENSG00000152520.13|PAN3|PCBP2|PCBP2	951	+	5.8601303	1.312627	-1.0	-1.0
chr13	28138505	28138630	ENSG00000152520.13|PAN3|PCBP2|PCBP2	938	+	6.8081994	1.2075876	-1.0	-1.0
chr13	28272185	28272285	ENSG00000152520.13|PAN3|PCBP2|PCBP2	902	+	5.828101	1.0088218	-1.0	-1.0
chr13	28286879	28287154	ENSG00000152520.13|PAN3|PCBP2|PCBP2	959	+	6.475192	1.3878893	-1.0	-1.0
chr13	29543522	29543952	ENSG00000139514.12|SLC7A1|PCBP2|PCBP2	961	-	5.2587123	1.4131594	-1.0	-1.0
chr13	29543997	29544157	ENSG00000139514.12|SLC7A1|PCBP2|PCBP2	901	-	6.041111	1.005533	-1.0	-1.0
chr13	32047895	32048090	ENSG00000073910.20|FRY|PCBP2|PCBP2	925	+	4.935812	1.1266031	-1.0	-1.0
chr13	32432300	32432485	ENSG00000270008.1|AL137247.1|PCBP2|PCBP2	927	-	6.4984226	1.1391923	-1.0	-1.0
chr13	32679819	32679959	ENSG00000083642.18|PDS5B|PCBP2|PCBP2	902	+	6.0180283	1.0088218	-1.0	-1.0
chr13	32602148	32602323	ENSG00000083642.18|PDS5B|PCBP2|PCBP2	902	+	6.042403	1.0088218	-1.0	-1.0
chr13	33287745	33287895	ENSG00000133121.20|STARD13|PCBP2|PCBP2	902	-	6.085958	1.0066851	-1.0	-1.0
chr13	33250891	33251106	ENSG00000133121.20|STARD13|PCBP2|PCBP2	931	-	4.049486	1.1608045	-1.0	-1.0
chr13	33187134	33187304	ENSG00000133121.20|STARD13|PCBP2|PCBP2	902	-	6.1007156	1.0088218	-1.0	-1.0
chr13	33177637	33177817	ENSG00000133121.20|STARD13|PCBP2|PCBP2	902	-	4.489819	1.0088218	-1.0	-1.0
chr13	33271621	33271796	ENSG00000133121.20|STARD13|PCBP2|PCBP2	902	-	6.1709495	1.0088218	-1.0	-1.0
chr13	33208186	33208371	ENSG00000133121.20|STARD13|PCBP2|PCBP2	940	-	4.7321854	1.2244247	-1.0	-1.0
chr13	33365132	33365262	ENSG00000230490.2|AL139383.1|PCBP2|PCBP2	918	-	6.539233	1.0887622	-1.0	-1.0
chr13	33613392	33613577	ENSG00000230490.2|AL139383.1|PCBP2|PCBP2	909	-	3.7574086	1.0395706	-1.0	-1.0
chr13	33614742	33614927	ENSG00000230490.2|AL139383.1|PCBP2|PCBP2	927	-	4.8196573	1.1339391	-1.0	-1.0
chr13	33616012	33616382	ENSG00000230490.2|AL139383.1|PCBP2|PCBP2	980	-	8.135949	1.6946669	-1.0	-1.0
chr13	33613732	33613912	ENSG00000230490.2|AL139383.1|PCBP2|PCBP2	910	-	4.0885706	1.0443041	-1.0	-1.0
chr13	33837143	33837308	ENSG00000133119.12|RFC3|PCBP2|PCBP2	914	+	6.2114744	1.0643879	-1.0	-1.0
chr13	33881596	33881706	ENSG00000133119.12|RFC3|PCBP2|PCBP2	902	+	5.8087196	1.0088218	-1.0	-1.0
chr13	36916835	36917000	ENSG00000120693.13|SMAD9|PCBP2|PCBP2	902	-	6.084717	1.0088218	-1.0	-1.0
chr13	36872732	36872867	ENSG00000120693.13|SMAD9|PCBP2|PCBP2	920	-	6.337397	1.09533	-1.0	-1.0
chr13	36964984	36965159	ENSG00000120697.8|ALG5|PCBP2|PCBP2	909	-	5.704469	1.0418639	-1.0	-1.0
chr13	37022175	37022310	ENSG00000102710.19|SUPT20H|PCBP2|PCBP2	901	-	4.180001	1.0038095	-1.0	-1.0
chr13	37032115	37032350	ENSG00000102710.19|SUPT20H|PCBP2|PCBP2	954	-	6.7876096	1.3346356	-1.0	-1.0
chr13	37942297	37942472	ENSG00000274317.1|LINC02334|PCBP2|PCBP2	927	+	6.5104856	1.1373454	-1.0	-1.0
chr13	39013640	39013740	ENSG00000120685.19|PROSER1|PCBP2|PCBP2	902	-	3.5257785	1.0088218	-1.0	-1.0
chr13	39014360	39014460	ENSG00000120685.19|PROSER1|PCBP2|PCBP2	901	-	6.3339305	1.0024481	-1.0	-1.0
chr13	39013520	39013635	ENSG00000120685.19|PROSER1|PCBP2|PCBP2	901	-	4.4398108	1.0055972	-1.0	-1.0
chr13	39012690	39013105	ENSG00000120685.19|PROSER1|PCBP2|PCBP2	928	-	4.429392	1.1448225	-1.0	-1.0
chr13	39013325	39013450	ENSG00000120685.19|PROSER1|PCBP2|PCBP2	902	-	6.1702523	1.0074626	-1.0	-1.0
chr13	39013110	39013310	ENSG00000120685.19|PROSER1|PCBP2|PCBP2	951	-	5.1212683	1.3063661	-1.0	-1.0
chr13	40545680	40545930	ENSG00000150907.7|FOXO1|PCBP2|PCBP2	950	-	5.0736084	1.2985414	-1.0	-1.0
chr13	40633599	40633714	ENSG00000150907.7|FOXO1|PCBP2|PCBP2	902	-	6.064228	1.0088218	-1.0	-1.0
chr13	40664804	40664904	ENSG00000150907.7|FOXO1|PCBP2|PCBP2	902	-	5.8189764	1.0088218	-1.0	-1.0
chr13	41924303	41924483	ENSG00000102763.17|VWA8|PCBP2|PCBP2	902	-	6.1327405	1.0088218	-1.0	-1.0
chr13	41566836	41566961	ENSG00000102763.17|VWA8|PCBP2|PCBP2	902	-	5.897252	1.0088218	-1.0	-1.0
chr13	41883167	41883386	ENSG00000102763.17|VWA8|PCBP2|PCBP2	969	-	7.247377	1.5042983	-1.0	-1.0
chr13	42320377	42320657	ENSG00000023516.8|AKAP11|PCBP2|PCBP2	978	+	6.1749215	1.6482705	-1.0	-1.0
chr13	44474666	44474836	ENSG00000102804.14|TSC22D1|PCBP2|PCBP2	902	-	6.122265	1.0088218	-1.0	-1.0
chr13	44568688	44568863	ENSG00000102804.14|TSC22D1|PCBP2|PCBP2	907	-	6.3139987	1.0326948	-1.0	-1.0
chr13	45169236	45169341	ENSG00000188342.11|GTF2F2|PCBP2|PCBP2	902	+	5.804396	1.0088161	-1.0	-1.0
chr13	45173426	45173621	ENSG00000188342.11|GTF2F2|PCBP2|PCBP2	928	+	5.2669744	1.1410121	-1.0	-1.0
chr13	45168531	45168726	ENSG00000188342.11|GTF2F2|PCBP2|PCBP2	955	+	6.9755054	1.3502706	-1.0	-1.0
chr13	45168741	45169131	ENSG00000188342.11|GTF2F2|PCBP2|PCBP2	969	+	6.981256	1.5156484	-1.0	-1.0
chr13	45340894	45341049	ENSG00000133112.16|TPT1|PCBP2|PCBP2	937	-	5.44067	1.1975418	-1.0	-1.0
chr13	45361251	45361386	ENSG00000170919.15|TPT1-AS1|PCBP2|PCBP2	928	+	6.5130906	1.1447985	-1.0	-1.0
chr13	45372602	45372897	ENSG00000170919.15|TPT1-AS1|PCBP2|PCBP2	952	+	4.4890385	1.3174616	-1.0	-1.0
chr13	45369291	45369486	ENSG00000170919.15|TPT1-AS1|PCBP2|PCBP2	922	+	5.024595	1.1078203	-1.0	-1.0
chr13	45360310	45360486	ENSG00000170919.15|TPT1-AS1|PCBP2|PCBP2	947	+	5.0047965	1.2752819	-1.0	-1.0
chr13	46613358	46613543	ENSG00000136141.14|LRCH1|PCBP2|PCBP2	902	+	6.2447057	1.0088218	-1.0	-1.0
chr13	46605438	46605628	ENSG00000136141.14|LRCH1|PCBP2|PCBP2	928	+	6.4431043	1.1431407	-1.0	-1.0
chr13	46592858	46593043	ENSG00000136141.14|LRCH1|PCBP2|PCBP2	902	+	4.454428	1.0088218	-1.0	-1.0
chr13	47959323	47959668	ENSG00000136143.14|SUCLA2|PCBP2|PCBP2	961	-	7.129804	1.4130391	-1.0	-1.0
chr13	48260432	48260592	ENSG00000136156.12|ITM2B|PCBP2|PCBP2	902	+	5.9787426	1.0088218	-1.0	-1.0
chr13	48324286	48324416	ENSG00000139687.13|RB1|PCBP2|PCBP2	902	+	5.8358173	1.0088218	-1.0	-1.0
chr13	49061689	49061914	ENSG00000102531.16|FNDC3A|PCBP2|PCBP2	950	+	5.4820065	1.3040743	-1.0	-1.0
chr13	49113246	49113496	ENSG00000102531.16|FNDC3A|PCBP2|PCBP2	919	+	6.3134985	1.092713	-1.0	-1.0
chr13	49112966	49113176	ENSG00000102531.16|FNDC3A|PCBP2|PCBP2	951	+	6.1640244	1.3056993	-1.0	-1.0
chr13	49551003	49551170	ENSG00000136144.11|RCBTB1|PCBP2|PCBP2	977	-	8.039535	1.6434795	-1.0	-1.0
chr13	49551170	49551285	ENSG00000136144.11|RCBTB1|PCBP2|PCBP2	939	-	6.5358677	1.2136761	-1.0	-1.0
chr13	49792502	49792692	ENSG00000102753.9|KPNA3|PCBP2|PCBP2	940	-	6.588317	1.2220145	-1.0	-1.0
chr13	49786943	49787138	ENSG00000102753.9|KPNA3|PCBP2|PCBP2	933	-	4.721007	1.1737044	-1.0	-1.0
chr13	49996596	49996961	ENSG00000231607.10|DLEU2|PCBP2|PCBP2	914	-	6.2755337	1.0649873	-1.0	-1.0
chr13	50598106	50598421	ENSG00000176124.11|DLEU1|PCBP2|PCBP2	968	+	5.545921	1.49305	-1.0	-1.0
chr13	50375544	50375784	ENSG00000176124.11|DLEU1|PCBP2|PCBP2	970	+	7.349291	1.518836	-1.0	-1.0
chr13	50536451	50536601	ENSG00000176124.11|DLEU1|PCBP2|PCBP2	902	+	5.6029296	1.0088218	-1.0	-1.0
chr13	50405889	50406124	ENSG00000176124.11|DLEU1|PCBP2|PCBP2	967	+	6.4665976	1.485173	-1.0	-1.0
chr13	50227782	50227947	ENSG00000176124.11|DLEU1|PCBP2|PCBP2	902	+	5.9235024	1.0088218	-1.0	-1.0
chr13	50207905	50208045	ENSG00000176124.11|DLEU1|PCBP2|PCBP2	902	+	5.9529634	1.0088218	-1.0	-1.0
chr13	50240392	50240502	ENSG00000176124.11|DLEU1|PCBP2|PCBP2	902	+	6.110015	1.0088218	-1.0	-1.0
chr13	50248142	50248242	ENSG00000176124.11|DLEU1|PCBP2|PCBP2	902	+	4.195651	1.0088218	-1.0	-1.0
chr13	50345794	50346014	ENSG00000176124.11|DLEU1|PCBP2|PCBP2	972	+	6.0019536	1.5479904	-1.0	-1.0
chr13	50411552	50411667	ENSG00000176124.11|DLEU1|PCBP2|PCBP2	902	+	5.8189764	1.0088218	-1.0	-1.0
chr13	50270068	50270268	ENSG00000176124.11|DLEU1|PCBP2|PCBP2	949	+	5.017002	1.2906212	-1.0	-1.0
chr13	50406674	50406899	ENSG00000176124.11|DLEU1|PCBP2|PCBP2	970	+	6.519308	1.5160192	-1.0	-1.0
chr13	50250043	50250238	ENSG00000176124.11|DLEU1|PCBP2|PCBP2	941	+	4.3667116	1.2276789	-1.0	-1.0
chr13	50587781	50587926	ENSG00000176124.11|DLEU1|PCBP2|PCBP2	901	+	4.0435843	1.0062636	-1.0	-1.0
chr13	50597951	50598101	ENSG00000176124.11|DLEU1|PCBP2|PCBP2	924	+	4.2518964	1.1188257	-1.0	-1.0
chr13	51451789	51451977	ENSG00000102786.14|INTS6|PCBP2|PCBP2	923	-	3.5963085	1.113236	-1.0	-1.0
chr13	51452112	51452232	ENSG00000102786.14|INTS6|PCBP2|PCBP2	902	-	4.209894	1.0088218	-1.0	-1.0
chr13	51728945	51729100	ENSG00000139668.8|WDFY2|PCBP2|PCBP2	902	+	5.920548	1.0088218	-1.0	-1.0
chr13	51599916	51600091	ENSG00000139668.8|WDFY2|PCBP2|PCBP2	901	+	3.2112126	1.005901	-1.0	-1.0
chr13	51942609	51942794	ENSG00000123191.14|ATP7B|PCBP2|PCBP2	927	-	5.912382	1.1342613	-1.0	-1.0
chr13	51951269	51951474	ENSG00000123191.14|ATP7B|PCBP2|PCBP2	958	-	5.095586	1.3720814	-1.0	-1.0
chr13	51951049	51951204	ENSG00000123191.14|ATP7B|PCBP2|PCBP2	928	-	5.6067815	1.1442257	-1.0	-1.0
chr13	52002461	52002746	ENSG00000123191.14|ATP7B|PCBP2|PCBP2	980	-	7.8033066	1.6949809	-1.0	-1.0
chr13	51954094	51954269	ENSG00000123191.14|ATP7B|PCBP2|PCBP2	922	-	6.404484	1.1095229	-1.0	-1.0
chr13	52157199	52157329	ENSG00000136098.16|NEK3|PCBP2|PCBP2	902	-	5.972204	1.00792	-1.0	-1.0
chr13	52419821	52419996	ENSG00000136100.12|VPS36|PCBP2|PCBP2	902	-	6.232172	1.0088218	-1.0	-1.0
chr13	52468512	52468622	ENSG00000136108.14|CKAP2|PCBP2|PCBP2	902	+	5.8358173	1.0088218	-1.0	-1.0
chr13	60138679	60138904	ENSG00000139734.17|DIAPH3|PCBP2|PCBP2	941	-	6.564611	1.2297597	-1.0	-1.0
chr13	75390722	75390957	ENSG00000136111.12|TBC1D4|PCBP2|PCBP2	981	-	8.1136	1.7155911	-1.0	-1.0
chr13	75354562	75354702	ENSG00000136111.12|TBC1D4|PCBP2|PCBP2	901	-	4.77984	1.006419	-1.0	-1.0
chr13	75304746	75304876	ENSG00000136111.12|TBC1D4|PCBP2|PCBP2	909	-	6.2519174	1.0400391	-1.0	-1.0
chr13	75324236	75324336	ENSG00000136111.12|TBC1D4|PCBP2|PCBP2	902	-	5.804396	1.0088218	-1.0	-1.0
chr13	75611590	75611755	ENSG00000261553.5|AL137782.1|PCBP2|PCBP2	902	+	6.008705	1.0088218	-1.0	-1.0
chr13	78602616	78602851	ENSG00000152192.7|POU4F1|PCBP2|PCBP2	955	-	6.275597	1.3511119	-1.0	-1.0
chr13	79405958	79406073	ENSG00000139746.15|RBM26|PCBP2|PCBP2	902	-	4.2667127	1.0088218	-1.0	-1.0
chr13	91348724	91348829	ENSG00000215417.12|MIR17HG|PCBP2|PCBP2	901	+	6.3024516	1.0054975	-1.0	-1.0
chr13	91348294	91348524	ENSG00000215417.12|MIR17HG|PCBP2|PCBP2	911	+	4.5216947	1.0507774	-1.0	-1.0
chr13	91348914	91349174	ENSG00000215417.12|MIR17HG|PCBP2|PCBP2	904	+	5.027022	1.0171881	-1.0	-1.0
chr13	91347959	91348289	ENSG00000215417.12|MIR17HG|PCBP2|PCBP2	923	+	3.9099393	1.1133101	-1.0	-1.0
chr13	93622796	93622991	ENSG00000183098.10|GPC6|PCBP2|PCBP2	953	+	5.2814226	1.3302164	-1.0	-1.0
chr13	93368156	93368511	ENSG00000183098.10|GPC6|PCBP2|PCBP2	965	+	7.164137	1.4564897	-1.0	-1.0
chr13	93321926	93322056	ENSG00000183098.10|GPC6|PCBP2|PCBP2	928	+	6.243618	1.1414673	-1.0	-1.0
chr13	94403929	94404114	ENSG00000183098.10|GPC6|PCBP2|PCBP2	936	+	4.565476	1.1938398	-1.0	-1.0
chr13	93920245	93920360	ENSG00000183098.10|GPC6|PCBP2|PCBP2	902	+	5.8358135	1.0088218	-1.0	-1.0
chr13	93698716	93698901	ENSG00000183098.10|GPC6|PCBP2|PCBP2	918	+	3.7957878	1.0855107	-1.0	-1.0
chr13	93909785	93909965	ENSG00000183098.10|GPC6|PCBP2|PCBP2	922	+	6.440314	1.1092055	-1.0	-1.0
chr13	93321316	93321431	ENSG00000183098.10|GPC6|PCBP2|PCBP2	902	+	6.2085285	1.0088218	-1.0	-1.0
chr13	93640576	93640991	ENSG00000183098.10|GPC6|PCBP2|PCBP2	969	+	7.0482707	1.50301	-1.0	-1.0
chr13	93902120	93902310	ENSG00000183098.10|GPC6|PCBP2|PCBP2	908	+	4.940691	1.0368166	-1.0	-1.0
chr13	93352611	93352721	ENSG00000183098.10|GPC6|PCBP2|PCBP2	902	+	5.8425975	1.0088218	-1.0	-1.0
chr13	95635786	95636086	ENSG00000134874.17|DZIP1|PCBP2|PCBP2	978	-	7.9406347	1.6547818	-1.0	-1.0
chr13	95612932	95613107	ENSG00000134874.17|DZIP1|PCBP2|PCBP2	902	-	5.8930497	1.0088218	-1.0	-1.0
chr13	95728877	95728982	ENSG00000102580.14|DNAJC3|PCBP2|PCBP2	901	+	4.1266003	1.0057622	-1.0	-1.0
chr13	95729162	95729537	ENSG00000102580.14|DNAJC3|PCBP2|PCBP2	969	+	7.3501897	1.5067748	-1.0	-1.0
chr13	95753047	95753172	ENSG00000102580.14|DNAJC3|PCBP2|PCBP2	902	+	6.063848	1.0088218	-1.0	-1.0
chr13	97343015	97343150	ENSG00000139793.18|MBNL2|PCBP2|PCBP2	902	+	3.862244	1.0080693	-1.0	-1.0
chr13	97280619	97280744	ENSG00000139793.18|MBNL2|PCBP2|PCBP2	902	+	4.38249	1.0088218	-1.0	-1.0
chr13	97336845	97337020	ENSG00000139793.18|MBNL2|PCBP2|PCBP2	924	+	6.465995	1.1206926	-1.0	-1.0
chr13	97293929	97294034	ENSG00000139793.18|MBNL2|PCBP2|PCBP2	901	+	3.542952	1.0062685	-1.0	-1.0
chr13	97297489	97297659	ENSG00000139793.18|MBNL2|PCBP2|PCBP2	918	+	3.9000657	1.0843776	-1.0	-1.0
chr13	97322634	97322819	ENSG00000139793.18|MBNL2|PCBP2|PCBP2	928	+	5.818995	1.145268	-1.0	-1.0
chr13	97453295	97453445	ENSG00000125249.6|RAP2A|PCBP2|PCBP2	902	+	6.1477323	1.0088218	-1.0	-1.0
chr13	97977137	97977282	ENSG00000065150.18|IPO5|PCBP2|PCBP2	902	+	5.961209	1.0088218	-1.0	-1.0
chr13	97976502	97976602	ENSG00000065150.18|IPO5|PCBP2|PCBP2	901	+	5.9271045	1.0065165	-1.0	-1.0
chr13	98149142	98149347	ENSG00000152767.16|FARP1|PCBP2|PCBP2	943	+	4.1170154	1.2406214	-1.0	-1.0
chr13	98161688	98161833	ENSG00000152767.16|FARP1|PCBP2|PCBP2	903	+	3.3319898	1.014264	-1.0	-1.0
chr13	98157282	98157382	ENSG00000152767.16|FARP1|PCBP2|PCBP2	902	+	3.2327168	1.0088218	-1.0	-1.0
chr13	98239628	98239803	ENSG00000152767.16|FARP1|PCBP2|PCBP2	919	+	5.131612	1.0895662	-1.0	-1.0
chr13	98279999	98280154	ENSG00000152767.16|FARP1|PCBP2|PCBP2	902	+	3.1908789	1.008329	-1.0	-1.0
chr13	98269159	98269259	ENSG00000152767.16|FARP1|PCBP2|PCBP2	902	+	4.1454577	1.0088218	-1.0	-1.0
chr13	98332144	98332314	ENSG00000152767.16|FARP1|PCBP2|PCBP2	906	+	3.791158	1.0279303	-1.0	-1.0
chr13	98175358	98175493	ENSG00000152767.16|FARP1|PCBP2|PCBP2	902	+	3.9099476	1.0088218	-1.0	-1.0
chr13	98407011	98407111	ENSG00000152767.16|FARP1|PCBP2|PCBP2	901	+	2.9880037	1.0063224	-1.0	-1.0
chr13	98198779	98199039	ENSG00000152767.16|FARP1|PCBP2|PCBP2	974	+	7.5003057	1.5795091	-1.0	-1.0
chr13	98351000	98351210	ENSG00000152767.16|FARP1|PCBP2|PCBP2	945	+	5.0701847	1.2584635	-1.0	-1.0
chr13	98472841	98473006	ENSG00000102572.14|STK24|PCBP2|PCBP2	920	-	6.5877085	1.0984198	-1.0	-1.0
chr13	98473736	98473846	ENSG00000102572.14|STK24|PCBP2|PCBP2	901	-	5.9271045	1.0065165	-1.0	-1.0
chr13	98532313	98532428	ENSG00000102572.14|STK24|PCBP2|PCBP2	902	-	5.9586163	1.0088218	-1.0	-1.0
chr13	98473096	98473521	ENSG00000102572.14|STK24|PCBP2|PCBP2	973	-	7.8134947	1.5715209	-1.0	-1.0
chr13	98474156	98474391	ENSG00000102572.14|STK24|PCBP2|PCBP2	915	-	5.558777	1.0700024	-1.0	-1.0
chr13	98474406	98474606	ENSG00000102572.14|STK24|PCBP2|PCBP2	923	-	6.337677	1.1114895	-1.0	-1.0
chr13	99225257	99225377	ENSG00000134882.15|UBAC2|PCBP2|PCBP2	902	+	5.820302	1.0088218	-1.0	-1.0
chr13	99338944	99339124	ENSG00000134882.15|UBAC2|PCBP2|PCBP2	902	+	5.982613	1.0081443	-1.0	-1.0
chr13	99266939	99267129	ENSG00000134882.15|UBAC2|PCBP2|PCBP2	952	+	5.71817	1.3222195	-1.0	-1.0
chr13	99280759	99280904	ENSG00000134882.15|UBAC2|PCBP2|PCBP2	901	+	5.912398	1.0061274	-1.0	-1.0
chr13	99249089	99249279	ENSG00000134882.15|UBAC2|PCBP2|PCBP2	952	+	5.3933754	1.3206637	-1.0	-1.0
chr13	99335434	99335539	ENSG00000134882.15|UBAC2|PCBP2|PCBP2	902	+	5.984159	1.0088218	-1.0	-1.0
chr13	99336814	99337064	ENSG00000134882.15|UBAC2|PCBP2|PCBP2	975	+	6.7587934	1.6101242	-1.0	-1.0
chr13	99279034	99279289	ENSG00000134882.15|UBAC2|PCBP2|PCBP2	966	+	5.9671626	1.4637725	-1.0	-1.0
chr13	99256984	99257204	ENSG00000134882.15|UBAC2|PCBP2|PCBP2	964	+	4.874514	1.4448278	-1.0	-1.0
chr13	99501441	99501676	ENSG00000125304.8|TM9SF2|PCBP2|PCBP2	925	+	4.2174053	1.1275356	-1.0	-1.0
chr13	100452130	100452370	ENSG00000175198.15|PCCA|PCBP2|PCBP2	923	+	5.231902	1.1152635	-1.0	-1.0
chr13	100215988	100216213	ENSG00000175198.15|PCCA|PCBP2|PCBP2	942	+	5.2283387	1.2344979	-1.0	-1.0
chr13	100274046	100274196	ENSG00000175198.15|PCCA|PCBP2|PCBP2	902	+	5.901218	1.0088218	-1.0	-1.0
chr13	100298204	100298314	ENSG00000175198.15|PCCA|PCBP2|PCBP2	901	+	5.8747644	1.0052099	-1.0	-1.0
chr13	100298634	100298854	ENSG00000175198.15|PCCA|PCBP2|PCBP2	965	+	7.3311024	1.4574108	-1.0	-1.0
chr13	100366524	100366749	ENSG00000175198.15|PCCA|PCBP2|PCBP2	947	+	6.7046013	1.2779408	-1.0	-1.0
chr13	100212783	100212893	ENSG00000175198.15|PCCA|PCBP2|PCBP2	902	+	5.8331933	1.0076205	-1.0	-1.0
chr13	108215262	108215427	ENSG00000174405.13|LIG4|PCBP2|PCBP2	902	-	5.9937057	1.0080464	-1.0	-1.0
chr13	108214807	108214947	ENSG00000174405.13|LIG4|PCBP2|PCBP2	902	-	6.0494776	1.006803	-1.0	-1.0
chr13	111243296	111243491	ENSG00000102606.17|ARHGEF7|PCBP2|PCBP2	902	+	6.242863	1.0088218	-1.0	-1.0
chr13	112553216	112553321	ENSG00000126216.13|TUBGCP3|PCBP2|PCBP2	902	-	5.803295	1.0088218	-1.0	-1.0
chr13	112499945	112500095	ENSG00000126216.13|TUBGCP3|PCBP2|PCBP2	902	-	5.987985	1.0088218	-1.0	-1.0
chr13	112776230	112776370	ENSG00000068650.18|ATP11A|PCBP2|PCBP2	902	+	5.848831	1.0088218	-1.0	-1.0
chr13	112696580	112696745	ENSG00000068650.18|ATP11A|PCBP2|PCBP2	915	+	5.409496	1.0712835	-1.0	-1.0
chr13	112716712	112716822	ENSG00000068650.18|ATP11A|PCBP2|PCBP2	902	+	3.5046072	1.0084145	-1.0	-1.0
chr13	112741225	112741400	ENSG00000068650.18|ATP11A|PCBP2|PCBP2	902	+	5.8510776	1.0084776	-1.0	-1.0
chr13	112767440	112767635	ENSG00000068650.18|ATP11A|PCBP2|PCBP2	925	+	6.379048	1.1248379	-1.0	-1.0
chr13	112724060	112724165	ENSG00000068650.18|ATP11A|PCBP2|PCBP2	902	+	5.8749332	1.0088218	-1.0	-1.0
chr13	112882696	112883321	ENSG00000068650.18|ATP11A|PCBP2|PCBP2	973	+	5.5131807	1.5630258	-1.0	-1.0
chr13	112713657	112714827	ENSG00000068650.18|ATP11A|PCBP2|PCBP2	968	+	6.027705	1.494671	-1.0	-1.0
chr13	112722270	112722505	ENSG00000068650.18|ATP11A|PCBP2|PCBP2	917	+	5.205167	1.0826744	-1.0	-1.0
chr13	112714832	112715042	ENSG00000068650.18|ATP11A|PCBP2|PCBP2	921	+	3.672448	1.1029117	-1.0	-1.0
chr13	112716917	112717032	ENSG00000068650.18|ATP11A|PCBP2|PCBP2	902	+	5.987863	1.0088218	-1.0	-1.0
chr13	112726350	112726465	ENSG00000068650.18|ATP11A|PCBP2|PCBP2	902	+	4.2284245	1.0088218	-1.0	-1.0
chr13	112722825	112722955	ENSG00000068650.18|ATP11A|PCBP2|PCBP2	902	+	6.0186806	1.0079209	-1.0	-1.0
chr13	112693370	112693610	ENSG00000068650.18|ATP11A|PCBP2|PCBP2	934	+	6.166144	1.1831752	-1.0	-1.0
chr13	112722995	112723405	ENSG00000068650.18|ATP11A|PCBP2|PCBP2	939	+	5.456477	1.2152171	-1.0	-1.0
chr13	112712047	112712147	ENSG00000068650.18|ATP11A|PCBP2|PCBP2	902	+	6.1885686	1.0088218	-1.0	-1.0
chr13	112810468	112810613	ENSG00000068650.18|ATP11A|PCBP2|PCBP2	928	+	4.0611386	1.1448803	-1.0	-1.0
chr13	112715482	112715667	ENSG00000068650.18|ATP11A|PCBP2|PCBP2	912	+	4.027745	1.05696	-1.0	-1.0
chr13	112840051	112840616	ENSG00000068650.18|ATP11A|PCBP2|PCBP2	960	+	6.328174	1.4003882	-1.0	-1.0
chr13	112808403	112808518	ENSG00000068650.18|ATP11A|PCBP2|PCBP2	902	+	5.8891416	1.0088218	-1.0	-1.0
chr13	112726165	112726305	ENSG00000068650.18|ATP11A|PCBP2|PCBP2	915	+	6.121148	1.0705401	-1.0	-1.0
chr13	112802887	112803057	ENSG00000068650.18|ATP11A|PCBP2|PCBP2	929	+	5.5229845	1.1501387	-1.0	-1.0
chr13	112860326	112860431	ENSG00000068650.18|ATP11A|PCBP2|PCBP2	936	+	4.5882483	1.1957626	-1.0	-1.0
chr13	112882566	112882671	ENSG00000068650.18|ATP11A|PCBP2|PCBP2	901	+	3.783193	1.0065637	-1.0	-1.0
chr13	112723570	112723840	ENSG00000068650.18|ATP11A|PCBP2|PCBP2	940	+	6.201574	1.2233624	-1.0	-1.0
chr13	112715112	112715277	ENSG00000068650.18|ATP11A|PCBP2|PCBP2	905	+	6.2056966	1.0213736	-1.0	-1.0
chr13	112721595	112721710	ENSG00000068650.18|ATP11A|PCBP2|PCBP2	902	+	6.01121	1.0088218	-1.0	-1.0
chr13	112824920	112825115	ENSG00000068650.18|ATP11A|PCBP2|PCBP2	906	+	3.6471074	1.0248597	-1.0	-1.0
chr13	112803572	112804637	ENSG00000068650.18|ATP11A|PCBP2|PCBP2	973	+	6.8613706	1.5627625	-1.0	-1.0
chr13	112715837	112716067	ENSG00000068650.18|ATP11A|PCBP2|PCBP2	920	+	4.4358892	1.0942074	-1.0	-1.0
chr13	113061012	113061202	ENSG00000126217.20|MCF2L|PCBP2|PCBP2	948	+	5.3359394	1.2815503	-1.0	-1.0
chr13	113061457	113062267	ENSG00000126217.20|MCF2L|PCBP2|PCBP2	948	+	5.5356393	1.2814486	-1.0	-1.0
chr13	113109155	113109400	ENSG00000057593.13|F7|PCBP2|PCBP2	919	+	4.8775845	1.0913999	-1.0	-1.0
chr13	113109545	113109645	ENSG00000057593.13|F7|PCBP2|PCBP2	902	+	6.067183	1.0088218	-1.0	-1.0
chr13	113109995	113110280	ENSG00000057593.13|F7|PCBP2|PCBP2	936	+	6.559602	1.1910841	-1.0	-1.0
chr13	113106580	113106844	ENSG00000057593.13|F7|PCBP2|PCBP2	934	+	6.3867493	1.1786093	-1.0	-1.0
chr13	113107820	113107940	ENSG00000057593.13|F7|PCBP2|PCBP2	902	+	5.9172845	1.0088218	-1.0	-1.0
chr13	113108610	113108790	ENSG00000057593.13|F7|PCBP2|PCBP2	902	+	6.0638366	1.0083193	-1.0	-1.0
chr13	113107060	113107205	ENSG00000057593.13|F7|PCBP2|PCBP2	901	+	6.4023557	1.0051043	-1.0	-1.0
chr13	113106920	113107045	ENSG00000057593.13|F7|PCBP2|PCBP2	926	+	6.405053	1.1325214	-1.0	-1.0
chr13	113105930	113106370	ENSG00000057593.13|F7|PCBP2|PCBP2	915	+	5.6916285	1.0689478	-1.0	-1.0
chr13	113162807	113162907	ENSG00000126231.13|PROZ|PCBP2|PCBP2	902	+	6.093456	1.0088218	-1.0	-1.0
chr13	113209428	113209533	ENSG00000139842.14|CUL4A|PCBP2|PCBP2	902	+	5.815057	1.0088218	-1.0	-1.0
chr13	113323446	113323636	ENSG00000185896.10|LAMP1|PCBP2|PCBP2	939	+	4.804223	1.2180042	-1.0	-1.0
chr13	113490258	113490432	ENSG00000150401.14|DCUN1D2|PCBP2|PCBP2	911	-	6.1537595	1.0504194	-1.0	-1.0
chr13	113468978	113469123	ENSG00000150401.14|DCUN1D2|PCBP2|PCBP2	902	-	5.907909	1.0088218	-1.0	-1.0
chr13	113542797	113542947	ENSG00000150403.17|TMCO3|PCBP2|PCBP2	902	+	6.037492	1.0076777	-1.0	-1.0
chr13	113506102	113506427	ENSG00000150403.17|TMCO3|PCBP2|PCBP2	902	+	5.9975557	1.0088218	-1.0	-1.0
chr13	113508832	113508942	ENSG00000150403.17|TMCO3|PCBP2|PCBP2	902	+	5.8713384	1.0088218	-1.0	-1.0
chr13	113491273	113491688	ENSG00000150403.17|TMCO3|PCBP2|PCBP2	974	+	6.975015	1.5839572	-1.0	-1.0
chr13	113543882	113544057	ENSG00000150403.17|TMCO3|PCBP2|PCBP2	902	+	6.1899095	1.0086777	-1.0	-1.0
chr13	113542957	113543647	ENSG00000150403.17|TMCO3|PCBP2|PCBP2	968	+	6.9144063	1.495536	-1.0	-1.0
chr13	114234886	114235106	ENSG00000130177.14|CDC16|PCBP2|PCBP2	941	+	4.5814853	1.226255	-1.0	-1.0
chr13	114326867	114327072	ENSG00000198824.5|CHAMP1|PCBP2|PCBP2	905	+	4.694885	1.0245237	-1.0	-1.0
chr13	114325397	114325587	ENSG00000198824.5|CHAMP1|PCBP2|PCBP2	914	+	4.004847	1.0669897	-1.0	-1.0
chr13	114324887	114325077	ENSG00000198824.5|CHAMP1|PCBP2|PCBP2	922	+	5.5652847	1.1097176	-1.0	-1.0
chr13	114324192	114324452	ENSG00000198824.5|CHAMP1|PCBP2|PCBP2	903	+	4.205027	1.0143279	-1.0	-1.0
chr14	19096559	19096659	ENSG00000225210.9|DUXAP9|PCBP2|PCBP2	902	+	4.12652	1.0088218	-1.0	-1.0
chr14	20322297	20322397	ENSG00000100814.17|CCNB1IP1|PCBP2|PCBP2	901	-	4.112464	1.0054675	-1.0	-1.0
chr14	20447739	20447859	ENSG00000092094.10|OSGEP|PCBP2|PCBP2	902	-	6.0610404	1.0088218	-1.0	-1.0
chr14	20679410	20679512	ENSG00000199461.1|Y_RNA|PCBP2|PCBP2	966	+	5.14877	1.4638381	-1.0	-1.0
chr14	20700979	20701099	ENSG00000258818.3|RNASE4|PCBP2|PCBP2	905	+	4.7976413	1.0205873	-1.0	-1.0
chr14	20995950	20996220	ENSG00000165792.17|METTL17|PCBP2|PCBP2	959	+	5.3110986	1.387187	-1.0	-1.0
chr14	21016867	21016972	ENSG00000165795.23|NDRG2|PCBP2|PCBP2	902	-	5.9267073	1.0088218	-1.0	-1.0
chr14	21022516	21022811	ENSG00000165795.23|NDRG2|PCBP2|PCBP2	925	-	5.3654766	1.1232436	-1.0	-1.0
chr14	21084210	21084415	ENSG00000165801.9|ARHGEF40|PCBP2|PCBP2	932	+	4.6962185	1.1696693	-1.0	-1.0
chr14	21070529	21070884	ENSG00000165801.9|ARHGEF40|PCBP2|PCBP2	945	+	4.748542	1.2588315	-1.0	-1.0
chr14	21102478	21102608	ENSG00000165804.15|ZNF219|PCBP2|PCBP2	924	-	6.375122	1.1177738	-1.0	-1.0
chr14	21097547	21097662	ENSG00000165804.15|ZNF219|PCBP2|PCBP2	932	-	6.0484695	1.165355	-1.0	-1.0
chr14	21097847	21098097	ENSG00000165804.15|ZNF219|PCBP2|PCBP2	943	-	6.666414	1.2478994	-1.0	-1.0
chr14	21094565	21094810	ENSG00000165804.15|ZNF219|PCBP2|PCBP2	901	-	4.448184	1.0063536	-1.0	-1.0
chr14	21094188	21094390	ENSG00000165804.15|ZNF219|PCBP2|PCBP2	981	-	7.5663543	1.7235814	-1.0	-1.0
chr14	21093354	21093634	ENSG00000165804.15|ZNF219|PCBP2|PCBP2	912	-	3.594906	1.0553211	-1.0	-1.0
chr14	21262650	21262850	ENSG00000092199.17|HNRNPC|PCBP2|PCBP2	933	-	3.6269367	1.1755842	-1.0	-1.0
chr14	21211000	21211180	ENSG00000092199.17|HNRNPC|PCBP2|PCBP2	921	-	3.8094983	1.1031102	-1.0	-1.0
chr14	21436743	21436878	ENSG00000100888.12|CHD8|PCBP2|PCBP2	925	-	6.39791	1.122979	-1.0	-1.0
chr14	21442373	21442858	ENSG00000100888.12|CHD8|PCBP2|PCBP2	969	-	6.5237083	1.5053478	-1.0	-1.0
chr14	21440508	21440688	ENSG00000100888.12|CHD8|PCBP2|PCBP2	906	-	3.997223	1.0285267	-1.0	-1.0
chr14	21442048	21442258	ENSG00000100888.12|CHD8|PCBP2|PCBP2	908	-	6.304369	1.0349458	-1.0	-1.0
chr14	21441198	21441303	ENSG00000100888.12|CHD8|PCBP2|PCBP2	901	-	5.9271045	1.0065165	-1.0	-1.0
chr14	21467992	21468092	ENSG00000129472.13|RAB2B|PCBP2|PCBP2	902	-	5.828101	1.0088218	-1.0	-1.0
chr14	21473077	21473272	ENSG00000129472.13|RAB2B|PCBP2|PCBP2	917	-	3.426886	1.0817937	-1.0	-1.0
chr14	21459234	21459434	ENSG00000129472.13|RAB2B|PCBP2|PCBP2	924	-	4.0658364	1.1216927	-1.0	-1.0
chr14	21524985	21525085	ENSG00000165821.11|SALL2|PCBP2|PCBP2	902	-	5.804396	1.0088218	-1.0	-1.0
chr14	21521360	21521485	ENSG00000165821.11|SALL2|PCBP2|PCBP2	901	-	6.3339305	1.0026087	-1.0	-1.0
chr14	21522325	21522525	ENSG00000165821.11|SALL2|PCBP2|PCBP2	951	-	6.836054	1.3106099	-1.0	-1.0
chr14	22573339	22573484	ENSG00000129562.10|DAD1|PCBP2|PCBP2	904	-	4.0395646	1.0196025	-1.0	-1.0
chr14	22612018	22612263	ENSG00000100439.10|ABHD4|PCBP2|PCBP2	932	+	4.4535866	1.1657337	-1.0	-1.0
chr14	22611718	22611908	ENSG00000100439.10|ABHD4|PCBP2|PCBP2	921	+	4.3657236	1.1049236	-1.0	-1.0
chr14	22611278	22611528	ENSG00000100439.10|ABHD4|PCBP2|PCBP2	963	+	6.1283617	1.4330277	-1.0	-1.0
chr14	22768517	22768722	ENSG00000155463.12|OXA1L|PCBP2|PCBP2	924	+	3.800277	1.1210626	-1.0	-1.0
chr14	22769124	22769299	ENSG00000155463.12|OXA1L|PCBP2|PCBP2	929	+	4.0962324	1.1471496	-1.0	-1.0
chr14	22877544	22877649	ENSG00000197324.8|LRP10|PCBP2|PCBP2	902	+	3.5728893	1.0088218	-1.0	-1.0
chr14	22875409	22875584	ENSG00000197324.8|LRP10|PCBP2|PCBP2	915	+	3.422094	1.0691704	-1.0	-1.0
chr14	22878079	22878209	ENSG00000197324.8|LRP10|PCBP2|PCBP2	902	+	6.2824454	1.0088218	-1.0	-1.0
chr14	22947448	22947638	ENSG00000092036.18|HAUS4|PCBP2|PCBP2	944	-	5.1664553	1.2542994	-1.0	-1.0
chr14	22977653	22977838	ENSG00000259132.1|AL132780.3|PCBP2|PCBP2	921	-	3.7293596	1.1011999	-1.0	-1.0
chr14	22947449	22947600	ENSG00000259132.1|AL132780.3|PCBP2|PCBP2	944	-	4.89601	1.253911	-1.0	-1.0
chr14	22977538	22977653	ENSG00000259132.1|AL132780.3|PCBP2|PCBP2	902	-	3.124709	1.0078024	-1.0	-1.0
chr14	22978008	22978158	ENSG00000259132.1|AL132780.3|PCBP2|PCBP2	902	-	3.3602548	1.0103871	-1.0	-1.0
chr14	22973618	22973798	ENSG00000259132.1|AL132780.3|PCBP2|PCBP2	934	-	3.8244464	1.1787034	-1.0	-1.0
chr14	22978012	22978157	ENSG00000129474.15|AJUBA|PCBP2|PCBP2	903	-	3.3776183	1.0115615	-1.0	-1.0
chr14	22977737	22977837	ENSG00000129474.15|AJUBA|PCBP2|PCBP2	902	-	3.244137	1.0088218	-1.0	-1.0
chr14	22973618	22973798	ENSG00000129474.15|AJUBA|PCBP2|PCBP2	934	-	3.8244464	1.1786506	-1.0	-1.0
chr14	22977539	22977654	ENSG00000129474.15|AJUBA|PCBP2|PCBP2	902	-	3.1359613	1.0082455	-1.0	-1.0
chr14	22997706	22997826	ENSG00000258457.5|AL132780.2|PCBP2|PCBP2	902	+	5.795436	1.0088218	-1.0	-1.0
chr14	23034475	23034575	ENSG00000100804.18|PSMB5|PCBP2|PCBP2	902	-	5.9263563	1.0088218	-1.0	-1.0
chr14	23070487	23070652	ENSG00000100813.14|ACIN1|PCBP2|PCBP2	902	-	6.142083	1.0088218	-1.0	-1.0
chr14	23071617	23071717	ENSG00000100813.14|ACIN1|PCBP2|PCBP2	902	-	6.119628	1.0088218	-1.0	-1.0
chr14	23097641	23097801	ENSG00000179933.5|C14orf119|PCBP2|PCBP2	904	+	3.6417794	1.0159007	-1.0	-1.0
chr14	23302684	23302834	ENSG00000235194.8|PPP1R3E|PCBP2|PCBP2	902	-	6.0041676	1.0088218	-1.0	-1.0
chr14	23301297	23301417	ENSG00000235194.8|PPP1R3E|PCBP2|PCBP2	902	-	6.3228335	1.0088218	-1.0	-1.0
chr14	23301958	23302133	ENSG00000235194.8|PPP1R3E|PCBP2|PCBP2	901	-	6.1977444	1.0062824	-1.0	-1.0
chr14	23297952	23298092	ENSG00000235194.8|PPP1R3E|PCBP2|PCBP2	902	-	5.8619485	1.0076249	-1.0	-1.0
chr14	23297953	23298093	ENSG00000215271.7|HOMEZ|PCBP2|PCBP2	902	-	5.861332	1.0074553	-1.0	-1.0
chr14	23308399	23308699	ENSG00000129473.9|BCL2L2|PCBP2|PCBP2	938	+	4.145148	1.2053999	-1.0	-1.0
chr14	23309015	23309245	ENSG00000129473.9|BCL2L2|PCBP2|PCBP2	927	+	4.350569	1.1360648	-1.0	-1.0
chr14	23306761	23306916	ENSG00000129473.9|BCL2L2|PCBP2|PCBP2	908	+	3.6870334	1.0359681	-1.0	-1.0
chr14	23321806	23322051	ENSG00000258643.5|BCL2L2-PABPN1|PCBP2|PCBP2	964	+	4.717154	1.4387711	-1.0	-1.0
chr14	23308399	23308699	ENSG00000258643.5|BCL2L2-PABPN1|PCBP2|PCBP2	938	+	4.145148	1.2052308	-1.0	-1.0
chr14	23309014	23309244	ENSG00000258643.5|BCL2L2-PABPN1|PCBP2|PCBP2	927	+	4.352976	1.1361115	-1.0	-1.0
chr14	23308769	23308879	ENSG00000258643.5|BCL2L2-PABPN1|PCBP2|PCBP2	902	+	3.2162983	1.0073994	-1.0	-1.0
chr14	23321803	23322048	ENSG00000100836.10|PABPN1|PCBP2|PCBP2	963	+	4.6658125	1.4269115	-1.0	-1.0
chr14	23325612	23325797	ENSG00000100836.10|PABPN1|PCBP2|PCBP2	902	+	3.0740728	1.0082998	-1.0	-1.0
chr14	23482793	23482893	ENSG00000129460.15|NGDN|PCBP2|PCBP2	902	+	5.820302	1.0088218	-1.0	-1.0
chr14	23483418	23483643	ENSG00000129460.15|NGDN|PCBP2|PCBP2	939	+	4.591205	1.2176234	-1.0	-1.0
chr14	23503588	23503688	ENSG00000129460.15|NGDN|PCBP2|PCBP2	902	+	5.795436	1.0088218	-1.0	-1.0
chr14	23486798	23486918	ENSG00000129460.15|NGDN|PCBP2|PCBP2	902	+	5.852694	1.0088218	-1.0	-1.0
chr14	23483253	23483358	ENSG00000129460.15|NGDN|PCBP2|PCBP2	902	+	6.1471224	1.0076692	-1.0	-1.0
chr14	23496423	23496553	ENSG00000129460.15|NGDN|PCBP2|PCBP2	902	+	6.166665	1.0088218	-1.0	-1.0
chr14	23558929	23559059	ENSG00000157306.14|ZFHX2-AS1|PCBP2|PCBP2	902	+	4.8471994	1.0088218	-1.0	-1.0
chr14	23527323	23527448	ENSG00000157306.14|ZFHX2-AS1|PCBP2|PCBP2	901	+	5.951842	1.0054071	-1.0	-1.0
chr14	23531373	23531473	ENSG00000157306.14|ZFHX2-AS1|PCBP2|PCBP2	902	+	4.182205	1.0088218	-1.0	-1.0
chr14	23532053	23532293	ENSG00000157306.14|ZFHX2-AS1|PCBP2|PCBP2	937	+	5.8471794	1.2015947	-1.0	-1.0
chr14	23529328	23529593	ENSG00000157306.14|ZFHX2-AS1|PCBP2|PCBP2	913	+	4.175476	1.0580558	-1.0	-1.0
chr14	23544871	23544971	ENSG00000157306.14|ZFHX2-AS1|PCBP2|PCBP2	902	+	5.820302	1.0088218	-1.0	-1.0
chr14	23528493	23528628	ENSG00000157306.14|ZFHX2-AS1|PCBP2|PCBP2	902	+	6.190266	1.0088218	-1.0	-1.0
chr14	23511941	23512136	ENSG00000157306.14|ZFHX2-AS1|PCBP2|PCBP2	934	+	3.984343	1.1791929	-1.0	-1.0
chr14	23532046	23532291	ENSG00000273618.1|AL135999.2|PCBP2|PCBP2	934	+	5.841642	1.1821936	-1.0	-1.0
chr14	23531376	23531476	ENSG00000273618.1|AL135999.2|PCBP2|PCBP2	902	+	4.2572904	1.0088218	-1.0	-1.0
chr14	23543586	23543691	ENSG00000136367.13|ZFHX2|PCBP2|PCBP2	902	-	5.910344	1.0088218	-1.0	-1.0
chr14	23558929	23559059	ENSG00000259431.5|THTPA|PCBP2|PCBP2	902	+	4.8471994	1.0088218	-1.0	-1.0
chr14	23560952	23561107	ENSG00000213983.11|AP1G2|PCBP2|PCBP2	927	-	5.722736	1.1386956	-1.0	-1.0
chr14	23566808	23567008	ENSG00000213983.11|AP1G2|PCBP2|PCBP2	949	-	4.2856154	1.2883148	-1.0	-1.0
chr14	23559719	23559824	ENSG00000213983.11|AP1G2|PCBP2|PCBP2	902	-	6.1134667	1.0088218	-1.0	-1.0
chr14	23567438	23567618	ENSG00000213983.11|AP1G2|PCBP2|PCBP2	902	-	5.875945	1.0088218	-1.0	-1.0
chr14	23939610	23939800	ENSG00000215256.3|DHRS4-AS1|PCBP2|PCBP2	954	-	7.0320897	1.3411967	-1.0	-1.0
chr14	24103255	24103475	ENSG00000100889.11|PCK2|PCBP2|PCBP2	906	+	3.8570173	1.0252794	-1.0	-1.0
chr14	24123225	24123355	ENSG00000100897.17|DCAF11|PCBP2|PCBP2	904	+	3.3582163	1.0184513	-1.0	-1.0
chr14	24123227	24123357	ENSG00000259371.2|AL136295.3|PCBP2|PCBP2	902	+	3.318401	1.0079397	-1.0	-1.0
chr14	24140713	24140878	ENSG00000100908.13|EMC9|PCBP2|PCBP2	902	-	6.21713	1.0088218	-1.0	-1.0
chr14	24146863	24147008	ENSG00000100911.15|PSME2|PCBP2|PCBP2	904	-	3.3950346	1.0191948	-1.0	-1.0
chr14	24146049	24146164	ENSG00000100911.15|PSME2|PCBP2|PCBP2	902	-	3.144895	1.0088218	-1.0	-1.0
chr14	24146638	24146758	ENSG00000100911.15|PSME2|PCBP2|PCBP2	910	-	3.6447556	1.0464051	-1.0	-1.0
chr14	24151992	24152102	ENSG00000092098.16|RNF31|PCBP2|PCBP2	902	+	6.3003516	1.0088218	-1.0	-1.0
chr14	24147022	24147122	ENSG00000092098.16|RNF31|PCBP2|PCBP2	901	+	5.955087	1.0065165	-1.0	-1.0
chr14	24157609	24157879	ENSG00000092098.16|RNF31|PCBP2|PCBP2	927	+	5.140938	1.1349031	-1.0	-1.0
chr14	24150448	24150593	ENSG00000092098.16|RNF31|PCBP2|PCBP2	918	+	3.9718225	1.0856018	-1.0	-1.0
chr14	24159985	24160100	ENSG00000092098.16|RNF31|PCBP2|PCBP2	901	+	6.133014	1.0049387	-1.0	-1.0
chr14	24151992	24152102	ENSG00000259529.1|AL136295.5|PCBP2|PCBP2	902	+	6.3003516	1.0088218	-1.0	-1.0
chr14	24164975	24165090	ENSG00000259529.1|AL136295.5|PCBP2|PCBP2	902	+	4.206805	1.0088218	-1.0	-1.0
chr14	24159985	24160100	ENSG00000259529.1|AL136295.5|PCBP2|PCBP2	901	+	6.133014	1.0050914	-1.0	-1.0
chr14	24157638	24157878	ENSG00000259529.1|AL136295.5|PCBP2|PCBP2	931	+	4.9717717	1.1592818	-1.0	-1.0
chr14	24184149	24184297	ENSG00000196497.16|IPO4|PCBP2|PCBP2	946	-	5.460691	1.2694533	-1.0	-1.0
chr14	24189308	24189493	ENSG00000259522.3|AL136295.4|PCBP2|PCBP2	902	-	3.3161924	1.0088218	-1.0	-1.0
chr14	24184149	24184297	ENSG00000259522.3|AL136295.4|PCBP2|PCBP2	946	-	5.460691	1.2692666	-1.0	-1.0
chr14	24190098	24190379	ENSG00000259522.3|AL136295.4|PCBP2|PCBP2	954	-	5.7171574	1.33939	-1.0	-1.0
chr14	24189306	24189491	ENSG00000254692.1|AL136295.1|PCBP2|PCBP2	902	-	3.3110988	1.0088218	-1.0	-1.0
chr14	24190098	24190379	ENSG00000254692.1|AL136295.1|PCBP2|PCBP2	954	-	5.7171574	1.3399093	-1.0	-1.0
chr14	24189307	24189492	ENSG00000100926.14|TM9SF1|PCBP2|PCBP2	902	-	3.3081465	1.0086938	-1.0	-1.0
chr14	24190111	24190426	ENSG00000100926.14|TM9SF1|PCBP2|PCBP2	960	-	5.869698	1.3929529	-1.0	-1.0
chr14	24228867	24229012	ENSG00000129559.12|NEDD8|PCBP2|PCBP2	902	-	3.1864462	1.006984	-1.0	-1.0
chr14	24228871	24229011	ENSG00000255526.6|NEDD8-MDP1|PCBP2|PCBP2	902	-	3.2083607	1.0076886	-1.0	-1.0
chr14	24296321	24296508	ENSG00000157379.13|DHRS1|PCBP2|PCBP2	911	-	3.7988508	1.0524278	-1.0	-1.0
chr14	24305165	24305605	ENSG00000136305.11|CIDEB|PCBP2|PCBP2	935	-	4.678741	1.1898304	-1.0	-1.0
chr14	24309659	24309819	ENSG00000213906.9|LTB4R2|PCBP2|PCBP2	902	+	5.4547358	1.007577	-1.0	-1.0
chr14	24313985	24314120	ENSG00000213903.8|LTB4R|PCBP2|PCBP2	902	+	6.1100035	1.0088218	-1.0	-1.0
chr14	24314605	24314755	ENSG00000213903.8|LTB4R|PCBP2|PCBP2	902	+	4.184007	1.007564	-1.0	-1.0
chr14	24431952	24432287	ENSG00000100441.9|KHNYN|PCBP2|PCBP2	925	+	3.9094625	1.1261216	-1.0	-1.0
chr14	24435486	24435621	ENSG00000100441.9|KHNYN|PCBP2|PCBP2	902	+	4.0284915	1.0088218	-1.0	-1.0
chr14	24442668	24442773	ENSG00000100445.17|SDR39U1|PCBP2|PCBP2	901	-	3.1861959	1.0061376	-1.0	-1.0
chr14	24442473	24442573	ENSG00000100445.17|SDR39U1|PCBP2|PCBP2	902	-	5.787548	1.0088218	-1.0	-1.0
chr14	24442228	24442388	ENSG00000100445.17|SDR39U1|PCBP2|PCBP2	931	-	3.8699055	1.1637865	-1.0	-1.0
chr14	24941468	24941573	ENSG00000168952.15|STXBP6|PCBP2|PCBP2	902	-	4.233606	1.0088218	-1.0	-1.0
chr14	24990802	24990992	ENSG00000168952.15|STXBP6|PCBP2|PCBP2	923	-	4.8118114	1.1118541	-1.0	-1.0
chr14	24875767	24875897	ENSG00000168952.15|STXBP6|PCBP2|PCBP2	902	-	5.839132	1.0073065	-1.0	-1.0
chr14	29927603	29927742	ENSG00000184304.14|PRKD1|PCBP2|PCBP2	902	-	6.201556	1.0088218	-1.0	-1.0
chr14	30563527	30563712	ENSG00000092140.14|G2E3|PCBP2|PCBP2	926	+	5.5651293	1.1284564	-1.0	-1.0
chr14	30723482	30723632	ENSG00000092108.20|SCFD1|PCBP2|PCBP2	902	+	5.8943667	1.0088218	-1.0	-1.0
chr14	30635324	30635524	ENSG00000092108.20|SCFD1|PCBP2|PCBP2	952	+	4.8805294	1.3161572	-1.0	-1.0
chr14	30624927	30625097	ENSG00000092108.20|SCFD1|PCBP2|PCBP2	902	+	4.3410525	1.0088218	-1.0	-1.0
chr14	31005244	31005464	ENSG00000196792.11|STRN3|PCBP2|PCBP2	952	-	4.2079554	1.314965	-1.0	-1.0
chr14	30984004	30984109	ENSG00000196792.11|STRN3|PCBP2|PCBP2	902	-	3.2480185	1.0088218	-1.0	-1.0
chr14	30971954	30972144	ENSG00000196792.11|STRN3|PCBP2|PCBP2	936	-	4.551979	1.1913705	-1.0	-1.0
chr14	30896418	30896643	ENSG00000196792.11|STRN3|PCBP2|PCBP2	975	-	6.449066	1.5994531	-1.0	-1.0
chr14	30973254	30973499	ENSG00000196792.11|STRN3|PCBP2|PCBP2	962	-	4.715491	1.4149106	-1.0	-1.0
chr14	30991634	30991829	ENSG00000196792.11|STRN3|PCBP2|PCBP2	933	-	3.7087486	1.1721127	-1.0	-1.0
chr14	31025774	31025879	ENSG00000196792.11|STRN3|PCBP2|PCBP2	902	-	4.2172575	1.0088218	-1.0	-1.0
chr14	30967114	30967394	ENSG00000196792.11|STRN3|PCBP2|PCBP2	969	-	5.26763	1.5093635	-1.0	-1.0
chr14	31096141	31096276	ENSG00000100478.14|AP4S1|PCBP2|PCBP2	902	+	5.171518	1.0068594	-1.0	-1.0
chr14	31188904	31189014	ENSG00000092148.12|HECTD1|PCBP2|PCBP2	902	-	6.1592665	1.0088218	-1.0	-1.0
chr14	31390130	31390305	ENSG00000129493.14|HEATR5A|PCBP2|PCBP2	902	-	6.1073556	1.0088218	-1.0	-1.0
chr14	31390130	31390305	ENSG00000203546.7|AL139353.1|PCBP2|PCBP2	902	-	6.1073556	1.0088218	-1.0	-1.0
chr14	31605749	31606169	ENSG00000151413.16|NUBPL|PCBP2|PCBP2	972	+	7.177575	1.5521046	-1.0	-1.0
chr14	31677244	31677399	ENSG00000151413.16|NUBPL|PCBP2|PCBP2	902	+	4.243322	1.0088218	-1.0	-1.0
chr14	31674539	31674639	ENSG00000151413.16|NUBPL|PCBP2|PCBP2	902	+	6.1132026	1.0088218	-1.0	-1.0
chr14	32076585	32076780	ENSG00000258655.2|ARHGAP5-AS1|PCBP2|PCBP2	904	-	6.2322235	1.0187943	-1.0	-1.0
chr14	32077766	32077896	ENSG00000100852.12|ARHGAP5|PCBP2|PCBP2	903	+	3.6060011	1.0125018	-1.0	-1.0
chr14	32077088	32077368	ENSG00000100852.12|ARHGAP5|PCBP2|PCBP2	966	+	4.853907	1.4683889	-1.0	-1.0
chr14	32077451	32077571	ENSG00000100852.12|ARHGAP5|PCBP2|PCBP2	902	+	6.1309624	1.0088218	-1.0	-1.0
chr14	34461874	34462114	ENSG00000129521.13|EGLN3|PCBP2|PCBP2	929	-	5.4428043	1.1473851	-1.0	-1.0
chr14	34461874	34462095	ENSG00000165389.6|SPTSSA|PCBP2|PCBP2	932	-	5.6772976	1.1667788	-1.0	-1.0
chr14	34623282	34623447	ENSG00000129515.18|SNX6|PCBP2|PCBP2	937	-	4.659401	1.1975663	-1.0	-1.0
chr14	34629737	34629847	ENSG00000129515.18|SNX6|PCBP2|PCBP2	902	-	3.462633	1.0094513	-1.0	-1.0
chr14	34752830	34752935	ENSG00000198604.10|BAZ1A|PCBP2|PCBP2	902	-	6.118703	1.0088218	-1.0	-1.0
chr14	35015840	35015990	ENSG00000100883.11|SRP54|PCBP2|PCBP2	902	+	6.2281585	1.0088218	-1.0	-1.0
chr14	35244707	35244877	ENSG00000100890.15|KIAA0391|PCBP2|PCBP2	902	+	3.7191863	1.0088212	-1.0	-1.0
chr14	35244707	35244877	ENSG00000258790.1|AL121594.3|PCBP2|PCBP2	902	+	3.7191863	1.0088212	-1.0	-1.0
chr14	35403881	35404076	ENSG00000100906.10|NFKBIA|PCBP2|PCBP2	937	-	4.2784758	1.2020748	-1.0	-1.0
chr14	35761031	35761236	ENSG00000174373.16|RALGAPA1|PCBP2|PCBP2	941	-	4.158334	1.2259946	-1.0	-1.0
chr14	35595085	35595185	ENSG00000174373.16|RALGAPA1|PCBP2|PCBP2	902	-	6.100132	1.0088218	-1.0	-1.0
chr14	35628891	35629121	ENSG00000174373.16|RALGAPA1|PCBP2|PCBP2	960	-	5.4833646	1.3988928	-1.0	-1.0
chr14	35805565	35805680	ENSG00000174373.16|RALGAPA1|PCBP2|PCBP2	902	-	4.305119	1.0074542	-1.0	-1.0
chr14	37160859	37161074	ENSG00000183032.11|SLC25A21|PCBP2|PCBP2	959	-	6.942148	1.3855853	-1.0	-1.0
chr14	37309949	37310124	ENSG00000151338.18|MIPOL1|PCBP2|PCBP2	902	+	6.113671	1.0088218	-1.0	-1.0
chr14	37350614	37350799	ENSG00000151338.18|MIPOL1|PCBP2|PCBP2	902	+	6.173533	1.0088218	-1.0	-1.0
chr14	37591528	37591688	ENSG00000129514.5|FOXA1|PCBP2|PCBP2	923	-	5.1163692	1.114167	-1.0	-1.0
chr14	37590958	37591183	ENSG00000129514.5|FOXA1|PCBP2|PCBP2	961	-	4.7566085	1.4076282	-1.0	-1.0
chr14	37857959	37858224	ENSG00000139865.16|TTC6|PCBP2|PCBP2	975	+	7.7830987	1.6042217	-1.0	-1.0
chr14	37780715	37780835	ENSG00000139865.16|TTC6|PCBP2|PCBP2	902	+	5.804396	1.0088218	-1.0	-1.0
chr14	39160505	39160670	ENSG00000182400.14|TRAPPC6B|PCBP2|PCBP2	908	-	6.4264593	1.0349934	-1.0	-1.0
chr14	39169885	39170000	ENSG00000182400.14|TRAPPC6B|PCBP2|PCBP2	902	-	5.9061785	1.0088218	-1.0	-1.0
chr14	39353235	39353420	ENSG00000150527.17|CTAGE5|PCBP2|PCBP2	923	+	4.58437	1.112643	-1.0	-1.0
chr14	39353605	39353800	ENSG00000150527.17|CTAGE5|PCBP2|PCBP2	926	+	4.2856903	1.1331669	-1.0	-1.0
chr14	39352950	39353070	ENSG00000150527.17|CTAGE5|PCBP2|PCBP2	902	+	3.3492465	1.0079209	-1.0	-1.0
chr14	39500187	39500432	ENSG00000258526.5|AL049875.1|PCBP2|PCBP2	978	+	7.938749	1.6561425	-1.0	-1.0
chr14	39491897	39491997	ENSG00000258526.5|AL049875.1|PCBP2|PCBP2	902	+	5.820302	1.0088218	-1.0	-1.0
chr14	39491747	39491877	ENSG00000258526.5|AL049875.1|PCBP2|PCBP2	929	+	5.6587996	1.1466148	-1.0	-1.0
chr14	45141404	45141619	ENSG00000187790.10|FANCM|PCBP2|PCBP2	958	+	6.4403434	1.3752242	-1.0	-1.0
chr14	49668208	49668333	ENSG00000100479.12|POLE2|PCBP2|PCBP2	902	-	6.1062284	1.0088218	-1.0	-1.0
chr14	50154003	50154193	ENSG00000100485.11|SOS2|PCBP2|PCBP2	910	-	6.3304615	1.0469363	-1.0	-1.0
chr14	50530098	50530238	ENSG00000012983.11|MAP4K5|PCBP2|PCBP2	920	-	6.4141994	1.0969704	-1.0	-1.0
chr14	50797738	50798088	ENSG00000100503.23|NIN|PCBP2|PCBP2	924	-	6.3121305	1.1172824	-1.0	-1.0
chr14	50942017	50942152	ENSG00000100504.16|PYGL|PCBP2|PCBP2	902	-	5.820302	1.0088218	-1.0	-1.0
chr14	50940942	50941077	ENSG00000100504.16|PYGL|PCBP2|PCBP2	901	-	4.2872005	1.0051385	-1.0	-1.0
chr14	51246091	51246346	ENSG00000139921.12|TMX1|PCBP2|PCBP2	908	+	5.27546	1.0345193	-1.0	-1.0
chr14	52646848	52646978	ENSG00000197930.12|ERO1A|PCBP2|PCBP2	902	-	5.942758	1.0088218	-1.0	-1.0
chr14	52640660	52641160	ENSG00000197930.12|ERO1A|PCBP2|PCBP2	909	-	3.4499235	1.0410442	-1.0	-1.0
chr14	52873433	52873613	ENSG00000073712.14|FERMT2|PCBP2|PCBP2	902	-	3.9014437	1.0100503	-1.0	-1.0
chr14	53956161	53956281	ENSG00000125378.15|BMP4|PCBP2|PCBP2	902	-	5.872347	1.0088218	-1.0	-1.0
chr14	53954732	53954892	ENSG00000125378.15|BMP4|PCBP2|PCBP2	901	-	3.6138206	1.006419	-1.0	-1.0
chr14	53955267	53955412	ENSG00000125378.15|BMP4|PCBP2|PCBP2	902	-	5.8816533	1.0088218	-1.0	-1.0
chr14	53953139	53953275	ENSG00000125378.15|BMP4|PCBP2|PCBP2	966	-	7.0613356	1.4649425	-1.0	-1.0
chr14	53953985	53954085	ENSG00000125378.15|BMP4|PCBP2|PCBP2	902	-	5.787548	1.0088218	-1.0	-1.0
chr14	54730622	54730747	ENSG00000020577.13|SAMD4A|PCBP2|PCBP2	902	+	5.8740325	1.0088218	-1.0	-1.0
chr14	54789105	54789240	ENSG00000020577.13|SAMD4A|PCBP2|PCBP2	902	+	5.721917	1.0088218	-1.0	-1.0
chr14	54780845	54781010	ENSG00000020577.13|SAMD4A|PCBP2|PCBP2	906	+	6.2913733	1.0250026	-1.0	-1.0
chr14	54591912	54592167	ENSG00000020577.13|SAMD4A|PCBP2|PCBP2	969	+	5.544951	1.5099345	-1.0	-1.0
chr14	54664470	54664715	ENSG00000020577.13|SAMD4A|PCBP2|PCBP2	964	+	6.04356	1.448537	-1.0	-1.0
chr14	54745312	54745417	ENSG00000020577.13|SAMD4A|PCBP2|PCBP2	902	+	6.0184994	1.0088218	-1.0	-1.0
chr14	54959320	54959510	ENSG00000198554.11|WDHD1|PCBP2|PCBP2	947	-	6.685995	1.2769526	-1.0	-1.0
chr14	55062812	55063325	ENSG00000168175.14|MAPK1IP1L|PCBP2|PCBP2	930	+	4.6053314	1.1548398	-1.0	-1.0
chr14	55065525	55065660	ENSG00000168175.14|MAPK1IP1L|PCBP2|PCBP2	902	+	3.3604138	1.0080326	-1.0	-1.0
chr14	55615301	55615471	ENSG00000126777.17|KTN1|PCBP2|PCBP2	919	+	5.2437634	1.0930667	-1.0	-1.0
chr14	55622912	55623117	ENSG00000126777.17|KTN1|PCBP2|PCBP2	939	+	6.544002	1.2119359	-1.0	-1.0
chr14	55654736	55654946	ENSG00000126777.17|KTN1|PCBP2|PCBP2	964	+	6.9827085	1.441017	-1.0	-1.0
chr14	58280455	58280560	ENSG00000257621.7|PSMA3-AS1|PCBP2|PCBP2	902	-	5.8697557	1.0076692	-1.0	-1.0
chr14	58280458	58280563	ENSG00000139971.15|C14orf37|PCBP2|PCBP2	901	-	5.877112	1.0056994	-1.0	-1.0
chr14	58340943	58341098	ENSG00000032219.18|ARID4A|PCBP2|PCBP2	902	+	6.0420084	1.0088218	-1.0	-1.0
chr14	58417403	58417823	ENSG00000100575.13|TIMM9|PCBP2|PCBP2	962	-	6.601579	1.4171196	-1.0	-1.0
chr14	59331218	59331453	ENSG00000100592.15|DAAM1|PCBP2|PCBP2	935	+	3.9246013	1.1874269	-1.0	-1.0
chr14	59268676	59268846	ENSG00000100592.15|DAAM1|PCBP2|PCBP2	902	+	4.352002	1.0083427	-1.0	-1.0
chr14	59473620	59473920	ENSG00000126790.11|L3HYPDH|PCBP2|PCBP2	941	-	4.6476383	1.2281781	-1.0	-1.0
chr14	60841100	60841280	ENSG00000020426.10|MNAT1|PCBP2|PCBP2	902	+	6.1434646	1.0088218	-1.0	-1.0
chr14	60846035	60846235	ENSG00000020426.10|MNAT1|PCBP2|PCBP2	938	+	5.7089934	1.2091734	-1.0	-1.0
chr14	60875980	60876100	ENSG00000020426.10|MNAT1|PCBP2|PCBP2	902	+	5.997911	1.0088218	-1.0	-1.0
chr14	60935181	60935421	ENSG00000020426.10|MNAT1|PCBP2|PCBP2	951	+	4.8638287	1.3140104	-1.0	-1.0
chr14	60834910	60835070	ENSG00000020426.10|MNAT1|PCBP2|PCBP2	902	+	5.981581	1.0088218	-1.0	-1.0
chr14	60882131	60882356	ENSG00000020426.10|MNAT1|PCBP2|PCBP2	948	+	4.5592003	1.2845409	-1.0	-1.0
chr14	60882130	60882360	ENSG00000258892.1|AL160236.2|PCBP2|PCBP2	947	+	4.6158614	1.2784641	-1.0	-1.0
chr14	60935180	60935420	ENSG00000258892.1|AL160236.2|PCBP2|PCBP2	952	+	4.8585086	1.3179343	-1.0	-1.0
chr14	61724294	61724499	ENSG00000100644.16|HIF1A|PCBP2|PCBP2	954	+	5.4796915	1.3357319	-1.0	-1.0
chr14	61725039	61725139	ENSG00000100644.16|HIF1A|PCBP2|PCBP2	902	+	6.080295	1.0088218	-1.0	-1.0
chr14	63432594	63432749	ENSG00000154001.13|PPP2R5E|PCBP2|PCBP2	902	-	5.9006205	1.0088218	-1.0	-1.0
chr14	63372031	63372166	ENSG00000154001.13|PPP2R5E|PCBP2|PCBP2	902	-	4.225483	1.0083607	-1.0	-1.0
chr14	63395285	63396500	ENSG00000154001.13|PPP2R5E|PCBP2|PCBP2	962	-	6.447959	1.4152535	-1.0	-1.0
chr14	63542287	63542462	ENSG00000154001.13|PPP2R5E|PCBP2|PCBP2	932	-	5.557229	1.1683203	-1.0	-1.0
chr14	63543078	63543358	ENSG00000154001.13|PPP2R5E|PCBP2|PCBP2	931	-	4.6379023	1.1608769	-1.0	-1.0
chr14	63620394	63620549	ENSG00000140006.11|WDR89|PCBP2|PCBP2	902	-	5.927349	1.0088218	-1.0	-1.0
chr14	63859878	63860078	ENSG00000054654.16|SYNE2|PCBP2|PCBP2	969	+	7.1042476	1.506321	-1.0	-1.0
chr14	64421000	64421225	ENSG00000100714.15|MTHFD1|PCBP2|PCBP2	902	+	5.33814	1.0088218	-1.0	-1.0
chr14	64504091	64504251	ENSG00000126804.13|ZBTB1|PCBP2|PCBP2	921	+	6.4060483	1.1032327	-1.0	-1.0
chr14	64939271	64939451	ENSG00000176153.11|GPX2|PCBP2|PCBP2	902	-	3.7928436	1.0076367	-1.0	-1.0
chr14	64939571	64939821	ENSG00000176153.11|GPX2|PCBP2|PCBP2	942	-	5.072421	1.2388753	-1.0	-1.0
chr14	64947733	64948063	ENSG00000139998.14|RAB15|PCBP2|PCBP2	959	-	5.776463	1.3825048	-1.0	-1.0
chr14	65009523	65009688	ENSG00000125954.12|CHURC1-FNTB|PCBP2|PCBP2	902	+	6.0472465	1.008577	-1.0	-1.0
chr14	65009523	65009688	ENSG00000257365.7|FNTB|PCBP2|PCBP2	902	+	6.0472465	1.0085565	-1.0	-1.0
chr14	65075333	65075533	ENSG00000125952.18|MAX|PCBP2|PCBP2	942	-	4.7855363	1.235507	-1.0	-1.0
chr14	65102353	65102463	ENSG00000125952.18|MAX|PCBP2|PCBP2	902	-	4.1776805	1.0088218	-1.0	-1.0
chr14	65492823	65493043	ENSG00000033170.16|FUT8|PCBP2|PCBP2	972	+	7.310163	1.5457907	-1.0	-1.0
chr14	65479518	65479706	ENSG00000033170.16|FUT8|PCBP2|PCBP2	953	+	6.8082314	1.3283954	-1.0	-1.0
chr14	65412803	65412958	ENSG00000033170.16|FUT8|PCBP2|PCBP2	902	+	5.858605	1.0065916	-1.0	-1.0
chr14	65544903	65545073	ENSG00000033170.16|FUT8|PCBP2|PCBP2	902	+	5.90843	1.0072621	-1.0	-1.0
chr14	66925317	66925502	ENSG00000171723.15|GPHN|PCBP2|PCBP2	902	+	6.0247993	1.0088218	-1.0	-1.0
chr14	66801716	66801911	ENSG00000171723.15|GPHN|PCBP2|PCBP2	907	+	6.310996	1.0333203	-1.0	-1.0
chr14	66508936	66509058	ENSG00000171723.15|GPHN|PCBP2|PCBP2	902	+	6.0923944	1.0088218	-1.0	-1.0
chr14	66801496	66801711	ENSG00000171723.15|GPHN|PCBP2|PCBP2	944	+	6.6254807	1.2534784	-1.0	-1.0
chr14	66795881	66796061	ENSG00000171723.15|GPHN|PCBP2|PCBP2	936	+	6.2073536	1.1947409	-1.0	-1.0
chr14	66508186	66508491	ENSG00000171723.15|GPHN|PCBP2|PCBP2	966	+	5.855999	1.4669489	-1.0	-1.0
chr14	66737158	66737338	ENSG00000171723.15|GPHN|PCBP2|PCBP2	912	+	5.053178	1.0568185	-1.0	-1.0
chr14	67241363	67241488	ENSG00000072415.8|MPP5|PCBP2|PCBP2	901	+	5.8539786	1.0063922	-1.0	-1.0
chr14	68188267	68188452	ENSG00000182185.18|RAD51B|PCBP2|PCBP2	902	+	6.16538	1.0086938	-1.0	-1.0
chr14	68036958	68037108	ENSG00000182185.18|RAD51B|PCBP2|PCBP2	902	+	6.004359	1.0088218	-1.0	-1.0
chr14	68037453	68037648	ENSG00000182185.18|RAD51B|PCBP2|PCBP2	949	+	6.9596777	1.2923372	-1.0	-1.0
chr14	68037108	68037348	ENSG00000182185.18|RAD51B|PCBP2|PCBP2	971	+	7.398169	1.5394934	-1.0	-1.0
chr14	68050248	68050383	ENSG00000182185.18|RAD51B|PCBP2|PCBP2	902	+	5.9572897	1.0088218	-1.0	-1.0
chr14	68364065	68364255	ENSG00000182185.18|RAD51B|PCBP2|PCBP2	902	+	5.953038	1.0088218	-1.0	-1.0
chr14	68791122	68791232	ENSG00000185650.9|ZFP36L1|PCBP2|PCBP2	902	-	5.91496	1.0066973	-1.0	-1.0
chr14	68792578	68792688	ENSG00000185650.9|ZFP36L1|PCBP2|PCBP2	902	-	6.22062	1.0088218	-1.0	-1.0
chr14	68788749	68789124	ENSG00000185650.9|ZFP36L1|PCBP2|PCBP2	961	-	4.9090257	1.4055618	-1.0	-1.0
chr14	68792378	68792543	ENSG00000185650.9|ZFP36L1|PCBP2|PCBP2	902	-	6.063652	1.0088218	-1.0	-1.0
chr14	68789279	68790014	ENSG00000185650.9|ZFP36L1|PCBP2|PCBP2	958	-	4.8956604	1.3745283	-1.0	-1.0
chr14	68900672	68900861	ENSG00000072110.13|ACTN1|PCBP2|PCBP2	902	-	5.063781	1.0082324	-1.0	-1.0
chr14	68902216	68902401	ENSG00000072110.13|ACTN1|PCBP2|PCBP2	916	-	5.1508803	1.0776186	-1.0	-1.0
chr14	68900427	68900607	ENSG00000072110.13|ACTN1|PCBP2|PCBP2	902	-	5.9091444	1.0084672	-1.0	-1.0
chr14	68899157	68899292	ENSG00000072110.13|ACTN1|PCBP2|PCBP2	902	-	5.824207	1.0088218	-1.0	-1.0
chr14	68901051	68901241	ENSG00000072110.13|ACTN1|PCBP2|PCBP2	915	-	3.6927762	1.0681381	-1.0	-1.0
chr14	68898787	68898942	ENSG00000072110.13|ACTN1|PCBP2|PCBP2	926	-	6.0429816	1.1328632	-1.0	-1.0
chr14	68899542	68900082	ENSG00000072110.13|ACTN1|PCBP2|PCBP2	928	-	4.5736127	1.143756	-1.0	-1.0
chr14	68878471	68878961	ENSG00000072110.13|ACTN1|PCBP2|PCBP2	937	-	5.7421975	1.2020234	-1.0	-1.0
chr14	68898617	68898742	ENSG00000072110.13|ACTN1|PCBP2|PCBP2	902	-	6.1755953	1.0088218	-1.0	-1.0
chr14	68879069	68879259	ENSG00000072110.13|ACTN1|PCBP2|PCBP2	921	-	6.4161124	1.1002967	-1.0	-1.0
chr14	69152964	69153139	ENSG00000139990.17|DCAF5|PCBP2|PCBP2	932	-	6.3352723	1.1669999	-1.0	-1.0
chr14	69152609	69152759	ENSG00000139990.17|DCAF5|PCBP2|PCBP2	976	-	7.3741527	1.62589	-1.0	-1.0
chr14	69712623	69712758	ENSG00000100647.7|SUSD6|PCBP2|PCBP2	902	+	5.9587994	1.0076692	-1.0	-1.0
chr14	69713318	69713458	ENSG00000100647.7|SUSD6|PCBP2|PCBP2	901	+	4.2104387	1.0060885	-1.0	-1.0
chr14	69689043	69689168	ENSG00000100647.7|SUSD6|PCBP2|PCBP2	902	+	6.0188537	1.0088218	-1.0	-1.0
chr14	69656131	69656231	ENSG00000100647.7|SUSD6|PCBP2|PCBP2	902	+	5.8434668	1.0088218	-1.0	-1.0
chr14	69714078	69714233	ENSG00000100647.7|SUSD6|PCBP2|PCBP2	924	+	4.7736483	1.1174774	-1.0	-1.0
chr14	69711243	69711443	ENSG00000100647.7|SUSD6|PCBP2|PCBP2	920	+	3.9026604	1.0958672	-1.0	-1.0
chr14	69661208	69661343	ENSG00000100647.7|SUSD6|PCBP2|PCBP2	902	+	6.1377244	1.0077704	-1.0	-1.0
chr14	69771473	69771673	ENSG00000100650.15|SRSF5|PCBP2|PCBP2	912	+	3.4068134	1.0566547	-1.0	-1.0
chr14	69883177	69883357	ENSG00000198732.10|SMOC1|PCBP2|PCBP2	902	+	6.282034	1.0088218	-1.0	-1.0
chr14	70030461	70030626	ENSG00000198732.10|SMOC1|PCBP2|PCBP2	947	+	6.4574633	1.2724752	-1.0	-1.0
chr14	69953822	69954007	ENSG00000198732.10|SMOC1|PCBP2|PCBP2	905	+	4.856728	1.0211174	-1.0	-1.0
chr14	69953647	69953767	ENSG00000198732.10|SMOC1|PCBP2|PCBP2	902	+	5.7835836	1.0088218	-1.0	-1.0
chr14	70738718	70738903	ENSG00000006432.15|MAP3K9|PCBP2|PCBP2	921	-	6.2349553	1.1032857	-1.0	-1.0
chr14	70910103	70910388	ENSG00000100731.15|PCNX1|PCBP2|PCBP2	972	+	6.7477026	1.5529441	-1.0	-1.0
chr14	71040737	71040837	ENSG00000100731.15|PCNX1|PCBP2|PCBP2	902	+	5.8358173	1.0088218	-1.0	-1.0
chr14	70908688	70908793	ENSG00000100731.15|PCNX1|PCBP2|PCBP2	902	+	5.8202543	1.0088218	-1.0	-1.0
chr14	71043447	71043602	ENSG00000100731.15|PCNX1|PCBP2|PCBP2	902	+	6.0729723	1.0088218	-1.0	-1.0
chr14	71109989	71110179	ENSG00000100731.15|PCNX1|PCBP2|PCBP2	921	+	4.113796	1.0999275	-1.0	-1.0
chr14	71320622	71320732	ENSG00000197555.9|SIPA1L1|PCBP2|PCBP2	902	+	5.847524	1.0088218	-1.0	-1.0
chr14	71407333	71407613	ENSG00000197555.9|SIPA1L1|PCBP2|PCBP2	975	+	6.454937	1.6077269	-1.0	-1.0
chr14	71364251	71364486	ENSG00000197555.9|SIPA1L1|PCBP2|PCBP2	938	+	5.314739	1.2080692	-1.0	-1.0
chr14	73316507	73316607	ENSG00000133961.19|NUMB|PCBP2|PCBP2	902	-	3.2776055	1.0088218	-1.0	-1.0
chr14	73284210	73284390	ENSG00000133961.19|NUMB|PCBP2|PCBP2	909	-	4.2135844	1.0400989	-1.0	-1.0
chr14	73457938	73458043	ENSG00000133961.19|NUMB|PCBP2|PCBP2	901	-	6.062688	1.0056994	-1.0	-1.0
chr14	73476269	73476439	ENSG00000251393.3|AC005280.1|PCBP2|PCBP2	914	+	6.3543897	1.0644398	-1.0	-1.0
chr14	73996991	73997181	ENSG00000187097.12|ENTPD5|PCBP2|PCBP2	929	-	4.6432686	1.1473316	-1.0	-1.0
chr14	74084162	74084262	ENSG00000119711.12|ALDH6A1|PCBP2|PCBP2	902	-	5.8124075	1.0088218	-1.0	-1.0
chr14	74291918	74292128	ENSG00000258559.2|AC005519.2|PCBP2|PCBP2	940	-	4.7901087	1.2247715	-1.0	-1.0
chr14	74291919	74292129	ENSG00000119688.20|ABCD4|PCBP2|PCBP2	939	-	4.7971115	1.2175612	-1.0	-1.0
chr14	74482824	74483014	ENSG00000119655.10|NPC2|PCBP2|PCBP2	910	-	4.296388	1.048146	-1.0	-1.0
chr14	74781553	74781843	ENSG00000119596.17|YLPM1|PCBP2|PCBP2	928	+	3.877179	1.1439738	-1.0	-1.0
chr14	74763830	74764315	ENSG00000119596.17|YLPM1|PCBP2|PCBP2	974	+	6.0069494	1.5833821	-1.0	-1.0
chr14	74781883	74781983	ENSG00000119596.17|YLPM1|PCBP2|PCBP2	902	+	3.1856697	1.0068278	-1.0	-1.0
chr14	74809434	74809574	ENSG00000119596.17|YLPM1|PCBP2|PCBP2	927	+	4.793017	1.1348171	-1.0	-1.0
chr14	74843074	74843194	ENSG00000119596.17|YLPM1|PCBP2|PCBP2	902	+	5.923469	1.0088218	-1.0	-1.0
chr14	75134004	75134199	ENSG00000170348.8|TMED10|PCBP2|PCBP2	907	-	3.55086	1.0327717	-1.0	-1.0
chr14	75165903	75166093	ENSG00000170348.8|TMED10|PCBP2|PCBP2	905	-	4.6019897	1.0215456	-1.0	-1.0
chr14	75145021	75145181	ENSG00000170348.8|TMED10|PCBP2|PCBP2	902	-	5.936641	1.0088212	-1.0	-1.0
chr14	75171083	75171318	ENSG00000170348.8|TMED10|PCBP2|PCBP2	966	-	7.0672755	1.4692258	-1.0	-1.0
chr14	75131929	75132084	ENSG00000170348.8|TMED10|PCBP2|PCBP2	918	-	4.2899566	1.088437	-1.0	-1.0
chr14	75173268	75173518	ENSG00000170348.8|TMED10|PCBP2|PCBP2	964	-	6.0769076	1.4397347	-1.0	-1.0
chr14	75651150	75651395	ENSG00000133935.6|ERG28|PCBP2|PCBP2	938	-	4.413468	1.2103975	-1.0	-1.0
chr14	75736209	75736314	ENSG00000119685.19|TTLL5|PCBP2|PCBP2	902	+	5.795436	1.0088218	-1.0	-1.0
chr14	75695762	75695997	ENSG00000119685.19|TTLL5|PCBP2|PCBP2	910	+	4.94726	1.0475116	-1.0	-1.0
chr14	75721123	75721233	ENSG00000119685.19|TTLL5|PCBP2|PCBP2	902	+	5.8375554	1.0088218	-1.0	-1.0
chr14	75913237	75913357	ENSG00000119685.19|TTLL5|PCBP2|PCBP2	902	+	5.8255014	1.0088218	-1.0	-1.0
chr14	75913234	75913359	ENSG00000119650.12|IFT43|PCBP2|PCBP2	902	+	5.8242016	1.0088218	-1.0	-1.0
chr14	76238116	76238236	ENSG00000089916.17|GPATCH2L|PCBP2|PCBP2	902	+	5.8459797	1.0088218	-1.0	-1.0
chr14	76238118	76238233	ENSG00000258454.1|AC016526.2|PCBP2|PCBP2	902	+	5.8586154	1.0088218	-1.0	-1.0
chr14	76793246	76793481	ENSG00000013523.9|ANGEL1|PCBP2|PCBP2	955	-	6.8095818	1.3486639	-1.0	-1.0
chr14	76788012	76788202	ENSG00000013523.9|ANGEL1|PCBP2|PCBP2	914	-	3.644425	1.0674971	-1.0	-1.0
chr14	76788947	76789362	ENSG00000013523.9|ANGEL1|PCBP2|PCBP2	948	-	5.2562094	1.2808138	-1.0	-1.0
chr14	77025232	77025432	ENSG00000119669.4|IRF2BPL|PCBP2|PCBP2	945	-	5.067041	1.2595985	-1.0	-1.0
chr14	77178314	77178464	ENSG00000259164.1|AC007375.2|PCBP2|PCBP2	902	+	6.10968	1.0088218	-1.0	-1.0
chr14	77178314	77178464	ENSG00000165548.10|TMEM63C|PCBP2|PCBP2	902	+	6.10968	1.0088218	-1.0	-1.0
chr14	79227684	79227869	ENSG00000021645.18|NRXN3|PCBP2|PCBP2	902	+	6.1236753	1.0088218	-1.0	-1.0
chr14	88039824	88039999	ENSG00000258867.5|LINC01146|PCBP2|PCBP2	915	+	3.9123983	1.0710392	-1.0	-1.0
chr14	88042644	88042784	ENSG00000258867.5|LINC01146|PCBP2|PCBP2	902	+	5.0481772	1.0088218	-1.0	-1.0
chr14	88607778	88607943	ENSG00000100722.18|ZC3H14|PCBP2|PCBP2	902	+	6.101057	1.0088218	-1.0	-1.0
chr14	88578681	88578781	ENSG00000100722.18|ZC3H14|PCBP2|PCBP2	902	+	5.828101	1.0088218	-1.0	-1.0
chr14	88607473	88607733	ENSG00000100722.18|ZC3H14|PCBP2|PCBP2	922	+	6.3444457	1.1100985	-1.0	-1.0
chr14	89592735	89592860	ENSG00000053254.15|FOXN3|PCBP2|PCBP2	902	-	5.8657503	1.0076692	-1.0	-1.0
chr14	89359911	89360026	ENSG00000053254.15|FOXN3|PCBP2|PCBP2	902	-	5.817639	1.0071694	-1.0	-1.0
chr14	89413572	89414067	ENSG00000053254.15|FOXN3|PCBP2|PCBP2	940	-	6.229742	1.2201332	-1.0	-1.0
chr14	89413162	89413357	ENSG00000053254.15|FOXN3|PCBP2|PCBP2	923	-	6.609078	1.1114906	-1.0	-1.0
chr14	89526945	89527195	ENSG00000053254.15|FOXN3|PCBP2|PCBP2	976	-	6.741595	1.6221823	-1.0	-1.0
chr14	89381761	89381966	ENSG00000053254.15|FOXN3|PCBP2|PCBP2	928	-	4.2751417	1.1447749	-1.0	-1.0
chr14	89360036	89360781	ENSG00000053254.15|FOXN3|PCBP2|PCBP2	949	-	6.4405136	1.2955948	-1.0	-1.0
chr14	89592885	89593350	ENSG00000053254.15|FOXN3|PCBP2|PCBP2	969	-	7.0693817	1.5076803	-1.0	-1.0
chr14	89286077	89286317	ENSG00000053254.15|FOXN3|PCBP2|PCBP2	959	-	5.0755696	1.3891269	-1.0	-1.0
chr14	89226117	89226262	ENSG00000053254.15|FOXN3|PCBP2|PCBP2	902	-	5.8963814	1.0088218	-1.0	-1.0
chr14	89563555	89563655	ENSG00000053254.15|FOXN3|PCBP2|PCBP2	901	-	5.9271045	1.0065165	-1.0	-1.0
chr14	89563551	89563656	ENSG00000259053.1|AL137230.2|PCBP2|PCBP2	901	-	5.9271045	1.0065165	-1.0	-1.0
chr14	89413160	89413355	ENSG00000259053.1|AL137230.2|PCBP2|PCBP2	924	-	6.60314	1.1175765	-1.0	-1.0
chr14	89592881	89593346	ENSG00000259053.1|AL137230.2|PCBP2|PCBP2	969	-	7.0741563	1.5057818	-1.0	-1.0
chr14	89526951	89527196	ENSG00000259053.1|AL137230.2|PCBP2|PCBP2	977	-	6.763315	1.6433243	-1.0	-1.0
chr14	89819281	89819451	ENSG00000259053.1|AL137230.2|PCBP2|PCBP2	902	-	6.1601424	1.0088218	-1.0	-1.0
chr14	89818361	89818486	ENSG00000259053.1|AL137230.2|PCBP2|PCBP2	935	-	6.604373	1.1853647	-1.0	-1.0
chr14	89413570	89414065	ENSG00000259053.1|AL137230.2|PCBP2|PCBP2	940	-	6.236485	1.2227108	-1.0	-1.0
chr14	89592731	89592861	ENSG00000259053.1|AL137230.2|PCBP2|PCBP2	902	-	5.886202	1.0072849	-1.0	-1.0
chr14	89819281	89819451	ENSG00000140025.15|EFCAB11|PCBP2|PCBP2	902	-	6.1601424	1.0088218	-1.0	-1.0
chr14	89818361	89818486	ENSG00000140025.15|EFCAB11|PCBP2|PCBP2	938	-	6.604373	1.2047093	-1.0	-1.0
chr14	90020533	90020743	ENSG00000042088.13|TDP1|PCBP2|PCBP2	974	+	7.3661804	1.5803295	-1.0	-1.0
chr14	90020268	90020478	ENSG00000042088.13|TDP1|PCBP2|PCBP2	974	+	7.4520054	1.5915672	-1.0	-1.0
chr14	90300730	90300935	ENSG00000119720.17|NRDE2|PCBP2|PCBP2	924	-	6.4814777	1.1209036	-1.0	-1.0
chr14	90398191	90398291	ENSG00000198668.10|CALM1|PCBP2|PCBP2	902	+	5.8425975	1.0088218	-1.0	-1.0
chr14	90397833	90397931	ENSG00000198668.10|CALM1|PCBP2|PCBP2	902	+	5.8268223	1.0088218	-1.0	-1.0
chr14	90398026	90398126	ENSG00000198668.10|CALM1|PCBP2|PCBP2	902	+	5.8425975	1.0088218	-1.0	-1.0
chr14	91221426	91221621	ENSG00000133943.20|C14orf159|PCBP2|PCBP2	902	+	5.9408784	1.0088218	-1.0	-1.0
chr14	91217245	91217365	ENSG00000133943.20|C14orf159|PCBP2|PCBP2	902	+	5.884965	1.0088218	-1.0	-1.0
chr14	91971428	91971633	ENSG00000100815.12|TRIP11|PCBP2|PCBP2	951	-	6.9818935	1.3094852	-1.0	-1.0
chr14	92651826	92652101	ENSG00000100599.15|RIN3|PCBP2|PCBP2	971	+	6.790932	1.5347205	-1.0	-1.0
chr14	92709726	92709872	ENSG00000100600.14|LGMN|PCBP2|PCBP2	915	-	3.6813898	1.0702295	-1.0	-1.0
chr14	92940978	92941163	ENSG00000100605.16|ITPK1|PCBP2|PCBP2	902	-	5.1803937	1.0099767	-1.0	-1.0
chr14	93058304	93059879	ENSG00000100605.16|ITPK1|PCBP2|PCBP2	966	-	6.982232	1.4713583	-1.0	-1.0
chr14	93332376	93332566	ENSG00000011114.14|BTBD7|PCBP2|PCBP2	902	-	5.897531	1.0088218	-1.0	-1.0
chr14	93246019	93246204	ENSG00000011114.14|BTBD7|PCBP2|PCBP2	902	-	3.5984678	1.0075959	-1.0	-1.0
chr14	93332656	93332766	ENSG00000011114.14|BTBD7|PCBP2|PCBP2	902	-	5.8268223	1.0088218	-1.0	-1.0
chr14	93734591	93734726	ENSG00000175785.12|PRIMA1|PCBP2|PCBP2	902	-	5.8584013	1.0088218	-1.0	-1.0
chr14	93720812	93720987	ENSG00000175785.12|PRIMA1|PCBP2|PCBP2	926	-	4.628984	1.1308771	-1.0	-1.0
chr14	93720632	93720772	ENSG00000175785.12|PRIMA1|PCBP2|PCBP2	902	-	6.1438107	1.0088218	-1.0	-1.0
chr14	93720352	93720547	ENSG00000175785.12|PRIMA1|PCBP2|PCBP2	936	-	4.3739004	1.1928663	-1.0	-1.0
chr14	93738355	93738475	ENSG00000175785.12|PRIMA1|PCBP2|PCBP2	902	-	6.064127	1.0088218	-1.0	-1.0
chr14	94051010	94051185	ENSG00000089737.16|DDX24|PCBP2|PCBP2	928	-	4.298214	1.141454	-1.0	-1.0
chr14	94377096	94377731	ENSG00000197249.13|SERPINA1|PCBP2|PCBP2	951	-	4.360687	1.3139211	-1.0	-1.0
chr14	94377931	94378546	ENSG00000197249.13|SERPINA1|PCBP2|PCBP2	956	-	4.014348	1.3520327	-1.0	-1.0
chr14	94591121	94591576	ENSG00000188488.13|SERPINA5|PCBP2|PCBP2	943	+	4.8683405	1.2477522	-1.0	-1.0
chr14	94613082	94613422	ENSG00000273259.3|AL049839.2|PCBP2|PCBP2	956	+	5.4456387	1.3552864	-1.0	-1.0
chr14	94613862	94613982	ENSG00000273259.3|AL049839.2|PCBP2|PCBP2	926	+	6.172367	1.128255	-1.0	-1.0
chr14	94613866	94613971	ENSG00000196136.17|SERPINA3|PCBP2|PCBP2	933	+	6.6325855	1.1725764	-1.0	-1.0
chr14	94613082	94613346	ENSG00000196136.17|SERPINA3|PCBP2|PCBP2	964	+	5.695652	1.4467267	-1.0	-1.0
chr14	95125413	95125758	ENSG00000100697.14|DICER1|PCBP2|PCBP2	958	-	6.9262834	1.3724531	-1.0	-1.0
chr14	95136895	95137715	ENSG00000100697.14|DICER1|PCBP2|PCBP2	958	-	6.6890187	1.3723084	-1.0	-1.0
chr14	95293022	95293132	ENSG00000165959.11|CLMN|PCBP2|PCBP2	902	-	5.808402	1.0088218	-1.0	-1.0
chr14	95239348	95239448	ENSG00000165959.11|CLMN|PCBP2|PCBP2	901	-	5.8124075	1.0038645	-1.0	-1.0
chr14	95292382	95292532	ENSG00000165959.11|CLMN|PCBP2|PCBP2	914	-	6.366491	1.0671638	-1.0	-1.0
chr14	95272212	95272372	ENSG00000165959.11|CLMN|PCBP2|PCBP2	902	-	3.8647711	1.0080004	-1.0	-1.0
chr14	95288322	95288472	ENSG00000165959.11|CLMN|PCBP2|PCBP2	902	-	5.9616356	1.0088218	-1.0	-1.0
chr14	95187414	95187584	ENSG00000165959.11|CLMN|PCBP2|PCBP2	902	-	3.4649477	1.0084925	-1.0	-1.0
chr14	95465048	95465268	ENSG00000176438.12|SYNE3|PCBP2|PCBP2	929	-	6.451186	1.1502966	-1.0	-1.0
chr14	96339711	96339816	ENSG00000066739.11|ATG2B|PCBP2|PCBP2	902	-	6.188532	1.0088218	-1.0	-1.0
chr14	96321968	96322111	ENSG00000066739.11|ATG2B|PCBP2|PCBP2	902	-	6.076412	1.0088218	-1.0	-1.0
chr14	96370586	96370726	ENSG00000100744.14|GSKIP|PCBP2|PCBP2	902	+	5.9334745	1.0088218	-1.0	-1.0
chr14	96368636	96368856	ENSG00000100744.14|GSKIP|PCBP2|PCBP2	963	+	7.025998	1.4374306	-1.0	-1.0
chr14	96524397	96524607	ENSG00000090060.17|PAPOLA|PCBP2|PCBP2	961	+	5.859804	1.4045179	-1.0	-1.0
chr14	96516274	96516484	ENSG00000090060.17|PAPOLA|PCBP2|PCBP2	935	+	5.3654175	1.185173	-1.0	-1.0
chr14	96861997	96862197	ENSG00000100749.7|VRK1|PCBP2|PCBP2	939	+	6.5135493	1.2148387	-1.0	-1.0
chr14	96806737	96806937	ENSG00000100749.7|VRK1|PCBP2|PCBP2	979	+	7.5440416	1.6759164	-1.0	-1.0
chr14	99510346	99510911	ENSG00000090061.17|CCNK|PCBP2|PCBP2	953	+	4.788934	1.3255212	-1.0	-1.0
chr14	99510156	99510336	ENSG00000090061.17|CCNK|PCBP2|PCBP2	952	+	6.7671676	1.3177608	-1.0	-1.0
chr14	99580386	99580571	ENSG00000205476.8|CCDC85C|PCBP2|PCBP2	901	-	6.2086706	1.0059646	-1.0	-1.0
chr14	99514519	99514639	ENSG00000205476.8|CCDC85C|PCBP2|PCBP2	914	-	3.919992	1.0664009	-1.0	-1.0
chr14	99528410	99528530	ENSG00000205476.8|CCDC85C|PCBP2|PCBP2	902	-	6.03175	1.0088218	-1.0	-1.0
chr14	99583016	99583118	ENSG00000200506.1|Y_RNA|PCBP2|PCBP2	902	+	3.4708824	1.0088218	-1.0	-1.0
chr14	100128558	100128673	ENSG00000196405.12|EVL|PCBP2|PCBP2	902	+	5.820302	1.0088218	-1.0	-1.0
chr14	100027292	100027492	ENSG00000196405.12|EVL|PCBP2|PCBP2	959	+	6.8431726	1.3829708	-1.0	-1.0
chr14	100238327	100238447	ENSG00000258982.1|AL133523.1|PCBP2|PCBP2	902	-	5.8256564	1.0088218	-1.0	-1.0
chr14	100251718	100251843	ENSG00000100811.12|YY1|PCBP2|PCBP2	902	+	3.1380293	1.0073441	-1.0	-1.0
chr14	100279888	100280033	ENSG00000100811.12|YY1|PCBP2|PCBP2	902	+	6.243151	1.0081627	-1.0	-1.0
chr14	100464612	100464722	ENSG00000176473.13|WDR25|PCBP2|PCBP2	902	+	5.933207	1.0080725	-1.0	-1.0
chr14	100736483	100737293	ENSG00000185559.13|DLK1|PCBP2|PCBP2	951	+	6.25537	1.3084829	-1.0	-1.0
chr14	100729050	100729234	ENSG00000185559.13|DLK1|PCBP2|PCBP2	949	+	6.124936	1.2890362	-1.0	-1.0
chr14	101783144	101783329	ENSG00000078304.19|PPP2R5C|PCBP2|PCBP2	917	+	6.3369355	1.0787535	-1.0	-1.0
chr14	101783414	101783529	ENSG00000078304.19|PPP2R5C|PCBP2|PCBP2	902	+	5.8358173	1.0088218	-1.0	-1.0
chr14	101918377	101918772	ENSG00000078304.19|PPP2R5C|PCBP2|PCBP2	924	+	6.3380313	1.1175007	-1.0	-1.0
chr14	102202009	102202284	ENSG00000140153.17|WDR20|PCBP2|PCBP2	965	+	6.030171	1.4600718	-1.0	-1.0
chr14	102201794	102201949	ENSG00000140153.17|WDR20|PCBP2|PCBP2	902	+	3.3898373	1.0070404	-1.0	-1.0
chr14	102140317	102140432	ENSG00000140153.17|WDR20|PCBP2|PCBP2	902	+	4.1758375	1.0078086	-1.0	-1.0
chr14	102333871	102333991	ENSG00000022976.15|ZNF839|PCBP2|PCBP2	902	+	6.056848	1.0088218	-1.0	-1.0
chr14	102545876	102545976	ENSG00000259230.1|LINC02323|PCBP2|PCBP2	902	+	5.8586154	1.0088218	-1.0	-1.0
chr14	102632680	102632875	ENSG00000089902.9|RCOR1|PCBP2|PCBP2	932	+	5.173632	1.1669908	-1.0	-1.0
chr14	102639300	102639500	ENSG00000089902.9|RCOR1|PCBP2|PCBP2	941	+	4.995796	1.2258152	-1.0	-1.0
chr14	102727107	102727222	ENSG00000089902.9|RCOR1|PCBP2|PCBP2	902	+	6.0778327	1.0075452	-1.0	-1.0
chr14	102909417	102909602	ENSG00000131323.14|TRAF3|PCBP2|PCBP2	943	+	5.6575956	1.2424242	-1.0	-1.0
chr14	102788930	102789030	ENSG00000131323.14|TRAF3|PCBP2|PCBP2	902	+	5.9632325	1.0088218	-1.0	-1.0
chr14	102907752	102907882	ENSG00000131323.14|TRAF3|PCBP2|PCBP2	902	+	5.876859	1.0088218	-1.0	-1.0
chr14	102930685	102930880	ENSG00000166126.10|AMN|PCBP2|PCBP2	916	+	3.866225	1.0747893	-1.0	-1.0
chr14	102933238	102933378	ENSG00000198752.10|CDC42BPB|PCBP2|PCBP2	902	-	4.0020437	1.0088218	-1.0	-1.0
chr14	102948842	102949007	ENSG00000198752.10|CDC42BPB|PCBP2|PCBP2	917	-	6.0724616	1.0814984	-1.0	-1.0
chr14	102948432	102948662	ENSG00000198752.10|CDC42BPB|PCBP2|PCBP2	955	-	6.8781023	1.3504981	-1.0	-1.0
chr14	102948672	102948837	ENSG00000198752.10|CDC42BPB|PCBP2|PCBP2	902	-	6.024947	1.0088218	-1.0	-1.0
chr14	102993535	102993635	ENSG00000198752.10|CDC42BPB|PCBP2|PCBP2	902	-	5.8434668	1.0088218	-1.0	-1.0
chr14	102947802	102948397	ENSG00000198752.10|CDC42BPB|PCBP2|PCBP2	921	-	5.65464	1.1014928	-1.0	-1.0
chr14	102932623	102932943	ENSG00000198752.10|CDC42BPB|PCBP2|PCBP2	931	-	4.3446484	1.1618148	-1.0	-1.0
chr14	103108517	103109342	ENSG00000205436.7|EXOC3L4|PCBP2|PCBP2	970	+	6.5371394	1.5284721	-1.0	-1.0
chr14	103110140	103110559	ENSG00000205436.7|EXOC3L4|PCBP2|PCBP2	904	+	3.3957093	1.0168433	-1.0	-1.0
chr14	103107838	103108163	ENSG00000205436.7|EXOC3L4|PCBP2|PCBP2	946	+	4.7270765	1.2693648	-1.0	-1.0
chr14	103107636	103107783	ENSG00000205436.7|EXOC3L4|PCBP2|PCBP2	902	+	6.0378566	1.0088218	-1.0	-1.0
chr14	103109392	103110030	ENSG00000205436.7|EXOC3L4|PCBP2|PCBP2	978	+	6.459273	1.6639225	-1.0	-1.0
chr14	103108193	103108395	ENSG00000205436.7|EXOC3L4|PCBP2|PCBP2	935	+	4.2045703	1.184021	-1.0	-1.0
chr14	103471563	103471673	ENSG00000075413.17|MARK3|PCBP2|PCBP2	902	+	5.8272476	1.0088218	-1.0	-1.0
chr14	103478285	103478440	ENSG00000075413.17|MARK3|PCBP2|PCBP2	902	+	5.943838	1.007782	-1.0	-1.0
chr14	103776049	103776269	ENSG00000088808.16|PPP1R13B|PCBP2|PCBP2	974	-	7.607055	1.5885367	-1.0	-1.0
chr14	103793024	103793194	ENSG00000088808.16|PPP1R13B|PCBP2|PCBP2	902	-	5.8543386	1.0088218	-1.0	-1.0
chr14	103859439	103859554	ENSG00000258534.1|AL132712.1|PCBP2|PCBP2	931	-	6.8186746	1.1617372	-1.0	-1.0
chr14	104150048	104150233	ENSG00000066735.14|KIF26A|PCBP2|PCBP2	912	+	6.433407	1.0546019	-1.0	-1.0
chr14	104707507	104707792	ENSG00000203485.12|INF2|PCBP2|PCBP2	937	+	6.0013	1.2011747	-1.0	-1.0
chr14	104785461	104785561	ENSG00000142208.15|AKT1|PCBP2|PCBP2	902	-	5.8268223	1.0088218	-1.0	-1.0
chr14	104789952	104790142	ENSG00000142208.15|AKT1|PCBP2|PCBP2	902	-	6.277113	1.0087823	-1.0	-1.0
chr14	104783396	104783686	ENSG00000142208.15|AKT1|PCBP2|PCBP2	929	-	6.469917	1.1475576	-1.0	-1.0
chr14	104792867	104793302	ENSG00000142208.15|AKT1|PCBP2|PCBP2	917	-	6.2199397	1.0806934	-1.0	-1.0
chr14	104787332	104787432	ENSG00000142208.15|AKT1|PCBP2|PCBP2	902	-	5.8268223	1.0088218	-1.0	-1.0
chr14	104784196	104784356	ENSG00000142208.15|AKT1|PCBP2|PCBP2	902	-	5.964611	1.0088218	-1.0	-1.0
chr14	104791287	104791447	ENSG00000142208.15|AKT1|PCBP2|PCBP2	919	-	6.345295	1.0934358	-1.0	-1.0
chr14	104784571	104784746	ENSG00000142208.15|AKT1|PCBP2|PCBP2	939	-	5.996593	1.2133569	-1.0	-1.0
chr14	104785891	104786290	ENSG00000142208.15|AKT1|PCBP2|PCBP2	903	-	6.1408734	1.0123789	-1.0	-1.0
chr14	104783171	104783281	ENSG00000142208.15|AKT1|PCBP2|PCBP2	902	-	5.8268223	1.0088218	-1.0	-1.0
chr14	104786442	104786562	ENSG00000142208.15|AKT1|PCBP2|PCBP2	902	-	5.8759327	1.0088218	-1.0	-1.0
chr14	104789327	104789427	ENSG00000142208.15|AKT1|PCBP2|PCBP2	902	-	5.89613	1.0088218	-1.0	-1.0
chr14	104782281	104782451	ENSG00000142208.15|AKT1|PCBP2|PCBP2	902	-	6.120127	1.0088218	-1.0	-1.0
chr14	104784396	104784566	ENSG00000142208.15|AKT1|PCBP2|PCBP2	902	-	6.0151033	1.0082673	-1.0	-1.0
chr14	104786692	104786827	ENSG00000142208.15|AKT1|PCBP2|PCBP2	902	-	5.9386926	1.0073118	-1.0	-1.0
chr14	104774099	104774229	ENSG00000142208.15|AKT1|PCBP2|PCBP2	902	-	5.7355185	1.0088218	-1.0	-1.0
chr14	104858726	104858831	ENSG00000258593.2|AL583810.1|PCBP2|PCBP2	902	-	4.1746106	1.0088218	-1.0	-1.0
chr14	104871700	104871885	ENSG00000099814.15|CEP170B|PCBP2|PCBP2	935	+	5.4507194	1.187114	-1.0	-1.0
chr14	104874575	104874680	ENSG00000099814.15|CEP170B|PCBP2|PCBP2	942	+	6.724235	1.2328768	-1.0	-1.0
chr14	104874740	104874840	ENSG00000099814.15|CEP170B|PCBP2|PCBP2	901	+	5.903661	1.0065165	-1.0	-1.0
chr14	104891183	104891358	ENSG00000099814.15|CEP170B|PCBP2|PCBP2	902	+	5.9622717	1.0088218	-1.0	-1.0
chr14	104875940	104876100	ENSG00000099814.15|CEP170B|PCBP2|PCBP2	922	+	5.509853	1.1084261	-1.0	-1.0
chr14	104895070	104895190	ENSG00000099814.15|CEP170B|PCBP2|PCBP2	902	+	5.527271	1.0081064	-1.0	-1.0
chr14	104871045	104871150	ENSG00000099814.15|CEP170B|PCBP2|PCBP2	902	+	5.869176	1.0076692	-1.0	-1.0
chr14	104874055	104874245	ENSG00000099814.15|CEP170B|PCBP2|PCBP2	942	+	6.767584	1.2331198	-1.0	-1.0
chr14	104869675	104869775	ENSG00000099814.15|CEP170B|PCBP2|PCBP2	902	+	5.8189764	1.0088218	-1.0	-1.0
chr14	104875225	104875395	ENSG00000099814.15|CEP170B|PCBP2|PCBP2	902	+	4.5047154	1.0105387	-1.0	-1.0
chr14	104873095	104873615	ENSG00000099814.15|CEP170B|PCBP2|PCBP2	941	+	5.9350953	1.2270124	-1.0	-1.0
chr14	104874895	104875135	ENSG00000099814.15|CEP170B|PCBP2|PCBP2	904	+	4.968484	1.0168662	-1.0	-1.0
chr14	104868965	104869230	ENSG00000099814.15|CEP170B|PCBP2|PCBP2	902	+	5.9022126	1.0088218	-1.0	-1.0
chr14	104870040	104870145	ENSG00000099814.15|CEP170B|PCBP2|PCBP2	901	+	5.9939203	1.0059628	-1.0	-1.0
chr14	104872660	104872835	ENSG00000099814.15|CEP170B|PCBP2|PCBP2	902	+	5.9956503	1.008248	-1.0	-1.0
chr14	104890993	104891178	ENSG00000099814.15|CEP170B|PCBP2|PCBP2	941	+	6.601675	1.2264234	-1.0	-1.0
chr14	104873825	104874020	ENSG00000099814.15|CEP170B|PCBP2|PCBP2	912	+	5.6734023	1.0541141	-1.0	-1.0
chr14	104875680	104875880	ENSG00000099814.15|CEP170B|PCBP2|PCBP2	927	+	4.2295747	1.1395375	-1.0	-1.0
chr14	104868590	104868695	ENSG00000099814.15|CEP170B|PCBP2|PCBP2	902	+	5.7835836	1.0088218	-1.0	-1.0
chr14	104874340	104874460	ENSG00000099814.15|CEP170B|PCBP2|PCBP2	902	+	6.0317945	1.0088218	-1.0	-1.0
chr14	104865843	104866023	ENSG00000099814.15|CEP170B|PCBP2|PCBP2	917	+	6.334124	1.0834497	-1.0	-1.0
chr14	104891443	104891623	ENSG00000099814.15|CEP170B|PCBP2|PCBP2	920	+	6.39439	1.0945041	-1.0	-1.0
chr14	104871525	104871640	ENSG00000099814.15|CEP170B|PCBP2|PCBP2	902	+	5.979927	1.0088218	-1.0	-1.0
chr14	104875430	104875660	ENSG00000099814.15|CEP170B|PCBP2|PCBP2	917	+	4.75516	1.0824591	-1.0	-1.0
chr14	104891693	104891883	ENSG00000099814.15|CEP170B|PCBP2|PCBP2	902	+	6.17571	1.0088218	-1.0	-1.0
chr14	105346968	105347153	ENSG00000179364.13|PACS2|PCBP2|PCBP2	923	+	6.400981	1.11399	-1.0	-1.0
chr14	105479780	105480015	ENSG00000182809.10|CRIP2|PCBP2|PCBP2	944	+	4.382403	1.2480209	-1.0	-1.0
chr14	105477601	105477796	ENSG00000182809.10|CRIP2|PCBP2|PCBP2	956	+	6.933933	1.3527523	-1.0	-1.0
chr15	24955267	24955482	ENSG00000128739.21|SNRPN|PCBP2|PCBP2	913	+	6.2980337	1.0626413	-1.0	-1.0
chr15	24955677	24955787	ENSG00000128739.21|SNRPN|PCBP2|PCBP2	902	+	5.8473096	1.0088218	-1.0	-1.0
chr15	24955267	24955482	ENSG00000273173.5|SNURF|PCBP2|PCBP2	910	+	6.2980337	1.0436044	-1.0	-1.0
chr15	24955677	24955787	ENSG00000273173.5|SNURF|PCBP2|PCBP2	902	+	5.8473096	1.0088218	-1.0	-1.0
chr15	24955267	24955482	ENSG00000214265.11|AC124312.1|PCBP2|PCBP2	913	+	6.2980337	1.0603886	-1.0	-1.0
chr15	24955677	24955787	ENSG00000214265.11|AC124312.1|PCBP2|PCBP2	902	+	5.8473096	1.0088218	-1.0	-1.0
chr15	25032206	25032321	ENSG00000224078.13|SNHG14|PCBP2|PCBP2	901	+	3.4801667	1.0045892	-1.0	-1.0
chr15	25048530	25049245	ENSG00000224078.13|SNHG14|PCBP2|PCBP2	974	+	6.170836	1.5790377	-1.0	-1.0
chr15	25125346	25125451	ENSG00000224078.13|SNHG14|PCBP2|PCBP2	902	+	5.954701	1.0088218	-1.0	-1.0
chr15	25032207	25032342	ENSG00000257151.1|PWAR6|PCBP2|PCBP2	901	+	3.473567	1.0033169	-1.0	-1.0
chr15	25335472	25335627	ENSG00000114062.18|UBE3A|PCBP2|PCBP2	915	-	4.0969577	1.069983	-1.0	-1.0
chr15	25437941	25438052	ENSG00000114062.18|UBE3A|PCBP2|PCBP2	917	-	4.500974	1.0818495	-1.0	-1.0
chr15	25720509	25720669	ENSG00000206190.11|ATP10A|PCBP2|PCBP2	902	-	6.0129166	1.0088218	-1.0	-1.0
chr15	28282847	28283052	ENSG00000128731.15|HERC2|PCBP2|PCBP2	946	-	5.2840695	1.2715024	-1.0	-1.0
chr15	29764503	29764623	ENSG00000104067.16|TJP1|PCBP2|PCBP2	902	-	5.85957	1.0088218	-1.0	-1.0
chr15	30651809	30652074	ENSG00000187951.10|ARHGAP11B|PCBP2|PCBP2	985	+	8.886594	1.8275018	-1.0	-1.0
chr15	30988205	30988340	ENSG00000166912.16|MTMR10|PCBP2|PCBP2	902	-	6.2106094	1.0088218	-1.0	-1.0
chr15	30957838	30957938	ENSG00000166912.16|MTMR10|PCBP2|PCBP2	902	-	5.804396	1.0088218	-1.0	-1.0
chr15	31222916	31223061	ENSG00000259772.6|AC012236.1|PCBP2|PCBP2	902	-	5.881074	1.0072136	-1.0	-1.0
chr15	31367934	31368139	ENSG00000169926.10|KLF13|PCBP2|PCBP2	956	+	5.721513	1.360471	-1.0	-1.0
chr15	31329169	31329299	ENSG00000169926.10|KLF13|PCBP2|PCBP2	902	+	6.0108047	1.0088218	-1.0	-1.0
chr15	31373464	31373564	ENSG00000169926.10|KLF13|PCBP2|PCBP2	902	+	5.8434668	1.0088218	-1.0	-1.0
chr15	33950958	33951158	ENSG00000169857.7|AVEN|PCBP2|PCBP2	938	-	6.6061845	1.2078048	-1.0	-1.0
chr15	34240825	34240925	ENSG00000140199.11|SLC12A6|PCBP2|PCBP2	902	-	5.804396	1.0088161	-1.0	-1.0
chr15	36598648	36598793	ENSG00000186073.11|C15orf41|PCBP2|PCBP2	902	+	6.1110206	1.0088218	-1.0	-1.0
chr15	37098171	37098376	ENSG00000134138.19|MEIS2|PCBP2|PCBP2	962	-	6.872753	1.4176251	-1.0	-1.0
chr15	40472692	40472797	ENSG00000169105.7|CHST14|PCBP2|PCBP2	902	+	6.093456	1.0088218	-1.0	-1.0
chr15	40472872	40473102	ENSG00000169105.7|CHST14|PCBP2|PCBP2	970	+	5.3899264	1.5286396	-1.0	-1.0
chr15	40471032	40471157	ENSG00000169105.7|CHST14|PCBP2|PCBP2	902	+	6.1909943	1.0077875	-1.0	-1.0
chr15	40795182	40795322	ENSG00000104129.9|DNAJC17|PCBP2|PCBP2	902	-	5.0310955	1.0088218	-1.0	-1.0
chr15	41031286	41031806	ENSG00000128908.15|INO80|PCBP2|PCBP2	969	-	6.832581	1.5094688	-1.0	-1.0
chr15	41231179	41231444	ENSG00000187446.11|CHP1|PCBP2|PCBP2	954	+	5.0558343	1.3335861	-1.0	-1.0
chr15	41279365	41279565	ENSG00000187446.11|CHP1|PCBP2|PCBP2	905	+	4.134591	1.0242027	-1.0	-1.0
chr15	41480630	41480795	ENSG00000137815.14|RTF1|PCBP2|PCBP2	904	+	4.7983003	1.0193552	-1.0	-1.0
chr15	41481400	41481510	ENSG00000137815.14|RTF1|PCBP2|PCBP2	902	+	3.9673734	1.0081648	-1.0	-1.0
chr15	41465060	41465240	ENSG00000137815.14|RTF1|PCBP2|PCBP2	940	+	6.3016295	1.221075	-1.0	-1.0
chr15	41523619	41523739	ENSG00000103932.11|RPAP1|PCBP2|PCBP2	902	-	6.0658464	1.0088218	-1.0	-1.0
chr15	41522730	41522940	ENSG00000103932.11|RPAP1|PCBP2|PCBP2	949	-	5.652854	1.2966771	-1.0	-1.0
chr15	41689300	41689485	ENSG00000174197.16|MGA|PCBP2|PCBP2	902	+	5.888149	1.0088218	-1.0	-1.0
chr15	41652189	41652649	ENSG00000174197.16|MGA|PCBP2|PCBP2	964	+	6.6677012	1.4496609	-1.0	-1.0
chr15	41651424	41652079	ENSG00000174197.16|MGA|PCBP2|PCBP2	963	+	7.0709805	1.429199	-1.0	-1.0
chr15	42158750	42158925	ENSG00000166887.15|VPS39|PCBP2|PCBP2	902	-	6.264795	1.0088218	-1.0	-1.0
chr15	42242451	42242631	ENSG00000103978.15|TMEM87A|PCBP2|PCBP2	942	-	5.165947	1.2374047	-1.0	-1.0
chr15	42353339	42353484	ENSG00000214013.9|GANC|PCBP2|PCBP2	902	+	5.9529314	1.0075825	-1.0	-1.0
chr15	42353339	42353484	ENSG00000258461.5|AC012651.1|PCBP2|PCBP2	902	+	5.9529314	1.0075825	-1.0	-1.0
chr15	42537849	42538034	ENSG00000180979.9|LRRC57|PCBP2|PCBP2	911	-	6.4111075	1.0526683	-1.0	-1.0
chr15	43793068	43793178	ENSG00000140264.19|SERF2|PCBP2|PCBP2	902	+	5.892132	1.0088218	-1.0	-1.0
chr15	43793688	43794068	ENSG00000140264.19|SERF2|PCBP2|PCBP2	938	+	3.9950497	1.2084596	-1.0	-1.0
chr15	44385264	44385484	ENSG00000166734.18|CASC4|PCBP2|PCBP2	981	+	7.945357	1.719075	-1.0	-1.0
chr15	44489055	44489205	ENSG00000137770.13|CTDSPL2|PCBP2|PCBP2	902	+	6.009472	1.0088218	-1.0	-1.0
chr15	45405083	45405268	ENSG00000171763.18|SPATA5L1|PCBP2|PCBP2	902	+	6.1083493	1.0077081	-1.0	-1.0
chr15	48331815	48331945	ENSG00000128951.13|DUT|PCBP2|PCBP2	902	+	6.207166	1.0088218	-1.0	-1.0
chr15	48720134	48720244	ENSG00000103995.13|CEP152|PCBP2|PCBP2	902	-	5.840823	1.0088218	-1.0	-1.0
chr15	49198794	49198919	ENSG00000156958.14|GALK2|PCBP2|PCBP2	902	+	6.057087	1.0088218	-1.0	-1.0
chr15	49181007	49181187	ENSG00000156958.14|GALK2|PCBP2|PCBP2	927	+	6.4634004	1.1394101	-1.0	-1.0
chr15	50351480	50351770	ENSG00000104064.16|GABPB1|PCBP2|PCBP2	973	-	6.775027	1.5744488	-1.0	-1.0
chr15	50623833	50624023	ENSG00000092439.13|TRPM7|PCBP2|PCBP2	902	-	6.222187	1.0088218	-1.0	-1.0
chr15	50765191	50765436	ENSG00000138600.9|SPPL2A|PCBP2|PCBP2	927	-	5.1184444	1.139613	-1.0	-1.0
chr15	50706505	50706700	ENSG00000138600.9|SPPL2A|PCBP2|PCBP2	908	-	3.3409889	1.0359056	-1.0	-1.0
chr15	51135756	51135906	ENSG00000259240.1|MIR4713HG|PCBP2|PCBP2	944	+	5.8725567	1.2510768	-1.0	-1.0
chr15	51104506	51104686	ENSG00000259240.1|MIR4713HG|PCBP2|PCBP2	902	+	3.7137823	1.0088218	-1.0	-1.0
chr15	51058501	51058661	ENSG00000259240.1|MIR4713HG|PCBP2|PCBP2	916	+	4.332064	1.0763067	-1.0	-1.0
chr15	51077296	51077486	ENSG00000259240.1|MIR4713HG|PCBP2|PCBP2	924	+	6.445904	1.1215419	-1.0	-1.0
chr15	51080461	51080611	ENSG00000259240.1|MIR4713HG|PCBP2|PCBP2	902	+	5.867987	1.0088218	-1.0	-1.0
chr15	51114391	51114506	ENSG00000259240.1|MIR4713HG|PCBP2|PCBP2	902	+	6.059649	1.0088218	-1.0	-1.0
chr15	51247756	51247866	ENSG00000259240.1|MIR4713HG|PCBP2|PCBP2	901	+	5.8747644	1.0051848	-1.0	-1.0
chr15	51092866	51092981	ENSG00000259240.1|MIR4713HG|PCBP2|PCBP2	902	+	5.702484	1.0088218	-1.0	-1.0
chr15	51104901	51105036	ENSG00000259240.1|MIR4713HG|PCBP2|PCBP2	902	+	5.864324	1.0088218	-1.0	-1.0
chr15	51102891	51103196	ENSG00000259240.1|MIR4713HG|PCBP2|PCBP2	965	+	6.357225	1.450149	-1.0	-1.0
chr15	51078511	51078826	ENSG00000259240.1|MIR4713HG|PCBP2|PCBP2	936	+	4.3198924	1.1912237	-1.0	-1.0
chr15	51077036	51077226	ENSG00000259240.1|MIR4713HG|PCBP2|PCBP2	944	+	4.816486	1.2514706	-1.0	-1.0
chr15	51208691	51208821	ENSG00000259240.1|MIR4713HG|PCBP2|PCBP2	902	+	5.7980556	1.0088218	-1.0	-1.0
chr15	51526032	51526232	ENSG00000104093.13|DMXL2|PCBP2|PCBP2	933	-	6.551316	1.175772	-1.0	-1.0
chr15	51910860	51911085	ENSG00000138594.13|TMOD3|PCBP2|PCBP2	951	+	4.7415404	1.3092823	-1.0	-1.0
chr15	52029943	52030083	ENSG00000069956.11|MAPK6|PCBP2|PCBP2	901	+	3.4925387	1.0056021	-1.0	-1.0
chr15	52118919	52119629	ENSG00000069966.18|GNB5|PCBP2|PCBP2	936	-	6.4998107	1.1915879	-1.0	-1.0
chr15	52547834	52547934	ENSG00000128989.10|ARPP19|PCBP2|PCBP2	902	-	3.3438053	1.0088218	-1.0	-1.0
chr15	52679097	52679292	ENSG00000047346.12|FAM214A|PCBP2|PCBP2	902	-	6.135959	1.0088218	-1.0	-1.0
chr15	55281599	55281834	ENSG00000069974.15|RAB27A|PCBP2|PCBP2	959	-	6.853855	1.3827642	-1.0	-1.0
chr15	55619075	55619175	ENSG00000166450.12|PRTG|PCBP2|PCBP2	901	-	5.8124075	1.0037153	-1.0	-1.0
chr15	55738659	55739059	ENSG00000166450.12|PRTG|PCBP2|PCBP2	984	-	8.574706	1.7876501	-1.0	-1.0
chr15	56206766	56206896	ENSG00000181827.14|RFX7|PCBP2|PCBP2	902	-	5.8665032	1.0088218	-1.0	-1.0
chr15	56094824	56094999	ENSG00000181827.14|RFX7|PCBP2|PCBP2	927	-	4.1414237	1.1394731	-1.0	-1.0
chr15	56243006	56243124	ENSG00000181827.14|RFX7|PCBP2|PCBP2	902	-	3.5644934	1.0079304	-1.0	-1.0
chr15	56096434	56096539	ENSG00000181827.14|RFX7|PCBP2|PCBP2	902	-	5.904598	1.0088218	-1.0	-1.0
chr15	56225981	56226081	ENSG00000181827.14|RFX7|PCBP2|PCBP2	901	-	3.5129466	1.0036732	-1.0	-1.0
chr15	56213466	56213651	ENSG00000181827.14|RFX7|PCBP2|PCBP2	929	-	4.218104	1.1486744	-1.0	-1.0
chr15	56984238	56984388	ENSG00000140262.17|TCF12|PCBP2|PCBP2	902	+	6.156068	1.0088218	-1.0	-1.0
chr15	56940498	56940878	ENSG00000140262.17|TCF12|PCBP2|PCBP2	972	+	6.2993793	1.5463573	-1.0	-1.0
chr15	56950038	56950213	ENSG00000140262.17|TCF12|PCBP2|PCBP2	904	+	3.7975419	1.017885	-1.0	-1.0
chr15	57150865	57151065	ENSG00000140262.17|TCF12|PCBP2|PCBP2	934	+	4.329181	1.1802598	-1.0	-1.0
chr15	57086994	57087199	ENSG00000140262.17|TCF12|PCBP2|PCBP2	958	+	6.282374	1.3780907	-1.0	-1.0
chr15	57278637	57278857	ENSG00000140262.17|TCF12|PCBP2|PCBP2	937	+	6.559185	1.2027994	-1.0	-1.0
chr15	57278987	57279087	ENSG00000140262.17|TCF12|PCBP2|PCBP2	902	+	5.820302	1.0088218	-1.0	-1.0
chr15	58688594	58688799	ENSG00000137845.14|ADAM10|PCBP2|PCBP2	960	-	6.1656814	1.3976017	-1.0	-1.0
chr15	58594626	58594741	ENSG00000137845.14|ADAM10|PCBP2|PCBP2	902	-	4.1683865	1.0088218	-1.0	-1.0
chr15	58726777	58727042	ENSG00000137845.14|ADAM10|PCBP2|PCBP2	959	-	5.438112	1.3872914	-1.0	-1.0
chr15	58706509	58706754	ENSG00000137845.14|ADAM10|PCBP2|PCBP2	947	-	4.8427687	1.2751293	-1.0	-1.0
chr15	58807992	58808107	ENSG00000128923.10|MINDY2|PCBP2|PCBP2	902	+	6.01028	1.0076692	-1.0	-1.0
chr15	59067083	59067448	ENSG00000157450.15|RNF111|PCBP2|PCBP2	963	+	6.8959713	1.4316411	-1.0	-1.0
chr15	58886967	58887077	ENSG00000157450.15|RNF111|PCBP2|PCBP2	902	+	5.9717283	1.0088218	-1.0	-1.0
chr15	59075953	59076118	ENSG00000157450.15|RNF111|PCBP2|PCBP2	901	+	5.9334273	1.0057311	-1.0	-1.0
chr15	58867417	58867527	ENSG00000157450.15|RNF111|PCBP2|PCBP2	902	+	6.31935	1.0088218	-1.0	-1.0
chr15	59282764	59282954	ENSG00000157483.8|MYO1E|PCBP2|PCBP2	935	-	6.393064	1.1865164	-1.0	-1.0
chr15	59282964	59283154	ENSG00000157483.8|MYO1E|PCBP2|PCBP2	902	-	5.9024386	1.0088218	-1.0	-1.0
chr15	60381937	60382117	ENSG00000182718.16|ANXA2|PCBP2|PCBP2	905	-	4.5084763	1.0233551	-1.0	-1.0
chr15	60464664	60464769	ENSG00000128915.11|ICE2|PCBP2|PCBP2	902	-	5.8497195	1.0088218	-1.0	-1.0
chr15	60424327	60424467	ENSG00000128915.11|ICE2|PCBP2|PCBP2	902	-	6.1104116	1.0088218	-1.0	-1.0
chr15	61071394	61071564	ENSG00000069667.15|RORA|PCBP2|PCBP2	902	-	6.029371	1.0088218	-1.0	-1.0
chr15	63043801	63044101	ENSG00000140416.19|TPM1|PCBP2|PCBP2	951	+	4.850972	1.3116002	-1.0	-1.0
chr15	63537156	63537466	ENSG00000140455.16|USP3|PCBP2|PCBP2	952	+	5.1808414	1.3149176	-1.0	-1.0
chr15	63530176	63530391	ENSG00000140455.16|USP3|PCBP2|PCBP2	953	+	5.802824	1.3295863	-1.0	-1.0
chr15	64137667	64137777	ENSG00000028528.14|SNX1|PCBP2|PCBP2	902	+	3.315532	1.0086346	-1.0	-1.0
chr15	64156370	64156485	ENSG00000166794.4|PPIB|PCBP2|PCBP2	908	-	4.2100263	1.0358862	-1.0	-1.0
chr15	64355387	64355522	ENSG00000169118.17|CSNK1G1|PCBP2|PCBP2	902	-	5.85285	1.0078996	-1.0	-1.0
chr15	64355787	64355982	ENSG00000169118.17|CSNK1G1|PCBP2|PCBP2	912	-	5.760052	1.0544348	-1.0	-1.0
chr15	64355790	64355980	ENSG00000259316.10|AC087632.1|PCBP2|PCBP2	912	-	5.7313333	1.0552603	-1.0	-1.0
chr15	64355390	64355520	ENSG00000259316.10|AC087632.1|PCBP2|PCBP2	902	-	5.85285	1.0078901	-1.0	-1.0
chr15	64684921	64685021	ENSG00000180357.9|ZNF609|PCBP2|PCBP2	902	+	5.8124075	1.0088218	-1.0	-1.0
chr15	64519048	64519223	ENSG00000180357.9|ZNF609|PCBP2|PCBP2	901	+	5.9147167	1.0062824	-1.0	-1.0
chr15	64558168	64558353	ENSG00000180357.9|ZNF609|PCBP2|PCBP2	902	+	4.631628	1.0088218	-1.0	-1.0
chr15	64597788	64597943	ENSG00000180357.9|ZNF609|PCBP2|PCBP2	902	+	6.238209	1.008671	-1.0	-1.0
chr15	64468248	64468368	ENSG00000180357.9|ZNF609|PCBP2|PCBP2	902	+	5.795436	1.0088218	-1.0	-1.0
chr15	64656672	64656877	ENSG00000180357.9|ZNF609|PCBP2|PCBP2	941	+	6.576693	1.22758	-1.0	-1.0
chr15	64466698	64467033	ENSG00000180357.9|ZNF609|PCBP2|PCBP2	950	+	4.8985395	1.2991647	-1.0	-1.0
chr15	64684701	64684801	ENSG00000180357.9|ZNF609|PCBP2|PCBP2	901	+	3.681972	1.0059571	-1.0	-1.0
chr15	64460968	64461318	ENSG00000180357.9|ZNF609|PCBP2|PCBP2	909	+	6.222122	1.0386562	-1.0	-1.0
chr15	64682411	64682636	ENSG00000180357.9|ZNF609|PCBP2|PCBP2	948	+	4.4501576	1.2832448	-1.0	-1.0
chr15	64685871	64686031	ENSG00000180357.9|ZNF609|PCBP2|PCBP2	902	+	5.9904385	1.0088218	-1.0	-1.0
chr15	64702110	64702220	ENSG00000180304.14|OAZ2|PCBP2|PCBP2	902	-	5.840984	1.0088218	-1.0	-1.0
chr15	64702345	64702515	ENSG00000180304.14|OAZ2|PCBP2|PCBP2	915	-	6.291098	1.0695939	-1.0	-1.0
chr15	64702540	64702675	ENSG00000180304.14|OAZ2|PCBP2|PCBP2	902	-	6.0874443	1.0088218	-1.0	-1.0
chr15	65363182	65363307	ENSG00000174498.13|IGDCC3|PCBP2|PCBP2	902	-	5.956145	1.0088218	-1.0	-1.0
chr15	65331224	65331411	ENSG00000174498.13|IGDCC3|PCBP2|PCBP2	939	-	4.3062997	1.2181515	-1.0	-1.0
chr15	65355956	65356056	ENSG00000174498.13|IGDCC3|PCBP2|PCBP2	902	-	5.8189764	1.0088218	-1.0	-1.0
chr15	65335110	65335285	ENSG00000174498.13|IGDCC3|PCBP2|PCBP2	941	-	5.366321	1.2283725	-1.0	-1.0
chr15	65363572	65363712	ENSG00000174498.13|IGDCC3|PCBP2|PCBP2	902	-	5.916974	1.0088218	-1.0	-1.0
chr15	65366452	65366557	ENSG00000174498.13|IGDCC3|PCBP2|PCBP2	902	-	3.603766	1.0088218	-1.0	-1.0
chr15	65340106	65340216	ENSG00000174498.13|IGDCC3|PCBP2|PCBP2	902	-	6.3614883	1.0088218	-1.0	-1.0
chr15	65328196	65328471	ENSG00000174498.13|IGDCC3|PCBP2|PCBP2	949	-	4.4950976	1.2938125	-1.0	-1.0
chr15	65336796	65336916	ENSG00000174498.13|IGDCC3|PCBP2|PCBP2	902	-	6.038955	1.0088218	-1.0	-1.0
chr15	65356196	65356372	ENSG00000174498.13|IGDCC3|PCBP2|PCBP2	926	-	5.220722	1.1282579	-1.0	-1.0
chr15	65611365	65611545	ENSG00000074621.13|SLC24A1|PCBP2|PCBP2	925	+	6.3732734	1.1230694	-1.0	-1.0
chr15	65706794	65706959	ENSG00000174485.15|DENND4A|PCBP2|PCBP2	902	-	5.9777794	1.0088218	-1.0	-1.0
chr15	65791473	65791693	ENSG00000174485.15|DENND4A|PCBP2|PCBP2	902	-	6.013592	1.0088218	-1.0	-1.0
chr15	65791858	65792003	ENSG00000174485.15|DENND4A|PCBP2|PCBP2	908	-	4.485505	1.0373662	-1.0	-1.0
chr15	65792089	65792189	ENSG00000174485.15|DENND4A|PCBP2|PCBP2	902	-	6.2892847	1.0088218	-1.0	-1.0
chr15	66323615	66323850	ENSG00000166938.12|DIS3L|PCBP2|PCBP2	927	+	6.010694	1.1342957	-1.0	-1.0
chr15	66598388	66598488	ENSG00000259471.1|LINC01169|PCBP2|PCBP2	902	+	5.828101	1.0088218	-1.0	-1.0
chr15	66586348	66587418	ENSG00000259471.1|LINC01169|PCBP2|PCBP2	962	+	6.467331	1.4151461	-1.0	-1.0
chr15	66659913	66660033	ENSG00000259471.1|LINC01169|PCBP2|PCBP2	902	+	5.8699384	1.0088218	-1.0	-1.0
chr15	66588038	66588238	ENSG00000259471.1|LINC01169|PCBP2|PCBP2	942	+	6.685482	1.2340631	-1.0	-1.0
chr15	67041100	67041295	ENSG00000259347.6|AC087482.1|PCBP2|PCBP2	941	-	6.6488485	1.2261322	-1.0	-1.0
chr15	67050515	67050620	ENSG00000259347.6|AC087482.1|PCBP2|PCBP2	902	-	3.5339112	1.0088218	-1.0	-1.0
chr15	66993207	66993392	ENSG00000259347.6|AC087482.1|PCBP2|PCBP2	917	-	4.73333	1.0804014	-1.0	-1.0
chr15	67031115	67031235	ENSG00000259347.6|AC087482.1|PCBP2|PCBP2	901	-	6.2007895	1.0063429	-1.0	-1.0
chr15	67030250	67030415	ENSG00000259347.6|AC087482.1|PCBP2|PCBP2	920	-	4.2242913	1.0972966	-1.0	-1.0
chr15	67119379	67119529	ENSG00000166949.15|SMAD3|PCBP2|PCBP2	902	+	6.2228847	1.0086123	-1.0	-1.0
chr15	67107639	67107799	ENSG00000166949.15|SMAD3|PCBP2|PCBP2	920	+	5.8527865	1.0975956	-1.0	-1.0
chr15	67193327	67193532	ENSG00000166949.15|SMAD3|PCBP2|PCBP2	954	+	5.448242	1.3380454	-1.0	-1.0
chr15	67166853	67167028	ENSG00000166949.15|SMAD3|PCBP2|PCBP2	950	+	6.7663383	1.2979585	-1.0	-1.0
chr15	67098751	67098936	ENSG00000166949.15|SMAD3|PCBP2|PCBP2	902	+	5.8036523	1.008159	-1.0	-1.0
chr15	67121384	67121564	ENSG00000166949.15|SMAD3|PCBP2|PCBP2	902	+	4.4795637	1.008329	-1.0	-1.0
chr15	67066495	67066595	ENSG00000166949.15|SMAD3|PCBP2|PCBP2	902	+	5.795436	1.0088218	-1.0	-1.0
chr15	67106114	67106244	ENSG00000166949.15|SMAD3|PCBP2|PCBP2	902	+	5.9294224	1.0088218	-1.0	-1.0
chr15	67542918	67543343	ENSG00000137764.19|MAP2K5|PCBP2|PCBP2	961	+	6.089881	1.4113228	-1.0	-1.0
chr15	68141230	68141365	ENSG00000033800.13|PIAS1|PCBP2|PCBP2	902	+	6.0132184	1.0088218	-1.0	-1.0
chr15	68278675	68278880	ENSG00000169018.5|FEM1B|PCBP2|PCBP2	902	+	6.1892505	1.0088218	-1.0	-1.0
chr15	68291241	68291451	ENSG00000169018.5|FEM1B|PCBP2|PCBP2	957	+	5.0072417	1.3677431	-1.0	-1.0
chr15	68800918	68801103	ENSG00000140350.15|ANP32A|PCBP2|PCBP2	912	-	3.8259711	1.0575516	-1.0	-1.0
chr15	68811163	68811268	ENSG00000140350.15|ANP32A|PCBP2|PCBP2	902	-	4.145151	1.0088218	-1.0	-1.0
chr15	68818955	68819090	ENSG00000140350.15|ANP32A|PCBP2|PCBP2	902	-	5.6156893	1.0083607	-1.0	-1.0
chr15	68819790	68820055	ENSG00000140350.15|ANP32A|PCBP2|PCBP2	922	-	4.192764	1.106638	-1.0	-1.0
chr15	68799193	68799388	ENSG00000140350.15|ANP32A|PCBP2|PCBP2	916	-	4.677721	1.0764215	-1.0	-1.0
chr15	70718170	70718335	ENSG00000137831.14|UACA|PCBP2|PCBP2	902	-	6.1716313	1.0088218	-1.0	-1.0
chr15	70718995	70719115	ENSG00000137831.14|UACA|PCBP2|PCBP2	901	-	5.8124075	1.005983	-1.0	-1.0
chr15	72230157	72230895	ENSG00000067225.17|PKM|PCBP2|PCBP2	966	-	5.908842	1.4626877	-1.0	-1.0
chr15	72230950	72231085	ENSG00000067225.17|PKM|PCBP2|PCBP2	902	-	6.0037174	1.0088218	-1.0	-1.0
chr15	72199523	72199718	ENSG00000067225.17|PKM|PCBP2|PCBP2	908	-	3.2769585	1.0380348	-1.0	-1.0
chr15	72203118	72203348	ENSG00000067225.17|PKM|PCBP2|PCBP2	964	-	4.8357396	1.4470509	-1.0	-1.0
chr15	72199028	72199268	ENSG00000067225.17|PKM|PCBP2|PCBP2	943	-	4.341118	1.2455311	-1.0	-1.0
chr15	72343652	72343807	ENSG00000260729.1|AC009690.1|PCBP2|PCBP2	902	-	5.917865	1.0088218	-1.0	-1.0
chr15	72343653	72343808	ENSG00000213614.9|HEXA|PCBP2|PCBP2	902	-	5.9277487	1.0088218	-1.0	-1.0
chr15	72579975	72580190	ENSG00000166233.14|ARIH1|PCBP2|PCBP2	967	+	5.816517	1.4781117	-1.0	-1.0
chr15	72585187	72585417	ENSG00000166233.14|ARIH1|PCBP2|PCBP2	915	+	3.9492035	1.0682644	-1.0	-1.0
chr15	72513723	72514003	ENSG00000166233.14|ARIH1|PCBP2|PCBP2	975	+	7.6135674	1.5946747	-1.0	-1.0
chr15	72475269	72475379	ENSG00000166233.14|ARIH1|PCBP2|PCBP2	902	+	5.874823	1.0082188	-1.0	-1.0
chr15	72725872	72726192	ENSG00000140463.13|BBS4|PCBP2|PCBP2	939	+	6.5872636	1.2131721	-1.0	-1.0
chr15	72725597	72725787	ENSG00000140463.13|BBS4|PCBP2|PCBP2	904	+	6.2894607	1.0179322	-1.0	-1.0
chr15	73289123	73289223	ENSG00000067141.16|NEO1|PCBP2|PCBP2	901	+	5.991873	1.0052178	-1.0	-1.0
chr15	73293389	73293519	ENSG00000067141.16|NEO1|PCBP2|PCBP2	956	+	5.2154117	1.3605028	-1.0	-1.0
chr15	73592137	73592322	ENSG00000156642.16|NPTN|PCBP2|PCBP2	932	-	4.447517	1.1652985	-1.0	-1.0
chr15	73632131	73632276	ENSG00000156642.16|NPTN|PCBP2|PCBP2	902	-	5.872234	1.0088218	-1.0	-1.0
chr15	73632940	73633124	ENSG00000156642.16|NPTN|PCBP2|PCBP2	923	-	6.3660307	1.1141512	-1.0	-1.0
chr15	73632406	73632541	ENSG00000156642.16|NPTN|PCBP2|PCBP2	920	-	6.493066	1.0946372	-1.0	-1.0
chr15	73596867	73597021	ENSG00000156642.16|NPTN|PCBP2|PCBP2	902	-	6.1696672	1.0088218	-1.0	-1.0
chr15	73633184	73633374	ENSG00000156642.16|NPTN|PCBP2|PCBP2	948	-	4.5903625	1.28295	-1.0	-1.0
chr15	73713418	73713908	ENSG00000103855.17|CD276|PCBP2|PCBP2	968	+	5.054891	1.4976921	-1.0	-1.0
chr15	73713968	73714143	ENSG00000103855.17|CD276|PCBP2|PCBP2	920	+	3.8538308	1.0946468	-1.0	-1.0
chr15	73701118	73701318	ENSG00000103855.17|CD276|PCBP2|PCBP2	951	+	5.7498736	1.3085493	-1.0	-1.0
chr15	74036170	74036320	ENSG00000140464.19|PML|PCBP2|PCBP2	902	+	6.100699	1.0083073	-1.0	-1.0
chr15	74035660	74035780	ENSG00000140464.19|PML|PCBP2|PCBP2	902	+	5.820302	1.0088218	-1.0	-1.0
chr15	74409668	74410023	ENSG00000138623.9|SEMA7A|PCBP2|PCBP2	951	-	4.670067	1.3116609	-1.0	-1.0
chr15	74445976	74446151	ENSG00000138629.15|UBL7|PCBP2|PCBP2	952	-	6.2833023	1.3152223	-1.0	-1.0
chr15	74631567	74631772	ENSG00000179151.11|EDC3|PCBP2|PCBP2	968	-	6.9272037	1.4995359	-1.0	-1.0
chr15	74667323	74667543	ENSG00000179151.11|EDC3|PCBP2|PCBP2	965	-	7.175183	1.4593003	-1.0	-1.0
chr15	74631997	74632102	ENSG00000179151.11|EDC3|PCBP2|PCBP2	902	-	6.093456	1.0088218	-1.0	-1.0
chr15	74802915	74803095	ENSG00000103653.16|CSK|PCBP2|PCBP2	902	+	3.4289863	1.0070632	-1.0	-1.0
chr15	74782740	74782905	ENSG00000103653.16|CSK|PCBP2|PCBP2	902	+	4.5269036	1.0100559	-1.0	-1.0
chr15	74782406	74782720	ENSG00000103653.16|CSK|PCBP2|PCBP2	970	+	5.2470164	1.5254039	-1.0	-1.0
chr15	74844419	74844519	ENSG00000140497.16|SCAMP2|PCBP2|PCBP2	908	-	3.9098814	1.0374706	-1.0	-1.0
chr15	74865869	74866069	ENSG00000140497.16|SCAMP2|PCBP2|PCBP2	932	-	6.552006	1.1643372	-1.0	-1.0
chr15	74845039	74845154	ENSG00000140497.16|SCAMP2|PCBP2|PCBP2	902	-	3.091767	1.0072249	-1.0	-1.0
chr15	75020813	75021218	ENSG00000198794.11|SCAMP5|PCBP2|PCBP2	953	+	5.555094	1.3241017	-1.0	-1.0
chr15	75019458	75019688	ENSG00000198794.11|SCAMP5|PCBP2|PCBP2	930	+	3.9517608	1.1525432	-1.0	-1.0
chr15	74997075	74997233	ENSG00000198794.11|SCAMP5|PCBP2|PCBP2	969	+	7.175704	1.5150223	-1.0	-1.0
chr15	75019818	75020038	ENSG00000198794.11|SCAMP5|PCBP2|PCBP2	929	+	4.247146	1.149784	-1.0	-1.0
chr15	75020608	75020743	ENSG00000198794.11|SCAMP5|PCBP2|PCBP2	902	+	6.1060762	1.0088218	-1.0	-1.0
chr15	75018973	75019083	ENSG00000198794.11|SCAMP5|PCBP2|PCBP2	902	+	6.071347	1.0067174	-1.0	-1.0
chr15	75012936	75013124	ENSG00000198794.11|SCAMP5|PCBP2|PCBP2	940	+	6.547441	1.2250772	-1.0	-1.0
chr15	75206968	75207203	ENSG00000167173.18|C15orf39|PCBP2|PCBP2	960	+	4.8954673	1.3962145	-1.0	-1.0
chr15	75338090	75338280	ENSG00000140365.15|COMMD4|PCBP2|PCBP2	937	+	6.3560395	1.2033443	-1.0	-1.0
chr15	75340130	75340260	ENSG00000140365.15|COMMD4|PCBP2|PCBP2	902	+	5.881019	1.0088218	-1.0	-1.0
chr15	75358629	75358739	ENSG00000140400.16|MAN2C1|PCBP2|PCBP2	902	-	5.881131	1.0088218	-1.0	-1.0
chr15	75451449	75451746	ENSG00000169375.15|SIN3A|PCBP2|PCBP2	948	-	4.9295664	1.2875445	-1.0	-1.0
chr15	75450983	75451128	ENSG00000169375.15|SIN3A|PCBP2|PCBP2	902	-	5.9107976	1.0088218	-1.0	-1.0
chr15	75412762	75412932	ENSG00000169375.15|SIN3A|PCBP2|PCBP2	918	-	4.063982	1.0861335	-1.0	-1.0
chr15	75450698	75450833	ENSG00000169375.15|SIN3A|PCBP2|PCBP2	902	-	5.866529	1.0088218	-1.0	-1.0
chr15	75468400	75468515	ENSG00000169410.9|PTPN9|PCBP2|PCBP2	902	-	5.8657503	1.0076692	-1.0	-1.0
chr15	75467285	75467520	ENSG00000169410.9|PTPN9|PCBP2|PCBP2	902	-	4.8671484	1.0082952	-1.0	-1.0
chr15	75588751	75589011	ENSG00000260269.5|AC105036.3|PCBP2|PCBP2	948	-	6.628324	1.2834314	-1.0	-1.0
chr15	77069675	77069840	ENSG00000140391.14|TSPAN3|PCBP2|PCBP2	940	-	6.4228597	1.2211436	-1.0	-1.0
chr15	77338959	77339134	ENSG00000173517.10|PEAK1|PCBP2|PCBP2	902	-	6.054308	1.0088218	-1.0	-1.0
chr15	77417355	77417545	ENSG00000173517.10|PEAK1|PCBP2|PCBP2	938	-	6.1409183	1.2079576	-1.0	-1.0
chr15	77114450	77114555	ENSG00000173517.10|PEAK1|PCBP2|PCBP2	902	-	5.820302	1.0088218	-1.0	-1.0
chr15	77305094	77305264	ENSG00000173517.10|PEAK1|PCBP2|PCBP2	902	-	6.181485	1.0088218	-1.0	-1.0
chr15	78159216	78159371	ENSG00000166411.13|IDH3A|PCBP2|PCBP2	902	+	6.1615763	1.0088218	-1.0	-1.0
chr15	78170076	78170316	ENSG00000166411.13|IDH3A|PCBP2|PCBP2	924	+	4.2459207	1.1165177	-1.0	-1.0
chr15	78438175	78438356	ENSG00000136381.12|IREB2|PCBP2|PCBP2	956	+	4.8826103	1.3560042	-1.0	-1.0
chr15	78541579	78541764	ENSG00000041357.15|PSMA4|PCBP2|PCBP2	910	+	4.566473	1.0448297	-1.0	-1.0
chr15	80861204	80861324	ENSG00000103888.16|CEMIP|PCBP2|PCBP2	902	+	5.834691	1.0080479	-1.0	-1.0
chr15	80950756	80950981	ENSG00000103888.16|CEMIP|PCBP2|PCBP2	948	+	5.400649	1.282662	-1.0	-1.0
chr15	80863889	80864064	ENSG00000103888.16|CEMIP|PCBP2|PCBP2	907	+	5.0051847	1.0308652	-1.0	-1.0
chr15	80860674	80860789	ENSG00000103888.16|CEMIP|PCBP2|PCBP2	902	+	6.074377	1.0088218	-1.0	-1.0
chr15	80950471	80950611	ENSG00000103888.16|CEMIP|PCBP2|PCBP2	901	+	6.0283723	1.0046874	-1.0	-1.0
chr15	80860809	80860964	ENSG00000103888.16|CEMIP|PCBP2|PCBP2	901	+	6.0929594	1.006347	-1.0	-1.0
chr15	80989272	80989578	ENSG00000117899.10|MESD|PCBP2|PCBP2	927	-	4.474796	1.137126	-1.0	-1.0
chr15	81003298	81003543	ENSG00000140406.3|TLNRD1|PCBP2|PCBP2	948	+	5.2621183	1.2838478	-1.0	-1.0
chr15	82371824	82371994	ENSG00000259429.5|UBE2Q2P2|PCBP2|PCBP2	913	+	4.6236486	1.0584803	-1.0	-1.0
chr15	82488296	82488511	ENSG00000255769.7|GOLGA2P10|PCBP2|PCBP2	905	-	4.072451	1.0218002	-1.0	-1.0
chr15	84608054	84608254	ENSG00000176371.13|ZSCAN2|PCBP2|PCBP2	968	+	7.262392	1.4961885	-1.0	-1.0
chr15	84654155	84654270	ENSG00000177082.12|WDR73|PCBP2|PCBP2	902	-	6.0496683	1.0088218	-1.0	-1.0
chr15	85106203	85106368	ENSG00000073417.14|PDE8A|PCBP2|PCBP2	902	+	5.8835006	1.0088218	-1.0	-1.0
chr15	85094616	85094771	ENSG00000073417.14|PDE8A|PCBP2|PCBP2	909	+	6.3238673	1.0408411	-1.0	-1.0
chr15	85023363	85023468	ENSG00000073417.14|PDE8A|PCBP2|PCBP2	902	+	5.857723	1.0088218	-1.0	-1.0
chr15	85094316	85094501	ENSG00000073417.14|PDE8A|PCBP2|PCBP2	931	+	5.393551	1.161601	-1.0	-1.0
chr15	85014818	85015008	ENSG00000073417.14|PDE8A|PCBP2|PCBP2	923	+	4.9339166	1.1154683	-1.0	-1.0
chr15	85558851	85559046	ENSG00000170776.21|AKAP13|PCBP2|PCBP2	936	+	6.516612	1.1904619	-1.0	-1.0
chr15	88652540	88652735	ENSG00000172183.14|ISG20|PCBP2|PCBP2	902	+	6.0961285	1.0088218	-1.0	-1.0
chr15	88898952	88899357	ENSG00000140545.14|MFGE8|PCBP2|PCBP2	952	-	5.958984	1.3193178	-1.0	-1.0
chr15	89199736	89199881	ENSG00000140526.17|ABHD2|PCBP2|PCBP2	902	+	5.840611	1.0088218	-1.0	-1.0
chr15	89197326	89197496	ENSG00000140526.17|ABHD2|PCBP2|PCBP2	904	+	3.5235875	1.0166086	-1.0	-1.0
chr15	89331931	89332036	ENSG00000140521.12|POLG|PCBP2|PCBP2	902	-	5.888564	1.0088218	-1.0	-1.0
chr15	89629123	89629288	ENSG00000140534.13|TICRR|PCBP2|PCBP2	902	+	5.89925	1.0081012	-1.0	-1.0
chr15	89814490	89814605	ENSG00000166825.13|ANPEP|PCBP2|PCBP2	902	-	6.171203	1.0088218	-1.0	-1.0
chr15	89814625	89814771	ENSG00000166825.13|ANPEP|PCBP2|PCBP2	972	-	6.9770966	1.5533268	-1.0	-1.0
chr15	89802167	89802392	ENSG00000166825.13|ANPEP|PCBP2|PCBP2	961	-	5.1531234	1.4055548	-1.0	-1.0
chr15	89784888	89785423	ENSG00000166825.13|ANPEP|PCBP2|PCBP2	924	-	3.7453318	1.1199421	-1.0	-1.0
chr15	89901050	89901300	ENSG00000250021.7|C15orf38-AP3S2|PCBP2|PCBP2	946	-	5.8060355	1.2708155	-1.0	-1.0
chr15	89901050	89901300	ENSG00000242498.7|ARPIN|PCBP2|PCBP2	946	-	5.8060355	1.2703059	-1.0	-1.0
chr15	90050292	90050487	ENSG00000140548.9|ZNF710|PCBP2|PCBP2	929	+	6.4153914	1.147909	-1.0	-1.0
chr15	90043757	90043887	ENSG00000140548.9|ZNF710|PCBP2|PCBP2	902	+	6.0409813	1.0088218	-1.0	-1.0
chr15	90036047	90036352	ENSG00000140548.9|ZNF710|PCBP2|PCBP2	955	+	6.240886	1.3460124	-1.0	-1.0
chr15	90062102	90062287	ENSG00000140548.9|ZNF710|PCBP2|PCBP2	902	+	6.2303095	1.0088218	-1.0	-1.0
chr15	90009512	90009852	ENSG00000140548.9|ZNF710|PCBP2|PCBP2	938	+	4.7601843	1.2060363	-1.0	-1.0
chr15	90229383	90229623	ENSG00000185033.14|SEMA4B|PCBP2|PCBP2	967	+	6.6955547	1.4874544	-1.0	-1.0
chr15	90629288	90629463	ENSG00000140577.15|CRTC3|PCBP2|PCBP2	905	+	5.01232	1.0240616	-1.0	-1.0
chr15	90612013	90612128	ENSG00000140577.15|CRTC3|PCBP2|PCBP2	901	+	5.8124075	1.0064279	-1.0	-1.0
chr15	90882460	90882645	ENSG00000140564.11|FURIN|PCBP2|PCBP2	927	+	3.9002612	1.1361196	-1.0	-1.0
chr15	90881850	90881950	ENSG00000140564.11|FURIN|PCBP2|PCBP2	902	+	5.804396	1.0088161	-1.0	-1.0
chr15	90883130	90883425	ENSG00000140564.11|FURIN|PCBP2|PCBP2	962	+	5.2128315	1.4220046	-1.0	-1.0
chr15	90918193	90918298	ENSG00000196547.14|MAN2A2|PCBP2|PCBP2	902	+	5.9263563	1.0088218	-1.0	-1.0
chr15	94348259	94348554	ENSG00000140563.14|MCTP2|PCBP2|PCBP2	926	+	5.451306	1.1280446	-1.0	-1.0
chr15	94409639	94410029	ENSG00000140563.14|MCTP2|PCBP2|PCBP2	955	+	6.61056	1.3492807	-1.0	-1.0
chr15	96282841	96282989	ENSG00000247809.7|NR2F2-AS1|PCBP2|PCBP2	971	-	5.0831223	1.5433683	-1.0	-1.0
chr15	96331471	96331896	ENSG00000185551.14|NR2F2|PCBP2|PCBP2	948	+	5.0251646	1.2813632	-1.0	-1.0
chr15	96337367	96337537	ENSG00000185551.14|NR2F2|PCBP2|PCBP2	943	+	6.223324	1.2419543	-1.0	-1.0
chr15	98774623	98774758	ENSG00000140443.13|IGF1R|PCBP2|PCBP2	902	+	6.00941	1.0088218	-1.0	-1.0
chr15	98958250	98958385	ENSG00000140443.13|IGF1R|PCBP2|PCBP2	901	+	3.462016	1.0033664	-1.0	-1.0
chr15	98845287	98845702	ENSG00000140443.13|IGF1R|PCBP2|PCBP2	969	+	5.7792935	1.5082948	-1.0	-1.0
chr15	98957630	98957865	ENSG00000140443.13|IGF1R|PCBP2|PCBP2	969	+	5.392967	1.5132767	-1.0	-1.0
chr15	98771268	98771448	ENSG00000140443.13|IGF1R|PCBP2|PCBP2	902	+	3.9527721	1.0087926	-1.0	-1.0
chr15	98960575	98960675	ENSG00000140443.13|IGF1R|PCBP2|PCBP2	902	+	5.804396	1.0088218	-1.0	-1.0
chr15	98650840	98650965	ENSG00000140443.13|IGF1R|PCBP2|PCBP2	902	+	5.842388	1.0088218	-1.0	-1.0
chr15	98688205	98688405	ENSG00000140443.13|IGF1R|PCBP2|PCBP2	915	+	4.097562	1.0687673	-1.0	-1.0
chr15	98960710	98960910	ENSG00000140443.13|IGF1R|PCBP2|PCBP2	928	+	3.8172147	1.1438165	-1.0	-1.0
chr15	99629935	99630070	ENSG00000068305.17|MEF2A|PCBP2|PCBP2	902	+	5.820302	1.0088218	-1.0	-1.0
chr15	99566119	99566482	ENSG00000068305.17|MEF2A|PCBP2|PCBP2	902	+	6.005861	1.0086449	-1.0	-1.0
chr15	99566599	99566729	ENSG00000068305.17|MEF2A|PCBP2|PCBP2	902	+	6.0814886	1.0088218	-1.0	-1.0
chr15	101202047	101202192	ENSG00000131873.5|CHSY1|PCBP2|PCBP2	902	-	5.8737607	1.0088218	-1.0	-1.0
chr15	101190172	101190272	ENSG00000131873.5|CHSY1|PCBP2|PCBP2	902	-	5.803295	1.0088218	-1.0	-1.0
chr15	101459378	101459598	ENSG00000140479.16|PCSK6|PCBP2|PCBP2	954	-	6.2834496	1.3368714	-1.0	-1.0
chr15	101439110	101439210	ENSG00000140479.16|PCSK6|PCBP2|PCBP2	902	-	5.834691	1.0088218	-1.0	-1.0
chr15	101495649	101495854	ENSG00000140479.16|PCSK6|PCBP2|PCBP2	946	-	5.260388	1.2645779	-1.0	-1.0
chr15	101459953	101460063	ENSG00000140479.16|PCSK6|PCBP2|PCBP2	902	-	5.881911	1.0088218	-1.0	-1.0
chr15	101361437	101361537	ENSG00000140479.16|PCSK6|PCBP2|PCBP2	902	-	5.795436	1.0088218	-1.0	-1.0
chr15	101311537	101311767	ENSG00000140479.16|PCSK6|PCBP2|PCBP2	939	-	5.291047	1.2133689	-1.0	-1.0
chr15	101459608	101459948	ENSG00000140479.16|PCSK6|PCBP2|PCBP2	955	-	6.11708	1.3470958	-1.0	-1.0
chr15	101489108	101489233	ENSG00000140479.16|PCSK6|PCBP2|PCBP2	902	-	5.811137	1.0088218	-1.0	-1.0
chr15	101412931	101413061	ENSG00000140479.16|PCSK6|PCBP2|PCBP2	902	-	6.348442	1.0088218	-1.0	-1.0
chr16	86120	86450	ENSG00000103148.15|NPRL3|PCBP2|PCBP2	919	-	4.923795	1.0937259	-1.0	-1.0
chr16	138294	138509	ENSG00000103148.15|NPRL3|PCBP2|PCBP2	969	-	7.0493646	1.5103625	-1.0	-1.0
chr16	185837	186172	ENSG00000268836.1|Z69706.1|PCBP2|PCBP2	956	-	5.875125	1.3533846	-1.0	-1.0
chr16	191957	192147	ENSG00000007392.16|LUC7L|PCBP2|PCBP2	902	-	4.7021627	1.0078881	-1.0	-1.0
chr16	265220	265595	ENSG00000167930.15|FAM234A|PCBP2|PCBP2	942	+	4.137383	1.237634	-1.0	-1.0
chr16	265221	265591	ENSG00000269881.1|AC004754.1|PCBP2|PCBP2	943	+	4.1186266	1.2417467	-1.0	-1.0
chr16	293559	293659	ENSG00000103126.14|AXIN1|PCBP2|PCBP2	902	-	5.9490275	1.0088218	-1.0	-1.0
chr16	378668	378778	ENSG00000129925.10|TMEM8A|PCBP2|PCBP2	902	-	5.89613	1.0088218	-1.0	-1.0
chr16	377036	377164	ENSG00000129925.10|TMEM8A|PCBP2|PCBP2	943	-	4.025843	1.2409652	-1.0	-1.0
chr16	377963	378153	ENSG00000129925.10|TMEM8A|PCBP2|PCBP2	902	-	6.1085544	1.0087005	-1.0	-1.0
chr16	381473	381673	ENSG00000129925.10|TMEM8A|PCBP2|PCBP2	902	-	6.078401	1.0086052	-1.0	-1.0
chr16	377392	377497	ENSG00000129925.10|TMEM8A|PCBP2|PCBP2	901	-	3.48761	1.0045929	-1.0	-1.0
chr16	400318	400608	ENSG00000103202.12|NME4|PCBP2|PCBP2	958	+	5.0902643	1.3768787	-1.0	-1.0
chr16	397741	398179	ENSG00000103202.12|NME4|PCBP2|PCBP2	955	+	4.849577	1.3425486	-1.0	-1.0
chr16	399077	399272	ENSG00000103202.12|NME4|PCBP2|PCBP2	902	+	5.939781	1.0088218	-1.0	-1.0
chr16	397313	397741	ENSG00000103202.12|NME4|PCBP2|PCBP2	974	+	6.043903	1.5789154	-1.0	-1.0
chr16	398297	398412	ENSG00000103202.12|NME4|PCBP2|PCBP2	902	+	3.085886	1.0088218	-1.0	-1.0
chr16	397191	397296	ENSG00000103202.12|NME4|PCBP2|PCBP2	912	+	3.5862758	1.0558465	-1.0	-1.0
chr16	397079	397191	ENSG00000103202.12|NME4|PCBP2|PCBP2	983	+	7.96346	1.7696682	-1.0	-1.0
chr16	398442	399017	ENSG00000103202.12|NME4|PCBP2|PCBP2	946	+	4.751264	1.2691752	-1.0	-1.0
chr16	495263	495388	ENSG00000090565.15|RAB11FIP3|PCBP2|PCBP2	902	+	5.8639297	1.0088218	-1.0	-1.0
chr16	503247	503352	ENSG00000090565.15|RAB11FIP3|PCBP2|PCBP2	902	+	3.8946745	1.0088218	-1.0	-1.0
chr16	451195	451410	ENSG00000090565.15|RAB11FIP3|PCBP2|PCBP2	959	+	6.8541546	1.3867662	-1.0	-1.0
chr16	462612	462982	ENSG00000090565.15|RAB11FIP3|PCBP2|PCBP2	928	+	6.3594503	1.1425178	-1.0	-1.0
chr16	503817	505222	ENSG00000090565.15|RAB11FIP3|PCBP2|PCBP2	982	+	6.913929	1.74963	-1.0	-1.0
chr16	541306	541481	ENSG00000103326.11|CAPN15|PCBP2|PCBP2	905	+	6.16526	1.0241113	-1.0	-1.0
chr16	538598	538723	ENSG00000103326.11|CAPN15|PCBP2|PCBP2	902	+	5.8504267	1.0088218	-1.0	-1.0
chr16	540561	540661	ENSG00000103326.11|CAPN15|PCBP2|PCBP2	902	+	5.787548	1.0088218	-1.0	-1.0
chr16	544666	544901	ENSG00000103326.11|CAPN15|PCBP2|PCBP2	948	+	6.172524	1.2811931	-1.0	-1.0
chr16	539883	539988	ENSG00000103326.11|CAPN15|PCBP2|PCBP2	902	+	5.853801	1.0088218	-1.0	-1.0
chr16	543351	543471	ENSG00000103326.11|CAPN15|PCBP2|PCBP2	902	+	5.9215674	1.0088218	-1.0	-1.0
chr16	554333	554563	ENSG00000103326.11|CAPN15|PCBP2|PCBP2	971	+	6.9472923	1.5353172	-1.0	-1.0
chr16	539713	539818	ENSG00000103326.11|CAPN15|PCBP2|PCBP2	902	+	5.8268223	1.0088218	-1.0	-1.0
chr16	553573	553788	ENSG00000103326.11|CAPN15|PCBP2|PCBP2	966	+	4.9297132	1.473013	-1.0	-1.0
chr16	578835	578935	ENSG00000007541.16|PIGQ|PCBP2|PCBP2	902	+	5.8124075	1.0088218	-1.0	-1.0
chr16	590798	590948	ENSG00000197562.9|RAB40C|PCBP2|PCBP2	902	+	5.8775373	1.0088218	-1.0	-1.0
chr16	631833	632298	ENSG00000127578.6|WFIKKN1|PCBP2|PCBP2	935	+	6.4963083	1.1838667	-1.0	-1.0
chr16	794366	794546	ENSG00000127586.16|CHTF18|PCBP2|PCBP2	907	+	6.3091826	1.0310292	-1.0	-1.0
chr16	791999	792129	ENSG00000127586.16|CHTF18|PCBP2|PCBP2	902	+	4.1551876	1.0088218	-1.0	-1.0
chr16	962986	963191	ENSG00000103227.18|LMF1|PCBP2|PCBP2	920	-	4.786169	1.0949265	-1.0	-1.0
chr16	914579	914769	ENSG00000103227.18|LMF1|PCBP2|PCBP2	902	-	6.172583	1.0086249	-1.0	-1.0
chr16	1307591	1307836	ENSG00000274751.1|AC120498.9|PCBP2|PCBP2	902	-	6.1776385	1.0085315	-1.0	-1.0
chr16	1307896	1308006	ENSG00000274751.1|AC120498.9|PCBP2|PCBP2	902	-	5.888989	1.0088218	-1.0	-1.0
chr16	1308591	1308701	ENSG00000274751.1|AC120498.9|PCBP2|PCBP2	902	-	5.8667626	1.0088218	-1.0	-1.0
chr16	1308011	1308331	ENSG00000274751.1|AC120498.9|PCBP2|PCBP2	902	-	6.0252657	1.0088218	-1.0	-1.0
chr16	1345422	1345522	ENSG00000007516.13|BAIAP3|PCBP2|PCBP2	902	+	5.8425975	1.0088218	-1.0	-1.0
chr16	1356059	1356224	ENSG00000090581.9|GNPTG|PCBP2|PCBP2	902	+	5.9225683	1.0079403	-1.0	-1.0
chr16	1355919	1356054	ENSG00000090581.9|GNPTG|PCBP2|PCBP2	902	+	6.13188	1.0083636	-1.0	-1.0
chr16	1355684	1355864	ENSG00000090581.9|GNPTG|PCBP2|PCBP2	902	+	5.9411273	1.0080534	-1.0	-1.0
chr16	1356849	1357044	ENSG00000090581.9|GNPTG|PCBP2|PCBP2	908	+	6.2911954	1.0341516	-1.0	-1.0
chr16	1356284	1356384	ENSG00000090581.9|GNPTG|PCBP2|PCBP2	902	+	5.811137	1.0088218	-1.0	-1.0
chr16	1375291	1375456	ENSG00000059145.18|UNKL|PCBP2|PCBP2	902	-	5.9301167	1.0086926	-1.0	-1.0
chr16	1377396	1377741	ENSG00000059145.18|UNKL|PCBP2|PCBP2	926	-	5.0421987	1.1322349	-1.0	-1.0
chr16	1379266	1379376	ENSG00000059145.18|UNKL|PCBP2|PCBP2	901	-	6.009679	1.0061532	-1.0	-1.0
chr16	1376011	1376171	ENSG00000059145.18|UNKL|PCBP2|PCBP2	902	-	5.990443	1.0072335	-1.0	-1.0
chr16	1378776	1378906	ENSG00000059145.18|UNKL|PCBP2|PCBP2	902	-	5.922519	1.0088218	-1.0	-1.0
chr16	1372391	1372586	ENSG00000059145.18|UNKL|PCBP2|PCBP2	905	-	6.1983933	1.0210998	-1.0	-1.0
chr16	1375616	1375806	ENSG00000059145.18|UNKL|PCBP2|PCBP2	906	-	6.2634993	1.0254056	-1.0	-1.0
chr16	1376346	1376461	ENSG00000059145.18|UNKL|PCBP2|PCBP2	902	-	5.979803	1.0067153	-1.0	-1.0
chr16	1378326	1378506	ENSG00000059145.18|UNKL|PCBP2|PCBP2	902	-	5.9989247	1.0086777	-1.0	-1.0
chr16	1460527	1460667	ENSG00000103249.17|CLCN7|PCBP2|PCBP2	902	-	6.1274476	1.0088218	-1.0	-1.0
chr16	1459997	1460297	ENSG00000103249.17|CLCN7|PCBP2|PCBP2	942	-	4.4009104	1.2377791	-1.0	-1.0
chr16	1459301	1459412	ENSG00000103249.17|CLCN7|PCBP2|PCBP2	902	-	4.236393	1.0088218	-1.0	-1.0
chr16	1459412	1459537	ENSG00000103249.17|CLCN7|PCBP2|PCBP2	902	-	4.2862167	1.0088218	-1.0	-1.0
chr16	1493605	1493705	ENSG00000100726.14|TELO2|PCBP2|PCBP2	902	+	6.339518	1.0088218	-1.0	-1.0
chr16	1505601	1505736	ENSG00000100726.14|TELO2|PCBP2|PCBP2	902	+	5.9281487	1.0088218	-1.0	-1.0
chr16	1567951	1568136	ENSG00000187535.13|IFT140|PCBP2|PCBP2	902	-	6.0443583	1.0088218	-1.0	-1.0
chr16	1675360	1675545	ENSG00000007545.15|CRAMP1|PCBP2|PCBP2	919	+	4.6253905	1.091071	-1.0	-1.0
chr16	1675360	1675545	ENSG00000261732.1|AL031708.1|PCBP2|PCBP2	919	+	4.6253905	1.0903476	-1.0	-1.0
chr16	1699170	1699365	ENSG00000206053.12|JPT2|PCBP2|PCBP2	934	+	4.5567446	1.1780667	-1.0	-1.0
chr16	1818206	1818306	ENSG00000063854.12|HAGH|PCBP2|PCBP2	902	-	5.866137	1.0088218	-1.0	-1.0
chr16	1832699	1832819	ENSG00000180185.11|FAHD1|PCBP2|PCBP2	901	+	4.1711836	1.0025878	-1.0	-1.0
chr16	1961602	1961802	ENSG00000140990.14|NDUFB10|PCBP2|PCBP2	936	+	4.1153703	1.193581	-1.0	-1.0
chr16	1987615	1987740	ENSG00000127554.12|GFER|PCBP2|PCBP2	900	+	4.195627	1.0011363	-1.0	-1.0
chr16	2006593	2006698	ENSG00000167962.13|ZNF598|PCBP2|PCBP2	902	-	5.803295	1.0088218	-1.0	-1.0
chr16	2007173	2007398	ENSG00000167962.13|ZNF598|PCBP2|PCBP2	954	-	6.394117	1.3375324	-1.0	-1.0
chr16	2006153	2006308	ENSG00000167962.13|ZNF598|PCBP2|PCBP2	902	-	6.286354	1.0088218	-1.0	-1.0
chr16	2038281	2038521	ENSG00000065054.13|SLC9A3R2|PCBP2|PCBP2	954	+	7.004215	1.3399314	-1.0	-1.0
chr16	2044334	2044434	ENSG00000065057.7|NTHL1|PCBP2|PCBP2	902	-	5.8586154	1.0088218	-1.0	-1.0
chr16	2078061	2078238	ENSG00000103197.16|TSC2|PCBP2|PCBP2	965	+	7.0017715	1.4514441	-1.0	-1.0
chr16	2058008	2058328	ENSG00000103197.16|TSC2|PCBP2|PCBP2	931	+	5.886347	1.1607101	-1.0	-1.0
chr16	2103895	2104380	ENSG00000008710.19|PKD1|PCBP2|PCBP2	926	-	6.398631	1.1330035	-1.0	-1.0
chr16	2104737	2105032	ENSG00000008710.19|PKD1|PCBP2|PCBP2	973	-	6.798784	1.5657692	-1.0	-1.0
chr16	2115060	2115205	ENSG00000008710.19|PKD1|PCBP2|PCBP2	902	-	5.9831867	1.0071445	-1.0	-1.0
chr16	2127753	2128003	ENSG00000008710.19|PKD1|PCBP2|PCBP2	964	-	6.9674416	1.4400367	-1.0	-1.0
chr16	2159973	2160073	ENSG00000131653.12|TRAF7|PCBP2|PCBP2	902	+	6.018643	1.0088218	-1.0	-1.0
chr16	2160258	2160358	ENSG00000131653.12|TRAF7|PCBP2|PCBP2	902	+	5.795436	1.0088218	-1.0	-1.0
chr16	2158478	2158623	ENSG00000131653.12|TRAF7|PCBP2|PCBP2	902	+	5.8524184	1.0080391	-1.0	-1.0
chr16	2157088	2157263	ENSG00000131653.12|TRAF7|PCBP2|PCBP2	902	+	5.89503	1.0088218	-1.0	-1.0
chr16	2176619	2176809	ENSG00000131653.12|TRAF7|PCBP2|PCBP2	909	+	3.67593	1.0401442	-1.0	-1.0
chr16	2155968	2156113	ENSG00000131653.12|TRAF7|PCBP2|PCBP2	902	+	5.865732	1.0088218	-1.0	-1.0
chr16	2160513	2160658	ENSG00000131653.12|TRAF7|PCBP2|PCBP2	902	+	6.0421567	1.0088218	-1.0	-1.0
chr16	2161088	2161353	ENSG00000131653.12|TRAF7|PCBP2|PCBP2	948	+	6.6577735	1.2846742	-1.0	-1.0
chr16	2159538	2159658	ENSG00000131653.12|TRAF7|PCBP2|PCBP2	902	+	5.872988	1.0088218	-1.0	-1.0
chr16	2519635	2519815	ENSG00000260272.1|AC093525.2|PCBP2|PCBP2	902	+	3.4354742	1.0102444	-1.0	-1.0
chr16	2519865	2520020	ENSG00000260272.1|AC093525.2|PCBP2|PCBP2	904	+	3.3292003	1.0195466	-1.0	-1.0
chr16	2519865	2520020	ENSG00000185883.11|ATP6V0C|PCBP2|PCBP2	904	+	3.3292003	1.0196168	-1.0	-1.0
chr16	2519640	2519815	ENSG00000185883.11|ATP6V0C|PCBP2|PCBP2	902	+	3.4515479	1.0107058	-1.0	-1.0
chr16	2523703	2523908	ENSG00000259784.1|AC093525.1|PCBP2|PCBP2	935	+	6.552374	1.1891665	-1.0	-1.0
chr16	2519867	2520017	ENSG00000259784.1|AC093525.1|PCBP2|PCBP2	905	+	3.3502808	1.0215089	-1.0	-1.0
chr16	2519642	2519817	ENSG00000259784.1|AC093525.1|PCBP2|PCBP2	902	+	3.4720106	1.0101454	-1.0	-1.0
chr16	2523703	2523908	ENSG00000162066.14|AMDHD2|PCBP2|PCBP2	938	+	6.552374	1.2096435	-1.0	-1.0
chr16	2530655	2530780	ENSG00000162066.14|AMDHD2|PCBP2|PCBP2	902	+	6.324066	1.0088218	-1.0	-1.0
chr16	2768261	2768391	ENSG00000167978.16|SRRM2|PCBP2|PCBP2	902	+	3.338865	1.0088218	-1.0	-1.0
chr16	2769014	2769314	ENSG00000167978.16|SRRM2|PCBP2|PCBP2	976	+	5.414267	1.6123238	-1.0	-1.0
chr16	2769534	2769719	ENSG00000167978.16|SRRM2|PCBP2|PCBP2	902	+	3.1147645	1.0081916	-1.0	-1.0
chr16	2759833	2760183	ENSG00000167978.16|SRRM2|PCBP2|PCBP2	948	+	4.1176295	1.2876177	-1.0	-1.0
chr16	2972229	2972399	ENSG00000162073.13|PAQR4|PCBP2|PCBP2	902	+	4.814144	1.0088218	-1.0	-1.0
chr16	2972029	2972184	ENSG00000162073.13|PAQR4|PCBP2|PCBP2	947	+	5.751253	1.2725183	-1.0	-1.0
chr16	3014711	3014976	ENSG00000184697.6|CLDN6|PCBP2|PCBP2	965	-	6.2661448	1.4571873	-1.0	-1.0
chr16	3021319	3021509	ENSG00000006327.13|TNFRSF12A|PCBP2|PCBP2	946	+	5.304836	1.264285	-1.0	-1.0
chr16	3020926	3021026	ENSG00000006327.13|TNFRSF12A|PCBP2|PCBP2	902	+	5.8268223	1.0088218	-1.0	-1.0
chr16	3020496	3020621	ENSG00000006327.13|TNFRSF12A|PCBP2|PCBP2	943	+	6.6386213	1.240803	-1.0	-1.0
chr16	3023232	3023347	ENSG00000103145.10|HCFC1R1|PCBP2|PCBP2	902	-	6.23093	1.0088218	-1.0	-1.0
chr16	3022899	3022998	ENSG00000103145.10|HCFC1R1|PCBP2|PCBP2	902	-	6.093456	1.0088218	-1.0	-1.0
chr16	3054295	3054395	ENSG00000261971.6|MMP25-AS1|PCBP2|PCBP2	902	-	5.787548	1.0088218	-1.0	-1.0
chr16	3053875	3054180	ENSG00000261971.6|MMP25-AS1|PCBP2|PCBP2	939	-	6.0620527	1.2174493	-1.0	-1.0
chr16	3069264	3069579	ENSG00000008517.16|IL32|PCBP2|PCBP2	958	+	4.5775504	1.3735179	-1.0	-1.0
chr16	3285844	3285979	ENSG00000006194.9|ZNF263|PCBP2|PCBP2	902	+	6.1016846	1.0088218	-1.0	-1.0
chr16	3285239	3285354	ENSG00000006194.9|ZNF263|PCBP2|PCBP2	902	+	5.811137	1.0088218	-1.0	-1.0
chr16	3458190	3458340	ENSG00000262621.4|AC025283.2|PCBP2|PCBP2	902	+	5.9073086	1.0076997	-1.0	-1.0
chr16	3375857	3376052	ENSG00000262621.4|AC025283.2|PCBP2|PCBP2	921	+	6.286912	1.1042798	-1.0	-1.0
chr16	3458425	3458530	ENSG00000262621.4|AC025283.2|PCBP2|PCBP2	902	+	5.803295	1.0088218	-1.0	-1.0
chr16	3381837	3382047	ENSG00000262621.4|AC025283.2|PCBP2|PCBP2	941	+	5.1089096	1.2326332	-1.0	-1.0
chr16	3389851	3389981	ENSG00000262621.4|AC025283.2|PCBP2|PCBP2	902	+	5.8657556	1.0088218	-1.0	-1.0
chr16	3458421	3458526	ENSG00000122390.17|NAA60|PCBP2|PCBP2	902	+	5.8384666	1.0088218	-1.0	-1.0
chr16	3484846	3484946	ENSG00000122390.17|NAA60|PCBP2|PCBP2	901	+	5.804396	1.0065165	-1.0	-1.0
chr16	3458191	3458336	ENSG00000122390.17|NAA60|PCBP2|PCBP2	902	+	5.9220033	1.0072081	-1.0	-1.0
chr16	3458421	3458526	ENSG00000263212.2|AC004224.2|PCBP2|PCBP2	902	+	5.8384666	1.0088218	-1.0	-1.0
chr16	3484846	3484946	ENSG00000263212.2|AC004224.2|PCBP2|PCBP2	901	+	5.804396	1.0065165	-1.0	-1.0
chr16	3458191	3458336	ENSG00000263212.2|AC004224.2|PCBP2|PCBP2	902	+	5.9220033	1.0072196	-1.0	-1.0
chr16	3770789	3770889	ENSG00000005339.14|CREBBP|PCBP2|PCBP2	902	-	6.1824994	1.0088218	-1.0	-1.0
chr16	3807996	3808221	ENSG00000005339.14|CREBBP|PCBP2|PCBP2	952	-	5.386259	1.318189	-1.0	-1.0
chr16	3751871	3752051	ENSG00000005339.14|CREBBP|PCBP2|PCBP2	940	-	4.761336	1.2189631	-1.0	-1.0
chr16	3870939	3871084	ENSG00000005339.14|CREBBP|PCBP2|PCBP2	902	-	6.088073	1.0088218	-1.0	-1.0
chr16	3731361	3731461	ENSG00000005339.14|CREBBP|PCBP2|PCBP2	901	-	3.5129466	1.003526	-1.0	-1.0
chr16	3839587	3839807	ENSG00000005339.14|CREBBP|PCBP2|PCBP2	975	-	7.551126	1.6094134	-1.0	-1.0
chr16	3727368	3727538	ENSG00000005339.14|CREBBP|PCBP2|PCBP2	902	-	3.747347	1.0088218	-1.0	-1.0
chr16	3729183	3729428	ENSG00000005339.14|CREBBP|PCBP2|PCBP2	942	-	6.706721	1.2381369	-1.0	-1.0
chr16	4081760	4081900	ENSG00000162104.9|ADCY9|PCBP2|PCBP2	902	-	5.8006697	1.0088218	-1.0	-1.0
chr16	3965495	3965685	ENSG00000162104.9|ADCY9|PCBP2|PCBP2	915	-	3.5974164	1.0715436	-1.0	-1.0
chr16	3963525	3963845	ENSG00000162104.9|ADCY9|PCBP2|PCBP2	951	-	5.1105995	1.3104697	-1.0	-1.0
chr16	3964145	3964255	ENSG00000162104.9|ADCY9|PCBP2|PCBP2	902	-	6.0978274	1.0078293	-1.0	-1.0
chr16	4272261	4272391	ENSG00000090447.11|TFAP4|PCBP2|PCBP2	902	-	5.9311996	1.0088218	-1.0	-1.0
chr16	4351080	4351185	ENSG00000217930.7|PAM16|PCBP2|PCBP2	902	-	5.8644924	1.0088218	-1.0	-1.0
chr16	4337734	4337864	ENSG00000217930.7|PAM16|PCBP2|PCBP2	902	-	5.8971715	1.0088218	-1.0	-1.0
chr16	4344133	4345048	ENSG00000217930.7|PAM16|PCBP2|PCBP2	961	-	5.513775	1.4069173	-1.0	-1.0
chr16	4351081	4351186	ENSG00000103426.12|CORO7-PAM16|PCBP2|PCBP2	902	-	5.899843	1.0088218	-1.0	-1.0
chr16	4344081	4345046	ENSG00000103426.12|CORO7-PAM16|PCBP2|PCBP2	958	-	5.3637595	1.3787574	-1.0	-1.0
chr16	4435407	4435557	ENSG00000103423.13|DNAJA3|PCBP2|PCBP2	902	+	5.821471	1.0088218	-1.0	-1.0
chr16	4512344	4512454	ENSG00000089486.16|CDIP1|PCBP2|PCBP2	902	-	5.140876	1.0076692	-1.0	-1.0
chr16	4533607	4533757	ENSG00000089486.16|CDIP1|PCBP2|PCBP2	902	-	5.9245005	1.0088218	-1.0	-1.0
chr16	4611367	4611482	ENSG00000153443.12|UBALD1|PCBP2|PCBP2	902	-	5.803295	1.0088218	-1.0	-1.0
chr16	4609437	4609647	ENSG00000153443.12|UBALD1|PCBP2|PCBP2	958	-	5.4572806	1.3762933	-1.0	-1.0
chr16	4608987	4609132	ENSG00000153443.12|UBALD1|PCBP2|PCBP2	902	-	3.8041515	1.0088218	-1.0	-1.0
chr16	4609832	4610047	ENSG00000153443.12|UBALD1|PCBP2|PCBP2	906	-	4.2926545	1.0278165	-1.0	-1.0
chr16	4690563	4690888	ENSG00000102858.12|MGRN1|PCBP2|PCBP2	972	+	6.7141743	1.5580935	-1.0	-1.0
chr16	4671037	4671232	ENSG00000102858.12|MGRN1|PCBP2|PCBP2	902	+	6.2085276	1.0088218	-1.0	-1.0
chr16	4694327	4694727	ENSG00000168101.14|NUDT16L1|PCBP2|PCBP2	903	+	6.2156715	1.0137175	-1.0	-1.0
chr16	4801342	4801492	ENSG00000067836.12|ROGDI|PCBP2|PCBP2	902	-	5.9316134	1.0088218	-1.0	-1.0
chr16	4804122	4804367	ENSG00000140632.16|GLYR1|PCBP2|PCBP2	947	-	4.481481	1.278253	-1.0	-1.0
chr16	4803562	4803662	ENSG00000140632.16|GLYR1|PCBP2|PCBP2	902	-	5.7796187	1.0088218	-1.0	-1.0
chr16	4839070	4839175	ENSG00000140632.16|GLYR1|PCBP2|PCBP2	902	-	5.7796187	1.0088218	-1.0	-1.0
chr16	4837520	4837660	ENSG00000140632.16|GLYR1|PCBP2|PCBP2	902	-	5.878206	1.0088218	-1.0	-1.0
chr16	5028539	5028679	ENSG00000103174.11|NAGPA|PCBP2|PCBP2	902	-	6.1017323	1.0085657	-1.0	-1.0
chr16	8627033	8627138	ENSG00000067365.14|METTL22|PCBP2|PCBP2	902	+	6.0599127	1.0088218	-1.0	-1.0
chr16	8640166	8640281	ENSG00000067365.14|METTL22|PCBP2|PCBP2	901	+	5.926949	1.0043477	-1.0	-1.0
chr16	8640736	8640921	ENSG00000067365.14|METTL22|PCBP2|PCBP2	916	+	6.454388	1.0773994	-1.0	-1.0
chr16	8646752	8647177	ENSG00000067365.14|METTL22|PCBP2|PCBP2	949	+	5.5066633	1.2907443	-1.0	-1.0
chr16	8688396	8688501	ENSG00000183044.11|ABAT|PCBP2|PCBP2	902	+	5.803295	1.0088218	-1.0	-1.0
chr16	8780155	8780270	ENSG00000183044.11|ABAT|PCBP2|PCBP2	902	+	5.820446	1.0088218	-1.0	-1.0
chr16	8761114	8761409	ENSG00000183044.11|ABAT|PCBP2|PCBP2	949	+	5.322444	1.2953529	-1.0	-1.0
chr16	8776600	8776740	ENSG00000183044.11|ABAT|PCBP2|PCBP2	902	+	6.0156283	1.0076356	-1.0	-1.0
chr16	8675371	8675671	ENSG00000183044.11|ABAT|PCBP2|PCBP2	952	+	4.484675	1.3208636	-1.0	-1.0
chr16	8848008	8848113	ENSG00000140650.11|PMM2|PCBP2|PCBP2	902	+	6.0560584	1.0088218	-1.0	-1.0
chr16	8868719	8868879	ENSG00000153048.10|CARHSP1|PCBP2|PCBP2	930	-	5.4992046	1.1532091	-1.0	-1.0
chr16	8866975	8867251	ENSG00000153048.10|CARHSP1|PCBP2|PCBP2	931	-	5.1002483	1.1592058	-1.0	-1.0
chr16	8862475	8862685	ENSG00000153048.10|CARHSP1|PCBP2|PCBP2	966	-	6.440865	1.4723619	-1.0	-1.0
chr16	8866490	8866590	ENSG00000153048.10|CARHSP1|PCBP2|PCBP2	902	-	6.328875	1.0088218	-1.0	-1.0
chr16	8866595	8866960	ENSG00000153048.10|CARHSP1|PCBP2|PCBP2	945	-	4.807041	1.2628055	-1.0	-1.0
chr16	8868401	8868526	ENSG00000153048.10|CARHSP1|PCBP2|PCBP2	902	-	6.0975294	1.0084376	-1.0	-1.0
chr16	8867428	8867678	ENSG00000153048.10|CARHSP1|PCBP2|PCBP2	907	-	3.744636	1.0301623	-1.0	-1.0
chr16	8867251	8867381	ENSG00000153048.10|CARHSP1|PCBP2|PCBP2	902	-	6.196892	1.0088218	-1.0	-1.0
chr16	9105807	9106012	ENSG00000263244.2|AC087190.4|PCBP2|PCBP2	947	+	4.6444745	1.2767829	-1.0	-1.0
chr16	9105808	9106013	ENSG00000182831.11|C16orf72|PCBP2|PCBP2	946	+	4.553852	1.2710552	-1.0	-1.0
chr16	10480314	10480494	ENSG00000166669.13|ATF7IP2|PCBP2|PCBP2	931	+	5.832033	1.1596923	-1.0	-1.0
chr16	10941673	10941793	ENSG00000182108.9|DEXI|PCBP2|PCBP2	902	-	6.150261	1.0088218	-1.0	-1.0
chr16	10992181	10992366	ENSG00000038532.14|CLEC16A|PCBP2|PCBP2	902	+	6.275976	1.0088218	-1.0	-1.0
chr16	11727595	11727750	ENSG00000153066.12|TXNDC11|PCBP2|PCBP2	902	-	6.1721587	1.0088218	-1.0	-1.0
chr16	11837764	11837869	ENSG00000171490.12|RSL1D1|PCBP2|PCBP2	902	-	6.093456	1.0088218	-1.0	-1.0
chr16	11872822	11873012	ENSG00000103342.12|GSPT1|PCBP2|PCBP2	923	-	3.7502291	1.111471	-1.0	-1.0
chr16	11875126	11875316	ENSG00000103342.12|GSPT1|PCBP2|PCBP2	938	-	4.717507	1.2070773	-1.0	-1.0
chr16	12459070	12459265	ENSG00000048471.13|SNX29|PCBP2|PCBP2	902	+	6.223562	1.0088218	-1.0	-1.0
chr16	12210663	12210863	ENSG00000048471.13|SNX29|PCBP2|PCBP2	959	+	5.920457	1.38752	-1.0	-1.0
chr16	12105165	12105315	ENSG00000048471.13|SNX29|PCBP2|PCBP2	902	+	5.8124075	1.0065894	-1.0	-1.0
chr16	12513284	12513549	ENSG00000048471.13|SNX29|PCBP2|PCBP2	928	+	6.4070787	1.1419708	-1.0	-1.0
chr16	12417694	12417809	ENSG00000048471.13|SNX29|PCBP2|PCBP2	902	+	5.8351836	1.0088218	-1.0	-1.0
chr16	11977308	11977453	ENSG00000048471.13|SNX29|PCBP2|PCBP2	902	+	5.890048	1.0088218	-1.0	-1.0
chr16	12417554	12417694	ENSG00000048471.13|SNX29|PCBP2|PCBP2	902	+	5.8534684	1.0088218	-1.0	-1.0
chr16	12098140	12098265	ENSG00000048471.13|SNX29|PCBP2|PCBP2	902	+	6.1065497	1.0088218	-1.0	-1.0
chr16	12513059	12513179	ENSG00000048471.13|SNX29|PCBP2|PCBP2	902	+	5.9375286	1.0088218	-1.0	-1.0
chr16	12723909	12724014	ENSG00000103381.11|CPPED1|PCBP2|PCBP2	902	-	5.8384666	1.0088218	-1.0	-1.0
chr16	12709714	12710109	ENSG00000103381.11|CPPED1|PCBP2|PCBP2	960	-	6.114179	1.402833	-1.0	-1.0
chr16	12770744	12770944	ENSG00000103381.11|CPPED1|PCBP2|PCBP2	941	-	4.580472	1.2255063	-1.0	-1.0
chr16	14165546	14165751	ENSG00000186260.16|MKL2|PCBP2|PCBP2	939	+	4.490607	1.2116052	-1.0	-1.0
chr16	14110742	14110962	ENSG00000186260.16|MKL2|PCBP2|PCBP2	957	+	6.838987	1.3695803	-1.0	-1.0
chr16	14234145	14234260	ENSG00000186260.16|MKL2|PCBP2|PCBP2	905	+	4.5036454	1.0214351	-1.0	-1.0
chr16	14172025	14172250	ENSG00000186260.16|MKL2|PCBP2|PCBP2	972	+	5.937033	1.5525287	-1.0	-1.0
chr16	14533474	14533629	ENSG00000140694.16|PARN|PCBP2|PCBP2	902	-	6.2832313	1.0088218	-1.0	-1.0
chr16	14499247	14499447	ENSG00000140694.16|PARN|PCBP2|PCBP2	949	-	6.279228	1.2916805	-1.0	-1.0
chr16	14477686	14477936	ENSG00000140694.16|PARN|PCBP2|PCBP2	984	-	8.704874	1.8000205	-1.0	-1.0
chr16	14519164	14519419	ENSG00000140694.16|PARN|PCBP2|PCBP2	980	-	7.0501413	1.6901594	-1.0	-1.0
chr16	14548854	14549119	ENSG00000140694.16|PARN|PCBP2|PCBP2	979	-	6.961728	1.6863534	-1.0	-1.0
chr16	14928855	14929035	ENSG00000183458.13|AC138932.1|PCBP2|PCBP2	902	+	6.1274195	1.0088218	-1.0	-1.0
chr16	14927739	14928380	ENSG00000183458.13|AC138932.1|PCBP2|PCBP2	985	+	8.268283	1.8287987	-1.0	-1.0
chr16	14912147	14912307	ENSG00000183458.13|AC138932.1|PCBP2|PCBP2	902	+	5.85526	1.0088218	-1.0	-1.0
chr16	14938040	14938214	ENSG00000183426.16|NPIPA1|PCBP2|PCBP2	969	+	5.676301	1.5114617	-1.0	-1.0
chr16	14928855	14929035	ENSG00000183426.16|NPIPA1|PCBP2|PCBP2	902	+	6.1274195	1.0088218	-1.0	-1.0
chr16	14927739	14928380	ENSG00000183426.16|NPIPA1|PCBP2|PCBP2	985	+	8.268283	1.8291123	-1.0	-1.0
chr16	15028041	15028146	ENSG00000179889.18|PDXDC1|PCBP2|PCBP2	902	+	6.100132	1.0088218	-1.0	-1.0
chr16	15123247	15123372	ENSG00000188599.17|NPIPP1|PCBP2|PCBP2	902	-	4.2491918	1.0088218	-1.0	-1.0
chr16	15122662	15123017	ENSG00000188599.17|NPIPP1|PCBP2|PCBP2	967	-	5.2796235	1.4781816	-1.0	-1.0
chr16	15122664	15123019	ENSG00000270580.5|PKD1P6-NPIPP1|PCBP2|PCBP2	967	-	5.2882876	1.4795505	-1.0	-1.0
chr16	15123244	15123374	ENSG00000270580.5|PKD1P6-NPIPP1|PCBP2|PCBP2	902	-	4.2316008	1.007596	-1.0	-1.0
chr16	15131767	15132147	ENSG00000250251.6|PKD1P6|PCBP2|PCBP2	973	-	7.3987937	1.5730976	-1.0	-1.0
chr16	15132182	15132527	ENSG00000250251.6|PKD1P6|PCBP2|PCBP2	972	-	7.4239755	1.5575185	-1.0	-1.0
chr16	15140969	15141169	ENSG00000250251.6|PKD1P6|PCBP2|PCBP2	902	-	6.10455	1.0086385	-1.0	-1.0
chr16	15146974	15147184	ENSG00000250251.6|PKD1P6|PCBP2|PCBP2	972	-	6.9259048	1.5465153	-1.0	-1.0
chr16	15140769	15140874	ENSG00000250251.6|PKD1P6|PCBP2|PCBP2	902	-	5.807216	1.0088218	-1.0	-1.0
chr16	15409462	15409627	ENSG00000156968.8|MPV17L|PCBP2|PCBP2	928	+	5.186282	1.1444507	-1.0	-1.0
chr16	15409462	15409627	ENSG00000261130.5|AC140504.1|PCBP2|PCBP2	929	+	5.186282	1.1457742	-1.0	-1.0
chr16	15676021	15676206	ENSG00000072864.14|NDE1|PCBP2|PCBP2	915	+	5.2444015	1.0694541	-1.0	-1.0
chr16	15650599	15650904	ENSG00000072864.14|NDE1|PCBP2|PCBP2	928	+	4.9860244	1.1428645	-1.0	-1.0
chr16	15650309	15650424	ENSG00000072864.14|NDE1|PCBP2|PCBP2	902	+	5.831412	1.0088218	-1.0	-1.0
chr16	15725905	15726050	ENSG00000072864.14|NDE1|PCBP2|PCBP2	907	+	3.648821	1.0295359	-1.0	-1.0
chr16	15725365	15725510	ENSG00000072864.14|NDE1|PCBP2|PCBP2	902	+	6.0578003	1.0083647	-1.0	-1.0
chr16	15725675	15725785	ENSG00000072864.14|NDE1|PCBP2|PCBP2	901	+	6.010257	1.0064796	-1.0	-1.0
chr16	15726110	15726310	ENSG00000072864.14|NDE1|PCBP2|PCBP2	947	+	5.1545167	1.2790114	-1.0	-1.0
chr16	16023751	16023876	ENSG00000103222.18|ABCC1|PCBP2|PCBP2	902	+	5.808523	1.0088218	-1.0	-1.0
chr16	16045475	16045615	ENSG00000103222.18|ABCC1|PCBP2|PCBP2	902	+	5.831769	1.0088218	-1.0	-1.0
chr16	16003944	16004064	ENSG00000103222.18|ABCC1|PCBP2|PCBP2	902	+	5.8017616	1.0088218	-1.0	-1.0
chr16	16142337	16142487	ENSG00000103222.18|ABCC1|PCBP2|PCBP2	918	+	3.7076926	1.0862311	-1.0	-1.0
chr16	16159948	16160148	ENSG00000091262.15|ABCC6|PCBP2|PCBP2	909	-	3.277771	1.0391321	-1.0	-1.0
chr16	16183325	16183515	ENSG00000091262.15|ABCC6|PCBP2|PCBP2	907	-	5.626003	1.0336052	-1.0	-1.0
chr16	16157496	16157596	ENSG00000091262.15|ABCC6|PCBP2|PCBP2	901	-	3.562392	1.0064687	-1.0	-1.0
chr16	16192087	16192362	ENSG00000091262.15|ABCC6|PCBP2|PCBP2	964	-	4.9683814	1.4385245	-1.0	-1.0
chr16	16169543	16169645	ENSG00000091262.15|ABCC6|PCBP2|PCBP2	902	-	3.2088556	1.0088218	-1.0	-1.0
chr16	16158284	16158534	ENSG00000091262.15|ABCC6|PCBP2|PCBP2	956	-	6.6339793	1.3561972	-1.0	-1.0
chr16	16172373	16172573	ENSG00000091262.15|ABCC6|PCBP2|PCBP2	938	-	6.259777	1.210593	-1.0	-1.0
chr16	16197297	16198020	ENSG00000091262.15|ABCC6|PCBP2|PCBP2	976	-	6.21479	1.6264839	-1.0	-1.0
chr16	16155222	16155527	ENSG00000091262.15|ABCC6|PCBP2|PCBP2	914	-	6.3025975	1.0657862	-1.0	-1.0
chr16	16191877	16192067	ENSG00000091262.15|ABCC6|PCBP2|PCBP2	902	-	5.3992405	1.0083036	-1.0	-1.0
chr16	16190787	16190982	ENSG00000091262.15|ABCC6|PCBP2|PCBP2	947	-	5.2956696	1.2789365	-1.0	-1.0
chr16	16159688	16159793	ENSG00000091262.15|ABCC6|PCBP2|PCBP2	902	-	3.4439116	1.0088218	-1.0	-1.0
chr16	16182598	16182798	ENSG00000091262.15|ABCC6|PCBP2|PCBP2	938	-	4.000063	1.2066413	-1.0	-1.0
chr16	16171468	16172118	ENSG00000091262.15|ABCC6|PCBP2|PCBP2	940	-	4.903132	1.221102	-1.0	-1.0
chr16	16197137	16197252	ENSG00000091262.15|ABCC6|PCBP2|PCBP2	922	-	6.538309	1.1082828	-1.0	-1.0
chr16	16156941	16157131	ENSG00000091262.15|ABCC6|PCBP2|PCBP2	918	-	3.6387255	1.0859146	-1.0	-1.0
chr16	16326530	16326730	ENSG00000244257.5|PKD1P1|PCBP2|PCBP2	957	+	7.213416	1.3659099	-1.0	-1.0
chr16	16326530	16326730	ENSG00000183889.12|AC138969.1|PCBP2|PCBP2	958	+	7.213416	1.3718058	-1.0	-1.0
chr16	16370618	16370848	ENSG00000227827.3|AC138969.2|PCBP2|PCBP2	980	+	7.8596153	1.6945577	-1.0	-1.0
chr16	18342026	18342201	ENSG00000205746.9|AC126755.1|PCBP2|PCBP2	902	-	4.906777	1.0088218	-1.0	-1.0
chr16	18341349	18341539	ENSG00000205746.9|AC126755.1|PCBP2|PCBP2	902	-	6.279736	1.0088218	-1.0	-1.0
chr16	18381189	18381564	ENSG00000254681.6|PKD1P5|PCBP2|PCBP2	949	-	6.7370644	1.2934861	-1.0	-1.0
chr16	18894069	18894239	ENSG00000157106.16|SMG1|PCBP2|PCBP2	902	-	5.846828	1.0088218	-1.0	-1.0
chr16	18808792	18809042	ENSG00000157106.16|SMG1|PCBP2|PCBP2	962	-	5.110668	1.4240236	-1.0	-1.0
chr16	18806637	18806872	ENSG00000157106.16|SMG1|PCBP2|PCBP2	957	-	4.540192	1.3665854	-1.0	-1.0
chr16	18926089	18926279	ENSG00000157106.16|SMG1|PCBP2|PCBP2	902	-	3.5316303	1.0086682	-1.0	-1.0
chr16	19505462	19505652	ENSG00000006007.11|GDE1|PCBP2|PCBP2	930	-	6.4007864	1.1548661	-1.0	-1.0
chr16	19707526	19707691	ENSG00000103550.13|KNOP1|PCBP2|PCBP2	902	-	5.8859224	1.0084531	-1.0	-1.0
chr16	19708586	19708686	ENSG00000103550.13|KNOP1|PCBP2|PCBP2	902	-	5.866137	1.0088218	-1.0	-1.0
chr16	19707741	19707901	ENSG00000103550.13|KNOP1|PCBP2|PCBP2	902	-	6.0300107	1.0078636	-1.0	-1.0
chr16	20682811	20682911	ENSG00000005187.11|ACSM3|PCBP2|PCBP2	902	+	3.4532137	1.0088218	-1.0	-1.0
chr16	20683551	20683656	ENSG00000005187.11|ACSM3|PCBP2|PCBP2	902	+	5.90214	1.007333	-1.0	-1.0
chr16	20896440	20896545	ENSG00000188215.9|DCUN1D3|PCBP2|PCBP2	902	-	5.89613	1.0088218	-1.0	-1.0
chr16	20876865	20877040	ENSG00000188215.9|DCUN1D3|PCBP2|PCBP2	926	-	5.5669274	1.1292335	-1.0	-1.0
chr16	20900040	20900203	ENSG00000188215.9|DCUN1D3|PCBP2|PCBP2	916	-	5.1286654	1.0748876	-1.0	-1.0
chr16	20900036	20900203	ENSG00000196678.13|ERI2|PCBP2|PCBP2	918	-	5.0563407	1.0856482	-1.0	-1.0
chr16	20896441	20896541	ENSG00000196678.13|ERI2|PCBP2|PCBP2	902	-	5.89613	1.0088218	-1.0	-1.0
chr16	20876866	20877041	ENSG00000196678.13|ERI2|PCBP2|PCBP2	928	-	5.567947	1.1450934	-1.0	-1.0
chr16	20900128	20900268	ENSG00000102897.9|LYRM1|PCBP2|PCBP2	902	+	5.997899	1.008271	-1.0	-1.0
chr16	21129046	21129219	ENSG00000263331.1|AC008551.1|PCBP2|PCBP2	925	+	5.6393113	1.1245117	-1.0	-1.0
chr16	21301370	21301555	ENSG00000189149.12|CRYM-AS1|PCBP2|PCBP2	902	+	6.109625	1.0088218	-1.0	-1.0
chr16	21404817	21405002	ENSG00000169246.16|NPIPB3|PCBP2|PCBP2	903	-	3.3746827	1.0153462	-1.0	-1.0
chr16	21501606	21501771	ENSG00000180747.15|SMG1P3|PCBP2|PCBP2	902	-	4.341881	1.0079362	-1.0	-1.0
chr16	21503061	21503376	ENSG00000180747.15|SMG1P3|PCBP2|PCBP2	954	-	4.542362	1.3401514	-1.0	-1.0
chr16	22008472	22008732	ENSG00000185716.11|C16orf52|PCBP2|PCBP2	902	+	5.345572	1.0074455	-1.0	-1.0
chr16	22008213	22008328	ENSG00000185716.11|C16orf52|PCBP2|PCBP2	902	+	4.391335	1.0088218	-1.0	-1.0
chr16	22010027	22010222	ENSG00000185716.11|C16orf52|PCBP2|PCBP2	937	+	3.9063916	1.2029057	-1.0	-1.0
chr16	22008081	22008208	ENSG00000185716.11|C16orf52|PCBP2|PCBP2	924	+	4.0206895	1.1218811	-1.0	-1.0
chr16	22009307	22009597	ENSG00000185716.11|C16orf52|PCBP2|PCBP2	945	+	4.903438	1.2601539	-1.0	-1.0
chr16	22303149	22303369	ENSG00000058600.15|POLR3E|PCBP2|PCBP2	951	+	6.215459	1.3068444	-1.0	-1.0
chr16	22326255	22326365	ENSG00000058600.15|POLR3E|PCBP2|PCBP2	902	+	4.1790094	1.0088218	-1.0	-1.0
chr16	22322576	22322766	ENSG00000058600.15|POLR3E|PCBP2|PCBP2	912	+	5.069459	1.0538327	-1.0	-1.0
chr16	22534429	22534629	ENSG00000243716.10|NPIPB5|PCBP2|PCBP2	934	+	3.8156333	1.1801704	-1.0	-1.0
chr16	23400329	23400429	ENSG00000168434.12|COG7|PCBP2|PCBP2	902	-	5.8823476	1.0088218	-1.0	-1.0
chr16	23563255	23563435	ENSG00000103353.15|UBFD1|PCBP2|PCBP2	902	+	3.7650814	1.0066929	-1.0	-1.0
chr16	23562735	23562870	ENSG00000103353.15|UBFD1|PCBP2|PCBP2	902	+	5.840233	1.0088218	-1.0	-1.0
chr16	23565828	23565948	ENSG00000103353.15|UBFD1|PCBP2|PCBP2	902	+	4.311517	1.0088218	-1.0	-1.0
chr16	23679960	23680110	ENSG00000166851.14|PLK1|PCBP2|PCBP2	929	+	5.5152473	1.1480218	-1.0	-1.0
chr16	23690229	23690344	ENSG00000166851.14|PLK1|PCBP2|PCBP2	904	+	3.9313035	1.0188789	-1.0	-1.0
chr16	23679675	23679805	ENSG00000166851.14|PLK1|PCBP2|PCBP2	929	+	6.4952564	1.146293	-1.0	-1.0
chr16	24540290	24540485	ENSG00000122257.18|RBBP6|PCBP2|PCBP2	933	+	3.991812	1.1715661	-1.0	-1.0
chr16	24567157	24567367	ENSG00000122257.18|RBBP6|PCBP2|PCBP2	940	+	4.0189757	1.2225008	-1.0	-1.0
chr16	24759915	24760145	ENSG00000090905.18|TNRC6A|PCBP2|PCBP2	908	+	6.279526	1.036217	-1.0	-1.0
chr16	24976488	24976633	ENSG00000140750.16|ARHGAP17|PCBP2|PCBP2	906	-	3.7851615	1.0268328	-1.0	-1.0
chr16	24989805	24989965	ENSG00000140750.16|ARHGAP17|PCBP2|PCBP2	902	-	5.787548	1.0088218	-1.0	-1.0
chr16	24931113	24931388	ENSG00000140750.16|ARHGAP17|PCBP2|PCBP2	910	-	4.238366	1.0439012	-1.0	-1.0
chr16	24997940	24998215	ENSG00000140750.16|ARHGAP17|PCBP2|PCBP2	913	-	5.214225	1.0627233	-1.0	-1.0
chr16	24998450	24998630	ENSG00000140750.16|ARHGAP17|PCBP2|PCBP2	902	-	4.8084188	1.0078323	-1.0	-1.0
chr16	24957626	24957796	ENSG00000140750.16|ARHGAP17|PCBP2|PCBP2	902	-	3.8079786	1.0088215	-1.0	-1.0
chr16	24957092	24957507	ENSG00000140750.16|ARHGAP17|PCBP2|PCBP2	932	-	5.2956204	1.1646453	-1.0	-1.0
chr16	24997640	24997745	ENSG00000140750.16|ARHGAP17|PCBP2|PCBP2	902	-	5.7796187	1.0088218	-1.0	-1.0
chr16	27315576	27315676	ENSG00000077238.13|IL4R|PCBP2|PCBP2	910	+	6.462351	1.0457028	-1.0	-1.0
chr16	27485073	27485178	ENSG00000077235.17|GTF3C1|PCBP2|PCBP2	925	-	6.466785	1.1229451	-1.0	-1.0
chr16	27543931	27544041	ENSG00000077235.17|GTF3C1|PCBP2|PCBP2	902	-	6.1191497	1.0088218	-1.0	-1.0
chr16	27519001	27519346	ENSG00000077235.17|GTF3C1|PCBP2|PCBP2	912	-	4.4130764	1.0535839	-1.0	-1.0
chr16	27485478	27485608	ENSG00000077235.17|GTF3C1|PCBP2|PCBP2	902	-	5.841508	1.0088218	-1.0	-1.0
chr16	27723805	27723910	ENSG00000047578.12|KIAA0556|PCBP2|PCBP2	902	+	6.1184626	1.0088218	-1.0	-1.0
chr16	27779548	27779698	ENSG00000047578.12|KIAA0556|PCBP2|PCBP2	902	+	6.1425033	1.0072821	-1.0	-1.0
chr16	28202432	28202607	ENSG00000169180.11|XPO6|PCBP2|PCBP2	902	-	6.072167	1.0088218	-1.0	-1.0
chr16	28167835	28168025	ENSG00000169180.11|XPO6|PCBP2|PCBP2	902	-	6.1787558	1.0088218	-1.0	-1.0
chr16	28194797	28194952	ENSG00000169180.11|XPO6|PCBP2|PCBP2	902	-	6.030925	1.0074342	-1.0	-1.0
chr16	28154469	28154587	ENSG00000169180.11|XPO6|PCBP2|PCBP2	902	-	6.0419235	1.0088218	-1.0	-1.0
chr16	28155741	28155876	ENSG00000169180.11|XPO6|PCBP2|PCBP2	903	-	3.3010013	1.0111544	-1.0	-1.0
chr16	28823558	28823763	ENSG00000168488.18|ATXN2L|PCBP2|PCBP2	953	+	5.9901834	1.324829	-1.0	-1.0
chr16	28835036	28835236	ENSG00000168488.18|ATXN2L|PCBP2|PCBP2	917	+	3.7484567	1.0829173	-1.0	-1.0
chr16	28823034	28823329	ENSG00000168488.18|ATXN2L|PCBP2|PCBP2	937	+	4.2095995	1.2019148	-1.0	-1.0
chr16	28836852	28836962	ENSG00000168488.18|ATXN2L|PCBP2|PCBP2	904	+	3.4773397	1.0173851	-1.0	-1.0
chr16	28823848	28824137	ENSG00000168488.18|ATXN2L|PCBP2|PCBP2	945	+	6.66005	1.2603996	-1.0	-1.0
chr16	28836372	28836477	ENSG00000168488.18|ATXN2L|PCBP2|PCBP2	902	+	3.1268892	1.0088218	-1.0	-1.0
chr16	28836667	28836777	ENSG00000168488.18|ATXN2L|PCBP2|PCBP2	901	+	3.3988981	1.0057527	-1.0	-1.0
chr16	28836007	28836317	ENSG00000168488.18|ATXN2L|PCBP2|PCBP2	902	+	3.262162	1.009143	-1.0	-1.0
chr16	28823035	28823380	ENSG00000275807.1|AC145285.7|PCBP2|PCBP2	902	-	5.914756	1.0080315	-1.0	-1.0
chr16	28864038	28864233	ENSG00000178188.14|SH2B1|PCBP2|PCBP2	911	+	3.532984	1.050882	-1.0	-1.0
chr16	28864393	28864603	ENSG00000178188.14|SH2B1|PCBP2|PCBP2	902	+	6.115108	1.0088218	-1.0	-1.0
chr16	28865718	28865868	ENSG00000178188.14|SH2B1|PCBP2|PCBP2	902	+	5.999373	1.0088218	-1.0	-1.0
chr16	28851177	28851337	ENSG00000178188.14|SH2B1|PCBP2|PCBP2	902	+	5.9230633	1.0088218	-1.0	-1.0
chr16	28872952	28873242	ENSG00000178188.14|SH2B1|PCBP2|PCBP2	960	+	5.025341	1.4001443	-1.0	-1.0
chr16	28865973	28866153	ENSG00000178188.14|SH2B1|PCBP2|PCBP2	920	+	3.8380198	1.0990007	-1.0	-1.0
chr16	28866818	28866993	ENSG00000178188.14|SH2B1|PCBP2|PCBP2	902	+	3.7310307	1.0088218	-1.0	-1.0
chr16	28894243	28894504	ENSG00000196296.13|ATP2A1|PCBP2|PCBP2	913	+	4.040492	1.0594527	-1.0	-1.0
chr16	28884049	28884179	ENSG00000196296.13|ATP2A1|PCBP2|PCBP2	902	+	5.8458595	1.0088218	-1.0	-1.0
chr16	28904214	28904469	ENSG00000196296.13|ATP2A1|PCBP2|PCBP2	968	+	6.271739	1.4960618	-1.0	-1.0
chr16	28906221	28906381	ENSG00000177548.12|RABEP2|PCBP2|PCBP2	902	-	5.922543	1.0088218	-1.0	-1.0
chr16	28982365	28982540	ENSG00000169682.17|SPNS1|PCBP2|PCBP2	940	+	4.3820696	1.2220747	-1.0	-1.0
chr16	28978099	28978409	ENSG00000169682.17|SPNS1|PCBP2|PCBP2	969	+	6.7573657	1.5122272	-1.0	-1.0
chr16	28978649	28978769	ENSG00000169682.17|SPNS1|PCBP2|PCBP2	901	+	4.1361685	1.0049155	-1.0	-1.0
chr16	28978099	28978409	ENSG00000261067.7|AC109460.3|PCBP2|PCBP2	969	+	6.7573657	1.5126593	-1.0	-1.0
chr16	28982364	28982545	ENSG00000261067.7|AC109460.3|PCBP2|PCBP2	938	+	4.342017	1.2095277	-1.0	-1.0
chr16	28978649	28978769	ENSG00000261067.7|AC109460.3|PCBP2|PCBP2	901	+	4.1361685	1.0050802	-1.0	-1.0
chr16	29264091	29264416	ENSG00000284685.1|AC009093.10|PCBP2|PCBP2	958	+	5.932032	1.3720758	-1.0	-1.0
chr16	29271166	29271326	ENSG00000284685.1|AC009093.10|PCBP2|PCBP2	902	+	5.91234	1.0088218	-1.0	-1.0
chr16	29397696	29397796	ENSG00000254206.5|NPIPB11|PCBP2|PCBP2	902	-	5.8124075	1.0088218	-1.0	-1.0
chr16	29546412	29546592	ENSG00000205534.6|SMG1P2|PCBP2|PCBP2	914	-	6.428177	1.0663815	-1.0	-1.0
chr16	29687020	29687175	ENSG00000277669.1|AC009086.2|PCBP2|PCBP2	907	+	3.9821448	1.0323412	-1.0	-1.0
chr16	29679210	29679380	ENSG00000277669.1|AC009086.2|PCBP2|PCBP2	917	+	3.4530876	1.0804949	-1.0	-1.0
chr16	29687020	29687175	ENSG00000103485.17|QPRT|PCBP2|PCBP2	909	+	3.9821448	1.0404972	-1.0	-1.0
chr16	29679210	29679380	ENSG00000103485.17|QPRT|PCBP2|PCBP2	917	+	3.4530876	1.0807871	-1.0	-1.0
chr16	29695199	29695319	ENSG00000103485.17|QPRT|PCBP2|PCBP2	901	+	5.8741126	1.0057305	-1.0	-1.0
chr16	29810426	29810666	ENSG00000103495.13|MAZ|PCBP2|PCBP2	905	+	3.1607282	1.0223854	-1.0	-1.0
chr16	29810981	29811164	ENSG00000103495.13|MAZ|PCBP2|PCBP2	902	+	3.326559	1.0100719	-1.0	-1.0
chr16	29808419	29808589	ENSG00000103495.13|MAZ|PCBP2|PCBP2	940	+	4.461213	1.2183484	-1.0	-1.0
chr16	29810422	29810667	ENSG00000280607.1|AC009133.5|PCBP2|PCBP2	905	+	3.1692705	1.0213256	-1.0	-1.0
chr16	29810987	29811197	ENSG00000280607.1|AC009133.5|PCBP2|PCBP2	903	+	3.4171276	1.0142065	-1.0	-1.0
chr16	29814499	29814664	ENSG00000167371.17|PRRT2|PCBP2|PCBP2	933	+	6.8875675	1.1732602	-1.0	-1.0
chr16	29814924	29815254	ENSG00000167371.17|PRRT2|PCBP2|PCBP2	936	+	6.5299883	1.1946883	-1.0	-1.0
chr16	29814925	29815260	ENSG00000280893.1|AC009133.6|PCBP2|PCBP2	935	+	6.511099	1.1866231	-1.0	-1.0
chr16	29814500	29814665	ENSG00000280893.1|AC009133.6|PCBP2|PCBP2	933	+	6.8918114	1.1762605	-1.0	-1.0
chr16	29871158	29871468	ENSG00000174938.14|SEZ6L2|PCBP2|PCBP2	950	-	4.668655	1.3023701	-1.0	-1.0
chr16	29899305	29899547	ENSG00000174938.14|SEZ6L2|PCBP2|PCBP2	940	-	4.456356	1.219958	-1.0	-1.0
chr16	29871483	29871678	ENSG00000174938.14|SEZ6L2|PCBP2|PCBP2	920	-	3.5859926	1.0978091	-1.0	-1.0
chr16	29906400	29906585	ENSG00000174943.9|KCTD13|PCBP2|PCBP2	925	-	5.189197	1.1234736	-1.0	-1.0
chr16	29925581	29925721	ENSG00000174943.9|KCTD13|PCBP2|PCBP2	943	-	6.5943046	1.2467037	-1.0	-1.0
chr16	29906635	29906955	ENSG00000174943.9|KCTD13|PCBP2|PCBP2	955	-	5.6468163	1.3455536	-1.0	-1.0
chr16	29987959	29988209	ENSG00000149930.17|TAOK2|PCBP2|PCBP2	916	+	3.6835449	1.0775166	-1.0	-1.0
chr16	29987194	29987319	ENSG00000149930.17|TAOK2|PCBP2|PCBP2	902	+	5.8934574	1.0084472	-1.0	-1.0
chr16	29974708	29974808	ENSG00000149930.17|TAOK2|PCBP2|PCBP2	902	+	6.053023	1.0088218	-1.0	-1.0
chr16	29989208	29989308	ENSG00000149930.17|TAOK2|PCBP2|PCBP2	902	+	4.2045374	1.0088218	-1.0	-1.0
chr16	29988214	29988398	ENSG00000149930.17|TAOK2|PCBP2|PCBP2	966	+	5.119049	1.4635391	-1.0	-1.0
chr16	29988958	29989118	ENSG00000149930.17|TAOK2|PCBP2|PCBP2	903	+	3.2401183	1.0117762	-1.0	-1.0
chr16	29989308	29989592	ENSG00000149930.17|TAOK2|PCBP2|PCBP2	961	+	4.6519856	1.4044789	-1.0	-1.0
chr16	30002956	30003156	ENSG00000169592.14|INO80E|PCBP2|PCBP2	956	+	5.9943056	1.3580282	-1.0	-1.0
chr16	30002746	30002941	ENSG00000169592.14|INO80E|PCBP2|PCBP2	919	+	4.950847	1.0899833	-1.0	-1.0
chr16	30003156	30003521	ENSG00000169592.14|INO80E|PCBP2|PCBP2	920	+	5.1865396	1.0958365	-1.0	-1.0
chr16	30001256	30001531	ENSG00000169592.14|INO80E|PCBP2|PCBP2	956	+	4.460996	1.3563453	-1.0	-1.0
chr16	30002481	30002596	ENSG00000169592.14|INO80E|PCBP2|PCBP2	902	+	5.908395	1.0088218	-1.0	-1.0
chr16	30085232	30085332	ENSG00000149923.13|PPP4C|PCBP2|PCBP2	903	+	3.7544572	1.0148429	-1.0	-1.0
chr16	30092373	30092538	ENSG00000090238.11|YPEL3|PCBP2|PCBP2	918	-	4.8083477	1.0860225	-1.0	-1.0
chr16	30114144	30114284	ENSG00000102882.11|MAPK3|PCBP2|PCBP2	902	-	6.0138836	1.007214	-1.0	-1.0
chr16	30357111	30357651	ENSG00000169221.13|TBC1D10B|PCBP2|PCBP2	920	-	3.7822886	1.0964907	-1.0	-1.0
chr16	30378855	30378955	ENSG00000180096.11|SEPT1|PCBP2|PCBP2	948	-	7.074058	1.2834232	-1.0	-1.0
chr16	30378700	30378835	ENSG00000180096.11|SEPT1|PCBP2|PCBP2	960	-	7.303341	1.3948717	-1.0	-1.0
chr16	30407879	30407979	ENSG00000179965.11|ZNF771|PCBP2|PCBP2	902	+	5.8886247	1.0088218	-1.0	-1.0
chr16	30524205	30524305	ENSG00000169957.9|ZNF768|PCBP2|PCBP2	902	-	5.984159	1.0088218	-1.0	-1.0
chr16	30526400	30526510	ENSG00000169957.9|ZNF768|PCBP2|PCBP2	902	-	4.1592536	1.0088218	-1.0	-1.0
chr16	30526624	30526741	ENSG00000169957.9|ZNF768|PCBP2|PCBP2	926	-	6.3720217	1.1280204	-1.0	-1.0
chr16	30526626	30526821	ENSG00000261459.1|AC002310.5|PCBP2|PCBP2	928	-	4.9407687	1.1409436	-1.0	-1.0
chr16	30526401	30526511	ENSG00000261459.1|AC002310.5|PCBP2|PCBP2	902	-	4.1408267	1.008819	-1.0	-1.0
chr16	30654693	30654838	ENSG00000156858.11|PRR14|PCBP2|PCBP2	906	+	6.107175	1.0291222	-1.0	-1.0
chr16	30670363	30670593	ENSG00000156860.15|FBRS|PCBP2|PCBP2	908	+	3.5912147	1.0367672	-1.0	-1.0
chr16	30664526	30664646	ENSG00000156860.15|FBRS|PCBP2|PCBP2	902	+	5.805256	1.0088218	-1.0	-1.0
chr16	30662652	30662837	ENSG00000156860.15|FBRS|PCBP2|PCBP2	915	+	3.5796926	1.0730952	-1.0	-1.0
chr16	30664214	30664516	ENSG00000156860.15|FBRS|PCBP2|PCBP2	975	+	5.8655496	1.5998987	-1.0	-1.0
chr16	30664714	30664920	ENSG00000156860.15|FBRS|PCBP2|PCBP2	942	+	4.485233	1.2365836	-1.0	-1.0
chr16	30659830	30659965	ENSG00000156860.15|FBRS|PCBP2|PCBP2	902	+	5.8358045	1.0076314	-1.0	-1.0
chr16	30722607	30722747	ENSG00000080603.16|SRCAP|PCBP2|PCBP2	902	+	3.3829446	1.0088218	-1.0	-1.0
chr16	30737248	30737658	ENSG00000080603.16|SRCAP|PCBP2|PCBP2	963	+	4.8291945	1.429425	-1.0	-1.0
chr16	30723112	30723212	ENSG00000080603.16|SRCAP|PCBP2|PCBP2	902	+	3.7901409	1.0088218	-1.0	-1.0
chr16	30722748	30722858	ENSG00000080603.16|SRCAP|PCBP2|PCBP2	902	+	6.2948956	1.0088218	-1.0	-1.0
chr16	30724363	30724578	ENSG00000080603.16|SRCAP|PCBP2|PCBP2	927	+	4.135264	1.1387832	-1.0	-1.0
chr16	30724923	30725103	ENSG00000080603.16|SRCAP|PCBP2|PCBP2	923	+	3.915628	1.1135979	-1.0	-1.0
chr16	30701553	30701653	ENSG00000080603.16|SRCAP|PCBP2|PCBP2	902	+	5.804396	1.0088161	-1.0	-1.0
chr16	30720877	30720978	ENSG00000080603.16|SRCAP|PCBP2|PCBP2	902	+	3.2331986	1.0088218	-1.0	-1.0
chr16	30723583	30723993	ENSG00000080603.16|SRCAP|PCBP2|PCBP2	945	+	4.0153704	1.2566878	-1.0	-1.0
chr16	30702488	30702753	ENSG00000080603.16|SRCAP|PCBP2|PCBP2	975	+	7.390122	1.5991414	-1.0	-1.0
chr16	30738883	30738983	ENSG00000080603.16|SRCAP|PCBP2|PCBP2	902	+	3.4498377	1.0088218	-1.0	-1.0
chr16	30737663	30737823	ENSG00000080603.16|SRCAP|PCBP2|PCBP2	907	+	3.8853335	1.0304252	-1.0	-1.0
chr16	30721193	30721293	ENSG00000282034.1|AC106886.5|PCBP2|PCBP2	902	+	3.0851233	1.0088218	-1.0	-1.0
chr16	30724923	30725082	ENSG00000282034.1|AC106886.5|PCBP2|PCBP2	927	+	3.951378	1.1355715	-1.0	-1.0
chr16	30737248	30737658	ENSG00000282034.1|AC106886.5|PCBP2|PCBP2	963	+	4.8291945	1.4305879	-1.0	-1.0
chr16	30723112	30723212	ENSG00000282034.1|AC106886.5|PCBP2|PCBP2	902	+	3.7901409	1.0088218	-1.0	-1.0
chr16	30724363	30724578	ENSG00000282034.1|AC106886.5|PCBP2|PCBP2	928	+	4.135264	1.1400324	-1.0	-1.0
chr16	30722516	30722631	ENSG00000282034.1|AC106886.5|PCBP2|PCBP2	902	+	5.8318663	1.0088218	-1.0	-1.0
chr16	30720877	30720978	ENSG00000282034.1|AC106886.5|PCBP2|PCBP2	902	+	3.2331986	1.0088218	-1.0	-1.0
chr16	30723583	30723993	ENSG00000282034.1|AC106886.5|PCBP2|PCBP2	945	+	4.0153704	1.2573428	-1.0	-1.0
chr16	30738883	30738983	ENSG00000282034.1|AC106886.5|PCBP2|PCBP2	902	+	3.4498377	1.0088218	-1.0	-1.0
chr16	30737663	30737823	ENSG00000282034.1|AC106886.5|PCBP2|PCBP2	906	+	3.8853335	1.0270386	-1.0	-1.0
chr16	30722636	30722856	ENSG00000282034.1|AC106886.5|PCBP2|PCBP2	902	+	5.5850587	1.0084752	-1.0	-1.0
chr16	30748490	30748705	ENSG00000260899.1|AC106886.2|PCBP2|PCBP2	933	+	6.513484	1.1765865	-1.0	-1.0
chr16	30748550	30748705	ENSG00000156873.15|PHKG2|PCBP2|PCBP2	926	+	6.367838	1.1304525	-1.0	-1.0
chr16	30774499	30774684	ENSG00000103549.21|RNF40|PCBP2|PCBP2	936	+	4.41195	1.1955134	-1.0	-1.0
chr16	30876653	30876793	ENSG00000262721.1|AC135048.2|PCBP2|PCBP2	902	-	5.8529406	1.0088218	-1.0	-1.0
chr16	30883198	30883333	ENSG00000262721.1|AC135048.2|PCBP2|PCBP2	902	-	6.0161614	1.0088218	-1.0	-1.0
chr16	30883197	30883337	ENSG00000099385.11|BCL7C|PCBP2|PCBP2	902	-	5.9916077	1.0088218	-1.0	-1.0
chr16	30876657	30876792	ENSG00000099385.11|BCL7C|PCBP2|PCBP2	902	-	5.8570204	1.0088218	-1.0	-1.0
chr16	30920923	30921033	ENSG00000260852.1|FBXL19-AS1|PCBP2|PCBP2	914	-	6.409283	1.0677079	-1.0	-1.0
chr16	30926571	30926801	ENSG00000099364.16|FBXL19|PCBP2|PCBP2	955	+	5.242471	1.3441552	-1.0	-1.0
chr16	30923682	30923922	ENSG00000099364.16|FBXL19|PCBP2|PCBP2	905	+	4.566303	1.0224587	-1.0	-1.0
chr16	30947331	30947946	ENSG00000099364.16|FBXL19|PCBP2|PCBP2	941	+	5.9998803	1.2278208	-1.0	-1.0
chr16	30923982	30924082	ENSG00000099364.16|FBXL19|PCBP2|PCBP2	902	+	5.795436	1.0088218	-1.0	-1.0
chr16	30923552	30923672	ENSG00000099364.16|FBXL19|PCBP2|PCBP2	902	+	5.842388	1.0088218	-1.0	-1.0
chr16	30925183	30925338	ENSG00000099364.16|FBXL19|PCBP2|PCBP2	920	+	5.6600614	1.0989347	-1.0	-1.0
chr16	30924574	30924694	ENSG00000099364.16|FBXL19|PCBP2|PCBP2	902	+	6.1330166	1.0088218	-1.0	-1.0
chr16	30924096	30924236	ENSG00000099364.16|FBXL19|PCBP2|PCBP2	910	+	6.247666	1.0457822	-1.0	-1.0
chr16	30928630	30928745	ENSG00000099364.16|FBXL19|PCBP2|PCBP2	902	+	5.787548	1.0088218	-1.0	-1.0
chr16	30948521	30948721	ENSG00000099364.16|FBXL19|PCBP2|PCBP2	955	+	5.8634167	1.3425791	-1.0	-1.0
chr16	30948568	30948718	ENSG00000261487.1|AC135048.1|PCBP2|PCBP2	947	+	5.140143	1.279805	-1.0	-1.0
chr16	30965620	30965900	ENSG00000099381.17|SETD1A|PCBP2|PCBP2	960	+	5.1670856	1.3987349	-1.0	-1.0
chr16	30958409	30958644	ENSG00000099381.17|SETD1A|PCBP2|PCBP2	902	+	5.992605	1.008097	-1.0	-1.0
chr16	30984004	30984104	ENSG00000099381.17|SETD1A|PCBP2|PCBP2	902	+	5.828101	1.0088218	-1.0	-1.0
chr16	30964676	30964886	ENSG00000099381.17|SETD1A|PCBP2|PCBP2	929	+	4.0984683	1.1511248	-1.0	-1.0
chr16	30984114	30984254	ENSG00000099381.17|SETD1A|PCBP2|PCBP2	902	+	3.8205357	1.0088218	-1.0	-1.0
chr16	30979144	30979354	ENSG00000099381.17|SETD1A|PCBP2|PCBP2	972	+	7.4455233	1.5485617	-1.0	-1.0
chr16	30988942	30989147	ENSG00000099377.13|HSD3B7|PCBP2|PCBP2	927	+	3.700896	1.1349168	-1.0	-1.0
chr16	30985297	30985459	ENSG00000099377.13|HSD3B7|PCBP2|PCBP2	980	+	6.809833	1.7022469	-1.0	-1.0
chr16	31033599	31033799	ENSG00000103496.14|STX4|PCBP2|PCBP2	951	+	4.7508163	1.3074819	-1.0	-1.0
chr16	31074421	31074661	ENSG00000167395.10|ZNF646|PCBP2|PCBP2	963	+	5.2116027	1.4321612	-1.0	-1.0
chr16	31117957	31118062	ENSG00000103510.19|KAT8|PCBP2|PCBP2	902	+	5.828101	1.0088218	-1.0	-1.0
chr16	31183549	31183699	ENSG00000089280.18|FUS|PCBP2|PCBP2	914	+	3.3328738	1.0667391	-1.0	-1.0
chr16	31466218	31466323	ENSG00000140691.16|ARMC5|PCBP2|PCBP2	902	+	5.820302	1.0088218	-1.0	-1.0
chr16	31489630	31489840	ENSG00000140688.16|C16orf58|PCBP2|PCBP2	936	-	4.0029936	1.1959963	-1.0	-1.0
chr16	31498027	31498142	ENSG00000140688.16|C16orf58|PCBP2|PCBP2	902	-	6.113026	1.0088218	-1.0	-1.0
chr16	46923001	46923186	ENSG00000166123.13|GPT2|PCBP2|PCBP2	918	+	4.496916	1.0848178	-1.0	-1.0
chr16	46907785	46907965	ENSG00000166123.13|GPT2|PCBP2|PCBP2	902	+	5.2867846	1.0088218	-1.0	-1.0
chr16	46898332	46898452	ENSG00000166123.13|GPT2|PCBP2|PCBP2	902	+	6.069625	1.0088218	-1.0	-1.0
chr16	46918282	46918427	ENSG00000166123.13|GPT2|PCBP2|PCBP2	915	+	5.924975	1.0684696	-1.0	-1.0
chr16	46885331	46885441	ENSG00000166123.13|GPT2|PCBP2|PCBP2	902	+	4.2207823	1.0088218	-1.0	-1.0
chr16	47400620	47400815	ENSG00000129636.12|ITFG1|PCBP2|PCBP2	925	-	5.217002	1.1244773	-1.0	-1.0
chr16	47161749	47161832	ENSG00000129636.12|ITFG1|PCBP2|PCBP2	948	-	6.6426616	1.2804812	-1.0	-1.0
chr16	47358923	47359098	ENSG00000129636.12|ITFG1|PCBP2|PCBP2	929	-	5.041179	1.1502136	-1.0	-1.0
chr16	47397225	47397425	ENSG00000129636.12|ITFG1|PCBP2|PCBP2	943	-	4.4800177	1.2436819	-1.0	-1.0
chr16	47396225	47396350	ENSG00000129636.12|ITFG1|PCBP2|PCBP2	902	-	5.575734	1.0088218	-1.0	-1.0
chr16	47331288	47331423	ENSG00000129636.12|ITFG1|PCBP2|PCBP2	902	-	5.976403	1.0088218	-1.0	-1.0
chr16	47591133	47591283	ENSG00000102893.15|PHKB|PCBP2|PCBP2	902	+	4.8430996	1.0080734	-1.0	-1.0
chr16	47658291	47658446	ENSG00000102893.15|PHKB|PCBP2|PCBP2	902	+	5.9273486	1.0088218	-1.0	-1.0
chr16	47590938	47591058	ENSG00000102893.15|PHKB|PCBP2|PCBP2	902	+	5.882034	1.0088218	-1.0	-1.0
chr16	48326710	48326875	ENSG00000102910.13|LONP2|PCBP2|PCBP2	902	+	5.9973903	1.0088218	-1.0	-1.0
chr16	48245101	48245201	ENSG00000102910.13|LONP2|PCBP2|PCBP2	901	+	4.1361685	1.00508	-1.0	-1.0
chr16	48266437	48266557	ENSG00000102910.13|LONP2|PCBP2|PCBP2	902	+	4.223564	1.0087134	-1.0	-1.0
chr16	48354020	48354195	ENSG00000102910.13|LONP2|PCBP2|PCBP2	902	+	6.2544675	1.0088218	-1.0	-1.0
chr16	48539295	48539595	ENSG00000102921.7|N4BP1|PCBP2|PCBP2	902	-	5.616401	1.0097284	-1.0	-1.0
chr16	48539695	48539865	ENSG00000102921.7|N4BP1|PCBP2|PCBP2	911	-	4.6350126	1.0491747	-1.0	-1.0
chr16	48539925	48540360	ENSG00000102921.7|N4BP1|PCBP2|PCBP2	957	-	6.1349797	1.3659337	-1.0	-1.0
chr16	48610054	48610169	ENSG00000102921.7|N4BP1|PCBP2|PCBP2	902	-	6.005481	1.0088218	-1.0	-1.0
chr16	48607472	48607692	ENSG00000102921.7|N4BP1|PCBP2|PCBP2	941	-	5.145045	1.2256919	-1.0	-1.0
chr16	50154399	50154659	ENSG00000121274.12|PAPD5|PCBP2|PCBP2	936	+	4.791155	1.1932037	-1.0	-1.0
chr16	50219678	50219778	ENSG00000121274.12|PAPD5|PCBP2|PCBP2	901	+	5.9418163	1.0025826	-1.0	-1.0
chr16	50172704	50172869	ENSG00000121274.12|PAPD5|PCBP2|PCBP2	934	+	5.899173	1.1777363	-1.0	-1.0
chr16	50185684	50185889	ENSG00000121274.12|PAPD5|PCBP2|PCBP2	947	+	5.972009	1.2771621	-1.0	-1.0
chr16	50598665	50599235	ENSG00000140807.6|NKD1|PCBP2|PCBP2	970	+	5.690179	1.5190378	-1.0	-1.0
chr16	50648241	50648341	ENSG00000140807.6|NKD1|PCBP2|PCBP2	901	+	3.2548852	1.0025604	-1.0	-1.0
chr16	50608405	50608580	ENSG00000140807.6|NKD1|PCBP2|PCBP2	927	+	3.7273586	1.1370988	-1.0	-1.0
chr16	50598540	50598645	ENSG00000140807.6|NKD1|PCBP2|PCBP2	902	+	3.5363193	1.0088218	-1.0	-1.0
chr16	50626725	50626825	ENSG00000140807.6|NKD1|PCBP2|PCBP2	902	+	2.9826076	1.0088218	-1.0	-1.0
chr16	50548749	50549421	ENSG00000140807.6|NKD1|PCBP2|PCBP2	973	+	5.1220727	1.5616076	-1.0	-1.0
chr16	50558570	50558695	ENSG00000140807.6|NKD1|PCBP2|PCBP2	902	+	3.1154144	1.0066926	-1.0	-1.0
chr16	50571845	50572070	ENSG00000140807.6|NKD1|PCBP2|PCBP2	932	+	3.5593004	1.1650875	-1.0	-1.0
chr16	50596870	50597185	ENSG00000140807.6|NKD1|PCBP2|PCBP2	970	+	5.507595	1.5299659	-1.0	-1.0
chr16	50555765	50556055	ENSG00000140807.6|NKD1|PCBP2|PCBP2	948	+	3.9327178	1.2844576	-1.0	-1.0
chr16	50633726	50633866	ENSG00000140807.6|NKD1|PCBP2|PCBP2	911	+	3.6164773	1.0496649	-1.0	-1.0
chr16	50594055	50594230	ENSG00000140807.6|NKD1|PCBP2|PCBP2	920	+	3.618522	1.0943894	-1.0	-1.0
chr16	50622378	50622633	ENSG00000140807.6|NKD1|PCBP2|PCBP2	938	+	3.9306896	1.2054478	-1.0	-1.0
chr16	50597955	50598245	ENSG00000140807.6|NKD1|PCBP2|PCBP2	922	+	3.5167336	1.1062925	-1.0	-1.0
chr16	50597220	50597405	ENSG00000140807.6|NKD1|PCBP2|PCBP2	904	+	3.0560892	1.0195904	-1.0	-1.0
chr16	50577570	50577725	ENSG00000140807.6|NKD1|PCBP2|PCBP2	902	+	2.9894664	1.0088218	-1.0	-1.0
chr16	50592585	50592955	ENSG00000140807.6|NKD1|PCBP2|PCBP2	939	+	4.1728473	1.2180506	-1.0	-1.0
chr16	50555015	50555300	ENSG00000140807.6|NKD1|PCBP2|PCBP2	916	+	3.6458008	1.0769387	-1.0	-1.0
chr16	50613830	50613975	ENSG00000140807.6|NKD1|PCBP2|PCBP2	902	+	4.107751	1.0082455	-1.0	-1.0
chr16	50646496	50646596	ENSG00000140807.6|NKD1|PCBP2|PCBP2	902	+	5.991072	1.0088218	-1.0	-1.0
chr16	50622943	50623103	ENSG00000140807.6|NKD1|PCBP2|PCBP2	923	+	3.6884332	1.1132632	-1.0	-1.0
chr16	50630378	50630658	ENSG00000140807.6|NKD1|PCBP2|PCBP2	927	+	3.6340542	1.1351467	-1.0	-1.0
chr16	50622233	50622333	ENSG00000140807.6|NKD1|PCBP2|PCBP2	902	+	3.2248125	1.0088218	-1.0	-1.0
chr16	50612735	50612840	ENSG00000140807.6|NKD1|PCBP2|PCBP2	902	+	3.4199853	1.0088218	-1.0	-1.0
chr16	50592290	50592425	ENSG00000140807.6|NKD1|PCBP2|PCBP2	904	+	3.3095086	1.0189334	-1.0	-1.0
chr16	50573815	50573960	ENSG00000140807.6|NKD1|PCBP2|PCBP2	912	+	3.3248549	1.0558828	-1.0	-1.0
chr16	50553840	50554005	ENSG00000140807.6|NKD1|PCBP2|PCBP2	902	+	3.0733693	1.0080731	-1.0	-1.0
chr16	50595255	50595360	ENSG00000140807.6|NKD1|PCBP2|PCBP2	902	+	4.1520233	1.0088218	-1.0	-1.0
chr16	50558569	50558694	ENSG00000278909.1|AC007608.4|PCBP2|PCBP2	902	+	3.1248436	1.0074579	-1.0	-1.0
chr16	50555764	50556059	ENSG00000278909.1|AC007608.4|PCBP2|PCBP2	948	+	3.9356408	1.2822217	-1.0	-1.0
chr16	51141882	51142042	ENSG00000103449.11|SALL1|PCBP2|PCBP2	908	-	5.207182	1.0365553	-1.0	-1.0
chr16	52546454	52546584	ENSG00000103460.16|TOX3|PCBP2|PCBP2	902	-	3.0373774	1.0088218	-1.0	-1.0
chr16	52546324	52546424	ENSG00000103460.16|TOX3|PCBP2|PCBP2	901	-	4.195627	1.0025022	-1.0	-1.0
chr16	52504595	52504720	ENSG00000103460.16|TOX3|PCBP2|PCBP2	902	-	3.5505283	1.0072824	-1.0	-1.0
chr16	52463958	52464113	ENSG00000103460.16|TOX3|PCBP2|PCBP2	902	-	3.5218565	1.010978	-1.0	-1.0
chr16	52532764	52532949	ENSG00000103460.16|TOX3|PCBP2|PCBP2	921	-	3.52473	1.100577	-1.0	-1.0
chr16	52536399	52536594	ENSG00000103460.16|TOX3|PCBP2|PCBP2	902	-	3.1139832	1.0085192	-1.0	-1.0
chr16	52439709	52439899	ENSG00000103460.16|TOX3|PCBP2|PCBP2	933	-	4.464321	1.1725246	-1.0	-1.0
chr16	53092552	53092717	ENSG00000177200.16|CHD9|PCBP2|PCBP2	906	+	6.2591743	1.0267053	-1.0	-1.0
chr16	53069407	53069512	ENSG00000177200.16|CHD9|PCBP2|PCBP2	902	+	5.9490275	1.0088218	-1.0	-1.0
chr16	53091712	53091957	ENSG00000177200.16|CHD9|PCBP2|PCBP2	950	+	4.338507	1.3034897	-1.0	-1.0
chr16	53233514	53233739	ENSG00000177200.16|CHD9|PCBP2|PCBP2	976	+	6.737907	1.6188469	-1.0	-1.0
chr16	53151133	53151348	ENSG00000177200.16|CHD9|PCBP2|PCBP2	970	+	7.246543	1.5234377	-1.0	-1.0
chr16	53095002	53095222	ENSG00000177200.16|CHD9|PCBP2|PCBP2	967	+	7.1483912	1.4814858	-1.0	-1.0
chr16	53304449	53304625	ENSG00000177200.16|CHD9|PCBP2|PCBP2	947	+	4.8781486	1.2773206	-1.0	-1.0
chr16	53131333	53131458	ENSG00000177200.16|CHD9|PCBP2|PCBP2	912	+	6.5683637	1.05575	-1.0	-1.0
chr16	53326779	53326909	ENSG00000177200.16|CHD9|PCBP2|PCBP2	910	+	6.2801948	1.0437099	-1.0	-1.0
chr16	54286349	54286704	ENSG00000283689.1|AC018553.2|PCBP2|PCBP2	945	+	5.9376173	1.2615191	-1.0	-1.0
chr16	54290964	54291159	ENSG00000277559.1|AC018553.1|PCBP2|PCBP2	954	+	5.9146113	1.3329384	-1.0	-1.0
chr16	56405559	56405779	ENSG00000159461.14|AMFR|PCBP2|PCBP2	967	-	7.2330074	1.4838808	-1.0	-1.0
chr16	56424620	56424740	ENSG00000159461.14|AMFR|PCBP2|PCBP2	902	-	5.944323	1.0088218	-1.0	-1.0
chr16	56406389	56406504	ENSG00000159461.14|AMFR|PCBP2|PCBP2	901	-	5.9271045	1.0065165	-1.0	-1.0
chr16	56405889	56406124	ENSG00000159461.14|AMFR|PCBP2|PCBP2	964	-	7.058546	1.4483386	-1.0	-1.0
chr16	56431147	56431337	ENSG00000167005.13|NUDT21|PCBP2|PCBP2	925	-	4.2701983	1.1271604	-1.0	-1.0
chr16	56684121	56684221	ENSG00000259827.1|AC026461.1|PCBP2|PCBP2	902	+	5.803295	1.0088218	-1.0	-1.0
chr16	57147859	57147959	ENSG00000140848.16|CPNE2|PCBP2|PCBP2	902	+	5.9345145	1.0088218	-1.0	-1.0
chr16	57186465	57186565	ENSG00000159579.13|RSPRY1|PCBP2|PCBP2	902	+	5.828101	1.0088218	-1.0	-1.0
chr16	57202810	57202920	ENSG00000159579.13|RSPRY1|PCBP2|PCBP2	902	+	6.0847917	1.0088218	-1.0	-1.0
chr16	57217335	57217520	ENSG00000159579.13|RSPRY1|PCBP2|PCBP2	911	+	5.2909174	1.0493168	-1.0	-1.0
chr16	57209967	57210202	ENSG00000159579.13|RSPRY1|PCBP2|PCBP2	974	+	7.642842	1.5915767	-1.0	-1.0
chr16	57283911	57284116	ENSG00000102934.9|PLLP|PCBP2|PCBP2	967	-	6.561555	1.4871056	-1.0	-1.0
chr16	57271856	57271966	ENSG00000102934.9|PLLP|PCBP2|PCBP2	902	-	5.8578	1.0088218	-1.0	-1.0
chr16	57283256	57283366	ENSG00000102934.9|PLLP|PCBP2|PCBP2	902	-	5.9857507	1.0088218	-1.0	-1.0
chr16	57256191	57256421	ENSG00000102934.9|PLLP|PCBP2|PCBP2	929	-	4.220508	1.1495961	-1.0	-1.0
chr16	57270166	57270311	ENSG00000102934.9|PLLP|PCBP2|PCBP2	901	-	5.898851	1.0065042	-1.0	-1.0
chr16	57282056	57282171	ENSG00000102934.9|PLLP|PCBP2|PCBP2	902	-	5.925089	1.0088218	-1.0	-1.0
chr16	57384149	57384374	ENSG00000006210.6|CX3CL1|PCBP2|PCBP2	927	+	3.9087746	1.1348594	-1.0	-1.0
chr16	57376708	57376818	ENSG00000006210.6|CX3CL1|PCBP2|PCBP2	901	+	5.9408436	1.0053931	-1.0	-1.0
chr16	57384419	57384554	ENSG00000006210.6|CX3CL1|PCBP2|PCBP2	902	+	3.0173728	1.0088218	-1.0	-1.0
chr16	57383024	57383579	ENSG00000006210.6|CX3CL1|PCBP2|PCBP2	926	+	3.738874	1.1293116	-1.0	-1.0
chr16	57376603	57376703	ENSG00000006210.6|CX3CL1|PCBP2|PCBP2	902	+	5.811137	1.0088218	-1.0	-1.0
chr16	57431485	57431605	ENSG00000005194.14|CIAPIN1|PCBP2|PCBP2	902	-	6.0842977	1.0088218	-1.0	-1.0
chr16	57473061	57473171	ENSG00000125170.10|DOK4|PCBP2|PCBP2	902	-	6.300677	1.0088218	-1.0	-1.0
chr16	57664091	57664316	ENSG00000205336.11|ADGRG1|PCBP2|PCBP2	963	+	5.325128	1.4355443	-1.0	-1.0
chr16	57651233	57651468	ENSG00000205336.11|ADGRG1|PCBP2|PCBP2	958	+	5.112728	1.3812321	-1.0	-1.0
chr16	57639695	57639865	ENSG00000205336.11|ADGRG1|PCBP2|PCBP2	902	+	4.9594717	1.0082043	-1.0	-1.0
chr16	57680090	57680264	ENSG00000182885.16|ADGRG3|PCBP2|PCBP2	932	+	6.47975	1.1659381	-1.0	-1.0
chr16	57691075	57691290	ENSG00000260467.1|AC018552.2|PCBP2|PCBP2	986	-	7.574274	1.842517	-1.0	-1.0
chr16	57847085	57847305	ENSG00000140859.15|KIFC3|PCBP2|PCBP2	961	-	7.303816	1.4112366	-1.0	-1.0
chr16	58020425	58020920	ENSG00000103005.11|USB1|PCBP2|PCBP2	952	+	5.5907693	1.3227662	-1.0	-1.0
chr16	58045681	58046376	ENSG00000102996.4|MMP15|PCBP2|PCBP2	938	+	3.9370265	1.205037	-1.0	-1.0
chr16	58046491	58046601	ENSG00000102996.4|MMP15|PCBP2|PCBP2	902	+	3.4239707	1.0088218	-1.0	-1.0
chr16	58197354	58197569	ENSG00000070770.8|CSNK2A2|PCBP2|PCBP2	935	-	6.5022993	1.1895411	-1.0	-1.0
chr16	58162080	58162180	ENSG00000070770.8|CSNK2A2|PCBP2|PCBP2	902	-	3.2605274	1.0088218	-1.0	-1.0
chr16	58584937	58585037	ENSG00000125107.17|CNOT1|PCBP2|PCBP2	901	-	3.4765322	1.0041515	-1.0	-1.0
chr16	58586076	58586544	ENSG00000125107.17|CNOT1|PCBP2|PCBP2	961	-	6.28219	1.413856	-1.0	-1.0
chr16	58629604	58629709	ENSG00000125107.17|CNOT1|PCBP2|PCBP2	910	-	4.5130386	1.0445306	-1.0	-1.0
chr16	58608886	58609096	ENSG00000125107.17|CNOT1|PCBP2|PCBP2	966	-	4.9688807	1.4627981	-1.0	-1.0
chr16	58520140	58520265	ENSG00000125107.17|CNOT1|PCBP2|PCBP2	908	-	4.5858355	1.0372155	-1.0	-1.0
chr16	58665138	58665333	ENSG00000103042.8|SLC38A7|PCBP2|PCBP2	918	-	4.701934	1.084783	-1.0	-1.0
chr16	58666798	58666903	ENSG00000103042.8|SLC38A7|PCBP2|PCBP2	901	-	4.2908	1.0049735	-1.0	-1.0
chr16	58666413	58666538	ENSG00000103042.8|SLC38A7|PCBP2|PCBP2	902	-	3.9176302	1.0092067	-1.0	-1.0
chr16	58665393	58666068	ENSG00000103042.8|SLC38A7|PCBP2|PCBP2	964	-	6.5179343	1.4482754	-1.0	-1.0
chr16	66566990	66567180	ENSG00000089505.17|CMTM1|PCBP2|PCBP2	902	+	6.1858554	1.0085405	-1.0	-1.0
chr16	66566993	66567178	ENSG00000254788.7|CKLF-CMTM1|PCBP2|PCBP2	902	+	6.2064157	1.0084711	-1.0	-1.0
chr16	66658111	66658361	ENSG00000183723.12|CMTM4|PCBP2|PCBP2	965	-	7.0953145	1.4556663	-1.0	-1.0
chr16	66749428	66749528	ENSG00000135720.12|DYNC1LI2|PCBP2|PCBP2	902	-	5.8358173	1.0088218	-1.0	-1.0
chr16	66887990	66888130	ENSG00000172840.6|PDP2|PCBP2|PCBP2	902	+	3.7239332	1.0088218	-1.0	-1.0
chr16	66910314	66910529	ENSG00000166589.12|CDH16|PCBP2|PCBP2	938	-	6.667343	1.2097491	-1.0	-1.0
chr16	66944806	66945061	ENSG00000265408.1|AC009084.1|PCBP2|PCBP2	937	+	4.2864704	1.1974725	-1.0	-1.0
chr16	66944808	66945058	ENSG00000172831.11|CES2|PCBP2|PCBP2	938	+	4.311778	1.2041916	-1.0	-1.0
chr16	67148364	67148534	ENSG00000125149.11|C16orf70|PCBP2|PCBP2	935	+	5.012113	1.1847967	-1.0	-1.0
chr16	67170689	67170794	ENSG00000140939.14|NOL3|PCBP2|PCBP2	902	+	5.881131	1.0088218	-1.0	-1.0
chr16	67178893	67178993	ENSG00000196123.12|KIAA0895L|PCBP2|PCBP2	902	-	5.9632325	1.0088218	-1.0	-1.0
chr16	67178653	67178823	ENSG00000196123.12|KIAA0895L|PCBP2|PCBP2	902	-	3.3072882	1.0084351	-1.0	-1.0
chr16	67179233	67179353	ENSG00000196123.12|KIAA0895L|PCBP2|PCBP2	902	-	5.858084	1.0088218	-1.0	-1.0
chr16	67195875	67195975	ENSG00000205250.8|E2F4|PCBP2|PCBP2	901	+	5.9271045	1.0065165	-1.0	-1.0
chr16	67198456	67198771	ENSG00000205250.8|E2F4|PCBP2|PCBP2	925	+	3.7159111	1.1275225	-1.0	-1.0
chr16	67197726	67197861	ENSG00000205250.8|E2F4|PCBP2|PCBP2	933	+	6.5327935	1.1720126	-1.0	-1.0
chr16	67193273	67193383	ENSG00000205250.8|E2F4|PCBP2|PCBP2	902	+	5.8887677	1.0088218	-1.0	-1.0
chr16	67233796	67234061	ENSG00000135723.13|FHOD1|PCBP2|PCBP2	936	-	4.770823	1.19246	-1.0	-1.0
chr16	67437037	67437212	ENSG00000176387.6|HSD11B2|PCBP2|PCBP2	944	+	6.1562595	1.2506832	-1.0	-1.0
chr16	67438013	67438323	ENSG00000159720.11|ATP6V0D1|PCBP2|PCBP2	930	-	4.2264824	1.1545397	-1.0	-1.0
chr16	67542196	67542301	ENSG00000039523.19|RIPOR1|PCBP2|PCBP2	902	+	4.1731296	1.0088218	-1.0	-1.0
chr16	67542471	67543181	ENSG00000039523.19|RIPOR1|PCBP2|PCBP2	959	+	5.8112736	1.3851547	-1.0	-1.0
chr16	67563173	67563294	ENSG00000261386.2|AC027682.4|PCBP2|PCBP2	902	-	5.991891	1.0088218	-1.0	-1.0
chr16	67552518	67552663	ENSG00000261386.2|AC027682.4|PCBP2|PCBP2	902	-	6.071088	1.0088218	-1.0	-1.0
chr16	67562813	67562933	ENSG00000261386.2|AC027682.4|PCBP2|PCBP2	902	-	5.861476	1.0088218	-1.0	-1.0
chr16	67552519	67552664	ENSG00000280214.1|AC027682.7|PCBP2|PCBP2	902	-	6.0715914	1.0088218	-1.0	-1.0
chr16	67624191	67624306	ENSG00000102974.14|CTCF|PCBP2|PCBP2	902	+	5.8477373	1.0088218	-1.0	-1.0
chr16	67658056	67658286	ENSG00000102977.13|ACD|PCBP2|PCBP2	924	-	5.087075	1.1176224	-1.0	-1.0
chr16	67725435	67725665	ENSG00000141084.10|RANBP10|PCBP2|PCBP2	964	-	5.6740704	1.4474713	-1.0	-1.0
chr16	67726170	67726395	ENSG00000141084.10|RANBP10|PCBP2|PCBP2	927	-	3.7362537	1.137975	-1.0	-1.0
chr16	67729279	67729479	ENSG00000141084.10|RANBP10|PCBP2|PCBP2	953	-	5.5814667	1.3276646	-1.0	-1.0
chr16	67731098	67731278	ENSG00000141084.10|RANBP10|PCBP2|PCBP2	902	-	6.272866	1.0088218	-1.0	-1.0
chr16	67830709	67830814	ENSG00000102901.12|CENPT|PCBP2|PCBP2	902	-	5.869176	1.0076692	-1.0	-1.0
chr16	67828176	67828296	ENSG00000102901.12|CENPT|PCBP2|PCBP2	902	-	3.8125176	1.0085518	-1.0	-1.0
chr16	67880277	67880447	ENSG00000038358.14|EDC4|PCBP2|PCBP2	902	+	4.955804	1.0075592	-1.0	-1.0
chr16	67928399	67928499	ENSG00000159792.9|PSKH1|PCBP2|PCBP2	902	+	5.9490275	1.0088218	-1.0	-1.0
chr16	67943215	67943420	ENSG00000213398.7|LCAT|PCBP2|PCBP2	915	-	3.377897	1.0720572	-1.0	-1.0
chr16	67958394	67958524	ENSG00000124067.16|SLC12A4|PCBP2|PCBP2	902	-	6.1035314	1.0088218	-1.0	-1.0
chr16	67945193	67945313	ENSG00000124067.16|SLC12A4|PCBP2|PCBP2	902	-	4.9841137	1.0084262	-1.0	-1.0
chr16	67948324	67948504	ENSG00000124067.16|SLC12A4|PCBP2|PCBP2	917	-	4.160275	1.0817305	-1.0	-1.0
chr16	68067061	68067381	ENSG00000167264.17|DUS2|PCBP2|PCBP2	953	+	6.7161493	1.3262897	-1.0	-1.0
chr16	68290266	68290381	ENSG00000103064.13|SLC7A6|PCBP2|PCBP2	901	+	3.0210903	1.0054513	-1.0	-1.0
chr16	68349173	68349273	ENSG00000132600.16|PRMT7|PCBP2|PCBP2	902	+	4.168328	1.0088218	-1.0	-1.0
chr16	69131798	69132078	ENSG00000168802.12|CHTF8|PCBP2|PCBP2	905	-	5.2038465	1.0221996	-1.0	-1.0
chr16	69132171	69132366	ENSG00000168802.12|CHTF8|PCBP2|PCBP2	907	-	6.162457	1.0308348	-1.0	-1.0
chr16	69131308	69131528	ENSG00000168802.12|CHTF8|PCBP2|PCBP2	908	-	6.1766734	1.0383685	-1.0	-1.0
chr16	69142769	69142974	ENSG00000141076.17|UTP4|PCBP2|PCBP2	968	+	6.9063945	1.4959626	-1.0	-1.0
chr16	69274935	69275140	ENSG00000168807.16|SNTB2|PCBP2|PCBP2	967	+	7.0322275	1.483779	-1.0	-1.0
chr16	69322705	69322825	ENSG00000213380.14|COG8|PCBP2|PCBP2	902	-	3.5458896	1.0088218	-1.0	-1.0
chr16	69355697	69355997	ENSG00000260371.1|AC026464.3|PCBP2|PCBP2	940	-	4.8874507	1.2237612	-1.0	-1.0
chr16	69385642	69385962	ENSG00000132604.10|TERF2|PCBP2|PCBP2	916	-	5.0958734	1.076902	-1.0	-1.0
chr16	69355700	69356000	ENSG00000132604.10|TERF2|PCBP2|PCBP2	939	-	4.930874	1.2176841	-1.0	-1.0
chr16	69424857	69425027	ENSG00000103018.16|CYB5B|PCBP2|PCBP2	927	+	4.6270413	1.1374162	-1.0	-1.0
chr16	69703774	69703994	ENSG00000102908.20|NFAT5|PCBP2|PCBP2	958	+	4.647139	1.3754023	-1.0	-1.0
chr16	69699984	69700319	ENSG00000102908.20|NFAT5|PCBP2|PCBP2	980	+	6.083186	1.6885058	-1.0	-1.0
chr16	69606138	69606298	ENSG00000102908.20|NFAT5|PCBP2|PCBP2	902	+	4.144539	1.0082166	-1.0	-1.0
chr16	69616703	69616923	ENSG00000102908.20|NFAT5|PCBP2|PCBP2	918	+	4.7137775	1.0835981	-1.0	-1.0
chr16	69615818	69615988	ENSG00000102908.20|NFAT5|PCBP2|PCBP2	926	+	5.1801696	1.1298981	-1.0	-1.0
chr16	69565943	69566203	ENSG00000102908.20|NFAT5|PCBP2|PCBP2	934	+	4.0013275	1.1809009	-1.0	-1.0
chr16	69616313	69616503	ENSG00000102908.20|NFAT5|PCBP2|PCBP2	908	+	4.212694	1.0351453	-1.0	-1.0
chr16	69703774	69703994	ENSG00000260772.1|AC012321.1|PCBP2|PCBP2	958	+	4.647139	1.3746816	-1.0	-1.0
chr16	69824433	69824668	ENSG00000198373.12|WWP2|PCBP2|PCBP2	965	+	5.6140876	1.458176	-1.0	-1.0
chr16	69990263	69990428	ENSG00000196696.12|PDXDC2P-NPIPB14P|PCBP2|PCBP2	959	-	6.605706	1.3906846	-1.0	-1.0
chr16	69989990	69990190	ENSG00000196696.12|PDXDC2P-NPIPB14P|PCBP2|PCBP2	901	-	6.108647	1.0054623	-1.0	-1.0
chr16	69990139	69990429	ENSG00000226232.8|NPIPB14P|PCBP2|PCBP2	947	-	6.223478	1.2767051	-1.0	-1.0
chr16	70156959	70157214	ENSG00000090857.13|PDPR|PCBP2|PCBP2	935	+	3.93569	1.1887466	-1.0	-1.0
chr16	70158094	70158314	ENSG00000090857.13|PDPR|PCBP2|PCBP2	902	+	4.2179136	1.00691	-1.0	-1.0
chr16	70160039	70160264	ENSG00000090857.13|PDPR|PCBP2|PCBP2	968	+	5.798588	1.4976447	-1.0	-1.0
chr16	70270470	70270575	ENSG00000090861.15|AARS|PCBP2|PCBP2	902	-	4.365592	1.0088218	-1.0	-1.0
chr16	70383515	70383720	ENSG00000157350.12|ST3GAL2|PCBP2|PCBP2	952	-	6.429987	1.3174815	-1.0	-1.0
chr16	70438183	70438348	ENSG00000157350.12|ST3GAL2|PCBP2|PCBP2	912	-	3.6770642	1.0533404	-1.0	-1.0
chr16	70438383	70438943	ENSG00000157350.12|ST3GAL2|PCBP2|PCBP2	929	-	4.7671843	1.1503803	-1.0	-1.0
chr16	70403119	70403354	ENSG00000157350.12|ST3GAL2|PCBP2|PCBP2	971	-	5.739789	1.5439385	-1.0	-1.0
chr16	70571962	70572182	ENSG00000189091.12|SF3B3|PCBP2|PCBP2	911	+	3.8049676	1.0493962	-1.0	-1.0
chr16	70678968	70679068	ENSG00000132613.14|MTSS1L|PCBP2|PCBP2	902	-	3.0530107	1.0088218	-1.0	-1.0
chr16	70674528	70674733	ENSG00000132613.14|MTSS1L|PCBP2|PCBP2	963	-	4.6934	1.429727	-1.0	-1.0
chr16	70678748	70678883	ENSG00000132613.14|MTSS1L|PCBP2|PCBP2	902	-	3.1070073	1.0088218	-1.0	-1.0
chr16	70676768	70676880	ENSG00000132613.14|MTSS1L|PCBP2|PCBP2	919	-	3.6705601	1.0892665	-1.0	-1.0
chr16	70676058	70676158	ENSG00000132613.14|MTSS1L|PCBP2|PCBP2	902	-	5.9335494	1.0088218	-1.0	-1.0
chr16	70661203	70661443	ENSG00000132613.14|MTSS1L|PCBP2|PCBP2	947	-	4.962976	1.2724385	-1.0	-1.0
chr16	70677648	70677748	ENSG00000132613.14|MTSS1L|PCBP2|PCBP2	902	-	5.991072	1.0088218	-1.0	-1.0
chr16	70721225	70721565	ENSG00000103043.14|VAC14|PCBP2|PCBP2	952	-	5.3311014	1.3211498	-1.0	-1.0
chr16	71777167	71777527	ENSG00000166747.12|AP1G1|PCBP2|PCBP2	948	-	6.187365	1.2853485	-1.0	-1.0
chr16	71850078	71850308	ENSG00000224470.7|ATXN1L|PCBP2|PCBP2	936	+	4.243365	1.1952653	-1.0	-1.0
chr16	71850081	71850306	ENSG00000182149.20|IST1|PCBP2|PCBP2	938	+	4.279139	1.2048593	-1.0	-1.0
chr16	71912731	71912836	ENSG00000182149.20|IST1|PCBP2|PCBP2	902	+	5.828101	1.0088218	-1.0	-1.0
chr16	71923119	71923234	ENSG00000182149.20|IST1|PCBP2|PCBP2	902	+	5.9126797	1.0088218	-1.0	-1.0
chr16	72064280	72064380	ENSG00000261701.6|HPR|PCBP2|PCBP2	902	+	5.8124075	1.0088218	-1.0	-1.0
chr16	72401032	72401282	ENSG00000261008.6|LINC01572|PCBP2|PCBP2	970	-	7.2961307	1.5286595	-1.0	-1.0
chr16	72398422	72398522	ENSG00000261008.6|LINC01572|PCBP2|PCBP2	902	-	4.1171646	1.0068055	-1.0	-1.0
chr16	72598500	72599035	ENSG00000261008.6|LINC01572|PCBP2|PCBP2	964	-	6.733025	1.4476899	-1.0	-1.0
chr16	72567326	72567441	ENSG00000261008.6|LINC01572|PCBP2|PCBP2	902	-	5.795436	1.0088218	-1.0	-1.0
chr16	72625903	72626138	ENSG00000261008.6|LINC01572|PCBP2|PCBP2	926	-	5.551639	1.1309649	-1.0	-1.0
chr16	72796384	72796639	ENSG00000140836.15|ZFHX3|PCBP2|PCBP2	952	-	5.3150864	1.3149403	-1.0	-1.0
chr16	73025074	73025174	ENSG00000140836.15|ZFHX3|PCBP2|PCBP2	902	-	6.0996513	1.0088218	-1.0	-1.0
chr16	72787854	72787999	ENSG00000140836.15|ZFHX3|PCBP2|PCBP2	939	-	6.3750343	1.2118412	-1.0	-1.0
chr16	72785944	72786194	ENSG00000140836.15|ZFHX3|PCBP2|PCBP2	954	-	5.008557	1.3363237	-1.0	-1.0
chr16	72797174	72797464	ENSG00000140836.15|ZFHX3|PCBP2|PCBP2	948	-	4.8339906	1.2873955	-1.0	-1.0
chr16	72847599	72847714	ENSG00000140836.15|ZFHX3|PCBP2|PCBP2	902	-	6.2193995	1.0088218	-1.0	-1.0
chr16	73036344	73036764	ENSG00000140836.15|ZFHX3|PCBP2|PCBP2	951	-	4.346494	1.3058016	-1.0	-1.0
chr16	73031794	73031964	ENSG00000140836.15|ZFHX3|PCBP2|PCBP2	905	-	3.609672	1.0220963	-1.0	-1.0
chr16	72787314	72787649	ENSG00000140836.15|ZFHX3|PCBP2|PCBP2	946	-	4.365362	1.2666032	-1.0	-1.0
chr16	72949507	72949762	ENSG00000140836.15|ZFHX3|PCBP2|PCBP2	966	-	7.168463	1.4731728	-1.0	-1.0
chr16	72795064	72795304	ENSG00000140836.15|ZFHX3|PCBP2|PCBP2	963	-	5.0572243	1.4366761	-1.0	-1.0
chr16	72927667	72927817	ENSG00000140836.15|ZFHX3|PCBP2|PCBP2	902	-	4.372271	1.0088218	-1.0	-1.0
chr16	72927992	72928497	ENSG00000140836.15|ZFHX3|PCBP2|PCBP2	955	-	6.2373533	1.3496082	-1.0	-1.0
chr16	73040219	73040364	ENSG00000140836.15|ZFHX3|PCBP2|PCBP2	902	-	6.21549	1.0088218	-1.0	-1.0
chr16	73047419	73047654	ENSG00000140836.15|ZFHX3|PCBP2|PCBP2	957	-	4.716769	1.3670278	-1.0	-1.0
chr16	72798049	72798154	ENSG00000140836.15|ZFHX3|PCBP2|PCBP2	901	-	5.991873	1.005377	-1.0	-1.0
chr16	72788319	72788419	ENSG00000140836.15|ZFHX3|PCBP2|PCBP2	902	-	3.655237	1.0088218	-1.0	-1.0
chr16	72928527	72928642	ENSG00000140836.15|ZFHX3|PCBP2|PCBP2	941	-	6.793372	1.225898	-1.0	-1.0
chr16	72853639	72853804	ENSG00000140836.15|ZFHX3|PCBP2|PCBP2	928	-	5.4607177	1.1435527	-1.0	-1.0
chr16	72784999	72785214	ENSG00000140836.15|ZFHX3|PCBP2|PCBP2	934	-	4.4693356	1.177184	-1.0	-1.0
chr16	72947607	72947797	ENSG00000140836.15|ZFHX3|PCBP2|PCBP2	943	-	6.2328587	1.247484	-1.0	-1.0
chr16	73031344	73031509	ENSG00000140836.15|ZFHX3|PCBP2|PCBP2	917	-	4.918438	1.0833724	-1.0	-1.0
chr16	72788689	72788848	ENSG00000140836.15|ZFHX3|PCBP2|PCBP2	925	-	3.8807318	1.1241219	-1.0	-1.0
chr16	72888984	72889204	ENSG00000140836.15|ZFHX3|PCBP2|PCBP2	964	-	5.4861274	1.4441882	-1.0	-1.0
chr16	74323142	74323367	ENSG00000259972.2|AC009120.2|PCBP2|PCBP2	910	-	3.7350569	1.0470062	-1.0	-1.0
chr16	74605130	74605285	ENSG00000090863.11|GLG1|PCBP2|PCBP2	902	-	5.9823446	1.0088218	-1.0	-1.0
chr16	74449151	74449431	ENSG00000090863.11|GLG1|PCBP2|PCBP2	930	-	4.120034	1.1553887	-1.0	-1.0
chr16	74448236	74448336	ENSG00000090863.11|GLG1|PCBP2|PCBP2	918	-	3.6866803	1.0875022	-1.0	-1.0
chr16	74567135	74567235	ENSG00000090863.11|GLG1|PCBP2|PCBP2	902	-	6.151014	1.0088218	-1.0	-1.0
chr16	74606370	74606565	ENSG00000090863.11|GLG1|PCBP2|PCBP2	953	-	6.626766	1.3312949	-1.0	-1.0
chr16	74665950	74666200	ENSG00000168411.13|RFWD3|PCBP2|PCBP2	980	-	7.3887115	1.691159	-1.0	-1.0
chr16	74949326	74949521	ENSG00000103091.14|WDR59|PCBP2|PCBP2	966	-	6.7105145	1.4647367	-1.0	-1.0
chr16	74888344	74888464	ENSG00000103091.14|WDR59|PCBP2|PCBP2	902	-	4.1947484	1.0088218	-1.0	-1.0
chr16	74899045	74899160	ENSG00000103091.14|WDR59|PCBP2|PCBP2	902	-	4.2579975	1.0088218	-1.0	-1.0
chr16	74948361	74948518	ENSG00000103091.14|WDR59|PCBP2|PCBP2	906	-	3.7591844	1.027811	-1.0	-1.0
chr16	74949061	74949256	ENSG00000103091.14|WDR59|PCBP2|PCBP2	902	-	4.3281307	1.0088218	-1.0	-1.0
chr16	75002720	75002880	ENSG00000186187.11|ZNRF1|PCBP2|PCBP2	949	+	6.742434	1.293589	-1.0	-1.0
chr16	75078933	75079093	ENSG00000186187.11|ZNRF1|PCBP2|PCBP2	907	+	4.540475	1.0310737	-1.0	-1.0
chr16	75100375	75100490	ENSG00000186187.11|ZNRF1|PCBP2|PCBP2	902	+	5.900176	1.0088218	-1.0	-1.0
chr16	75102925	75103055	ENSG00000186187.11|ZNRF1|PCBP2|PCBP2	902	+	5.848572	1.0076095	-1.0	-1.0
chr16	75061233	75061378	ENSG00000186187.11|ZNRF1|PCBP2|PCBP2	902	+	6.1972237	1.0088218	-1.0	-1.0
chr16	75108269	75108454	ENSG00000186187.11|ZNRF1|PCBP2|PCBP2	922	+	4.2221665	1.1062711	-1.0	-1.0
chr16	75080523	75080718	ENSG00000186187.11|ZNRF1|PCBP2|PCBP2	939	+	5.2017665	1.2150288	-1.0	-1.0
chr16	75159146	75159336	ENSG00000184517.11|ZFP1|PCBP2|PCBP2	902	+	6.201852	1.0086322	-1.0	-1.0
chr16	75159531	75159631	ENSG00000184517.11|ZFP1|PCBP2|PCBP2	902	+	5.7796187	1.0088218	-1.0	-1.0
chr16	75248943	75249068	ENSG00000050820.16|BCAR1|PCBP2|PCBP2	902	-	6.2110834	1.0088218	-1.0	-1.0
chr16	75242719	75242859	ENSG00000050820.16|BCAR1|PCBP2|PCBP2	902	-	5.950945	1.0088218	-1.0	-1.0
chr16	75239695	75239835	ENSG00000050820.16|BCAR1|PCBP2|PCBP2	902	-	6.004271	1.0088218	-1.0	-1.0
chr16	75239885	75240065	ENSG00000050820.16|BCAR1|PCBP2|PCBP2	938	-	5.0838675	1.2108921	-1.0	-1.0
chr16	75250947	75251212	ENSG00000050820.16|BCAR1|PCBP2|PCBP2	925	-	6.331949	1.1270833	-1.0	-1.0
chr16	75261260	75261435	ENSG00000050820.16|BCAR1|PCBP2|PCBP2	919	-	4.31266	1.0917054	-1.0	-1.0
chr16	75249418	75249543	ENSG00000050820.16|BCAR1|PCBP2|PCBP2	910	-	6.2737703	1.0479428	-1.0	-1.0
chr16	75263540	75263637	ENSG00000050820.16|BCAR1|PCBP2|PCBP2	902	-	4.12652	1.0088218	-1.0	-1.0
chr16	75249899	75250044	ENSG00000050820.16|BCAR1|PCBP2|PCBP2	902	-	6.1037064	1.0088218	-1.0	-1.0
chr16	75250124	75250329	ENSG00000050820.16|BCAR1|PCBP2|PCBP2	924	-	4.257835	1.119841	-1.0	-1.0
chr16	75236343	75236448	ENSG00000050820.16|BCAR1|PCBP2|PCBP2	902	-	5.98969	1.0088218	-1.0	-1.0
chr16	75251699	75251798	ENSG00000050820.16|BCAR1|PCBP2|PCBP2	919	-	4.502345	1.0901983	-1.0	-1.0
chr16	75240155	75240265	ENSG00000050820.16|BCAR1|PCBP2|PCBP2	902	-	5.9560814	1.0088218	-1.0	-1.0
chr16	75250494	75250599	ENSG00000050820.16|BCAR1|PCBP2|PCBP2	902	-	3.204743	1.0088218	-1.0	-1.0
chr16	75248163	75248328	ENSG00000280152.1|AC009078.3|PCBP2|PCBP2	913	-	6.3182554	1.059823	-1.0	-1.0
chr16	75249898	75250043	ENSG00000280152.1|AC009078.3|PCBP2|PCBP2	902	-	6.1089425	1.0088218	-1.0	-1.0
chr16	75249418	75249543	ENSG00000280152.1|AC009078.3|PCBP2|PCBP2	909	-	6.2737703	1.0420481	-1.0	-1.0
chr16	75248913	75249068	ENSG00000280152.1|AC009078.3|PCBP2|PCBP2	902	-	6.0784035	1.0088218	-1.0	-1.0
chr16	75327340	75327520	ENSG00000153774.8|CFDP1|PCBP2|PCBP2	902	-	4.6942267	1.0088218	-1.0	-1.0
chr16	78726142	78726307	ENSG00000186153.16|WWOX|PCBP2|PCBP2	948	+	6.9195786	1.2845321	-1.0	-1.0
chr16	78241276	78241386	ENSG00000186153.16|WWOX|PCBP2|PCBP2	902	+	5.804396	1.0088218	-1.0	-1.0
chr16	78604812	78605522	ENSG00000186153.16|WWOX|PCBP2|PCBP2	966	+	6.6269555	1.4646213	-1.0	-1.0
chr16	78242966	78243081	ENSG00000186153.16|WWOX|PCBP2|PCBP2	902	+	6.0023494	1.0088218	-1.0	-1.0
chr16	79028464	79028654	ENSG00000186153.16|WWOX|PCBP2|PCBP2	926	+	5.2476645	1.1332355	-1.0	-1.0
chr16	78906324	78906479	ENSG00000186153.16|WWOX|PCBP2|PCBP2	907	+	6.184289	1.0297731	-1.0	-1.0
chr16	78726017	78726142	ENSG00000186153.16|WWOX|PCBP2|PCBP2	902	+	5.899171	1.008136	-1.0	-1.0
chr16	79137629	79137864	ENSG00000186153.16|WWOX|PCBP2|PCBP2	945	+	6.621957	1.2618281	-1.0	-1.0
chr16	78741897	78742082	ENSG00000186153.16|WWOX|PCBP2|PCBP2	921	+	3.795781	1.1020279	-1.0	-1.0
chr16	78730302	78730402	ENSG00000186153.16|WWOX|PCBP2|PCBP2	902	+	3.275411	1.0088218	-1.0	-1.0
chr16	78205636	78205806	ENSG00000186153.16|WWOX|PCBP2|PCBP2	902	+	6.044031	1.0088218	-1.0	-1.0
chr16	78952009	78952139	ENSG00000186153.16|WWOX|PCBP2|PCBP2	902	+	5.798515	1.0088218	-1.0	-1.0
chr16	78769305	78769450	ENSG00000186153.16|WWOX|PCBP2|PCBP2	921	+	3.9549546	1.1029414	-1.0	-1.0
chr16	78603112	78603267	ENSG00000186153.16|WWOX|PCBP2|PCBP2	941	+	6.6911206	1.2289696	-1.0	-1.0
chr16	78526792	78526892	ENSG00000186153.16|WWOX|PCBP2|PCBP2	902	+	5.803295	1.0088218	-1.0	-1.0
chr16	78309994	78310164	ENSG00000186153.16|WWOX|PCBP2|PCBP2	902	+	6.120091	1.0088218	-1.0	-1.0
chr16	78300399	78300659	ENSG00000186153.16|WWOX|PCBP2|PCBP2	971	+	6.48827	1.5409558	-1.0	-1.0
chr16	78194676	78194831	ENSG00000186153.16|WWOX|PCBP2|PCBP2	902	+	6.0934753	1.0088218	-1.0	-1.0
chr16	78205811	78206081	ENSG00000186153.16|WWOX|PCBP2|PCBP2	957	+	6.861432	1.368436	-1.0	-1.0
chr16	78460042	78460227	ENSG00000186153.16|WWOX|PCBP2|PCBP2	902	+	3.5896103	1.0088218	-1.0	-1.0
chr16	78604217	78604427	ENSG00000186153.16|WWOX|PCBP2|PCBP2	932	+	5.5739956	1.1697733	-1.0	-1.0
chr16	78701477	78701707	ENSG00000186153.16|WWOX|PCBP2|PCBP2	967	+	5.7758107	1.4792287	-1.0	-1.0
chr16	78877199	78877364	ENSG00000186153.16|WWOX|PCBP2|PCBP2	902	+	6.0689697	1.0088218	-1.0	-1.0
chr16	78961479	78961644	ENSG00000186153.16|WWOX|PCBP2|PCBP2	902	+	6.109913	1.0088218	-1.0	-1.0
chr16	78621222	78621482	ENSG00000186153.16|WWOX|PCBP2|PCBP2	965	+	5.6593857	1.4613909	-1.0	-1.0
chr16	78515892	78516097	ENSG00000186153.16|WWOX|PCBP2|PCBP2	937	+	3.9429228	1.2026886	-1.0	-1.0
chr16	78476772	78477037	ENSG00000186153.16|WWOX|PCBP2|PCBP2	975	+	5.5714803	1.6007718	-1.0	-1.0
chr16	78767005	78767180	ENSG00000186153.16|WWOX|PCBP2|PCBP2	940	+	6.6619267	1.2210841	-1.0	-1.0
chr16	78997564	78997774	ENSG00000186153.16|WWOX|PCBP2|PCBP2	943	+	4.3548613	1.2418147	-1.0	-1.0
chr16	78997566	78997776	ENSG00000261537.1|AC027279.2|PCBP2|PCBP2	945	+	4.502726	1.2614428	-1.0	-1.0
chr16	81378724	81378854	ENSG00000261609.5|GAN|PCBP2|PCBP2	902	+	3.5768363	1.0080863	-1.0	-1.0
chr16	81316435	81316595	ENSG00000261609.5|GAN|PCBP2|PCBP2	902	+	6.0926127	1.008534	-1.0	-1.0
chr16	81472581	81472766	ENSG00000153815.16|CMIP|PCBP2|PCBP2	910	+	3.9709353	1.0469679	-1.0	-1.0
chr16	81473921	81474136	ENSG00000153815.16|CMIP|PCBP2|PCBP2	928	+	3.8975751	1.1404107	-1.0	-1.0
chr16	81609127	81609242	ENSG00000153815.16|CMIP|PCBP2|PCBP2	901	+	5.911438	1.004271	-1.0	-1.0
chr16	81594284	81594394	ENSG00000153815.16|CMIP|PCBP2|PCBP2	901	+	5.9271045	1.0065165	-1.0	-1.0
chr16	81611460	81611695	ENSG00000153815.16|CMIP|PCBP2|PCBP2	942	+	6.597962	1.2390131	-1.0	-1.0
chr16	81500669	81500959	ENSG00000153815.16|CMIP|PCBP2|PCBP2	954	+	4.899747	1.3394614	-1.0	-1.0
chr16	81473536	81473671	ENSG00000153815.16|CMIP|PCBP2|PCBP2	916	+	5.1601996	1.077846	-1.0	-1.0
chr16	81706469	81706624	ENSG00000153815.16|CMIP|PCBP2|PCBP2	902	+	6.244243	1.0088218	-1.0	-1.0
chr16	81476736	81476841	ENSG00000153815.16|CMIP|PCBP2|PCBP2	902	+	3.2241137	1.0088218	-1.0	-1.0
chr16	81474871	81474971	ENSG00000153815.16|CMIP|PCBP2|PCBP2	902	+	3.2978709	1.0088218	-1.0	-1.0
chr16	81704085	81705350	ENSG00000153815.16|CMIP|PCBP2|PCBP2	969	+	6.654765	1.5064404	-1.0	-1.0
chr16	81499864	81500564	ENSG00000153815.16|CMIP|PCBP2|PCBP2	964	+	5.5956054	1.443802	-1.0	-1.0
chr16	81638465	81638750	ENSG00000153815.16|CMIP|PCBP2|PCBP2	959	+	5.191793	1.385169	-1.0	-1.0
chr16	81646206	81646391	ENSG00000153815.16|CMIP|PCBP2|PCBP2	902	+	6.0841856	1.0088218	-1.0	-1.0
chr16	81475051	81475261	ENSG00000153815.16|CMIP|PCBP2|PCBP2	919	+	3.3785574	1.0891817	-1.0	-1.0
chr16	81501454	81501644	ENSG00000153815.16|CMIP|PCBP2|PCBP2	925	+	4.0225096	1.1276324	-1.0	-1.0
chr16	81705909	81706059	ENSG00000153815.16|CMIP|PCBP2|PCBP2	901	+	5.9113503	1.0065042	-1.0	-1.0
chr16	81710665	81711320	ENSG00000153815.16|CMIP|PCBP2|PCBP2	925	+	4.074021	1.1253684	-1.0	-1.0
chr16	81474181	81474536	ENSG00000153815.16|CMIP|PCBP2|PCBP2	968	+	4.8446493	1.499792	-1.0	-1.0
chr16	81446341	81446481	ENSG00000153815.16|CMIP|PCBP2|PCBP2	901	+	3.1721523	1.0032494	-1.0	-1.0
chr16	81593714	81594234	ENSG00000153815.16|CMIP|PCBP2|PCBP2	979	+	7.891822	1.6872002	-1.0	-1.0
chr16	81711590	81711705	ENSG00000153815.16|CMIP|PCBP2|PCBP2	901	+	3.681972	1.0058621	-1.0	-1.0
chr16	81499659	81499864	ENSG00000153815.16|CMIP|PCBP2|PCBP2	955	+	5.665839	1.3450513	-1.0	-1.0
chr16	81552524	81552669	ENSG00000153815.16|CMIP|PCBP2|PCBP2	902	+	6.001375	1.0088218	-1.0	-1.0
chr16	81590134	81590364	ENSG00000153815.16|CMIP|PCBP2|PCBP2	975	+	6.079078	1.5955235	-1.0	-1.0
chr16	81705350	81705498	ENSG00000153815.16|CMIP|PCBP2|PCBP2	943	+	6.4909577	1.2448128	-1.0	-1.0
chr16	81484796	81485126	ENSG00000153815.16|CMIP|PCBP2|PCBP2	964	+	5.2293725	1.4394734	-1.0	-1.0
chr16	81483416	81483706	ENSG00000153815.16|CMIP|PCBP2|PCBP2	951	+	4.9819164	1.3079873	-1.0	-1.0
chr16	81528874	81529074	ENSG00000153815.16|CMIP|PCBP2|PCBP2	948	+	4.108209	1.2858207	-1.0	-1.0
chr16	81489236	81489341	ENSG00000153815.16|CMIP|PCBP2|PCBP2	902	+	4.2202635	1.0084875	-1.0	-1.0
chr16	81488551	81488671	ENSG00000153815.16|CMIP|PCBP2|PCBP2	902	+	3.1261957	1.0069641	-1.0	-1.0
chr16	81492446	81492551	ENSG00000153815.16|CMIP|PCBP2|PCBP2	902	+	5.919433	1.0088218	-1.0	-1.0
chr16	81492576	81493026	ENSG00000153815.16|CMIP|PCBP2|PCBP2	942	+	5.9759054	1.2351521	-1.0	-1.0
chr16	82081256	82081411	ENSG00000086696.10|HSD17B2|PCBP2|PCBP2	902	+	5.8486805	1.0088218	-1.0	-1.0
chr16	82080966	82081066	ENSG00000086696.10|HSD17B2|PCBP2|PCBP2	902	+	5.7796187	1.0088218	-1.0	-1.0
chr16	83920422	83920612	ENSG00000103150.5|MLYCD|PCBP2|PCBP2	937	+	6.6066794	1.2037091	-1.0	-1.0
chr16	83925557	83925677	ENSG00000103150.5|MLYCD|PCBP2|PCBP2	902	+	6.146558	1.0088218	-1.0	-1.0
chr16	83920422	83920612	ENSG00000260300.5|AC009119.2|PCBP2|PCBP2	939	+	6.6066794	1.2164274	-1.0	-1.0
chr16	83925557	83925677	ENSG00000260300.5|AC009119.2|PCBP2|PCBP2	902	+	6.146558	1.0088218	-1.0	-1.0
chr16	83960760	83960945	ENSG00000140961.12|OSGIN1|PCBP2|PCBP2	940	+	4.689528	1.2191434	-1.0	-1.0
chr16	84566603	84566788	ENSG00000103187.7|COTL1|PCBP2|PCBP2	902	-	6.1250753	1.0088218	-1.0	-1.0
chr16	84755183	84755373	ENSG00000103194.15|USP10|PCBP2|PCBP2	925	+	6.0294633	1.1237854	-1.0	-1.0
chr16	84741494	84741659	ENSG00000103194.15|USP10|PCBP2|PCBP2	926	+	5.326456	1.1322603	-1.0	-1.0
chr16	84713407	84713517	ENSG00000103194.15|USP10|PCBP2|PCBP2	950	+	6.6550817	1.2993795	-1.0	-1.0
chr16	84742439	84742544	ENSG00000103194.15|USP10|PCBP2|PCBP2	902	+	6.093456	1.0088218	-1.0	-1.0
chr16	84713867	84714017	ENSG00000103194.15|USP10|PCBP2|PCBP2	902	+	5.895995	1.0088218	-1.0	-1.0
chr16	85638472	85638937	ENSG00000131149.18|GSE1|PCBP2|PCBP2	951	+	6.725348	1.3065995	-1.0	-1.0
chr16	85595563	85595783	ENSG00000131149.18|GSE1|PCBP2|PCBP2	937	+	4.4798594	1.2010059	-1.0	-1.0
chr16	85649681	85649866	ENSG00000131149.18|GSE1|PCBP2|PCBP2	902	+	6.060287	1.0082166	-1.0	-1.0
chr16	85593528	85593638	ENSG00000131149.18|GSE1|PCBP2|PCBP2	935	+	5.786934	1.184338	-1.0	-1.0
chr16	85650971	85652056	ENSG00000131149.18|GSE1|PCBP2|PCBP2	940	+	5.5694456	1.2200371	-1.0	-1.0
chr16	85652081	85653866	ENSG00000131149.18|GSE1|PCBP2|PCBP2	944	+	5.0133066	1.2536974	-1.0	-1.0
chr16	85614423	85614583	ENSG00000131149.18|GSE1|PCBP2|PCBP2	902	+	6.003806	1.0083414	-1.0	-1.0
chr16	85474579	85474809	ENSG00000131149.18|GSE1|PCBP2|PCBP2	944	+	5.945417	1.2545701	-1.0	-1.0
chr16	85557308	85557428	ENSG00000131149.18|GSE1|PCBP2|PCBP2	902	+	6.00314	1.0088218	-1.0	-1.0
chr16	85217688	85217858	ENSG00000131149.18|GSE1|PCBP2|PCBP2	902	+	5.9834685	1.0076011	-1.0	-1.0
chr16	85220748	85220963	ENSG00000131149.18|GSE1|PCBP2|PCBP2	918	+	6.3073697	1.0863512	-1.0	-1.0
chr16	85514134	85514329	ENSG00000131149.18|GSE1|PCBP2|PCBP2	905	+	6.1860156	1.0205122	-1.0	-1.0
chr16	85556191	85556306	ENSG00000131149.18|GSE1|PCBP2|PCBP2	902	+	6.18201	1.0088218	-1.0	-1.0
chr16	85595868	85596188	ENSG00000131149.18|GSE1|PCBP2|PCBP2	970	+	7.4185195	1.5267957	-1.0	-1.0
chr16	85593418	85593523	ENSG00000131149.18|GSE1|PCBP2|PCBP2	902	+	5.8319592	1.0088218	-1.0	-1.0
chr16	85655725	85655900	ENSG00000131149.18|GSE1|PCBP2|PCBP2	949	+	4.823878	1.2944725	-1.0	-1.0
chr16	85654873	85654991	ENSG00000131149.18|GSE1|PCBP2|PCBP2	902	+	3.1475348	1.0088218	-1.0	-1.0
chr16	85486099	85486229	ENSG00000131149.18|GSE1|PCBP2|PCBP2	902	+	5.8951516	1.0088218	-1.0	-1.0
chr16	85555314	85555419	ENSG00000131149.18|GSE1|PCBP2|PCBP2	927	+	6.511322	1.1385806	-1.0	-1.0
chr16	85653916	85654216	ENSG00000131149.18|GSE1|PCBP2|PCBP2	957	+	5.7131124	1.3669655	-1.0	-1.0
chr16	85370569	85370744	ENSG00000131149.18|GSE1|PCBP2|PCBP2	922	+	5.8643737	1.1075641	-1.0	-1.0
chr16	85613838	85613948	ENSG00000131149.18|GSE1|PCBP2|PCBP2	902	+	5.889442	1.0088218	-1.0	-1.0
chr16	85555494	85555804	ENSG00000131149.18|GSE1|PCBP2|PCBP2	924	+	4.226489	1.1168532	-1.0	-1.0
chr16	85202888	85203078	ENSG00000131149.18|GSE1|PCBP2|PCBP2	913	+	6.3313203	1.0626459	-1.0	-1.0
chr16	85650736	85650956	ENSG00000131149.18|GSE1|PCBP2|PCBP2	935	+	5.8402443	1.1893727	-1.0	-1.0
chr16	85595565	85595715	ENSG00000260417.1|AC092127.1|PCBP2|PCBP2	935	+	4.618024	1.18883	-1.0	-1.0
chr16	85593525	85593640	ENSG00000260417.1|AC092127.1|PCBP2|PCBP2	927	+	5.3478622	1.1352415	-1.0	-1.0
chr16	85593420	85593520	ENSG00000260417.1|AC092127.1|PCBP2|PCBP2	902	+	5.828101	1.0088218	-1.0	-1.0
chr16	85801453	85801643	ENSG00000131143.8|COX4I1|PCBP2|PCBP2	921	+	6.0957394	1.1007147	-1.0	-1.0
chr16	87286833	87287178	ENSG00000260456.6|C16orf95|PCBP2|PCBP2	961	-	6.9998384	1.4113808	-1.0	-1.0
chr16	87297787	87297887	ENSG00000260456.6|C16orf95|PCBP2|PCBP2	902	-	4.182205	1.0088218	-1.0	-1.0
chr16	87286834	87287179	ENSG00000261697.5|AC010531.4|PCBP2|PCBP2	961	-	6.9988494	1.4104241	-1.0	-1.0
chr16	87332573	87332678	ENSG00000131152.4|AC010531.1|PCBP2|PCBP2	902	-	6.079537	1.0088218	-1.0	-1.0
chr16	87332575	87332680	ENSG00000103264.17|FBXO31|PCBP2|PCBP2	902	-	6.132782	1.0088218	-1.0	-1.0
chr16	87383075	87383404	ENSG00000103264.17|FBXO31|PCBP2|PCBP2	954	-	6.5187416	1.3342491	-1.0	-1.0
chr16	87363891	87364081	ENSG00000103264.17|FBXO31|PCBP2|PCBP2	928	-	4.1754885	1.1438634	-1.0	-1.0
chr16	87345215	87345585	ENSG00000103264.17|FBXO31|PCBP2|PCBP2	948	-	4.8501983	1.2857515	-1.0	-1.0
chr16	87344315	87344455	ENSG00000103264.17|FBXO31|PCBP2|PCBP2	902	-	6.0200305	1.0088218	-1.0	-1.0
chr16	87345940	87346055	ENSG00000103264.17|FBXO31|PCBP2|PCBP2	900	-	2.989446	1.0019498	-1.0	-1.0
chr16	87344655	87344755	ENSG00000103264.17|FBXO31|PCBP2|PCBP2	902	-	4.182205	1.0088218	-1.0	-1.0
chr16	87344800	87345015	ENSG00000103264.17|FBXO31|PCBP2|PCBP2	948	-	5.8461285	1.2820137	-1.0	-1.0
chr16	87412071	87412201	ENSG00000140948.11|ZCCHC14|PCBP2|PCBP2	905	-	3.612671	1.0216236	-1.0	-1.0
chr16	87481421	87481676	ENSG00000140948.11|ZCCHC14|PCBP2|PCBP2	965	-	6.437611	1.4575899	-1.0	-1.0
chr16	87411716	87411941	ENSG00000140948.11|ZCCHC14|PCBP2|PCBP2	903	-	3.8157961	1.0153921	-1.0	-1.0
chr16	87481061	87481166	ENSG00000140948.11|ZCCHC14|PCBP2|PCBP2	902	-	3.3347878	1.0065773	-1.0	-1.0
chr16	87481761	87481861	ENSG00000140948.11|ZCCHC14|PCBP2|PCBP2	902	-	6.350922	1.0088218	-1.0	-1.0
chr16	87412301	87412416	ENSG00000140948.11|ZCCHC14|PCBP2|PCBP2	902	-	6.0603013	1.0088218	-1.0	-1.0
chr16	87449346	87449466	ENSG00000140948.11|ZCCHC14|PCBP2|PCBP2	902	-	5.848323	1.0088218	-1.0	-1.0
chr16	87700292	87701277	ENSG00000104731.13|KLHDC4|PCBP2|PCBP2	977	-	7.248657	1.6402001	-1.0	-1.0
chr16	87742509	87742694	ENSG00000104731.13|KLHDC4|PCBP2|PCBP2	902	-	6.1909585	1.0088218	-1.0	-1.0
chr16	87706107	87706217	ENSG00000104731.13|KLHDC4|PCBP2|PCBP2	902	-	6.0695868	1.0088218	-1.0	-1.0
chr16	87701587	87701837	ENSG00000104731.13|KLHDC4|PCBP2|PCBP2	914	-	6.249979	1.0659571	-1.0	-1.0
chr16	87742506	87742696	ENSG00000260671.2|AC010536.2|PCBP2|PCBP2	902	-	6.1861696	1.0088218	-1.0	-1.0
chr16	87837725	87837830	ENSG00000103257.8|SLC7A5|PCBP2|PCBP2	902	-	5.8124075	1.0088218	-1.0	-1.0
chr16	87845335	87845515	ENSG00000103257.8|SLC7A5|PCBP2|PCBP2	902	-	6.1152987	1.0088218	-1.0	-1.0
chr16	87836805	87837125	ENSG00000103257.8|SLC7A5|PCBP2|PCBP2	958	-	5.8136744	1.3781182	-1.0	-1.0
chr16	87890162	87890337	ENSG00000174990.4|CA5A|PCBP2|PCBP2	903	-	3.7771108	1.0146952	-1.0	-1.0
chr16	88031725	88031910	ENSG00000172530.20|BANP|PCBP2|PCBP2	902	+	6.279232	1.0088218	-1.0	-1.0
chr16	88014960	88015320	ENSG00000172530.20|BANP|PCBP2|PCBP2	929	+	5.9737697	1.1513255	-1.0	-1.0
chr16	88026902	88027037	ENSG00000172530.20|BANP|PCBP2|PCBP2	902	+	5.880156	1.0088218	-1.0	-1.0
chr16	88015350	88015530	ENSG00000172530.20|BANP|PCBP2|PCBP2	902	+	6.1014915	1.0085502	-1.0	-1.0
chr16	88497444	88497639	ENSG00000179588.8|ZFPM1|PCBP2|PCBP2	932	+	5.7039165	1.1666919	-1.0	-1.0
chr16	88461518	88461678	ENSG00000179588.8|ZFPM1|PCBP2|PCBP2	943	+	5.8392487	1.2466704	-1.0	-1.0
chr16	88523676	88523821	ENSG00000179588.8|ZFPM1|PCBP2|PCBP2	902	+	5.000143	1.0088218	-1.0	-1.0
chr16	88466743	88466843	ENSG00000179588.8|ZFPM1|PCBP2|PCBP2	902	+	5.803295	1.0088218	-1.0	-1.0
chr16	88498484	88498609	ENSG00000179588.8|ZFPM1|PCBP2|PCBP2	902	+	4.3605943	1.0073543	-1.0	-1.0
chr16	88506419	88506654	ENSG00000179588.8|ZFPM1|PCBP2|PCBP2	943	+	6.583622	1.2415295	-1.0	-1.0
chr16	88518791	88519011	ENSG00000179588.8|ZFPM1|PCBP2|PCBP2	902	+	6.048354	1.0088218	-1.0	-1.0
chr16	88492959	88493434	ENSG00000179588.8|ZFPM1|PCBP2|PCBP2	921	+	5.242342	1.1014428	-1.0	-1.0
chr16	88503514	88503624	ENSG00000179588.8|ZFPM1|PCBP2|PCBP2	902	+	5.8421926	1.0088218	-1.0	-1.0
chr16	88473453	88473583	ENSG00000179588.8|ZFPM1|PCBP2|PCBP2	902	+	5.9864807	1.0088218	-1.0	-1.0
chr16	88491849	88491959	ENSG00000179588.8|ZFPM1|PCBP2|PCBP2	939	+	5.8668046	1.2144324	-1.0	-1.0
chr16	88516806	88517101	ENSG00000179588.8|ZFPM1|PCBP2|PCBP2	930	+	6.2342415	1.1523105	-1.0	-1.0
chr16	88462483	88462583	ENSG00000179588.8|ZFPM1|PCBP2|PCBP2	902	+	5.866137	1.0088218	-1.0	-1.0
chr16	88494609	88494799	ENSG00000179588.8|ZFPM1|PCBP2|PCBP2	928	+	4.721178	1.1430228	-1.0	-1.0
chr16	88496519	88496649	ENSG00000179588.8|ZFPM1|PCBP2|PCBP2	902	+	5.9529657	1.0082455	-1.0	-1.0
chr16	88520381	88522076	ENSG00000179588.8|ZFPM1|PCBP2|PCBP2	960	+	6.111711	1.4010849	-1.0	-1.0
chr16	88456663	88456773	ENSG00000179588.8|ZFPM1|PCBP2|PCBP2	902	+	4.277078	1.0088218	-1.0	-1.0
chr16	88489844	88490079	ENSG00000179588.8|ZFPM1|PCBP2|PCBP2	935	+	6.528225	1.185679	-1.0	-1.0
chr16	88502974	88503219	ENSG00000179588.8|ZFPM1|PCBP2|PCBP2	926	+	6.404876	1.1323708	-1.0	-1.0
chr16	88520061	88520281	ENSG00000179588.8|ZFPM1|PCBP2|PCBP2	929	+	5.7928777	1.1510247	-1.0	-1.0
chr16	88522491	88522626	ENSG00000179588.8|ZFPM1|PCBP2|PCBP2	933	+	5.956334	1.1751851	-1.0	-1.0
chr16	88495009	88495179	ENSG00000179588.8|ZFPM1|PCBP2|PCBP2	902	+	6.145261	1.0088218	-1.0	-1.0
chr16	88504714	88504834	ENSG00000179588.8|ZFPM1|PCBP2|PCBP2	901	+	6.0054665	1.0047764	-1.0	-1.0
chr16	88516202	88516322	ENSG00000179588.8|ZFPM1|PCBP2|PCBP2	902	+	5.7993655	1.0088218	-1.0	-1.0
chr16	88456053	88456153	ENSG00000179588.8|ZFPM1|PCBP2|PCBP2	902	+	4.1451306	1.0071759	-1.0	-1.0
chr16	88494859	88495004	ENSG00000179588.8|ZFPM1|PCBP2|PCBP2	902	+	6.2139316	1.0088218	-1.0	-1.0
chr16	88518331	88518451	ENSG00000179588.8|ZFPM1|PCBP2|PCBP2	902	+	6.1438446	1.0088218	-1.0	-1.0
chr16	88523561	88523671	ENSG00000179588.8|ZFPM1|PCBP2|PCBP2	902	+	5.8485303	1.0088218	-1.0	-1.0
chr16	88478053	88478158	ENSG00000179588.8|ZFPM1|PCBP2|PCBP2	902	+	6.039009	1.0088218	-1.0	-1.0
chr16	88515860	88515975	ENSG00000179588.8|ZFPM1|PCBP2|PCBP2	902	+	5.9841027	1.0088218	-1.0	-1.0
chr16	88498079	88498184	ENSG00000179588.8|ZFPM1|PCBP2|PCBP2	902	+	5.815057	1.0088218	-1.0	-1.0
chr16	88474238	88474338	ENSG00000179588.8|ZFPM1|PCBP2|PCBP2	902	+	5.803295	1.0088218	-1.0	-1.0
chr16	88461338	88461443	ENSG00000179588.8|ZFPM1|PCBP2|PCBP2	902	+	4.1428156	1.0088218	-1.0	-1.0
chr16	88492714	88492934	ENSG00000179588.8|ZFPM1|PCBP2|PCBP2	923	+	4.9952574	1.1149142	-1.0	-1.0
chr16	88498309	88498479	ENSG00000179588.8|ZFPM1|PCBP2|PCBP2	902	+	4.260075	1.0087104	-1.0	-1.0
chr16	88493454	88493909	ENSG00000179588.8|ZFPM1|PCBP2|PCBP2	940	+	5.563757	1.2193443	-1.0	-1.0
chr16	88505964	88506064	ENSG00000179588.8|ZFPM1|PCBP2|PCBP2	902	+	5.8189764	1.0088218	-1.0	-1.0
chr16	88458948	88459073	ENSG00000179588.8|ZFPM1|PCBP2|PCBP2	902	+	6.1212463	1.0088218	-1.0	-1.0
chr16	88511179	88511309	ENSG00000179588.8|ZFPM1|PCBP2|PCBP2	902	+	5.8733225	1.0088218	-1.0	-1.0
chr16	88522741	88522926	ENSG00000179588.8|ZFPM1|PCBP2|PCBP2	907	+	5.9980755	1.030077	-1.0	-1.0
chr16	88459958	88460633	ENSG00000179588.8|ZFPM1|PCBP2|PCBP2	922	+	4.8389206	1.1085312	-1.0	-1.0
chr16	88494354	88494459	ENSG00000179588.8|ZFPM1|PCBP2|PCBP2	902	+	3.5714107	1.0088218	-1.0	-1.0
chr16	88491964	88492699	ENSG00000179588.8|ZFPM1|PCBP2|PCBP2	949	+	5.090097	1.2914163	-1.0	-1.0
chr16	88496249	88496419	ENSG00000179588.8|ZFPM1|PCBP2|PCBP2	901	+	3.656486	1.0053976	-1.0	-1.0
chr16	88465843	88466003	ENSG00000179588.8|ZFPM1|PCBP2|PCBP2	906	+	6.3483615	1.026907	-1.0	-1.0
chr16	88479708	88480023	ENSG00000179588.8|ZFPM1|PCBP2|PCBP2	926	+	5.444088	1.1323993	-1.0	-1.0
chr16	88491094	88491194	ENSG00000179588.8|ZFPM1|PCBP2|PCBP2	902	+	5.795436	1.0088218	-1.0	-1.0
chr16	88470438	88470563	ENSG00000179588.8|ZFPM1|PCBP2|PCBP2	901	+	5.8921657	1.0061889	-1.0	-1.0
chr16	88479078	88479203	ENSG00000179588.8|ZFPM1|PCBP2|PCBP2	901	+	5.9410176	1.0036483	-1.0	-1.0
chr16	88500279	88500384	ENSG00000179588.8|ZFPM1|PCBP2|PCBP2	902	+	5.8268223	1.0088218	-1.0	-1.0
chr16	88517801	88518001	ENSG00000179588.8|ZFPM1|PCBP2|PCBP2	936	+	5.760132	1.1939123	-1.0	-1.0
chr16	88459343	88459953	ENSG00000179588.8|ZFPM1|PCBP2|PCBP2	979	+	6.727955	1.6723055	-1.0	-1.0
chr16	88494149	88494309	ENSG00000179588.8|ZFPM1|PCBP2|PCBP2	929	+	6.3962545	1.1484196	-1.0	-1.0
chr16	88519411	88520051	ENSG00000179588.8|ZFPM1|PCBP2|PCBP2	914	+	6.127977	1.0654807	-1.0	-1.0
chr16	88522086	88522406	ENSG00000179588.8|ZFPM1|PCBP2|PCBP2	916	+	4.0661645	1.0755873	-1.0	-1.0
chr16	88478768	88479038	ENSG00000179588.8|ZFPM1|PCBP2|PCBP2	937	+	6.596146	1.2020257	-1.0	-1.0
chr16	88505544	88505664	ENSG00000179588.8|ZFPM1|PCBP2|PCBP2	902	+	6.089622	1.0088218	-1.0	-1.0
chr16	88489489	88489634	ENSG00000179588.8|ZFPM1|PCBP2|PCBP2	902	+	5.7941213	1.0088218	-1.0	-1.0
chr16	88518581	88518751	ENSG00000179588.8|ZFPM1|PCBP2|PCBP2	902	+	5.942408	1.0088218	-1.0	-1.0
chr16	88462198	88462343	ENSG00000179588.8|ZFPM1|PCBP2|PCBP2	902	+	6.175169	1.0088218	-1.0	-1.0
chr16	88458033	88458138	ENSG00000179588.8|ZFPM1|PCBP2|PCBP2	902	+	5.9774475	1.0088218	-1.0	-1.0
chr16	88514580	88514735	ENSG00000179588.8|ZFPM1|PCBP2|PCBP2	902	+	5.945683	1.0088218	-1.0	-1.0
chr16	88462003	88462123	ENSG00000179588.8|ZFPM1|PCBP2|PCBP2	902	+	6.3849697	1.0088218	-1.0	-1.0
chr16	88460898	88461328	ENSG00000179588.8|ZFPM1|PCBP2|PCBP2	961	+	6.911446	1.4110322	-1.0	-1.0
chr16	88505714	88505814	ENSG00000179588.8|ZFPM1|PCBP2|PCBP2	902	+	5.8189764	1.0088218	-1.0	-1.0
chr16	88457098	88457263	ENSG00000179588.8|ZFPM1|PCBP2|PCBP2	902	+	5.4253917	1.0087315	-1.0	-1.0
chr16	88476003	88476103	ENSG00000179588.8|ZFPM1|PCBP2|PCBP2	902	+	5.940729	1.0088218	-1.0	-1.0
chr16	88504079	88504199	ENSG00000179588.8|ZFPM1|PCBP2|PCBP2	902	+	5.8468356	1.0088218	-1.0	-1.0
chr16	88459138	88459333	ENSG00000179588.8|ZFPM1|PCBP2|PCBP2	907	+	4.4595413	1.0333412	-1.0	-1.0
chr16	88517236	88517496	ENSG00000179588.8|ZFPM1|PCBP2|PCBP2	976	+	7.3879967	1.6232207	-1.0	-1.0
chr16	88491559	88491724	ENSG00000179588.8|ZFPM1|PCBP2|PCBP2	922	+	5.4050674	1.1081123	-1.0	-1.0
chr16	88455353	88455493	ENSG00000179588.8|ZFPM1|PCBP2|PCBP2	902	+	6.047331	1.0088218	-1.0	-1.0
chr16	88490609	88490784	ENSG00000179588.8|ZFPM1|PCBP2|PCBP2	930	+	5.164282	1.1559573	-1.0	-1.0
chr16	88517496	88517641	ENSG00000179588.8|ZFPM1|PCBP2|PCBP2	917	+	6.376997	1.0803219	-1.0	-1.0
chr16	88481248	88481398	ENSG00000179588.8|ZFPM1|PCBP2|PCBP2	902	+	5.9814496	1.0080358	-1.0	-1.0
chr16	88455693	88455863	ENSG00000179588.8|ZFPM1|PCBP2|PCBP2	902	+	5.990846	1.0083646	-1.0	-1.0
chr16	88475688	88475798	ENSG00000179588.8|ZFPM1|PCBP2|PCBP2	902	+	5.787548	1.0088218	-1.0	-1.0
chr16	88501739	88501929	ENSG00000179588.8|ZFPM1|PCBP2|PCBP2	909	+	4.8604207	1.0425802	-1.0	-1.0
chr16	88460658	88460893	ENSG00000179588.8|ZFPM1|PCBP2|PCBP2	902	+	4.706021	1.0088218	-1.0	-1.0
chr16	88458143	88458328	ENSG00000179588.8|ZFPM1|PCBP2|PCBP2	902	+	5.053339	1.0088218	-1.0	-1.0
chr16	88498994	88499114	ENSG00000179588.8|ZFPM1|PCBP2|PCBP2	902	+	5.895866	1.0088218	-1.0	-1.0
chr16	88475258	88475418	ENSG00000179588.8|ZFPM1|PCBP2|PCBP2	902	+	6.3458567	1.0088218	-1.0	-1.0
chr16	88519076	88519396	ENSG00000179588.8|ZFPM1|PCBP2|PCBP2	924	+	6.3984056	1.1214228	-1.0	-1.0
chr16	88473648	88473858	ENSG00000179588.8|ZFPM1|PCBP2|PCBP2	902	+	5.9580054	1.0088218	-1.0	-1.0
chr16	88476473	88476633	ENSG00000179588.8|ZFPM1|PCBP2|PCBP2	902	+	5.8286357	1.0088218	-1.0	-1.0
chr16	88474088	88474223	ENSG00000179588.8|ZFPM1|PCBP2|PCBP2	902	+	5.99407	1.0077449	-1.0	-1.0
chr16	88499604	88499739	ENSG00000179588.8|ZFPM1|PCBP2|PCBP2	929	+	6.4586573	1.1513243	-1.0	-1.0
chr16	88496924	88497199	ENSG00000179588.8|ZFPM1|PCBP2|PCBP2	921	+	6.1759133	1.1025575	-1.0	-1.0
chr16	88495719	88496074	ENSG00000179588.8|ZFPM1|PCBP2|PCBP2	910	+	5.254561	1.0454407	-1.0	-1.0
chr16	88467888	88467993	ENSG00000179588.8|ZFPM1|PCBP2|PCBP2	902	+	5.870208	1.0088218	-1.0	-1.0
chr16	88461853	88461958	ENSG00000179588.8|ZFPM1|PCBP2|PCBP2	927	+	6.410883	1.1340063	-1.0	-1.0
chr16	88456783	88456983	ENSG00000179588.8|ZFPM1|PCBP2|PCBP2	902	+	5.3758473	1.0083425	-1.0	-1.0
chr16	88496654	88496804	ENSG00000179588.8|ZFPM1|PCBP2|PCBP2	931	+	5.2340584	1.1601905	-1.0	-1.0
chr16	88479248	88479368	ENSG00000179588.8|ZFPM1|PCBP2|PCBP2	902	+	6.192766	1.0088218	-1.0	-1.0
chr16	88631490	88631695	ENSG00000158545.15|ZC3H18|PCBP2|PCBP2	958	+	5.7315464	1.3803561	-1.0	-1.0
chr16	88614891	88615031	ENSG00000158545.15|ZC3H18|PCBP2|PCBP2	902	+	5.9375677	1.0088218	-1.0	-1.0
chr16	88615146	88615301	ENSG00000158545.15|ZC3H18|PCBP2|PCBP2	902	+	5.8172994	1.0083027	-1.0	-1.0
chr16	88623871	88624096	ENSG00000158545.15|ZC3H18|PCBP2|PCBP2	977	+	7.6347747	1.6335592	-1.0	-1.0
chr16	88643581	88643716	ENSG00000051523.10|CYBA|PCBP2|PCBP2	944	-	6.39355	1.2480439	-1.0	-1.0
chr16	88646966	88647066	ENSG00000051523.10|CYBA|PCBP2|PCBP2	902	-	5.8510623	1.0088218	-1.0	-1.0
chr16	88650769	88650929	ENSG00000051523.10|CYBA|PCBP2|PCBP2	921	-	6.324574	1.1006389	-1.0	-1.0
chr16	88667835	88667950	ENSG00000260630.6|SNAI3-AS1|PCBP2|PCBP2	911	+	5.155796	1.0492277	-1.0	-1.0
chr16	88663475	88663610	ENSG00000260630.6|SNAI3-AS1|PCBP2|PCBP2	902	+	6.18261	1.0088218	-1.0	-1.0
chr16	88667440	88667670	ENSG00000260630.6|SNAI3-AS1|PCBP2|PCBP2	950	+	6.173423	1.3028052	-1.0	-1.0
chr16	88663625	88663920	ENSG00000260630.6|SNAI3-AS1|PCBP2|PCBP2	933	+	5.923228	1.1758078	-1.0	-1.0
chr16	88668290	88668635	ENSG00000260630.6|SNAI3-AS1|PCBP2|PCBP2	927	+	5.7823625	1.1378913	-1.0	-1.0
chr16	88731573	88731705	ENSG00000103335.21|PIEZO1|PCBP2|PCBP2	902	-	6.0521917	1.0088218	-1.0	-1.0
chr16	88760019	88760179	ENSG00000103335.21|PIEZO1|PCBP2|PCBP2	902	-	6.137409	1.0080417	-1.0	-1.0
chr16	88732776	88732876	ENSG00000103335.21|PIEZO1|PCBP2|PCBP2	902	-	5.8586154	1.0088218	-1.0	-1.0
chr16	88731910	88732060	ENSG00000103335.21|PIEZO1|PCBP2|PCBP2	952	-	4.738645	1.3198283	-1.0	-1.0
chr16	88762394	88762499	ENSG00000103335.21|PIEZO1|PCBP2|PCBP2	902	-	5.8998957	1.0076692	-1.0	-1.0
chr16	88776599	88776739	ENSG00000103335.21|PIEZO1|PCBP2|PCBP2	902	-	6.1191907	1.0096993	-1.0	-1.0
chr16	88732190	88732325	ENSG00000103335.21|PIEZO1|PCBP2|PCBP2	915	-	6.3225183	1.0731399	-1.0	-1.0
chr16	88751504	88751604	ENSG00000103335.21|PIEZO1|PCBP2|PCBP2	902	-	5.8586154	1.0088218	-1.0	-1.0
chr16	88784589	88784789	ENSG00000103335.21|PIEZO1|PCBP2|PCBP2	912	-	6.343372	1.0561653	-1.0	-1.0
chr16	88731828	88731933	ENSG00000224888.4|AC138028.2|PCBP2|PCBP2	902	+	5.8425975	1.0088218	-1.0	-1.0
chr16	88831836	88831951	ENSG00000141012.12|GALNS|PCBP2|PCBP2	902	-	5.7796187	1.0088218	-1.0	-1.0
chr16	88856336	88856450	ENSG00000141012.12|GALNS|PCBP2|PCBP2	902	-	6.0139823	1.0088218	-1.0	-1.0
chr16	89146654	89146844	ENSG00000176715.15|ACSF3|PCBP2|PCBP2	926	+	3.9806678	1.1329455	-1.0	-1.0
chr16	89147094	89147194	ENSG00000176715.15|ACSF3|PCBP2|PCBP2	901	+	6.099602	1.00508	-1.0	-1.0
chr16	89201109	89201217	ENSG00000259803.6|SLC22A31|PCBP2|PCBP2	907	-	3.7297423	1.0331414	-1.0	-1.0
chr16	89200518	89200663	ENSG00000259803.6|SLC22A31|PCBP2|PCBP2	902	-	2.8951426	1.0083023	-1.0	-1.0
chr16	89200318	89200488	ENSG00000259803.6|SLC22A31|PCBP2|PCBP2	927	-	3.5656538	1.1366148	-1.0	-1.0
chr16	89406824	89406924	ENSG00000167522.14|ANKRD11|PCBP2|PCBP2	902	-	3.0503933	1.0088218	-1.0	-1.0
chr16	89297992	89298187	ENSG00000167522.14|ANKRD11|PCBP2|PCBP2	914	-	3.8338535	1.0642573	-1.0	-1.0
chr16	89293922	89294027	ENSG00000167522.14|ANKRD11|PCBP2|PCBP2	902	-	5.787548	1.0088218	-1.0	-1.0
chr16	89440616	89440731	ENSG00000167522.14|ANKRD11|PCBP2|PCBP2	902	-	6.0857515	1.0088218	-1.0	-1.0
chr16	89384364	89384694	ENSG00000167522.14|ANKRD11|PCBP2|PCBP2	982	-	6.6000266	1.7413679	-1.0	-1.0
chr16	89461181	89461371	ENSG00000167522.14|ANKRD11|PCBP2|PCBP2	944	-	5.4855094	1.2551355	-1.0	-1.0
chr16	89294047	89294187	ENSG00000167522.14|ANKRD11|PCBP2|PCBP2	901	-	3.049086	1.0046705	-1.0	-1.0
chr16	89281252	89281352	ENSG00000167522.14|ANKRD11|PCBP2|PCBP2	902	-	5.828101	1.0088218	-1.0	-1.0
chr16	89326211	89326391	ENSG00000167522.14|ANKRD11|PCBP2|PCBP2	902	-	6.091446	1.0088218	-1.0	-1.0
chr16	89399434	89399599	ENSG00000167522.14|ANKRD11|PCBP2|PCBP2	906	-	4.196339	1.0274062	-1.0	-1.0
chr16	89402659	89402864	ENSG00000167522.14|ANKRD11|PCBP2|PCBP2	902	-	4.549618	1.008064	-1.0	-1.0
chr16	89431521	89431641	ENSG00000167522.14|ANKRD11|PCBP2|PCBP2	902	-	5.7939076	1.0088218	-1.0	-1.0
chr16	89489293	89490244	ENSG00000167522.14|ANKRD11|PCBP2|PCBP2	951	-	5.2263947	1.3127815	-1.0	-1.0
chr16	89278502	89278602	ENSG00000167522.14|ANKRD11|PCBP2|PCBP2	902	-	6.093456	1.0088218	-1.0	-1.0
chr16	89292777	89292937	ENSG00000167522.14|ANKRD11|PCBP2|PCBP2	915	-	5.805285	1.0688508	-1.0	-1.0
chr16	89421048	89421178	ENSG00000167522.14|ANKRD11|PCBP2|PCBP2	902	-	5.944867	1.0079305	-1.0	-1.0
chr16	89466261	89466426	ENSG00000167522.14|ANKRD11|PCBP2|PCBP2	947	-	4.6813927	1.2724872	-1.0	-1.0
chr16	89326916	89327141	ENSG00000167522.14|ANKRD11|PCBP2|PCBP2	960	-	5.257895	1.3960192	-1.0	-1.0
chr16	89293322	89293787	ENSG00000167522.14|ANKRD11|PCBP2|PCBP2	949	-	5.4836783	1.2936883	-1.0	-1.0
chr16	89377389	89377504	ENSG00000167522.14|ANKRD11|PCBP2|PCBP2	902	-	6.157344	1.0088218	-1.0	-1.0
chr16	89399434	89399599	ENSG00000261574.1|AC092120.1|PCBP2|PCBP2	906	-	4.196339	1.0272682	-1.0	-1.0
chr16	89402659	89402864	ENSG00000261574.1|AC092120.1|PCBP2|PCBP2	902	-	4.549618	1.0080874	-1.0	-1.0
chr16	89406824	89406924	ENSG00000261574.1|AC092120.1|PCBP2|PCBP2	902	-	3.0503933	1.0088218	-1.0	-1.0
chr16	89421049	89421179	ENSG00000261692.1|AC092120.2|PCBP2|PCBP2	902	-	5.9614425	1.0079297	-1.0	-1.0
chr16	89534036	89534261	ENSG00000197912.14|SPG7|PCBP2|PCBP2	952	+	4.571314	1.3224118	-1.0	-1.0
chr16	89544291	89544416	ENSG00000197912.14|SPG7|PCBP2|PCBP2	902	+	3.2416134	1.0088218	-1.0	-1.0
chr16	89717542	89717657	ENSG00000075399.13|VPS9D1|PCBP2|PCBP2	902	-	5.93317	1.0088218	-1.0	-1.0
chr16	89732510	89733200	ENSG00000158805.11|ZNF276|PCBP2|PCBP2	968	+	5.1771693	1.5005794	-1.0	-1.0
chr16	89796168	89796393	ENSG00000187741.14|FANCA|PCBP2|PCBP2	932	-	4.088229	1.168563	-1.0	-1.0
chr16	89784692	89784817	ENSG00000187741.14|FANCA|PCBP2|PCBP2	902	-	6.2015247	1.0088218	-1.0	-1.0
chr16	89798553	89798663	ENSG00000187741.14|FANCA|PCBP2|PCBP2	902	-	5.939785	1.0088218	-1.0	-1.0
chr16	89851140	89851260	ENSG00000204991.10|SPIRE2|PCBP2|PCBP2	901	+	6.005282	1.0061437	-1.0	-1.0
chr16	89852445	89852755	ENSG00000204991.10|SPIRE2|PCBP2|PCBP2	943	+	5.8690615	1.2433598	-1.0	-1.0
chr16	89828854	89829174	ENSG00000204991.10|SPIRE2|PCBP2|PCBP2	944	+	4.1209874	1.2555078	-1.0	-1.0
chr16	89851905	89852145	ENSG00000204991.10|SPIRE2|PCBP2|PCBP2	949	+	5.5660377	1.2920606	-1.0	-1.0
chr16	89852815	89853200	ENSG00000204991.10|SPIRE2|PCBP2|PCBP2	954	+	6.3337536	1.3367153	-1.0	-1.0
chr16	89909174	89909314	ENSG00000141002.19|TCF25|PCBP2|PCBP2	902	+	4.633958	1.0088218	-1.0	-1.0
chr16	89892275	89892380	ENSG00000141002.19|TCF25|PCBP2|PCBP2	932	+	6.4660273	1.1668634	-1.0	-1.0
chr16	89909627	89909887	ENSG00000141002.19|TCF25|PCBP2|PCBP2	913	+	4.437306	1.0586163	-1.0	-1.0
chr16	89907322	89908965	ENSG00000141002.19|TCF25|PCBP2|PCBP2	985	+	7.430525	1.8214531	-1.0	-1.0
chr16	89873859	89874259	ENSG00000141002.19|TCF25|PCBP2|PCBP2	938	+	6.6115103	1.2085335	-1.0	-1.0
chr16	89874299	89874494	ENSG00000141002.19|TCF25|PCBP2|PCBP2	902	+	6.074043	1.0088218	-1.0	-1.0
chr16	89908965	89909174	ENSG00000141002.19|TCF25|PCBP2|PCBP2	926	+	4.959322	1.1323376	-1.0	-1.0
chr16	89907139	89907239	ENSG00000141002.19|TCF25|PCBP2|PCBP2	901	+	6.3339305	1.0032585	-1.0	-1.0
chr16	89907139	89909314	ENSG00000267048.1|AC092143.4|PCBP2|PCBP2	981	+	6.954547	1.711248	-1.0	-1.0
chr16	89909654	89909909	ENSG00000267048.1|AC092143.4|PCBP2|PCBP2	914	+	4.369763	1.0665985	-1.0	-1.0
chr16	89924397	89924497	ENSG00000198211.8|AC092143.1|PCBP2|PCBP2	902	+	5.8425975	1.0088218	-1.0	-1.0
chr16	89924667	89924782	ENSG00000198211.8|AC092143.1|PCBP2|PCBP2	902	+	5.844694	1.0088218	-1.0	-1.0
chr16	89924892	89924992	ENSG00000198211.8|AC092143.1|PCBP2|PCBP2	901	+	5.962283	1.0025768	-1.0	-1.0
chr16	89924893	89924993	ENSG00000258947.6|TUBB3|PCBP2|PCBP2	901	+	5.962283	1.0024481	-1.0	-1.0
chr16	89924668	89924783	ENSG00000258947.6|TUBB3|PCBP2|PCBP2	902	+	5.844694	1.0088218	-1.0	-1.0
chr16	89924398	89924503	ENSG00000258947.6|TUBB3|PCBP2|PCBP2	902	+	5.8425975	1.0088218	-1.0	-1.0
chr16	89949074	89949389	ENSG00000140995.16|DEF8|PCBP2|PCBP2	912	+	5.4077325	1.0567727	-1.0	-1.0
chr16	89963822	89963992	ENSG00000140995.16|DEF8|PCBP2|PCBP2	905	+	6.226268	1.0235847	-1.0	-1.0
chr16	90004864	90005054	ENSG00000003249.13|DBNDD1|PCBP2|PCBP2	926	-	4.61302	1.1282978	-1.0	-1.0
chr16	90005079	90005214	ENSG00000003249.13|DBNDD1|PCBP2|PCBP2	902	-	6.2573915	1.0088218	-1.0	-1.0
chr16	90019868	90019988	ENSG00000141013.16|GAS8|PCBP2|PCBP2	902	+	6.018222	1.0075696	-1.0	-1.0
chr17	303669	303769	ENSG00000181031.15|RPH3AL|PCBP2|PCBP2	902	-	5.9335494	1.0088218	-1.0	-1.0
chr17	306194	306304	ENSG00000181031.15|RPH3AL|PCBP2|PCBP2	902	-	5.873145	1.0088218	-1.0	-1.0
chr17	315561	315661	ENSG00000181031.15|RPH3AL|PCBP2|PCBP2	902	-	6.018643	1.0088218	-1.0	-1.0
chr17	314371	314476	ENSG00000181031.15|RPH3AL|PCBP2|PCBP2	902	-	5.7796187	1.0088218	-1.0	-1.0
chr17	320019	320209	ENSG00000181031.15|RPH3AL|PCBP2|PCBP2	927	-	6.523179	1.1394587	-1.0	-1.0
chr17	213533	213743	ENSG00000181031.15|RPH3AL|PCBP2|PCBP2	929	-	4.9137683	1.1501772	-1.0	-1.0
chr17	320539	320744	ENSG00000181031.15|RPH3AL|PCBP2|PCBP2	965	-	7.4440966	1.4549516	-1.0	-1.0
chr17	281584	281767	ENSG00000181031.15|RPH3AL|PCBP2|PCBP2	902	-	6.1107926	1.0088218	-1.0	-1.0
chr17	304674	305319	ENSG00000181031.15|RPH3AL|PCBP2|PCBP2	923	-	6.0784984	1.1133274	-1.0	-1.0
chr17	244305	244520	ENSG00000181031.15|RPH3AL|PCBP2|PCBP2	938	-	4.6295843	1.206048	-1.0	-1.0
chr17	384882	384982	ENSG00000181031.15|RPH3AL|PCBP2|PCBP2	902	-	5.795436	1.0088218	-1.0	-1.0
chr17	340324	340454	ENSG00000181031.15|RPH3AL|PCBP2|PCBP2	902	-	4.77002	1.0085306	-1.0	-1.0
chr17	305469	305644	ENSG00000181031.15|RPH3AL|PCBP2|PCBP2	902	-	6.0929127	1.0088218	-1.0	-1.0
chr17	319764	320009	ENSG00000181031.15|RPH3AL|PCBP2|PCBP2	962	-	7.0858293	1.4216024	-1.0	-1.0
chr17	305649	305834	ENSG00000181031.15|RPH3AL|PCBP2|PCBP2	910	-	4.387673	1.0448545	-1.0	-1.0
chr17	307086	307186	ENSG00000181031.15|RPH3AL|PCBP2|PCBP2	902	-	5.8268223	1.0088218	-1.0	-1.0
chr17	316666	316831	ENSG00000181031.15|RPH3AL|PCBP2|PCBP2	902	-	5.864422	1.0067664	-1.0	-1.0
chr17	295984	296179	ENSG00000181031.15|RPH3AL|PCBP2|PCBP2	924	-	6.3357735	1.1213549	-1.0	-1.0
chr17	315671	315876	ENSG00000181031.15|RPH3AL|PCBP2|PCBP2	913	-	6.0311522	1.060839	-1.0	-1.0
chr17	306961	307081	ENSG00000181031.15|RPH3AL|PCBP2|PCBP2	902	-	5.916191	1.0088218	-1.0	-1.0
chr17	340689	340809	ENSG00000181031.15|RPH3AL|PCBP2|PCBP2	901	-	6.013713	1.0053061	-1.0	-1.0
chr17	377497	377637	ENSG00000181031.15|RPH3AL|PCBP2|PCBP2	902	-	6.1872	1.0088218	-1.0	-1.0
chr17	315256	315361	ENSG00000181031.15|RPH3AL|PCBP2|PCBP2	902	-	5.861476	1.0088218	-1.0	-1.0
chr17	314611	314721	ENSG00000181031.15|RPH3AL|PCBP2|PCBP2	902	-	5.8525476	1.0075746	-1.0	-1.0
chr17	543699	544079	ENSG00000141252.19|VPS53|PCBP2|PCBP2	940	-	6.628642	1.2212867	-1.0	-1.0
chr17	519042	519142	ENSG00000141252.19|VPS53|PCBP2|PCBP2	902	-	5.911891	1.0088218	-1.0	-1.0
chr17	571180	571315	ENSG00000141252.19|VPS53|PCBP2|PCBP2	902	-	5.8740325	1.0088218	-1.0	-1.0
chr17	741335	741455	ENSG00000167695.14|FAM57A|PCBP2|PCBP2	907	+	3.7078435	1.030774	-1.0	-1.0
chr17	948633	948843	ENSG00000167693.16|NXN|PCBP2|PCBP2	921	-	6.3525615	1.1044518	-1.0	-1.0
chr17	811003	811188	ENSG00000167693.16|NXN|PCBP2|PCBP2	919	-	5.345294	1.093141	-1.0	-1.0
chr17	950253	950403	ENSG00000167693.16|NXN|PCBP2|PCBP2	916	-	6.04819	1.0772076	-1.0	-1.0
chr17	924944	925054	ENSG00000167693.16|NXN|PCBP2|PCBP2	902	-	5.809737	1.0071694	-1.0	-1.0
chr17	978935	979318	ENSG00000167693.16|NXN|PCBP2|PCBP2	923	-	6.223439	1.1135446	-1.0	-1.0
chr17	800812	800997	ENSG00000167693.16|NXN|PCBP2|PCBP2	924	-	3.7809439	1.1194178	-1.0	-1.0
chr17	872101	872366	ENSG00000167693.16|NXN|PCBP2|PCBP2	969	-	6.40013	1.5036429	-1.0	-1.0
chr17	891661	891986	ENSG00000167693.16|NXN|PCBP2|PCBP2	963	-	6.4200597	1.4363722	-1.0	-1.0
chr17	917754	917904	ENSG00000167693.16|NXN|PCBP2|PCBP2	902	-	5.993469	1.0088218	-1.0	-1.0
chr17	892051	892286	ENSG00000167693.16|NXN|PCBP2|PCBP2	935	-	6.6918902	1.1882248	-1.0	-1.0
chr17	1078969	1079094	ENSG00000159842.14|ABR|PCBP2|PCBP2	902	-	5.8009014	1.0088218	-1.0	-1.0
chr17	1052264	1052434	ENSG00000159842.14|ABR|PCBP2|PCBP2	902	-	6.0302215	1.0088218	-1.0	-1.0
chr17	1344546	1344851	ENSG00000108953.16|YWHAE|PCBP2|PCBP2	963	-	5.1980624	1.4281434	-1.0	-1.0
chr17	1399442	1399847	ENSG00000108953.16|YWHAE|PCBP2|PCBP2	964	-	6.7641487	1.4434509	-1.0	-1.0
chr17	1359792	1360027	ENSG00000108953.16|YWHAE|PCBP2|PCBP2	985	-	8.7252865	1.8110759	-1.0	-1.0
chr17	1345291	1345499	ENSG00000108953.16|YWHAE|PCBP2|PCBP2	967	-	5.4039397	1.4822171	-1.0	-1.0
chr17	1399267	1399367	ENSG00000108953.16|YWHAE|PCBP2|PCBP2	902	-	6.019563	1.0088218	-1.0	-1.0
chr17	1426185	1426410	ENSG00000167193.7|CRK|PCBP2|PCBP2	916	-	6.1724167	1.0779647	-1.0	-1.0
chr17	1469219	1469474	ENSG00000197879.14|MYO1C|PCBP2|PCBP2	931	-	6.520044	1.1625602	-1.0	-1.0
chr17	1561691	1561961	ENSG00000174238.14|PITPNA|PCBP2|PCBP2	926	-	6.6197257	1.1283293	-1.0	-1.0
chr17	1562051	1562506	ENSG00000174238.14|PITPNA|PCBP2|PCBP2	912	-	5.199504	1.057907	-1.0	-1.0
chr17	1535518	1535658	ENSG00000174238.14|PITPNA|PCBP2|PCBP2	902	-	6.100749	1.0088218	-1.0	-1.0
chr17	1558819	1558964	ENSG00000174238.14|PITPNA|PCBP2|PCBP2	902	-	5.858019	1.0088218	-1.0	-1.0
chr17	1715513	1715728	ENSG00000186594.14|MIR22HG|PCBP2|PCBP2	902	-	6.049213	1.0081612	-1.0	-1.0
chr17	1715793	1715958	ENSG00000186594.14|MIR22HG|PCBP2|PCBP2	902	-	6.0700464	1.0088218	-1.0	-1.0
chr17	1715973	1716088	ENSG00000186594.14|MIR22HG|PCBP2|PCBP2	902	-	6.173972	1.0088218	-1.0	-1.0
chr17	1714458	1714578	ENSG00000186594.14|MIR22HG|PCBP2|PCBP2	902	-	5.8954887	1.0078006	-1.0	-1.0
chr17	1745058	1745163	ENSG00000167711.13|SERPINF2|PCBP2|PCBP2	902	+	3.5201786	1.0088218	-1.0	-1.0
chr17	1755091	1755236	ENSG00000167711.13|SERPINF2|PCBP2|PCBP2	907	+	3.2711549	1.0320534	-1.0	-1.0
chr17	1745213	1745328	ENSG00000167711.13|SERPINF2|PCBP2|PCBP2	902	+	3.3740866	1.0088218	-1.0	-1.0
chr17	1775215	1775325	ENSG00000132386.10|SERPINF1|PCBP2|PCBP2	902	+	5.951452	1.0088218	-1.0	-1.0
chr17	2035020	2035125	ENSG00000108963.17|DPH1|PCBP2|PCBP2	901	+	4.201932	1.0052758	-1.0	-1.0
chr17	2042201	2042546	ENSG00000108963.17|DPH1|PCBP2|PCBP2	946	+	5.123215	1.2645953	-1.0	-1.0
chr17	2034742	2034885	ENSG00000108963.17|DPH1|PCBP2|PCBP2	944	+	6.6036506	1.252598	-1.0	-1.0
chr17	2034167	2034447	ENSG00000108963.17|DPH1|PCBP2|PCBP2	957	+	6.2255554	1.3639375	-1.0	-1.0
chr17	2033907	2034167	ENSG00000108963.17|DPH1|PCBP2|PCBP2	902	+	6.079487	1.0088218	-1.0	-1.0
chr17	2035525	2035805	ENSG00000108963.17|DPH1|PCBP2|PCBP2	902	+	6.2010474	1.0088218	-1.0	-1.0
chr17	2042231	2042546	ENSG00000262664.2|OVCA2|PCBP2|PCBP2	951	+	5.03745	1.3112376	-1.0	-1.0
chr17	2060418	2060893	ENSG00000070366.13|SMG6|PCBP2|PCBP2	967	-	5.531416	1.4763964	-1.0	-1.0
chr17	2183143	2183253	ENSG00000070366.13|SMG6|PCBP2|PCBP2	902	-	6.127493	1.0072849	-1.0	-1.0
chr17	2085175	2085360	ENSG00000070366.13|SMG6|PCBP2|PCBP2	902	-	6.15915	1.0088218	-1.0	-1.0
chr17	2124207	2124312	ENSG00000070366.13|SMG6|PCBP2|PCBP2	902	-	6.1122704	1.0088218	-1.0	-1.0
chr17	2061118	2061218	ENSG00000070366.13|SMG6|PCBP2|PCBP2	902	-	5.828101	1.0088218	-1.0	-1.0
chr17	2185683	2185873	ENSG00000070366.13|SMG6|PCBP2|PCBP2	940	-	5.12909	1.2248911	-1.0	-1.0
chr17	2222629	2222744	ENSG00000070366.13|SMG6|PCBP2|PCBP2	902	-	5.828101	1.0088218	-1.0	-1.0
chr17	2172302	2172422	ENSG00000070366.13|SMG6|PCBP2|PCBP2	902	-	6.156349	1.0088218	-1.0	-1.0
chr17	2063727	2063837	ENSG00000070366.13|SMG6|PCBP2|PCBP2	902	-	5.859034	1.0071197	-1.0	-1.0
chr17	2182783	2182968	ENSG00000070366.13|SMG6|PCBP2|PCBP2	902	-	6.312802	1.0088218	-1.0	-1.0
chr17	2369200	2369390	ENSG00000141258.12|SGSM2|PCBP2|PCBP2	906	+	6.272748	1.027832	-1.0	-1.0
chr17	2394984	2395104	ENSG00000070444.14|MNT|PCBP2|PCBP2	901	-	5.896427	1.0065165	-1.0	-1.0
chr17	2387404	2387589	ENSG00000070444.14|MNT|PCBP2|PCBP2	922	-	4.2229958	1.1053996	-1.0	-1.0
chr17	2385614	2385749	ENSG00000070444.14|MNT|PCBP2|PCBP2	902	-	5.839636	1.0088218	-1.0	-1.0
chr17	2384784	2384884	ENSG00000070444.14|MNT|PCBP2|PCBP2	902	-	6.1132026	1.0088218	-1.0	-1.0
chr17	2395144	2395364	ENSG00000070444.14|MNT|PCBP2|PCBP2	942	-	5.2195725	1.2399951	-1.0	-1.0
chr17	2427924	2428139	ENSG00000127804.12|METTL16|PCBP2|PCBP2	957	-	5.553467	1.3640149	-1.0	-1.0
chr17	2593905	2594005	ENSG00000007168.12|PAFAH1B1|PCBP2|PCBP2	900	+	3.042512	1.0001283	-1.0	-1.0
chr17	2669690	2669880	ENSG00000007168.12|PAFAH1B1|PCBP2|PCBP2	915	+	6.249221	1.0723568	-1.0	-1.0
chr17	2593585	2593740	ENSG00000007168.12|PAFAH1B1|PCBP2|PCBP2	907	+	6.2498455	1.0333779	-1.0	-1.0
chr17	2709419	2709549	ENSG00000132361.16|CLUH|PCBP2|PCBP2	901	-	5.9706635	1.0044329	-1.0	-1.0
chr17	2710569	2710689	ENSG00000132361.16|CLUH|PCBP2|PCBP2	925	-	5.9917555	1.1243466	-1.0	-1.0
chr17	2704859	2704984	ENSG00000132361.16|CLUH|PCBP2|PCBP2	902	-	5.8777933	1.0084376	-1.0	-1.0
chr17	2705399	2705579	ENSG00000132361.16|CLUH|PCBP2|PCBP2	920	-	6.433975	1.0956578	-1.0	-1.0
chr17	2706014	2706164	ENSG00000132361.16|CLUH|PCBP2|PCBP2	902	-	5.9068494	1.0084478	-1.0	-1.0
chr17	2708649	2708809	ENSG00000132361.16|CLUH|PCBP2|PCBP2	902	-	6.140259	1.0088218	-1.0	-1.0
chr17	2704984	2705144	ENSG00000132361.16|CLUH|PCBP2|PCBP2	920	-	6.4893703	1.0947325	-1.0	-1.0
chr17	2704649	2704844	ENSG00000132361.16|CLUH|PCBP2|PCBP2	905	-	6.056868	1.0201933	-1.0	-1.0
chr17	2705149	2705339	ENSG00000132361.16|CLUH|PCBP2|PCBP2	920	-	6.490499	1.0972703	-1.0	-1.0
chr17	3021220	3021410	ENSG00000132359.14|RAP1GAP2|PCBP2|PCBP2	929	+	6.399306	1.1477764	-1.0	-1.0
chr17	3601388	3601583	ENSG00000196689.11|TRPV1|PCBP2|PCBP2	902	-	6.0889874	1.0088218	-1.0	-1.0
chr17	3569842	3570067	ENSG00000196689.11|TRPV1|PCBP2|PCBP2	934	-	5.3890305	1.1811233	-1.0	-1.0
chr17	3631116	3631221	ENSG00000262304.2|AC027796.3|PCBP2|PCBP2	902	-	4.2614613	1.0088218	-1.0	-1.0
chr17	3632436	3632621	ENSG00000262304.2|AC027796.3|PCBP2|PCBP2	920	-	6.3487864	1.094291	-1.0	-1.0
chr17	3601388	3601583	ENSG00000262304.2|AC027796.3|PCBP2|PCBP2	902	-	6.0889874	1.0088218	-1.0	-1.0
chr17	3615007	3615127	ENSG00000262304.2|AC027796.3|PCBP2|PCBP2	902	-	5.8994284	1.0088218	-1.0	-1.0
chr17	3631226	3631411	ENSG00000262304.2|AC027796.3|PCBP2|PCBP2	911	-	4.3595595	1.0503817	-1.0	-1.0
chr17	3631116	3631221	ENSG00000197417.7|SHPK|PCBP2|PCBP2	902	-	4.2614613	1.0088218	-1.0	-1.0
chr17	3631226	3631411	ENSG00000197417.7|SHPK|PCBP2|PCBP2	912	-	4.4193	1.0543667	-1.0	-1.0
chr17	3615007	3615127	ENSG00000197417.7|SHPK|PCBP2|PCBP2	902	-	5.8994284	1.0088218	-1.0	-1.0
chr17	3632436	3632621	ENSG00000197417.7|SHPK|PCBP2|PCBP2	920	-	6.3487864	1.0976914	-1.0	-1.0
chr17	3656607	3656712	ENSG00000262903.1|AC027796.4|PCBP2|PCBP2	902	-	5.8740325	1.0088218	-1.0	-1.0
chr17	3826970	3827175	ENSG00000074356.16|NCBP3|PCBP2|PCBP2	960	-	6.855582	1.395029	-1.0	-1.0
chr17	3808444	3808744	ENSG00000074356.16|NCBP3|PCBP2|PCBP2	927	-	5.689843	1.1338536	-1.0	-1.0
chr17	4007435	4007535	ENSG00000074755.14|ZZEF1|PCBP2|PCBP2	901	-	3.5165784	1.0065165	-1.0	-1.0
chr17	4007215	4007385	ENSG00000074755.14|ZZEF1|PCBP2|PCBP2	902	-	6.1372886	1.0084814	-1.0	-1.0
chr17	4159367	4159467	ENSG00000167740.9|CYB5D2|PCBP2|PCBP2	902	+	5.804396	1.0088218	-1.0	-1.0
chr17	4294838	4295108	ENSG00000132388.12|UBE2G1|PCBP2|PCBP2	968	-	7.2900367	1.4885694	-1.0	-1.0
chr17	4283641	4283871	ENSG00000132388.12|UBE2G1|PCBP2|PCBP2	969	-	7.017491	1.5134431	-1.0	-1.0
chr17	4541059	4541169	ENSG00000132382.14|MYBBP1A|PCBP2|PCBP2	902	-	5.8787904	1.0088218	-1.0	-1.0
chr17	4702725	4702905	ENSG00000141456.14|PELP1|PCBP2|PCBP2	915	-	4.155575	1.0702796	-1.0	-1.0
chr17	4697220	4697320	ENSG00000141456.14|PELP1|PCBP2|PCBP2	902	-	5.8434668	1.0088218	-1.0	-1.0
chr17	4672740	4672955	ENSG00000141456.14|PELP1|PCBP2|PCBP2	952	-	5.929513	1.3228142	-1.0	-1.0
chr17	4673000	4673140	ENSG00000141456.14|PELP1|PCBP2|PCBP2	905	-	3.9673343	1.0223691	-1.0	-1.0
chr17	4711059	4711209	ENSG00000141480.17|ARRB2|PCBP2|PCBP2	902	+	5.887142	1.0088218	-1.0	-1.0
chr17	4712499	4712604	ENSG00000141480.17|ARRB2|PCBP2|PCBP2	902	+	5.811137	1.0088218	-1.0	-1.0
chr17	4733570	4733950	ENSG00000161921.14|CXCL16|PCBP2|PCBP2	955	-	4.8361506	1.3490607	-1.0	-1.0
chr17	4773759	4773879	ENSG00000142484.6|TM4SF5|PCBP2|PCBP2	902	+	5.8798394	1.0088218	-1.0	-1.0
chr17	4810961	4811136	ENSG00000129219.13|PLD2|PCBP2|PCBP2	902	+	5.949082	1.0088218	-1.0	-1.0
chr17	4823129	4823319	ENSG00000129219.13|PLD2|PCBP2|PCBP2	943	+	4.7168202	1.240827	-1.0	-1.0
chr17	4897743	4898061	ENSG00000141503.15|MINK1|PCBP2|PCBP2	957	+	5.0379114	1.3685244	-1.0	-1.0
chr17	4854130	4854265	ENSG00000141503.15|MINK1|PCBP2|PCBP2	902	+	6.036146	1.0088218	-1.0	-1.0
chr17	4896978	4897208	ENSG00000141503.15|MINK1|PCBP2|PCBP2	942	+	5.7022696	1.235148	-1.0	-1.0
chr17	4833910	4834010	ENSG00000141503.15|MINK1|PCBP2|PCBP2	902	+	5.828101	1.0088218	-1.0	-1.0
chr17	4850880	4851000	ENSG00000141503.15|MINK1|PCBP2|PCBP2	902	+	5.9768677	1.0088218	-1.0	-1.0
chr17	4851485	4851595	ENSG00000141503.15|MINK1|PCBP2|PCBP2	902	+	5.828101	1.0088218	-1.0	-1.0
chr17	4850585	4850695	ENSG00000141503.15|MINK1|PCBP2|PCBP2	926	+	6.3819094	1.1306517	-1.0	-1.0
chr17	4890351	4890461	ENSG00000141503.15|MINK1|PCBP2|PCBP2	902	+	3.7824042	1.0088218	-1.0	-1.0
chr17	4834060	4834295	ENSG00000141503.15|MINK1|PCBP2|PCBP2	931	+	6.3597264	1.1623689	-1.0	-1.0
chr17	4889716	4890276	ENSG00000141503.15|MINK1|PCBP2|PCBP2	977	+	5.739366	1.6301494	-1.0	-1.0
chr17	4897363	4897643	ENSG00000141503.15|MINK1|PCBP2|PCBP2	922	+	3.7565277	1.1053098	-1.0	-1.0
chr17	4944379	4944479	ENSG00000108523.15|RNF167|PCBP2|PCBP2	902	+	6.378104	1.0088218	-1.0	-1.0
chr17	4944854	4945209	ENSG00000108523.15|RNF167|PCBP2|PCBP2	965	+	5.615169	1.4580724	-1.0	-1.0
chr17	4944234	4944374	ENSG00000108523.15|RNF167|PCBP2|PCBP2	902	+	4.9080806	1.0088218	-1.0	-1.0
chr17	4948672	4948917	ENSG00000108518.7|PFN1|PCBP2|PCBP2	904	-	3.6255164	1.0170745	-1.0	-1.0
chr17	4947027	4947222	ENSG00000108518.7|PFN1|PCBP2|PCBP2	903	-	3.4581282	1.0134141	-1.0	-1.0
chr17	4945651	4945997	ENSG00000108518.7|PFN1|PCBP2|PCBP2	940	-	4.104961	1.2216933	-1.0	-1.0
chr17	4955826	4955931	ENSG00000108515.17|ENO3|PCBP2|PCBP2	901	+	5.877112	1.0034249	-1.0	-1.0
chr17	4979858	4980023	ENSG00000108509.20|CAMTA2|PCBP2|PCBP2	902	-	6.1510243	1.0086572	-1.0	-1.0
chr17	4980393	4980621	ENSG00000108509.20|CAMTA2|PCBP2|PCBP2	939	-	5.5493073	1.2119889	-1.0	-1.0
chr17	4968466	4968726	ENSG00000108509.20|CAMTA2|PCBP2|PCBP2	930	-	3.9177606	1.1579744	-1.0	-1.0
chr17	4968206	4968461	ENSG00000108509.20|CAMTA2|PCBP2|PCBP2	947	-	4.6757984	1.271743	-1.0	-1.0
chr17	4986286	4986466	ENSG00000108509.20|CAMTA2|PCBP2|PCBP2	903	-	3.671839	1.0136642	-1.0	-1.0
chr17	4998201	4998301	ENSG00000129250.11|KIF1C|PCBP2|PCBP2	902	+	5.89613	1.0088218	-1.0	-1.0
chr17	4998786	4998896	ENSG00000129250.11|KIF1C|PCBP2|PCBP2	902	+	6.264172	1.0088218	-1.0	-1.0
chr17	5023967	5024107	ENSG00000129250.11|KIF1C|PCBP2|PCBP2	901	+	3.047528	1.005324	-1.0	-1.0
chr17	5018932	5019097	ENSG00000129250.11|KIF1C|PCBP2|PCBP2	902	+	4.768554	1.0086092	-1.0	-1.0
chr17	4999446	4999756	ENSG00000129250.11|KIF1C|PCBP2|PCBP2	923	+	3.6783051	1.1133928	-1.0	-1.0
chr17	5001018	5001128	ENSG00000129250.11|KIF1C|PCBP2|PCBP2	902	+	5.9336677	1.0088218	-1.0	-1.0
chr17	4999071	4999191	ENSG00000129250.11|KIF1C|PCBP2|PCBP2	902	+	5.8928213	1.0088218	-1.0	-1.0
chr17	5024352	5024452	ENSG00000129250.11|KIF1C|PCBP2|PCBP2	902	+	5.820302	1.0088218	-1.0	-1.0
chr17	5012304	5012434	ENSG00000129250.11|KIF1C|PCBP2|PCBP2	902	+	5.917949	1.0088218	-1.0	-1.0
chr17	5443020	5443320	ENSG00000108561.8|C1QBP|PCBP2|PCBP2	928	-	5.1814895	1.1397303	-1.0	-1.0
chr17	5443021	5443321	ENSG00000005100.12|DHX33|PCBP2|PCBP2	926	-	5.151631	1.130942	-1.0	-1.0
chr17	6588404	6588509	ENSG00000198920.9|KIAA0753|PCBP2|PCBP2	902	-	5.8626766	1.0088218	-1.0	-1.0
chr17	6639868	6639998	ENSG00000198920.9|KIAA0753|PCBP2|PCBP2	902	-	5.861022	1.0082691	-1.0	-1.0
chr17	6640353	6640538	ENSG00000198920.9|KIAA0753|PCBP2|PCBP2	902	-	6.169397	1.0087484	-1.0	-1.0
chr17	6639869	6639999	ENSG00000282936.1|AC004706.4|PCBP2|PCBP2	902	-	5.870875	1.0084925	-1.0	-1.0
chr17	6707431	6707606	ENSG00000141485.16|SLC13A5|PCBP2|PCBP2	902	-	6.055672	1.0088218	-1.0	-1.0
chr17	6711926	6712066	ENSG00000141485.16|SLC13A5|PCBP2|PCBP2	902	-	5.9813113	1.0088218	-1.0	-1.0
chr17	6922732	6922862	ENSG00000262943.7|ALOX12P2|PCBP2|PCBP2	911	+	5.6524315	1.0504202	-1.0	-1.0
chr17	6919142	6919637	ENSG00000262943.7|ALOX12P2|PCBP2|PCBP2	939	+	4.8423276	1.2138026	-1.0	-1.0
chr17	6919972	6920237	ENSG00000262943.7|ALOX12P2|PCBP2|PCBP2	938	+	4.0547442	1.2104701	-1.0	-1.0
chr17	6903007	6903127	ENSG00000262943.7|ALOX12P2|PCBP2|PCBP2	902	+	3.340181	1.0069888	-1.0	-1.0
chr17	6895503	6895653	ENSG00000262943.7|ALOX12P2|PCBP2|PCBP2	902	+	6.048554	1.0088218	-1.0	-1.0
chr17	6900592	6900717	ENSG00000262943.7|ALOX12P2|PCBP2|PCBP2	913	+	4.0926476	1.0591221	-1.0	-1.0
chr17	6997380	6997490	ENSG00000215067.9|ALOX12-AS1|PCBP2|PCBP2	902	-	5.895362	1.0077344	-1.0	-1.0
chr17	6997380	6997490	ENSG00000267047.1|AC040977.2|PCBP2|PCBP2	901	-	5.895362	1.0060351	-1.0	-1.0
chr17	7014269	7014532	ENSG00000219200.11|RNASEK|PCBP2|PCBP2	940	+	4.1523986	1.2203268	-1.0	-1.0
chr17	7014269	7014574	ENSG00000161939.19|RNASEK-C17orf49|PCBP2|PCBP2	940	+	4.222182	1.2210212	-1.0	-1.0
chr17	7017336	7017506	ENSG00000161939.19|RNASEK-C17orf49|PCBP2|PCBP2	902	+	4.6980357	1.0077175	-1.0	-1.0
chr17	7017336	7017506	ENSG00000258315.5|C17orf49|PCBP2|PCBP2	902	+	4.6679163	1.0073835	-1.0	-1.0
chr17	7038306	7038571	ENSG00000174327.6|SLC16A13|PCBP2|PCBP2	964	+	6.34558	1.4436791	-1.0	-1.0
chr17	7109963	7110128	ENSG00000161944.16|ASGR2|PCBP2|PCBP2	902	-	3.2949047	1.0070233	-1.0	-1.0
chr17	7111103	7111463	ENSG00000161944.16|ASGR2|PCBP2|PCBP2	926	-	4.3996325	1.1278818	-1.0	-1.0
chr17	7112753	7112928	ENSG00000161944.16|ASGR2|PCBP2|PCBP2	957	-	5.627581	1.3633134	-1.0	-1.0
chr17	7110803	7110968	ENSG00000161944.16|ASGR2|PCBP2|PCBP2	917	-	4.0364323	1.0802841	-1.0	-1.0
chr17	7108187	7108327	ENSG00000161944.16|ASGR2|PCBP2|PCBP2	902	-	4.227873	1.007753	-1.0	-1.0
chr17	7108012	7108127	ENSG00000161944.16|ASGR2|PCBP2|PCBP2	902	-	5.965759	1.0088218	-1.0	-1.0
chr17	7111618	7112748	ENSG00000161944.16|ASGR2|PCBP2|PCBP2	955	-	5.6471267	1.3480154	-1.0	-1.0
chr17	7110178	7110553	ENSG00000161944.16|ASGR2|PCBP2|PCBP2	947	-	5.43867	1.2724388	-1.0	-1.0
chr17	7108612	7108756	ENSG00000161944.16|ASGR2|PCBP2|PCBP2	905	-	3.3947964	1.022681	-1.0	-1.0
chr17	7112933	7113058	ENSG00000161944.16|ASGR2|PCBP2|PCBP2	910	-	6.3931193	1.043475	-1.0	-1.0
chr17	7113858	7114116	ENSG00000161944.16|ASGR2|PCBP2|PCBP2	902	-	4.5866604	1.0088218	-1.0	-1.0
chr17	7109433	7109628	ENSG00000161944.16|ASGR2|PCBP2|PCBP2	920	-	4.929807	1.0978299	-1.0	-1.0
chr17	7109818	7109938	ENSG00000161944.16|ASGR2|PCBP2|PCBP2	902	-	5.820302	1.0088218	-1.0	-1.0
chr17	7174460	7174575	ENSG00000141505.11|ASGR1|PCBP2|PCBP2	902	-	3.4311728	1.0088218	-1.0	-1.0
chr17	7179020	7179220	ENSG00000141505.11|ASGR1|PCBP2|PCBP2	954	-	4.1742864	1.3326185	-1.0	-1.0
chr17	7192006	7192196	ENSG00000132535.18|DLG4|PCBP2|PCBP2	902	-	6.0601373	1.0088218	-1.0	-1.0
chr17	7192585	7192800	ENSG00000132535.18|DLG4|PCBP2|PCBP2	935	-	6.5081453	1.1860977	-1.0	-1.0
chr17	7217527	7217727	ENSG00000132535.18|DLG4|PCBP2|PCBP2	946	-	6.666165	1.264732	-1.0	-1.0
chr17	7192260	7192580	ENSG00000132535.18|DLG4|PCBP2|PCBP2	922	-	6.379835	1.1064557	-1.0	-1.0
chr17	7207478	7207623	ENSG00000132535.18|DLG4|PCBP2|PCBP2	902	-	5.8354855	1.0088218	-1.0	-1.0
chr17	7192294	7192448	ENSG00000279812.1|AC120057.5|PCBP2|PCBP2	949	-	6.6339226	1.2956022	-1.0	-1.0
chr17	7225066	7225176	ENSG00000072778.19|ACADVL|PCBP2|PCBP2	902	+	3.2156157	1.0088218	-1.0	-1.0
chr17	7222096	7222196	ENSG00000072778.19|ACADVL|PCBP2|PCBP2	900	+	2.9774594	1.0019985	-1.0	-1.0
chr17	7238258	7238358	ENSG00000040633.12|PHF23|PCBP2|PCBP2	902	-	6.0928745	1.0088218	-1.0	-1.0
chr17	7238715	7238785	ENSG00000040633.12|PHF23|PCBP2|PCBP2	902	-	5.8425975	1.0088218	-1.0	-1.0
chr17	7236374	7236504	ENSG00000040633.12|PHF23|PCBP2|PCBP2	901	-	4.2499266	1.0063881	-1.0	-1.0
chr17	7239365	7239506	ENSG00000040633.12|PHF23|PCBP2|PCBP2	902	-	4.2810445	1.0088218	-1.0	-1.0
chr17	7238820	7238925	ENSG00000040633.12|PHF23|PCBP2|PCBP2	902	-	6.000189	1.0088218	-1.0	-1.0
chr17	7238945	7239155	ENSG00000040633.12|PHF23|PCBP2|PCBP2	902	-	6.191511	1.0085336	-1.0	-1.0
chr17	7235447	7235552	ENSG00000040633.12|PHF23|PCBP2|PCBP2	902	-	6.0399647	1.0088218	-1.0	-1.0
chr17	7240536	7240771	ENSG00000262526.2|AC120057.3|PCBP2|PCBP2	946	-	4.607464	1.264228	-1.0	-1.0
chr17	7243579	7243809	ENSG00000262526.2|AC120057.3|PCBP2|PCBP2	939	-	4.6312475	1.2165931	-1.0	-1.0
chr17	7240538	7240768	ENSG00000170296.9|GABARAP|PCBP2|PCBP2	947	-	4.6696157	1.278412	-1.0	-1.0
chr17	7251798	7251961	ENSG00000175826.11|CTDNEP1|PCBP2|PCBP2	907	-	3.6272624	1.0336555	-1.0	-1.0
chr17	7243590	7243810	ENSG00000175826.11|CTDNEP1|PCBP2|PCBP2	942	-	4.6381683	1.235006	-1.0	-1.0
chr17	7251682	7251798	ENSG00000175826.11|CTDNEP1|PCBP2|PCBP2	923	-	3.772589	1.1117938	-1.0	-1.0
chr17	7251234	7251682	ENSG00000175826.11|CTDNEP1|PCBP2|PCBP2	955	-	4.9189563	1.3489883	-1.0	-1.0
chr17	7251233	7252063	ENSG00000262302.1|AC003688.1|PCBP2|PCBP2	946	-	4.608902	1.266024	-1.0	-1.0
chr17	7254732	7254913	ENSG00000170291.14|ELP5|PCBP2|PCBP2	951	+	6.8858647	1.3054249	-1.0	-1.0
chr17	7287810	7287985	ENSG00000181856.14|SLC2A4|PCBP2|PCBP2	902	+	4.66145	1.0086682	-1.0	-1.0
chr17	7286805	7286995	ENSG00000181856.14|SLC2A4|PCBP2|PCBP2	915	+	3.681634	1.0701218	-1.0	-1.0
chr17	7310326	7310426	ENSG00000132507.17|EIF5A|PCBP2|PCBP2	901	+	5.9271045	1.0065165	-1.0	-1.0
chr17	7310538	7310738	ENSG00000132507.17|EIF5A|PCBP2|PCBP2	905	+	4.5544066	1.02128	-1.0	-1.0
chr17	7310106	7310221	ENSG00000132507.17|EIF5A|PCBP2|PCBP2	902	+	5.8091764	1.0088218	-1.0	-1.0
chr17	7312126	7312441	ENSG00000132507.17|EIF5A|PCBP2|PCBP2	933	+	3.830765	1.1750289	-1.0	-1.0
chr17	7307797	7307917	ENSG00000132507.17|EIF5A|PCBP2|PCBP2	902	+	5.8736386	1.0088218	-1.0	-1.0
chr17	7329160	7329310	ENSG00000215041.9|NEURL4|PCBP2|PCBP2	902	-	3.3788524	1.0081329	-1.0	-1.0
chr17	7393635	7393740	ENSG00000187838.16|PLSCR3|PCBP2|PCBP2	902	-	5.8124075	1.0088218	-1.0	-1.0
chr17	7393750	7393895	ENSG00000187838.16|PLSCR3|PCBP2|PCBP2	902	-	6.2430053	1.0088218	-1.0	-1.0
chr17	7393635	7393740	ENSG00000262481.5|TMEM256-PLSCR3|PCBP2|PCBP2	901	-	5.8124075	1.0063431	-1.0	-1.0
chr17	7403530	7403657	ENSG00000262481.5|TMEM256-PLSCR3|PCBP2|PCBP2	909	-	4.450225	1.0394915	-1.0	-1.0
chr17	7403530	7403626	ENSG00000205544.3|TMEM256|PCBP2|PCBP2	902	-	4.3650384	1.0088218	-1.0	-1.0
chr17	7406170	7406465	ENSG00000169992.9|NLGN2|PCBP2|PCBP2	938	+	6.1766505	1.205518	-1.0	-1.0
chr17	7405033	7405218	ENSG00000169992.9|NLGN2|PCBP2|PCBP2	931	+	4.4023223	1.1610163	-1.0	-1.0
chr17	7405730	7406165	ENSG00000169992.9|NLGN2|PCBP2|PCBP2	919	+	4.9900327	1.0911868	-1.0	-1.0
chr17	7405223	7405528	ENSG00000169992.9|NLGN2|PCBP2|PCBP2	919	+	4.2518606	1.0912503	-1.0	-1.0
chr17	7407075	7407275	ENSG00000169992.9|NLGN2|PCBP2|PCBP2	934	+	6.4232078	1.1797391	-1.0	-1.0
chr17	7407700	7408011	ENSG00000169992.9|NLGN2|PCBP2|PCBP2	961	+	5.5471363	1.4047554	-1.0	-1.0
chr17	7418105	7418330	ENSG00000169992.9|NLGN2|PCBP2|PCBP2	947	+	4.8091507	1.2750523	-1.0	-1.0
chr17	7418980	7419085	ENSG00000169992.9|NLGN2|PCBP2|PCBP2	902	+	5.804396	1.008819	-1.0	-1.0
chr17	7408011	7408411	ENSG00000169992.9|NLGN2|PCBP2|PCBP2	951	+	4.6962776	1.3083974	-1.0	-1.0
chr17	7406885	7407030	ENSG00000169992.9|NLGN2|PCBP2|PCBP2	902	+	5.816249	1.0088218	-1.0	-1.0
chr17	7406695	7406870	ENSG00000169992.9|NLGN2|PCBP2|PCBP2	907	+	3.3545032	1.0323375	-1.0	-1.0
chr17	7419455	7419605	ENSG00000169992.9|NLGN2|PCBP2|PCBP2	921	+	4.838429	1.1021805	-1.0	-1.0
chr17	7407285	7407410	ENSG00000169992.9|NLGN2|PCBP2|PCBP2	902	+	6.343438	1.0088218	-1.0	-1.0
chr17	7419715	7419835	ENSG00000169992.9|NLGN2|PCBP2|PCBP2	902	+	3.4501123	1.0088218	-1.0	-1.0
chr17	7447157	7447487	ENSG00000170175.10|CHRNB1|PCBP2|PCBP2	944	+	6.3907084	1.2551402	-1.0	-1.0
chr17	7460890	7461015	ENSG00000174282.11|ZBTB4|PCBP2|PCBP2	901	-	6.020713	1.0065218	-1.0	-1.0
chr17	7466345	7466610	ENSG00000174282.11|ZBTB4|PCBP2|PCBP2	931	-	4.4759073	1.1601288	-1.0	-1.0
chr17	7512222	7512332	ENSG00000181222.15|POLR2A|PCBP2|PCBP2	902	+	6.234103	1.0088218	-1.0	-1.0
chr17	7484400	7484600	ENSG00000181222.15|POLR2A|PCBP2|PCBP2	938	+	4.731706	1.2071606	-1.0	-1.0
chr17	7514210	7514360	ENSG00000181222.15|POLR2A|PCBP2|PCBP2	902	+	3.9337509	1.0086812	-1.0	-1.0
chr17	7513020	7514200	ENSG00000181222.15|POLR2A|PCBP2|PCBP2	977	+	5.566482	1.6440271	-1.0	-1.0
chr17	7558486	7558586	ENSG00000161955.16|TNFSF13|PCBP2|PCBP2	902	+	5.8434668	1.0088218	-1.0	-1.0
chr17	7558906	7559041	ENSG00000161955.16|TNFSF13|PCBP2|PCBP2	902	+	6.165112	1.0088218	-1.0	-1.0
chr17	7558487	7558587	ENSG00000248871.1|TNFSF12-TNFSF13|PCBP2|PCBP2	902	+	5.8434668	1.0088218	-1.0	-1.0
chr17	7558907	7559042	ENSG00000248871.1|TNFSF12-TNFSF13|PCBP2|PCBP2	902	+	6.138032	1.0088218	-1.0	-1.0
chr17	7571463	7571628	ENSG00000161956.12|SENP3|PCBP2|PCBP2	905	+	3.341076	1.0243154	-1.0	-1.0
chr17	7572904	7573329	ENSG00000277957.1|SENP3-EIF4A1|PCBP2|PCBP2	907	+	3.7030923	1.033364	-1.0	-1.0
chr17	7571479	7571629	ENSG00000277957.1|SENP3-EIF4A1|PCBP2|PCBP2	904	+	3.2402356	1.0178751	-1.0	-1.0
chr17	7573439	7574079	ENSG00000277957.1|SENP3-EIF4A1|PCBP2|PCBP2	927	+	4.131576	1.1339897	-1.0	-1.0
chr17	7573439	7573547	ENSG00000161960.14|EIF4A1|PCBP2|PCBP2	902	+	4.2218566	1.0088218	-1.0	-1.0
chr17	7572904	7573219	ENSG00000161960.14|EIF4A1|PCBP2|PCBP2	908	+	3.7223134	1.0369406	-1.0	-1.0
chr17	7573888	7574078	ENSG00000161960.14|EIF4A1|PCBP2|PCBP2	906	+	3.7170966	1.0277476	-1.0	-1.0
chr17	7573776	7573843	ENSG00000161960.14|EIF4A1|PCBP2|PCBP2	945	+	4.589205	1.2570354	-1.0	-1.0
chr17	7573547	7573721	ENSG00000161960.14|EIF4A1|PCBP2|PCBP2	933	+	3.7705169	1.1714174	-1.0	-1.0
chr17	7572904	7573329	ENSG00000264772.6|AC016876.2|PCBP2|PCBP2	907	+	3.7030923	1.0325558	-1.0	-1.0
chr17	7573439	7574079	ENSG00000264772.6|AC016876.2|PCBP2|PCBP2	926	+	4.130393	1.1335113	-1.0	-1.0
chr17	7687174	7687329	ENSG00000141510.16|TP53|PCBP2|PCBP2	902	-	5.9155188	1.0088218	-1.0	-1.0
chr17	7668401	7668606	ENSG00000141510.16|TP53|PCBP2|PCBP2	981	-	8.005199	1.7310966	-1.0	-1.0
chr17	7669466	7669690	ENSG00000141510.16|TP53|PCBP2|PCBP2	950	-	4.7699184	1.3008927	-1.0	-1.0
chr17	7847575	7848220	ENSG00000132510.10|KDM6B|PCBP2|PCBP2	952	+	4.877347	1.3206801	-1.0	-1.0
chr17	7854079	7854419	ENSG00000132510.10|KDM6B|PCBP2|PCBP2	933	+	4.776856	1.1736175	-1.0	-1.0
chr17	7848405	7848570	ENSG00000132510.10|KDM6B|PCBP2|PCBP2	902	+	5.9614472	1.0082881	-1.0	-1.0
chr17	7842846	7843086	ENSG00000132510.10|KDM6B|PCBP2|PCBP2	902	+	5.99687	1.0088218	-1.0	-1.0
chr17	7909700	7910050	ENSG00000170004.16|CHD3|PCBP2|PCBP2	953	+	6.684615	1.3266534	-1.0	-1.0
chr17	7909384	7909500	ENSG00000170004.16|CHD3|PCBP2|PCBP2	908	+	4.4789777	1.0348825	-1.0	-1.0
chr17	7929616	7929803	ENSG00000170049.9|KCNAB3|PCBP2|PCBP2	933	-	6.476733	1.1747406	-1.0	-1.0
chr17	7930301	7930521	ENSG00000262730.1|AC104581.3|PCBP2|PCBP2	969	-	6.0111523	1.5064857	-1.0	-1.0
chr17	7929616	7929821	ENSG00000262730.1|AC104581.3|PCBP2|PCBP2	929	-	6.404293	1.1488873	-1.0	-1.0
chr17	7930526	7930622	ENSG00000262730.1|AC104581.3|PCBP2|PCBP2	929	-	4.242484	1.1476929	-1.0	-1.0
chr17	7930344	7930634	ENSG00000170043.11|TRAPPC1|PCBP2|PCBP2	960	-	4.9920406	1.4000299	-1.0	-1.0
chr17	7932304	7932564	ENSG00000170037.13|CNTROB|PCBP2|PCBP2	924	+	4.8051734	1.1178002	-1.0	-1.0
chr17	8143460	8143805	ENSG00000179094.15|PER1|PCBP2|PCBP2	959	-	5.8389497	1.3843911	-1.0	-1.0
chr17	8147073	8147223	ENSG00000179094.15|PER1|PCBP2|PCBP2	902	-	5.9850984	1.008161	-1.0	-1.0
chr17	8160210	8160975	ENSG00000263620.1|AC129492.3|PCBP2|PCBP2	962	-	5.326011	1.4248807	-1.0	-1.0
chr17	8161110	8161220	ENSG00000263620.1|AC129492.3|PCBP2|PCBP2	902	-	5.907071	1.0088218	-1.0	-1.0
chr17	8159150	8159320	ENSG00000263620.1|AC129492.3|PCBP2|PCBP2	932	-	6.5049663	1.1645197	-1.0	-1.0
chr17	8159890	8160145	ENSG00000263620.1|AC129492.3|PCBP2|PCBP2	937	-	4.3363314	1.2014335	-1.0	-1.0
chr17	8159153	8159298	ENSG00000220205.8|VAMP2|PCBP2|PCBP2	932	-	6.5498652	1.1654028	-1.0	-1.0
chr17	8161108	8161223	ENSG00000220205.8|VAMP2|PCBP2|PCBP2	902	-	5.885379	1.0088218	-1.0	-1.0
chr17	8159893	8160138	ENSG00000220205.8|VAMP2|PCBP2|PCBP2	938	-	4.3600636	1.2101606	-1.0	-1.0
chr17	8160208	8160978	ENSG00000220205.8|VAMP2|PCBP2|PCBP2	961	-	5.257018	1.40467	-1.0	-1.0
chr17	8266510	8266765	ENSG00000178921.13|PFAS|PCBP2|PCBP2	971	+	5.7048287	1.5349234	-1.0	-1.0
chr17	8295047	8295207	ENSG00000125434.10|SLC25A35|PCBP2|PCBP2	902	-	6.146379	1.0088218	-1.0	-1.0
chr17	8630402	8630517	ENSG00000133026.12|MYH10|PCBP2|PCBP2	902	-	5.853801	1.0088218	-1.0	-1.0
chr17	8581068	8581223	ENSG00000133026.12|MYH10|PCBP2|PCBP2	902	-	6.0557394	1.0088218	-1.0	-1.0
chr17	8596553	8596743	ENSG00000133026.12|MYH10|PCBP2|PCBP2	907	-	6.3095665	1.0296782	-1.0	-1.0
chr17	8474669	8474899	ENSG00000133026.12|MYH10|PCBP2|PCBP2	963	-	6.7275295	1.4316908	-1.0	-1.0
chr17	12098989	12099129	ENSG00000065559.14|MAP2K4|PCBP2|PCBP2	902	+	5.924483	1.0088218	-1.0	-1.0
chr17	12105784	12105894	ENSG00000065559.14|MAP2K4|PCBP2|PCBP2	902	+	6.0948715	1.0088218	-1.0	-1.0
chr17	12099919	12100029	ENSG00000065559.14|MAP2K4|PCBP2|PCBP2	902	+	5.9268007	1.0088218	-1.0	-1.0
chr17	12062811	12063051	ENSG00000065559.14|MAP2K4|PCBP2|PCBP2	970	+	6.074719	1.5210412	-1.0	-1.0
chr17	14324162	14324277	ENSG00000125430.8|HS3ST3B1|PCBP2|PCBP2	902	+	5.8893156	1.0088218	-1.0	-1.0
chr17	14312442	14312547	ENSG00000125430.8|HS3ST3B1|PCBP2|PCBP2	902	+	6.4867306	1.0088218	-1.0	-1.0
chr17	14312552	14312777	ENSG00000125430.8|HS3ST3B1|PCBP2|PCBP2	934	+	3.927986	1.1779755	-1.0	-1.0
chr17	14303297	14303432	ENSG00000125430.8|HS3ST3B1|PCBP2|PCBP2	904	+	3.2651536	1.016071	-1.0	-1.0
chr17	14316087	14316217	ENSG00000125430.8|HS3ST3B1|PCBP2|PCBP2	915	+	4.352723	1.0706058	-1.0	-1.0
chr17	14375478	14375723	ENSG00000230647.1|AC022816.1|PCBP2|PCBP2	902	+	4.2298927	1.0087659	-1.0	-1.0
chr17	14415677	14416087	ENSG00000230647.1|AC022816.1|PCBP2|PCBP2	962	+	6.53184	1.4213573	-1.0	-1.0
chr17	14416097	14416292	ENSG00000230647.1|AC022816.1|PCBP2|PCBP2	940	+	4.996724	1.2233642	-1.0	-1.0
chr17	14395347	14395477	ENSG00000230647.1|AC022816.1|PCBP2|PCBP2	902	+	5.9761395	1.0085007	-1.0	-1.0
chr17	15465940	15466130	ENSG00000239704.10|CDRT4|PCBP2|PCBP2	932	-	4.555908	1.1658456	-1.0	-1.0
chr17	15463135	15463310	ENSG00000239704.10|CDRT4|PCBP2|PCBP2	942	-	6.600429	1.2352962	-1.0	-1.0
chr17	15498978	15499113	ENSG00000239704.10|CDRT4|PCBP2|PCBP2	902	-	3.4147274	1.0084296	-1.0	-1.0
chr17	15494953	15495148	ENSG00000239704.10|CDRT4|PCBP2|PCBP2	913	-	3.6957576	1.0593946	-1.0	-1.0
chr17	15498950	15499100	ENSG00000259024.6|TVP23C-CDRT4|PCBP2|PCBP2	901	-	3.152328	1.005514	-1.0	-1.0
chr17	15463135	15463310	ENSG00000259024.6|TVP23C-CDRT4|PCBP2|PCBP2	942	-	6.600429	1.2353086	-1.0	-1.0
chr17	15465935	15466130	ENSG00000259024.6|TVP23C-CDRT4|PCBP2|PCBP2	930	-	4.658349	1.1568726	-1.0	-1.0
chr17	15503832	15503947	ENSG00000259024.6|TVP23C-CDRT4|PCBP2|PCBP2	910	-	3.551293	1.0451007	-1.0	-1.0
chr17	15494950	15495150	ENSG00000259024.6|TVP23C-CDRT4|PCBP2|PCBP2	914	-	3.708185	1.0661596	-1.0	-1.0
chr17	15503832	15503947	ENSG00000175106.16|TVP23C|PCBP2|PCBP2	910	-	3.551293	1.0454481	-1.0	-1.0
chr17	16076672	16076817	ENSG00000141027.20|NCOR1|PCBP2|PCBP2	906	-	6.2207747	1.0272722	-1.0	-1.0
chr17	16077307	16077567	ENSG00000141027.20|NCOR1|PCBP2|PCBP2	975	-	7.5818343	1.5953157	-1.0	-1.0
chr17	16347727	16347832	ENSG00000166582.9|CENPV|PCBP2|PCBP2	902	-	4.1924143	1.0069509	-1.0	-1.0
chr17	17130298	17130528	ENSG00000133030.20|MPRIP|PCBP2|PCBP2	946	+	6.663855	1.2652043	-1.0	-1.0
chr17	17128793	17128958	ENSG00000133030.20|MPRIP|PCBP2|PCBP2	910	+	5.7850804	1.0433955	-1.0	-1.0
chr17	17185487	17185682	ENSG00000133030.20|MPRIP|PCBP2|PCBP2	931	+	4.365135	1.1640452	-1.0	-1.0
chr17	17791325	17791570	ENSG00000108557.18|RAI1|PCBP2|PCBP2	931	+	6.4298763	1.1637025	-1.0	-1.0
chr17	17717470	17717685	ENSG00000108557.18|RAI1|PCBP2|PCBP2	945	+	5.5265546	1.2592086	-1.0	-1.0
chr17	17712360	17712545	ENSG00000108557.18|RAI1|PCBP2|PCBP2	902	+	6.0185833	1.0088218	-1.0	-1.0
chr17	17766899	17767044	ENSG00000108557.18|RAI1|PCBP2|PCBP2	902	+	5.862315	1.0088218	-1.0	-1.0
chr17	17728219	17728339	ENSG00000108557.18|RAI1|PCBP2|PCBP2	902	+	5.975943	1.0088218	-1.0	-1.0
chr17	17738194	17738404	ENSG00000108557.18|RAI1|PCBP2|PCBP2	939	+	6.640339	1.2132607	-1.0	-1.0
chr17	17761854	17762024	ENSG00000108557.18|RAI1|PCBP2|PCBP2	911	+	6.317352	1.0518672	-1.0	-1.0
chr17	17682813	17682913	ENSG00000108557.18|RAI1|PCBP2|PCBP2	902	+	5.8425975	1.0088218	-1.0	-1.0
chr17	17724969	17725104	ENSG00000108557.18|RAI1|PCBP2|PCBP2	902	+	5.9073434	1.0076692	-1.0	-1.0
chr17	17683018	17683118	ENSG00000108557.18|RAI1|PCBP2|PCBP2	902	+	5.803295	1.0088218	-1.0	-1.0
chr17	17740894	17741009	ENSG00000108557.18|RAI1|PCBP2|PCBP2	902	+	5.844149	1.0088218	-1.0	-1.0
chr17	17793477	17793717	ENSG00000108557.18|RAI1|PCBP2|PCBP2	963	+	5.7525887	1.433165	-1.0	-1.0
chr17	17797792	17797957	ENSG00000108557.18|RAI1|PCBP2|PCBP2	926	+	4.544388	1.1331735	-1.0	-1.0
chr17	17731384	17731489	ENSG00000108557.18|RAI1|PCBP2|PCBP2	902	+	5.795436	1.0088218	-1.0	-1.0
chr17	17792830	17792932	ENSG00000108557.18|RAI1|PCBP2|PCBP2	902	+	5.7796187	1.0088218	-1.0	-1.0
chr17	17681903	17682318	ENSG00000108557.18|RAI1|PCBP2|PCBP2	907	+	6.1736875	1.0295109	-1.0	-1.0
chr17	17724449	17724564	ENSG00000108557.18|RAI1|PCBP2|PCBP2	902	+	6.2643986	1.0088218	-1.0	-1.0
chr17	17820127	17820427	ENSG00000072310.16|SREBF1|PCBP2|PCBP2	906	-	3.399749	1.0276399	-1.0	-1.0
chr17	17835933	17836103	ENSG00000072310.16|SREBF1|PCBP2|PCBP2	902	-	5.2556534	1.0088218	-1.0	-1.0
chr17	17823773	17823923	ENSG00000072310.16|SREBF1|PCBP2|PCBP2	908	-	4.8458285	1.0362197	-1.0	-1.0
chr17	17818149	17818222	ENSG00000072310.16|SREBF1|PCBP2|PCBP2	902	-	6.206581	1.0088218	-1.0	-1.0
chr17	17815701	17815941	ENSG00000072310.16|SREBF1|PCBP2|PCBP2	962	-	5.020205	1.4249581	-1.0	-1.0
chr17	17811426	17811736	ENSG00000072310.16|SREBF1|PCBP2|PCBP2	933	-	5.270915	1.1717702	-1.0	-1.0
chr17	17823618	17823758	ENSG00000072310.16|SREBF1|PCBP2|PCBP2	931	-	6.498407	1.1613702	-1.0	-1.0
chr17	17828058	17828243	ENSG00000072310.16|SREBF1|PCBP2|PCBP2	902	-	6.2031937	1.0088218	-1.0	-1.0
chr17	18040982	18041192	ENSG00000141034.9|GID4|PCBP2|PCBP2	916	+	6.31165	1.0757762	-1.0	-1.0
chr17	18209328	18209458	ENSG00000091542.8|ALKBH5|PCBP2|PCBP2	916	+	4.6600075	1.0737646	-1.0	-1.0
chr17	18244572	18244737	ENSG00000131899.10|LLGL1|PCBP2|PCBP2	902	+	4.271952	1.0088218	-1.0	-1.0
chr17	19250791	19250891	ENSG00000072134.15|EPN2|PCBP2|PCBP2	902	+	4.1408267	1.0088218	-1.0	-1.0
chr17	19330282	19330477	ENSG00000072134.15|EPN2|PCBP2|PCBP2	907	+	6.2031155	1.0309447	-1.0	-1.0
chr17	19265837	19265957	ENSG00000072134.15|EPN2|PCBP2|PCBP2	902	+	5.918535	1.0075997	-1.0	-1.0
chr17	19357634	19357774	ENSG00000108641.14|B9D1|PCBP2|PCBP2	931	-	5.8862596	1.1586069	-1.0	-1.0
chr17	19382027	19382327	ENSG00000166484.19|MAPK7|PCBP2|PCBP2	953	+	6.038404	1.327281	-1.0	-1.0
chr17	19572122	19572327	ENSG00000142494.13|SLC47A1|PCBP2|PCBP2	975	+	7.16672	1.5979273	-1.0	-1.0
chr17	19553138	19553248	ENSG00000142494.13|SLC47A1|PCBP2|PCBP2	902	+	5.821623	1.0088218	-1.0	-1.0
chr17	19568699	19568894	ENSG00000142494.13|SLC47A1|PCBP2|PCBP2	924	+	4.970717	1.1197131	-1.0	-1.0
chr17	20867581	20867691	ENSG00000205212.3|CCDC144NL|PCBP2|PCBP2	902	-	5.8501906	1.0088218	-1.0	-1.0
chr17	20983217	20983347	ENSG00000233098.8|CCDC144NL-AS1|PCBP2|PCBP2	902	+	5.854397	1.007069	-1.0	-1.0
chr17	20883790	20883920	ENSG00000233098.8|CCDC144NL-AS1|PCBP2|PCBP2	910	+	6.3640456	1.0454705	-1.0	-1.0
chr17	20941404	20941579	ENSG00000233098.8|CCDC144NL-AS1|PCBP2|PCBP2	915	+	4.6293216	1.0727669	-1.0	-1.0
chr17	20941784	20941914	ENSG00000233098.8|CCDC144NL-AS1|PCBP2|PCBP2	918	+	4.275941	1.086857	-1.0	-1.0
chr17	20976041	20976221	ENSG00000233098.8|CCDC144NL-AS1|PCBP2|PCBP2	910	+	3.908457	1.046555	-1.0	-1.0
chr17	20941664	20941769	ENSG00000233098.8|CCDC144NL-AS1|PCBP2|PCBP2	902	+	3.2346897	1.0088218	-1.0	-1.0
chr17	20976042	20976257	ENSG00000264660.2|AC107926.1|PCBP2|PCBP2	909	+	3.9985065	1.0413018	-1.0	-1.0
chr17	21041579	21041764	ENSG00000124422.11|USP22|PCBP2|PCBP2	944	-	6.1330013	1.2540228	-1.0	-1.0
chr17	21002347	21002462	ENSG00000124422.11|USP22|PCBP2|PCBP2	902	-	2.9767656	1.0088218	-1.0	-1.0
chr17	21042874	21042984	ENSG00000124422.11|USP22|PCBP2|PCBP2	902	-	3.8380342	1.0067347	-1.0	-1.0
chr17	21042273	21042664	ENSG00000124422.11|USP22|PCBP2|PCBP2	982	-	7.505245	1.7371914	-1.0	-1.0
chr17	21042219	21042273	ENSG00000124422.11|USP22|PCBP2|PCBP2	936	-	3.9184182	1.1966677	-1.0	-1.0
chr17	21040624	21040824	ENSG00000124422.11|USP22|PCBP2|PCBP2	936	-	3.904384	1.1949939	-1.0	-1.0
chr17	21041769	21042214	ENSG00000124422.11|USP22|PCBP2|PCBP2	956	-	5.247209	1.3561382	-1.0	-1.0
chr17	20999597	20999787	ENSG00000124422.11|USP22|PCBP2|PCBP2	913	-	4.1157613	1.0585198	-1.0	-1.0
chr17	21225883	21226098	ENSG00000235530.6|AC087294.1|PCBP2|PCBP2	950	+	6.7224813	1.2978783	-1.0	-1.0
chr17	21285559	21285659	ENSG00000034152.18|MAP2K3|PCBP2|PCBP2	902	+	5.904598	1.0088218	-1.0	-1.0
chr17	21305543	21305643	ENSG00000034152.18|MAP2K3|PCBP2|PCBP2	902	+	5.8268223	1.0088218	-1.0	-1.0
chr17	21295207	21295307	ENSG00000034152.18|MAP2K3|PCBP2|PCBP2	902	+	5.8736386	1.0088218	-1.0	-1.0
chr17	27570421	27570536	ENSG00000141068.13|KSR1|PCBP2|PCBP2	902	+	5.8332014	1.0088218	-1.0	-1.0
chr17	27478855	27479505	ENSG00000141068.13|KSR1|PCBP2|PCBP2	961	+	5.792517	1.4086621	-1.0	-1.0
chr17	28075701	28075896	ENSG00000087095.12|NLK|PCBP2|PCBP2	958	+	6.4847097	1.3749846	-1.0	-1.0
chr17	28066061	28066256	ENSG00000087095.12|NLK|PCBP2|PCBP2	921	+	6.2981944	1.1039588	-1.0	-1.0
chr17	28346413	28346518	ENSG00000109079.9|TNFAIP1|PCBP2|PCBP2	913	+	6.4809732	1.0612711	-1.0	-1.0
chr17	28367215	28367445	ENSG00000273171.1|AC002094.3|PCBP2|PCBP2	981	-	6.1027083	1.7223334	-1.0	-1.0
chr17	28367275	28367460	ENSG00000109072.13|VTN|PCBP2|PCBP2	973	-	5.2097216	1.5696964	-1.0	-1.0
chr17	28553949	28554119	ENSG00000258472.8|AC005726.2|PCBP2|PCBP2	945	-	4.696072	1.2603965	-1.0	-1.0
chr17	28573174	28573329	ENSG00000258472.8|AC005726.2|PCBP2|PCBP2	902	-	5.976677	1.0088218	-1.0	-1.0
chr17	28553669	28553934	ENSG00000258472.8|AC005726.2|PCBP2|PCBP2	915	-	3.7676523	1.068134	-1.0	-1.0
chr17	28605215	28605420	ENSG00000258472.8|AC005726.2|PCBP2|PCBP2	952	-	5.616466	1.3215035	-1.0	-1.0
chr17	28554284	28554409	ENSG00000258472.8|AC005726.2|PCBP2|PCBP2	902	-	3.3657355	1.0070117	-1.0	-1.0
chr17	28553672	28553937	ENSG00000087111.20|PIGS|PCBP2|PCBP2	915	-	3.7776904	1.0684876	-1.0	-1.0
chr17	28553947	28554122	ENSG00000087111.20|PIGS|PCBP2|PCBP2	942	-	4.5668874	1.2375354	-1.0	-1.0
chr17	28554287	28554407	ENSG00000087111.20|PIGS|PCBP2|PCBP2	902	-	3.4191937	1.008251	-1.0	-1.0
chr17	28573174	28573329	ENSG00000109107.13|ALDOC|PCBP2|PCBP2	902	-	5.976677	1.0088218	-1.0	-1.0
chr17	28613955	28614055	ENSG00000167524.14|SGK494|PCBP2|PCBP2	902	-	5.8189764	1.0088218	-1.0	-1.0
chr17	28686480	28686585	ENSG00000109111.14|SUPT6H|PCBP2|PCBP2	902	+	5.8434668	1.0088218	-1.0	-1.0
chr17	28710885	28711105	ENSG00000167525.13|PROCA1|PCBP2|PCBP2	972	-	7.242915	1.5452261	-1.0	-1.0
chr17	28742138	28742288	ENSG00000160602.13|NEK8|PCBP2|PCBP2	912	+	5.535989	1.0545634	-1.0	-1.0
chr17	28745400	28745518	ENSG00000076604.14|TRAF4|PCBP2|PCBP2	902	+	3.5517108	1.0076782	-1.0	-1.0
chr17	28745863	28745963	ENSG00000076604.14|TRAF4|PCBP2|PCBP2	902	+	4.295511	1.0088218	-1.0	-1.0
chr17	28744470	28744575	ENSG00000076604.14|TRAF4|PCBP2|PCBP2	902	+	5.8358173	1.0088218	-1.0	-1.0
chr17	28745518	28745783	ENSG00000076604.14|TRAF4|PCBP2|PCBP2	955	+	4.283615	1.3465607	-1.0	-1.0
chr17	28756037	28756262	ENSG00000173065.13|FAM222B|PCBP2|PCBP2	947	-	6.1110477	1.2737577	-1.0	-1.0
chr17	28756407	28756602	ENSG00000173065.13|FAM222B|PCBP2|PCBP2	925	-	4.360099	1.1268336	-1.0	-1.0
chr17	28757662	28758067	ENSG00000173065.13|FAM222B|PCBP2|PCBP2	914	-	4.0941553	1.0640608	-1.0	-1.0
chr17	28757397	28757617	ENSG00000173065.13|FAM222B|PCBP2|PCBP2	934	-	4.1503716	1.1788368	-1.0	-1.0
chr17	28842496	28842626	ENSG00000173065.13|FAM222B|PCBP2|PCBP2	902	-	5.977876	1.0081713	-1.0	-1.0
chr17	28860875	28861067	ENSG00000132591.11|ERAL1|PCBP2|PCBP2	951	+	4.6679873	1.3074073	-1.0	-1.0
chr17	28886676	28886806	ENSG00000132589.15|FLOT2|PCBP2|PCBP2	905	-	4.0741086	1.022919	-1.0	-1.0
chr17	28879784	28880034	ENSG00000132589.15|FLOT2|PCBP2|PCBP2	930	-	5.0145106	1.1534996	-1.0	-1.0
chr17	28885735	28885850	ENSG00000132589.15|FLOT2|PCBP2|PCBP2	902	-	5.9079356	1.0088218	-1.0	-1.0
chr17	28886896	28887146	ENSG00000132589.15|FLOT2|PCBP2|PCBP2	974	-	7.4457073	1.583236	-1.0	-1.0
chr17	28880274	28880499	ENSG00000132589.15|FLOT2|PCBP2|PCBP2	929	-	3.9016025	1.149554	-1.0	-1.0
chr17	28885866	28886006	ENSG00000132589.15|FLOT2|PCBP2|PCBP2	953	-	5.4227667	1.3236692	-1.0	-1.0
chr17	28912968	28913203	ENSG00000109118.13|PHF12|PCBP2|PCBP2	950	-	5.5118685	1.2981836	-1.0	-1.0
chr17	28905694	28905874	ENSG00000109118.13|PHF12|PCBP2|PCBP2	902	-	5.8347287	1.0088218	-1.0	-1.0
chr17	28905279	28905474	ENSG00000109118.13|PHF12|PCBP2|PCBP2	930	-	4.153483	1.1575695	-1.0	-1.0
chr17	28936275	28936405	ENSG00000109118.13|PHF12|PCBP2|PCBP2	902	-	5.822709	1.0088218	-1.0	-1.0
chr17	29056329	29056579	ENSG00000179761.11|PIPOX|PCBP2|PCBP2	902	+	3.7140465	1.0078924	-1.0	-1.0
chr17	29073513	29073633	ENSG00000196535.15|MYO18A|PCBP2|PCBP2	902	-	6.355298	1.0088218	-1.0	-1.0
chr17	29116640	29116755	ENSG00000196535.15|MYO18A|PCBP2|PCBP2	902	-	5.795436	1.0088218	-1.0	-1.0
chr17	29107284	29107489	ENSG00000196535.15|MYO18A|PCBP2|PCBP2	902	-	4.194835	1.0082184	-1.0	-1.0
chr17	29109527	29109832	ENSG00000196535.15|MYO18A|PCBP2|PCBP2	958	-	6.162242	1.3752539	-1.0	-1.0
chr17	29081070	29081185	ENSG00000196535.15|MYO18A|PCBP2|PCBP2	902	-	6.061945	1.0088218	-1.0	-1.0
chr17	29105499	29105674	ENSG00000196535.15|MYO18A|PCBP2|PCBP2	912	-	5.4901123	1.055751	-1.0	-1.0
chr17	29178312	29178417	ENSG00000196535.15|MYO18A|PCBP2|PCBP2	902	-	5.787548	1.0088218	-1.0	-1.0
chr17	29099872	29100062	ENSG00000196535.15|MYO18A|PCBP2|PCBP2	920	-	5.9572673	1.0969394	-1.0	-1.0
chr17	29073520	29073630	ENSG00000221995.5|TIAF1|PCBP2|PCBP2	902	-	6.386581	1.0088218	-1.0	-1.0
chr17	29271990	29272185	ENSG00000108256.8|NUFIP2|PCBP2|PCBP2	951	-	5.796878	1.3136758	-1.0	-1.0
chr17	29293666	29293766	ENSG00000108256.8|NUFIP2|PCBP2|PCBP2	902	-	5.8268223	1.0088218	-1.0	-1.0
chr17	29292521	29292881	ENSG00000108256.8|NUFIP2|PCBP2|PCBP2	902	-	6.0357785	1.0082334	-1.0	-1.0
chr17	29391102	29391227	ENSG00000266111.2|AC068025.2|PCBP2|PCBP2	902	+	6.107955	1.0088218	-1.0	-1.0
chr17	29391402	29391607	ENSG00000266111.2|AC068025.2|PCBP2|PCBP2	949	+	6.5161014	1.294912	-1.0	-1.0
chr17	29390297	29390472	ENSG00000266111.2|AC068025.2|PCBP2|PCBP2	902	+	5.866182	1.0088218	-1.0	-1.0
chr17	29391099	29391224	ENSG00000160551.11|TAOK1|PCBP2|PCBP2	902	+	6.0815754	1.0088218	-1.0	-1.0
chr17	29391399	29391609	ENSG00000160551.11|TAOK1|PCBP2|PCBP2	948	+	6.4075994	1.2862221	-1.0	-1.0
chr17	29574543	29574723	ENSG00000108262.15|GIT1|PCBP2|PCBP2	902	-	6.0414147	1.0083014	-1.0	-1.0
chr17	29573748	29573943	ENSG00000108262.15|GIT1|PCBP2|PCBP2	912	-	5.517167	1.0532061	-1.0	-1.0
chr17	29925236	29925426	ENSG00000141298.17|SSH2|PCBP2|PCBP2	912	-	5.0176334	1.0532532	-1.0	-1.0
chr17	29929967	29930217	ENSG00000141298.17|SSH2|PCBP2|PCBP2	980	-	8.053723	1.6920508	-1.0	-1.0
chr17	29907284	29907419	ENSG00000141298.17|SSH2|PCBP2|PCBP2	902	-	5.7796187	1.0088218	-1.0	-1.0
chr17	29929539	29929669	ENSG00000141298.17|SSH2|PCBP2|PCBP2	902	-	5.8182735	1.0088218	-1.0	-1.0
chr17	30166927	30167132	ENSG00000126653.17|NSRP1|PCBP2|PCBP2	949	+	5.124613	1.2925993	-1.0	-1.0
chr17	30157557	30157762	ENSG00000126653.17|NSRP1|PCBP2|PCBP2	961	+	6.931482	1.407762	-1.0	-1.0
chr17	30156230	30156430	ENSG00000126653.17|NSRP1|PCBP2|PCBP2	928	+	4.158368	1.1434854	-1.0	-1.0
chr17	30522723	30522903	ENSG00000108587.15|GOSR1|PCBP2|PCBP2	920	+	5.347127	1.0975964	-1.0	-1.0
chr17	30477601	30477711	ENSG00000108587.15|GOSR1|PCBP2|PCBP2	902	+	5.908444	1.0088218	-1.0	-1.0
chr17	30731705	30732045	ENSG00000264538.6|SUZ12P1|PCBP2|PCBP2	955	+	6.3760953	1.3453108	-1.0	-1.0
chr17	31095369	31095514	ENSG00000196712.17|NF1|PCBP2|PCBP2	902	+	6.189916	1.0088218	-1.0	-1.0
chr17	31374122	31374317	ENSG00000196712.17|NF1|PCBP2|PCBP2	941	+	4.6457605	1.2318691	-1.0	-1.0
chr17	31360498	31360763	ENSG00000196712.17|NF1|PCBP2|PCBP2	916	+	4.5008554	1.0737308	-1.0	-1.0
chr17	31095539	31095694	ENSG00000196712.17|NF1|PCBP2|PCBP2	902	+	5.994817	1.0088218	-1.0	-1.0
chr17	31094926	31095369	ENSG00000196712.17|NF1|PCBP2|PCBP2	961	+	5.241251	1.4144652	-1.0	-1.0
chr17	31271699	31271914	ENSG00000196712.17|NF1|PCBP2|PCBP2	944	+	4.445102	1.2493461	-1.0	-1.0
chr17	31506432	31506617	ENSG00000131242.17|RAB11FIP4|PCBP2|PCBP2	902	+	6.2519894	1.0088218	-1.0	-1.0
chr17	31937017	31937307	ENSG00000178691.10|SUZ12|PCBP2|PCBP2	967	+	5.291461	1.4815714	-1.0	-1.0
chr17	32142729	32142864	ENSG00000126858.16|RHOT1|PCBP2|PCBP2	902	+	6.0233674	1.0088218	-1.0	-1.0
chr17	32142904	32143104	ENSG00000126858.16|RHOT1|PCBP2|PCBP2	920	+	5.6555333	1.0983771	-1.0	-1.0
chr17	32341544	32341749	ENSG00000108666.9|C17orf75|PCBP2|PCBP2	904	-	6.269709	1.0189108	-1.0	-1.0
chr17	32481480	32481765	ENSG00000108671.9|PSMD11|PCBP2|PCBP2	935	+	3.7784417	1.1872789	-1.0	-1.0
chr17	35011538	35011663	ENSG00000267618.5|AC004223.3|PCBP2|PCBP2	905	-	4.120801	1.0220872	-1.0	-1.0
chr17	35011539	35011664	ENSG00000092871.16|RFFL|PCBP2|PCBP2	907	-	4.1366715	1.0321016	-1.0	-1.0
chr17	35129912	35130102	ENSG00000073536.17|NLE1|PCBP2|PCBP2	922	-	4.969466	1.1100395	-1.0	-1.0
chr17	35824077	35824217	ENSG00000270647.5|TAF15|PCBP2|PCBP2	902	+	3.6072764	1.0080495	-1.0	-1.0
chr17	35732011	35732116	ENSG00000270647.5|TAF15|PCBP2|PCBP2	902	+	5.869176	1.0076692	-1.0	-1.0
chr17	35741586	35741791	ENSG00000270647.5|TAF15|PCBP2|PCBP2	941	+	5.542517	1.229268	-1.0	-1.0
chr17	35724371	35724641	ENSG00000270647.5|TAF15|PCBP2|PCBP2	924	+	4.3558507	1.1187003	-1.0	-1.0
chr17	35844501	35844781	ENSG00000270647.5|TAF15|PCBP2|PCBP2	938	+	4.4913597	1.2103527	-1.0	-1.0
chr17	35724374	35724644	ENSG00000006125.17|AP2B1|PCBP2|PCBP2	926	+	4.3920126	1.1282191	-1.0	-1.0
chr17	35732013	35732118	ENSG00000270885.1|RASL10B|PCBP2|PCBP2	902	+	5.869176	1.0076692	-1.0	-1.0
chr17	35741584	35741794	ENSG00000270885.1|RASL10B|PCBP2|PCBP2	941	+	5.493298	1.2291528	-1.0	-1.0
chr17	35979338	35979438	ENSG00000275152.4|CCL16|PCBP2|PCBP2	902	-	5.828101	1.0088218	-1.0	-1.0
chr17	36508037	36508137	ENSG00000278259.4|MYO19|PCBP2|PCBP2	902	-	5.8898387	1.0088218	-1.0	-1.0
chr17	36512883	36513013	ENSG00000278259.4|MYO19|PCBP2|PCBP2	916	-	6.427245	1.0777009	-1.0	-1.0
chr17	36600437	36600787	ENSG00000278535.4|DHRS11|PCBP2|PCBP2	950	+	6.0842996	1.2987983	-1.0	-1.0
chr17	36993182	36993377	ENSG00000275700.4|AATF|PCBP2|PCBP2	927	+	4.210955	1.1339877	-1.0	-1.0
chr17	37207800	37207975	ENSG00000278540.4|ACACA|PCBP2|PCBP2	977	-	7.4923334	1.6360528	-1.0	-1.0
chr17	37205128	37205528	ENSG00000278540.4|ACACA|PCBP2|PCBP2	940	-	5.3703413	1.2225907	-1.0	-1.0
chr17	37161345	37161460	ENSG00000278540.4|ACACA|PCBP2|PCBP2	902	-	5.8531976	1.0088218	-1.0	-1.0
chr17	37146573	37146763	ENSG00000278540.4|ACACA|PCBP2|PCBP2	916	-	5.029585	1.0777463	-1.0	-1.0
chr17	37521348	37521453	ENSG00000275066.4|SYNRG|PCBP2|PCBP2	902	-	6.091485	1.0088218	-1.0	-1.0
chr17	37686806	37686911	ENSG00000275410.4|HNF1B|PCBP2|PCBP2	902	-	5.820302	1.0088218	-1.0	-1.0
chr17	38404492	38404602	ENSG00000274211.4|SOCS7|PCBP2|PCBP2	902	+	6.1167965	1.0088218	-1.0	-1.0
chr17	38375200	38375395	ENSG00000274211.4|SOCS7|PCBP2|PCBP2	928	+	6.4060683	1.142037	-1.0	-1.0
chr17	38404237	38404482	ENSG00000274211.4|SOCS7|PCBP2|PCBP2	940	+	4.408941	1.2245426	-1.0	-1.0
chr17	38405177	38405292	ENSG00000274211.4|SOCS7|PCBP2|PCBP2	902	+	6.0660396	1.0088218	-1.0	-1.0
chr17	38604802	38604912	ENSG00000277363.4|SRCIN1|PCBP2|PCBP2	902	-	5.8881474	1.0088218	-1.0	-1.0
chr17	38559266	38559421	ENSG00000277363.4|SRCIN1|PCBP2|PCBP2	909	-	6.228674	1.040843	-1.0	-1.0
chr17	38596306	38596451	ENSG00000277363.4|SRCIN1|PCBP2|PCBP2	926	-	4.5608435	1.131194	-1.0	-1.0
chr17	38558542	38558847	ENSG00000277363.4|SRCIN1|PCBP2|PCBP2	902	-	5.976756	1.0083315	-1.0	-1.0
chr17	38601761	38602156	ENSG00000277363.4|SRCIN1|PCBP2|PCBP2	946	-	4.7515073	1.2643849	-1.0	-1.0
chr17	38604627	38604797	ENSG00000277363.4|SRCIN1|PCBP2|PCBP2	902	-	6.042131	1.0088218	-1.0	-1.0
chr17	38602566	38602716	ENSG00000277363.4|SRCIN1|PCBP2|PCBP2	902	-	4.3242784	1.0071183	-1.0	-1.0
chr17	38605132	38605612	ENSG00000277363.4|SRCIN1|PCBP2|PCBP2	902	-	6.065703	1.0087111	-1.0	-1.0
chr17	38604036	38604241	ENSG00000277363.4|SRCIN1|PCBP2|PCBP2	906	-	4.36386	1.026147	-1.0	-1.0
chr17	38602246	38602526	ENSG00000277363.4|SRCIN1|PCBP2|PCBP2	907	-	5.7901554	1.0337291	-1.0	-1.0
chr17	38602826	38602991	ENSG00000277363.4|SRCIN1|PCBP2|PCBP2	914	-	6.005854	1.0651759	-1.0	-1.0
chr17	38603321	38603451	ENSG00000277363.4|SRCIN1|PCBP2|PCBP2	902	-	5.8832746	1.0088218	-1.0	-1.0
chr17	38603071	38603316	ENSG00000277363.4|SRCIN1|PCBP2|PCBP2	960	-	6.0814805	1.40278	-1.0	-1.0
chr17	38541595	38541730	ENSG00000277363.4|SRCIN1|PCBP2|PCBP2	908	-	6.1620307	1.0343065	-1.0	-1.0
chr17	38584746	38584931	ENSG00000277363.4|SRCIN1|PCBP2|PCBP2	915	-	4.9984636	1.068161	-1.0	-1.0
chr17	38716436	38716546	ENSG00000275023.4|MLLT6|PCBP2|PCBP2	902	+	3.1263075	1.0088218	-1.0	-1.0
chr17	38712834	38712949	ENSG00000275023.4|MLLT6|PCBP2|PCBP2	902	+	5.9869933	1.0088218	-1.0	-1.0
chr17	38722227	38722332	ENSG00000275023.4|MLLT6|PCBP2|PCBP2	920	+	4.1406016	1.0973015	-1.0	-1.0
chr17	38730509	38730774	ENSG00000277972.1|CISD3|PCBP2|PCBP2	970	+	6.1719575	1.5239213	-1.0	-1.0
chr17	38736089	38736170	ENSG00000277258.4|PCGF2|PCBP2|PCBP2	941	-	5.0183372	1.2320975	-1.0	-1.0
chr17	38747458	38747598	ENSG00000277258.4|PCGF2|PCBP2|PCBP2	902	-	6.1374817	1.0088218	-1.0	-1.0
chr17	38748378	38748603	ENSG00000277258.4|PCGF2|PCBP2|PCBP2	902	-	5.825309	1.0080991	-1.0	-1.0
chr17	38746242	38746427	ENSG00000277258.4|PCGF2|PCBP2|PCBP2	902	-	5.449402	1.0088218	-1.0	-1.0
chr17	38735041	38735600	ENSG00000277258.4|PCGF2|PCBP2|PCBP2	918	-	4.1151066	1.0855968	-1.0	-1.0
chr17	38748195	38748378	ENSG00000277258.4|PCGF2|PCBP2|PCBP2	971	-	5.5637393	1.5394691	-1.0	-1.0
chr17	38747908	38748184	ENSG00000277258.4|PCGF2|PCBP2|PCBP2	918	-	4.279815	1.0837046	-1.0	-1.0
chr17	38747768	38747873	ENSG00000277258.4|PCGF2|PCBP2|PCBP2	902	-	4.2634754	1.0088218	-1.0	-1.0
chr17	38746833	38747088	ENSG00000277258.4|PCGF2|PCBP2|PCBP2	919	-	3.9153726	1.0936587	-1.0	-1.0
chr17	38747113	38747283	ENSG00000277258.4|PCGF2|PCBP2|PCBP2	926	-	6.096151	1.1306711	-1.0	-1.0
chr17	38746117	38746242	ENSG00000277258.4|PCGF2|PCBP2|PCBP2	902	-	5.921212	1.0088218	-1.0	-1.0
chr17	38740335	38740442	ENSG00000277258.4|PCGF2|PCBP2|PCBP2	902	-	4.0784326	1.0088218	-1.0	-1.0
chr17	38798902	38799032	ENSG00000276293.4|PIP4K2B|PCBP2|PCBP2	933	-	5.766016	1.1744634	-1.0	-1.0
chr17	38778727	38778927	ENSG00000276293.4|PIP4K2B|PCBP2|PCBP2	941	-	6.6430907	1.2280792	-1.0	-1.0
chr17	38799485	38799795	ENSG00000276293.4|PIP4K2B|PCBP2|PCBP2	956	-	6.0330405	1.3555492	-1.0	-1.0
chr17	38769533	38769673	ENSG00000276293.4|PIP4K2B|PCBP2|PCBP2	916	-	3.7201886	1.0736154	-1.0	-1.0
chr17	38766843	38767058	ENSG00000276293.4|PIP4K2B|PCBP2|PCBP2	954	-	5.3895054	1.3375899	-1.0	-1.0
chr17	38870458	38870568	ENSG00000002834.17|LASP1|PCBP2|PCBP2	902	+	5.9744153	1.0080725	-1.0	-1.0
chr17	38885375	38885555	ENSG00000002834.17|LASP1|PCBP2|PCBP2	902	+	6.185417	1.0088218	-1.0	-1.0
chr17	38879590	38879805	ENSG00000002834.17|LASP1|PCBP2|PCBP2	960	+	6.145666	1.3925649	-1.0	-1.0
chr17	39186114	39186309	ENSG00000067191.15|CACNB1|PCBP2|PCBP2	902	-	5.947944	1.0088218	-1.0	-1.0
chr17	39185150	39185335	ENSG00000067191.15|CACNB1|PCBP2|PCBP2	902	-	6.1025257	1.0088218	-1.0	-1.0
chr17	39257813	39257918	ENSG00000108306.11|FBXL20|PCBP2|PCBP2	902	-	3.7829316	1.0088218	-1.0	-1.0
chr17	39404774	39404959	ENSG00000125686.11|MED1|PCBP2|PCBP2	902	-	6.3166237	1.0088218	-1.0	-1.0
chr17	39471328	39471578	ENSG00000167258.13|CDK12|PCBP2|PCBP2	921	+	3.5368385	1.1023378	-1.0	-1.0
chr17	39655980	39656115	ENSG00000131748.15|STARD3|PCBP2|PCBP2	901	+	6.1490145	1.0029371	-1.0	-1.0
chr17	39712092	39712197	ENSG00000141736.13|ERBB2|PCBP2|PCBP2	902	+	6.2481604	1.0088218	-1.0	-1.0
chr17	39716044	39716234	ENSG00000141736.13|ERBB2|PCBP2|PCBP2	916	+	3.8242857	1.0764093	-1.0	-1.0
chr17	39727043	39727243	ENSG00000141736.13|ERBB2|PCBP2|PCBP2	902	+	6.283339	1.0086502	-1.0	-1.0
chr17	39720181	39720297	ENSG00000141736.13|ERBB2|PCBP2|PCBP2	902	+	5.8285484	1.0088218	-1.0	-1.0
chr17	39741346	39741536	ENSG00000141738.13|GRB7|PCBP2|PCBP2	911	+	3.915767	1.0506996	-1.0	-1.0
chr17	39742565	39742690	ENSG00000141738.13|GRB7|PCBP2|PCBP2	902	+	3.4202962	1.0088218	-1.0	-1.0
chr17	39738457	39738567	ENSG00000141738.13|GRB7|PCBP2|PCBP2	917	+	4.6832533	1.0794038	-1.0	-1.0
chr17	39921850	39922045	ENSG00000172057.9|ORMDL3|PCBP2|PCBP2	922	-	3.3937085	1.1097994	-1.0	-1.0
chr17	39921695	39921815	ENSG00000172057.9|ORMDL3|PCBP2|PCBP2	910	-	3.6440306	1.0437331	-1.0	-1.0
chr17	39993972	39994097	ENSG00000108344.14|PSMD3|PCBP2|PCBP2	902	+	6.014214	1.0088218	-1.0	-1.0
chr17	39993362	39993462	ENSG00000108344.14|PSMD3|PCBP2|PCBP2	902	+	5.956163	1.0088218	-1.0	-1.0
chr17	39992727	39992872	ENSG00000108344.14|PSMD3|PCBP2|PCBP2	908	+	5.6968355	1.0343357	-1.0	-1.0
chr17	40024076	40024181	ENSG00000008838.19|MED24|PCBP2|PCBP2	902	-	5.9182653	1.0088218	-1.0	-1.0
chr17	40091455	40091880	ENSG00000126351.12|THRA|PCBP2|PCBP2	932	+	4.457412	1.1693468	-1.0	-1.0
chr17	40088715	40089195	ENSG00000126351.12|THRA|PCBP2|PCBP2	921	+	6.3528028	1.1004828	-1.0	-1.0
chr17	40090200	40090535	ENSG00000126351.12|THRA|PCBP2|PCBP2	941	+	5.152445	1.2268682	-1.0	-1.0
chr17	40069212	40069347	ENSG00000126351.12|THRA|PCBP2|PCBP2	902	+	5.913605	1.0080413	-1.0	-1.0
chr17	40070887	40071167	ENSG00000126351.12|THRA|PCBP2|PCBP2	902	+	6.1785684	1.0086477	-1.0	-1.0
chr17	40090590	40090745	ENSG00000126351.12|THRA|PCBP2|PCBP2	916	+	4.2540846	1.0731821	-1.0	-1.0
chr17	40097084	40097279	ENSG00000126368.5|NR1D1|PCBP2|PCBP2	963	-	7.186368	1.4345087	-1.0	-1.0
chr17	40095863	40095978	ENSG00000126368.5|NR1D1|PCBP2|PCBP2	901	-	4.282401	1.006476	-1.0	-1.0
chr17	40092786	40092986	ENSG00000126368.5|NR1D1|PCBP2|PCBP2	961	-	6.2189674	1.4116659	-1.0	-1.0
chr17	40122467	40122632	ENSG00000188895.11|MSL1|PCBP2|PCBP2	941	+	4.831564	1.2284558	-1.0	-1.0
chr17	40124245	40124490	ENSG00000188895.11|MSL1|PCBP2|PCBP2	957	+	6.1869307	1.3626957	-1.0	-1.0
chr17	40131584	40131724	ENSG00000188895.11|MSL1|PCBP2|PCBP2	924	+	6.340448	1.1212467	-1.0	-1.0
chr17	40195283	40195423	ENSG00000108352.11|RAPGEFL1|PCBP2|PCBP2	901	+	6.189646	1.0063595	-1.0	-1.0
chr17	40187418	40187588	ENSG00000108352.11|RAPGEFL1|PCBP2|PCBP2	902	+	6.015285	1.0086445	-1.0	-1.0
chr17	40219627	40219789	ENSG00000171475.13|WIPF2|PCBP2|PCBP2	902	+	5.951346	1.0088218	-1.0	-1.0
chr17	40295736	40295991	ENSG00000094804.9|CDC6|PCBP2|PCBP2	923	+	4.54606	1.1162248	-1.0	-1.0
chr17	40341820	40341970	ENSG00000131759.17|RARA|PCBP2|PCBP2	902	+	5.9618964	1.0088218	-1.0	-1.0
chr17	40356233	40356358	ENSG00000131759.17|RARA|PCBP2|PCBP2	902	+	6.268309	1.0088218	-1.0	-1.0
chr17	40351025	40351225	ENSG00000131759.17|RARA|PCBP2|PCBP2	936	+	6.5768766	1.1912123	-1.0	-1.0
chr17	40356888	40357078	ENSG00000131759.17|RARA|PCBP2|PCBP2	902	+	5.924407	1.0088218	-1.0	-1.0
chr17	40443555	40443655	ENSG00000141753.6|IGFBP4|PCBP2|PCBP2	902	+	5.897252	1.0088218	-1.0	-1.0
chr17	40457428	40457731	ENSG00000141753.6|IGFBP4|PCBP2|PCBP2	971	+	5.6532845	1.5433761	-1.0	-1.0
chr17	40628366	40628471	ENSG00000073584.18|SMARCE1|PCBP2|PCBP2	901	-	5.9120817	1.0057342	-1.0	-1.0
chr17	41527492	41527702	ENSG00000171345.13|KRT19|PCBP2|PCBP2	902	-	6.1635003	1.0071037	-1.0	-1.0
chr17	41688884	41689029	ENSG00000173812.10|EIF1|PCBP2|PCBP2	902	+	3.5808585	1.0088218	-1.0	-1.0
chr17	41689044	41689144	ENSG00000173812.10|EIF1|PCBP2|PCBP2	902	+	3.737334	1.0088218	-1.0	-1.0
chr17	41754818	41754943	ENSG00000173801.16|JUP|PCBP2|PCBP2	917	-	4.250589	1.0828973	-1.0	-1.0
chr17	41755083	41755368	ENSG00000173801.16|JUP|PCBP2|PCBP2	942	-	4.844323	1.2345942	-1.0	-1.0
chr17	41822692	41822807	ENSG00000141756.18|FKBP10|PCBP2|PCBP2	902	+	3.3867016	1.0088218	-1.0	-1.0
chr17	41822512	41822672	ENSG00000141756.18|FKBP10|PCBP2|PCBP2	914	+	3.7452674	1.0654222	-1.0	-1.0
chr17	41823037	41823212	ENSG00000141756.18|FKBP10|PCBP2|PCBP2	911	+	3.3293877	1.0486168	-1.0	-1.0
chr17	41903268	41903528	ENSG00000131473.16|ACLY|PCBP2|PCBP2	919	-	5.622121	1.0899887	-1.0	-1.0
chr17	41902078	41902178	ENSG00000131473.16|ACLY|PCBP2|PCBP2	902	-	6.093456	1.0088218	-1.0	-1.0
chr17	41904023	41904439	ENSG00000131473.16|ACLY|PCBP2|PCBP2	986	-	8.844007	1.8613023	-1.0	-1.0
chr17	41897599	41897748	ENSG00000131473.16|ACLY|PCBP2|PCBP2	902	-	4.1727924	1.0081383	-1.0	-1.0
chr17	41904439	41904774	ENSG00000131473.16|ACLY|PCBP2|PCBP2	962	-	5.7266927	1.4157261	-1.0	-1.0
chr17	41973974	41974204	ENSG00000173786.16|CNP|PCBP2|PCBP2	932	+	3.8839667	1.1663724	-1.0	-1.0
chr17	42024353	42024493	ENSG00000168256.17|NKIRAS2|PCBP2|PCBP2	906	+	3.7436156	1.0247892	-1.0	-1.0
chr17	42125059	42125274	ENSG00000267261.5|AC099811.2|PCBP2|PCBP2	918	-	3.813733	1.088248	-1.0	-1.0
chr17	42151815	42151920	ENSG00000267261.5|AC099811.2|PCBP2|PCBP2	902	-	5.942054	1.0088218	-1.0	-1.0
chr17	42125319	42125625	ENSG00000267261.5|AC099811.2|PCBP2|PCBP2	918	-	3.854062	1.0846491	-1.0	-1.0
chr17	42125320	42125635	ENSG00000108774.14|RAB5C|PCBP2|PCBP2	919	-	3.8703856	1.0892185	-1.0	-1.0
chr17	42125060	42125270	ENSG00000108774.14|RAB5C|PCBP2|PCBP2	919	-	3.851847	1.0940812	-1.0	-1.0
chr17	42151813	42151923	ENSG00000108774.14|RAB5C|PCBP2|PCBP2	902	-	5.911723	1.0088218	-1.0	-1.0
chr17	42189038	42189243	ENSG00000167925.15|GHDC|PCBP2|PCBP2	929	-	3.6861093	1.1508037	-1.0	-1.0
chr17	42189623	42189848	ENSG00000167925.15|GHDC|PCBP2|PCBP2	902	-	5.6042986	1.0084586	-1.0	-1.0
chr17	42242057	42242242	ENSG00000173757.9|STAT5B|PCBP2|PCBP2	913	-	6.290387	1.0617394	-1.0	-1.0
chr17	42275987	42276117	ENSG00000173757.9|STAT5B|PCBP2|PCBP2	902	-	6.045654	1.0088218	-1.0	-1.0
chr17	42313513	42313638	ENSG00000168610.14|STAT3|PCBP2|PCBP2	902	-	3.2151043	1.0083451	-1.0	-1.0
chr17	42314388	42314568	ENSG00000168610.14|STAT3|PCBP2|PCBP2	908	-	3.7076674	1.0375319	-1.0	-1.0
chr17	42404536	42404641	ENSG00000177469.12|CAVIN1|PCBP2|PCBP2	902	-	5.8242016	1.0088218	-1.0	-1.0
chr17	42522466	42522581	ENSG00000033627.16|ATP6V0A1|PCBP2|PCBP2	902	+	5.9429927	1.0088218	-1.0	-1.0
chr17	42502664	42502793	ENSG00000033627.16|ATP6V0A1|PCBP2|PCBP2	910	+	3.4412644	1.0443116	-1.0	-1.0
chr17	42521466	42522056	ENSG00000033627.16|ATP6V0A1|PCBP2|PCBP2	947	+	5.3181944	1.2755104	-1.0	-1.0
chr17	42522281	42522436	ENSG00000033627.16|ATP6V0A1|PCBP2|PCBP2	903	+	3.3754652	1.0125825	-1.0	-1.0
chr17	42521106	42521226	ENSG00000033627.16|ATP6V0A1|PCBP2|PCBP2	902	+	3.2293375	1.0084792	-1.0	-1.0
chr17	42564159	42564454	ENSG00000068120.14|COASY|PCBP2|PCBP2	935	+	5.4727235	1.1899358	-1.0	-1.0
chr17	42562809	42563004	ENSG00000068120.14|COASY|PCBP2|PCBP2	912	+	3.6587515	1.0556368	-1.0	-1.0
chr17	42571796	42571896	ENSG00000108788.11|MLX|PCBP2|PCBP2	901	+	6.2007895	1.0065165	-1.0	-1.0
chr17	42613873	42613993	ENSG00000131462.7|TUBG1|PCBP2|PCBP2	902	+	5.947024	1.0088218	-1.0	-1.0
chr17	42676626	42676781	ENSG00000068137.14|PLEKHH3|PCBP2|PCBP2	916	-	6.348072	1.0750567	-1.0	-1.0
chr17	42672427	42672622	ENSG00000068137.14|PLEKHH3|PCBP2|PCBP2	911	-	6.287763	1.04954	-1.0	-1.0
chr17	42699077	42699207	ENSG00000108797.11|CNTNAP1|PCBP2|PCBP2	902	+	4.3549495	1.0082281	-1.0	-1.0
chr17	42698737	42699052	ENSG00000108797.11|CNTNAP1|PCBP2|PCBP2	944	+	5.4545054	1.2540011	-1.0	-1.0
chr17	42762811	42763031	ENSG00000131477.10|RAMP2|PCBP2|PCBP2	966	+	7.123533	1.4658741	-1.0	-1.0
chr17	42779331	42779471	ENSG00000131475.6|VPS25|PCBP2|PCBP2	902	+	3.1374547	1.0068035	-1.0	-1.0
chr17	42779136	42779276	ENSG00000131475.6|VPS25|PCBP2|PCBP2	901	+	2.9533305	1.0062762	-1.0	-1.0
chr17	42787914	42788074	ENSG00000126562.16|WNK4|PCBP2|PCBP2	902	+	6.24345	1.0088218	-1.0	-1.0
chr17	42783320	42783450	ENSG00000126562.16|WNK4|PCBP2|PCBP2	902	+	6.2176485	1.0088218	-1.0	-1.0
chr17	42783205	42783315	ENSG00000126562.16|WNK4|PCBP2|PCBP2	902	+	5.8838925	1.0088218	-1.0	-1.0
chr17	42794776	42795382	ENSG00000126562.16|WNK4|PCBP2|PCBP2	952	+	4.9542847	1.3179975	-1.0	-1.0
chr17	42782970	42783110	ENSG00000126562.16|WNK4|PCBP2|PCBP2	902	+	6.0549397	1.0085391	-1.0	-1.0
chr17	42841662	42841972	ENSG00000131467.10|PSME3|PCBP2|PCBP2	934	+	3.833138	1.1774834	-1.0	-1.0
chr17	42842162	42842382	ENSG00000131467.10|PSME3|PCBP2|PCBP2	929	+	3.8241253	1.1461623	-1.0	-1.0
chr17	42842042	42842147	ENSG00000131467.10|PSME3|PCBP2|PCBP2	902	+	3.6612344	1.0086982	-1.0	-1.0
chr17	42842967	42843247	ENSG00000131467.10|PSME3|PCBP2|PCBP2	965	+	4.9001737	1.4510354	-1.0	-1.0
chr17	42834771	42834871	ENSG00000131467.10|PSME3|PCBP2|PCBP2	902	+	3.799324	1.0088218	-1.0	-1.0
chr17	42846554	42846654	ENSG00000131480.8|AOC2|PCBP2|PCBP2	902	+	5.8268223	1.0088218	-1.0	-1.0
chr17	42856919	42857199	ENSG00000131471.6|AOC3|PCBP2|PCBP2	920	+	4.0769105	1.0973717	-1.0	-1.0
chr17	43015164	43015394	ENSG00000108828.15|VAT1|PCBP2|PCBP2	948	-	4.7323937	1.2875077	-1.0	-1.0
chr17	43015469	43015769	ENSG00000108828.15|VAT1|PCBP2|PCBP2	916	-	3.7248619	1.0767107	-1.0	-1.0
chr17	43015864	43015979	ENSG00000108828.15|VAT1|PCBP2|PCBP2	902	-	3.06254	1.0073445	-1.0	-1.0
chr17	43125061	43125176	ENSG00000012048.20|BRCA1|PCBP2|PCBP2	902	-	6.034778	1.0088218	-1.0	-1.0
chr17	43133882	43133987	ENSG00000198496.10|NBR2|PCBP2|PCBP2	901	+	3.0285792	1.0035295	-1.0	-1.0
chr17	43219235	43219360	ENSG00000184988.8|TMEM106A|PCBP2|PCBP2	908	+	3.689712	1.0362312	-1.0	-1.0
chr17	43544075	43544265	ENSG00000175832.12|ETV4|PCBP2|PCBP2	921	-	3.667496	1.1013074	-1.0	-1.0
chr17	43544270	43544440	ENSG00000175832.12|ETV4|PCBP2|PCBP2	915	-	4.0804653	1.072979	-1.0	-1.0
chr17	43545453	43545563	ENSG00000175832.12|ETV4|PCBP2|PCBP2	902	-	6.324996	1.0088218	-1.0	-1.0
chr17	43543149	43543324	ENSG00000175832.12|ETV4|PCBP2|PCBP2	902	-	4.4022784	1.0082054	-1.0	-1.0
chr17	43542839	43543034	ENSG00000175832.12|ETV4|PCBP2|PCBP2	928	-	4.1258655	1.1419972	-1.0	-1.0
chr17	43545205	43545305	ENSG00000267747.1|AC068675.1|PCBP2|PCBP2	901	+	6.294854	1.0065165	-1.0	-1.0
chr17	43769180	43769280	ENSG00000108861.8|DUSP3|PCBP2|PCBP2	901	-	3.7074072	1.0054522	-1.0	-1.0
chr17	43767000	43767100	ENSG00000108861.8|DUSP3|PCBP2|PCBP2	901	-	5.8124075	1.0042033	-1.0	-1.0
chr17	44035424	44035584	ENSG00000161654.9|LSM12|PCBP2|PCBP2	902	-	6.07576	1.0088218	-1.0	-1.0
chr17	44065969	44066244	ENSG00000161654.9|LSM12|PCBP2|PCBP2	936	-	6.55855	1.1939842	-1.0	-1.0
chr17	44066314	44066434	ENSG00000161654.9|LSM12|PCBP2|PCBP2	902	-	5.831766	1.0088218	-1.0	-1.0
chr17	44075854	44076319	ENSG00000141349.8|G6PC3|PCBP2|PCBP2	952	+	4.6971602	1.3219496	-1.0	-1.0
chr17	44092685	44092806	ENSG00000108840.15|HDAC5|PCBP2|PCBP2	912	-	4.668225	1.0576516	-1.0	-1.0
chr17	44095679	44095899	ENSG00000108840.15|HDAC5|PCBP2|PCBP2	907	-	3.7512426	1.0297054	-1.0	-1.0
chr17	44191125	44191285	ENSG00000168591.15|TMUB2|PCBP2|PCBP2	913	+	3.7296429	1.0612965	-1.0	-1.0
chr17	44193209	44193474	ENSG00000087152.15|ATXN7L3|PCBP2|PCBP2	924	-	3.8094323	1.1187162	-1.0	-1.0
chr17	44196213	44196313	ENSG00000087152.15|ATXN7L3|PCBP2|PCBP2	902	-	5.89613	1.0088218	-1.0	-1.0
chr17	44192219	44192324	ENSG00000087152.15|ATXN7L3|PCBP2|PCBP2	902	-	6.01028	1.0076692	-1.0	-1.0
chr17	44218540	44218680	ENSG00000108312.14|UBTF|PCBP2|PCBP2	902	-	5.9772997	1.0088218	-1.0	-1.0
chr17	44319624	44319979	ENSG00000013306.15|SLC25A39|PCBP2|PCBP2	929	-	3.9569154	1.1476943	-1.0	-1.0
chr17	44321331	44321441	ENSG00000013306.15|SLC25A39|PCBP2|PCBP2	901	-	3.8693323	1.0058222	-1.0	-1.0
chr17	44352780	44352985	ENSG00000030582.17|GRN|PCBP2|PCBP2	925	+	3.8748293	1.1240004	-1.0	-1.0
chr17	44397568	44397953	ENSG00000186566.12|GPATCH8|PCBP2|PCBP2	942	-	4.205932	1.2388966	-1.0	-1.0
chr17	44397398	44397498	ENSG00000186566.12|GPATCH8|PCBP2|PCBP2	902	-	5.8124075	1.0088218	-1.0	-1.0
chr17	44398333	44398433	ENSG00000186566.12|GPATCH8|PCBP2|PCBP2	900	-	3.558833	1.000288	-1.0	-1.0
chr17	44397153	44397383	ENSG00000186566.12|GPATCH8|PCBP2|PCBP2	924	-	3.8083625	1.1213901	-1.0	-1.0
chr17	44418056	44418246	ENSG00000186566.12|GPATCH8|PCBP2|PCBP2	902	-	6.171046	1.0085506	-1.0	-1.0
chr17	44750040	44750239	ENSG00000161692.17|DBF4B|PCBP2|PCBP2	952	+	5.996682	1.3227253	-1.0	-1.0
chr17	44881504	44881649	ENSG00000108883.12|EFTUD2|PCBP2|PCBP2	902	-	5.9066567	1.0085913	-1.0	-1.0
chr17	44889245	44889420	ENSG00000108883.12|EFTUD2|PCBP2|PCBP2	902	-	5.969666	1.0086123	-1.0	-1.0
chr17	44925893	44926028	ENSG00000186185.13|KIF18B|PCBP2|PCBP2	902	-	6.2138815	1.0088218	-1.0	-1.0
chr17	44932242	44932321	ENSG00000186185.13|KIF18B|PCBP2|PCBP2	902	-	6.414956	1.0088218	-1.0	-1.0
chr17	45064950	45065050	ENSG00000136448.11|NMT1|PCBP2|PCBP2	902	+	5.91914	1.0088218	-1.0	-1.0
chr17	45112176	45112281	ENSG00000161714.11|PLCD3|PCBP2|PCBP2	902	-	6.0605392	1.0088218	-1.0	-1.0
chr17	45148506	45148621	ENSG00000186834.3|HEXIM1|PCBP2|PCBP2	914	+	4.3739266	1.0636657	-1.0	-1.0
chr17	45286720	45286880	ENSG00000006062.14|MAP3K14|PCBP2|PCBP2	902	-	6.249817	1.0082147	-1.0	-1.0
chr17	45395166	45395366	ENSG00000159314.11|ARHGAP27|PCBP2|PCBP2	952	-	5.562368	1.3230327	-1.0	-1.0
chr17	46030350	46030545	ENSG00000120071.13|KANSL1|PCBP2|PCBP2	948	-	5.3409777	1.2880104	-1.0	-1.0
chr17	46133948	46134148	ENSG00000120071.13|KANSL1|PCBP2|PCBP2	913	-	3.4564118	1.058186	-1.0	-1.0
chr17	46123648	46123893	ENSG00000120071.13|KANSL1|PCBP2|PCBP2	918	-	4.588766	1.0845405	-1.0	-1.0
chr17	46030580	46030870	ENSG00000120071.13|KANSL1|PCBP2|PCBP2	917	-	3.8363476	1.0813373	-1.0	-1.0
chr17	46049648	46049823	ENSG00000120071.13|KANSL1|PCBP2|PCBP2	918	-	3.7426896	1.087052	-1.0	-1.0
chr17	46183467	46183722	ENSG00000120071.13|KANSL1|PCBP2|PCBP2	973	-	6.375904	1.5746112	-1.0	-1.0
chr17	46191752	46191907	ENSG00000120071.13|KANSL1|PCBP2|PCBP2	902	-	6.2695527	1.0088218	-1.0	-1.0
chr17	46124708	46125153	ENSG00000120071.13|KANSL1|PCBP2|PCBP2	974	-	7.2273498	1.5807179	-1.0	-1.0
chr17	46171986	46172116	ENSG00000120071.13|KANSL1|PCBP2|PCBP2	902	-	3.3992908	1.007782	-1.0	-1.0
chr17	46094414	46094589	ENSG00000120071.13|KANSL1|PCBP2|PCBP2	949	-	6.9176574	1.2896957	-1.0	-1.0
chr17	46939988	46940218	ENSG00000108433.16|GOSR2|PCBP2|PCBP2	903	+	3.0789278	1.0130622	-1.0	-1.0
chr17	46955772	46955942	ENSG00000108433.16|GOSR2|PCBP2|PCBP2	914	+	4.3267474	1.0660992	-1.0	-1.0
chr17	46972244	46972344	ENSG00000108433.16|GOSR2|PCBP2|PCBP2	902	+	4.239928	1.0088218	-1.0	-1.0
chr17	46972241	46972341	ENSG00000262633.2|AC005670.2|PCBP2|PCBP2	902	+	4.239928	1.0088218	-1.0	-1.0
chr17	46955774	46955949	ENSG00000262633.2|AC005670.2|PCBP2|PCBP2	911	+	4.188725	1.051569	-1.0	-1.0
chr17	46939989	46940219	ENSG00000262633.2|AC005670.2|PCBP2|PCBP2	904	+	3.0823185	1.017285	-1.0	-1.0
chr17	47095275	47095535	ENSG00000262879.5|AC068152.1|PCBP2|PCBP2	971	-	6.7022667	1.5409937	-1.0	-1.0
chr17	47131466	47131566	ENSG00000004897.11|CDC27|PCBP2|PCBP2	902	-	6.053023	1.0088218	-1.0	-1.0
chr17	47176659	47176804	ENSG00000004897.11|CDC27|PCBP2|PCBP2	915	-	5.969137	1.0708151	-1.0	-1.0
chr17	47531063	47531288	ENSG00000141279.15|NPEPPS|PCBP2|PCBP2	962	+	7.0091033	1.4204273	-1.0	-1.0
chr17	47622512	47622722	ENSG00000141279.15|NPEPPS|PCBP2|PCBP2	914	+	4.039839	1.0641319	-1.0	-1.0
chr17	47649236	47649341	ENSG00000263766.5|AC025682.1|PCBP2|PCBP2	902	-	5.9102964	1.0088218	-1.0	-1.0
chr17	47649865	47650010	ENSG00000108424.9|KPNB1|PCBP2|PCBP2	905	+	3.2641945	1.0238938	-1.0	-1.0
chr17	47650749	47650929	ENSG00000108424.9|KPNB1|PCBP2|PCBP2	904	+	4.0708704	1.0172476	-1.0	-1.0
chr17	47650055	47650240	ENSG00000108424.9|KPNB1|PCBP2|PCBP2	922	+	3.842716	1.1072116	-1.0	-1.0
chr17	47650494	47650719	ENSG00000108424.9|KPNB1|PCBP2|PCBP2	964	+	7.050253	1.4401883	-1.0	-1.0
chr17	47694409	47694618	ENSG00000198933.9|TBKBP1|PCBP2|PCBP2	902	+	6.112989	1.0088218	-1.0	-1.0
chr17	47694080	47694194	ENSG00000198933.9|TBKBP1|PCBP2|PCBP2	902	+	5.8131113	1.0088218	-1.0	-1.0
chr17	47704557	47704677	ENSG00000198933.9|TBKBP1|PCBP2|PCBP2	902	+	6.1195006	1.0088218	-1.0	-1.0
chr17	47705097	47705232	ENSG00000198933.9|TBKBP1|PCBP2|PCBP2	902	+	5.9264803	1.0088218	-1.0	-1.0
chr17	47694663	47694928	ENSG00000198933.9|TBKBP1|PCBP2|PCBP2	913	+	6.2065244	1.0612437	-1.0	-1.0
chr17	47695003	47695103	ENSG00000198933.9|TBKBP1|PCBP2|PCBP2	902	+	5.787548	1.0088218	-1.0	-1.0
chr17	47695473	47695643	ENSG00000198933.9|TBKBP1|PCBP2|PCBP2	906	+	5.6163	1.0270996	-1.0	-1.0
chr17	47694239	47694369	ENSG00000198933.9|TBKBP1|PCBP2|PCBP2	902	+	6.13647	1.0088218	-1.0	-1.0
chr17	47807716	47807891	ENSG00000006025.11|OSBPL7|PCBP2|PCBP2	917	-	5.154048	1.0827719	-1.0	-1.0
chr17	47928608	47928748	ENSG00000167182.14|SP2|PCBP2|PCBP2	904	+	3.8655405	1.0199677	-1.0	-1.0
chr17	47928398	47928583	ENSG00000167182.14|SP2|PCBP2|PCBP2	902	+	4.6443276	1.0074147	-1.0	-1.0
chr17	47925228	47925347	ENSG00000167182.14|SP2|PCBP2|PCBP2	902	+	6.1633263	1.0074387	-1.0	-1.0
chr17	47927893	47928083	ENSG00000167182.14|SP2|PCBP2|PCBP2	933	+	6.538996	1.175367	-1.0	-1.0
chr17	47946803	47946968	ENSG00000108439.10|PNPO|PCBP2|PCBP2	913	+	3.2886944	1.0585876	-1.0	-1.0
chr17	47948893	47949018	ENSG00000108439.10|PNPO|PCBP2|PCBP2	902	+	6.145104	1.0088218	-1.0	-1.0
chr17	47948638	47948768	ENSG00000108439.10|PNPO|PCBP2|PCBP2	901	+	3.6467183	1.0055177	-1.0	-1.0
chr17	47949168	47949303	ENSG00000108439.10|PNPO|PCBP2|PCBP2	903	+	3.3648481	1.0110093	-1.0	-1.0
chr17	47946803	47946968	ENSG00000263798.2|AC018521.1|PCBP2|PCBP2	913	+	3.2886944	1.0587703	-1.0	-1.0
chr17	47949168	47949323	ENSG00000263798.2|AC018521.1|PCBP2|PCBP2	902	+	3.3584626	1.0103732	-1.0	-1.0
chr17	47948638	47948753	ENSG00000263798.2|AC018521.1|PCBP2|PCBP2	902	+	3.667979	1.0072507	-1.0	-1.0
chr17	47948893	47949018	ENSG00000263798.2|AC018521.1|PCBP2|PCBP2	902	+	6.145104	1.0088218	-1.0	-1.0
chr17	48055730	48055845	ENSG00000082641.15|NFE2L1|PCBP2|PCBP2	902	+	5.8901315	1.0088218	-1.0	-1.0
chr17	48053003	48053268	ENSG00000082641.15|NFE2L1|PCBP2|PCBP2	905	+	5.9733257	1.0241095	-1.0	-1.0
chr17	48054188	48054313	ENSG00000082641.15|NFE2L1|PCBP2|PCBP2	902	+	5.8282185	1.0088218	-1.0	-1.0
chr17	48122509	48122659	ENSG00000002919.14|SNX11|PCBP2|PCBP2	901	+	6.1992235	1.0044347	-1.0	-1.0
chr17	48895489	48895649	ENSG00000159199.13|ATP5G1|PCBP2|PCBP2	971	+	5.2811937	1.531833	-1.0	-1.0
chr17	48909070	48909285	ENSG00000159202.17|UBE2Z|PCBP2|PCBP2	902	+	3.4710972	1.0107062	-1.0	-1.0
chr17	48927108	48927218	ENSG00000159202.17|UBE2Z|PCBP2|PCBP2	902	+	3.287624	1.0088218	-1.0	-1.0
chr17	48927548	48927898	ENSG00000159202.17|UBE2Z|PCBP2|PCBP2	913	+	3.696377	1.0582486	-1.0	-1.0
chr17	48909365	48909510	ENSG00000159202.17|UBE2Z|PCBP2|PCBP2	902	+	3.8739395	1.0080156	-1.0	-1.0
chr17	48910637	48910857	ENSG00000159202.17|UBE2Z|PCBP2|PCBP2	932	+	4.396633	1.1647474	-1.0	-1.0
chr17	49014145	49014325	ENSG00000159217.9|IGF2BP1|PCBP2|PCBP2	950	+	6.759572	1.3053652	-1.0	-1.0
chr17	49014035	49014140	ENSG00000159217.9|IGF2BP1|PCBP2|PCBP2	923	+	6.463976	1.1152763	-1.0	-1.0
chr17	49055251	49055536	ENSG00000159217.9|IGF2BP1|PCBP2|PCBP2	968	+	5.241916	1.488311	-1.0	-1.0
chr17	49016730	49016925	ENSG00000159217.9|IGF2BP1|PCBP2|PCBP2	940	+	6.450798	1.2226617	-1.0	-1.0
chr17	49031973	49032148	ENSG00000159217.9|IGF2BP1|PCBP2|PCBP2	940	+	6.5289483	1.21934	-1.0	-1.0
chr17	49052996	49053196	ENSG00000159217.9|IGF2BP1|PCBP2|PCBP2	928	+	3.5267355	1.1402931	-1.0	-1.0
chr17	48998055	48998160	ENSG00000159217.9|IGF2BP1|PCBP2|PCBP2	902	+	6.1132026	1.0088218	-1.0	-1.0
chr17	49049003	49049158	ENSG00000159217.9|IGF2BP1|PCBP2|PCBP2	902	+	3.3038862	1.0098717	-1.0	-1.0
chr17	49013778	49013898	ENSG00000159217.9|IGF2BP1|PCBP2|PCBP2	902	+	6.046405	1.0088218	-1.0	-1.0
chr17	49298434	49298799	ENSG00000198740.8|ZNF652|PCBP2|PCBP2	957	-	5.6324286	1.363808	-1.0	-1.0
chr17	49514802	49515002	ENSG00000064300.8|NGFR|PCBP2|PCBP2	917	+	6.268515	1.0815133	-1.0	-1.0
chr17	49705396	49705506	ENSG00000121073.13|SLC35B1|PCBP2|PCBP2	902	-	5.8562956	1.0088218	-1.0	-1.0
chr17	49710741	49710856	ENSG00000121104.7|FAM117A|PCBP2|PCBP2	902	-	4.631229	1.0088218	-1.0	-1.0
chr17	49974183	49974373	ENSG00000108813.10|DLX4|PCBP2|PCBP2	926	+	6.471199	1.130518	-1.0	-1.0
chr17	50109114	50109229	ENSG00000005882.11|PDK2|PCBP2|PCBP2	902	+	5.7796187	1.0088218	-1.0	-1.0
chr17	50134524	50134719	ENSG00000108819.10|PPP1R9B|PCBP2|PCBP2	904	-	3.7110682	1.0190631	-1.0	-1.0
chr17	50133879	50134349	ENSG00000108819.10|PPP1R9B|PCBP2|PCBP2	955	-	5.962791	1.3438792	-1.0	-1.0
chr17	50135139	50135379	ENSG00000108819.10|PPP1R9B|PCBP2|PCBP2	973	-	5.9937963	1.5760734	-1.0	-1.0
chr17	50134759	50134874	ENSG00000108819.10|PPP1R9B|PCBP2|PCBP2	902	-	3.6276011	1.0088218	-1.0	-1.0
chr17	50347380	50347490	ENSG00000015532.9|XYLT2|PCBP2|PCBP2	902	+	5.9550223	1.0088218	-1.0	-1.0
chr17	50346275	50346415	ENSG00000015532.9|XYLT2|PCBP2|PCBP2	902	+	6.165844	1.0088218	-1.0	-1.0
chr17	50346425	50346680	ENSG00000015532.9|XYLT2|PCBP2|PCBP2	902	+	6.0067806	1.0080118	-1.0	-1.0
chr17	50349655	50349770	ENSG00000015532.9|XYLT2|PCBP2|PCBP2	902	+	6.1514363	1.0088218	-1.0	-1.0
chr17	50474686	50474845	ENSG00000167107.12|ACSF2|PCBP2|PCBP2	934	+	4.3545895	1.1807371	-1.0	-1.0
chr17	50470613	50470768	ENSG00000167107.12|ACSF2|PCBP2|PCBP2	902	+	5.934746	1.0088218	-1.0	-1.0
chr17	50465369	50465519	ENSG00000167107.12|ACSF2|PCBP2|PCBP2	902	+	6.213029	1.0088218	-1.0	-1.0
chr17	50485713	50485858	ENSG00000136444.9|RSAD1|PCBP2|PCBP2	908	+	5.0450644	1.0362285	-1.0	-1.0
chr17	50550399	50550524	ENSG00000006282.20|SPATA20|PCBP2|PCBP2	929	+	6.3549204	1.1510967	-1.0	-1.0
chr17	50551694	50551794	ENSG00000006282.20|SPATA20|PCBP2|PCBP2	902	+	5.828101	1.0088218	-1.0	-1.0
chr17	50547369	50547599	ENSG00000006282.20|SPATA20|PCBP2|PCBP2	973	+	6.480815	1.5676315	-1.0	-1.0
chr17	50643756	50643946	ENSG00000108846.15|ABCC3|PCBP2|PCBP2	902	+	6.195224	1.0077626	-1.0	-1.0
chr17	50668517	50668847	ENSG00000108846.15|ABCC3|PCBP2|PCBP2	948	+	6.1468744	1.2844223	-1.0	-1.0
chr17	50656852	50656982	ENSG00000108846.15|ABCC3|PCBP2|PCBP2	905	+	3.7712517	1.0238855	-1.0	-1.0
chr17	50677933	50678048	ENSG00000108846.15|ABCC3|PCBP2|PCBP2	902	+	5.7993655	1.0088218	-1.0	-1.0
chr17	50703638	50703738	ENSG00000154945.6|ANKRD40|PCBP2|PCBP2	901	-	3.4765322	1.0038298	-1.0	-1.0
chr17	50704068	50704243	ENSG00000154945.6|ANKRD40|PCBP2|PCBP2	919	-	4.1499395	1.0908586	-1.0	-1.0
chr17	50739939	50740044	ENSG00000108848.15|LUC7L3|PCBP2|PCBP2	902	+	6.0743847	1.0088218	-1.0	-1.0
chr17	50866102	50866227	ENSG00000141232.4|TOB1|PCBP2|PCBP2	925	-	4.38944	1.1227182	-1.0	-1.0
chr17	51161947	51162082	ENSG00000239672.7|NME1|PCBP2|PCBP2	924	+	5.5432196	1.1172847	-1.0	-1.0
chr17	51161947	51162082	ENSG00000011052.21|NME1-NME2|PCBP2|PCBP2	924	+	5.5432196	1.1176722	-1.0	-1.0
chr17	55166371	55166476	ENSG00000166263.13|STXBP4|PCBP2|PCBP2	940	+	6.8039527	1.2221403	-1.0	-1.0
chr17	55160676	55160896	ENSG00000166263.13|STXBP4|PCBP2|PCBP2	950	+	4.7607737	1.3023816	-1.0	-1.0
chr17	55086473	55086623	ENSG00000166263.13|STXBP4|PCBP2|PCBP2	902	+	5.844516	1.0088218	-1.0	-1.0
chr17	55277226	55277406	ENSG00000108924.13|HLF|PCBP2|PCBP2	907	+	3.2888174	1.0333984	-1.0	-1.0
chr17	55321800	55321965	ENSG00000108924.13|HLF|PCBP2|PCBP2	904	+	3.3014328	1.0187988	-1.0	-1.0
chr17	55286192	55286422	ENSG00000108924.13|HLF|PCBP2|PCBP2	919	+	3.4551406	1.0892233	-1.0	-1.0
chr17	55302438	55302553	ENSG00000108924.13|HLF|PCBP2|PCBP2	902	+	3.0998542	1.0088218	-1.0	-1.0
chr17	55265946	55266046	ENSG00000108924.13|HLF|PCBP2|PCBP2	902	+	3.5414782	1.0088218	-1.0	-1.0
chr17	55266061	55266216	ENSG00000108924.13|HLF|PCBP2|PCBP2	930	+	4.9162283	1.1547852	-1.0	-1.0
chr17	55265011	55265111	ENSG00000108924.13|HLF|PCBP2|PCBP2	901	+	2.7955222	1.005234	-1.0	-1.0
chr17	55407543	55407745	ENSG00000108960.7|MMD|PCBP2|PCBP2	964	-	4.7848125	1.442103	-1.0	-1.0
chr17	56893064	56893249	ENSG00000121060.16|TRIM25|PCBP2|PCBP2	931	-	4.481533	1.162978	-1.0	-1.0
chr17	56897377	56897497	ENSG00000121060.16|TRIM25|PCBP2|PCBP2	902	-	6.2097125	1.0088218	-1.0	-1.0
chr17	56894684	56895059	ENSG00000121060.16|TRIM25|PCBP2|PCBP2	920	-	4.8329315	1.0961522	-1.0	-1.0
chr17	57094177	57094317	ENSG00000121057.12|AKAP1|PCBP2|PCBP2	908	+	3.7685661	1.0377437	-1.0	-1.0
chr17	57120529	57120719	ENSG00000121057.12|AKAP1|PCBP2|PCBP2	908	+	3.4320607	1.0357285	-1.0	-1.0
chr17	57569065	57569210	ENSG00000153944.10|MSI2|PCBP2|PCBP2	902	+	6.1643677	1.0088218	-1.0	-1.0
chr17	57674089	57674189	ENSG00000153944.10|MSI2|PCBP2|PCBP2	902	+	6.019563	1.0088218	-1.0	-1.0
chr17	57463187	57463322	ENSG00000153944.10|MSI2|PCBP2|PCBP2	902	+	5.8328614	1.0088218	-1.0	-1.0
chr17	57679763	57679898	ENSG00000153944.10|MSI2|PCBP2|PCBP2	902	+	3.2138138	1.0075976	-1.0	-1.0
chr17	57446082	57446187	ENSG00000153944.10|MSI2|PCBP2|PCBP2	902	+	5.846134	1.0088218	-1.0	-1.0
chr17	57548604	57548794	ENSG00000153944.10|MSI2|PCBP2|PCBP2	909	+	4.8209	1.0417622	-1.0	-1.0
chr17	57627586	57627816	ENSG00000153944.10|MSI2|PCBP2|PCBP2	952	+	4.662247	1.3160522	-1.0	-1.0
chr17	57681853	57682028	ENSG00000153944.10|MSI2|PCBP2|PCBP2	908	+	3.585681	1.0355083	-1.0	-1.0
chr17	57318104	57318209	ENSG00000153944.10|MSI2|PCBP2|PCBP2	902	+	5.987832	1.0088218	-1.0	-1.0
chr17	57256623	57256804	ENSG00000153944.10|MSI2|PCBP2|PCBP2	949	+	4.0386224	1.2963675	-1.0	-1.0
chr17	57287907	57288007	ENSG00000153944.10|MSI2|PCBP2|PCBP2	902	+	5.795436	1.0088218	-1.0	-1.0
chr17	57661686	57661791	ENSG00000153944.10|MSI2|PCBP2|PCBP2	902	+	5.9156876	1.0088218	-1.0	-1.0
chr17	57653641	57653836	ENSG00000153944.10|MSI2|PCBP2|PCBP2	911	+	4.2325845	1.0530269	-1.0	-1.0
chr17	57256416	57256533	ENSG00000153944.10|MSI2|PCBP2|PCBP2	943	+	6.494025	1.2468674	-1.0	-1.0
chr17	57445462	57445627	ENSG00000153944.10|MSI2|PCBP2|PCBP2	902	+	6.330757	1.0088218	-1.0	-1.0
chr17	57432824	57432954	ENSG00000153944.10|MSI2|PCBP2|PCBP2	902	+	3.4223535	1.0084376	-1.0	-1.0
chr17	57461787	57461892	ENSG00000153944.10|MSI2|PCBP2|PCBP2	902	+	6.109357	1.0088218	-1.0	-1.0
chr17	57650168	57650303	ENSG00000153944.10|MSI2|PCBP2|PCBP2	902	+	6.151954	1.0088218	-1.0	-1.0
chr17	57633983	57634088	ENSG00000153944.10|MSI2|PCBP2|PCBP2	902	+	5.8626766	1.0088218	-1.0	-1.0
chr17	57320914	57321064	ENSG00000153944.10|MSI2|PCBP2|PCBP2	902	+	3.7367225	1.0068295	-1.0	-1.0
chr17	57348504	57348629	ENSG00000153944.10|MSI2|PCBP2|PCBP2	902	+	6.1654344	1.0079311	-1.0	-1.0
chr17	57862672	57862897	ENSG00000180891.12|CUEDC1|PCBP2|PCBP2	935	-	5.9466543	1.1856124	-1.0	-1.0
chr17	57987454	57987559	ENSG00000136451.8|VEZF1|PCBP2|PCBP2	902	-	6.157403	1.0088218	-1.0	-1.0
chr17	57974546	57974761	ENSG00000136451.8|VEZF1|PCBP2|PCBP2	928	-	4.07214	1.1428812	-1.0	-1.0
chr17	58006632	58006777	ENSG00000136450.12|SRSF1|PCBP2|PCBP2	912	-	3.6620681	1.0531824	-1.0	-1.0
chr17	58090071	58090181	ENSG00000264364.2|DYNLL2|PCBP2|PCBP2	902	+	3.9330983	1.0075408	-1.0	-1.0
chr17	58090196	58090376	ENSG00000264364.2|DYNLL2|PCBP2|PCBP2	909	+	3.2570825	1.0410527	-1.0	-1.0
chr17	58367630	58367755	ENSG00000108375.12|RNF43|PCBP2|PCBP2	905	-	5.041237	1.0235773	-1.0	-1.0
chr17	58370805	58370905	ENSG00000108375.12|RNF43|PCBP2|PCBP2	902	-	3.6003366	1.0088218	-1.0	-1.0
chr17	58364300	58364570	ENSG00000108375.12|RNF43|PCBP2|PCBP2	923	-	4.124135	1.1144823	-1.0	-1.0
chr17	58355001	58355116	ENSG00000108375.12|RNF43|PCBP2|PCBP2	903	-	3.2853663	1.0143387	-1.0	-1.0
chr17	58409906	58410101	ENSG00000108375.12|RNF43|PCBP2|PCBP2	940	-	4.8386908	1.2247208	-1.0	-1.0
chr17	58355336	58355696	ENSG00000108375.12|RNF43|PCBP2|PCBP2	919	-	3.5587027	1.09084	-1.0	-1.0
chr17	58377573	58377768	ENSG00000108375.12|RNF43|PCBP2|PCBP2	946	-	5.309795	1.2686746	-1.0	-1.0
chr17	58513681	58513891	ENSG00000108389.9|MTMR4|PCBP2|PCBP2	949	-	5.665772	1.2966862	-1.0	-1.0
chr17	58498390	58498655	ENSG00000108389.9|MTMR4|PCBP2|PCBP2	953	-	6.1940417	1.3275667	-1.0	-1.0
chr17	59129448	59129638	ENSG00000182628.12|SKA2|PCBP2|PCBP2	912	-	4.1722746	1.0553972	-1.0	-1.0
chr17	59129743	59130063	ENSG00000182628.12|SKA2|PCBP2|PCBP2	963	-	6.3643403	1.4314021	-1.0	-1.0
chr17	59620223	59620348	ENSG00000141367.11|CLTC|PCBP2|PCBP2	902	+	6.1403494	1.0088218	-1.0	-1.0
chr17	59653476	59653641	ENSG00000141367.11|CLTC|PCBP2|PCBP2	914	+	4.893691	1.0673915	-1.0	-1.0
chr17	59647716	59647941	ENSG00000141367.11|CLTC|PCBP2|PCBP2	952	+	4.3052564	1.3171637	-1.0	-1.0
chr17	59630478	59630663	ENSG00000141367.11|CLTC|PCBP2|PCBP2	949	+	6.672164	1.2945182	-1.0	-1.0
chr17	59620493	59620593	ENSG00000141367.11|CLTC|PCBP2|PCBP2	902	+	5.795436	1.0088218	-1.0	-1.0
chr17	59619973	59620143	ENSG00000141367.11|CLTC|PCBP2|PCBP2	902	+	3.2384284	1.0081618	-1.0	-1.0
chr17	59784310	59784505	ENSG00000062716.12|VMP1|PCBP2|PCBP2	903	+	3.4080358	1.0141196	-1.0	-1.0
chr17	59840299	59840469	ENSG00000062716.12|VMP1|PCBP2|PCBP2	908	+	3.1680126	1.0340008	-1.0	-1.0
chr17	59906274	59906449	ENSG00000108443.13|RPS6KB1|PCBP2|PCBP2	921	+	4.0157423	1.1044018	-1.0	-1.0
chr17	60392036	60392141	ENSG00000170832.12|USP32|PCBP2|PCBP2	902	-	4.1796627	1.0088218	-1.0	-1.0
chr17	60372013	60372153	ENSG00000170832.12|USP32|PCBP2|PCBP2	902	-	3.5469918	1.0068643	-1.0	-1.0
chr17	60391638	60391881	ENSG00000170832.12|USP32|PCBP2|PCBP2	902	-	5.882271	1.0085657	-1.0	-1.0
chr17	60333578	60333788	ENSG00000170832.12|USP32|PCBP2|PCBP2	918	-	6.307453	1.0880337	-1.0	-1.0
chr17	60525692	60525793	ENSG00000062725.9|APPBP2|PCBP2|PCBP2	902	-	5.8586154	1.0088218	-1.0	-1.0
chr17	60525362	60525497	ENSG00000062725.9|APPBP2|PCBP2|PCBP2	902	-	4.174898	1.0070608	-1.0	-1.0
chr17	60819639	60819834	ENSG00000141376.22|BCAS3|PCBP2|PCBP2	948	+	6.7693825	1.2822161	-1.0	-1.0
chr17	61395829	61395934	ENSG00000267131.1|AC005746.2|PCBP2|PCBP2	902	-	5.857723	1.0088218	-1.0	-1.0
chr17	61395832	61395937	ENSG00000267280.5|TBX2-AS1|PCBP2|PCBP2	902	-	5.8268223	1.0088218	-1.0	-1.0
chr17	61819662	61819857	ENSG00000136492.8|BRIP1|PCBP2|PCBP2	937	-	6.468404	1.2003267	-1.0	-1.0
chr17	61842202	61842412	ENSG00000136492.8|BRIP1|PCBP2|PCBP2	971	-	6.1202726	1.5349848	-1.0	-1.0
chr17	61684340	61684475	ENSG00000136492.8|BRIP1|PCBP2|PCBP2	902	-	6.1387105	1.0088218	-1.0	-1.0
chr17	61880658	61880898	ENSG00000108506.11|INTS2|PCBP2|PCBP2	958	-	6.956737	1.3807777	-1.0	-1.0
chr17	62006189	62006334	ENSG00000279133.1|AC018628.1|PCBP2|PCBP2	920	-	5.708525	1.0951486	-1.0	-1.0
chr17	62006190	62006330	ENSG00000108510.9|MED13|PCBP2|PCBP2	917	-	5.598208	1.0783625	-1.0	-1.0
chr17	63593274	63593399	ENSG00000136485.14|DCAF7|PCBP2|PCBP2	902	+	3.185992	1.0070983	-1.0	-1.0
chr17	63592819	63592919	ENSG00000136485.14|DCAF7|PCBP2|PCBP2	902	+	3.6482937	1.0088218	-1.0	-1.0
chr17	63593644	63593839	ENSG00000136485.14|DCAF7|PCBP2|PCBP2	908	+	3.6406786	1.0361717	-1.0	-1.0
chr17	63781498	63781763	ENSG00000198231.12|DDX42|PCBP2|PCBP2	968	+	5.8466396	1.4973805	-1.0	-1.0
chr17	64040046	64040241	ENSG00000178607.15|ERN1|PCBP2|PCBP2	938	-	4.573321	1.2095025	-1.0	-1.0
chr17	64213608	64213853	ENSG00000136478.7|TEX2|PCBP2|PCBP2	956	-	4.4135203	1.3536395	-1.0	-1.0
chr17	64213323	64213493	ENSG00000136478.7|TEX2|PCBP2|PCBP2	902	-	4.6501102	1.0080186	-1.0	-1.0
chr17	64505956	64506075	ENSG00000108654.13|DDX5|PCBP2|PCBP2	969	-	7.066895	1.5098823	-1.0	-1.0
chr17	64573056	64573241	ENSG00000108854.15|SMURF2|PCBP2|PCBP2	919	-	6.463974	1.0921848	-1.0	-1.0
chr17	64631130	64631325	ENSG00000108854.15|SMURF2|PCBP2|PCBP2	932	-	4.8789873	1.1689345	-1.0	-1.0
chr17	64661542	64661707	ENSG00000108854.15|SMURF2|PCBP2|PCBP2	902	-	5.890251	1.0088218	-1.0	-1.0
chr17	65531787	65531952	ENSG00000168646.12|AXIN2|PCBP2|PCBP2	902	-	3.1963017	1.0066878	-1.0	-1.0
chr17	65559443	65559496	ENSG00000168646.12|AXIN2|PCBP2|PCBP2	902	-	4.135834	1.0088218	-1.0	-1.0
chr17	65544277	65544397	ENSG00000168646.12|AXIN2|PCBP2|PCBP2	902	-	4.163555	1.0081694	-1.0	-1.0
chr17	65551470	65551685	ENSG00000168646.12|AXIN2|PCBP2|PCBP2	928	-	3.7712617	1.1453876	-1.0	-1.0
chr17	65539168	65539283	ENSG00000168646.12|AXIN2|PCBP2|PCBP2	915	-	5.3047867	1.0692501	-1.0	-1.0
chr17	65559171	65559361	ENSG00000168646.12|AXIN2|PCBP2|PCBP2	929	-	4.009496	1.1515889	-1.0	-1.0
chr17	65558906	65559006	ENSG00000168646.12|AXIN2|PCBP2|PCBP2	902	-	3.7298942	1.0088218	-1.0	-1.0
chr17	65560326	65560506	ENSG00000168646.12|AXIN2|PCBP2|PCBP2	971	-	6.2844872	1.5426576	-1.0	-1.0
chr17	65546032	65546162	ENSG00000168646.12|AXIN2|PCBP2|PCBP2	902	-	5.3634458	1.0072849	-1.0	-1.0
chr17	65560276	65560506	ENSG00000266076.1|AC004805.1|PCBP2|PCBP2	965	-	5.516776	1.454215	-1.0	-1.0
chr17	65544277	65544397	ENSG00000266076.1|AC004805.1|PCBP2|PCBP2	902	-	4.163555	1.0081694	-1.0	-1.0
chr17	65551470	65551685	ENSG00000266076.1|AC004805.1|PCBP2|PCBP2	928	-	3.7712617	1.1453505	-1.0	-1.0
chr17	65539168	65539283	ENSG00000266076.1|AC004805.1|PCBP2|PCBP2	902	-	5.3047867	1.0088218	-1.0	-1.0
chr17	65559171	65559361	ENSG00000266076.1|AC004805.1|PCBP2|PCBP2	929	-	4.009496	1.1469495	-1.0	-1.0
chr17	65558906	65559006	ENSG00000266076.1|AC004805.1|PCBP2|PCBP2	902	-	3.7298942	1.0088218	-1.0	-1.0
chr17	65546032	65546162	ENSG00000266076.1|AC004805.1|PCBP2|PCBP2	902	-	5.3634458	1.0072849	-1.0	-1.0
chr17	66221122	66221382	ENSG00000091583.10|APOH|PCBP2|PCBP2	929	-	4.4433217	1.1458261	-1.0	-1.0
chr17	66224324	66224574	ENSG00000091583.10|APOH|PCBP2|PCBP2	908	-	4.395399	1.0381618	-1.0	-1.0
chr17	66496553	66496698	ENSG00000154229.11|PRKCA|PCBP2|PCBP2	902	+	5.893984	1.007031	-1.0	-1.0
chr17	66517423	66517548	ENSG00000154229.11|PRKCA|PCBP2|PCBP2	902	+	5.857303	1.0088218	-1.0	-1.0
chr17	66435570	66435670	ENSG00000154229.11|PRKCA|PCBP2|PCBP2	902	+	5.834691	1.0088218	-1.0	-1.0
chr17	66808002	66808102	ENSG00000154229.11|PRKCA|PCBP2|PCBP2	901	+	5.8747644	1.00508	-1.0	-1.0
chr17	66804937	66805052	ENSG00000154229.11|PRKCA|PCBP2|PCBP2	902	+	5.957036	1.0088218	-1.0	-1.0
chr17	66473270	66473380	ENSG00000154229.11|PRKCA|PCBP2|PCBP2	902	+	5.8898387	1.0088218	-1.0	-1.0
chr17	66473040	66473205	ENSG00000154229.11|PRKCA|PCBP2|PCBP2	942	+	6.582998	1.2402765	-1.0	-1.0
chr17	66683886	66684066	ENSG00000154229.11|PRKCA|PCBP2|PCBP2	902	+	6.010858	1.0088218	-1.0	-1.0
chr17	66706999	66707224	ENSG00000154229.11|PRKCA|PCBP2|PCBP2	906	+	4.9238214	1.0265639	-1.0	-1.0
chr17	67211798	67211988	ENSG00000198265.11|HELZ|PCBP2|PCBP2	902	-	6.142662	1.0088218	-1.0	-1.0
chr17	67208098	67208253	ENSG00000198265.11|HELZ|PCBP2|PCBP2	902	-	6.0116086	1.0075123	-1.0	-1.0
chr17	67109435	67109665	ENSG00000198265.11|HELZ|PCBP2|PCBP2	923	-	3.83122	1.1148922	-1.0	-1.0
chr17	67208933	67209098	ENSG00000198265.11|HELZ|PCBP2|PCBP2	902	-	5.997984	1.0088218	-1.0	-1.0
chr17	67245387	67245512	ENSG00000198265.11|HELZ|PCBP2|PCBP2	901	-	5.8228	1.0058076	-1.0	-1.0
chr17	67107313	67107478	ENSG00000198265.11|HELZ|PCBP2|PCBP2	906	-	3.5222774	1.0254707	-1.0	-1.0
chr17	67408547	67408662	ENSG00000154217.14|PITPNC1|PCBP2|PCBP2	901	+	5.8945527	1.0056211	-1.0	-1.0
chr17	67959540	67959770	ENSG00000171634.16|BPTF|PCBP2|PCBP2	974	+	5.920033	1.5882869	-1.0	-1.0
chr17	67825613	67825778	ENSG00000171634.16|BPTF|PCBP2|PCBP2	902	+	6.158521	1.0078416	-1.0	-1.0
chr17	67945528	67945738	ENSG00000171634.16|BPTF|PCBP2|PCBP2	938	+	4.3077726	1.208602	-1.0	-1.0
chr17	67840407	67840632	ENSG00000171634.16|BPTF|PCBP2|PCBP2	949	+	6.821368	1.2923526	-1.0	-1.0
chr17	68426980	68427095	ENSG00000070540.12|WIPI1|PCBP2|PCBP2	902	-	5.9818	1.0088218	-1.0	-1.0
chr17	68530384	68530484	ENSG00000108946.14|PRKAR1A|PCBP2|PCBP2	902	+	3.2466652	1.0088218	-1.0	-1.0
chr17	68596829	68596969	ENSG00000108950.11|FAM20A|PCBP2|PCBP2	902	-	6.0883303	1.0088218	-1.0	-1.0
chr17	68599874	68600034	ENSG00000108950.11|FAM20A|PCBP2|PCBP2	916	-	4.3091574	1.0779464	-1.0	-1.0
chr17	72124017	72124347	ENSG00000125398.5|SOX9|PCBP2|PCBP2	925	+	3.752507	1.1222869	-1.0	-1.0
chr17	72121822	72122167	ENSG00000125398.5|SOX9|PCBP2|PCBP2	943	+	4.517678	1.2454455	-1.0	-1.0
chr17	72126272	72126412	ENSG00000125398.5|SOX9|PCBP2|PCBP2	907	+	3.3386216	1.0320494	-1.0	-1.0
chr17	72122187	72122677	ENSG00000125398.5|SOX9|PCBP2|PCBP2	942	+	4.3947916	1.2360973	-1.0	-1.0
chr17	72575401	72575616	ENSG00000227036.6|LINC00511|PCBP2|PCBP2	956	-	4.6665435	1.360864	-1.0	-1.0
chr17	72574876	72575006	ENSG00000227036.6|LINC00511|PCBP2|PCBP2	902	-	3.2008398	1.0085888	-1.0	-1.0
chr17	72488146	72488281	ENSG00000227036.6|LINC00511|PCBP2|PCBP2	902	-	5.950864	1.0088218	-1.0	-1.0
chr17	72571956	72572056	ENSG00000227036.6|LINC00511|PCBP2|PCBP2	902	-	4.2615733	1.0088218	-1.0	-1.0
chr17	72424545	72424730	ENSG00000227036.6|LINC00511|PCBP2|PCBP2	902	-	6.194338	1.0088218	-1.0	-1.0
chr17	72519061	72519196	ENSG00000227036.6|LINC00511|PCBP2|PCBP2	914	-	3.26296	1.0630536	-1.0	-1.0
chr17	72416606	72416706	ENSG00000227036.6|LINC00511|PCBP2|PCBP2	902	-	5.8510623	1.0088218	-1.0	-1.0
chr17	72572136	72572266	ENSG00000227036.6|LINC00511|PCBP2|PCBP2	902	-	3.3432596	1.00911	-1.0	-1.0
chr17	72466249	72466359	ENSG00000227036.6|LINC00511|PCBP2|PCBP2	902	-	5.951199	1.0080534	-1.0	-1.0
chr17	72469914	72470014	ENSG00000227036.6|LINC00511|PCBP2|PCBP2	901	-	4.2046065	1.0022268	-1.0	-1.0
chr17	72500396	72500561	ENSG00000227036.6|LINC00511|PCBP2|PCBP2	914	-	3.7225273	1.0670352	-1.0	-1.0
chr17	72574221	72574386	ENSG00000227036.6|LINC00511|PCBP2|PCBP2	906	-	3.5886521	1.027028	-1.0	-1.0
chr17	72571631	72571826	ENSG00000227036.6|LINC00511|PCBP2|PCBP2	943	-	4.29626	1.2429203	-1.0	-1.0
chr17	72589276	72589421	ENSG00000227036.6|LINC00511|PCBP2|PCBP2	951	-	4.5916767	1.3091348	-1.0	-1.0
chr17	72468089	72468309	ENSG00000227036.6|LINC00511|PCBP2|PCBP2	948	-	4.5941954	1.2881768	-1.0	-1.0
chr17	72543306	72543421	ENSG00000227036.6|LINC00511|PCBP2|PCBP2	902	-	3.3062737	1.0088218	-1.0	-1.0
chr17	72591221	72591346	ENSG00000227036.6|LINC00511|PCBP2|PCBP2	902	-	3.0324426	1.0101105	-1.0	-1.0
chr17	73006359	73006564	ENSG00000133195.11|SLC39A11|PCBP2|PCBP2	955	-	5.7589707	1.3436162	-1.0	-1.0
chr17	72785599	72785739	ENSG00000133195.11|SLC39A11|PCBP2|PCBP2	902	-	5.8573375	1.0088218	-1.0	-1.0
chr17	73011279	73011404	ENSG00000133195.11|SLC39A11|PCBP2|PCBP2	902	-	6.158779	1.0082247	-1.0	-1.0
chr17	72935319	72935429	ENSG00000133195.11|SLC39A11|PCBP2|PCBP2	902	-	4.200173	1.007822	-1.0	-1.0
chr17	73072268	73072458	ENSG00000133195.11|SLC39A11|PCBP2|PCBP2	963	-	5.362925	1.4350206	-1.0	-1.0
chr17	72900294	72900554	ENSG00000133195.11|SLC39A11|PCBP2|PCBP2	941	-	6.0900774	1.2299172	-1.0	-1.0
chr17	72713081	72713191	ENSG00000133195.11|SLC39A11|PCBP2|PCBP2	902	-	5.946624	1.0067174	-1.0	-1.0
chr17	72796489	72796624	ENSG00000133195.11|SLC39A11|PCBP2|PCBP2	902	-	5.989123	1.0088218	-1.0	-1.0
chr17	72817184	72817424	ENSG00000133195.11|SLC39A11|PCBP2|PCBP2	966	-	6.7044315	1.4675341	-1.0	-1.0
chr17	72829868	72830033	ENSG00000133195.11|SLC39A11|PCBP2|PCBP2	919	-	5.3447456	1.0900974	-1.0	-1.0
chr17	72897849	72897954	ENSG00000133195.11|SLC39A11|PCBP2|PCBP2	901	-	5.843586	1.0044112	-1.0	-1.0
chr17	72859924	72860114	ENSG00000133195.11|SLC39A11|PCBP2|PCBP2	954	-	7.095329	1.34085	-1.0	-1.0
chr17	72852649	72852774	ENSG00000133195.11|SLC39A11|PCBP2|PCBP2	902	-	5.8009014	1.0088218	-1.0	-1.0
chr17	73072169	73072268	ENSG00000133195.11|SLC39A11|PCBP2|PCBP2	952	-	5.0679913	1.3200762	-1.0	-1.0
chr17	73216230	73216570	ENSG00000133193.12|FAM104A|PCBP2|PCBP2	914	-	4.687042	1.0644163	-1.0	-1.0
chr17	73223905	73224180	ENSG00000133193.12|FAM104A|PCBP2|PCBP2	966	-	5.8314695	1.474361	-1.0	-1.0
chr17	73289603	73289823	ENSG00000179604.9|CDC42EP4|PCBP2|PCBP2	950	-	5.9740505	1.302303	-1.0	-1.0
chr17	74758987	74759192	ENSG00000109062.11|SLC9A3R1|PCBP2|PCBP2	902	+	6.0577497	1.0088218	-1.0	-1.0
chr17	74768467	74769082	ENSG00000109062.11|SLC9A3R1|PCBP2|PCBP2	940	+	4.525922	1.2188925	-1.0	-1.0
chr17	74749597	74749727	ENSG00000109062.11|SLC9A3R1|PCBP2|PCBP2	902	+	6.0289044	1.0088218	-1.0	-1.0
chr17	74759947	74760062	ENSG00000109062.11|SLC9A3R1|PCBP2|PCBP2	902	+	6.0306077	1.0088218	-1.0	-1.0
chr17	74832118	74832323	ENSG00000109066.13|TMEM104|PCBP2|PCBP2	965	+	7.0021124	1.4598925	-1.0	-1.0
chr17	74836036	74836156	ENSG00000109066.13|TMEM104|PCBP2|PCBP2	902	+	6.1718197	1.0088218	-1.0	-1.0
chr17	74836811	74837216	ENSG00000109066.13|TMEM104|PCBP2|PCBP2	959	+	5.628959	1.384476	-1.0	-1.0
chr17	74868873	74869163	ENSG00000161513.11|FDXR|PCBP2|PCBP2	906	-	6.2802787	1.0287533	-1.0	-1.0
chr17	74871467	74871797	ENSG00000161513.11|FDXR|PCBP2|PCBP2	927	-	5.1695743	1.136797	-1.0	-1.0
chr17	74872702	74872837	ENSG00000161513.11|FDXR|PCBP2|PCBP2	902	-	5.872058	1.0077345	-1.0	-1.0
chr17	74867535	74867705	ENSG00000161513.11|FDXR|PCBP2|PCBP2	902	-	6.2492776	1.0088218	-1.0	-1.0
chr17	75142450	75142795	ENSG00000189159.15|JPT1|PCBP2|PCBP2	976	-	7.26703	1.6249807	-1.0	-1.0
chr17	75225836	75225936	ENSG00000125450.10|NUP85|PCBP2|PCBP2	902	+	5.811137	1.0088218	-1.0	-1.0
chr17	75239398	75239633	ENSG00000125447.16|GGA3|PCBP2|PCBP2	944	-	6.6639986	1.2500465	-1.0	-1.0
chr17	75239888	75240063	ENSG00000125447.16|GGA3|PCBP2|PCBP2	902	-	3.3841267	1.0089798	-1.0	-1.0
chr17	75318255	75318370	ENSG00000177885.13|GRB2|PCBP2|PCBP2	901	-	3.2493796	1.0056432	-1.0	-1.0
chr17	75372222	75372457	ENSG00000177885.13|GRB2|PCBP2|PCBP2	930	-	4.0678196	1.1580027	-1.0	-1.0
chr17	75343762	75343952	ENSG00000177885.13|GRB2|PCBP2|PCBP2	912	-	6.387873	1.055542	-1.0	-1.0
chr17	75404528	75404628	ENSG00000177885.13|GRB2|PCBP2|PCBP2	902	-	4.1776805	1.0088218	-1.0	-1.0
chr17	75351017	75351167	ENSG00000177885.13|GRB2|PCBP2|PCBP2	902	-	5.324326	1.0088218	-1.0	-1.0
chr17	75372221	75372456	ENSG00000264853.1|AC011933.2|PCBP2|PCBP2	931	-	4.059045	1.1586262	-1.0	-1.0
chr17	75496286	75496386	ENSG00000177728.16|TMEM94|PCBP2|PCBP2	902	+	5.8358173	1.0088218	-1.0	-1.0
chr17	75499566	75499701	ENSG00000177728.16|TMEM94|PCBP2|PCBP2	902	+	3.4208837	1.0069838	-1.0	-1.0
chr17	75524506	75524626	ENSG00000182173.12|TSEN54|PCBP2|PCBP2	902	+	6.2627387	1.0088218	-1.0	-1.0
chr17	75574315	75574415	ENSG00000073350.13|LLGL2|PCBP2|PCBP2	902	+	5.8189764	1.0088218	-1.0	-1.0
chr17	75681451	75681571	ENSG00000161526.14|SAP30BP|PCBP2|PCBP2	902	+	5.9852333	1.0088218	-1.0	-1.0
chr17	75705653	75705803	ENSG00000161526.14|SAP30BP|PCBP2|PCBP2	902	+	6.087966	1.0088218	-1.0	-1.0
chr17	75757499	75757649	ENSG00000132470.13|ITGB4|PCBP2|PCBP2	902	+	5.9198656	1.006647	-1.0	-1.0
chr17	75809099	75809209	ENSG00000132478.9|UNK|PCBP2|PCBP2	902	+	5.857681	1.0080534	-1.0	-1.0
chr17	75819919	75820024	ENSG00000132478.9|UNK|PCBP2|PCBP2	902	+	5.9315147	1.0088218	-1.0	-1.0
chr17	75808368	75808658	ENSG00000132478.9|UNK|PCBP2|PCBP2	918	+	4.049757	1.0846996	-1.0	-1.0
chr17	75808843	75808947	ENSG00000132478.9|UNK|PCBP2|PCBP2	902	+	5.8886247	1.0088218	-1.0	-1.0
chr17	75846598	75846787	ENSG00000132471.11|WBP2|PCBP2|PCBP2	958	-	4.9396453	1.3796207	-1.0	-1.0
chr17	75846118	75846308	ENSG00000132471.11|WBP2|PCBP2|PCBP2	913	-	3.851884	1.0593601	-1.0	-1.0
chr17	75848022	75848247	ENSG00000132471.11|WBP2|PCBP2|PCBP2	957	-	5.3415213	1.3678056	-1.0	-1.0
chr17	75845858	75846003	ENSG00000132471.11|WBP2|PCBP2|PCBP2	902	-	3.3098235	1.007124	-1.0	-1.0
chr17	75874160	75874345	ENSG00000132481.6|TRIM47|PCBP2|PCBP2	923	-	4.09521	1.1130725	-1.0	-1.0
chr17	75899567	75899702	ENSG00000204316.12|MRPL38|PCBP2|PCBP2	903	-	3.7458646	1.0146769	-1.0	-1.0
chr17	75899570	75899674	ENSG00000267426.5|AC087289.3|PCBP2|PCBP2	925	-	4.2588773	1.1273429	-1.0	-1.0
chr17	76001010	76001315	ENSG00000261408.6|TEN1-CDK3|PCBP2|PCBP2	902	+	5.4471545	1.0088218	-1.0	-1.0
chr17	76001012	76001317	ENSG00000250506.7|CDK3|PCBP2|PCBP2	902	+	5.435094	1.0088218	-1.0	-1.0
chr17	76018705	76018895	ENSG00000167880.7|EVPL|PCBP2|PCBP2	902	-	6.1682005	1.0088218	-1.0	-1.0
chr17	76049370	76049475	ENSG00000167881.14|SRP68|PCBP2|PCBP2	902	-	5.904598	1.0088218	-1.0	-1.0
chr17	76091142	76091235	ENSG00000182473.21|EXOC7|PCBP2|PCBP2	902	-	6.1885686	1.0088218	-1.0	-1.0
chr17	76090766	76091142	ENSG00000182473.21|EXOC7|PCBP2|PCBP2	958	-	4.8970537	1.3769349	-1.0	-1.0
chr17	76302215	76302395	ENSG00000129646.14|QRICH2|PCBP2|PCBP2	940	-	6.5758862	1.21971	-1.0	-1.0
chr17	76382254	76382364	ENSG00000161542.16|PRPSAP1|PCBP2|PCBP2	902	-	4.2556105	1.0088218	-1.0	-1.0
chr17	76390750	76390935	ENSG00000175931.12|UBE2O|PCBP2|PCBP2	911	-	3.6377337	1.050793	-1.0	-1.0
chr17	76501295	76501405	ENSG00000129667.12|RHBDF2|PCBP2|PCBP2	902	-	5.8421926	1.0088218	-1.0	-1.0
chr17	76493217	76493342	ENSG00000129667.12|RHBDF2|PCBP2|PCBP2	902	-	5.839685	1.0088218	-1.0	-1.0
chr17	76492553	76492663	ENSG00000129667.12|RHBDF2|PCBP2|PCBP2	902	-	5.8425975	1.0088218	-1.0	-1.0
chr17	76697809	76698009	ENSG00000182534.13|MXRA7|PCBP2|PCBP2	953	-	5.5346	1.3283974	-1.0	-1.0
chr17	77146161	77146261	ENSG00000129657.14|SEC14L1|PCBP2|PCBP2	902	+	5.795436	1.0088218	-1.0	-1.0
chr17	77140975	77141095	ENSG00000129657.14|SEC14L1|PCBP2|PCBP2	902	+	6.195482	1.0074387	-1.0	-1.0
chr17	77363986	77364096	ENSG00000184640.17|SEPT9|PCBP2|PCBP2	902	+	5.838367	1.0088218	-1.0	-1.0
chr17	77361401	77361566	ENSG00000184640.17|SEPT9|PCBP2|PCBP2	902	+	5.551921	1.0088218	-1.0	-1.0
chr17	77444246	77444631	ENSG00000184640.17|SEPT9|PCBP2|PCBP2	925	+	4.749839	1.1257753	-1.0	-1.0
chr17	77354751	77354931	ENSG00000184640.17|SEPT9|PCBP2|PCBP2	902	+	5.0347943	1.0080589	-1.0	-1.0
chr17	77452043	77452183	ENSG00000184640.17|SEPT9|PCBP2|PCBP2	902	+	3.4445398	1.0066235	-1.0	-1.0
chr17	77376220	77376398	ENSG00000184640.17|SEPT9|PCBP2|PCBP2	928	+	6.396964	1.1430373	-1.0	-1.0
chr17	77407600	77407700	ENSG00000184640.17|SEPT9|PCBP2|PCBP2	902	+	5.881131	1.0088218	-1.0	-1.0
chr17	77429881	77430001	ENSG00000184640.17|SEPT9|PCBP2|PCBP2	902	+	5.910776	1.0083607	-1.0	-1.0
chr17	77468890	77469000	ENSG00000184640.17|SEPT9|PCBP2|PCBP2	902	+	4.1520233	1.0088218	-1.0	-1.0
chr17	77374697	77374827	ENSG00000184640.17|SEPT9|PCBP2|PCBP2	925	+	6.510558	1.1274675	-1.0	-1.0
chr17	77355386	77355666	ENSG00000184640.17|SEPT9|PCBP2|PCBP2	913	+	3.499494	1.060232	-1.0	-1.0
chr17	77331346	77331586	ENSG00000184640.17|SEPT9|PCBP2|PCBP2	950	+	5.662375	1.2970216	-1.0	-1.0
chr17	77328121	77328236	ENSG00000184640.17|SEPT9|PCBP2|PCBP2	902	+	5.9051437	1.0088218	-1.0	-1.0
chr17	77485283	77485498	ENSG00000184640.17|SEPT9|PCBP2|PCBP2	902	+	6.0541	1.0088218	-1.0	-1.0
chr17	77433331	77433456	ENSG00000184640.17|SEPT9|PCBP2|PCBP2	902	+	5.9580975	1.0080534	-1.0	-1.0
chr17	77305843	77306193	ENSG00000184640.17|SEPT9|PCBP2|PCBP2	948	+	6.422085	1.2806401	-1.0	-1.0
chr17	77445451	77445571	ENSG00000184640.17|SEPT9|PCBP2|PCBP2	934	+	6.1528993	1.1805888	-1.0	-1.0
chr17	77355066	77355166	ENSG00000184640.17|SEPT9|PCBP2|PCBP2	908	+	6.4903355	1.037229	-1.0	-1.0
chr17	77374402	77374582	ENSG00000184640.17|SEPT9|PCBP2|PCBP2	908	+	6.241854	1.0353864	-1.0	-1.0
chr17	77364256	77364396	ENSG00000184640.17|SEPT9|PCBP2|PCBP2	902	+	4.5343647	1.0072653	-1.0	-1.0
chr17	77377898	77377998	ENSG00000184640.17|SEPT9|PCBP2|PCBP2	902	+	5.7796187	1.0088218	-1.0	-1.0
chr17	77318447	77318672	ENSG00000184640.17|SEPT9|PCBP2|PCBP2	934	+	6.2404704	1.1819198	-1.0	-1.0
chr17	77424445	77424550	ENSG00000184640.17|SEPT9|PCBP2|PCBP2	902	+	3.7557094	1.0088218	-1.0	-1.0
chr17	77429426	77429526	ENSG00000184640.17|SEPT9|PCBP2|PCBP2	902	+	5.947906	1.0088218	-1.0	-1.0
chr17	77373587	77373692	ENSG00000184640.17|SEPT9|PCBP2|PCBP2	902	+	5.8386374	1.0088218	-1.0	-1.0
chr17	77497749	77497909	ENSG00000184640.17|SEPT9|PCBP2|PCBP2	902	+	6.3500166	1.0088218	-1.0	-1.0
chr17	77357936	77358366	ENSG00000184640.17|SEPT9|PCBP2|PCBP2	943	+	5.7244487	1.2407953	-1.0	-1.0
chr17	77444726	77444826	ENSG00000184640.17|SEPT9|PCBP2|PCBP2	902	+	5.881131	1.0088218	-1.0	-1.0
chr17	77378413	77378513	ENSG00000184640.17|SEPT9|PCBP2|PCBP2	902	+	5.7796187	1.0088218	-1.0	-1.0
chr17	77381229	77381329	ENSG00000184640.17|SEPT9|PCBP2|PCBP2	902	+	5.8736386	1.0088218	-1.0	-1.0
chr17	77373932	77374032	ENSG00000184640.17|SEPT9|PCBP2|PCBP2	902	+	4.1404834	1.0088218	-1.0	-1.0
chr17	77322958	77323223	ENSG00000184640.17|SEPT9|PCBP2|PCBP2	902	+	4.185771	1.007924	-1.0	-1.0
chr17	77366206	77366316	ENSG00000184640.17|SEPT9|PCBP2|PCBP2	902	+	3.5308626	1.0088218	-1.0	-1.0
chr17	77477268	77477368	ENSG00000184640.17|SEPT9|PCBP2|PCBP2	902	+	6.441217	1.0088218	-1.0	-1.0
chr17	77423575	77423700	ENSG00000184640.17|SEPT9|PCBP2|PCBP2	902	+	3.5974898	1.0076239	-1.0	-1.0
chr17	77378598	77378713	ENSG00000184640.17|SEPT9|PCBP2|PCBP2	902	+	5.8951554	1.0088218	-1.0	-1.0
chr17	77352586	77352686	ENSG00000184640.17|SEPT9|PCBP2|PCBP2	902	+	6.2892847	1.0088218	-1.0	-1.0
chr17	77355976	77357736	ENSG00000184640.17|SEPT9|PCBP2|PCBP2	967	+	5.385795	1.4879758	-1.0	-1.0
chr17	77383044	77383349	ENSG00000184640.17|SEPT9|PCBP2|PCBP2	946	+	5.0227504	1.2714218	-1.0	-1.0
chr17	77382754	77382889	ENSG00000184640.17|SEPT9|PCBP2|PCBP2	902	+	6.2717147	1.0088218	-1.0	-1.0
chr17	77444011	77444126	ENSG00000184640.17|SEPT9|PCBP2|PCBP2	913	+	6.426663	1.0584337	-1.0	-1.0
chr17	77475903	77476018	ENSG00000184640.17|SEPT9|PCBP2|PCBP2	902	+	6.2422786	1.0088218	-1.0	-1.0
chr17	77330461	77330561	ENSG00000184640.17|SEPT9|PCBP2|PCBP2	902	+	5.803295	1.0088218	-1.0	-1.0
chr17	77386509	77386609	ENSG00000184640.17|SEPT9|PCBP2|PCBP2	902	+	5.803295	1.0088218	-1.0	-1.0
chr17	77409240	77409385	ENSG00000184640.17|SEPT9|PCBP2|PCBP2	913	+	6.3757377	1.0584409	-1.0	-1.0
chr17	77366731	77366921	ENSG00000184640.17|SEPT9|PCBP2|PCBP2	943	+	6.6087303	1.2412888	-1.0	-1.0
chr17	77379493	77379703	ENSG00000184640.17|SEPT9|PCBP2|PCBP2	907	+	6.314431	1.0299623	-1.0	-1.0
chr17	77357771	77357926	ENSG00000184640.17|SEPT9|PCBP2|PCBP2	910	+	4.7224264	1.0443727	-1.0	-1.0
chr17	77455909	77456009	ENSG00000184640.17|SEPT9|PCBP2|PCBP2	902	+	5.7796187	1.0088218	-1.0	-1.0
chr17	77409065	77409230	ENSG00000184640.17|SEPT9|PCBP2|PCBP2	918	+	4.922158	1.0850626	-1.0	-1.0
chr17	77354236	77354506	ENSG00000184640.17|SEPT9|PCBP2|PCBP2	919	+	4.7257285	1.089183	-1.0	-1.0
chr17	77408585	77408765	ENSG00000184640.17|SEPT9|PCBP2|PCBP2	931	+	4.901355	1.1582314	-1.0	-1.0
chr17	77362431	77362621	ENSG00000184640.17|SEPT9|PCBP2|PCBP2	928	+	5.2666078	1.1431463	-1.0	-1.0
chr17	77350616	77350781	ENSG00000184640.17|SEPT9|PCBP2|PCBP2	917	+	5.7754936	1.0785623	-1.0	-1.0
chr17	77383604	77383779	ENSG00000184640.17|SEPT9|PCBP2|PCBP2	902	+	4.3339057	1.008393	-1.0	-1.0
chr17	77381034	77381194	ENSG00000184640.17|SEPT9|PCBP2|PCBP2	918	+	6.329565	1.084213	-1.0	-1.0
chr17	77460281	77460396	ENSG00000184640.17|SEPT9|PCBP2|PCBP2	902	+	6.1194735	1.0088218	-1.0	-1.0
chr17	77498622	77498747	ENSG00000184640.17|SEPT9|PCBP2|PCBP2	916	+	3.5337243	1.0763261	-1.0	-1.0
chr17	77382504	77382669	ENSG00000184640.17|SEPT9|PCBP2|PCBP2	933	+	5.840765	1.1747574	-1.0	-1.0
chr17	77369896	77370081	ENSG00000184640.17|SEPT9|PCBP2|PCBP2	933	+	4.79346	1.1743695	-1.0	-1.0
chr17	77376783	77376978	ENSG00000184640.17|SEPT9|PCBP2|PCBP2	939	+	4.5705895	1.2158325	-1.0	-1.0
chr17	77361976	77362086	ENSG00000184640.17|SEPT9|PCBP2|PCBP2	901	+	4.1361685	1.0051413	-1.0	-1.0
chr17	77379208	77379328	ENSG00000184640.17|SEPT9|PCBP2|PCBP2	902	+	5.8623347	1.0088218	-1.0	-1.0
chr17	77376105	77376215	ENSG00000184640.17|SEPT9|PCBP2|PCBP2	901	+	5.900212	1.0059865	-1.0	-1.0
chr17	77365096	77365221	ENSG00000184640.17|SEPT9|PCBP2|PCBP2	902	+	5.815424	1.0088218	-1.0	-1.0
chr17	77353126	77353291	ENSG00000184640.17|SEPT9|PCBP2|PCBP2	902	+	5.9761767	1.0088218	-1.0	-1.0
chr17	77309572	77309682	ENSG00000184640.17|SEPT9|PCBP2|PCBP2	902	+	5.96828	1.0088218	-1.0	-1.0
chr17	77364681	77364821	ENSG00000184640.17|SEPT9|PCBP2|PCBP2	902	+	6.2425466	1.0088218	-1.0	-1.0
chr17	77365671	77365851	ENSG00000184640.17|SEPT9|PCBP2|PCBP2	925	+	5.9939327	1.1272151	-1.0	-1.0
chr17	77455549	77455649	ENSG00000184640.17|SEPT9|PCBP2|PCBP2	902	+	5.7796187	1.0088218	-1.0	-1.0
chr17	77354631	77354731	ENSG00000184640.17|SEPT9|PCBP2|PCBP2	902	+	6.1702228	1.0088218	-1.0	-1.0
chr17	77479773	77479898	ENSG00000184640.17|SEPT9|PCBP2|PCBP2	902	+	4.583122	1.0083598	-1.0	-1.0
chr17	77406165	77406400	ENSG00000184640.17|SEPT9|PCBP2|PCBP2	933	+	3.6150222	1.1745636	-1.0	-1.0
chr17	77485013	77485248	ENSG00000184640.17|SEPT9|PCBP2|PCBP2	955	+	6.70214	1.3479637	-1.0	-1.0
chr17	77404568	77404678	ENSG00000184640.17|SEPT9|PCBP2|PCBP2	902	+	5.8886247	1.0088218	-1.0	-1.0
chr17	77380564	77380734	ENSG00000184640.17|SEPT9|PCBP2|PCBP2	902	+	6.113587	1.0088218	-1.0	-1.0
chr17	77292064	77292164	ENSG00000184640.17|SEPT9|PCBP2|PCBP2	902	+	4.150066	1.0088218	-1.0	-1.0
chr17	77373279	77373379	ENSG00000184640.17|SEPT9|PCBP2|PCBP2	902	+	5.8189764	1.0088218	-1.0	-1.0
chr17	77383384	77383499	ENSG00000184640.17|SEPT9|PCBP2|PCBP2	902	+	5.8112307	1.0088218	-1.0	-1.0
chr17	77484178	77484488	ENSG00000184640.17|SEPT9|PCBP2|PCBP2	906	+	6.1692696	1.0248083	-1.0	-1.0
chr17	77476968	77477248	ENSG00000184640.17|SEPT9|PCBP2|PCBP2	980	+	6.814992	1.6913983	-1.0	-1.0
chr17	77380739	77380979	ENSG00000184640.17|SEPT9|PCBP2|PCBP2	908	+	5.116508	1.0363455	-1.0	-1.0
chr17	77420605	77420730	ENSG00000184640.17|SEPT9|PCBP2|PCBP2	902	+	4.3072596	1.0088218	-1.0	-1.0
chr17	77445448	77445568	ENSG00000279801.1|AC111170.3|PCBP2|PCBP2	942	+	6.604189	1.2354007	-1.0	-1.0
chr17	77444723	77444828	ENSG00000279801.1|AC111170.3|PCBP2|PCBP2	902	+	5.881131	1.0088218	-1.0	-1.0
chr17	78011234	78011414	ENSG00000078687.17|TNRC6C|PCBP2|PCBP2	902	+	5.9831443	1.0088218	-1.0	-1.0
chr17	78127310	78127505	ENSG00000141524.15|TMC6|PCBP2|PCBP2	902	-	5.2427816	1.008433	-1.0	-1.0
chr17	78115174	78115399	ENSG00000141524.15|TMC6|PCBP2|PCBP2	902	-	6.1546636	1.0088218	-1.0	-1.0
chr17	78128405	78128611	ENSG00000141524.15|TMC6|PCBP2|PCBP2	913	-	6.32837	1.060993	-1.0	-1.0
chr17	78117704	78117801	ENSG00000141524.15|TMC6|PCBP2|PCBP2	902	-	5.940729	1.0088218	-1.0	-1.0
chr17	78115534	78115744	ENSG00000141524.15|TMC6|PCBP2|PCBP2	971	-	7.4358373	1.5405759	-1.0	-1.0
chr17	78127780	78128035	ENSG00000141524.15|TMC6|PCBP2|PCBP2	931	-	4.218775	1.1634486	-1.0	-1.0
chr17	78128085	78128390	ENSG00000141524.15|TMC6|PCBP2|PCBP2	937	-	4.9936175	1.1981403	-1.0	-1.0
chr17	78127075	78127195	ENSG00000141524.15|TMC6|PCBP2|PCBP2	902	-	4.173363	1.0066066	-1.0	-1.0
chr17	78186575	78186780	ENSG00000167900.11|TK1|PCBP2|PCBP2	956	-	6.8309364	1.3564842	-1.0	-1.0
chr17	78174519	78174694	ENSG00000167900.11|TK1|PCBP2|PCBP2	949	-	4.9622726	1.2935888	-1.0	-1.0
chr17	78206590	78206815	ENSG00000183077.15|AFMID|PCBP2|PCBP2	954	+	5.6064706	1.3337948	-1.0	-1.0
chr17	78433845	78434020	ENSG00000187775.16|DNAH17|PCBP2|PCBP2	902	-	6.0673704	1.0088218	-1.0	-1.0
chr17	78781852	78781977	ENSG00000108669.16|CYTH1|PCBP2|PCBP2	902	-	5.9097633	1.0084376	-1.0	-1.0
chr17	78764957	78765092	ENSG00000108669.16|CYTH1|PCBP2|PCBP2	902	-	5.280481	1.0088218	-1.0	-1.0
chr17	78764822	78764927	ENSG00000108669.16|CYTH1|PCBP2|PCBP2	902	-	5.8421087	1.0088218	-1.0	-1.0
chr17	78712057	78712172	ENSG00000108669.16|CYTH1|PCBP2|PCBP2	902	-	6.080204	1.0088218	-1.0	-1.0
chr17	78803819	78803978	ENSG00000055483.19|USP36|PCBP2|PCBP2	918	-	5.6067634	1.085984	-1.0	-1.0
chr17	78797971	78798076	ENSG00000055483.19|USP36|PCBP2|PCBP2	902	-	6.0662746	1.0088218	-1.0	-1.0
chr17	78802148	78802248	ENSG00000055483.19|USP36|PCBP2|PCBP2	902	-	5.834691	1.0088218	-1.0	-1.0
chr17	78822909	78823019	ENSG00000055483.19|USP36|PCBP2|PCBP2	902	-	6.0015593	1.0088218	-1.0	-1.0
chr17	78796156	78796271	ENSG00000055483.19|USP36|PCBP2|PCBP2	902	-	6.2100296	1.0088218	-1.0	-1.0
chr17	78806155	78806286	ENSG00000055483.19|USP36|PCBP2|PCBP2	942	-	4.163153	1.2363192	-1.0	-1.0
chr17	78798256	78798386	ENSG00000055483.19|USP36|PCBP2|PCBP2	902	-	4.135996	1.0071694	-1.0	-1.0
chr17	78855331	78855476	ENSG00000035862.12|TIMP2|PCBP2|PCBP2	911	-	5.108357	1.0511312	-1.0	-1.0
chr17	78854981	78855101	ENSG00000035862.12|TIMP2|PCBP2|PCBP2	901	-	3.2992206	1.006065	-1.0	-1.0
chr17	78854811	78854966	ENSG00000035862.12|TIMP2|PCBP2|PCBP2	907	-	4.3650675	1.0310407	-1.0	-1.0
chr17	78924696	78924836	ENSG00000035862.12|TIMP2|PCBP2|PCBP2	902	-	5.8270297	1.0088218	-1.0	-1.0
chr17	78971887	78972052	ENSG00000108679.12|LGALS3BP|PCBP2|PCBP2	901	-	3.1646998	1.006453	-1.0	-1.0
chr17	78971387	78971722	ENSG00000108679.12|LGALS3BP|PCBP2|PCBP2	921	-	3.3540328	1.1011275	-1.0	-1.0
chr17	78973908	78974083	ENSG00000108679.12|LGALS3BP|PCBP2|PCBP2	902	-	6.0768266	1.0088218	-1.0	-1.0
chr17	79001705	79001965	ENSG00000171302.16|CANT1|PCBP2|PCBP2	902	-	6.0146146	1.0088218	-1.0	-1.0
chr17	79008741	79009156	ENSG00000171302.16|CANT1|PCBP2|PCBP2	925	-	5.3365917	1.1254513	-1.0	-1.0
chr17	79002275	79002395	ENSG00000171302.16|CANT1|PCBP2|PCBP2	902	-	6.1827374	1.0088218	-1.0	-1.0
chr17	79009236	79009426	ENSG00000171302.16|CANT1|PCBP2|PCBP2	902	-	5.9627504	1.0088218	-1.0	-1.0
chr17	79002710	79002830	ENSG00000171302.16|CANT1|PCBP2|PCBP2	902	-	5.804396	1.0088218	-1.0	-1.0
chr17	79001220	79001325	ENSG00000171302.16|CANT1|PCBP2|PCBP2	902	-	6.053311	1.0088218	-1.0	-1.0
chr17	79001360	79001505	ENSG00000171302.16|CANT1|PCBP2|PCBP2	915	-	4.676708	1.0687778	-1.0	-1.0
chr17	79003425	79003525	ENSG00000171302.16|CANT1|PCBP2|PCBP2	901	-	6.2007895	1.0061557	-1.0	-1.0
chr17	79003630	79004475	ENSG00000171302.16|CANT1|PCBP2|PCBP2	970	-	6.7489715	1.5226996	-1.0	-1.0
chr17	79000365	79000530	ENSG00000171302.16|CANT1|PCBP2|PCBP2	902	-	5.913472	1.0065877	-1.0	-1.0
chr17	79005371	79005476	ENSG00000171302.16|CANT1|PCBP2|PCBP2	927	-	6.546638	1.1396217	-1.0	-1.0
chr17	79005571	79005766	ENSG00000171302.16|CANT1|PCBP2|PCBP2	914	-	6.3634734	1.0651629	-1.0	-1.0
chr17	78993131	78993231	ENSG00000171302.16|CANT1|PCBP2|PCBP2	902	-	6.272156	1.0088218	-1.0	-1.0
chr17	79003175	79003325	ENSG00000171302.16|CANT1|PCBP2|PCBP2	902	-	4.9657745	1.0067255	-1.0	-1.0
chr17	78992111	78992431	ENSG00000171302.16|CANT1|PCBP2|PCBP2	948	-	4.8008285	1.2879066	-1.0	-1.0
chr17	79005085	79005371	ENSG00000171302.16|CANT1|PCBP2|PCBP2	974	-	6.631145	1.5795926	-1.0	-1.0
chr17	79792431	79792531	ENSG00000141570.10|CBX8|PCBP2|PCBP2	901	-	4.3366013	1.0040201	-1.0	-1.0
chr17	79835887	79835987	ENSG00000141582.14|CBX4|PCBP2|PCBP2	902	-	5.9263563	1.0088218	-1.0	-1.0
chr17	79838607	79838757	ENSG00000141582.14|CBX4|PCBP2|PCBP2	918	-	5.2565603	1.0853361	-1.0	-1.0
chr17	79833290	79833510	ENSG00000141582.14|CBX4|PCBP2|PCBP2	903	-	3.6845627	1.0120635	-1.0	-1.0
chr17	79837497	79837692	ENSG00000141582.14|CBX4|PCBP2|PCBP2	907	-	6.284014	1.0331074	-1.0	-1.0
chr17	79940777	79940882	ENSG00000167291.15|TBC1D16|PCBP2|PCBP2	902	-	6.1952076	1.0088218	-1.0	-1.0
chr17	80007669	80007809	ENSG00000167291.15|TBC1D16|PCBP2|PCBP2	902	-	5.9621916	1.0088218	-1.0	-1.0
chr17	79991638	79991738	ENSG00000167291.15|TBC1D16|PCBP2|PCBP2	902	-	5.9490275	1.0088218	-1.0	-1.0
chr17	80065070	80065325	ENSG00000141519.14|CCDC40|PCBP2|PCBP2	934	+	6.4609184	1.177468	-1.0	-1.0
chr17	80036757	80036992	ENSG00000141519.14|CCDC40|PCBP2|PCBP2	902	+	5.9985175	1.0088218	-1.0	-1.0
chr17	80111500	80111605	ENSG00000171298.12|GAA|PCBP2|PCBP2	902	+	5.8193054	1.0088218	-1.0	-1.0
chr17	80308336	80308491	ENSG00000173821.19|RNF213|PCBP2|PCBP2	902	+	6.0654497	1.0088218	-1.0	-1.0
chr17	80269263	80269438	ENSG00000173821.19|RNF213|PCBP2|PCBP2	902	+	5.9148107	1.0088218	-1.0	-1.0
chr17	80294517	80294682	ENSG00000173821.19|RNF213|PCBP2|PCBP2	902	+	4.3431845	1.0088218	-1.0	-1.0
chr17	80355368	80355493	ENSG00000263069.5|AC124319.2|PCBP2|PCBP2	902	-	6.0053473	1.0088218	-1.0	-1.0
chr17	80355728	80355863	ENSG00000263069.5|AC124319.2|PCBP2|PCBP2	902	-	5.8408465	1.0088218	-1.0	-1.0
chr17	80416413	80416873	ENSG00000173818.16|ENDOV|PCBP2|PCBP2	963	+	5.4811916	1.4369837	-1.0	-1.0
chr17	80929965	80930540	ENSG00000141564.13|RPTOR|PCBP2|PCBP2	958	+	5.374646	1.3790046	-1.0	-1.0
chr17	80845497	80845762	ENSG00000141564.13|RPTOR|PCBP2|PCBP2	907	+	6.1774526	1.0322192	-1.0	-1.0
chr17	80677445	80677605	ENSG00000141564.13|RPTOR|PCBP2|PCBP2	902	+	6.095389	1.0088218	-1.0	-1.0
chr17	80852809	80853109	ENSG00000141564.13|RPTOR|PCBP2|PCBP2	923	+	6.4343405	1.114233	-1.0	-1.0
chr17	80565596	80565751	ENSG00000141564.13|RPTOR|PCBP2|PCBP2	902	+	5.847003	1.0088218	-1.0	-1.0
chr17	80650705	80650880	ENSG00000141564.13|RPTOR|PCBP2|PCBP2	912	+	5.438507	1.0561222	-1.0	-1.0
chr17	80831665	80831905	ENSG00000141564.13|RPTOR|PCBP2|PCBP2	902	+	5.449234	1.0088218	-1.0	-1.0
chr17	80879169	80879634	ENSG00000141564.13|RPTOR|PCBP2|PCBP2	944	+	6.6046205	1.2525619	-1.0	-1.0
chr17	80664335	80664715	ENSG00000141564.13|RPTOR|PCBP2|PCBP2	955	+	5.3460636	1.3433923	-1.0	-1.0
chr17	80852594	80852784	ENSG00000141564.13|RPTOR|PCBP2|PCBP2	902	+	6.199099	1.0088218	-1.0	-1.0
chr17	80591091	80591481	ENSG00000141564.13|RPTOR|PCBP2|PCBP2	964	+	7.2212157	1.4421053	-1.0	-1.0
chr17	80963717	80963892	ENSG00000141564.13|RPTOR|PCBP2|PCBP2	902	+	6.1854644	1.0088218	-1.0	-1.0
chr17	80772380	80772640	ENSG00000141564.13|RPTOR|PCBP2|PCBP2	929	+	5.3328156	1.1508448	-1.0	-1.0
chr17	80845317	80845462	ENSG00000141564.13|RPTOR|PCBP2|PCBP2	902	+	5.9504166	1.0088218	-1.0	-1.0
chr17	80550131	80550231	ENSG00000141564.13|RPTOR|PCBP2|PCBP2	902	+	6.1824994	1.0088218	-1.0	-1.0
chr17	80591631	80591791	ENSG00000141564.13|RPTOR|PCBP2|PCBP2	902	+	6.2868433	1.0086445	-1.0	-1.0
chr17	80581201	80581391	ENSG00000141564.13|RPTOR|PCBP2|PCBP2	937	+	4.5135193	1.1995232	-1.0	-1.0
chr17	81149386	81149486	ENSG00000181409.11|AATK|PCBP2|PCBP2	902	-	5.8268223	1.0088218	-1.0	-1.0
chr17	81166507	81166676	ENSG00000225180.7|AATK-AS1|PCBP2|PCBP2	902	+	6.0547833	1.0088218	-1.0	-1.0
chr17	81205231	81205536	ENSG00000141577.13|CEP131|PCBP2|PCBP2	971	-	7.379388	1.5304208	-1.0	-1.0
chr17	81251231	81251356	ENSG00000157637.12|SLC38A10|PCBP2|PCBP2	903	-	3.8756018	1.0112503	-1.0	-1.0
chr17	81248500	81250069	ENSG00000157637.12|SLC38A10|PCBP2|PCBP2	966	-	5.542275	1.4626298	-1.0	-1.0
chr17	81247099	81247599	ENSG00000157637.12|SLC38A10|PCBP2|PCBP2	945	-	5.715443	1.2603037	-1.0	-1.0
chr17	81252366	81252466	ENSG00000157637.12|SLC38A10|PCBP2|PCBP2	901	-	5.8124075	1.0037153	-1.0	-1.0
chr17	81250093	81250373	ENSG00000157637.12|SLC38A10|PCBP2|PCBP2	923	-	4.5402403	1.1153779	-1.0	-1.0
chr17	81250418	81250673	ENSG00000157637.12|SLC38A10|PCBP2|PCBP2	934	-	5.0155697	1.1782357	-1.0	-1.0
chr17	81250876	81251041	ENSG00000157637.12|SLC38A10|PCBP2|PCBP2	923	-	5.903353	1.1146556	-1.0	-1.0
chr17	81251411	81251511	ENSG00000157637.12|SLC38A10|PCBP2|PCBP2	902	-	4.204683	1.0088218	-1.0	-1.0
chr17	81251556	81251796	ENSG00000157637.12|SLC38A10|PCBP2|PCBP2	935	-	3.9470189	1.1855386	-1.0	-1.0
chr17	81250069	81250093	ENSG00000157637.12|SLC38A10|PCBP2|PCBP2	931	-	6.9058433	1.1638986	-1.0	-1.0
chr17	81512406	81512511	ENSG00000184009.9|ACTG1|PCBP2|PCBP2	902	-	4.2675085	1.0088218	-1.0	-1.0
chr17	81624978	81625163	ENSG00000182446.13|NPLOC4|PCBP2|PCBP2	936	-	6.5069084	1.1931524	-1.0	-1.0
chr17	81720135	81720405	ENSG00000262660.1|AC139530.2|PCBP2|PCBP2	930	+	5.709325	1.1577594	-1.0	-1.0
chr17	81720135	81720405	ENSG00000183048.11|SLC25A10|PCBP2|PCBP2	930	+	5.709325	1.1565684	-1.0	-1.0
chr17	81822880	81822985	ENSG00000225663.7|MCRIP1|PCBP2|PCBP2	908	-	3.8639197	1.0379584	-1.0	-1.0
chr17	81822655	81822835	ENSG00000225663.7|MCRIP1|PCBP2|PCBP2	905	-	3.7529774	1.0225987	-1.0	-1.0
chr17	81823010	81823205	ENSG00000225663.7|MCRIP1|PCBP2|PCBP2	923	-	3.9890065	1.1157346	-1.0	-1.0
chr17	81843328	81843428	ENSG00000185624.14|P4HB|PCBP2|PCBP2	901	-	2.818202	1.00508	-1.0	-1.0
chr17	81868030	81868130	ENSG00000141522.11|ARHGDIA|PCBP2|PCBP2	902	-	3.1309128	1.0088218	-1.0	-1.0
chr17	81867730	81867975	ENSG00000141522.11|ARHGDIA|PCBP2|PCBP2	950	-	4.430419	1.297372	-1.0	-1.0
chr17	81868285	81868920	ENSG00000141522.11|ARHGDIA|PCBP2|PCBP2	935	-	3.7598732	1.1853324	-1.0	-1.0
chr17	81868135	81868235	ENSG00000141522.11|ARHGDIA|PCBP2|PCBP2	900	-	2.9697566	1.0010519	-1.0	-1.0
chr17	81871004	81871244	ENSG00000141522.11|ARHGDIA|PCBP2|PCBP2	902	-	5.5757103	1.0087539	-1.0	-1.0
chr17	81867790	81867905	ENSG00000262413.1|AC145207.2|PCBP2|PCBP2	902	+	5.986431	1.0088218	-1.0	-1.0
chr17	81868277	81868402	ENSG00000262413.1|AC145207.2|PCBP2|PCBP2	902	+	5.9481688	1.0088218	-1.0	-1.0
chr17	81868012	81868142	ENSG00000262413.1|AC145207.2|PCBP2|PCBP2	902	+	5.9301243	1.0068872	-1.0	-1.0
chr17	81902144	81902249	ENSG00000185813.10|PCYT2|PCBP2|PCBP2	902	-	5.921387	1.0088218	-1.0	-1.0
chr17	81919459	81919639	ENSG00000187531.13|SIRT7|PCBP2|PCBP2	902	-	3.8030858	1.0097548	-1.0	-1.0
chr17	81920154	81920294	ENSG00000187531.13|SIRT7|PCBP2|PCBP2	902	-	5.8550544	1.0088218	-1.0	-1.0
chr17	81927047	81927252	ENSG00000197063.10|MAFG|PCBP2|PCBP2	918	-	4.9843154	1.0857453	-1.0	-1.0
chr17	81922394	81922619	ENSG00000197063.10|MAFG|PCBP2|PCBP2	943	-	4.2331147	1.2429559	-1.0	-1.0
chr17	81926852	81926952	ENSG00000197063.10|MAFG|PCBP2|PCBP2	902	-	5.8886247	1.0088218	-1.0	-1.0
chr17	81924292	81924392	ENSG00000197063.10|MAFG|PCBP2|PCBP2	902	-	5.7796187	1.0088218	-1.0	-1.0
chr17	81919459	81919639	ENSG00000197063.10|MAFG|PCBP2|PCBP2	902	-	3.8030858	1.0096956	-1.0	-1.0
chr17	81920154	81920294	ENSG00000197063.10|MAFG|PCBP2|PCBP2	902	-	5.8550544	1.0088218	-1.0	-1.0
chr17	81937062	81937287	ENSG00000183010.16|PYCR1|PCBP2|PCBP2	932	-	3.7177908	1.1655104	-1.0	-1.0
chr17	81958543	81958934	ENSG00000185269.11|NOTUM|PCBP2|PCBP2	922	-	3.5074563	1.1091003	-1.0	-1.0
chr17	81958178	81958334	ENSG00000185269.11|NOTUM|PCBP2|PCBP2	955	-	4.624983	1.3505052	-1.0	-1.0
chr17	81956374	81956559	ENSG00000185269.11|NOTUM|PCBP2|PCBP2	910	-	3.8794334	1.047647	-1.0	-1.0
chr17	81957634	81957805	ENSG00000185269.11|NOTUM|PCBP2|PCBP2	949	-	4.34607	1.2917436	-1.0	-1.0
chr17	81957184	81957349	ENSG00000185269.11|NOTUM|PCBP2|PCBP2	903	-	3.368691	1.01122	-1.0	-1.0
chr17	81952696	81952916	ENSG00000185269.11|NOTUM|PCBP2|PCBP2	936	-	3.6332738	1.195227	-1.0	-1.0
chr17	81955544	81956084	ENSG00000185269.11|NOTUM|PCBP2|PCBP2	962	-	5.814145	1.4180083	-1.0	-1.0
chr17	82014753	82014993	ENSG00000169696.15|ASPSCR1|PCBP2|PCBP2	903	+	3.3949316	1.0149271	-1.0	-1.0
chr17	81996145	81996419	ENSG00000169696.15|ASPSCR1|PCBP2|PCBP2	911	+	3.9947572	1.0528047	-1.0	-1.0
chr17	82016218	82016318	ENSG00000169696.15|ASPSCR1|PCBP2|PCBP2	901	+	3.1821806	1.0025088	-1.0	-1.0
chr17	82017133	82017288	ENSG00000169696.15|ASPSCR1|PCBP2|PCBP2	931	+	4.196087	1.1630219	-1.0	-1.0
chr17	82000241	82000411	ENSG00000169696.15|ASPSCR1|PCBP2|PCBP2	932	+	3.632734	1.1693348	-1.0	-1.0
chr17	82011940	82012075	ENSG00000169696.15|ASPSCR1|PCBP2|PCBP2	906	+	3.9190688	1.0273894	-1.0	-1.0
chr17	82011078	82011438	ENSG00000169696.15|ASPSCR1|PCBP2|PCBP2	951	+	6.121292	1.3088496	-1.0	-1.0
chr17	82021789	82021984	ENSG00000169689.14|CENPX|PCBP2|PCBP2	931	-	6.5516458	1.164262	-1.0	-1.0
chr17	82022289	82022399	ENSG00000169689.14|CENPX|PCBP2|PCBP2	902	-	5.811137	1.0088218	-1.0	-1.0
chr17	82033858	82034143	ENSG00000169750.8|RAC3|PCBP2|PCBP2	925	+	5.8193717	1.1274922	-1.0	-1.0
chr17	82035857	82036027	ENSG00000169738.7|DCXR|PCBP2|PCBP2	963	-	5.269881	1.4277585	-1.0	-1.0
chr17	82053009	82053184	ENSG00000169727.12|GPS1|PCBP2|PCBP2	946	+	6.1818275	1.2645311	-1.0	-1.0
chr17	82058525	82058745	ENSG00000169718.17|DUS1L|PCBP2|PCBP2	902	-	4.801157	1.0088218	-1.0	-1.0
chr17	82082429	82082526	ENSG00000169710.8|FASN|PCBP2|PCBP2	902	-	5.991072	1.0088218	-1.0	-1.0
chr17	82078672	82078782	ENSG00000169710.8|FASN|PCBP2|PCBP2	901	-	2.8901837	1.0062394	-1.0	-1.0
chr17	82086091	82086196	ENSG00000169710.8|FASN|PCBP2|PCBP2	902	-	5.803295	1.0088218	-1.0	-1.0
chr17	82081843	82082003	ENSG00000169710.8|FASN|PCBP2|PCBP2	985	-	6.8418903	1.809712	-1.0	-1.0
chr17	82119530	82119630	ENSG00000176155.18|CCDC57|PCBP2|PCBP2	902	-	5.804396	1.0088218	-1.0	-1.0
chr17	82229801	82229901	ENSG00000141526.16|SLC16A3|PCBP2|PCBP2	901	+	3.5734844	1.0050843	-1.0	-1.0
chr17	82231931	82232206	ENSG00000141526.16|SLC16A3|PCBP2|PCBP2	917	+	4.657714	1.0827762	-1.0	-1.0
chr17	82232829	82233034	ENSG00000141526.16|SLC16A3|PCBP2|PCBP2	942	+	6.5796857	1.2360005	-1.0	-1.0
chr17	82230896	82231031	ENSG00000141526.16|SLC16A3|PCBP2|PCBP2	902	+	6.051259	1.0083474	-1.0	-1.0
chr17	82234641	82234741	ENSG00000141526.16|SLC16A3|PCBP2|PCBP2	912	+	4.5877023	1.0556926	-1.0	-1.0
chr17	82233756	82233861	ENSG00000141526.16|SLC16A3|PCBP2|PCBP2	902	+	5.803295	1.0088218	-1.0	-1.0
chr17	82234766	82235141	ENSG00000141526.16|SLC16A3|PCBP2|PCBP2	939	+	5.2957997	1.2157271	-1.0	-1.0
chr17	82238298	82238408	ENSG00000141526.16|SLC16A3|PCBP2|PCBP2	902	+	6.4007435	1.0088218	-1.0	-1.0
chr17	82241031	82241246	ENSG00000141526.16|SLC16A3|PCBP2|PCBP2	917	+	6.2943053	1.0830736	-1.0	-1.0
chr17	82232574	82232679	ENSG00000141526.16|SLC16A3|PCBP2|PCBP2	902	+	5.815057	1.0088218	-1.0	-1.0
chr17	82239941	82240081	ENSG00000141526.16|SLC16A3|PCBP2|PCBP2	902	+	6.2050643	1.0080072	-1.0	-1.0
chr17	82229906	82230161	ENSG00000141526.16|SLC16A3|PCBP2|PCBP2	903	+	3.6758416	1.0130303	-1.0	-1.0
chr17	82230166	82230311	ENSG00000141526.16|SLC16A3|PCBP2|PCBP2	902	+	3.871932	1.0084472	-1.0	-1.0
chr17	82230596	82230731	ENSG00000141526.16|SLC16A3|PCBP2|PCBP2	912	+	4.470446	1.0578153	-1.0	-1.0
chr17	82231161	82231396	ENSG00000141526.16|SLC16A3|PCBP2|PCBP2	935	+	6.436042	1.186742	-1.0	-1.0
chr17	82236536	82236636	ENSG00000141526.16|SLC16A3|PCBP2|PCBP2	902	+	5.89613	1.0088218	-1.0	-1.0
chr17	82232369	82232544	ENSG00000141526.16|SLC16A3|PCBP2|PCBP2	902	+	3.896015	1.0072972	-1.0	-1.0
chr17	82236301	82236401	ENSG00000141526.16|SLC16A3|PCBP2|PCBP2	902	+	5.8189764	1.0088218	-1.0	-1.0
chr17	82235351	82235456	ENSG00000141526.16|SLC16A3|PCBP2|PCBP2	901	+	6.254214	1.0025797	-1.0	-1.0
chr17	82272546	82272766	ENSG00000141551.14|CSNK1D|PCBP2|PCBP2	914	-	4.1492333	1.0667961	-1.0	-1.0
chr17	82272781	82273090	ENSG00000141551.14|CSNK1D|PCBP2|PCBP2	930	-	5.5063624	1.154135	-1.0	-1.0
chr17	82266026	82266201	ENSG00000141551.14|CSNK1D|PCBP2|PCBP2	902	-	6.0076737	1.0079794	-1.0	-1.0
chr17	82249985	82250095	ENSG00000141551.14|CSNK1D|PCBP2|PCBP2	902	-	4.302444	1.0088218	-1.0	-1.0
chr17	82316177	82316342	ENSG00000173762.7|CD7|PCBP2|PCBP2	901	-	3.4068394	1.0056994	-1.0	-1.0
chr17	82315122	82315402	ENSG00000173762.7|CD7|PCBP2|PCBP2	956	-	4.596989	1.357264	-1.0	-1.0
chr17	82441026	82441166	ENSG00000169660.15|HEXDC|PCBP2|PCBP2	905	+	4.0907416	1.0215695	-1.0	-1.0
chr17	82520307	82520472	ENSG00000141568.20|FOXK2|PCBP2|PCBP2	902	+	5.3946185	1.0088218	-1.0	-1.0
chr17	82588272	82588557	ENSG00000141568.20|FOXK2|PCBP2|PCBP2	909	+	5.639187	1.0422686	-1.0	-1.0
chr17	82586285	82586400	ENSG00000141568.20|FOXK2|PCBP2|PCBP2	901	+	6.0781283	1.0062113	-1.0	-1.0
chr17	82629868	82629988	ENSG00000141580.15|WDR45B|PCBP2|PCBP2	901	-	6.0112987	1.0063463	-1.0	-1.0
chr17	82630113	82630358	ENSG00000141580.15|WDR45B|PCBP2|PCBP2	902	-	6.065232	1.0085244	-1.0	-1.0
chr17	82638103	82638623	ENSG00000141580.15|WDR45B|PCBP2|PCBP2	965	-	6.370354	1.4617857	-1.0	-1.0
chr17	82685120	82685325	ENSG00000141542.10|RAB40B|PCBP2|PCBP2	970	-	7.4358163	1.5259413	-1.0	-1.0
chr17	82735629	82735777	ENSG00000167363.13|FN3K|PCBP2|PCBP2	942	+	6.2959757	1.2359768	-1.0	-1.0
chr17	82750416	82751197	ENSG00000167363.13|FN3K|PCBP2|PCBP2	980	+	7.142643	1.7023635	-1.0	-1.0
chr17	82846174	82846299	ENSG00000141556.20|TBCD|PCBP2|PCBP2	902	+	5.945937	1.0088218	-1.0	-1.0
chr17	82881840	82881990	ENSG00000141556.20|TBCD|PCBP2|PCBP2	902	+	5.9929566	1.0088218	-1.0	-1.0
chr17	82843199	82843709	ENSG00000141556.20|TBCD|PCBP2|PCBP2	970	+	6.48423	1.5280708	-1.0	-1.0
chr17	82849139	82849299	ENSG00000141556.20|TBCD|PCBP2|PCBP2	902	+	6.1097345	1.0088218	-1.0	-1.0
chr17	82842369	82842519	ENSG00000141556.20|TBCD|PCBP2|PCBP2	902	+	5.8334627	1.0088218	-1.0	-1.0
chr17	82848724	82848834	ENSG00000141556.20|TBCD|PCBP2|PCBP2	902	+	5.8578	1.0088218	-1.0	-1.0
chr17	82928668	82928828	ENSG00000141556.20|TBCD|PCBP2|PCBP2	902	+	6.0085588	1.0088218	-1.0	-1.0
chr17	82886374	82886559	ENSG00000141556.20|TBCD|PCBP2|PCBP2	920	+	4.340829	1.0961677	-1.0	-1.0
chr17	82886904	82887109	ENSG00000141556.20|TBCD|PCBP2|PCBP2	941	+	6.7973843	1.2280924	-1.0	-1.0
chr17	82886594	82886774	ENSG00000141556.20|TBCD|PCBP2|PCBP2	902	+	5.7808385	1.0088218	-1.0	-1.0
chr17	82845319	82845634	ENSG00000141556.20|TBCD|PCBP2|PCBP2	902	+	6.08137	1.0088218	-1.0	-1.0
chr17	83004611	83004716	ENSG00000175711.8|B3GNTL1|PCBP2|PCBP2	902	-	5.8851013	1.0088218	-1.0	-1.0
chr17	83016394	83016859	ENSG00000175711.8|B3GNTL1|PCBP2|PCBP2	942	-	6.4746523	1.2395806	-1.0	-1.0
chr17	82983926	82984221	ENSG00000175711.8|B3GNTL1|PCBP2|PCBP2	940	-	6.323736	1.2245417	-1.0	-1.0
chr17	82984221	82984591	ENSG00000175711.8|B3GNTL1|PCBP2|PCBP2	909	-	5.5000396	1.0422082	-1.0	-1.0
chr17	83051126	83051231	ENSG00000175711.8|B3GNTL1|PCBP2|PCBP2	902	-	5.7796187	1.0088218	-1.0	-1.0
chr18	709179	709399	ENSG00000132199.18|ENOSF1|PCBP2|PCBP2	961	-	5.4086823	1.4078777	-1.0	-1.0
chr18	708634	708829	ENSG00000132199.18|ENOSF1|PCBP2|PCBP2	931	-	4.113103	1.1633551	-1.0	-1.0
chr18	708989	709159	ENSG00000132199.18|ENOSF1|PCBP2|PCBP2	946	-	6.3923287	1.2699494	-1.0	-1.0
chr18	2565294	2565449	ENSG00000101574.14|METTL4|PCBP2|PCBP2	902	-	5.855333	1.0088218	-1.0	-1.0
chr18	2984853	2984953	ENSG00000101577.9|LPIN2|PCBP2|PCBP2	902	-	5.803295	1.0088218	-1.0	-1.0
chr18	3000858	3001058	ENSG00000101577.9|LPIN2|PCBP2|PCBP2	957	-	5.6176543	1.3700141	-1.0	-1.0
chr18	3000018	3000218	ENSG00000101577.9|LPIN2|PCBP2|PCBP2	929	-	4.116764	1.1463008	-1.0	-1.0
chr18	3000303	3000403	ENSG00000101577.9|LPIN2|PCBP2|PCBP2	901	-	6.2007895	1.0065165	-1.0	-1.0
chr18	2928690	2928820	ENSG00000101577.9|LPIN2|PCBP2|PCBP2	903	-	3.6296358	1.0140325	-1.0	-1.0
chr18	3452612	3452767	ENSG00000177426.20|TGIF1|PCBP2|PCBP2	902	+	6.051655	1.0088218	-1.0	-1.0
chr18	6386818	6386983	ENSG00000154655.15|L3MBTL4|PCBP2|PCBP2	902	-	6.0575447	1.0083704	-1.0	-1.0
chr18	6014632	6014787	ENSG00000154655.15|L3MBTL4|PCBP2|PCBP2	926	-	6.414007	1.1280692	-1.0	-1.0
chr18	6020137	6020462	ENSG00000154655.15|L3MBTL4|PCBP2|PCBP2	902	-	5.5317726	1.0080241	-1.0	-1.0
chr18	6272188	6272318	ENSG00000154655.15|L3MBTL4|PCBP2|PCBP2	902	-	5.9292374	1.0073996	-1.0	-1.0
chr18	6282458	6282563	ENSG00000154655.15|L3MBTL4|PCBP2|PCBP2	902	-	6.295854	1.0088218	-1.0	-1.0
chr18	6362017	6362247	ENSG00000154655.15|L3MBTL4|PCBP2|PCBP2	945	-	6.448096	1.2626106	-1.0	-1.0
chr18	6014942	6015122	ENSG00000154655.15|L3MBTL4|PCBP2|PCBP2	926	-	5.2776966	1.1282696	-1.0	-1.0
chr18	6190922	6191107	ENSG00000154655.15|L3MBTL4|PCBP2|PCBP2	902	-	6.1124187	1.0088218	-1.0	-1.0
chr18	6929330	6929515	ENSG00000265933.5|LINC00668|PCBP2|PCBP2	902	-	6.047974	1.0088218	-1.0	-1.0
chr18	8029175	8029300	ENSG00000173482.16|PTPRM|PCBP2|PCBP2	902	+	5.98295	1.0088218	-1.0	-1.0
chr18	7633426	7633621	ENSG00000173482.16|PTPRM|PCBP2|PCBP2	935	+	6.5494127	1.1839559	-1.0	-1.0
chr18	8029305	8029495	ENSG00000173482.16|PTPRM|PCBP2|PCBP2	905	+	6.220351	1.0202047	-1.0	-1.0
chr18	9104582	9104812	ENSG00000265257.5|AP005263.1|PCBP2|PCBP2	953	+	4.430434	1.3286877	-1.0	-1.0
chr18	9177627	9177732	ENSG00000265257.5|AP005263.1|PCBP2|PCBP2	902	+	5.8270254	1.0088218	-1.0	-1.0
chr18	9227909	9228024	ENSG00000265257.5|AP005263.1|PCBP2|PCBP2	902	+	6.01028	1.0076692	-1.0	-1.0
chr18	9116507	9116622	ENSG00000265257.5|AP005263.1|PCBP2|PCBP2	921	+	3.95924	1.1009305	-1.0	-1.0
chr18	9116504	9116624	ENSG00000178127.12|NDUFV2|PCBP2|PCBP2	916	+	3.8244293	1.0763735	-1.0	-1.0
chr18	9104585	9104815	ENSG00000178127.12|NDUFV2|PCBP2|PCBP2	954	+	4.463613	1.3345364	-1.0	-1.0
chr18	9177628	9177733	ENSG00000101745.16|ANKRD12|PCBP2|PCBP2	902	+	5.8270254	1.0088218	-1.0	-1.0
chr18	9227909	9228029	ENSG00000101745.16|ANKRD12|PCBP2|PCBP2	902	+	5.9416523	1.0080534	-1.0	-1.0
chr18	9261706	9261831	ENSG00000101745.16|ANKRD12|PCBP2|PCBP2	902	+	5.9415874	1.0088218	-1.0	-1.0
chr18	9486197	9486397	ENSG00000017797.12|RALBP1|PCBP2|PCBP2	957	+	6.833223	1.3638749	-1.0	-1.0
chr18	9604276	9604461	ENSG00000154845.15|PPP4R1|PCBP2|PCBP2	902	-	6.165625	1.0084696	-1.0	-1.0
chr18	10733001	10733176	ENSG00000154864.11|PIEZO2|PCBP2|PCBP2	902	-	6.1053433	1.0088218	-1.0	-1.0
chr18	10958263	10958488	ENSG00000154864.11|PIEZO2|PCBP2|PCBP2	960	-	6.349129	1.3980427	-1.0	-1.0
chr18	10766113	10766313	ENSG00000154864.11|PIEZO2|PCBP2|PCBP2	935	-	6.502087	1.189902	-1.0	-1.0
chr18	10755704	10757799	ENSG00000154864.11|PIEZO2|PCBP2|PCBP2	981	-	7.296762	1.7212551	-1.0	-1.0
chr18	12024612	12024827	ENSG00000141401.11|IMPA2|PCBP2|PCBP2	917	+	4.854457	1.0825074	-1.0	-1.0
chr18	12420658	12420838	ENSG00000141391.13|PRELID3A|PCBP2|PCBP2	902	+	5.703252	1.0073732	-1.0	-1.0
chr18	12721973	12722083	ENSG00000128789.20|PSMG2|PCBP2|PCBP2	902	+	5.826743	1.0088218	-1.0	-1.0
chr18	12855216	12855396	ENSG00000175354.18|PTPN2|PCBP2|PCBP2	902	-	5.984298	1.0088218	-1.0	-1.0
chr18	12986819	12987074	ENSG00000085415.15|SEH1L|PCBP2|PCBP2	938	+	4.3300858	1.2096118	-1.0	-1.0
chr18	13440219	13440344	ENSG00000168675.18|LDLRAD4|PCBP2|PCBP2	902	+	6.138602	1.0088218	-1.0	-1.0
chr18	13443614	13443779	ENSG00000168675.18|LDLRAD4|PCBP2|PCBP2	904	+	4.7696276	1.0179708	-1.0	-1.0
chr18	13259083	13259273	ENSG00000168675.18|LDLRAD4|PCBP2|PCBP2	917	+	6.3296266	1.081258	-1.0	-1.0
chr18	13526778	13527003	ENSG00000168675.18|LDLRAD4|PCBP2|PCBP2	943	+	5.3577147	1.2467939	-1.0	-1.0
chr18	14100672	14100782	ENSG00000175322.11|ZNF519|PCBP2|PCBP2	902	-	5.9482446	1.0088218	-1.0	-1.0
chr18	14179216	14179421	ENSG00000186481.16|ANKRD20A5P|PCBP2|PCBP2	915	+	6.293774	1.072048	-1.0	-1.0
chr18	14278467	14278682	ENSG00000283294.1|AP005212.5|PCBP2|PCBP2	971	+	6.130464	1.5385671	-1.0	-1.0
chr18	21095618	21095793	ENSG00000067900.7|ROCK1|PCBP2|PCBP2	902	-	6.159396	1.0088218	-1.0	-1.0
chr18	21600454	21600559	ENSG00000141446.10|ESCO1|PCBP2|PCBP2	902	-	5.795436	1.0088218	-1.0	-1.0
chr18	21748297	21748522	ENSG00000101752.11|MIB1|PCBP2|PCBP2	972	+	6.23822	1.5542654	-1.0	-1.0
chr18	21764147	21764392	ENSG00000101752.11|MIB1|PCBP2|PCBP2	953	+	4.8444476	1.3303633	-1.0	-1.0
chr18	21792037	21792582	ENSG00000101752.11|MIB1|PCBP2|PCBP2	941	+	5.2918925	1.2259212	-1.0	-1.0
chr18	23218156	23218261	ENSG00000134508.12|CABLES1|PCBP2|PCBP2	902	+	5.7796187	1.0088218	-1.0	-1.0
chr18	23260331	23260456	ENSG00000134508.12|CABLES1|PCBP2|PCBP2	902	+	6.253549	1.007252	-1.0	-1.0
chr18	23228601	23228771	ENSG00000134508.12|CABLES1|PCBP2|PCBP2	936	+	6.482639	1.1939486	-1.0	-1.0
chr18	23172222	23172327	ENSG00000134508.12|CABLES1|PCBP2|PCBP2	902	+	5.787548	1.0088218	-1.0	-1.0
chr18	23411087	23411227	ENSG00000134490.13|TMEM241|PCBP2|PCBP2	902	-	5.926571	1.0081286	-1.0	-1.0
chr18	24014654	24014844	ENSG00000168234.12|TTC39C|PCBP2|PCBP2	910	+	6.2639575	1.045347	-1.0	-1.0
chr18	26303194	26303364	ENSG00000141384.12|TAF4B|PCBP2|PCBP2	902	+	6.094642	1.0088218	-1.0	-1.0
chr18	27021121	27021236	ENSG00000154080.13|CHST9|PCBP2|PCBP2	902	-	5.795436	1.0088218	-1.0	-1.0
chr18	26909690	26909890	ENSG00000154080.13|CHST9|PCBP2|PCBP2	936	-	6.5679297	1.1954952	-1.0	-1.0
chr18	28132409	28132594	ENSG00000170558.8|CDH2|PCBP2|PCBP2	904	-	3.6435492	1.0162995	-1.0	-1.0
chr18	28067301	28067416	ENSG00000170558.8|CDH2|PCBP2|PCBP2	902	-	5.834691	1.0068872	-1.0	-1.0
chr18	31498067	31498207	ENSG00000046604.12|DSG2|PCBP2|PCBP2	923	+	6.4135666	1.1128166	-1.0	-1.0
chr18	31512101	31512291	ENSG00000046604.12|DSG2|PCBP2|PCBP2	916	+	4.9456916	1.0771933	-1.0	-1.0
chr18	31684496	31684723	ENSG00000118276.11|B4GALT6|PCBP2|PCBP2	969	-	7.3105426	1.5100951	-1.0	-1.0
chr18	31840327	31840472	ENSG00000153339.13|TRAPPC8|PCBP2|PCBP2	902	-	5.8890743	1.0088218	-1.0	-1.0
chr18	32689653	32689753	ENSG00000197705.9|KLHL14|PCBP2|PCBP2	902	-	4.209161	1.0088218	-1.0	-1.0
chr18	32690018	32690123	ENSG00000197705.9|KLHL14|PCBP2|PCBP2	910	-	4.5858755	1.0437363	-1.0	-1.0
chr18	32769479	32769639	ENSG00000197705.9|KLHL14|PCBP2|PCBP2	901	-	5.9553866	1.0043899	-1.0	-1.0
chr18	32720292	32720482	ENSG00000197705.9|KLHL14|PCBP2|PCBP2	925	-	4.361198	1.1225866	-1.0	-1.0
chr18	32772372	32772647	ENSG00000228835.1|AC012123.1|PCBP2|PCBP2	942	+	4.4763336	1.238732	-1.0	-1.0
chr18	32772103	32772233	ENSG00000228835.1|AC012123.1|PCBP2|PCBP2	902	+	5.847892	1.008162	-1.0	-1.0
chr18	34517517	34517692	ENSG00000134769.21|DTNA|PCBP2|PCBP2	902	+	6.0345917	1.0088218	-1.0	-1.0
chr18	35343937	35344152	ENSG00000172466.15|ZNF24|PCBP2|PCBP2	931	-	6.473552	1.1624222	-1.0	-1.0
chr18	35598277	35598457	ENSG00000141429.13|GALNT1|PCBP2|PCBP2	910	+	4.5096374	1.0456752	-1.0	-1.0
chr18	35597937	35598152	ENSG00000141429.13|GALNT1|PCBP2|PCBP2	951	+	5.167929	1.3055567	-1.0	-1.0
chr18	35589107	35589262	ENSG00000141429.13|GALNT1|PCBP2|PCBP2	902	+	5.968087	1.0088218	-1.0	-1.0
chr18	35585542	35585702	ENSG00000141429.13|GALNT1|PCBP2|PCBP2	902	+	5.804176	1.0088218	-1.0	-1.0
chr18	36053905	36054115	ENSG00000141425.17|RPRD1A|PCBP2|PCBP2	945	-	4.8555264	1.2608439	-1.0	-1.0
chr18	36269182	36269387	ENSG00000075643.5|MOCOS|PCBP2|PCBP2	955	+	6.3489094	1.3423628	-1.0	-1.0
chr18	36232542	36232717	ENSG00000075643.5|MOCOS|PCBP2|PCBP2	902	+	6.086186	1.0088218	-1.0	-1.0
chr18	36859532	36859637	ENSG00000150477.14|KIAA1328|PCBP2|PCBP2	902	+	5.795436	1.0088218	-1.0	-1.0
chr18	39511773	39511958	ENSG00000267374.1|AC016205.1|PCBP2|PCBP2	902	-	6.1343718	1.0088218	-1.0	-1.0
chr18	39438953	39439093	ENSG00000267374.1|AC016205.1|PCBP2|PCBP2	902	-	5.880886	1.0088218	-1.0	-1.0
chr18	39716085	39716220	ENSG00000267374.1|AC016205.1|PCBP2|PCBP2	902	-	5.828926	1.0088218	-1.0	-1.0
chr18	42521568	42521668	ENSG00000267586.6|LINC00907|PCBP2|PCBP2	901	+	5.8747644	1.0051556	-1.0	-1.0
chr18	44711187	44711322	ENSG00000152217.16|SETBP1|PCBP2|PCBP2	902	+	5.984004	1.0088218	-1.0	-1.0
chr18	46822687	46822877	ENSG00000078043.15|PIAS2|PCBP2|PCBP2	927	-	6.433088	1.1345005	-1.0	-1.0
chr18	47930361	47930599	ENSG00000175387.15|SMAD2|PCBP2|PCBP2	931	-	4.800507	1.1614623	-1.0	-1.0
chr18	48603257	48603357	ENSG00000134030.13|CTIF|PCBP2|PCBP2	902	+	5.795436	1.0088218	-1.0	-1.0
chr18	48824911	48825101	ENSG00000134030.13|CTIF|PCBP2|PCBP2	943	+	5.1052175	1.2436848	-1.0	-1.0
chr18	48738485	48738650	ENSG00000134030.13|CTIF|PCBP2|PCBP2	902	+	5.9161882	1.0078281	-1.0	-1.0
chr18	48691604	48691734	ENSG00000134030.13|CTIF|PCBP2|PCBP2	902	+	5.951164	1.0088218	-1.0	-1.0
chr18	48539045	48539312	ENSG00000134030.13|CTIF|PCBP2|PCBP2	980	+	7.1607513	1.6963841	-1.0	-1.0
chr18	48767959	48768124	ENSG00000134030.13|CTIF|PCBP2|PCBP2	902	+	4.3561454	1.0077618	-1.0	-1.0
chr18	48540572	48540682	ENSG00000134030.13|CTIF|PCBP2|PCBP2	902	+	5.8009014	1.0088218	-1.0	-1.0
chr18	48672864	48672974	ENSG00000134030.13|CTIF|PCBP2|PCBP2	902	+	5.8486805	1.0088218	-1.0	-1.0
chr18	48839121	48839381	ENSG00000134030.13|CTIF|PCBP2|PCBP2	955	+	5.8032436	1.3513608	-1.0	-1.0
chr18	48848111	48848221	ENSG00000134030.13|CTIF|PCBP2|PCBP2	902	+	5.897252	1.0088218	-1.0	-1.0
chr18	48724255	48724705	ENSG00000134030.13|CTIF|PCBP2|PCBP2	940	+	4.661514	1.2190589	-1.0	-1.0
chr18	48571967	48572227	ENSG00000134030.13|CTIF|PCBP2|PCBP2	951	+	5.5233235	1.3100314	-1.0	-1.0
chr18	48833926	48834161	ENSG00000134030.13|CTIF|PCBP2|PCBP2	965	+	5.9429407	1.4584817	-1.0	-1.0
chr18	48540337	48540497	ENSG00000134030.13|CTIF|PCBP2|PCBP2	902	+	6.246444	1.0088218	-1.0	-1.0
chr18	48588502	48588702	ENSG00000134030.13|CTIF|PCBP2|PCBP2	928	+	5.299754	1.1451968	-1.0	-1.0
chr18	48920472	48920782	ENSG00000101665.8|SMAD7|PCBP2|PCBP2	918	-	4.750233	1.088409	-1.0	-1.0
chr18	48930247	48930382	ENSG00000101665.8|SMAD7|PCBP2|PCBP2	902	-	5.9071836	1.0088218	-1.0	-1.0
chr18	48939272	48939462	ENSG00000101665.8|SMAD7|PCBP2|PCBP2	902	-	6.068424	1.0086288	-1.0	-1.0
chr18	48939752	48939862	ENSG00000101665.8|SMAD7|PCBP2|PCBP2	902	-	5.8421926	1.0088218	-1.0	-1.0
chr18	49060529	49060739	ENSG00000141627.13|DYM|PCBP2|PCBP2	962	-	7.06762	1.4190979	-1.0	-1.0
chr18	49067044	49067574	ENSG00000141627.13|DYM|PCBP2|PCBP2	970	-	6.5634294	1.5203581	-1.0	-1.0
chr18	49814022	49814382	ENSG00000267322.2|SNHG22|PCBP2|PCBP2	920	+	3.2952027	1.0980161	-1.0	-1.0
chr18	50189215	50189335	ENSG00000167306.19|MYO5B|PCBP2|PCBP2	902	-	5.918829	1.0088218	-1.0	-1.0
chr18	49937742	49937922	ENSG00000167306.19|MYO5B|PCBP2|PCBP2	902	-	6.231766	1.0088218	-1.0	-1.0
chr18	50122490	50122700	ENSG00000167306.19|MYO5B|PCBP2|PCBP2	950	-	6.7081985	1.3034061	-1.0	-1.0
chr18	50282973	50283318	ENSG00000154832.14|CXXC1|PCBP2|PCBP2	962	-	6.286537	1.4255285	-1.0	-1.0
chr18	51042263	51042468	ENSG00000267699.2|AC091551.1|PCBP2|PCBP2	973	+	7.2935305	1.5730904	-1.0	-1.0
chr18	51042263	51042468	ENSG00000141646.13|SMAD4|PCBP2|PCBP2	973	+	7.2935305	1.5718353	-1.0	-1.0
chr18	51197440	51197600	ENSG00000176624.10|MEX3C|PCBP2|PCBP2	902	-	6.0150557	1.0079573	-1.0	-1.0
chr18	54153000	54153145	ENSG00000134046.11|MBD2|PCBP2|PCBP2	902	-	5.932482	1.0082043	-1.0	-1.0
chr18	54905230	54905420	ENSG00000166510.13|CCDC68|PCBP2|PCBP2	908	-	6.1593246	1.0345596	-1.0	-1.0
chr18	56638557	56638692	ENSG00000091164.12|TXNL1|PCBP2|PCBP2	926	-	6.7313633	1.1321517	-1.0	-1.0
chr18	58170016	58170176	ENSG00000049759.17|NEDD4L|PCBP2|PCBP2	902	+	4.4682136	1.0086848	-1.0	-1.0
chr18	58119087	58119287	ENSG00000049759.17|NEDD4L|PCBP2|PCBP2	944	+	6.6563425	1.251166	-1.0	-1.0
chr18	58209164	58209549	ENSG00000049759.17|NEDD4L|PCBP2|PCBP2	945	+	6.65343	1.2626243	-1.0	-1.0
chr18	58234197	58234422	ENSG00000049759.17|NEDD4L|PCBP2|PCBP2	961	+	5.3001847	1.4047394	-1.0	-1.0
chr18	58375054	58375224	ENSG00000049759.17|NEDD4L|PCBP2|PCBP2	902	+	6.1412997	1.0088218	-1.0	-1.0
chr18	58138242	58138572	ENSG00000049759.17|NEDD4L|PCBP2|PCBP2	968	+	6.4255095	1.4915328	-1.0	-1.0
chr18	58400191	58400291	ENSG00000049759.17|NEDD4L|PCBP2|PCBP2	902	+	3.6423943	1.0088218	-1.0	-1.0
chr18	58400056	58400181	ENSG00000049759.17|NEDD4L|PCBP2|PCBP2	902	+	3.5373929	1.0088218	-1.0	-1.0
chr18	58697067	58697192	ENSG00000172175.12|MALT1|PCBP2|PCBP2	902	+	4.1577067	1.0088218	-1.0	-1.0
chr18	58735594	58735774	ENSG00000172175.12|MALT1|PCBP2|PCBP2	902	+	6.0644984	1.0088218	-1.0	-1.0
chr18	58719317	58719512	ENSG00000172175.12|MALT1|PCBP2|PCBP2	934	+	6.157591	1.1807321	-1.0	-1.0
chr18	58692371	58692566	ENSG00000172175.12|MALT1|PCBP2|PCBP2	931	+	6.4604664	1.1595846	-1.0	-1.0
chr18	59358738	59358928	ENSG00000074695.5|LMAN1|PCBP2|PCBP2	949	-	4.83789	1.2923484	-1.0	-1.0
chr18	61496034	61496239	ENSG00000101542.9|CDH20|PCBP2|PCBP2	966	+	7.064479	1.4701977	-1.0	-1.0
chr18	62574421	62574531	ENSG00000141664.9|ZCCHC2|PCBP2|PCBP2	902	+	3.344752	1.0075951	-1.0	-1.0
chr18	62800958	62801153	ENSG00000081913.13|PHLPP1|PCBP2|PCBP2	980	+	8.304752	1.6959579	-1.0	-1.0
chr18	62979506	62979606	ENSG00000081913.13|PHLPP1|PCBP2|PCBP2	901	+	5.9271045	1.0065165	-1.0	-1.0
chr18	62747364	62747634	ENSG00000081913.13|PHLPP1|PCBP2|PCBP2	973	+	5.792602	1.5697534	-1.0	-1.0
chr18	62866776	62866896	ENSG00000081913.13|PHLPP1|PCBP2|PCBP2	902	+	6.087667	1.0088218	-1.0	-1.0
chr18	62834757	62834962	ENSG00000081913.13|PHLPP1|PCBP2|PCBP2	950	+	5.8266497	1.3022933	-1.0	-1.0
chr18	62979986	62980346	ENSG00000081913.13|PHLPP1|PCBP2|PCBP2	956	+	5.6109843	1.3540705	-1.0	-1.0
chr18	62743654	62743864	ENSG00000081913.13|PHLPP1|PCBP2|PCBP2	966	+	7.136549	1.4671525	-1.0	-1.0
chr18	69838812	69839532	ENSG00000206052.10|DOK6|PCBP2|PCBP2	923	+	6.372428	1.1159106	-1.0	-1.0
chr18	69538735	69538905	ENSG00000206052.10|DOK6|PCBP2|PCBP2	963	+	6.6831846	1.4301252	-1.0	-1.0
chr18	69402040	69402140	ENSG00000206052.10|DOK6|PCBP2|PCBP2	902	+	5.940729	1.0088218	-1.0	-1.0
chr18	70182420	70182540	ENSG00000176225.13|RTTN|PCBP2|PCBP2	902	-	6.1494718	1.0088218	-1.0	-1.0
chr18	70289110	70289230	ENSG00000170677.5|SOCS6|PCBP2|PCBP2	902	+	6.2169504	1.0088218	-1.0	-1.0
chr18	74281382	74281557	ENSG00000166347.18|CYB5A|PCBP2|PCBP2	902	-	6.1335974	1.0088218	-1.0	-1.0
chr18	74520073	74520198	ENSG00000133313.14|CNDP2|PCBP2|PCBP2	902	+	3.5162444	1.0088218	-1.0	-1.0
chr18	74520893	74521128	ENSG00000133313.14|CNDP2|PCBP2|PCBP2	913	+	5.1667223	1.0582426	-1.0	-1.0
chr18	74782517	74782697	ENSG00000215421.9|ZNF407|PCBP2|PCBP2	939	+	6.5721674	1.2160544	-1.0	-1.0
chr18	74657907	74658082	ENSG00000215421.9|ZNF407|PCBP2|PCBP2	902	+	5.994877	1.0088218	-1.0	-1.0
chr18	74857847	74858287	ENSG00000215421.9|ZNF407|PCBP2|PCBP2	946	+	6.2623477	1.266004	-1.0	-1.0
chr18	76472886	76473051	ENSG00000101493.10|ZNF516|PCBP2|PCBP2	937	-	6.470643	1.2010393	-1.0	-1.0
chr18	76401638	76401918	ENSG00000101493.10|ZNF516|PCBP2|PCBP2	926	-	6.433031	1.1285713	-1.0	-1.0
chr18	76375346	76376071	ENSG00000101493.10|ZNF516|PCBP2|PCBP2	932	-	4.935365	1.1648604	-1.0	-1.0
chr18	76375221	76375331	ENSG00000101493.10|ZNF516|PCBP2|PCBP2	902	-	6.002944	1.0068061	-1.0	-1.0
chr18	76373146	76373381	ENSG00000101493.10|ZNF516|PCBP2|PCBP2	909	-	5.083737	1.0408757	-1.0	-1.0
chr18	76491024	76491329	ENSG00000101493.10|ZNF516|PCBP2|PCBP2	923	-	5.1740875	1.112756	-1.0	-1.0
chr18	76492154	76492254	ENSG00000101493.10|ZNF516|PCBP2|PCBP2	902	-	5.803295	1.0088218	-1.0	-1.0
chr18	76494744	76494884	ENSG00000101493.10|ZNF516|PCBP2|PCBP2	902	-	6.0848155	1.0088218	-1.0	-1.0
chr18	76494214	76494509	ENSG00000101493.10|ZNF516|PCBP2|PCBP2	923	-	6.162173	1.1135187	-1.0	-1.0
chr18	76493204	76493384	ENSG00000101493.10|ZNF516|PCBP2|PCBP2	902	-	6.1613708	1.0084661	-1.0	-1.0
chr18	76494889	76495039	ENSG00000101493.10|ZNF516|PCBP2|PCBP2	902	-	5.897725	1.0080581	-1.0	-1.0
chr18	76490904	76491019	ENSG00000101493.10|ZNF516|PCBP2|PCBP2	902	-	5.95958	1.0088218	-1.0	-1.0
chr18	76491599	76491909	ENSG00000101493.10|ZNF516|PCBP2|PCBP2	920	-	6.3214874	1.0983299	-1.0	-1.0
chr18	76494549	76494674	ENSG00000101493.10|ZNF516|PCBP2|PCBP2	902	-	6.039398	1.0088218	-1.0	-1.0
chr18	76392413	76392923	ENSG00000101493.10|ZNF516|PCBP2|PCBP2	968	-	6.9000144	1.4936733	-1.0	-1.0
chr18	76821607	76821767	ENSG00000264278.1|AC027575.2|PCBP2|PCBP2	933	-	5.124438	1.1727434	-1.0	-1.0
chr18	77118236	77118371	ENSG00000197971.14|MBP|PCBP2|PCBP2	902	-	6.210576	1.0065732	-1.0	-1.0
chr18	77117651	77117981	ENSG00000197971.14|MBP|PCBP2|PCBP2	952	-	6.7734475	1.3183244	-1.0	-1.0
chr18	79200633	79200803	ENSG00000166377.19|ATP9B|PCBP2|PCBP2	902	+	6.3918343	1.0081527	-1.0	-1.0
chr18	79326375	79326575	ENSG00000166377.19|ATP9B|PCBP2|PCBP2	925	+	6.421797	1.124687	-1.0	-1.0
chr18	79916076	79916181	ENSG00000122490.18|PQLC1|PCBP2|PCBP2	902	-	5.910344	1.0088218	-1.0	-1.0
chr18	79911443	79911593	ENSG00000122490.18|PQLC1|PCBP2|PCBP2	901	-	4.188714	1.0051847	-1.0	-1.0
chr18	79915461	79915626	ENSG00000122490.18|PQLC1|PCBP2|PCBP2	902	-	5.849152	1.0088218	-1.0	-1.0
chr18	79919905	79920355	ENSG00000122490.18|PQLC1|PCBP2|PCBP2	952	-	5.6788583	1.3146105	-1.0	-1.0
chr18	79921115	79921300	ENSG00000122490.18|PQLC1|PCBP2|PCBP2	902	-	6.1739407	1.0088218	-1.0	-1.0
chr18	79921865	79922145	ENSG00000122490.18|PQLC1|PCBP2|PCBP2	970	-	6.069545	1.5190818	-1.0	-1.0
chr18	79919400	79919595	ENSG00000122490.18|PQLC1|PCBP2|PCBP2	949	-	4.1618814	1.2930664	-1.0	-1.0
chr18	79911618	79912353	ENSG00000122490.18|PQLC1|PCBP2|PCBP2	973	-	7.044662	1.5742167	-1.0	-1.0
chr18	79917831	79917956	ENSG00000122490.18|PQLC1|PCBP2|PCBP2	902	-	6.043297	1.0084376	-1.0	-1.0
chr18	79915223	79915353	ENSG00000122490.18|PQLC1|PCBP2|PCBP2	902	-	5.9808774	1.0088218	-1.0	-1.0
chr18	80121080	80121305	ENSG00000101544.8|ADNP2|PCBP2|PCBP2	947	+	4.1799874	1.2760483	-1.0	-1.0
chr18	80132620	80132765	ENSG00000101544.8|ADNP2|PCBP2|PCBP2	902	+	6.100581	1.0088218	-1.0	-1.0
chr19	305863	306058	ENSG00000105556.11|MIER2|PCBP2|PCBP2	956	-	6.398058	1.3578619	-1.0	-1.0
chr19	457947	458177	ENSG00000129946.10|SHC2|PCBP2|PCBP2	902	-	6.047102	1.0088218	-1.0	-1.0
chr19	426246	426461	ENSG00000129946.10|SHC2|PCBP2|PCBP2	930	-	6.490916	1.1532685	-1.0	-1.0
chr19	460032	460162	ENSG00000129946.10|SHC2|PCBP2|PCBP2	902	-	5.8775263	1.0088218	-1.0	-1.0
chr19	427846	427971	ENSG00000129946.10|SHC2|PCBP2|PCBP2	902	-	5.9172487	1.0077697	-1.0	-1.0
chr19	426831	426931	ENSG00000129946.10|SHC2|PCBP2|PCBP2	902	-	5.9263563	1.0088218	-1.0	-1.0
chr19	427376	427576	ENSG00000129946.10|SHC2|PCBP2|PCBP2	943	-	6.8255568	1.2416774	-1.0	-1.0
chr19	439030	439232	ENSG00000129946.10|SHC2|PCBP2|PCBP2	943	-	6.0353413	1.2458445	-1.0	-1.0
chr19	458482	458762	ENSG00000129946.10|SHC2|PCBP2|PCBP2	951	-	6.4338975	1.3123719	-1.0	-1.0
chr19	496718	496858	ENSG00000266933.2|AC005775.1|PCBP2|PCBP2	902	-	5.944047	1.0088218	-1.0	-1.0
chr19	544646	545101	ENSG00000197540.7|GZMM|PCBP2|PCBP2	902	+	5.9755	1.0085002	-1.0	-1.0
chr19	582759	582934	ENSG00000172270.18|BSG|PCBP2|PCBP2	904	+	3.3041604	1.0172	-1.0	-1.0
chr19	575386	575611	ENSG00000172270.18|BSG|PCBP2|PCBP2	902	+	6.0312166	1.0073858	-1.0	-1.0
chr19	620772	620877	ENSG00000099821.13|POLRMT|PCBP2|PCBP2	902	-	5.803295	1.0088218	-1.0	-1.0
chr19	630279	630379	ENSG00000099821.13|POLRMT|PCBP2|PCBP2	902	-	5.811137	1.0088218	-1.0	-1.0
chr19	680989	681129	ENSG00000070404.9|FSTL3|PCBP2|PCBP2	901	+	5.955137	1.0039299	-1.0	-1.0
chr19	807573	807673	ENSG00000011304.19|PTBP1|PCBP2|PCBP2	901	+	4.195627	1.0025022	-1.0	-1.0
chr19	797850	797975	ENSG00000011304.19|PTBP1|PCBP2|PCBP2	902	+	6.0507927	1.0088218	-1.0	-1.0
chr19	803368	803553	ENSG00000011304.19|PTBP1|PCBP2|PCBP2	928	+	5.077509	1.1446393	-1.0	-1.0
chr19	798100	798240	ENSG00000011304.19|PTBP1|PCBP2|PCBP2	902	+	5.9468403	1.0088218	-1.0	-1.0
chr19	797685	797840	ENSG00000011304.19|PTBP1|PCBP2|PCBP2	902	+	6.1149516	1.0083095	-1.0	-1.0
chr19	802428	802528	ENSG00000011304.19|PTBP1|PCBP2|PCBP2	902	+	3.5800822	1.0088218	-1.0	-1.0
chr19	807728	807918	ENSG00000011304.19|PTBP1|PCBP2|PCBP2	934	+	3.6807058	1.1827358	-1.0	-1.0
chr19	802228	802363	ENSG00000011304.19|PTBP1|PCBP2|PCBP2	901	+	3.904522	1.0064639	-1.0	-1.0
chr19	871662	871882	ENSG00000175221.14|MED16|PCBP2|PCBP2	979	-	7.682642	1.6795992	-1.0	-1.0
chr19	879235	879470	ENSG00000175221.14|MED16|PCBP2|PCBP2	959	-	4.707413	1.3904926	-1.0	-1.0
chr19	878395	878610	ENSG00000175221.14|MED16|PCBP2|PCBP2	971	-	6.917442	1.5316536	-1.0	-1.0
chr19	879750	879936	ENSG00000175221.14|MED16|PCBP2|PCBP2	928	-	4.67574	1.1402051	-1.0	-1.0
chr19	871253	871588	ENSG00000175221.14|MED16|PCBP2|PCBP2	929	-	4.967913	1.147729	-1.0	-1.0
chr19	878020	878175	ENSG00000175221.14|MED16|PCBP2|PCBP2	902	-	5.805909	1.0088218	-1.0	-1.0
chr19	878855	879165	ENSG00000175221.14|MED16|PCBP2|PCBP2	971	-	7.512063	1.5406735	-1.0	-1.0
chr19	877570	877700	ENSG00000175221.14|MED16|PCBP2|PCBP2	902	-	5.9454775	1.0088218	-1.0	-1.0
chr19	877765	877960	ENSG00000175221.14|MED16|PCBP2|PCBP2	943	-	5.075424	1.2420257	-1.0	-1.0
chr19	911717	913086	ENSG00000198858.9|R3HDM4|PCBP2|PCBP2	952	-	6.685784	1.3199013	-1.0	-1.0
chr19	911467	911567	ENSG00000198858.9|R3HDM4|PCBP2|PCBP2	902	-	6.0263267	1.0088218	-1.0	-1.0
chr19	896972	897087	ENSG00000198858.9|R3HDM4|PCBP2|PCBP2	902	-	6.073067	1.0079209	-1.0	-1.0
chr19	909242	909342	ENSG00000198858.9|R3HDM4|PCBP2|PCBP2	902	-	5.8886247	1.0088218	-1.0	-1.0
chr19	896507	896872	ENSG00000198858.9|R3HDM4|PCBP2|PCBP2	952	-	4.2838264	1.3142734	-1.0	-1.0
chr19	897227	897327	ENSG00000198858.9|R3HDM4|PCBP2|PCBP2	902	-	5.866137	1.0088218	-1.0	-1.0
chr19	927884	928034	ENSG00000116017.10|ARID3A|PCBP2|PCBP2	902	+	5.879037	1.0088218	-1.0	-1.0
chr19	954307	954422	ENSG00000116017.10|ARID3A|PCBP2|PCBP2	902	+	4.196615	1.0088218	-1.0	-1.0
chr19	955052	955162	ENSG00000116017.10|ARID3A|PCBP2|PCBP2	902	+	4.2846355	1.0088218	-1.0	-1.0
chr19	963635	963825	ENSG00000116017.10|ARID3A|PCBP2|PCBP2	921	+	4.41083	1.1047953	-1.0	-1.0
chr19	961099	961244	ENSG00000116017.10|ARID3A|PCBP2|PCBP2	902	+	5.9013076	1.0088218	-1.0	-1.0
chr19	927309	927419	ENSG00000116017.10|ARID3A|PCBP2|PCBP2	902	+	5.834691	1.0088218	-1.0	-1.0
chr19	960164	960269	ENSG00000116017.10|ARID3A|PCBP2|PCBP2	902	+	6.08273	1.0088218	-1.0	-1.0
chr19	926689	926789	ENSG00000116017.10|ARID3A|PCBP2|PCBP2	902	+	6.0330453	1.0088218	-1.0	-1.0
chr19	974797	974972	ENSG00000116017.10|ARID3A|PCBP2|PCBP2	902	+	3.230273	1.0069307	-1.0	-1.0
chr19	932967	933072	ENSG00000116017.10|ARID3A|PCBP2|PCBP2	901	+	4.174974	1.005579	-1.0	-1.0
chr19	954642	954962	ENSG00000116017.10|ARID3A|PCBP2|PCBP2	925	+	5.451036	1.1264174	-1.0	-1.0
chr19	949327	949427	ENSG00000116017.10|ARID3A|PCBP2|PCBP2	902	+	5.881131	1.0088218	-1.0	-1.0
chr19	927619	927729	ENSG00000116017.10|ARID3A|PCBP2|PCBP2	902	+	6.0974436	1.0088218	-1.0	-1.0
chr19	954017	954302	ENSG00000116017.10|ARID3A|PCBP2|PCBP2	923	+	6.3336506	1.1157867	-1.0	-1.0
chr19	975337	975532	ENSG00000116017.10|ARID3A|PCBP2|PCBP2	913	+	4.0887637	1.0618013	-1.0	-1.0
chr19	1011227	1011392	ENSG00000182087.12|TMEM259|PCBP2|PCBP2	902	-	6.160241	1.0088218	-1.0	-1.0
chr19	1033526	1033721	ENSG00000064666.14|CNN2|PCBP2|PCBP2	927	+	6.406613	1.1367985	-1.0	-1.0
chr19	1035001	1035366	ENSG00000064666.14|CNN2|PCBP2|PCBP2	917	+	4.1268773	1.0791682	-1.0	-1.0
chr19	1034731	1034901	ENSG00000064666.14|CNN2|PCBP2|PCBP2	902	+	5.881131	1.0088218	-1.0	-1.0
chr19	1035376	1035481	ENSG00000064666.14|CNN2|PCBP2|PCBP2	901	+	4.1073923	1.0044191	-1.0	-1.0
chr19	1036500	1036688	ENSG00000064666.14|CNN2|PCBP2|PCBP2	920	+	5.362315	1.0983618	-1.0	-1.0
chr19	1049607	1050132	ENSG00000064687.12|ABCA7|PCBP2|PCBP2	965	+	6.6936536	1.455067	-1.0	-1.0
chr19	1062433	1062628	ENSG00000064687.12|ABCA7|PCBP2|PCBP2	902	+	5.894859	1.0088218	-1.0	-1.0
chr19	1088513	1088683	ENSG00000099817.11|POLR2E|PCBP2|PCBP2	932	-	3.864816	1.1681519	-1.0	-1.0
chr19	1087488	1087613	ENSG00000099817.11|POLR2E|PCBP2|PCBP2	902	-	4.150489	1.0074601	-1.0	-1.0
chr19	1088273	1088463	ENSG00000099817.11|POLR2E|PCBP2|PCBP2	904	-	3.2575262	1.0185184	-1.0	-1.0
chr19	1105802	1106007	ENSG00000167468.16|GPX4|PCBP2|PCBP2	927	+	6.450336	1.1385471	-1.0	-1.0
chr19	1104182	1104322	ENSG00000167468.16|GPX4|PCBP2|PCBP2	902	+	5.916653	1.0088218	-1.0	-1.0
chr19	1104414	1104554	ENSG00000167468.16|GPX4|PCBP2|PCBP2	902	+	5.96622	1.0088218	-1.0	-1.0
chr19	1163836	1163946	ENSG00000064932.15|SBNO2|PCBP2|PCBP2	902	-	6.4132137	1.0088218	-1.0	-1.0
chr19	1173196	1173401	ENSG00000064932.15|SBNO2|PCBP2|PCBP2	913	-	6.31207	1.0620027	-1.0	-1.0
chr19	1165611	1165761	ENSG00000064932.15|SBNO2|PCBP2|PCBP2	902	-	6.183875	1.0088218	-1.0	-1.0
chr19	1142111	1142306	ENSG00000064932.15|SBNO2|PCBP2|PCBP2	943	-	6.9084253	1.2418834	-1.0	-1.0
chr19	1158161	1158266	ENSG00000064932.15|SBNO2|PCBP2|PCBP2	902	-	5.8268223	1.0088218	-1.0	-1.0
chr19	1173774	1173954	ENSG00000064932.15|SBNO2|PCBP2|PCBP2	902	-	5.3462334	1.0088218	-1.0	-1.0
chr19	1172216	1172371	ENSG00000064932.15|SBNO2|PCBP2|PCBP2	906	-	6.1673694	1.0289116	-1.0	-1.0
chr19	1169401	1169521	ENSG00000064932.15|SBNO2|PCBP2|PCBP2	902	-	5.809569	1.0088218	-1.0	-1.0
chr19	1171871	1171986	ENSG00000064932.15|SBNO2|PCBP2|PCBP2	902	-	5.819003	1.0088218	-1.0	-1.0
chr19	1159306	1160071	ENSG00000064932.15|SBNO2|PCBP2|PCBP2	952	-	6.5450478	1.3193548	-1.0	-1.0
chr19	1173451	1173723	ENSG00000064932.15|SBNO2|PCBP2|PCBP2	902	-	5.521043	1.0085144	-1.0	-1.0
chr19	1164976	1165236	ENSG00000064932.15|SBNO2|PCBP2|PCBP2	902	-	5.5147147	1.008154	-1.0	-1.0
chr19	1164261	1164971	ENSG00000064932.15|SBNO2|PCBP2|PCBP2	947	-	6.2897134	1.2760549	-1.0	-1.0
chr19	1158991	1159111	ENSG00000064932.15|SBNO2|PCBP2|PCBP2	902	-	5.9751844	1.0088218	-1.0	-1.0
chr19	1163956	1164111	ENSG00000064932.15|SBNO2|PCBP2|PCBP2	915	-	6.4280386	1.068581	-1.0	-1.0
chr19	1158856	1158971	ENSG00000064932.15|SBNO2|PCBP2|PCBP2	902	-	5.8383517	1.0088218	-1.0	-1.0
chr19	1165236	1165391	ENSG00000064932.15|SBNO2|PCBP2|PCBP2	902	-	6.1433206	1.0088218	-1.0	-1.0
chr19	1160251	1160366	ENSG00000064932.15|SBNO2|PCBP2|PCBP2	902	-	5.872737	1.0088218	-1.0	-1.0
chr19	1162636	1162736	ENSG00000064932.15|SBNO2|PCBP2|PCBP2	902	-	6.248538	1.0088218	-1.0	-1.0
chr19	1170521	1170626	ENSG00000064932.15|SBNO2|PCBP2|PCBP2	902	-	5.791492	1.0088218	-1.0	-1.0
chr19	1165951	1166081	ENSG00000064932.15|SBNO2|PCBP2|PCBP2	902	-	5.859199	1.0075318	-1.0	-1.0
chr19	1207203	1207363	ENSG00000118046.14|STK11|PCBP2|PCBP2	936	+	5.8142886	1.1943388	-1.0	-1.0
chr19	1257399	1257904	ENSG00000167470.12|MIDN|PCBP2|PCBP2	950	+	4.5862203	1.2979487	-1.0	-1.0
chr19	1258529	1258809	ENSG00000167470.12|MIDN|PCBP2|PCBP2	902	+	3.1709313	1.0092854	-1.0	-1.0
chr19	1250879	1251024	ENSG00000167470.12|MIDN|PCBP2|PCBP2	902	+	6.0574193	1.0088218	-1.0	-1.0
chr19	1251260	1251445	ENSG00000167470.12|MIDN|PCBP2|PCBP2	955	+	5.4871664	1.3431565	-1.0	-1.0
chr19	1251034	1251144	ENSG00000167470.12|MIDN|PCBP2|PCBP2	902	+	6.1104326	1.0088218	-1.0	-1.0
chr19	1251149	1251260	ENSG00000167470.12|MIDN|PCBP2|PCBP2	902	+	6.144165	1.0088218	-1.0	-1.0
chr19	1254251	1254426	ENSG00000167470.12|MIDN|PCBP2|PCBP2	902	+	3.9544678	1.0088218	-1.0	-1.0
chr19	1252706	1253211	ENSG00000167470.12|MIDN|PCBP2|PCBP2	910	+	5.1866965	1.0461494	-1.0	-1.0
chr19	1253221	1253341	ENSG00000167470.12|MIDN|PCBP2|PCBP2	902	+	5.9033628	1.006866	-1.0	-1.0
chr19	1295188	1295383	ENSG00000099617.3|EFNA2|PCBP2|PCBP2	902	+	6.121544	1.0088218	-1.0	-1.0
chr19	1355290	1355855	ENSG00000160953.15|MUM1|PCBP2|PCBP2	946	+	5.3411717	1.267483	-1.0	-1.0
chr19	1394746	1394901	ENSG00000115286.19|NDUFS7|PCBP2|PCBP2	902	+	5.9897366	1.0088218	-1.0	-1.0
chr19	1394536	1394661	ENSG00000115286.19|NDUFS7|PCBP2|PCBP2	902	+	6.1317263	1.0088218	-1.0	-1.0
chr19	1394948	1395068	ENSG00000248015.6|AC005329.1|PCBP2|PCBP2	902	-	5.787548	1.0088218	-1.0	-1.0
chr19	1400083	1400243	ENSG00000130005.12|GAMT|PCBP2|PCBP2	902	-	6.1158447	1.0088218	-1.0	-1.0
chr19	1410329	1410429	ENSG00000071626.16|DAZAP1|PCBP2|PCBP2	902	+	6.0996513	1.0088218	-1.0	-1.0
chr19	1426145	1426325	ENSG00000071626.16|DAZAP1|PCBP2|PCBP2	902	+	3.0805414	1.0079236	-1.0	-1.0
chr19	1423426	1423526	ENSG00000071626.16|DAZAP1|PCBP2|PCBP2	942	+	6.531081	1.2373406	-1.0	-1.0
chr19	1409372	1409507	ENSG00000071626.16|DAZAP1|PCBP2|PCBP2	902	+	4.2425036	1.0088218	-1.0	-1.0
chr19	1434942	1435122	ENSG00000071626.16|DAZAP1|PCBP2|PCBP2	922	+	3.5246234	1.1056285	-1.0	-1.0
chr19	1408342	1408447	ENSG00000071626.16|DAZAP1|PCBP2|PCBP2	926	+	6.593906	1.1287384	-1.0	-1.0
chr19	1423676	1425016	ENSG00000071626.16|DAZAP1|PCBP2|PCBP2	959	+	4.7019234	1.3900942	-1.0	-1.0
chr19	1479017	1479132	ENSG00000119559.15|C19orf25|PCBP2|PCBP2	902	-	5.9885697	1.0088218	-1.0	-1.0
chr19	1497318	1497693	ENSG00000115255.10|REEP6|PCBP2|PCBP2	925	+	4.658591	1.1264032	-1.0	-1.0
chr19	1509518	1509718	ENSG00000185761.10|ADAMTSL5|PCBP2|PCBP2	948	-	6.612509	1.2819978	-1.0	-1.0
chr19	1592521	1592781	ENSG00000071655.17|MBD3|PCBP2|PCBP2	902	-	5.9925375	1.0088218	-1.0	-1.0
chr19	1591994	1592214	ENSG00000071655.17|MBD3|PCBP2|PCBP2	965	-	6.7361674	1.4521372	-1.0	-1.0
chr19	1592494	1592779	ENSG00000267059.2|AC005943.1|PCBP2|PCBP2	902	-	5.95648	1.0087005	-1.0	-1.0
chr19	1591994	1592214	ENSG00000267059.2|AC005943.1|PCBP2|PCBP2	965	-	6.7361674	1.4527887	-1.0	-1.0
chr19	1629566	1629761	ENSG00000071564.14|TCF3|PCBP2|PCBP2	902	-	6.0758886	1.0088218	-1.0	-1.0
chr19	1627506	1627916	ENSG00000071564.14|TCF3|PCBP2|PCBP2	966	-	6.112691	1.4670334	-1.0	-1.0
chr19	1644725	1644885	ENSG00000071564.14|TCF3|PCBP2|PCBP2	902	-	5.8487363	1.0088218	-1.0	-1.0
chr19	1651796	1651896	ENSG00000071564.14|TCF3|PCBP2|PCBP2	901	-	5.834691	1.0047809	-1.0	-1.0
chr19	1614353	1614528	ENSG00000071564.14|TCF3|PCBP2|PCBP2	923	-	5.068975	1.1115534	-1.0	-1.0
chr19	1629116	1629271	ENSG00000071564.14|TCF3|PCBP2|PCBP2	902	-	5.8922005	1.0088218	-1.0	-1.0
chr19	1614553	1614758	ENSG00000071564.14|TCF3|PCBP2|PCBP2	951	-	5.031813	1.3057506	-1.0	-1.0
chr19	1618381	1618501	ENSG00000071564.14|TCF3|PCBP2|PCBP2	902	-	5.838644	1.0078115	-1.0	-1.0
chr19	1615048	1615284	ENSG00000071564.14|TCF3|PCBP2|PCBP2	970	-	7.3167357	1.5290889	-1.0	-1.0
chr19	1645620	1645725	ENSG00000071564.14|TCF3|PCBP2|PCBP2	902	-	5.9182653	1.0088218	-1.0	-1.0
chr19	1628501	1628671	ENSG00000071564.14|TCF3|PCBP2|PCBP2	902	-	6.0928745	1.0088218	-1.0	-1.0
chr19	1630281	1630471	ENSG00000071564.14|TCF3|PCBP2|PCBP2	902	-	5.880632	1.0088218	-1.0	-1.0
chr19	1811698	1811883	ENSG00000130270.16|ATP8B3|PCBP2|PCBP2	945	-	6.824815	1.2598244	-1.0	-1.0
chr19	1826338	1826583	ENSG00000079313.13|REXO1|PCBP2|PCBP2	944	-	5.0161014	1.2513609	-1.0	-1.0
chr19	1840511	1840651	ENSG00000079313.13|REXO1|PCBP2|PCBP2	902	-	5.8344073	1.0088218	-1.0	-1.0
chr19	1815255	1815370	ENSG00000079313.13|REXO1|PCBP2|PCBP2	902	-	4.199671	1.0088218	-1.0	-1.0
chr19	1815730	1815850	ENSG00000079313.13|REXO1|PCBP2|PCBP2	925	-	6.521744	1.1222749	-1.0	-1.0
chr19	1862025	1862170	ENSG00000129911.8|KLF16|PCBP2|PCBP2	902	-	5.9680276	1.0088218	-1.0	-1.0
chr19	1883895	1884030	ENSG00000129968.15|ABHD17A|PCBP2|PCBP2	902	-	6.021422	1.0073924	-1.0	-1.0
chr19	1884595	1884705	ENSG00000129968.15|ABHD17A|PCBP2|PCBP2	902	-	4.3244286	1.0088218	-1.0	-1.0
chr19	1917409	1917554	ENSG00000227500.9|SCAMP4|PCBP2|PCBP2	902	+	5.941397	1.0076692	-1.0	-1.0
chr19	1924852	1924977	ENSG00000227500.9|SCAMP4|PCBP2|PCBP2	902	+	4.634172	1.0084376	-1.0	-1.0
chr19	1925707	1926013	ENSG00000227500.9|SCAMP4|PCBP2|PCBP2	932	+	5.1821337	1.16549	-1.0	-1.0
chr19	1925382	1925702	ENSG00000227500.9|SCAMP4|PCBP2|PCBP2	914	+	3.5239387	1.0631769	-1.0	-1.0
chr19	1957765	1957870	ENSG00000133275.15|CSNK1G2|PCBP2|PCBP2	902	+	5.834716	1.0088218	-1.0	-1.0
chr19	1942998	1943153	ENSG00000133275.15|CSNK1G2|PCBP2|PCBP2	902	+	5.967008	1.0081302	-1.0	-1.0
chr19	1942623	1942783	ENSG00000133275.15|CSNK1G2|PCBP2|PCBP2	902	+	5.923111	1.0088218	-1.0	-1.0
chr19	2015576	2015676	ENSG00000133243.8|BTBD2|PCBP2|PCBP2	901	-	5.9418163	1.0025826	-1.0	-1.0
chr19	2013438	2013538	ENSG00000133243.8|BTBD2|PCBP2|PCBP2	902	-	5.8823476	1.0088218	-1.0	-1.0
chr19	2014015	2014490	ENSG00000133243.8|BTBD2|PCBP2|PCBP2	907	-	5.3381567	1.0330124	-1.0	-1.0
chr19	2011098	2011208	ENSG00000133243.8|BTBD2|PCBP2|PCBP2	902	-	5.8679104	1.0088218	-1.0	-1.0
chr19	2014610	2015280	ENSG00000133243.8|BTBD2|PCBP2|PCBP2	948	-	6.054396	1.2861876	-1.0	-1.0
chr19	1985442	1985782	ENSG00000133243.8|BTBD2|PCBP2|PCBP2	941	-	5.0573745	1.2282653	-1.0	-1.0
chr19	2014012	2014492	ENSG00000275468.1|AC004678.1|PCBP2|PCBP2	908	-	5.371706	1.0341403	-1.0	-1.0
chr19	2039549	2039699	ENSG00000099875.14|MKNK2|PCBP2|PCBP2	907	-	3.667753	1.0325124	-1.0	-1.0
chr19	2135794	2136119	ENSG00000065000.15|AP3D1|PCBP2|PCBP2	947	-	5.99097	1.2719829	-1.0	-1.0
chr19	2136134	2136304	ENSG00000065000.15|AP3D1|PCBP2|PCBP2	902	-	6.077919	1.0086682	-1.0	-1.0
chr19	2195052	2195202	ENSG00000104885.17|DOT1L|PCBP2|PCBP2	902	+	5.88639	1.0084027	-1.0	-1.0
chr19	2206847	2206982	ENSG00000104885.17|DOT1L|PCBP2|PCBP2	902	+	5.871519	1.0088218	-1.0	-1.0
chr19	2209091	2209411	ENSG00000104885.17|DOT1L|PCBP2|PCBP2	962	+	6.0164905	1.4223899	-1.0	-1.0
chr19	2202579	2202694	ENSG00000104885.17|DOT1L|PCBP2|PCBP2	912	+	6.2811947	1.056191	-1.0	-1.0
chr19	2225787	2226127	ENSG00000104885.17|DOT1L|PCBP2|PCBP2	978	+	7.457597	1.649574	-1.0	-1.0
chr19	2227801	2228211	ENSG00000104885.17|DOT1L|PCBP2|PCBP2	926	+	4.10869	1.1334549	-1.0	-1.0
chr19	2222997	2223102	ENSG00000104885.17|DOT1L|PCBP2|PCBP2	901	+	5.955087	1.0065165	-1.0	-1.0
chr19	2202349	2202524	ENSG00000104885.17|DOT1L|PCBP2|PCBP2	908	+	5.5858793	1.0341153	-1.0	-1.0
chr19	2199939	2200124	ENSG00000104885.17|DOT1L|PCBP2|PCBP2	915	+	4.0198874	1.0681596	-1.0	-1.0
chr19	2200169	2201759	ENSG00000104885.17|DOT1L|PCBP2|PCBP2	974	+	6.6170397	1.5886903	-1.0	-1.0
chr19	2201779	2202039	ENSG00000104885.17|DOT1L|PCBP2|PCBP2	902	+	6.0598717	1.0086327	-1.0	-1.0
chr19	2236024	2236154	ENSG00000104886.11|PLEKHJ1|PCBP2|PCBP2	921	-	6.2638583	1.100211	-1.0	-1.0
chr19	2247966	2248651	ENSG00000104897.9|SF3A2|PCBP2|PCBP2	933	+	4.844303	1.1761315	-1.0	-1.0
chr19	2270600	2270705	ENSG00000104904.12|OAZ1|PCBP2|PCBP2	902	+	4.236397	1.0088218	-1.0	-1.0
chr19	2270830	2270935	ENSG00000104904.12|OAZ1|PCBP2|PCBP2	902	+	3.569945	1.0084238	-1.0	-1.0
chr19	2269904	2270290	ENSG00000104904.12|OAZ1|PCBP2|PCBP2	928	+	4.201723	1.1426916	-1.0	-1.0
chr19	2271085	2271350	ENSG00000104904.12|OAZ1|PCBP2|PCBP2	902	+	3.4237847	1.0086297	-1.0	-1.0
chr19	2270829	2270934	ENSG00000273734.1|AC005258.1|PCBP2|PCBP2	902	+	3.5717149	1.0067519	-1.0	-1.0
chr19	2334936	2335261	ENSG00000273734.1|AC005258.1|PCBP2|PCBP2	902	+	4.9923043	1.0084231	-1.0	-1.0
chr19	2271084	2271354	ENSG00000273734.1|AC005258.1|PCBP2|PCBP2	902	+	3.445162	1.0108504	-1.0	-1.0
chr19	2332729	2332844	ENSG00000273734.1|AC005258.1|PCBP2|PCBP2	902	+	6.024845	1.0088218	-1.0	-1.0
chr19	2269904	2270369	ENSG00000273734.1|AC005258.1|PCBP2|PCBP2	929	+	4.1806006	1.1465397	-1.0	-1.0
chr19	2332044	2332229	ENSG00000273734.1|AC005258.1|PCBP2|PCBP2	902	+	5.964992	1.0088218	-1.0	-1.0
chr19	2337625	2337755	ENSG00000273734.1|AC005258.1|PCBP2|PCBP2	902	+	5.982437	1.0088218	-1.0	-1.0
chr19	2270599	2270704	ENSG00000273734.1|AC005258.1|PCBP2|PCBP2	902	+	4.236397	1.0088218	-1.0	-1.0
chr19	2337046	2337181	ENSG00000273734.1|AC005258.1|PCBP2|PCBP2	902	+	5.8622055	1.0073607	-1.0	-1.0
chr19	2333374	2333534	ENSG00000273734.1|AC005258.1|PCBP2|PCBP2	902	+	5.972706	1.0088218	-1.0	-1.0
chr19	2335331	2335876	ENSG00000273734.1|AC005258.1|PCBP2|PCBP2	950	+	5.2779303	1.3001868	-1.0	-1.0
chr19	2334936	2335261	ENSG00000005206.16|SPPL2B|PCBP2|PCBP2	902	+	4.9923043	1.0084215	-1.0	-1.0
chr19	2345670	2345910	ENSG00000005206.16|SPPL2B|PCBP2|PCBP2	937	+	4.287113	1.1984782	-1.0	-1.0
chr19	2332729	2332844	ENSG00000005206.16|SPPL2B|PCBP2|PCBP2	902	+	6.024845	1.0088218	-1.0	-1.0
chr19	2332044	2332229	ENSG00000005206.16|SPPL2B|PCBP2|PCBP2	902	+	5.964992	1.0088218	-1.0	-1.0
chr19	2333374	2333534	ENSG00000005206.16|SPPL2B|PCBP2|PCBP2	902	+	5.972706	1.0088218	-1.0	-1.0
chr19	2345330	2345665	ENSG00000005206.16|SPPL2B|PCBP2|PCBP2	914	+	5.8520265	1.0657258	-1.0	-1.0
chr19	2335331	2335876	ENSG00000005206.16|SPPL2B|PCBP2|PCBP2	950	+	5.2779303	1.3000257	-1.0	-1.0
chr19	2337582	2337757	ENSG00000005206.16|SPPL2B|PCBP2|PCBP2	902	+	5.935425	1.0088218	-1.0	-1.0
chr19	2425753	2425898	ENSG00000099800.7|TIMM13|PCBP2|PCBP2	902	-	5.835544	1.0088218	-1.0	-1.0
chr19	2426693	2426818	ENSG00000099800.7|TIMM13|PCBP2|PCBP2	902	-	6.1861606	1.0088218	-1.0	-1.0
chr19	2432613	2432718	ENSG00000176619.12|LMNB2|PCBP2|PCBP2	913	-	6.582646	1.0609856	-1.0	-1.0
chr19	2455180	2455345	ENSG00000176619.12|LMNB2|PCBP2|PCBP2	902	-	5.85263	1.0081009	-1.0	-1.0
chr19	2455880	2456015	ENSG00000176619.12|LMNB2|PCBP2|PCBP2	902	-	5.925986	1.0076003	-1.0	-1.0
chr19	2446130	2446250	ENSG00000176619.12|LMNB2|PCBP2|PCBP2	902	-	5.834691	1.0080479	-1.0	-1.0
chr19	2639573	2639808	ENSG00000176533.12|GNG7|PCBP2|PCBP2	965	-	6.467993	1.4532365	-1.0	-1.0
chr19	2584528	2584713	ENSG00000176533.12|GNG7|PCBP2|PCBP2	939	-	6.803484	1.215843	-1.0	-1.0
chr19	2700861	2701056	ENSG00000176533.12|GNG7|PCBP2|PCBP2	909	-	6.2071986	1.0417219	-1.0	-1.0
chr19	2592653	2592828	ENSG00000176533.12|GNG7|PCBP2|PCBP2	902	-	6.080741	1.0074937	-1.0	-1.0
chr19	2638313	2638558	ENSG00000176533.12|GNG7|PCBP2|PCBP2	902	-	5.985205	1.0079963	-1.0	-1.0
chr19	2638603	2638703	ENSG00000176533.12|GNG7|PCBP2|PCBP2	902	-	5.820302	1.0088218	-1.0	-1.0
chr19	2659590	2659855	ENSG00000176533.12|GNG7|PCBP2|PCBP2	951	-	6.2998414	1.3064673	-1.0	-1.0
chr19	2639893	2640088	ENSG00000176533.12|GNG7|PCBP2|PCBP2	902	-	5.95183	1.0088218	-1.0	-1.0
chr19	2700863	2701053	ENSG00000276097.1|AC006538.3|PCBP2|PCBP2	902	-	6.2395945	1.0083688	-1.0	-1.0
chr19	2755658	2755888	ENSG00000104969.9|SGTA|PCBP2|PCBP2	958	-	5.104314	1.3757523	-1.0	-1.0
chr19	2755248	2755358	ENSG00000104969.9|SGTA|PCBP2|PCBP2	902	-	4.4058285	1.0088218	-1.0	-1.0
chr19	2804381	2804486	ENSG00000172009.14|THOP1|PCBP2|PCBP2	902	+	5.787548	1.0088218	-1.0	-1.0
chr19	2801941	2802071	ENSG00000172009.14|THOP1|PCBP2|PCBP2	902	+	5.8980637	1.0088218	-1.0	-1.0
chr19	2801711	2801866	ENSG00000172009.14|THOP1|PCBP2|PCBP2	902	+	5.84538	1.0088218	-1.0	-1.0
chr19	2842160	2842315	ENSG00000186300.11|ZNF555|PCBP2|PCBP2	902	+	5.8013277	1.0088218	-1.0	-1.0
chr19	2901258	2901408	ENSG00000171970.12|ZNF57|PCBP2|PCBP2	902	+	6.028017	1.0067828	-1.0	-1.0
chr19	3053144	3053244	ENSG00000104964.14|AES|PCBP2|PCBP2	901	-	4.2908	1.0042666	-1.0	-1.0
chr19	3056206	3056306	ENSG00000104964.14|AES|PCBP2|PCBP2	902	-	5.8124075	1.0088218	-1.0	-1.0
chr19	3062273	3062523	ENSG00000104964.14|AES|PCBP2|PCBP2	902	-	5.2845025	1.0086445	-1.0	-1.0
chr19	3056321	3056581	ENSG00000104964.14|AES|PCBP2|PCBP2	941	-	5.5438333	1.2270668	-1.0	-1.0
chr19	3057073	3057188	ENSG00000104964.14|AES|PCBP2|PCBP2	901	-	5.843586	1.0043976	-1.0	-1.0
chr19	3053254	3053454	ENSG00000104964.14|AES|PCBP2|PCBP2	934	-	3.8739424	1.1783326	-1.0	-1.0
chr19	3201357	3201502	ENSG00000125912.10|NCLN|PCBP2|PCBP2	902	+	6.012547	1.0072159	-1.0	-1.0
chr19	3209153	3209258	ENSG00000125912.10|NCLN|PCBP2|PCBP2	902	+	3.3109205	1.0088218	-1.0	-1.0
chr19	3188449	3188659	ENSG00000125912.10|NCLN|PCBP2|PCBP2	927	+	6.21208	1.1346973	-1.0	-1.0
chr19	3208178	3208538	ENSG00000125912.10|NCLN|PCBP2|PCBP2	966	+	5.035368	1.4653083	-1.0	-1.0
chr19	3465106	3465206	ENSG00000141905.18|NFIC|PCBP2|PCBP2	902	+	5.804396	1.0088218	-1.0	-1.0
chr19	3464486	3464776	ENSG00000141905.18|NFIC|PCBP2|PCBP2	934	+	6.5118055	1.1802523	-1.0	-1.0
chr19	3465811	3466086	ENSG00000141905.18|NFIC|PCBP2|PCBP2	975	+	7.472956	1.6003412	-1.0	-1.0
chr19	3452516	3452616	ENSG00000141905.18|NFIC|PCBP2|PCBP2	901	+	4.3962293	1.0049866	-1.0	-1.0
chr19	3465441	3465596	ENSG00000141905.18|NFIC|PCBP2|PCBP2	902	+	6.0435996	1.0085216	-1.0	-1.0
chr19	3474390	3474490	ENSG00000095932.6|SMIM24|PCBP2|PCBP2	927	-	4.774448	1.1376454	-1.0	-1.0
chr19	3515794	3515919	ENSG00000105325.13|FZR1|PCBP2|PCBP2	902	+	5.8510623	1.0088218	-1.0	-1.0
chr19	3556419	3556939	ENSG00000161091.12|MFSD12|PCBP2|PCBP2	928	-	5.917577	1.1411515	-1.0	-1.0
chr19	3630727	3630862	ENSG00000186111.9|PIP5K1C|PCBP2|PCBP2	902	-	6.1684847	1.0088218	-1.0	-1.0
chr19	3677579	3679089	ENSG00000186111.9|PIP5K1C|PCBP2|PCBP2	984	-	7.9763956	1.7937202	-1.0	-1.0
chr19	3679324	3679479	ENSG00000186111.9|PIP5K1C|PCBP2|PCBP2	918	-	6.3880506	1.0866474	-1.0	-1.0
chr19	3630342	3630722	ENSG00000186111.9|PIP5K1C|PCBP2|PCBP2	950	-	5.693812	1.2991037	-1.0	-1.0
chr19	3646818	3647323	ENSG00000186111.9|PIP5K1C|PCBP2|PCBP2	934	-	6.0303264	1.178243	-1.0	-1.0
chr19	4038385	4038500	ENSG00000105229.6|PIAS4|PCBP2|PCBP2	902	+	5.888878	1.0088218	-1.0	-1.0
chr19	4061447	4061557	ENSG00000178951.8|ZBTB7A|PCBP2|PCBP2	902	-	5.9042883	1.0088218	-1.0	-1.0
chr19	4061957	4062122	ENSG00000178951.8|ZBTB7A|PCBP2|PCBP2	902	-	6.0419507	1.0088218	-1.0	-1.0
chr19	4045993	4046223	ENSG00000178951.8|ZBTB7A|PCBP2|PCBP2	912	-	4.1354303	1.054533	-1.0	-1.0
chr19	4058152	4058252	ENSG00000178951.8|ZBTB7A|PCBP2|PCBP2	902	-	5.866137	1.0088218	-1.0	-1.0
chr19	4062922	4063087	ENSG00000178951.8|ZBTB7A|PCBP2|PCBP2	902	-	6.268185	1.0088218	-1.0	-1.0
chr19	4047043	4047263	ENSG00000178951.8|ZBTB7A|PCBP2|PCBP2	949	-	4.661328	1.2883513	-1.0	-1.0
chr19	4060092	4060207	ENSG00000178951.8|ZBTB7A|PCBP2|PCBP2	902	-	6.1526346	1.0088218	-1.0	-1.0
chr19	4066102	4066217	ENSG00000178951.8|ZBTB7A|PCBP2|PCBP2	902	-	5.834515	1.0088218	-1.0	-1.0
chr19	4065559	4065664	ENSG00000178951.8|ZBTB7A|PCBP2|PCBP2	902	-	5.8189764	1.0088218	-1.0	-1.0
chr19	4058772	4058962	ENSG00000178951.8|ZBTB7A|PCBP2|PCBP2	916	-	6.373433	1.0750307	-1.0	-1.0
chr19	4045238	4045578	ENSG00000178951.8|ZBTB7A|PCBP2|PCBP2	935	-	4.20489	1.1850039	-1.0	-1.0
chr19	4045008	4045133	ENSG00000178951.8|ZBTB7A|PCBP2|PCBP2	901	-	4.1941333	1.0063528	-1.0	-1.0
chr19	4046823	4046978	ENSG00000178951.8|ZBTB7A|PCBP2|PCBP2	902	-	6.153734	1.0088218	-1.0	-1.0
chr19	4061969	4062124	ENSG00000268670.1|AC016586.1|PCBP2|PCBP2	902	-	6.0656996	1.0088218	-1.0	-1.0
chr19	4121144	4121264	ENSG00000126934.13|MAP2K2|PCBP2|PCBP2	902	-	5.799462	1.0088218	-1.0	-1.0
chr19	4121429	4121634	ENSG00000126934.13|MAP2K2|PCBP2|PCBP2	926	-	6.3842897	1.131845	-1.0	-1.0
chr19	4121654	4121789	ENSG00000126934.13|MAP2K2|PCBP2|PCBP2	902	-	6.2540107	1.0075247	-1.0	-1.0
chr19	4122489	4122639	ENSG00000126934.13|MAP2K2|PCBP2|PCBP2	901	-	5.9060245	1.0063246	-1.0	-1.0
chr19	4329458	4329558	ENSG00000178078.11|STAP2|PCBP2|PCBP2	902	-	5.866137	1.0088218	-1.0	-1.0
chr19	4329598	4329698	ENSG00000178078.11|STAP2|PCBP2|PCBP2	902	-	5.8189764	1.0088218	-1.0	-1.0
chr19	4361264	4361414	ENSG00000141985.9|SH3GL1|PCBP2|PCBP2	927	-	4.1667056	1.1357591	-1.0	-1.0
chr19	4390461	4390610	ENSG00000141985.9|SH3GL1|PCBP2|PCBP2	913	-	5.9454074	1.0585029	-1.0	-1.0
chr19	4390670	4390770	ENSG00000141985.9|SH3GL1|PCBP2|PCBP2	902	-	5.795436	1.0088218	-1.0	-1.0
chr19	4360554	4360654	ENSG00000141985.9|SH3GL1|PCBP2|PCBP2	902	-	3.275411	1.0088218	-1.0	-1.0
chr19	4399303	4399548	ENSG00000141985.9|SH3GL1|PCBP2|PCBP2	970	-	5.906879	1.5239788	-1.0	-1.0
chr19	4389307	4389442	ENSG00000141985.9|SH3GL1|PCBP2|PCBP2	902	-	6.2299457	1.0088218	-1.0	-1.0
chr19	4456118	4456258	ENSG00000167671.11|UBXN6|PCBP2|PCBP2	909	-	6.359884	1.0405631	-1.0	-1.0
chr19	4537295	4537410	ENSG00000267385.1|AC011498.4|PCBP2|PCBP2	901	-	3.2746491	1.0054404	-1.0	-1.0
chr19	4537298	4537398	ENSG00000171236.9|LRG1|PCBP2|PCBP2	902	-	3.3521922	1.0088218	-1.0	-1.0
chr19	4543902	4544122	ENSG00000167680.15|SEMA6B|PCBP2|PCBP2	913	-	3.563046	1.0629083	-1.0	-1.0
chr19	4542592	4542722	ENSG00000167680.15|SEMA6B|PCBP2|PCBP2	902	-	3.0200658	1.0082455	-1.0	-1.0
chr19	4553999	4554169	ENSG00000167680.15|SEMA6B|PCBP2|PCBP2	915	-	4.0906367	1.0688653	-1.0	-1.0
chr19	4642827	4642927	ENSG00000185361.8|TNFAIP8L1|PCBP2|PCBP2	901	+	5.834691	1.0047809	-1.0	-1.0
chr19	4655066	4655251	ENSG00000185361.8|TNFAIP8L1|PCBP2|PCBP2	927	+	4.5380144	1.1363765	-1.0	-1.0
chr19	4678906	4679031	ENSG00000142002.16|DPP9|PCBP2|PCBP2	902	-	5.908645	1.0088218	-1.0	-1.0
chr19	4702716	4703226	ENSG00000142002.16|DPP9|PCBP2|PCBP2	963	-	6.926414	1.433056	-1.0	-1.0
chr19	4679131	4679336	ENSG00000142002.16|DPP9|PCBP2|PCBP2	902	-	5.957821	1.0083536	-1.0	-1.0
chr19	4817156	4817386	ENSG00000127666.9|TICAM1|PCBP2|PCBP2	962	-	6.0711894	1.4218364	-1.0	-1.0
chr19	4910246	4910346	ENSG00000276043.4|UHRF1|PCBP2|PCBP2	902	+	5.8189764	1.0088218	-1.0	-1.0
chr19	4909825	4909990	ENSG00000276043.4|UHRF1|PCBP2|PCBP2	902	+	5.941267	1.0088218	-1.0	-1.0
chr19	4910145	4910246	ENSG00000276043.4|UHRF1|PCBP2|PCBP2	944	+	6.719783	1.2501783	-1.0	-1.0
chr19	4954947	4955197	ENSG00000276043.4|UHRF1|PCBP2|PCBP2	902	+	5.968358	1.0087365	-1.0	-1.0
chr19	5090339	5090799	ENSG00000127663.14|KDM4B|PCBP2|PCBP2	935	+	6.084027	1.1847891	-1.0	-1.0
chr19	5092649	5092769	ENSG00000127663.14|KDM4B|PCBP2|PCBP2	902	+	5.865137	1.0088218	-1.0	-1.0
chr19	5092064	5092199	ENSG00000127663.14|KDM4B|PCBP2|PCBP2	902	+	5.806494	1.0088218	-1.0	-1.0
chr19	5090134	5090244	ENSG00000127663.14|KDM4B|PCBP2|PCBP2	902	+	5.9045744	1.0088218	-1.0	-1.0
chr19	5090924	5091039	ENSG00000127663.14|KDM4B|PCBP2|PCBP2	902	+	5.8434668	1.0088218	-1.0	-1.0
chr19	4974825	4975110	ENSG00000127663.14|KDM4B|PCBP2|PCBP2	902	+	6.181359	1.0088218	-1.0	-1.0
chr19	5237975	5238180	ENSG00000105426.16|PTPRS|PCBP2|PCBP2	954	-	5.4133472	1.3366585	-1.0	-1.0
chr19	5251015	5251150	ENSG00000105426.16|PTPRS|PCBP2|PCBP2	902	-	5.881666	1.0080193	-1.0	-1.0
chr19	5231615	5231730	ENSG00000105426.16|PTPRS|PCBP2|PCBP2	930	-	6.2712197	1.1528699	-1.0	-1.0
chr19	5236750	5236935	ENSG00000105426.16|PTPRS|PCBP2|PCBP2	910	-	3.5135703	1.0462347	-1.0	-1.0
chr19	5262762	5262963	ENSG00000105426.16|PTPRS|PCBP2|PCBP2	935	-	5.0456257	1.1854588	-1.0	-1.0
chr19	5222360	5222575	ENSG00000105426.16|PTPRS|PCBP2|PCBP2	971	-	5.7412906	1.5311888	-1.0	-1.0
chr19	5335412	5335562	ENSG00000105426.16|PTPRS|PCBP2|PCBP2	902	-	6.0247927	1.0088218	-1.0	-1.0
chr19	5255460	5255575	ENSG00000105426.16|PTPRS|PCBP2|PCBP2	902	-	4.293313	1.0088218	-1.0	-1.0
chr19	5246045	5246200	ENSG00000105426.16|PTPRS|PCBP2|PCBP2	936	-	5.1418405	1.1934952	-1.0	-1.0
chr19	5246860	5247115	ENSG00000105426.16|PTPRS|PCBP2|PCBP2	936	-	5.7068877	1.1904539	-1.0	-1.0
chr19	5323617	5323772	ENSG00000105426.16|PTPRS|PCBP2|PCBP2	902	-	6.178939	1.0088218	-1.0	-1.0
chr19	5250790	5250895	ENSG00000105426.16|PTPRS|PCBP2|PCBP2	902	-	5.9320526	1.0088218	-1.0	-1.0
chr19	5261312	5261412	ENSG00000105426.16|PTPRS|PCBP2|PCBP2	902	-	5.8358173	1.0088218	-1.0	-1.0
chr19	5231770	5231890	ENSG00000105426.16|PTPRS|PCBP2|PCBP2	902	-	6.330037	1.0088218	-1.0	-1.0
chr19	5691125	5691230	ENSG00000130255.12|RPL36|PCBP2|PCBP2	902	+	5.803295	1.0088218	-1.0	-1.0
chr19	5691615	5691715	ENSG00000130255.12|RPL36|PCBP2|PCBP2	902	+	4.461695	1.0088218	-1.0	-1.0
chr19	5697162	5698072	ENSG00000196365.11|LONP1|PCBP2|PCBP2	953	-	6.3158536	1.324119	-1.0	-1.0
chr19	5694587	5694732	ENSG00000196365.11|LONP1|PCBP2|PCBP2	902	-	5.9267483	1.0088218	-1.0	-1.0
chr19	5786846	5787081	ENSG00000141994.15|DUS3L|PCBP2|PCBP2	931	-	6.414281	1.1608472	-1.0	-1.0
chr19	5787171	5787246	ENSG00000141994.15|DUS3L|PCBP2|PCBP2	902	-	4.3966746	1.0088218	-1.0	-1.0
chr19	5896343	5896452	ENSG00000267740.5|AC024592.3|PCBP2|PCBP2	902	-	4.180161	1.0088218	-1.0	-1.0
chr19	5890038	5890228	ENSG00000267740.5|AC024592.3|PCBP2|PCBP2	904	-	6.3145466	1.0185852	-1.0	-1.0
chr19	5903397	5903517	ENSG00000267740.5|AC024592.3|PCBP2|PCBP2	902	-	5.8333435	1.0088218	-1.0	-1.0
chr19	5896033	5896143	ENSG00000267740.5|AC024592.3|PCBP2|PCBP2	902	-	5.9735026	1.0088218	-1.0	-1.0
chr19	5896339	5896464	ENSG00000174886.12|NDUFA11|PCBP2|PCBP2	902	-	4.181526	1.0088218	-1.0	-1.0
chr19	5896034	5896144	ENSG00000174886.12|NDUFA11|PCBP2|PCBP2	902	-	5.9348326	1.0088218	-1.0	-1.0
chr19	5903399	5903514	ENSG00000174886.12|NDUFA11|PCBP2|PCBP2	902	-	5.8428206	1.0088218	-1.0	-1.0
chr19	5939539	5939704	ENSG00000031823.14|RANBP3|PCBP2|PCBP2	902	-	4.16796	1.0088218	-1.0	-1.0
chr19	5975741	5976121	ENSG00000031823.14|RANBP3|PCBP2|PCBP2	920	-	5.129217	1.0967138	-1.0	-1.0
chr19	6278294	6278419	ENSG00000130382.8|MLLT1|PCBP2|PCBP2	902	-	6.01555	1.0088218	-1.0	-1.0
chr19	6278859	6279354	ENSG00000130382.8|MLLT1|PCBP2|PCBP2	936	-	6.034677	1.1928825	-1.0	-1.0
chr19	6212388	6212503	ENSG00000130382.8|MLLT1|PCBP2|PCBP2	902	-	5.877679	1.0088218	-1.0	-1.0
chr19	6361938	6362448	ENSG00000125656.8|CLPP|PCBP2|PCBP2	974	+	7.422297	1.5824867	-1.0	-1.0
chr19	6413397	6413657	ENSG00000088247.17|KHSRP|PCBP2|PCBP2	955	-	4.982275	1.3422698	-1.0	-1.0
chr19	6414120	6414435	ENSG00000088247.17|KHSRP|PCBP2|PCBP2	942	-	4.2396297	1.2377245	-1.0	-1.0
chr19	6413662	6413767	ENSG00000088247.17|KHSRP|PCBP2|PCBP2	902	-	3.160882	1.0070198	-1.0	-1.0
chr19	6415016	6415221	ENSG00000088247.17|KHSRP|PCBP2|PCBP2	932	-	4.0638914	1.1653191	-1.0	-1.0
chr19	6441078	6441183	ENSG00000125648.14|SLC25A23|PCBP2|PCBP2	902	-	4.493808	1.007108	-1.0	-1.0
chr19	6441333	6441808	ENSG00000125648.14|SLC25A23|PCBP2|PCBP2	946	-	6.147333	1.2681049	-1.0	-1.0
chr19	6440833	6441023	ENSG00000125648.14|SLC25A23|PCBP2|PCBP2	924	-	5.5200906	1.1185795	-1.0	-1.0
chr19	6572955	6573057	ENSG00000199223.1|Y_RNA|PCBP2|PCBP2	902	-	3.7946067	1.0088218	-1.0	-1.0
chr19	6706637	6706807	ENSG00000125730.16|C3|PCBP2|PCBP2	904	-	3.502935	1.0192251	-1.0	-1.0
chr19	6713509	6713744	ENSG00000125730.16|C3|PCBP2|PCBP2	959	-	5.6601686	1.3902135	-1.0	-1.0
chr19	6720515	6720630	ENSG00000125730.16|C3|PCBP2|PCBP2	965	-	4.3219433	1.4589267	-1.0	-1.0
chr19	6689282	6689387	ENSG00000125730.16|C3|PCBP2|PCBP2	902	-	5.8189764	1.0088218	-1.0	-1.0
chr19	6710848	6710957	ENSG00000125730.16|C3|PCBP2|PCBP2	902	-	3.1871407	1.0088218	-1.0	-1.0
chr19	6718447	6719210	ENSG00000125730.16|C3|PCBP2|PCBP2	983	-	6.229744	1.7739804	-1.0	-1.0
chr19	6730208	6730348	ENSG00000125730.16|C3|PCBP2|PCBP2	913	-	4.666488	1.0584787	-1.0	-1.0
chr19	6719403	6719503	ENSG00000125730.16|C3|PCBP2|PCBP2	902	-	3.941445	1.0088218	-1.0	-1.0
chr19	6693487	6693822	ENSG00000125730.16|C3|PCBP2|PCBP2	965	-	4.7780433	1.4543147	-1.0	-1.0
chr19	6708469	6708584	ENSG00000125730.16|C3|PCBP2|PCBP2	914	-	6.430887	1.0647221	-1.0	-1.0
chr19	6716696	6717251	ENSG00000125730.16|C3|PCBP2|PCBP2	948	-	4.4001455	1.2798504	-1.0	-1.0
chr19	6719568	6719738	ENSG00000125730.16|C3|PCBP2|PCBP2	928	-	5.84066	1.1424543	-1.0	-1.0
chr19	6706887	6707075	ENSG00000125730.16|C3|PCBP2|PCBP2	908	-	3.2307518	1.0356648	-1.0	-1.0
chr19	6680718	6680913	ENSG00000125730.16|C3|PCBP2|PCBP2	916	-	3.5451453	1.0767926	-1.0	-1.0
chr19	6707617	6707747	ENSG00000125730.16|C3|PCBP2|PCBP2	902	-	5.8350425	1.0088218	-1.0	-1.0
chr19	6707939	6708089	ENSG00000125730.16|C3|PCBP2|PCBP2	913	-	3.7586474	1.0587133	-1.0	-1.0
chr19	6694257	6694430	ENSG00000125730.16|C3|PCBP2|PCBP2	938	-	3.8769615	1.2083536	-1.0	-1.0
chr19	6709499	6709683	ENSG00000125730.16|C3|PCBP2|PCBP2	922	-	3.5498393	1.1077373	-1.0	-1.0
chr19	6708964	6709154	ENSG00000125730.16|C3|PCBP2|PCBP2	918	-	3.7096224	1.088331	-1.0	-1.0
chr19	6677773	6677973	ENSG00000125730.16|C3|PCBP2|PCBP2	925	-	3.6152084	1.1255493	-1.0	-1.0
chr19	6709842	6710262	ENSG00000125730.16|C3|PCBP2|PCBP2	964	-	5.9947586	1.4434432	-1.0	-1.0
chr19	6717346	6717446	ENSG00000125730.16|C3|PCBP2|PCBP2	901	-	3.681972	1.0054675	-1.0	-1.0
chr19	6710422	6710577	ENSG00000125730.16|C3|PCBP2|PCBP2	902	-	6.077708	1.0088218	-1.0	-1.0
chr19	6707343	6707465	ENSG00000125730.16|C3|PCBP2|PCBP2	902	-	3.0590577	1.0082455	-1.0	-1.0
chr19	6713883	6713983	ENSG00000125730.16|C3|PCBP2|PCBP2	902	-	6.383099	1.0088218	-1.0	-1.0
chr19	6717345	6717445	ENSG00000276980.1|AC008760.2|PCBP2|PCBP2	901	-	3.681972	1.0055758	-1.0	-1.0
chr19	6716695	6717250	ENSG00000276980.1|AC008760.2|PCBP2|PCBP2	947	-	4.3829103	1.2756646	-1.0	-1.0
chr19	6731587	6731890	ENSG00000125734.15|GPR108|PCBP2|PCBP2	939	-	4.995923	1.2134739	-1.0	-1.0
chr19	6730609	6730734	ENSG00000125734.15|GPR108|PCBP2|PCBP2	902	-	5.862279	1.0078996	-1.0	-1.0
chr19	6730799	6730914	ENSG00000125734.15|GPR108|PCBP2|PCBP2	901	-	5.968081	1.0044984	-1.0	-1.0
chr19	6730208	6730348	ENSG00000125734.15|GPR108|PCBP2|PCBP2	912	-	4.666488	1.0550263	-1.0	-1.0
chr19	6746028	6746138	ENSG00000125733.17|TRIP10|PCBP2|PCBP2	901	+	4.2495737	1.0062143	-1.0	-1.0
chr19	6745880	6746028	ENSG00000125733.17|TRIP10|PCBP2|PCBP2	927	+	4.1386127	1.1376343	-1.0	-1.0
chr19	6751288	6751388	ENSG00000125733.17|TRIP10|PCBP2|PCBP2	902	+	5.820302	1.0088218	-1.0	-1.0
chr19	6745390	6745710	ENSG00000125733.17|TRIP10|PCBP2|PCBP2	904	+	4.29718	1.0179095	-1.0	-1.0
chr19	7250712	7250887	ENSG00000171105.13|INSR|PCBP2|PCBP2	936	-	6.065241	1.1961358	-1.0	-1.0
chr19	7207827	7207997	ENSG00000171105.13|INSR|PCBP2|PCBP2	902	-	5.972473	1.0071452	-1.0	-1.0
chr19	7251032	7251142	ENSG00000171105.13|INSR|PCBP2|PCBP2	918	-	6.4518485	1.0858413	-1.0	-1.0
chr19	7219347	7219672	ENSG00000171105.13|INSR|PCBP2|PCBP2	961	-	7.129283	1.4112873	-1.0	-1.0
chr19	7250467	7250652	ENSG00000171105.13|INSR|PCBP2|PCBP2	902	-	6.055008	1.0088218	-1.0	-1.0
chr19	7250102	7250367	ENSG00000171105.13|INSR|PCBP2|PCBP2	936	-	5.436657	1.1953977	-1.0	-1.0
chr19	7421882	7421992	ENSG00000104880.17|ARHGEF18|PCBP2|PCBP2	902	+	5.804396	1.0088218	-1.0	-1.0
chr19	7437972	7438177	ENSG00000104880.17|ARHGEF18|PCBP2|PCBP2	918	+	6.2846155	1.0847752	-1.0	-1.0
chr19	7411187	7411387	ENSG00000104880.17|ARHGEF18|PCBP2|PCBP2	929	+	6.4040365	1.146801	-1.0	-1.0
chr19	7411188	7411388	ENSG00000268861.6|AC008878.3|PCBP2|PCBP2	929	+	6.4001927	1.1504451	-1.0	-1.0
chr19	7437973	7438178	ENSG00000268861.6|AC008878.3|PCBP2|PCBP2	914	+	6.2899904	1.0637141	-1.0	-1.0
chr19	7421873	7421993	ENSG00000268861.6|AC008878.3|PCBP2|PCBP2	902	+	5.804396	1.0088218	-1.0	-1.0
chr19	7520539	7520969	ENSG00000198816.6|ZNF358|PCBP2|PCBP2	967	+	6.564683	1.4847047	-1.0	-1.0
chr19	7543174	7543314	ENSG00000032444.15|PNPLA6|PCBP2|PCBP2	923	+	5.854849	1.1149937	-1.0	-1.0
chr19	7607464	7607569	ENSG00000076826.9|CAMSAP3|PCBP2|PCBP2	902	+	6.1034203	1.0088218	-1.0	-1.0
chr19	7602580	7602680	ENSG00000076826.9|CAMSAP3|PCBP2|PCBP2	902	+	5.803295	1.0088218	-1.0	-1.0
chr19	7603010	7603135	ENSG00000076826.9|CAMSAP3|PCBP2|PCBP2	902	+	5.82538	1.007201	-1.0	-1.0
chr19	7615068	7615178	ENSG00000076826.9|CAMSAP3|PCBP2|PCBP2	902	+	5.8112373	1.0088218	-1.0	-1.0
chr19	7613213	7613428	ENSG00000076826.9|CAMSAP3|PCBP2|PCBP2	902	+	4.719701	1.0088218	-1.0	-1.0
chr19	7613608	7613843	ENSG00000076826.9|CAMSAP3|PCBP2|PCBP2	941	+	5.729276	1.2281206	-1.0	-1.0
chr19	7604445	7604590	ENSG00000076826.9|CAMSAP3|PCBP2|PCBP2	902	+	4.6043057	1.0088207	-1.0	-1.0
chr19	7598080	7598205	ENSG00000076826.9|CAMSAP3|PCBP2|PCBP2	902	+	5.9881697	1.0088218	-1.0	-1.0
chr19	7602720	7602850	ENSG00000076826.9|CAMSAP3|PCBP2|PCBP2	902	+	5.8678308	1.0088218	-1.0	-1.0
chr19	7641853	7642028	ENSG00000268400.5|AC008763.2|PCBP2|PCBP2	976	+	7.370064	1.6171609	-1.0	-1.0
chr19	7647758	7647858	ENSG00000076944.15|STXBP2|PCBP2|PCBP2	901	+	3.537894	1.0064102	-1.0	-1.0
chr19	7646058	7646188	ENSG00000076944.15|STXBP2|PCBP2|PCBP2	902	+	5.867616	1.0088218	-1.0	-1.0
chr19	7641913	7642028	ENSG00000076944.15|STXBP2|PCBP2|PCBP2	975	+	7.3128324	1.6044744	-1.0	-1.0
chr19	7645549	7645958	ENSG00000076944.15|STXBP2|PCBP2|PCBP2	902	+	5.542001	1.0087688	-1.0	-1.0
chr19	7643819	7643994	ENSG00000076944.15|STXBP2|PCBP2|PCBP2	901	+	6.2629185	1.0045732	-1.0	-1.0
chr19	7643564	7643689	ENSG00000076944.15|STXBP2|PCBP2|PCBP2	902	+	5.8363886	1.0088218	-1.0	-1.0
chr19	7643329	7643489	ENSG00000076944.15|STXBP2|PCBP2|PCBP2	901	+	5.9657617	1.0037407	-1.0	-1.0
chr19	7870044	7871524	ENSG00000183248.11|PRR36|PCBP2|PCBP2	923	-	5.104155	1.1111875	-1.0	-1.0
chr19	7871534	7871989	ENSG00000183248.11|PRR36|PCBP2|PCBP2	925	-	5.3612137	1.1227915	-1.0	-1.0
chr19	7871999	7872229	ENSG00000183248.11|PRR36|PCBP2|PCBP2	948	-	6.768879	1.281563	-1.0	-1.0
chr19	7905248	7905408	ENSG00000076984.17|MAP2K7|PCBP2|PCBP2	902	+	5.915359	1.0088218	-1.0	-1.0
chr19	7913046	7913231	ENSG00000076984.17|MAP2K7|PCBP2|PCBP2	939	+	6.1218896	1.2130404	-1.0	-1.0
chr19	7912781	7912956	ENSG00000076984.17|MAP2K7|PCBP2|PCBP2	902	+	3.121262	1.0072956	-1.0	-1.0
chr19	7905887	7905997	ENSG00000076984.17|MAP2K7|PCBP2|PCBP2	902	+	4.303477	1.0088218	-1.0	-1.0
chr19	7907431	7907711	ENSG00000076984.17|MAP2K7|PCBP2|PCBP2	921	+	5.5591173	1.1047708	-1.0	-1.0
chr19	7906082	7906222	ENSG00000076984.17|MAP2K7|PCBP2|PCBP2	902	+	6.135869	1.0088218	-1.0	-1.0
chr19	7905578	7905763	ENSG00000076984.17|MAP2K7|PCBP2|PCBP2	929	+	6.3902583	1.1500187	-1.0	-1.0
chr19	7924824	7925154	ENSG00000178531.5|CTXN1|PCBP2|PCBP2	902	-	5.515099	1.0074145	-1.0	-1.0
chr19	7985691	7985791	ENSG00000066044.14|ELAVL1|PCBP2|PCBP2	902	-	5.8358173	1.0088218	-1.0	-1.0
chr19	7990686	7990916	ENSG00000066044.14|ELAVL1|PCBP2|PCBP2	954	-	5.6511226	1.3412334	-1.0	-1.0
chr19	7959778	7959998	ENSG00000066044.14|ELAVL1|PCBP2|PCBP2	952	-	5.8573365	1.3175819	-1.0	-1.0
chr19	7988531	7988636	ENSG00000066044.14|ELAVL1|PCBP2|PCBP2	902	-	5.8434668	1.0088218	-1.0	-1.0
chr19	8220014	8220234	ENSG00000090661.11|CERS4|PCBP2|PCBP2	944	+	5.992974	1.2524859	-1.0	-1.0
chr19	8248762	8248987	ENSG00000090661.11|CERS4|PCBP2|PCBP2	933	+	6.4610004	1.175172	-1.0	-1.0
chr19	8259530	8259655	ENSG00000090661.11|CERS4|PCBP2|PCBP2	902	+	5.895604	1.0077697	-1.0	-1.0
chr19	8260035	8260160	ENSG00000090661.11|CERS4|PCBP2|PCBP2	920	+	5.746741	1.0970571	-1.0	-1.0
chr19	8210158	8210258	ENSG00000090661.11|CERS4|PCBP2|PCBP2	902	+	6.1885686	1.0088218	-1.0	-1.0
chr19	8212277	8212432	ENSG00000090661.11|CERS4|PCBP2|PCBP2	932	+	6.013976	1.1700519	-1.0	-1.0
chr19	8249102	8249332	ENSG00000090661.11|CERS4|PCBP2|PCBP2	928	+	5.248337	1.1450438	-1.0	-1.0
chr19	8257878	8257985	ENSG00000090661.11|CERS4|PCBP2|PCBP2	912	+	3.6424465	1.0542763	-1.0	-1.0
chr19	8247142	8247342	ENSG00000090661.11|CERS4|PCBP2|PCBP2	939	+	5.1493692	1.2169186	-1.0	-1.0
chr19	8320906	8321056	ENSG00000167774.2|AC010323.1|PCBP2|PCBP2	916	-	4.4532957	1.0759902	-1.0	-1.0
chr19	8320906	8321056	ENSG00000267855.5|NDUFA7|PCBP2|PCBP2	916	-	4.4532957	1.0759394	-1.0	-1.0
chr19	8378997	8379207	ENSG00000269386.5|RAB11B-AS1|PCBP2|PCBP2	951	-	6.9448233	1.3132012	-1.0	-1.0
chr19	8404007	8404434	ENSG00000185236.11|RAB11B|PCBP2|PCBP2	961	+	5.21579	1.4036702	-1.0	-1.0
chr19	8403482	8403737	ENSG00000185236.11|RAB11B|PCBP2|PCBP2	957	+	5.698971	1.3632288	-1.0	-1.0
chr19	8511674	8511819	ENSG00000133250.13|ZNF414|PCBP2|PCBP2	923	-	6.522846	1.1125607	-1.0	-1.0
chr19	9608115	9608355	ENSG00000171469.10|ZNF561|PCBP2|PCBP2	962	-	4.9419775	1.4230654	-1.0	-1.0
chr19	9608605	9608720	ENSG00000171469.10|ZNF561|PCBP2|PCBP2	902	-	5.804396	1.008244	-1.0	-1.0
chr19	9829926	9830115	ENSG00000198258.10|UBL5|PCBP2|PCBP2	942	+	3.8915393	1.239424	-1.0	-1.0
chr19	10092964	10093179	ENSG00000130813.17|C19orf66|PCBP2|PCBP2	925	+	6.6051865	1.1259698	-1.0	-1.0
chr19	10111544	10111649	ENSG00000243207.6|PPAN-P2RY11|PCBP2|PCBP2	902	+	5.795436	1.0088218	-1.0	-1.0
chr19	10111674	10111814	ENSG00000243207.6|PPAN-P2RY11|PCBP2|PCBP2	909	+	6.0980043	1.0392208	-1.0	-1.0
chr19	10113234	10113339	ENSG00000243207.6|PPAN-P2RY11|PCBP2|PCBP2	901	+	6.1564865	1.0054281	-1.0	-1.0
chr19	10112939	10113189	ENSG00000243207.6|PPAN-P2RY11|PCBP2|PCBP2	932	+	5.267322	1.1679237	-1.0	-1.0
chr19	10111547	10111647	ENSG00000244165.1|P2RY11|PCBP2|PCBP2	902	+	5.795436	1.0088218	-1.0	-1.0
chr19	10112935	10113195	ENSG00000244165.1|P2RY11|PCBP2|PCBP2	931	+	5.300942	1.1598291	-1.0	-1.0
chr19	10113235	10113340	ENSG00000244165.1|P2RY11|PCBP2|PCBP2	902	+	6.1271753	1.0075114	-1.0	-1.0
chr19	10259621	10259861	ENSG00000105364.13|MRPL4|PCBP2|PCBP2	948	+	4.696522	1.2861686	-1.0	-1.0
chr19	10285989	10286179	ENSG00000090339.8|ICAM1|PCBP2|PCBP2	913	+	3.8007395	1.0615059	-1.0	-1.0
chr19	10317071	10317276	ENSG00000161847.13|RAVER1|PCBP2|PCBP2	933	-	4.03397	1.1707816	-1.0	-1.0
chr19	10316211	10316691	ENSG00000161847.13|RAVER1|PCBP2|PCBP2	912	-	3.6935544	1.056098	-1.0	-1.0
chr19	10317069	10317274	ENSG00000267303.1|AC011511.4|PCBP2|PCBP2	933	-	4.082236	1.176688	-1.0	-1.0
chr19	10316234	10316689	ENSG00000267303.1|AC011511.4|PCBP2|PCBP2	913	-	3.677031	1.0590082	-1.0	-1.0
chr19	10361344	10361539	ENSG00000105397.13|TYK2|PCBP2|PCBP2	908	-	4.6431713	1.0372527	-1.0	-1.0
chr19	10361193	10361304	ENSG00000105397.13|TYK2|PCBP2|PCBP2	902	-	5.8532743	1.0088218	-1.0	-1.0
chr19	10360562	10360772	ENSG00000105397.13|TYK2|PCBP2|PCBP2	914	-	6.319451	1.0662394	-1.0	-1.0
chr19	10468716	10469016	ENSG00000065989.15|PDE4A|PCBP2|PCBP2	922	+	5.266838	1.107821	-1.0	-1.0
chr19	10462674	10462909	ENSG00000065989.15|PDE4A|PCBP2|PCBP2	902	+	5.934707	1.007533	-1.0	-1.0
chr19	10467561	10467751	ENSG00000065989.15|PDE4A|PCBP2|PCBP2	902	+	6.2254953	1.0085657	-1.0	-1.0
chr19	10565113	10565363	ENSG00000129347.19|KRI1|PCBP2|PCBP2	955	-	5.24961	1.34885	-1.0	-1.0
chr19	10572820	10573005	ENSG00000129354.11|AP1M2|PCBP2|PCBP2	902	-	3.781986	1.0069222	-1.0	-1.0
chr19	10654937	10655057	ENSG00000129351.17|ILF3|PCBP2|PCBP2	929	+	3.710275	1.1499714	-1.0	-1.0
chr19	10685800	10685927	ENSG00000129351.17|ILF3|PCBP2|PCBP2	902	+	6.127684	1.0088218	-1.0	-1.0
chr19	10713167	10713365	ENSG00000213339.8|QTRT1|PCBP2|PCBP2	954	+	5.065989	1.3331885	-1.0	-1.0
chr19	10758408	10758638	ENSG00000079805.16|DNM2|PCBP2|PCBP2	966	+	7.089563	1.4655579	-1.0	-1.0
chr19	10814522	10814682	ENSG00000079805.16|DNM2|PCBP2|PCBP2	902	+	5.9245358	1.0088218	-1.0	-1.0
chr19	10808608	10808718	ENSG00000079805.16|DNM2|PCBP2|PCBP2	902	+	5.820302	1.0088218	-1.0	-1.0
chr19	10798143	10798318	ENSG00000079805.16|DNM2|PCBP2|PCBP2	906	+	5.466894	1.0280102	-1.0	-1.0
chr19	10753331	10753556	ENSG00000079805.16|DNM2|PCBP2|PCBP2	978	+	7.6787663	1.655487	-1.0	-1.0
chr19	10720941	10721136	ENSG00000079805.16|DNM2|PCBP2|PCBP2	930	+	6.4462423	1.1556174	-1.0	-1.0
chr19	10810163	10810368	ENSG00000079805.16|DNM2|PCBP2|PCBP2	949	+	4.9887924	1.2940598	-1.0	-1.0
chr19	10758108	10758233	ENSG00000079805.16|DNM2|PCBP2|PCBP2	902	+	6.2090683	1.0088218	-1.0	-1.0
chr19	10922389	10922569	ENSG00000142453.11|CARM1|PCBP2|PCBP2	929	+	6.360564	1.1502473	-1.0	-1.0
chr19	10921904	10922099	ENSG00000142453.11|CARM1|PCBP2|PCBP2	902	+	3.3921723	1.0071485	-1.0	-1.0
chr19	10922569	10922764	ENSG00000142453.11|CARM1|PCBP2|PCBP2	936	+	6.298784	1.191484	-1.0	-1.0
chr19	11089725	11089870	ENSG00000130164.13|LDLR|PCBP2|PCBP2	902	+	5.978043	1.0088218	-1.0	-1.0
chr19	11132015	11132190	ENSG00000130164.13|LDLR|PCBP2|PCBP2	930	+	3.9466438	1.1568096	-1.0	-1.0
chr19	11197183	11197348	ENSG00000197256.10|KANK2|PCBP2|PCBP2	902	-	6.160692	1.0084088	-1.0	-1.0
chr19	11210488	11210648	ENSG00000267082.1|AC011472.1|PCBP2|PCBP2	902	+	5.9402914	1.0088218	-1.0	-1.0
chr19	11229085	11229235	ENSG00000130158.13|DOCK6|PCBP2|PCBP2	902	-	5.8126307	1.0088218	-1.0	-1.0
chr19	11222734	11222874	ENSG00000130158.13|DOCK6|PCBP2|PCBP2	957	-	6.859063	1.3692824	-1.0	-1.0
chr19	11230595	11230790	ENSG00000130158.13|DOCK6|PCBP2|PCBP2	939	-	5.9211683	1.2124556	-1.0	-1.0
chr19	11229390	11229545	ENSG00000130158.13|DOCK6|PCBP2|PCBP2	904	-	3.7711353	1.0193833	-1.0	-1.0
chr19	11222434	11222564	ENSG00000130158.13|DOCK6|PCBP2|PCBP2	902	-	5.953098	1.0088218	-1.0	-1.0
chr19	11364521	11364811	ENSG00000105520.10|PLPPR2|PCBP2|PCBP2	916	+	6.414049	1.0753604	-1.0	-1.0
chr19	11401032	11401147	ENSG00000205517.12|RGL3|PCBP2|PCBP2	902	-	5.8163548	1.0088218	-1.0	-1.0
chr19	11448388	11448493	ENSG00000130175.9|PRKCSH|PCBP2|PCBP2	902	+	5.8189764	1.0088218	-1.0	-1.0
chr19	11450498	11450648	ENSG00000130175.9|PRKCSH|PCBP2|PCBP2	927	+	5.643825	1.1342967	-1.0	-1.0
chr19	11446350	11446925	ENSG00000130175.9|PRKCSH|PCBP2|PCBP2	964	+	6.135633	1.4465523	-1.0	-1.0
chr19	11450788	11450963	ENSG00000130175.9|PRKCSH|PCBP2|PCBP2	952	+	4.296846	1.3207006	-1.0	-1.0
chr19	11513284	11513419	ENSG00000130159.13|ECSIT|PCBP2|PCBP2	902	-	5.931566	1.008042	-1.0	-1.0
chr19	11612929	11613289	ENSG00000198551.9|ZNF627|PCBP2|PCBP2	965	+	6.5827684	1.4551816	-1.0	-1.0
chr19	11613334	11613494	ENSG00000198551.9|ZNF627|PCBP2|PCBP2	936	+	6.839595	1.1942332	-1.0	-1.0
chr19	11899001	11899101	ENSG00000198429.9|ZNF69|PCBP2|PCBP2	902	+	6.093456	1.0088218	-1.0	-1.0
chr19	11938303	11938448	ENSG00000196757.7|ZNF700|PCBP2|PCBP2	902	+	5.856533	1.0088218	-1.0	-1.0
chr19	11938303	11938448	ENSG00000267179.1|AC008770.3|PCBP2|PCBP2	902	+	5.856533	1.0088218	-1.0	-1.0
chr19	12294165	12294315	ENSG00000197857.13|ZNF44|PCBP2|PCBP2	902	-	4.2156262	1.0088218	-1.0	-1.0
chr19	12386362	12386592	ENSG00000268744.1|AC008758.4|PCBP2|PCBP2	961	-	5.632052	1.4103963	-1.0	-1.0
chr19	12425883	12426173	ENSG00000268870.1|AC008758.5|PCBP2|PCBP2	981	-	7.378796	1.7144676	-1.0	-1.0
chr19	12656358	12656533	ENSG00000104774.12|MAN2B1|PCBP2|PCBP2	902	-	6.0382376	1.0088218	-1.0	-1.0
chr19	12655993	12656228	ENSG00000104774.12|MAN2B1|PCBP2|PCBP2	926	-	6.398268	1.1334405	-1.0	-1.0
chr19	12700518	12700743	ENSG00000105576.15|TNPO2|PCBP2|PCBP2	936	-	4.5046945	1.1958908	-1.0	-1.0
chr19	12721775	12721955	ENSG00000105576.15|TNPO2|PCBP2|PCBP2	902	-	6.0955095	1.0088218	-1.0	-1.0
chr19	12722133	12722268	ENSG00000105576.15|TNPO2|PCBP2|PCBP2	902	-	6.0969205	1.0088218	-1.0	-1.0
chr19	12700853	12701128	ENSG00000105576.15|TNPO2|PCBP2|PCBP2	939	-	4.4016824	1.2152479	-1.0	-1.0
chr19	12699223	12699418	ENSG00000105576.15|TNPO2|PCBP2|PCBP2	932	-	3.6762955	1.167061	-1.0	-1.0
chr19	12716874	12716994	ENSG00000105576.15|TNPO2|PCBP2|PCBP2	902	-	5.8367734	1.0088218	-1.0	-1.0
chr19	12730639	12730854	ENSG00000123144.10|TRIR|PCBP2|PCBP2	952	-	4.571657	1.3199564	-1.0	-1.0
chr19	12737457	12737617	ENSG00000198356.11|ASNA1|PCBP2|PCBP2	902	+	4.3856335	1.0088218	-1.0	-1.0
chr19	12796849	12797009	ENSG00000167815.11|PRDX2|PCBP2|PCBP2	902	-	3.2703965	1.0081002	-1.0	-1.0
chr19	12796852	12797012	ENSG00000095066.11|HOOK2|PCBP2|PCBP2	902	-	3.4023092	1.0090498	-1.0	-1.0
chr19	12891681	12891836	ENSG00000105607.12|GCDH|PCBP2|PCBP2	902	+	5.880728	1.0088218	-1.0	-1.0
chr19	12922623	12922788	ENSG00000179115.10|FARSA|PCBP2|PCBP2	929	-	4.866563	1.1496254	-1.0	-1.0
chr19	12944267	12944489	ENSG00000179218.13|CALR|PCBP2|PCBP2	908	+	3.4161038	1.0385265	-1.0	-1.0
chr19	12944012	12944232	ENSG00000179218.13|CALR|PCBP2|PCBP2	934	+	3.5611312	1.1773423	-1.0	-1.0
chr19	12948226	12948351	ENSG00000179262.9|RAD23A|PCBP2|PCBP2	902	+	3.4059432	1.0088218	-1.0	-1.0
chr19	12953460	12953642	ENSG00000179262.9|RAD23A|PCBP2|PCBP2	918	+	6.3688793	1.0872996	-1.0	-1.0
chr19	12953230	12953450	ENSG00000179262.9|RAD23A|PCBP2|PCBP2	945	+	5.7645392	1.2617462	-1.0	-1.0
chr19	13098639	13098754	ENSG00000008441.16|NFIX|PCBP2|PCBP2	903	+	4.532676	1.013438	-1.0	-1.0
chr19	13078186	13078346	ENSG00000008441.16|NFIX|PCBP2|PCBP2	902	+	6.030652	1.0088218	-1.0	-1.0
chr19	13095734	13095894	ENSG00000008441.16|NFIX|PCBP2|PCBP2	922	+	5.585527	1.1051588	-1.0	-1.0
chr19	13096094	13096259	ENSG00000008441.16|NFIX|PCBP2|PCBP2	923	+	3.9132419	1.1128036	-1.0	-1.0
chr19	13097609	13098639	ENSG00000008441.16|NFIX|PCBP2|PCBP2	947	+	5.085891	1.2795291	-1.0	-1.0
chr19	13002144	13002349	ENSG00000008441.16|NFIX|PCBP2|PCBP2	954	+	5.2515965	1.3326344	-1.0	-1.0
chr19	13095499	13095619	ENSG00000008441.16|NFIX|PCBP2|PCBP2	901	+	5.9441752	1.0064163	-1.0	-1.0
chr19	13094964	13095324	ENSG00000008441.16|NFIX|PCBP2|PCBP2	933	+	4.882652	1.1763612	-1.0	-1.0
chr19	13023231	13023416	ENSG00000008441.16|NFIX|PCBP2|PCBP2	902	+	6.0414753	1.0088218	-1.0	-1.0
chr19	13095354	13095469	ENSG00000008441.16|NFIX|PCBP2|PCBP2	902	+	5.845299	1.0080534	-1.0	-1.0
chr19	13002479	13002579	ENSG00000008441.16|NFIX|PCBP2|PCBP2	902	+	5.803295	1.0088218	-1.0	-1.0
chr19	13024938	13025053	ENSG00000008441.16|NFIX|PCBP2|PCBP2	902	+	6.0536647	1.0088218	-1.0	-1.0
chr19	13118784	13119029	ENSG00000160877.5|NACC1|PCBP2|PCBP2	912	+	6.303107	1.0552055	-1.0	-1.0
chr19	13121094	13121279	ENSG00000160877.5|NACC1|PCBP2|PCBP2	912	+	6.3457217	1.0575881	-1.0	-1.0
chr19	13140196	13140526	ENSG00000160877.5|NACC1|PCBP2|PCBP2	907	+	4.7827024	1.0311121	-1.0	-1.0
chr19	13138441	13138716	ENSG00000160877.5|NACC1|PCBP2|PCBP2	918	+	4.23434	1.0880867	-1.0	-1.0
chr19	13123219	13123414	ENSG00000160877.5|NACC1|PCBP2|PCBP2	910	+	6.3739963	1.0449793	-1.0	-1.0
chr19	13119029	13119184	ENSG00000160877.5|NACC1|PCBP2|PCBP2	902	+	6.007197	1.0082021	-1.0	-1.0
chr19	13140671	13141026	ENSG00000160877.5|NACC1|PCBP2|PCBP2	969	+	5.9563046	1.5025969	-1.0	-1.0
chr19	13139901	13140026	ENSG00000160877.5|NACC1|PCBP2|PCBP2	918	+	4.796674	1.0841527	-1.0	-1.0
chr19	13150173	13150298	ENSG00000104915.14|STX10|PCBP2|PCBP2	902	-	6.013365	1.0088218	-1.0	-1.0
chr19	13151262	13151447	ENSG00000160888.6|IER2|PCBP2|PCBP2	902	+	5.8632507	1.0088218	-1.0	-1.0
chr19	13776518	13776643	ENSG00000104979.8|C19orf53|PCBP2|PCBP2	902	+	5.9505424	1.007781	-1.0	-1.0
chr19	13778181	13778462	ENSG00000104979.8|C19orf53|PCBP2|PCBP2	923	+	4.8788247	1.1121327	-1.0	-1.0
chr19	13795946	13796051	ENSG00000132003.9|ZSWIM4|PCBP2|PCBP2	902	+	5.8124075	1.0088218	-1.0	-1.0
chr19	13796111	13796346	ENSG00000132003.9|ZSWIM4|PCBP2|PCBP2	902	+	6.1285605	1.0078776	-1.0	-1.0
chr19	13930629	13930789	ENSG00000132024.17|CC2D1A|PCBP2|PCBP2	902	+	6.2558837	1.0086261	-1.0	-1.0
chr19	13908806	13908976	ENSG00000132024.17|CC2D1A|PCBP2|PCBP2	905	+	6.19756	1.0231197	-1.0	-1.0
chr19	14058334	14058459	ENSG00000187867.8|PALM3|PCBP2|PCBP2	902	-	5.8174596	1.00745	-1.0	-1.0
chr19	14058459	14058739	ENSG00000187867.8|PALM3|PCBP2|PCBP2	932	-	6.486813	1.1678023	-1.0	-1.0
chr19	14058199	14058329	ENSG00000187867.8|PALM3|PCBP2|PCBP2	928	-	6.484059	1.1435409	-1.0	-1.0
chr19	14087894	14088499	ENSG00000141858.11|SAMD1|PCBP2|PCBP2	939	-	4.746738	1.2124748	-1.0	-1.0
chr19	14092287	14092647	ENSG00000072062.13|PRKACA|PCBP2|PCBP2	970	-	5.637045	1.5258619	-1.0	-1.0
chr19	14091732	14092287	ENSG00000072062.13|PRKACA|PCBP2|PCBP2	955	-	5.6736627	1.3511631	-1.0	-1.0
chr19	14092712	14093107	ENSG00000072062.13|PRKACA|PCBP2|PCBP2	961	-	5.0207076	1.4138876	-1.0	-1.0
chr19	14117098	14117213	ENSG00000072062.13|PRKACA|PCBP2|PCBP2	902	-	5.8313026	1.0088218	-1.0	-1.0
chr19	14116923	14117053	ENSG00000072062.13|PRKACA|PCBP2|PCBP2	902	-	5.834346	1.0088218	-1.0	-1.0
chr19	14135517	14135697	ENSG00000105011.8|ASF1B|PCBP2|PCBP2	902	-	6.246434	1.0088218	-1.0	-1.0
chr19	14451234	14451334	ENSG00000123143.12|PKN1|PCBP2|PCBP2	902	+	5.8358173	1.0088218	-1.0	-1.0
chr19	14451109	14451224	ENSG00000123143.12|PKN1|PCBP2|PCBP2	902	+	6.355869	1.0088218	-1.0	-1.0
chr19	14537414	14537524	ENSG00000099797.13|TECR|PCBP2|PCBP2	902	+	6.106704	1.0088218	-1.0	-1.0
chr19	14537234	14537374	ENSG00000099797.13|TECR|PCBP2|PCBP2	902	+	5.9309096	1.0082455	-1.0	-1.0
chr19	14543204	14543379	ENSG00000099797.13|TECR|PCBP2|PCBP2	902	+	6.0365644	1.0088218	-1.0	-1.0
chr19	14564738	14564938	ENSG00000099797.13|TECR|PCBP2|PCBP2	981	+	7.8612742	1.7254648	-1.0	-1.0
chr19	14569053	14569293	ENSG00000099795.6|NDUFB7|PCBP2|PCBP2	958	-	6.870567	1.3734008	-1.0	-1.0
chr19	15122261	15122476	ENSG00000105135.15|ILVBL|PCBP2|PCBP2	963	-	6.1268144	1.4326203	-1.0	-1.0
chr19	15124229	15124424	ENSG00000105135.15|ILVBL|PCBP2|PCBP2	925	-	4.2757673	1.1225617	-1.0	-1.0
chr19	15121416	15121556	ENSG00000105135.15|ILVBL|PCBP2|PCBP2	902	-	6.1910977	1.0088218	-1.0	-1.0
chr19	15236408	15236713	ENSG00000141867.17|BRD4|PCBP2|PCBP2	972	-	7.741357	1.555961	-1.0	-1.0
chr19	15242899	15243487	ENSG00000141867.17|BRD4|PCBP2|PCBP2	948	-	4.695589	1.2812849	-1.0	-1.0
chr19	15332102	15332267	ENSG00000141867.17|BRD4|PCBP2|PCBP2	902	-	5.918475	1.0088218	-1.0	-1.0
chr19	15270592	15270702	ENSG00000141867.17|BRD4|PCBP2|PCBP2	902	-	5.8237095	1.0088218	-1.0	-1.0
chr19	15244230	15244610	ENSG00000141867.17|BRD4|PCBP2|PCBP2	947	-	4.3139677	1.2762321	-1.0	-1.0
chr19	15248876	15248976	ENSG00000141867.17|BRD4|PCBP2|PCBP2	902	-	6.100132	1.0088218	-1.0	-1.0
chr19	15265353	15265638	ENSG00000141867.17|BRD4|PCBP2|PCBP2	964	-	5.035865	1.4430302	-1.0	-1.0
chr19	15400049	15400164	ENSG00000011243.17|AKAP8L|PCBP2|PCBP2	902	-	6.0116234	1.0088218	-1.0	-1.0
chr19	15422914	15423064	ENSG00000011451.17|WIZ|PCBP2|PCBP2	915	-	4.047397	1.0715151	-1.0	-1.0
chr19	15422599	15422774	ENSG00000011451.17|WIZ|PCBP2|PCBP2	918	-	4.0349164	1.0837353	-1.0	-1.0
chr19	15425768	15425908	ENSG00000011451.17|WIZ|PCBP2|PCBP2	966	-	5.3447223	1.4655362	-1.0	-1.0
chr19	15927549	15927649	ENSG00000171903.16|CYP4F11|PCBP2|PCBP2	902	-	3.6535733	1.0088218	-1.0	-1.0
chr19	15913156	15913316	ENSG00000171903.16|CYP4F11|PCBP2|PCBP2	922	-	4.8673844	1.1093642	-1.0	-1.0
chr19	15931411	15931521	ENSG00000171903.16|CYP4F11|PCBP2|PCBP2	942	-	6.73943	1.2365055	-1.0	-1.0
chr19	16102781	16102916	ENSG00000167460.14|TPM4|PCBP2|PCBP2	923	+	4.380254	1.1149014	-1.0	-1.0
chr19	16097813	16097938	ENSG00000167460.14|TPM4|PCBP2|PCBP2	902	+	6.2449207	1.0088218	-1.0	-1.0
chr19	16386170	16386231	ENSG00000127527.13|EPS15L1|PCBP2|PCBP2	902	-	5.820302	1.0088218	-1.0	-1.0
chr19	16525217	16525432	ENSG00000141979.4|AC008764.1|PCBP2|PCBP2	930	-	6.5389647	1.1579123	-1.0	-1.0
chr19	16605628	16605828	ENSG00000141979.4|AC008764.1|PCBP2|PCBP2	920	-	5.627443	1.0955882	-1.0	-1.0
chr19	16532092	16532252	ENSG00000141979.4|AC008764.1|PCBP2|PCBP2	902	-	5.956552	1.0088218	-1.0	-1.0
chr19	16575177	16575282	ENSG00000141979.4|AC008764.1|PCBP2|PCBP2	901	-	3.8036716	1.005691	-1.0	-1.0
chr19	16523077	16523202	ENSG00000141979.4|AC008764.1|PCBP2|PCBP2	902	-	6.127405	1.0082886	-1.0	-1.0
chr19	16525241	16525426	ENSG00000085872.14|CHERP|PCBP2|PCBP2	935	-	6.6641636	1.1877891	-1.0	-1.0
chr19	16532073	16532253	ENSG00000085872.14|CHERP|PCBP2|PCBP2	902	-	5.917497	1.0088218	-1.0	-1.0
chr19	16523081	16523201	ENSG00000085872.14|CHERP|PCBP2|PCBP2	901	-	6.0252695	1.0060351	-1.0	-1.0
chr19	16575176	16575281	ENSG00000105085.10|MED26|PCBP2|PCBP2	902	-	3.7917345	1.0078349	-1.0	-1.0
chr19	16605626	16605826	ENSG00000105085.10|MED26|PCBP2|PCBP2	922	-	5.6364155	1.1074911	-1.0	-1.0
chr19	16605624	16605824	ENSG00000268790.5|AC008764.4|PCBP2|PCBP2	918	-	5.5365524	1.0858765	-1.0	-1.0
chr19	17105884	17106119	ENSG00000099331.13|MYO9B|PCBP2|PCBP2	972	+	7.3567557	1.5565548	-1.0	-1.0
chr19	17236670	17236785	ENSG00000160113.5|NR2F6|PCBP2|PCBP2	902	-	6.2349195	1.0088218	-1.0	-1.0
chr19	17236520	17236620	ENSG00000160113.5|NR2F6|PCBP2|PCBP2	902	-	4.154654	1.0088218	-1.0	-1.0
chr19	17240495	17240665	ENSG00000160113.5|NR2F6|PCBP2|PCBP2	917	-	3.851216	1.0807862	-1.0	-1.0
chr19	17236065	17236495	ENSG00000160113.5|NR2F6|PCBP2|PCBP2	974	-	6.136728	1.5871104	-1.0	-1.0
chr19	17236670	17236785	ENSG00000269095.1|AC010646.1|PCBP2|PCBP2	902	-	6.2349195	1.0088218	-1.0	-1.0
chr19	17236515	17236620	ENSG00000269095.1|AC010646.1|PCBP2|PCBP2	901	-	4.135909	1.0057342	-1.0	-1.0
chr19	17240495	17240665	ENSG00000269095.1|AC010646.1|PCBP2|PCBP2	918	-	3.851216	1.0835571	-1.0	-1.0
chr19	17236065	17236495	ENSG00000269095.1|AC010646.1|PCBP2|PCBP2	974	-	6.136728	1.586823	-1.0	-1.0
chr19	17306570	17306685	ENSG00000130312.6|MRPL34|PCBP2|PCBP2	927	+	6.5818963	1.1391159	-1.0	-1.0
chr19	17319660	17319780	ENSG00000130311.10|DDA1|PCBP2|PCBP2	901	+	4.4533186	1.0061641	-1.0	-1.0
chr19	17322105	17322300	ENSG00000130311.10|DDA1|PCBP2|PCBP2	908	+	5.71963	1.0347704	-1.0	-1.0
chr19	17322320	17322540	ENSG00000130311.10|DDA1|PCBP2|PCBP2	950	+	6.771727	1.2975932	-1.0	-1.0
chr19	17339599	17339749	ENSG00000130299.16|GTPBP3|PCBP2|PCBP2	901	+	4.626222	1.0057735	-1.0	-1.0
chr19	17340284	17340945	ENSG00000130299.16|GTPBP3|PCBP2|PCBP2	979	+	5.910818	1.668244	-1.0	-1.0
chr19	17340945	17341070	ENSG00000130299.16|GTPBP3|PCBP2|PCBP2	916	+	3.5348268	1.0742651	-1.0	-1.0
chr19	17341952	17342252	ENSG00000130299.16|GTPBP3|PCBP2|PCBP2	979	+	6.3002825	1.6736814	-1.0	-1.0
chr19	17403346	17403486	ENSG00000130303.12|BST2|PCBP2|PCBP2	902	-	5.856747	1.0078704	-1.0	-1.0
chr19	17505414	17505644	ENSG00000130304.16|SLC27A1|PCBP2|PCBP2	947	+	5.120997	1.2731683	-1.0	-1.0
chr19	17504729	17504919	ENSG00000130304.16|SLC27A1|PCBP2|PCBP2	925	+	6.3968496	1.1256567	-1.0	-1.0
chr19	17514214	17514324	ENSG00000130313.6|PGLS|PCBP2|PCBP2	902	+	5.921203	1.0088218	-1.0	-1.0
chr19	17514364	17514519	ENSG00000130313.6|PGLS|PCBP2|PCBP2	902	+	4.262355	1.0086123	-1.0	-1.0
chr19	17568603	17568703	ENSG00000130309.10|COLGALT1|PCBP2|PCBP2	902	+	4.121849	1.0088218	-1.0	-1.0
chr19	17579609	17579879	ENSG00000130309.10|COLGALT1|PCBP2|PCBP2	914	+	5.4842496	1.0665797	-1.0	-1.0
chr19	17943792	17943982	ENSG00000007080.10|CCDC124|PCBP2|PCBP2	905	+	4.558111	1.0231402	-1.0	-1.0
chr19	18169766	18169921	ENSG00000105647.16|PIK3R2|PCBP2|PCBP2	950	+	6.3309913	1.3043473	-1.0	-1.0
chr19	18169346	18169621	ENSG00000105647.16|PIK3R2|PCBP2|PCBP2	942	+	3.9065685	1.2378305	-1.0	-1.0
chr19	18169346	18169621	ENSG00000268173.3|AC007192.1|PCBP2|PCBP2	942	+	3.9065685	1.2370211	-1.0	-1.0
chr19	18169761	18169921	ENSG00000268173.3|AC007192.1|PCBP2|PCBP2	946	+	6.0993166	1.2641019	-1.0	-1.0
chr19	18197338	18197533	ENSG00000105649.9|RAB3A|PCBP2|PCBP2	960	-	6.58609	1.399397	-1.0	-1.0
chr19	18197153	18197263	ENSG00000105649.9|RAB3A|PCBP2|PCBP2	902	-	6.0353584	1.0088218	-1.0	-1.0
chr19	18279819	18279999	ENSG00000130522.5|JUND|PCBP2|PCBP2	925	-	3.6816585	1.1241885	-1.0	-1.0
chr19	18369175	18369275	ENSG00000130517.13|PGPEP1|PCBP2|PCBP2	902	+	6.100132	1.0088218	-1.0	-1.0
chr19	18433932	18434216	ENSG00000130511.15|SSBP4|PCBP2|PCBP2	986	+	7.8850365	1.8658255	-1.0	-1.0
chr19	18424584	18424709	ENSG00000130511.15|SSBP4|PCBP2|PCBP2	902	+	5.897541	1.0088218	-1.0	-1.0
chr19	18432633	18432735	ENSG00000130511.15|SSBP4|PCBP2|PCBP2	901	+	5.9418163	1.0025797	-1.0	-1.0
chr19	18436824	18436969	ENSG00000105655.18|ISYNA1|PCBP2|PCBP2	903	-	4.1509576	1.0135225	-1.0	-1.0
chr19	18437309	18437589	ENSG00000105655.18|ISYNA1|PCBP2|PCBP2	953	-	6.6715407	1.3318377	-1.0	-1.0
chr19	18434797	18434907	ENSG00000105655.18|ISYNA1|PCBP2|PCBP2	902	-	4.3579526	1.0088218	-1.0	-1.0
chr19	18494188	18494353	ENSG00000105656.12|ELL|PCBP2|PCBP2	912	-	4.1719556	1.0534115	-1.0	-1.0
chr19	18497338	18497458	ENSG00000105656.12|ELL|PCBP2|PCBP2	902	-	5.7796187	1.0088218	-1.0	-1.0
chr19	18531750	18532210	ENSG00000105701.15|FKBP8|PCBP2|PCBP2	946	-	4.5126686	1.2670746	-1.0	-1.0
chr19	18568981	18569131	ENSG00000105700.10|KXD1|PCBP2|PCBP2	902	+	4.0623636	1.0088218	-1.0	-1.0
chr19	18594780	18594990	ENSG00000006016.10|CRLF1|PCBP2|PCBP2	922	-	4.20152	1.1070244	-1.0	-1.0
chr19	18603396	18603506	ENSG00000006016.10|CRLF1|PCBP2|PCBP2	902	-	4.2411404	1.0088218	-1.0	-1.0
chr19	18594450	18594555	ENSG00000006016.10|CRLF1|PCBP2|PCBP2	902	-	5.977221	1.0088218	-1.0	-1.0
chr19	18594560	18594730	ENSG00000006016.10|CRLF1|PCBP2|PCBP2	902	-	5.866141	1.0088218	-1.0	-1.0
chr19	18608996	18609226	ENSG00000105696.8|TMEM59L|PCBP2|PCBP2	977	+	7.805041	1.6440709	-1.0	-1.0
chr19	18620522	18620997	ENSG00000105696.8|TMEM59L|PCBP2|PCBP2	949	+	4.4062285	1.2933719	-1.0	-1.0
chr19	18608841	18608971	ENSG00000105696.8|TMEM59L|PCBP2|PCBP2	902	+	6.225609	1.0081632	-1.0	-1.0
chr19	18760012	18760197	ENSG00000105662.15|CRTC1|PCBP2|PCBP2	923	+	5.4419017	1.1144366	-1.0	-1.0
chr19	18704833	18705028	ENSG00000105662.15|CRTC1|PCBP2|PCBP2	915	+	6.4058595	1.072586	-1.0	-1.0
chr19	18852546	18852856	ENSG00000005007.12|UPF1|PCBP2|PCBP2	975	+	7.4036136	1.5935189	-1.0	-1.0
chr19	18870387	18870572	ENSG00000130283.8|GDF1|PCBP2|PCBP2	902	-	5.9762883	1.0088218	-1.0	-1.0
chr19	18870387	18870572	ENSG00000223802.7|CERS1|PCBP2|PCBP2	902	-	5.9762883	1.0088218	-1.0	-1.0
chr19	18899528	18899628	ENSG00000105669.13|COPE|PCBP2|PCBP2	902	-	3.365199	1.0088218	-1.0	-1.0
chr19	18997210	18997400	ENSG00000064607.16|SUGP2|PCBP2|PCBP2	933	-	4.783494	1.1768105	-1.0	-1.0
chr19	18998985	18999095	ENSG00000064607.16|SUGP2|PCBP2|PCBP2	902	-	6.142081	1.0088218	-1.0	-1.0
chr19	19064625	19064805	ENSG00000181035.13|SLC25A42|PCBP2|PCBP2	902	+	6.052872	1.0081617	-1.0	-1.0
chr19	19119788	19119948	ENSG00000064545.14|TMEM161A|PCBP2|PCBP2	902	-	6.058681	1.0088218	-1.0	-1.0
chr19	19137871	19137976	ENSG00000064545.14|TMEM161A|PCBP2|PCBP2	902	-	6.0990458	1.0088218	-1.0	-1.0
chr19	19179098	19179248	ENSG00000064489.22|BORCS8-MEF2B|PCBP2|PCBP2	922	-	6.2600617	1.110321	-1.0	-1.0
chr19	19172453	19172668	ENSG00000064489.22|BORCS8-MEF2B|PCBP2|PCBP2	941	-	5.355576	1.2311002	-1.0	-1.0
chr19	19171673	19171823	ENSG00000064489.22|BORCS8-MEF2B|PCBP2|PCBP2	902	-	5.903614	1.0088218	-1.0	-1.0
chr19	19179097	19179247	ENSG00000254901.7|BORCS8|PCBP2|PCBP2	919	-	6.2687607	1.0899065	-1.0	-1.0
chr19	19329358	19329468	ENSG00000129933.20|MAU2|PCBP2|PCBP2	902	+	6.3997474	1.0088218	-1.0	-1.0
chr19	19505693	19505798	ENSG00000167491.17|GATAD2A|PCBP2|PCBP2	902	+	6.062748	1.0088218	-1.0	-1.0
chr19	19440914	19441154	ENSG00000167491.17|GATAD2A|PCBP2|PCBP2	977	+	7.639488	1.643754	-1.0	-1.0
chr19	19410259	19410449	ENSG00000167491.17|GATAD2A|PCBP2|PCBP2	919	+	6.4132853	1.092682	-1.0	-1.0
chr19	19502078	19502193	ENSG00000167491.17|GATAD2A|PCBP2|PCBP2	902	+	5.8511763	1.0088218	-1.0	-1.0
chr19	19505348	19505528	ENSG00000167491.17|GATAD2A|PCBP2|PCBP2	902	+	5.9985595	1.0075309	-1.0	-1.0
chr19	19406019	19406149	ENSG00000167491.17|GATAD2A|PCBP2|PCBP2	901	+	5.9753017	1.0061417	-1.0	-1.0
chr19	19532507	19532631	ENSG00000258674.5|AC011448.1|PCBP2|PCBP2	902	+	5.9475703	1.0088218	-1.0	-1.0
chr19	19533308	19533476	ENSG00000258674.5|AC011448.1|PCBP2|PCBP2	953	+	6.8674674	1.32957	-1.0	-1.0
chr19	19533476	19533756	ENSG00000258674.5|AC011448.1|PCBP2|PCBP2	982	+	8.4931135	1.7561893	-1.0	-1.0
chr19	19532935	19533060	ENSG00000258674.5|AC011448.1|PCBP2|PCBP2	902	+	6.006555	1.0088218	-1.0	-1.0
chr19	19534046	19534201	ENSG00000258674.5|AC011448.1|PCBP2|PCBP2	902	+	5.852468	1.0088218	-1.0	-1.0
chr19	19533103	19533253	ENSG00000258674.5|AC011448.1|PCBP2|PCBP2	913	+	5.409112	1.0621264	-1.0	-1.0
chr19	19534048	19534198	ENSG00000250067.11|YJEFN3|PCBP2|PCBP2	902	+	5.856969	1.0088218	-1.0	-1.0
chr19	19532508	19532631	ENSG00000250067.11|YJEFN3|PCBP2|PCBP2	902	+	5.98129	1.0088218	-1.0	-1.0
chr19	19532935	19533060	ENSG00000250067.11|YJEFN3|PCBP2|PCBP2	902	+	6.006555	1.0088218	-1.0	-1.0
chr19	19533103	19533253	ENSG00000250067.11|YJEFN3|PCBP2|PCBP2	913	+	5.409112	1.0621189	-1.0	-1.0
chr19	19533308	19533753	ENSG00000250067.11|YJEFN3|PCBP2|PCBP2	976	+	7.465156	1.6268991	-1.0	-1.0
chr19	19627547	19627742	ENSG00000064547.13|LPAR2|PCBP2|PCBP2	929	-	6.419858	1.1483556	-1.0	-1.0
chr19	19646247	19646432	ENSG00000105726.16|ATP13A1|PCBP2|PCBP2	937	-	4.374569	1.2005966	-1.0	-1.0
chr19	19647042	19647242	ENSG00000105726.16|ATP13A1|PCBP2|PCBP2	942	-	4.3737683	1.2351676	-1.0	-1.0
chr19	21321482	21321707	ENSG00000182141.10|ZNF708|PCBP2|PCBP2	964	-	7.1214867	1.4442532	-1.0	-1.0
chr19	24049044	24049154	ENSG00000213096.10|ZNF254|PCBP2|PCBP2	902	+	5.8692594	1.0088218	-1.0	-1.0
chr19	24049044	24049154	ENSG00000268362.5|AC092279.1|PCBP2|PCBP2	902	+	5.8692594	1.0088218	-1.0	-1.0
chr19	29994207	29994477	ENSG00000105176.17|URI1|PCBP2|PCBP2	921	+	4.5084643	1.1004536	-1.0	-1.0
chr19	32361838	32361993	ENSG00000168813.16|ZNF507|PCBP2|PCBP2	901	+	5.8812737	1.0062948	-1.0	-1.0
chr19	32392053	32392168	ENSG00000267213.4|AC007773.1|PCBP2|PCBP2	901	-	5.8790855	1.0045291	-1.0	-1.0
chr19	32981416	32981561	ENSG00000131941.7|RHPN2|PCBP2|PCBP2	902	-	5.859853	1.0088218	-1.0	-1.0
chr19	33064519	33064654	ENSG00000131941.7|RHPN2|PCBP2|PCBP2	902	-	5.985415	1.0072567	-1.0	-1.0
chr19	32998626	32999086	ENSG00000131941.7|RHPN2|PCBP2|PCBP2	946	-	6.214768	1.2701272	-1.0	-1.0
chr19	33436053	33436213	ENSG00000124299.13|PEPD|PCBP2|PCBP2	902	-	5.8916097	1.0088218	-1.0	-1.0
chr19	33431043	33431253	ENSG00000124299.13|PEPD|PCBP2|PCBP2	958	-	6.990346	1.3740249	-1.0	-1.0
chr19	33796565	33796835	ENSG00000153885.14|KCTD15|PCBP2|PCBP2	902	+	5.889338	1.0069952	-1.0	-1.0
chr19	34188533	34188668	ENSG00000257103.8|LSM14A|PCBP2|PCBP2	902	+	5.8937654	1.0088218	-1.0	-1.0
chr19	34182833	34182998	ENSG00000257103.8|LSM14A|PCBP2|PCBP2	902	+	4.5794024	1.0088218	-1.0	-1.0
chr19	34254614	34254769	ENSG00000166398.12|KIAA0355|PCBP2|PCBP2	930	+	6.4556565	1.1521593	-1.0	-1.0
chr19	34399977	34400252	ENSG00000105220.14|GPI|PCBP2|PCBP2	919	+	3.3874035	1.0913512	-1.0	-1.0
chr19	34399977	34400252	ENSG00000266953.6|AC092073.1|PCBP2|PCBP2	919	+	3.3978226	1.0926937	-1.0	-1.0
chr19	35004675	35004780	ENSG00000089351.14|GRAMD1A|PCBP2|PCBP2	902	+	5.984159	1.0088218	-1.0	-1.0
chr19	35023031	35023131	ENSG00000089351.14|GRAMD1A|PCBP2|PCBP2	902	+	5.8736386	1.0088218	-1.0	-1.0
chr19	35000551	35001031	ENSG00000089351.14|GRAMD1A|PCBP2|PCBP2	933	+	5.782995	1.176785	-1.0	-1.0
chr19	35010378	35010639	ENSG00000089351.14|GRAMD1A|PCBP2|PCBP2	960	+	5.964009	1.3953416	-1.0	-1.0
chr19	35022423	35022638	ENSG00000089351.14|GRAMD1A|PCBP2|PCBP2	918	+	6.235222	1.0885696	-1.0	-1.0
chr19	35005295	35005555	ENSG00000089351.14|GRAMD1A|PCBP2|PCBP2	906	+	5.5454154	1.0257645	-1.0	-1.0
chr19	35022643	35022753	ENSG00000089351.14|GRAMD1A|PCBP2|PCBP2	902	+	6.315471	1.0088218	-1.0	-1.0
chr19	35044882	35044982	ENSG00000105707.13|HPN|PCBP2|PCBP2	902	+	5.811137	1.0088218	-1.0	-1.0
chr19	35042562	35042697	ENSG00000105707.13|HPN|PCBP2|PCBP2	902	+	3.2576482	1.0080221	-1.0	-1.0
chr19	35055556	35055781	ENSG00000105707.13|HPN|PCBP2|PCBP2	937	+	5.2592983	1.2007931	-1.0	-1.0
chr19	35056171	35056291	ENSG00000105707.13|HPN|PCBP2|PCBP2	934	+	6.5073266	1.1835943	-1.0	-1.0
chr19	35066427	35066567	ENSG00000105707.13|HPN|PCBP2|PCBP2	911	+	4.1871166	1.0525532	-1.0	-1.0
chr19	35062167	35062272	ENSG00000105707.13|HPN|PCBP2|PCBP2	902	+	4.2657337	1.0088218	-1.0	-1.0
chr19	35250374	35250484	ENSG00000105699.16|LSR|PCBP2|PCBP2	903	+	3.5842917	1.0138562	-1.0	-1.0
chr19	35279406	35279521	ENSG00000105698.15|USF2|PCBP2|PCBP2	902	+	3.3000426	1.0079209	-1.0	-1.0
chr19	35269002	35269163	ENSG00000105698.15|USF2|PCBP2|PCBP2	951	+	6.795446	1.3095068	-1.0	-1.0
chr19	35273361	35273476	ENSG00000105698.15|USF2|PCBP2|PCBP2	902	+	5.9899864	1.0088218	-1.0	-1.0
chr19	35284955	35285143	ENSG00000105697.7|HAMP|PCBP2|PCBP2	968	+	7.4406886	1.4967058	-1.0	-1.0
chr19	35637531	35637681	ENSG00000126254.11|RBM42|PCBP2|PCBP2	907	+	3.8690267	1.0304711	-1.0	-1.0
chr19	35633846	35633951	ENSG00000126254.11|RBM42|PCBP2|PCBP2	902	+	5.8457546	1.0088218	-1.0	-1.0
chr19	35658608	35658763	ENSG00000126267.8|COX6B1|PCBP2|PCBP2	902	+	3.1838968	1.0086881	-1.0	-1.0
chr19	35731457	35731597	ENSG00000272333.5|KMT2B|PCBP2|PCBP2	902	+	5.8724394	1.0083095	-1.0	-1.0
chr19	35725998	35726183	ENSG00000272333.5|KMT2B|PCBP2|PCBP2	902	+	4.1546597	1.0078273	-1.0	-1.0
chr19	35721849	35722029	ENSG00000272333.5|KMT2B|PCBP2|PCBP2	902	+	5.9042234	1.0081106	-1.0	-1.0
chr19	35720528	35720763	ENSG00000272333.5|KMT2B|PCBP2|PCBP2	935	+	3.9873002	1.1845417	-1.0	-1.0
chr19	35733124	35733484	ENSG00000272333.5|KMT2B|PCBP2|PCBP2	928	+	6.3772273	1.1454881	-1.0	-1.0
chr19	35720933	35721398	ENSG00000272333.5|KMT2B|PCBP2|PCBP2	954	+	4.9590197	1.3363786	-1.0	-1.0
chr19	35732284	35732454	ENSG00000272333.5|KMT2B|PCBP2|PCBP2	907	+	3.556273	1.0314481	-1.0	-1.0
chr19	35742563	35742668	ENSG00000161265.14|U2AF1L4|PCBP2|PCBP2	902	-	5.828101	1.0088218	-1.0	-1.0
chr19	35746833	35747033	ENSG00000205155.7|PSENEN|PCBP2|PCBP2	930	+	5.3976526	1.152299	-1.0	-1.0
chr19	35746833	35747033	ENSG00000188223.9|AD000671.1|PCBP2|PCBP2	929	+	5.3976526	1.1509593	-1.0	-1.0
chr19	35767307	35767557	ENSG00000167595.14|PROSER3|PCBP2|PCBP2	956	+	6.1430745	1.3561137	-1.0	-1.0
chr19	35776149	35776249	ENSG00000004777.18|ARHGAP33|PCBP2|PCBP2	902	+	5.970248	1.0088218	-1.0	-1.0
chr19	35788017	35788172	ENSG00000004777.18|ARHGAP33|PCBP2|PCBP2	919	+	5.7339516	1.0908611	-1.0	-1.0
chr19	35805908	35806083	ENSG00000250799.9|PRODH2|PCBP2|PCBP2	911	-	3.8412888	1.0523636	-1.0	-1.0
chr19	35879392	35879512	ENSG00000105290.11|APLP1|PCBP2|PCBP2	902	+	6.1199303	1.0088218	-1.0	-1.0
chr19	35879517	35879791	ENSG00000105290.11|APLP1|PCBP2|PCBP2	939	+	6.0800786	1.2154024	-1.0	-1.0
chr19	35939409	35939554	ENSG00000126243.8|LRFN3|PCBP2|PCBP2	902	+	5.980559	1.0088218	-1.0	-1.0
chr19	36003406	36003520	ENSG00000181392.14|SYNE4|PCBP2|PCBP2	908	-	4.684105	1.037765	-1.0	-1.0
chr19	36035702	36035872	ENSG00000161277.10|THAP8|PCBP2|PCBP2	902	-	5.501883	1.0088218	-1.0	-1.0
chr19	36121106	36121316	ENSG00000105254.11|TBCB|PCBP2|PCBP2	902	+	5.9763017	1.0088218	-1.0	-1.0
chr19	36119389	36119504	ENSG00000105254.11|TBCB|PCBP2|PCBP2	902	+	5.8780494	1.0088218	-1.0	-1.0
chr19	36125817	36125927	ENSG00000105254.11|TBCB|PCBP2|PCBP2	902	+	3.114879	1.0070307	-1.0	-1.0
chr19	36150017	36150277	ENSG00000126247.10|CAPNS1|PCBP2|PCBP2	913	+	3.6227329	1.0604426	-1.0	-1.0
chr19	37148502	37148607	ENSG00000267360.6|AC012309.1|PCBP2|PCBP2	902	-	6.100132	1.0088218	-1.0	-1.0
chr19	37148504	37148604	ENSG00000196967.10|ZNF585A|PCBP2|PCBP2	902	-	6.100132	1.0088218	-1.0	-1.0
chr19	37326257	37326462	ENSG00000181666.17|HKR1|PCBP2|PCBP2	962	+	6.525349	1.4170587	-1.0	-1.0
chr19	37672291	37672551	ENSG00000196381.10|ZNF781|PCBP2|PCBP2	979	-	7.9456425	1.6718854	-1.0	-1.0
chr19	37672292	37672552	ENSG00000120784.15|ZFP30|PCBP2|PCBP2	979	-	7.9351277	1.6690859	-1.0	-1.0
chr19	37706160	37706315	ENSG00000267552.6|AC093227.3|PCBP2|PCBP2	902	-	5.982555	1.0072849	-1.0	-1.0
chr19	37706160	37706315	ENSG00000198182.12|ZNF607|PCBP2|PCBP2	902	-	5.982555	1.0072849	-1.0	-1.0
chr19	38182563	38182663	ENSG00000105738.10|SIPA1L3|PCBP2|PCBP2	902	+	6.0470243	1.0088218	-1.0	-1.0
chr19	38141470	38141615	ENSG00000105738.10|SIPA1L3|PCBP2|PCBP2	902	+	5.9189014	1.0088218	-1.0	-1.0
chr19	37929589	37929749	ENSG00000105738.10|SIPA1L3|PCBP2|PCBP2	901	+	5.586555	1.0060775	-1.0	-1.0
chr19	37933152	37933452	ENSG00000105738.10|SIPA1L3|PCBP2|PCBP2	938	+	4.7764144	1.2103059	-1.0	-1.0
chr19	38305133	38305303	ENSG00000167645.16|YIF1B|PCBP2|PCBP2	902	-	4.555058	1.0076172	-1.0	-1.0
chr19	38408933	38409078	ENSG00000130244.12|FAM98C|PCBP2|PCBP2	902	+	5.9632306	1.0088218	-1.0	-1.0
chr19	38649690	38649935	ENSG00000130402.11|ACTN4|PCBP2|PCBP2	910	+	3.7636986	1.0461102	-1.0	-1.0
chr19	38727738	38727855	ENSG00000130402.11|ACTN4|PCBP2|PCBP2	957	+	6.9881325	1.3666314	-1.0	-1.0
chr19	38729458	38729558	ENSG00000130402.11|ACTN4|PCBP2|PCBP2	902	+	3.5021894	1.0088218	-1.0	-1.0
chr19	38647907	38648132	ENSG00000130402.11|ACTN4|PCBP2|PCBP2	937	+	5.044574	1.2014586	-1.0	-1.0
chr19	38648260	38648645	ENSG00000130402.11|ACTN4|PCBP2|PCBP2	946	+	6.478395	1.2657429	-1.0	-1.0
chr19	38728026	38728144	ENSG00000130402.11|ACTN4|PCBP2|PCBP2	913	+	3.5203168	1.0591419	-1.0	-1.0
chr19	38728381	38728886	ENSG00000130402.11|ACTN4|PCBP2|PCBP2	937	+	5.3256273	1.203622	-1.0	-1.0
chr19	38665770	38665870	ENSG00000130402.11|ACTN4|PCBP2|PCBP2	901	+	3.537894	1.0052178	-1.0	-1.0
chr19	38682800	38682900	ENSG00000130402.11|ACTN4|PCBP2|PCBP2	902	+	5.8823476	1.0088218	-1.0	-1.0
chr19	38649175	38649435	ENSG00000130402.11|ACTN4|PCBP2|PCBP2	917	+	5.5893874	1.0786867	-1.0	-1.0
chr19	38729938	38730133	ENSG00000130402.11|ACTN4|PCBP2|PCBP2	919	+	3.4834821	1.0918608	-1.0	-1.0
chr19	38648750	38649015	ENSG00000130402.11|ACTN4|PCBP2|PCBP2	935	+	6.524422	1.1889709	-1.0	-1.0
chr19	38728144	38728364	ENSG00000130402.11|ACTN4|PCBP2|PCBP2	943	+	4.9528933	1.243335	-1.0	-1.0
chr19	38826935	38827230	ENSG00000104823.8|ECH1|PCBP2|PCBP2	985	-	8.204992	1.8136586	-1.0	-1.0
chr19	38827270	38827410	ENSG00000104823.8|ECH1|PCBP2|PCBP2	911	-	5.1706324	1.0526975	-1.0	-1.0
chr19	38826935	38827230	ENSG00000268083.5|AC008982.1|PCBP2|PCBP2	985	-	8.204992	1.8135263	-1.0	-1.0
chr19	38827270	38827410	ENSG00000268083.5|AC008982.1|PCBP2|PCBP2	911	-	5.1706324	1.0513821	-1.0	-1.0
chr19	38893853	38893998	ENSG00000068903.19|SIRT2|PCBP2|PCBP2	902	-	5.8931427	1.0088218	-1.0	-1.0
chr19	38898538	38898668	ENSG00000068903.19|SIRT2|PCBP2|PCBP2	902	-	6.2698574	1.0088218	-1.0	-1.0
chr19	38898398	38898533	ENSG00000068903.19|SIRT2|PCBP2|PCBP2	902	-	6.0927367	1.0088218	-1.0	-1.0
chr19	38920204	38920554	ENSG00000104835.14|SARS2|PCBP2|PCBP2	933	-	6.1027656	1.173355	-1.0	-1.0
chr19	38920204	38920554	ENSG00000269547.1|AC011455.3|PCBP2|PCBP2	933	-	6.1027656	1.1733375	-1.0	-1.0
chr19	38949733	38949833	ENSG00000269190.5|FBXO17|PCBP2|PCBP2	902	-	5.811137	1.0088218	-1.0	-1.0
chr19	38953732	38954137	ENSG00000269190.5|FBXO17|PCBP2|PCBP2	933	-	3.9582222	1.1761318	-1.0	-1.0
chr19	39135864	39136329	ENSG00000130669.17|PAK4|PCBP2|PCBP2	963	+	6.387181	1.4277853	-1.0	-1.0
chr19	39127144	39127254	ENSG00000130669.17|PAK4|PCBP2|PCBP2	902	+	5.8562956	1.0088218	-1.0	-1.0
chr19	39130139	39130329	ENSG00000130669.17|PAK4|PCBP2|PCBP2	902	+	6.272383	1.0084198	-1.0	-1.0
chr19	39174010	39174180	ENSG00000130669.17|PAK4|PCBP2|PCBP2	931	+	6.5033374	1.1636502	-1.0	-1.0
chr19	39140084	39140229	ENSG00000130669.17|PAK4|PCBP2|PCBP2	906	+	6.3684816	1.0291222	-1.0	-1.0
chr19	39384717	39384822	ENSG00000179134.15|SAMD4B|PCBP2|PCBP2	919	+	6.5157313	1.0931945	-1.0	-1.0
chr19	39382996	39383191	ENSG00000179134.15|SAMD4B|PCBP2|PCBP2	907	+	6.312161	1.03158	-1.0	-1.0
chr19	39384926	39385056	ENSG00000179134.15|SAMD4B|PCBP2|PCBP2	926	+	4.155924	1.1293079	-1.0	-1.0
chr19	39384212	39384312	ENSG00000179134.15|SAMD4B|PCBP2|PCBP2	902	+	3.4151165	1.0088218	-1.0	-1.0
chr19	39385120	39385305	ENSG00000179134.15|SAMD4B|PCBP2|PCBP2	955	+	5.2012553	1.3466876	-1.0	-1.0
chr19	39384412	39384627	ENSG00000179134.15|SAMD4B|PCBP2|PCBP2	950	+	5.3662915	1.2990948	-1.0	-1.0
chr19	39343461	39343641	ENSG00000179134.15|SAMD4B|PCBP2|PCBP2	902	+	6.06936	1.0088218	-1.0	-1.0
chr19	39345781	39345956	ENSG00000179134.15|SAMD4B|PCBP2|PCBP2	905	+	4.072929	1.0244313	-1.0	-1.0
chr19	39385410	39385655	ENSG00000179134.15|SAMD4B|PCBP2|PCBP2	964	+	5.2803698	1.4440248	-1.0	-1.0
chr19	39383217	39383577	ENSG00000179134.15|SAMD4B|PCBP2|PCBP2	931	+	5.1668544	1.1642689	-1.0	-1.0
chr19	39383672	39383937	ENSG00000179134.15|SAMD4B|PCBP2|PCBP2	936	+	4.416793	1.1962824	-1.0	-1.0
chr19	39384017	39384187	ENSG00000179134.15|SAMD4B|PCBP2|PCBP2	901	+	3.7138877	1.0060465	-1.0	-1.0
chr19	39343181	39343456	ENSG00000179134.15|SAMD4B|PCBP2|PCBP2	920	+	6.316963	1.0943663	-1.0	-1.0
chr19	39349369	39349559	ENSG00000179134.15|SAMD4B|PCBP2|PCBP2	912	+	4.935158	1.0531367	-1.0	-1.0
chr19	39397886	39398071	ENSG00000063322.13|MED29|PCBP2|PCBP2	941	+	5.0322604	1.231328	-1.0	-1.0
chr19	39398081	39398231	ENSG00000063322.13|MED29|PCBP2|PCBP2	923	+	3.8043637	1.1128879	-1.0	-1.0
chr19	39408357	39408487	ENSG00000128016.5|ZFP36|PCBP2|PCBP2	902	+	6.09562	1.0088218	-1.0	-1.0
chr19	39425882	39426077	ENSG00000090924.14|PLEKHG2|PCBP2|PCBP2	902	+	6.2846737	1.0085629	-1.0	-1.0
chr19	39416667	39416849	ENSG00000090924.14|PLEKHG2|PCBP2|PCBP2	902	+	6.241601	1.0086938	-1.0	-1.0
chr19	39476545	39476665	ENSG00000196235.13|SUPT5H|PCBP2|PCBP2	902	+	3.3524892	1.0090995	-1.0	-1.0
chr19	39457949	39458175	ENSG00000196235.13|SUPT5H|PCBP2|PCBP2	943	+	5.8660407	1.2476994	-1.0	-1.0
chr19	39457744	39457864	ENSG00000196235.13|SUPT5H|PCBP2|PCBP2	902	+	3.73059	1.0088218	-1.0	-1.0
chr19	39475515	39475705	ENSG00000196235.13|SUPT5H|PCBP2|PCBP2	919	+	6.3016357	1.0901854	-1.0	-1.0
chr19	39474017	39474121	ENSG00000196235.13|SUPT5H|PCBP2|PCBP2	902	+	4.3918347	1.0088218	-1.0	-1.0
chr19	39474233	39474358	ENSG00000196235.13|SUPT5H|PCBP2|PCBP2	912	+	3.6005242	1.0537895	-1.0	-1.0
chr19	39827042	39827284	ENSG00000105204.13|DYRK1B|PCBP2|PCBP2	963	-	6.2769895	1.4265796	-1.0	-1.0
chr19	39839560	39839740	ENSG00000105202.8|FBL|PCBP2|PCBP2	902	-	5.8842416	1.0088218	-1.0	-1.0
chr19	39870610	39871145	ENSG00000275395.5|FCGBP|PCBP2|PCBP2	902	-	6.0242414	1.0088218	-1.0	-1.0
chr19	39980109	39980279	ENSG00000013275.7|PSMC4|PCBP2|PCBP2	902	+	6.067536	1.0088218	-1.0	-1.0
chr19	39981226	39981436	ENSG00000013275.7|PSMC4|PCBP2|PCBP2	944	+	4.254678	1.2525084	-1.0	-1.0
chr19	40232311	40232496	ENSG00000105221.16|AKT2|PCBP2|PCBP2	902	-	3.0864139	1.0077276	-1.0	-1.0
chr19	40248569	40248819	ENSG00000105221.16|AKT2|PCBP2|PCBP2	912	-	5.9401603	1.0556489	-1.0	-1.0
chr19	40277654	40277754	ENSG00000105221.16|AKT2|PCBP2|PCBP2	902	-	5.7796187	1.0088218	-1.0	-1.0
chr19	40274689	40274799	ENSG00000105221.16|AKT2|PCBP2|PCBP2	918	-	6.285676	1.0853635	-1.0	-1.0
chr19	40233666	40233881	ENSG00000105221.16|AKT2|PCBP2|PCBP2	902	-	3.3379061	1.0084084	-1.0	-1.0
chr19	40232811	40232921	ENSG00000105221.16|AKT2|PCBP2|PCBP2	902	-	4.1743364	1.0075746	-1.0	-1.0
chr19	40274689	40274799	ENSG00000205041.1|AC118344.1|PCBP2|PCBP2	916	-	6.285676	1.0781872	-1.0	-1.0
chr19	40321275	40321675	ENSG00000160392.13|C19orf47|PCBP2|PCBP2	963	-	5.7975316	1.432421	-1.0	-1.0
chr19	40378130	40378400	ENSG00000105223.19|PLD3|PCBP2|PCBP2	959	+	5.322769	1.3887746	-1.0	-1.0
chr19	40348903	40349153	ENSG00000105223.19|PLD3|PCBP2|PCBP2	935	+	6.020121	1.1878369	-1.0	-1.0
chr19	40591275	40591375	ENSG00000160410.14|SHKBP1|PCBP2|PCBP2	902	+	5.8124075	1.0088218	-1.0	-1.0
chr19	40590437	40590677	ENSG00000160410.14|SHKBP1|PCBP2|PCBP2	955	+	6.818089	1.3491099	-1.0	-1.0
chr19	40614160	40614270	ENSG00000090006.17|LTBP4|PCBP2|PCBP2	902	+	5.8435836	1.0088218	-1.0	-1.0
chr19	40718410	40718560	ENSG00000086544.2|ITPKC|PCBP2|PCBP2	902	+	5.781884	1.0088218	-1.0	-1.0
chr19	40749580	40749920	ENSG00000188493.14|C19orf54|PCBP2|PCBP2	928	-	3.9698045	1.1398844	-1.0	-1.0
chr19	40765097	40765302	ENSG00000077312.8|SNRPA|PCBP2|PCBP2	949	+	5.189248	1.2892581	-1.0	-1.0
chr19	40796704	40796834	ENSG00000167578.17|RAB4B|PCBP2|PCBP2	902	+	5.967258	1.0088218	-1.0	-1.0
chr19	40802245	40802475	ENSG00000171570.10|RAB4B-EGLN2|PCBP2|PCBP2	934	+	5.2871256	1.1812048	-1.0	-1.0
chr19	40807686	40807808	ENSG00000171570.10|RAB4B-EGLN2|PCBP2|PCBP2	902	+	6.1865134	1.0088218	-1.0	-1.0
chr19	40802070	40802190	ENSG00000171570.10|RAB4B-EGLN2|PCBP2|PCBP2	901	+	3.8777146	1.0055912	-1.0	-1.0
chr19	40799418	40799528	ENSG00000171570.10|RAB4B-EGLN2|PCBP2|PCBP2	902	+	5.8268223	1.0088218	-1.0	-1.0
chr19	40796708	40796833	ENSG00000171570.10|RAB4B-EGLN2|PCBP2|PCBP2	902	+	5.967621	1.0088218	-1.0	-1.0
chr19	40799883	40800198	ENSG00000171570.10|RAB4B-EGLN2|PCBP2|PCBP2	944	+	5.9847927	1.2488759	-1.0	-1.0
chr19	40802245	40802475	ENSG00000269858.5|EGLN2|PCBP2|PCBP2	933	+	5.2871256	1.176197	-1.0	-1.0
chr19	40799884	40800199	ENSG00000269858.5|EGLN2|PCBP2|PCBP2	943	+	5.9181433	1.241214	-1.0	-1.0
chr19	40802070	40802195	ENSG00000269858.5|EGLN2|PCBP2|PCBP2	901	+	3.9246645	1.0054679	-1.0	-1.0
chr19	40799424	40799524	ENSG00000269858.5|EGLN2|PCBP2|PCBP2	902	+	5.8268223	1.0088218	-1.0	-1.0
chr19	40807682	40807822	ENSG00000269858.5|EGLN2|PCBP2|PCBP2	902	+	6.1375623	1.0088218	-1.0	-1.0
chr19	40807685	40807825	ENSG00000268797.1|AC008537.1|PCBP2|PCBP2	902	+	6.1036563	1.0088218	-1.0	-1.0
chr19	40802245	40802475	ENSG00000268797.1|AC008537.1|PCBP2|PCBP2	934	+	5.2871256	1.1795223	-1.0	-1.0
chr19	40814640	40814815	ENSG00000268797.1|AC008537.1|PCBP2|PCBP2	902	+	5.969335	1.0088218	-1.0	-1.0
chr19	40802070	40802190	ENSG00000268797.1|AC008537.1|PCBP2|PCBP2	901	+	3.8777146	1.0052081	-1.0	-1.0
chr19	41259897	41260122	ENSG00000167601.11|AXL|PCBP2|PCBP2	955	+	5.0738883	1.3455855	-1.0	-1.0
chr19	41307448	41307593	ENSG00000105323.16|HNRNPUL1|PCBP2|PCBP2	920	+	4.448172	1.0944191	-1.0	-1.0
chr19	41264956	41265321	ENSG00000105323.16|HNRNPUL1|PCBP2|PCBP2	906	+	3.9010715	1.0251439	-1.0	-1.0
chr19	41307293	41307393	ENSG00000105323.16|HNRNPUL1|PCBP2|PCBP2	902	+	6.3064256	1.0088218	-1.0	-1.0
chr19	41272725	41272965	ENSG00000105323.16|HNRNPUL1|PCBP2|PCBP2	943	+	4.7164044	1.2462739	-1.0	-1.0
chr19	41265643	41265813	ENSG00000105323.16|HNRNPUL1|PCBP2|PCBP2	902	+	6.3016524	1.0088218	-1.0	-1.0
chr19	41306583	41307058	ENSG00000105323.16|HNRNPUL1|PCBP2|PCBP2	959	+	5.628206	1.391528	-1.0	-1.0
chr19	41322724	41323324	ENSG00000142039.3|CCDC97|PCBP2|PCBP2	953	+	5.629537	1.3281687	-1.0	-1.0
chr19	41323514	41323799	ENSG00000142039.3|CCDC97|PCBP2|PCBP2	949	+	5.4399137	1.293566	-1.0	-1.0
chr19	41310666	41310800	ENSG00000142039.3|CCDC97|PCBP2|PCBP2	902	+	6.4093175	1.0084313	-1.0	-1.0
chr19	41313105	41313280	ENSG00000142039.3|CCDC97|PCBP2|PCBP2	928	+	5.9433823	1.139984	-1.0	-1.0
chr19	41310461	41310656	ENSG00000142039.3|CCDC97|PCBP2|PCBP2	948	+	6.452277	1.2821538	-1.0	-1.0
chr19	41323329	41323494	ENSG00000142039.3|CCDC97|PCBP2|PCBP2	908	+	3.7767918	1.0343895	-1.0	-1.0
chr19	41353079	41353449	ENSG00000105329.9|TGFB1|PCBP2|PCBP2	937	-	3.8599694	1.1993263	-1.0	-1.0
chr19	41330797	41330897	ENSG00000105329.9|TGFB1|PCBP2|PCBP2	902	-	5.795436	1.0088218	-1.0	-1.0
chr19	41323565	41323710	ENSG00000105329.9|TGFB1|PCBP2|PCBP2	902	-	5.8842974	1.0088218	-1.0	-1.0
chr19	41350825	41350995	ENSG00000105329.9|TGFB1|PCBP2|PCBP2	909	-	5.0493803	1.0387088	-1.0	-1.0
chr19	41324960	41325085	ENSG00000105329.9|TGFB1|PCBP2|PCBP2	902	-	5.9144964	1.0088218	-1.0	-1.0
chr19	41895596	41895746	ENSG00000076928.17|ARHGEF1|PCBP2|PCBP2	906	+	6.311724	1.0275913	-1.0	-1.0
chr19	41887578	41887733	ENSG00000076928.17|ARHGEF1|PCBP2|PCBP2	902	+	5.9612975	1.0088218	-1.0	-1.0
chr19	41897326	41897674	ENSG00000076928.17|ARHGEF1|PCBP2|PCBP2	982	+	7.800436	1.7524352	-1.0	-1.0
chr19	41906163	41906335	ENSG00000076928.17|ARHGEF1|PCBP2|PCBP2	929	+	6.480109	1.1493039	-1.0	-1.0
chr19	41905174	41905261	ENSG00000076928.17|ARHGEF1|PCBP2|PCBP2	902	+	6.0605392	1.0088218	-1.0	-1.0
chr19	41906803	41906928	ENSG00000076928.17|ARHGEF1|PCBP2|PCBP2	902	+	5.0355577	1.0088218	-1.0	-1.0
chr19	41897674	41898354	ENSG00000076928.17|ARHGEF1|PCBP2|PCBP2	953	+	4.7592416	1.3314716	-1.0	-1.0
chr19	41896421	41896878	ENSG00000076928.17|ARHGEF1|PCBP2|PCBP2	972	+	6.0839143	1.5464635	-1.0	-1.0
chr19	41908664	41908899	ENSG00000076928.17|ARHGEF1|PCBP2|PCBP2	904	+	5.5335617	1.0195208	-1.0	-1.0
chr19	41893064	41893169	ENSG00000076928.17|ARHGEF1|PCBP2|PCBP2	902	+	5.828101	1.0088218	-1.0	-1.0
chr19	41896878	41897314	ENSG00000076928.17|ARHGEF1|PCBP2|PCBP2	986	+	8.365498	1.8548876	-1.0	-1.0
chr19	41906973	41907088	ENSG00000076928.17|ARHGEF1|PCBP2|PCBP2	901	+	3.5038648	1.0047123	-1.0	-1.0
chr19	42081261	42081476	ENSG00000105732.12|ZNF574|PCBP2|PCBP2	962	+	6.5647917	1.424019	-1.0	-1.0
chr19	42211300	42211535	ENSG00000160570.13|DEDD2|PCBP2|PCBP2	968	-	7.232177	1.4900331	-1.0	-1.0
chr19	42230190	42230725	ENSG00000105723.11|GSK3A|PCBP2|PCBP2	973	-	6.384076	1.5727385	-1.0	-1.0
chr19	42251122	42253037	ENSG00000268643.1|AC006486.1|PCBP2|PCBP2	937	-	4.4938965	1.2001835	-1.0	-1.0
chr19	42249272	42249512	ENSG00000268643.1|AC006486.1|PCBP2|PCBP2	943	-	4.2806582	1.2442838	-1.0	-1.0
chr19	42250832	42251052	ENSG00000268643.1|AC006486.1|PCBP2|PCBP2	913	-	4.053602	1.0596333	-1.0	-1.0
chr19	42254977	42255127	ENSG00000268643.1|AC006486.1|PCBP2|PCBP2	919	-	4.233745	1.0930068	-1.0	-1.0
chr19	42253047	42253832	ENSG00000268643.1|AC006486.1|PCBP2|PCBP2	933	-	3.8719482	1.1729937	-1.0	-1.0
chr19	42248187	42248467	ENSG00000268643.1|AC006486.1|PCBP2|PCBP2	913	-	3.3866453	1.0586799	-1.0	-1.0
chr19	42254522	42254972	ENSG00000268643.1|AC006486.1|PCBP2|PCBP2	940	-	4.426336	1.2245184	-1.0	-1.0
chr19	42254302	42254507	ENSG00000268643.1|AC006486.1|PCBP2|PCBP2	902	-	3.6341012	1.0088218	-1.0	-1.0
chr19	42249607	42249747	ENSG00000268643.1|AC006486.1|PCBP2|PCBP2	901	-	3.4130778	1.0030252	-1.0	-1.0
chr19	42253832	42254267	ENSG00000268643.1|AC006486.1|PCBP2|PCBP2	947	-	5.26839	1.2748762	-1.0	-1.0
chr19	42248767	42248917	ENSG00000268643.1|AC006486.1|PCBP2|PCBP2	902	-	6.090517	1.0088218	-1.0	-1.0
chr19	42247527	42248137	ENSG00000268643.1|AC006486.1|PCBP2|PCBP2	937	-	4.041564	1.2033904	-1.0	-1.0
chr19	42248771	42248921	ENSG00000105722.9|ERF|PCBP2|PCBP2	902	-	6.0231657	1.0088218	-1.0	-1.0
chr19	42254536	42254635	ENSG00000105722.9|ERF|PCBP2|PCBP2	961	-	5.2511425	1.4096078	-1.0	-1.0
chr19	42254977	42255152	ENSG00000105722.9|ERF|PCBP2|PCBP2	913	-	3.932512	1.0628984	-1.0	-1.0
chr19	42251115	42251388	ENSG00000105722.9|ERF|PCBP2|PCBP2	942	-	4.866573	1.2368551	-1.0	-1.0
chr19	42253924	42254254	ENSG00000105722.9|ERF|PCBP2|PCBP2	957	-	5.8609223	1.3675426	-1.0	-1.0
chr19	42251995	42253040	ENSG00000105722.9|ERF|PCBP2|PCBP2	928	-	4.1558633	1.1417214	-1.0	-1.0
chr19	42250835	42251055	ENSG00000105722.9|ERF|PCBP2|PCBP2	911	-	3.9966552	1.0499395	-1.0	-1.0
chr19	42251440	42251990	ENSG00000105722.9|ERF|PCBP2|PCBP2	950	-	4.8359156	1.298762	-1.0	-1.0
chr19	42254635	42254977	ENSG00000105722.9|ERF|PCBP2|PCBP2	942	-	4.6724453	1.2381126	-1.0	-1.0
chr19	42247571	42248131	ENSG00000105722.9|ERF|PCBP2|PCBP2	939	-	4.065583	1.2156904	-1.0	-1.0
chr19	42253045	42253830	ENSG00000105722.9|ERF|PCBP2|PCBP2	931	-	3.8245156	1.1634847	-1.0	-1.0
chr19	42249631	42249731	ENSG00000105722.9|ERF|PCBP2|PCBP2	902	-	3.5659316	1.0088218	-1.0	-1.0
chr19	42254299	42254504	ENSG00000105722.9|ERF|PCBP2|PCBP2	902	-	3.689304	1.0109781	-1.0	-1.0
chr19	42249271	42249511	ENSG00000105722.9|ERF|PCBP2|PCBP2	944	-	4.3006845	1.249432	-1.0	-1.0
chr19	42248186	42248466	ENSG00000105722.9|ERF|PCBP2|PCBP2	914	-	3.4077547	1.0674978	-1.0	-1.0
chr19	42291332	42291466	ENSG00000079432.7|CIC|PCBP2|PCBP2	915	+	3.6841667	1.0690942	-1.0	-1.0
chr19	42292745	42292859	ENSG00000079432.7|CIC|PCBP2|PCBP2	902	+	3.4743066	1.0088218	-1.0	-1.0
chr19	42285096	42285196	ENSG00000079432.7|CIC|PCBP2|PCBP2	902	+	4.2700453	1.0088218	-1.0	-1.0
chr19	42286266	42286541	ENSG00000079432.7|CIC|PCBP2|PCBP2	904	+	5.3765945	1.0186299	-1.0	-1.0
chr19	42284564	42284674	ENSG00000079432.7|CIC|PCBP2|PCBP2	913	+	4.445155	1.0580466	-1.0	-1.0
chr19	42284886	42285011	ENSG00000079432.7|CIC|PCBP2|PCBP2	902	+	5.8833065	1.0088218	-1.0	-1.0
chr19	42285556	42285661	ENSG00000079432.7|CIC|PCBP2|PCBP2	902	+	5.7796187	1.0088218	-1.0	-1.0
chr19	42281158	42281303	ENSG00000079432.7|CIC|PCBP2|PCBP2	902	+	6.073226	1.0088218	-1.0	-1.0
chr19	42294888	42295108	ENSG00000079432.7|CIC|PCBP2|PCBP2	910	+	3.9065902	1.0475191	-1.0	-1.0
chr19	42295638	42295783	ENSG00000079432.7|CIC|PCBP2|PCBP2	930	+	5.364563	1.157476	-1.0	-1.0
chr19	42280808	42281083	ENSG00000079432.7|CIC|PCBP2|PCBP2	922	+	6.4146066	1.1056657	-1.0	-1.0
chr19	42284259	42284369	ENSG00000079432.7|CIC|PCBP2|PCBP2	902	+	6.2344146	1.0088218	-1.0	-1.0
chr19	42284374	42284479	ENSG00000079432.7|CIC|PCBP2|PCBP2	902	+	5.986865	1.0076692	-1.0	-1.0
chr19	42286631	42286761	ENSG00000079432.7|CIC|PCBP2|PCBP2	902	+	4.245786	1.0088218	-1.0	-1.0
chr19	42284034	42284154	ENSG00000079432.7|CIC|PCBP2|PCBP2	902	+	4.169503	1.0088218	-1.0	-1.0
chr19	42363087	42363257	ENSG00000105429.12|MEGF8|PCBP2|PCBP2	949	+	5.5807014	1.2896396	-1.0	-1.0
chr19	42344163	42344308	ENSG00000105429.12|MEGF8|PCBP2|PCBP2	908	+	5.4859567	1.0353354	-1.0	-1.0
chr19	42334398	42334513	ENSG00000105429.12|MEGF8|PCBP2|PCBP2	902	+	5.840984	1.0088218	-1.0	-1.0
chr19	42363262	42363577	ENSG00000105429.12|MEGF8|PCBP2|PCBP2	928	+	6.111663	1.1448076	-1.0	-1.0
chr19	42349754	42350054	ENSG00000105429.12|MEGF8|PCBP2|PCBP2	950	+	6.6862893	1.3040816	-1.0	-1.0
chr19	42378476	42378601	ENSG00000105429.12|MEGF8|PCBP2|PCBP2	902	+	5.878806	1.0088218	-1.0	-1.0
chr19	42508663	42508873	ENSG00000079385.21|CEACAM1|PCBP2|PCBP2	939	-	4.538515	1.2159009	-1.0	-1.0
chr19	43489993	43490093	ENSG00000176531.10|PHLDB3|PCBP2|PCBP2	901	-	5.8747644	1.0051556	-1.0	-1.0
chr19	43481818	43482013	ENSG00000176531.10|PHLDB3|PCBP2|PCBP2	962	-	7.0515122	1.4248354	-1.0	-1.0
chr19	43486158	43486265	ENSG00000176531.10|PHLDB3|PCBP2|PCBP2	902	-	6.2069635	1.0088218	-1.0	-1.0
chr19	43568680	43568880	ENSG00000073050.11|XRCC1|PCBP2|PCBP2	937	-	6.5184026	1.2001916	-1.0	-1.0
chr19	43568680	43568880	ENSG00000268361.1|L34079.1|PCBP2|PCBP2	939	-	6.5184026	1.2122742	-1.0	-1.0
chr19	43607568	43607668	ENSG00000131116.11|ZNF428|PCBP2|PCBP2	902	-	5.904598	1.0088218	-1.0	-1.0
chr19	43638790	43639480	ENSG00000105767.2|CADM4|PCBP2|PCBP2	944	-	6.068078	1.251866	-1.0	-1.0
chr19	43622547	43623067	ENSG00000105767.2|CADM4|PCBP2|PCBP2	943	-	4.6685405	1.2455924	-1.0	-1.0
chr19	43895731	43895911	ENSG00000176222.8|ZNF404|PCBP2|PCBP2	902	-	6.066284	1.0088218	-1.0	-1.0
chr19	43895735	43895910	ENSG00000267058.1|AC006213.2|PCBP2|PCBP2	902	-	6.0781264	1.0088218	-1.0	-1.0
chr19	44490032	44490232	ENSG00000167384.10|ZNF180|PCBP2|PCBP2	915	-	6.294766	1.0694385	-1.0	-1.0
chr19	44759732	44759927	ENSG00000069399.14|BCL3|PCBP2|PCBP2	902	+	3.8450487	1.0082736	-1.0	-1.0
chr19	44759427	44759657	ENSG00000069399.14|BCL3|PCBP2|PCBP2	974	+	6.4969664	1.580609	-1.0	-1.0
chr19	44751226	44751380	ENSG00000069399.14|BCL3|PCBP2|PCBP2	903	+	3.839723	1.0141658	-1.0	-1.0
chr19	44811909	44812046	ENSG00000187244.10|BCAM|PCBP2|PCBP2	902	+	6.0284944	1.0088218	-1.0	-1.0
chr19	44820925	44821415	ENSG00000187244.10|BCAM|PCBP2|PCBP2	952	+	4.543167	1.3202045	-1.0	-1.0
chr19	44819671	44820776	ENSG00000187244.10|BCAM|PCBP2|PCBP2	979	+	5.9791327	1.6707996	-1.0	-1.0
chr19	44818880	44818980	ENSG00000187244.10|BCAM|PCBP2|PCBP2	902	+	3.6021926	1.0088218	-1.0	-1.0
chr19	44851453	44851633	ENSG00000130202.9|NECTIN2|PCBP2|PCBP2	902	+	5.9167995	1.0075729	-1.0	-1.0
chr19	44877319	44877539	ENSG00000130202.9|NECTIN2|PCBP2|PCBP2	938	+	4.593754	1.2076463	-1.0	-1.0
chr19	44851828	44852033	ENSG00000130202.9|NECTIN2|PCBP2|PCBP2	928	+	6.388224	1.14247	-1.0	-1.0
chr19	44847093	44847198	ENSG00000130202.9|NECTIN2|PCBP2|PCBP2	901	+	5.9418163	1.0027707	-1.0	-1.0
chr19	44846693	44847033	ENSG00000130202.9|NECTIN2|PCBP2|PCBP2	931	+	4.2177043	1.1601679	-1.0	-1.0
chr19	44848498	44849008	ENSG00000130202.9|NECTIN2|PCBP2|PCBP2	960	+	5.4518456	1.397062	-1.0	-1.0
chr19	44888754	44888914	ENSG00000130202.9|NECTIN2|PCBP2|PCBP2	928	+	4.6284456	1.1397657	-1.0	-1.0
chr19	44847873	44847978	ENSG00000130202.9|NECTIN2|PCBP2|PCBP2	902	+	5.8736386	1.0088218	-1.0	-1.0
chr19	44877969	44878222	ENSG00000130202.9|NECTIN2|PCBP2|PCBP2	937	+	4.4353547	1.1985313	-1.0	-1.0
chr19	44849248	44849373	ENSG00000130202.9|NECTIN2|PCBP2|PCBP2	902	+	5.8725543	1.0088218	-1.0	-1.0
chr19	44898267	44898417	ENSG00000130204.12|TOMM40|PCBP2|PCBP2	907	+	6.2908406	1.031376	-1.0	-1.0
chr19	44903202	44903342	ENSG00000130204.12|TOMM40|PCBP2|PCBP2	902	+	5.919213	1.0088218	-1.0	-1.0
chr19	44903497	44903667	ENSG00000130204.12|TOMM40|PCBP2|PCBP2	930	+	4.5758595	1.1578206	-1.0	-1.0
chr19	44899872	44900007	ENSG00000130204.12|TOMM40|PCBP2|PCBP2	902	+	4.501877	1.0088218	-1.0	-1.0
chr19	44910304	44910494	ENSG00000280087.1|AC011481.3|PCBP2|PCBP2	926	+	4.151315	1.1296781	-1.0	-1.0
chr19	44919172	44919349	ENSG00000130208.9|APOC1|PCBP2|PCBP2	939	+	3.8106625	1.2132093	-1.0	-1.0
chr19	44949238	44949443	ENSG00000224916.9|APOC4-APOC2|PCBP2|PCBP2	931	+	4.0515056	1.1638066	-1.0	-1.0
chr19	44949240	44949445	ENSG00000234906.9|APOC2|PCBP2|PCBP2	931	+	4.039586	1.1593378	-1.0	-1.0
chr19	44993177	44993341	ENSG00000104853.15|CLPTM1|PCBP2|PCBP2	923	+	3.8541517	1.1132493	-1.0	-1.0
chr19	44992867	44993172	ENSG00000104853.15|CLPTM1|PCBP2|PCBP2	905	+	3.205699	1.0205729	-1.0	-1.0
chr19	44986634	44986804	ENSG00000104853.15|CLPTM1|PCBP2|PCBP2	912	+	4.690111	1.0565869	-1.0	-1.0
chr19	45057899	45058144	ENSG00000104859.14|CLASRP|PCBP2|PCBP2	905	+	3.5376117	1.0236096	-1.0	-1.0
chr19	45039520	45039790	ENSG00000104859.14|CLASRP|PCBP2|PCBP2	919	+	6.259109	1.0917567	-1.0	-1.0
chr19	45058673	45059138	ENSG00000104859.14|CLASRP|PCBP2|PCBP2	971	+	6.3231463	1.5314788	-1.0	-1.0
chr19	45058253	45058368	ENSG00000104859.14|CLASRP|PCBP2|PCBP2	946	+	6.2770534	1.2658157	-1.0	-1.0
chr19	45303293	45303443	ENSG00000007047.14|MARK4|PCBP2|PCBP2	915	+	6.043775	1.0718135	-1.0	-1.0
chr19	45303118	45303268	ENSG00000007047.14|MARK4|PCBP2|PCBP2	912	+	4.3143916	1.055817	-1.0	-1.0
chr19	45297999	45298142	ENSG00000007047.14|MARK4|PCBP2|PCBP2	904	+	5.0849624	1.0164306	-1.0	-1.0
chr19	45145757	45145952	ENSG00000007047.14|MARK4|PCBP2|PCBP2	925	+	4.495544	1.1263418	-1.0	-1.0
chr19	45251639	45252009	ENSG00000007047.14|MARK4|PCBP2|PCBP2	905	+	4.9813395	1.0211215	-1.0	-1.0
chr19	45181067	45181242	ENSG00000007047.14|MARK4|PCBP2|PCBP2	902	+	5.8920307	1.0083376	-1.0	-1.0
chr19	45146782	45147077	ENSG00000007047.14|MARK4|PCBP2|PCBP2	929	+	6.0624523	1.1496692	-1.0	-1.0
chr19	45147112	45147292	ENSG00000007047.14|MARK4|PCBP2|PCBP2	928	+	4.8001604	1.1399493	-1.0	-1.0
chr19	45104057	45104162	ENSG00000007047.14|MARK4|PCBP2|PCBP2	902	+	5.8971834	1.0088218	-1.0	-1.0
chr19	45181562	45181777	ENSG00000007047.14|MARK4|PCBP2|PCBP2	926	+	6.3756313	1.1289021	-1.0	-1.0
chr19	45253029	45253239	ENSG00000007047.14|MARK4|PCBP2|PCBP2	902	+	4.3381696	1.007923	-1.0	-1.0
chr19	45097147	45097317	ENSG00000007047.14|MARK4|PCBP2|PCBP2	902	+	5.918789	1.0088218	-1.0	-1.0
chr19	45147108	45147293	ENSG00000104866.10|PPP1R37|PCBP2|PCBP2	927	+	4.7684817	1.1345667	-1.0	-1.0
chr19	45146783	45147078	ENSG00000104866.10|PPP1R37|PCBP2|PCBP2	929	+	6.0704927	1.1499369	-1.0	-1.0
chr19	45145763	45145948	ENSG00000104866.10|PPP1R37|PCBP2|PCBP2	928	+	4.575102	1.1447823	-1.0	-1.0
chr19	45104060	45104160	ENSG00000104866.10|PPP1R37|PCBP2|PCBP2	902	+	5.991072	1.0088218	-1.0	-1.0
chr19	45097147	45097317	ENSG00000104866.10|PPP1R37|PCBP2|PCBP2	902	+	5.918789	1.0088218	-1.0	-1.0
chr19	45181067	45181232	ENSG00000189114.6|BLOC1S3|PCBP2|PCBP2	902	+	5.905513	1.0088218	-1.0	-1.0
chr19	45181562	45181777	ENSG00000189114.6|BLOC1S3|PCBP2|PCBP2	926	+	6.3756313	1.1315401	-1.0	-1.0
chr19	45181067	45181242	ENSG00000267545.1|AC005779.2|PCBP2|PCBP2	902	+	5.89829	1.0086572	-1.0	-1.0
chr19	45181582	45181777	ENSG00000267545.1|AC005779.2|PCBP2|PCBP2	930	+	6.4275618	1.1570401	-1.0	-1.0
chr19	45363396	45363521	ENSG00000104884.14|ERCC2|PCBP2|PCBP2	902	-	6.0098715	1.0071338	-1.0	-1.0
chr19	45370342	45370522	ENSG00000104884.14|ERCC2|PCBP2|PCBP2	902	-	6.069146	1.0081977	-1.0	-1.0
chr19	45359233	45359398	ENSG00000104884.14|ERCC2|PCBP2|PCBP2	910	-	6.356242	1.0434971	-1.0	-1.0
chr19	45410517	45410702	ENSG00000117877.10|CD3EAP|PCBP2|PCBP2	906	+	3.9922385	1.0263469	-1.0	-1.0
chr19	45485543	45485738	ENSG00000125744.11|RTN2|PCBP2|PCBP2	902	-	4.0336742	1.0071968	-1.0	-1.0
chr19	45517241	45517446	ENSG00000125753.13|VASP|PCBP2|PCBP2	964	+	6.6106753	1.442602	-1.0	-1.0
chr19	45517476	45517646	ENSG00000125753.13|VASP|PCBP2|PCBP2	906	+	6.1925817	1.027482	-1.0	-1.0
chr19	45564121	45564426	ENSG00000125741.4|OPA3|PCBP2|PCBP2	939	-	6.4665565	1.2129564	-1.0	-1.0
chr19	45621006	45621241	ENSG00000125746.16|EML2|PCBP2|PCBP2	974	-	7.467795	1.590667	-1.0	-1.0
chr19	45609459	45609609	ENSG00000125746.16|EML2|PCBP2|PCBP2	902	-	6.053439	1.0088218	-1.0	-1.0
chr19	45696123	45696263	ENSG00000011478.11|QPCTL|PCBP2|PCBP2	902	+	5.881448	1.0088218	-1.0	-1.0
chr19	45697438	45697543	ENSG00000011478.11|QPCTL|PCBP2|PCBP2	902	+	5.7796187	1.0088218	-1.0	-1.0
chr19	45702903	45703018	ENSG00000011478.11|QPCTL|PCBP2|PCBP2	901	+	5.859175	1.0060843	-1.0	-1.0
chr19	45765089	45765249	ENSG00000177045.7|SIX5|PCBP2|PCBP2	925	-	6.3099356	1.1227546	-1.0	-1.0
chr19	45764869	45765019	ENSG00000177045.7|SIX5|PCBP2|PCBP2	902	-	6.0714893	1.0081931	-1.0	-1.0
chr19	45768846	45769101	ENSG00000259605.3|AC074212.1|PCBP2|PCBP2	952	+	5.594671	1.3191541	-1.0	-1.0
chr19	45768846	45769101	ENSG00000267395.5|DM1-AS|PCBP2|PCBP2	952	+	5.594671	1.3200507	-1.0	-1.0
chr19	45780497	45780742	ENSG00000104936.17|DMPK|PCBP2|PCBP2	951	-	4.812155	1.3123926	-1.0	-1.0
chr19	45780747	45780862	ENSG00000104936.17|DMPK|PCBP2|PCBP2	902	-	5.9397864	1.0088218	-1.0	-1.0
chr19	45781337	45781447	ENSG00000104936.17|DMPK|PCBP2|PCBP2	902	-	5.8434668	1.0088218	-1.0	-1.0
chr19	45781647	45781757	ENSG00000104936.17|DMPK|PCBP2|PCBP2	902	-	5.8692594	1.0088218	-1.0	-1.0
chr19	45780867	45781267	ENSG00000104936.17|DMPK|PCBP2|PCBP2	941	-	5.1721544	1.2318035	-1.0	-1.0
chr19	45781492	45781637	ENSG00000104936.17|DMPK|PCBP2|PCBP2	902	-	5.8551555	1.0088218	-1.0	-1.0
chr19	45780147	45780257	ENSG00000104936.17|DMPK|PCBP2|PCBP2	902	-	4.330645	1.0088218	-1.0	-1.0
chr19	45781646	45781756	ENSG00000268434.5|AC011530.1|PCBP2|PCBP2	902	-	5.8692594	1.0088218	-1.0	-1.0
chr19	45781336	45781456	ENSG00000268434.5|AC011530.1|PCBP2|PCBP2	902	-	5.8527412	1.0088218	-1.0	-1.0
chr19	45780496	45780861	ENSG00000268434.5|AC011530.1|PCBP2|PCBP2	950	-	5.2240806	1.3035158	-1.0	-1.0
chr19	45781496	45781636	ENSG00000268434.5|AC011530.1|PCBP2|PCBP2	902	-	5.8703074	1.0088218	-1.0	-1.0
chr19	45780866	45781271	ENSG00000268434.5|AC011530.1|PCBP2|PCBP2	941	-	5.0914044	1.2261214	-1.0	-1.0
chr19	45783005	45783105	ENSG00000268434.5|AC011530.1|PCBP2|PCBP2	902	-	5.8358173	1.0088218	-1.0	-1.0
chr19	45862706	45862811	ENSG00000125755.18|SYMPK|PCBP2|PCBP2	902	-	6.330859	1.0088218	-1.0	-1.0
chr19	45850836	45850986	ENSG00000125755.18|SYMPK|PCBP2|PCBP2	942	-	6.159527	1.2397488	-1.0	-1.0
chr19	45862551	45862691	ENSG00000125755.18|SYMPK|PCBP2|PCBP2	902	-	3.3536136	1.0074339	-1.0	-1.0
chr19	45828791	45828961	ENSG00000125755.18|SYMPK|PCBP2|PCBP2	902	-	6.227021	1.0088218	-1.0	-1.0
chr19	45821072	45821292	ENSG00000125755.18|SYMPK|PCBP2|PCBP2	966	-	5.6749063	1.4669108	-1.0	-1.0
chr19	45872089	45872244	ENSG00000170608.2|FOXA3|PCBP2|PCBP2	916	+	5.268851	1.0747507	-1.0	-1.0
chr19	45865820	45865920	ENSG00000170608.2|FOXA3|PCBP2|PCBP2	902	+	5.795436	1.0088218	-1.0	-1.0
chr19	45883801	45884081	ENSG00000170604.4|IRF2BP1|PCBP2|PCBP2	927	-	4.397143	1.1379306	-1.0	-1.0
chr19	45890549	45890649	ENSG00000176182.5|MYPOP|PCBP2|PCBP2	902	-	4.557534	1.0088218	-1.0	-1.0
chr19	45890659	45891009	ENSG00000176182.5|MYPOP|PCBP2|PCBP2	915	-	5.416701	1.0694073	-1.0	-1.0
chr19	45901990	45902385	ENSG00000176182.5|MYPOP|PCBP2|PCBP2	948	-	5.271969	1.2840264	-1.0	-1.0
chr19	45890334	45890489	ENSG00000176182.5|MYPOP|PCBP2|PCBP2	938	-	5.392333	1.2061918	-1.0	-1.0
chr19	45891009	45891179	ENSG00000176182.5|MYPOP|PCBP2|PCBP2	934	-	5.1199913	1.1793481	-1.0	-1.0
chr19	46389751	46390006	ENSG00000011485.14|PPP5C|PCBP2|PCBP2	951	+	6.7218227	1.3090297	-1.0	-1.0
chr19	46383485	46383815	ENSG00000011485.14|PPP5C|PCBP2|PCBP2	946	+	4.4787197	1.2645891	-1.0	-1.0
chr19	46609609	46609709	ENSG00000160014.16|CALM3|PCBP2|PCBP2	902	+	6.164001	1.0088218	-1.0	-1.0
chr19	46604424	46604534	ENSG00000160014.16|CALM3|PCBP2|PCBP2	902	+	5.8375554	1.0088218	-1.0	-1.0
chr19	46601857	46602062	ENSG00000160014.16|CALM3|PCBP2|PCBP2	902	+	5.9829893	1.0072123	-1.0	-1.0
chr19	46610199	46610624	ENSG00000160014.16|CALM3|PCBP2|PCBP2	942	+	4.3931227	1.2354556	-1.0	-1.0
chr19	46602315	46602575	ENSG00000160014.16|CALM3|PCBP2|PCBP2	917	+	6.347539	1.0798213	-1.0	-1.0
chr19	46609239	46609464	ENSG00000160014.16|CALM3|PCBP2|PCBP2	925	+	3.812258	1.1251439	-1.0	-1.0
chr19	46716824	46716944	ENSG00000105287.12|PRKD2|PCBP2|PCBP2	911	-	6.0995064	1.0490392	-1.0	-1.0
chr19	46745660	46745756	ENSG00000090372.14|STRN4|PCBP2|PCBP2	902	-	5.947906	1.0088218	-1.0	-1.0
chr19	46719506	46719771	ENSG00000090372.14|STRN4|PCBP2|PCBP2	923	-	3.7833018	1.1118233	-1.0	-1.0
chr19	46720231	46720356	ENSG00000090372.14|STRN4|PCBP2|PCBP2	902	-	6.163974	1.0088218	-1.0	-1.0
chr19	46745880	46745995	ENSG00000090372.14|STRN4|PCBP2|PCBP2	902	-	5.85391	1.0082455	-1.0	-1.0
chr19	46719941	46720131	ENSG00000090372.14|STRN4|PCBP2|PCBP2	905	-	3.7742777	1.0242866	-1.0	-1.0
chr19	46777705	46777890	ENSG00000105281.12|SLC1A5|PCBP2|PCBP2	901	-	6.090425	1.0059186	-1.0	-1.0
chr19	46777405	46777700	ENSG00000105281.12|SLC1A5|PCBP2|PCBP2	925	-	5.9382	1.1220617	-1.0	-1.0
chr19	46774887	46775047	ENSG00000105281.12|SLC1A5|PCBP2|PCBP2	914	-	3.4299054	1.0678447	-1.0	-1.0
chr19	46783779	46783974	ENSG00000105281.12|SLC1A5|PCBP2|PCBP2	922	-	3.991107	1.1097577	-1.0	-1.0
chr19	46850506	46850616	ENSG00000042753.11|AP2S1|PCBP2|PCBP2	901	-	5.834691	1.0063273	-1.0	-1.0
chr19	47000475	47000630	ENSG00000160007.18|ARHGAP35|PCBP2|PCBP2	902	+	3.195809	1.0088218	-1.0	-1.0
chr19	46940953	46941148	ENSG00000160007.18|ARHGAP35|PCBP2|PCBP2	922	+	3.834967	1.1089982	-1.0	-1.0
chr19	47112889	47113069	ENSG00000130749.9|ZC3H4|PCBP2|PCBP2	909	-	4.3284073	1.0421784	-1.0	-1.0
chr19	47113084	47113184	ENSG00000130749.9|ZC3H4|PCBP2|PCBP2	904	-	4.5159087	1.017006	-1.0	-1.0
chr19	47095588	47095733	ENSG00000130749.9|ZC3H4|PCBP2|PCBP2	902	-	6.0021234	1.0081973	-1.0	-1.0
chr19	47084460	47084585	ENSG00000130749.9|ZC3H4|PCBP2|PCBP2	902	-	5.9960327	1.0088218	-1.0	-1.0
chr19	47067171	47067406	ENSG00000130749.9|ZC3H4|PCBP2|PCBP2	957	-	7.0375032	1.3646773	-1.0	-1.0
chr19	47195553	47195788	ENSG00000142230.11|SAE1|PCBP2|PCBP2	972	+	6.8406487	1.5596205	-1.0	-1.0
chr19	47203775	47203895	ENSG00000142230.11|SAE1|PCBP2|PCBP2	902	+	5.8662086	1.0088218	-1.0	-1.0
chr19	47131127	47131242	ENSG00000142230.11|SAE1|PCBP2|PCBP2	902	+	6.1166415	1.0088218	-1.0	-1.0
chr19	47230511	47230611	ENSG00000105327.17|BBC3|PCBP2|PCBP2	902	-	5.803295	1.0088218	-1.0	-1.0
chr19	47227899	47228049	ENSG00000105327.17|BBC3|PCBP2|PCBP2	902	-	5.826559	1.0079378	-1.0	-1.0
chr19	47256769	47256899	ENSG00000105321.12|CCDC9|PCBP2|PCBP2	902	+	6.2980366	1.0088218	-1.0	-1.0
chr19	47260969	47261244	ENSG00000105321.12|CCDC9|PCBP2|PCBP2	924	+	4.718882	1.1163834	-1.0	-1.0
chr19	47274497	47274642	ENSG00000257704.3|INAFM1|PCBP2|PCBP2	902	+	5.953772	1.0077347	-1.0	-1.0
chr19	47274657	47274877	ENSG00000257704.3|INAFM1|PCBP2|PCBP2	902	+	5.498722	1.0076652	-1.0	-1.0
chr19	47274907	47275017	ENSG00000257704.3|INAFM1|PCBP2|PCBP2	902	+	6.072129	1.0088218	-1.0	-1.0
chr19	47275552	47275687	ENSG00000257704.3|INAFM1|PCBP2|PCBP2	902	+	6.0047994	1.0083541	-1.0	-1.0
chr19	47301057	47301257	ENSG00000197405.7|C5AR1|PCBP2|PCBP2	952	+	6.8957086	1.3218621	-1.0	-1.0
chr19	47372085	47372270	ENSG00000134815.18|DHX34|PCBP2|PCBP2	902	+	4.1328235	1.0084376	-1.0	-1.0
chr19	47488001	47488346	ENSG00000105402.7|NAPA|PCBP2|PCBP2	915	-	5.0336304	1.0681771	-1.0	-1.0
chr19	47492759	47492899	ENSG00000105402.7|NAPA|PCBP2|PCBP2	902	-	6.3023505	1.0088218	-1.0	-1.0
chr19	47487636	47487871	ENSG00000105402.7|NAPA|PCBP2|PCBP2	935	-	4.6086073	1.1859863	-1.0	-1.0
chr19	47488002	47488302	ENSG00000279861.1|AC073548.1|PCBP2|PCBP2	915	-	4.998466	1.0694276	-1.0	-1.0
chr19	47487637	47487872	ENSG00000279861.1|AC073548.1|PCBP2|PCBP2	935	-	4.605758	1.1844503	-1.0	-1.0
chr19	47648013	47648193	ENSG00000063169.10|BICRA|PCBP2|PCBP2	902	+	3.6695485	1.0098302	-1.0	-1.0
chr19	47670233	47670418	ENSG00000063169.10|BICRA|PCBP2|PCBP2	908	+	6.365416	1.0374385	-1.0	-1.0
chr19	47703009	47703194	ENSG00000063169.10|BICRA|PCBP2|PCBP2	908	+	4.803482	1.0369551	-1.0	-1.0
chr19	47676421	47676711	ENSG00000063169.10|BICRA|PCBP2|PCBP2	952	+	6.776029	1.3231003	-1.0	-1.0
chr19	47638088	47638218	ENSG00000063169.10|BICRA|PCBP2|PCBP2	902	+	5.455989	1.0088218	-1.0	-1.0
chr19	47701434	47701669	ENSG00000063169.10|BICRA|PCBP2|PCBP2	945	+	5.4756713	1.2609303	-1.0	-1.0
chr19	47651408	47651508	ENSG00000063169.10|BICRA|PCBP2|PCBP2	902	+	5.7796187	1.0088218	-1.0	-1.0
chr19	47694194	47694699	ENSG00000063169.10|BICRA|PCBP2|PCBP2	917	+	5.4939017	1.0785965	-1.0	-1.0
chr19	47644368	47644588	ENSG00000063169.10|BICRA|PCBP2|PCBP2	965	+	6.0531664	1.4523547	-1.0	-1.0
chr19	47651404	47651509	ENSG00000268746.1|AC010519.1|PCBP2|PCBP2	902	+	5.7796187	1.0088218	-1.0	-1.0
chr19	47670244	47670419	ENSG00000268746.1|AC010519.1|PCBP2|PCBP2	909	+	6.382515	1.0423776	-1.0	-1.0
chr19	47644364	47644589	ENSG00000268746.1|AC010519.1|PCBP2|PCBP2	964	+	6.0523906	1.444325	-1.0	-1.0
chr19	47703009	47703194	ENSG00000268746.1|AC010519.1|PCBP2|PCBP2	908	+	4.803482	1.0368426	-1.0	-1.0
chr19	47676419	47676714	ENSG00000268746.1|AC010519.1|PCBP2|PCBP2	952	+	6.746932	1.3172278	-1.0	-1.0
chr19	47694019	47694699	ENSG00000268746.1|AC010519.1|PCBP2|PCBP2	914	+	5.6067944	1.064691	-1.0	-1.0
chr19	47701434	47701669	ENSG00000268746.1|AC010519.1|PCBP2|PCBP2	945	+	5.4756713	1.2611768	-1.0	-1.0
chr19	47638089	47638219	ENSG00000268746.1|AC010519.1|PCBP2|PCBP2	902	+	5.4207478	1.0088209	-1.0	-1.0
chr19	47648014	47648194	ENSG00000268746.1|AC010519.1|PCBP2|PCBP2	902	+	3.665518	1.0088218	-1.0	-1.0
chr19	47780297	47780749	ENSG00000178980.14|SELENOW|PCBP2|PCBP2	948	+	4.789975	1.2834405	-1.0	-1.0
chr19	47784434	47784624	ENSG00000178980.14|SELENOW|PCBP2|PCBP2	937	+	4.6572995	1.2001208	-1.0	-1.0
chr19	48139531	48139766	ENSG00000105486.13|LIG1|PCBP2|PCBP2	902	-	6.138507	1.0079764	-1.0	-1.0
chr19	48170739	48170904	ENSG00000185453.12|C19orf68|PCBP2|PCBP2	902	+	6.2145844	1.0080537	-1.0	-1.0
chr19	48341807	48342412	ENSG00000161558.10|TMEM143|PCBP2|PCBP2	964	-	7.2353644	1.4420745	-1.0	-1.0
chr19	48333458	48333563	ENSG00000161558.10|TMEM143|PCBP2|PCBP2	902	-	5.8124075	1.0088218	-1.0	-1.0
chr19	48391407	48391553	ENSG00000105438.8|KDELR1|PCBP2|PCBP2	906	-	4.220222	1.0283747	-1.0	-1.0
chr19	48444394	48444644	ENSG00000105464.3|GRIN2D|PCBP2|PCBP2	919	+	6.3577485	1.0932465	-1.0	-1.0
chr19	48454132	48454357	ENSG00000105447.12|GRWD1|PCBP2|PCBP2	927	+	5.080956	1.1352196	-1.0	-1.0
chr19	48454862	48455187	ENSG00000105447.12|GRWD1|PCBP2|PCBP2	949	+	5.4271364	1.2949843	-1.0	-1.0
chr19	48454647	48454762	ENSG00000105447.12|GRWD1|PCBP2|PCBP2	933	+	6.6149683	1.1746596	-1.0	-1.0
chr19	48477477	48477722	ENSG00000105443.14|CYTH2|PCBP2|PCBP2	923	+	5.638765	1.1158394	-1.0	-1.0
chr19	48625071	48625271	ENSG00000063176.15|SPHK2|PCBP2|PCBP2	929	+	6.4628315	1.1499045	-1.0	-1.0
chr19	48625391	48625571	ENSG00000063176.15|SPHK2|PCBP2|PCBP2	902	+	4.320064	1.0088218	-1.0	-1.0
chr19	48624855	48624951	ENSG00000063176.15|SPHK2|PCBP2|PCBP2	902	+	5.8268223	1.0088218	-1.0	-1.0
chr19	48628990	48629095	ENSG00000063176.15|SPHK2|PCBP2|PCBP2	902	+	5.8193054	1.0088218	-1.0	-1.0
chr19	48625771	48625901	ENSG00000063176.15|SPHK2|PCBP2|PCBP2	902	+	6.0261354	1.0088218	-1.0	-1.0
chr19	48716704	48716864	ENSG00000176909.11|MAMSTR|PCBP2|PCBP2	902	-	6.231276	1.0088218	-1.0	-1.0
chr19	48713346	48713451	ENSG00000176909.11|MAMSTR|PCBP2|PCBP2	901	-	6.0242624	1.0057023	-1.0	-1.0
chr19	48875784	48875969	ENSG00000087074.7|PPP1R15A|PCBP2|PCBP2	909	+	3.9882154	1.0395685	-1.0	-1.0
chr19	48923022	48923322	ENSG00000104805.15|NUCB1|PCBP2|PCBP2	946	+	4.6345096	1.2651476	-1.0	-1.0
chr19	48922537	48922807	ENSG00000104805.15|NUCB1|PCBP2|PCBP2	920	+	3.435306	1.097545	-1.0	-1.0
chr19	48961024	48961214	ENSG00000087088.19|BAX|PCBP2|PCBP2	901	+	3.2099056	1.0055398	-1.0	-1.0
chr19	48961319	48961709	ENSG00000087088.19|BAX|PCBP2|PCBP2	909	+	4.282445	1.0402052	-1.0	-1.0
chr19	48955937	48956132	ENSG00000087088.19|BAX|PCBP2|PCBP2	932	+	3.938202	1.1699982	-1.0	-1.0
chr19	48966406	48966521	ENSG00000087086.14|FTL|PCBP2|PCBP2	902	+	3.075921	1.0066509	-1.0	-1.0
chr19	48992778	48992903	ENSG00000104812.14|GYS1|PCBP2|PCBP2	902	-	5.911499	1.0076787	-1.0	-1.0
chr19	48968279	48968549	ENSG00000104812.14|GYS1|PCBP2|PCBP2	909	-	6.0559464	1.0411358	-1.0	-1.0
chr19	48992008	48992178	ENSG00000104812.14|GYS1|PCBP2|PCBP2	902	-	5.9205103	1.0085144	-1.0	-1.0
chr19	49103533	49103768	ENSG00000104852.14|SNRNP70|PCBP2|PCBP2	957	+	4.375183	1.3654553	-1.0	-1.0
chr19	49101444	49101668	ENSG00000104852.14|SNRNP70|PCBP2|PCBP2	979	+	6.615802	1.6785994	-1.0	-1.0
chr19	49103013	49103118	ENSG00000104852.14|SNRNP70|PCBP2|PCBP2	902	+	3.1172419	1.0088218	-1.0	-1.0
chr19	49103203	49103323	ENSG00000104852.14|SNRNP70|PCBP2|PCBP2	902	+	3.0313525	1.0088218	-1.0	-1.0
chr19	49101933	49102108	ENSG00000104852.14|SNRNP70|PCBP2|PCBP2	902	+	3.677383	1.0066968	-1.0	-1.0
chr19	49108414	49108594	ENSG00000104852.14|SNRNP70|PCBP2|PCBP2	915	+	3.2874851	1.0704236	-1.0	-1.0
chr19	49102678	49102848	ENSG00000104852.14|SNRNP70|PCBP2|PCBP2	901	+	2.906676	1.0059757	-1.0	-1.0
chr19	49142670	49142803	ENSG00000177380.13|PPFIA3|PCBP2|PCBP2	902	+	6.024414	1.0088218	-1.0	-1.0
chr19	49334955	49335135	ENSG00000197813.5|AC011450.1|PCBP2|PCBP2	918	-	5.5424623	1.0856532	-1.0	-1.0
chr19	49338050	49338170	ENSG00000197813.5|AC011450.1|PCBP2|PCBP2	902	-	5.784905	1.0088218	-1.0	-1.0
chr19	49361960	49362328	ENSG00000074219.13|TEAD2|PCBP2|PCBP2	907	-	6.1013823	1.0320462	-1.0	-1.0
chr19	49360558	49361395	ENSG00000074219.13|TEAD2|PCBP2|PCBP2	956	-	5.7156	1.3540175	-1.0	-1.0
chr19	49361670	49361850	ENSG00000074219.13|TEAD2|PCBP2|PCBP2	902	-	6.0675063	1.0080875	-1.0	-1.0
chr19	49340794	49340994	ENSG00000074219.13|TEAD2|PCBP2|PCBP2	936	-	4.996775	1.1970799	-1.0	-1.0
chr19	49360018	49360208	ENSG00000074219.13|TEAD2|PCBP2|PCBP2	902	-	6.0719233	1.0088218	-1.0	-1.0
chr19	49361495	49361645	ENSG00000074219.13|TEAD2|PCBP2|PCBP2	902	-	6.1997566	1.0088218	-1.0	-1.0
chr19	49499101	49499211	ENSG00000142534.6|RPS11|PCBP2|PCBP2	902	+	5.878289	1.0088218	-1.0	-1.0
chr19	49515759	49515969	ENSG00000104870.12|FCGRT|PCBP2|PCBP2	957	+	5.2719173	1.3650287	-1.0	-1.0
chr19	49525708	49525848	ENSG00000104870.12|FCGRT|PCBP2|PCBP2	902	+	5.8866887	1.0084925	-1.0	-1.0
chr19	49515974	49516084	ENSG00000104870.12|FCGRT|PCBP2|PCBP2	902	+	5.9865212	1.0088218	-1.0	-1.0
chr19	49525853	49525963	ENSG00000104870.12|FCGRT|PCBP2|PCBP2	902	+	5.979927	1.0075746	-1.0	-1.0
chr19	49513035	49513153	ENSG00000104870.12|FCGRT|PCBP2|PCBP2	902	+	6.1709995	1.0088218	-1.0	-1.0
chr19	49513653	49513898	ENSG00000104870.12|FCGRT|PCBP2|PCBP2	945	+	4.1755805	1.2599941	-1.0	-1.0
chr19	49513458	49513608	ENSG00000104870.12|FCGRT|PCBP2|PCBP2	916	+	3.9509225	1.0773853	-1.0	-1.0
chr19	49594731	49594951	ENSG00000126464.13|PRR12|PCBP2|PCBP2	913	+	4.1352906	1.061776	-1.0	-1.0
chr19	49625630	49625985	ENSG00000126464.13|PRR12|PCBP2|PCBP2	950	+	5.826913	1.3040243	-1.0	-1.0
chr19	49601490	49601640	ENSG00000126464.13|PRR12|PCBP2|PCBP2	945	+	6.6650233	1.2571422	-1.0	-1.0
chr19	49596746	49596856	ENSG00000126464.13|PRR12|PCBP2|PCBP2	902	+	5.989923	1.0088218	-1.0	-1.0
chr19	49593559	49593774	ENSG00000126464.13|PRR12|PCBP2|PCBP2	902	+	6.0472946	1.0076106	-1.0	-1.0
chr19	49593774	49594074	ENSG00000126464.13|PRR12|PCBP2|PCBP2	903	+	6.1626124	1.012408	-1.0	-1.0
chr19	49626075	49626439	ENSG00000126464.13|PRR12|PCBP2|PCBP2	962	+	5.421083	1.4223341	-1.0	-1.0
chr19	49594483	49594615	ENSG00000126464.13|PRR12|PCBP2|PCBP2	902	+	3.4994302	1.0088218	-1.0	-1.0
chr19	49594154	49594364	ENSG00000126464.13|PRR12|PCBP2|PCBP2	944	+	6.5763273	1.2534803	-1.0	-1.0
chr19	49658297	49658637	ENSG00000126461.14|SCAF1|PCBP2|PCBP2	957	+	5.596012	1.3679721	-1.0	-1.0
chr19	49646714	49646830	ENSG00000126461.14|SCAF1|PCBP2|PCBP2	927	+	3.9340122	1.1381395	-1.0	-1.0
chr19	49650867	49651177	ENSG00000126461.14|SCAF1|PCBP2|PCBP2	970	+	5.578101	1.5161954	-1.0	-1.0
chr19	49663512	49663742	ENSG00000126456.15|IRF3|PCBP2|PCBP2	924	-	6.5003014	1.1169137	-1.0	-1.0
chr19	49664442	49664637	ENSG00000126456.15|IRF3|PCBP2|PCBP2	925	-	4.75229	1.1277559	-1.0	-1.0
chr19	49664164	49664329	ENSG00000126456.15|IRF3|PCBP2|PCBP2	902	-	6.016952	1.0072088	-1.0	-1.0
chr19	49665362	49665472	ENSG00000126456.15|IRF3|PCBP2|PCBP2	929	-	6.6212626	1.1517568	-1.0	-1.0
chr19	49673486	49673626	ENSG00000126453.9|BCL2L12|PCBP2|PCBP2	909	+	5.738324	1.0423	-1.0	-1.0
chr19	49686756	49686876	ENSG00000126457.21|PRMT1|PCBP2|PCBP2	902	+	6.0611544	1.0083607	-1.0	-1.0
chr19	49687686	49687846	ENSG00000126457.21|PRMT1|PCBP2|PCBP2	911	+	5.9652705	1.0487515	-1.0	-1.0
chr19	49687221	49687411	ENSG00000126457.21|PRMT1|PCBP2|PCBP2	934	+	5.6383543	1.1824775	-1.0	-1.0
chr19	49680139	49680253	ENSG00000126457.21|PRMT1|PCBP2|PCBP2	976	+	7.4116316	1.6256955	-1.0	-1.0
chr19	49802335	49802510	ENSG00000196961.12|AP2A1|PCBP2|PCBP2	902	+	5.957446	1.0088218	-1.0	-1.0
chr19	49769530	49769670	ENSG00000196961.12|AP2A1|PCBP2|PCBP2	902	+	5.877011	1.0074344	-1.0	-1.0
chr19	49806980	49807113	ENSG00000196961.12|AP2A1|PCBP2|PCBP2	915	+	5.0675664	1.0703901	-1.0	-1.0
chr19	49802190	49802325	ENSG00000196961.12|AP2A1|PCBP2|PCBP2	902	+	5.843458	1.0088218	-1.0	-1.0
chr19	49832157	49832302	ENSG00000104973.16|MED25|PCBP2|PCBP2	902	+	6.360196	1.0088218	-1.0	-1.0
chr19	49857290	49857395	ENSG00000104960.15|PTOV1|PCBP2|PCBP2	902	+	4.3027515	1.0088218	-1.0	-1.0
chr19	49860320	49860495	ENSG00000104960.15|PTOV1|PCBP2|PCBP2	905	+	6.227224	1.021172	-1.0	-1.0
chr19	49858140	49858280	ENSG00000104960.15|PTOV1|PCBP2|PCBP2	902	+	6.0962863	1.0088218	-1.0	-1.0
chr19	49869609	49869944	ENSG00000039650.11|PNKP|PCBP2|PCBP2	941	-	4.7620974	1.2260693	-1.0	-1.0
chr19	49869189	49869594	ENSG00000039650.11|PNKP|PCBP2|PCBP2	928	-	4.172293	1.1435761	-1.0	-1.0
chr19	49873344	49873479	ENSG00000039650.11|PNKP|PCBP2|PCBP2	902	-	5.945109	1.0088218	-1.0	-1.0
chr19	49861468	49861608	ENSG00000039650.11|PNKP|PCBP2|PCBP2	902	-	5.8538914	1.0088218	-1.0	-1.0
chr19	49869187	49869562	ENSG00000204673.10|AKT1S1|PCBP2|PCBP2	931	-	4.159605	1.1595765	-1.0	-1.0
chr19	49869617	49869942	ENSG00000204673.10|AKT1S1|PCBP2|PCBP2	943	-	4.7996984	1.2412175	-1.0	-1.0
chr19	49873346	49873481	ENSG00000204673.10|AKT1S1|PCBP2|PCBP2	902	-	5.959694	1.0088218	-1.0	-1.0
chr19	49882040	49882152	ENSG00000104946.12|TBC1D17|PCBP2|PCBP2	935	+	6.5489697	1.1901494	-1.0	-1.0
chr19	49928083	49928188	ENSG00000213024.11|NUP62|PCBP2|PCBP2	902	-	3.512965	1.0086532	-1.0	-1.0
chr19	49915659	49915779	ENSG00000213024.11|NUP62|PCBP2|PCBP2	902	-	5.973089	1.0088218	-1.0	-1.0
chr19	49928084	49928189	ENSG00000269179.1|AC011452.1|PCBP2|PCBP2	902	-	3.512965	1.0088218	-1.0	-1.0
chr19	49915659	49915779	ENSG00000269179.1|AC011452.1|PCBP2|PCBP2	902	-	5.973089	1.0088218	-1.0	-1.0
chr19	49928080	49928190	ENSG00000104951.15|IL4I1|PCBP2|PCBP2	902	-	3.5271962	1.0085354	-1.0	-1.0
chr19	49915661	49915781	ENSG00000104951.15|IL4I1|PCBP2|PCBP2	902	-	5.9095206	1.0088218	-1.0	-1.0
chr19	49933256	49933461	ENSG00000169136.10|ATF5|PCBP2|PCBP2	934	+	4.496779	1.1778779	-1.0	-1.0
chr19	49930901	49931066	ENSG00000169136.10|ATF5|PCBP2|PCBP2	902	+	6.0018387	1.0071926	-1.0	-1.0
chr19	49932571	49932916	ENSG00000169136.10|ATF5|PCBP2|PCBP2	948	+	5.6527433	1.2828051	-1.0	-1.0
chr19	50310084	50310414	ENSG00000105357.15|MYH14|PCBP2|PCBP2	943	+	4.566037	1.2438967	-1.0	-1.0
chr19	50245947	50246062	ENSG00000105357.15|MYH14|PCBP2|PCBP2	902	+	5.8358135	1.0088218	-1.0	-1.0
chr19	50314990	50315135	ENSG00000131398.13|KCNC3|PCBP2|PCBP2	950	-	5.1308374	1.3004338	-1.0	-1.0
chr19	50319941	50320106	ENSG00000131398.13|KCNC3|PCBP2|PCBP2	902	-	5.328295	1.0088218	-1.0	-1.0
chr19	50320359	50320474	ENSG00000131398.13|KCNC3|PCBP2|PCBP2	902	-	5.938552	1.0088218	-1.0	-1.0
chr19	50315180	50315340	ENSG00000131398.13|KCNC3|PCBP2|PCBP2	926	-	4.572718	1.1297637	-1.0	-1.0
chr19	50315507	50315652	ENSG00000131398.13|KCNC3|PCBP2|PCBP2	902	-	4.2115035	1.0068955	-1.0	-1.0
chr19	50313821	50313941	ENSG00000131398.13|KCNC3|PCBP2|PCBP2	902	-	5.8638096	1.0066396	-1.0	-1.0
chr19	50316196	50316526	ENSG00000131398.13|KCNC3|PCBP2|PCBP2	971	-	5.990903	1.5349725	-1.0	-1.0
chr19	50320111	50320221	ENSG00000131398.13|KCNC3|PCBP2|PCBP2	902	-	5.952916	1.0088218	-1.0	-1.0
chr19	50315927	50316091	ENSG00000131398.13|KCNC3|PCBP2|PCBP2	902	-	6.0487943	1.0083808	-1.0	-1.0
chr19	50316681	50317286	ENSG00000131398.13|KCNC3|PCBP2|PCBP2	968	-	6.736711	1.4896554	-1.0	-1.0
chr19	50416031	50416266	ENSG00000142539.9|AC020909.1|PCBP2|PCBP2	944	+	6.61688	1.2513263	-1.0	-1.0
chr19	50416038	50416263	ENSG00000062822.12|POLD1|PCBP2|PCBP2	946	+	6.6251197	1.2681444	-1.0	-1.0
chr19	50804205	50804325	ENSG00000167747.14|C19orf48|PCBP2|PCBP2	902	-	6.2152314	1.0088218	-1.0	-1.0
chr19	50799093	50799288	ENSG00000167747.14|C19orf48|PCBP2|PCBP2	939	-	4.1024847	1.2179506	-1.0	-1.0
chr19	51331840	51331995	ENSG00000186806.5|VSIG10L|PCBP2|PCBP2	901	-	5.294377	1.0054902	-1.0	-1.0
chr19	51363732	51364337	ENSG00000268520.1|AC008750.5|PCBP2|PCBP2	938	-	5.2016044	1.2053653	-1.0	-1.0
chr19	51363733	51364343	ENSG00000269403.1|AC008750.8|PCBP2|PCBP2	935	-	5.160495	1.1865085	-1.0	-1.0
chr19	51363736	51364336	ENSG00000105379.9|ETFB|PCBP2|PCBP2	937	-	5.199339	1.2028325	-1.0	-1.0
chr19	52225991	52226136	ENSG00000105568.17|PPP2R1A|PCBP2|PCBP2	901	+	3.4082706	1.006121	-1.0	-1.0
chr19	52226266	52226401	ENSG00000105568.17|PPP2R1A|PCBP2|PCBP2	903	+	3.3930018	1.011104	-1.0	-1.0
chr19	52391206	52391381	ENSG00000269834.5|ZNF528-AS1|PCBP2|PCBP2	908	-	5.798154	1.0379214	-1.0	-1.0
chr19	52616972	52617087	ENSG00000167766.18|ZNF83|PCBP2|PCBP2	902	-	4.217621	1.0067062	-1.0	-1.0
chr19	52721607	52721782	ENSG00000213020.9|ZNF611|PCBP2|PCBP2	902	-	6.2076235	1.0082276	-1.0	-1.0
chr19	53579281	53579421	ENSG00000130844.16|ZNF331|PCBP2|PCBP2	902	+	5.804396	1.0080534	-1.0	-1.0
chr19	53876267	53876432	ENSG00000179820.15|MYADM|PCBP2|PCBP2	917	+	3.9100528	1.079588	-1.0	-1.0
chr19	53874962	53875137	ENSG00000179820.15|MYADM|PCBP2|PCBP2	908	+	3.572701	1.0368295	-1.0	-1.0
chr19	53874452	53874827	ENSG00000179820.15|MYADM|PCBP2|PCBP2	955	+	4.524519	1.3478578	-1.0	-1.0
chr19	54103243	54103448	ENSG00000170906.15|NDUFA3|PCBP2|PCBP2	902	+	6.2350745	1.00823	-1.0	-1.0
chr19	54107923	54108058	ENSG00000170906.15|NDUFA3|PCBP2|PCBP2	902	+	5.9881926	1.0088218	-1.0	-1.0
chr19	54107583	54107868	ENSG00000170906.15|NDUFA3|PCBP2|PCBP2	908	+	4.2760105	1.0358714	-1.0	-1.0
chr19	54106605	54106720	ENSG00000170906.15|NDUFA3|PCBP2|PCBP2	902	+	5.9757905	1.0088218	-1.0	-1.0
chr19	54137993	54138203	ENSG00000088038.17|CNOT3|PCBP2|PCBP2	909	+	6.1553187	1.041395	-1.0	-1.0
chr19	54138453	54138613	ENSG00000088038.17|CNOT3|PCBP2|PCBP2	902	+	6.018292	1.0088218	-1.0	-1.0
chr19	54178936	54179171	ENSG00000125505.16|MBOAT7|PCBP2|PCBP2	902	-	6.188343	1.0083997	-1.0	-1.0
chr19	54181583	54181798	ENSG00000125505.16|MBOAT7|PCBP2|PCBP2	925	-	5.213263	1.1226537	-1.0	-1.0
chr19	54181133	54181333	ENSG00000125505.16|MBOAT7|PCBP2|PCBP2	902	-	6.263534	1.0088218	-1.0	-1.0
chr19	54180881	54181121	ENSG00000125505.16|MBOAT7|PCBP2|PCBP2	903	-	4.1977706	1.0137203	-1.0	-1.0
chr19	54431243	54431603	ENSG00000167614.13|TTYH1|PCBP2|PCBP2	959	+	6.4060726	1.3840849	-1.0	-1.0
chr19	54455567	54455832	ENSG00000167615.16|LENG8|PCBP2|PCBP2	923	+	5.5739417	1.115	-1.0	-1.0
chr19	54460893	54461033	ENSG00000167615.16|LENG8|PCBP2|PCBP2	909	+	3.45276	1.039713	-1.0	-1.0
chr19	54460338	54460718	ENSG00000167615.16|LENG8|PCBP2|PCBP2	903	+	3.0803342	1.0144066	-1.0	-1.0
chr19	54458453	54458928	ENSG00000167615.16|LENG8|PCBP2|PCBP2	946	+	3.864869	1.2714484	-1.0	-1.0
chr19	54461068	54461168	ENSG00000167615.16|LENG8|PCBP2|PCBP2	902	+	2.9154177	1.0088218	-1.0	-1.0
chr19	54461483	54462037	ENSG00000167615.16|LENG8|PCBP2|PCBP2	965	+	4.9545646	1.4603827	-1.0	-1.0
chr19	55097759	55097874	ENSG00000125503.12|PPP1R12C|PCBP2|PCBP2	902	-	5.8268223	1.0088218	-1.0	-1.0
chr19	55112090	55112220	ENSG00000125503.12|PPP1R12C|PCBP2|PCBP2	902	-	5.9994173	1.0084925	-1.0	-1.0
chr19	55114830	55115035	ENSG00000125503.12|PPP1R12C|PCBP2|PCBP2	915	-	4.9199734	1.0704339	-1.0	-1.0
chr19	55115060	55115165	ENSG00000125503.12|PPP1R12C|PCBP2|PCBP2	902	-	5.933915	1.0088218	-1.0	-1.0
chr19	55116961	55117106	ENSG00000125503.12|PPP1R12C|PCBP2|PCBP2	910	-	6.248625	1.0476367	-1.0	-1.0
chr19	55114525	55114810	ENSG00000125503.12|PPP1R12C|PCBP2|PCBP2	912	-	5.424037	1.0556098	-1.0	-1.0
chr19	55115961	55116956	ENSG00000125503.12|PPP1R12C|PCBP2|PCBP2	945	-	5.394025	1.2626433	-1.0	-1.0
chr19	55258029	55258129	ENSG00000105063.18|PPP6R1|PCBP2|PCBP2	902	-	5.8823476	1.0088218	-1.0	-1.0
chr19	55258129	55258364	ENSG00000105063.18|PPP6R1|PCBP2|PCBP2	922	-	5.606168	1.108176	-1.0	-1.0
chr19	55262415	55262515	ENSG00000133265.10|HSPBP1|PCBP2|PCBP2	902	-	5.904598	1.0088218	-1.0	-1.0
chr19	55340222	55340537	ENSG00000133247.13|KMT5C|PCBP2|PCBP2	913	+	6.2132134	1.0609521	-1.0	-1.0
chr19	55340942	55341042	ENSG00000133247.13|KMT5C|PCBP2|PCBP2	901	+	5.9271045	1.0065165	-1.0	-1.0
chr19	55340757	55340892	ENSG00000133247.13|KMT5C|PCBP2|PCBP2	902	+	5.849556	1.0088218	-1.0	-1.0
chr19	55455408	55455603	ENSG00000063241.7|ISOC2|PCBP2|PCBP2	902	-	5.0352063	1.0082022	-1.0	-1.0
chr19	55577749	55577964	ENSG00000218891.4|ZNF579|PCBP2|PCBP2	951	-	6.7900333	1.3093514	-1.0	-1.0
chr19	55591705	55591925	ENSG00000179943.7|FIZ1|PCBP2|PCBP2	929	-	5.9755497	1.1457189	-1.0	-1.0
chr19	55591370	55591595	ENSG00000179943.7|FIZ1|PCBP2|PCBP2	925	-	4.4182854	1.1266835	-1.0	-1.0
chr19	55599026	55599136	ENSG00000179943.7|FIZ1|PCBP2|PCBP2	901	-	5.929207	1.0056653	-1.0	-1.0
chr19	55616772	55617132	ENSG00000261221.3|ZNF865|PCBP2|PCBP2	959	+	5.8847895	1.3871933	-1.0	-1.0
chr19	55613807	55614047	ENSG00000261221.3|ZNF865|PCBP2|PCBP2	958	+	5.026168	1.3778653	-1.0	-1.0
chr19	55641188	55641468	ENSG00000213015.8|ZNF580|PCBP2|PCBP2	924	+	6.2961574	1.1205559	-1.0	-1.0
chr19	55642267	55642382	ENSG00000213015.8|ZNF580|PCBP2|PCBP2	902	+	6.1133976	1.0088218	-1.0	-1.0
chr19	55642522	55642652	ENSG00000213015.8|ZNF580|PCBP2|PCBP2	908	+	3.8873827	1.0370697	-1.0	-1.0
chr19	55641937	55642132	ENSG00000213015.8|ZNF580|PCBP2|PCBP2	902	+	6.2518363	1.0085232	-1.0	-1.0
chr19	55636272	55636407	ENSG00000213015.8|ZNF580|PCBP2|PCBP2	902	+	4.261788	1.0079368	-1.0	-1.0
chr19	55641488	55641723	ENSG00000213015.8|ZNF580|PCBP2|PCBP2	924	+	6.468154	1.11848	-1.0	-1.0
chr19	55643347	55643469	ENSG00000213015.8|ZNF580|PCBP2|PCBP2	902	+	3.915956	1.0082108	-1.0	-1.0
chr19	55635345	55635450	ENSG00000213015.8|ZNF580|PCBP2|PCBP2	902	+	5.955819	1.0088218	-1.0	-1.0
chr19	55643227	55643327	ENSG00000213015.8|ZNF580|PCBP2|PCBP2	902	+	4.615801	1.0088218	-1.0	-1.0
chr19	55642997	55643212	ENSG00000213015.8|ZNF580|PCBP2|PCBP2	913	+	4.1694126	1.0610639	-1.0	-1.0
chr19	55641188	55641468	ENSG00000171425.9|ZNF581|PCBP2|PCBP2	923	+	6.2961574	1.1139868	-1.0	-1.0
chr19	55642998	55643213	ENSG00000171425.9|ZNF581|PCBP2|PCBP2	913	+	4.138612	1.0603658	-1.0	-1.0
chr19	55642523	55642648	ENSG00000171425.9|ZNF581|PCBP2|PCBP2	908	+	3.959522	1.0373168	-1.0	-1.0
chr19	55636272	55636407	ENSG00000171425.9|ZNF581|PCBP2|PCBP2	902	+	4.261788	1.0083607	-1.0	-1.0
chr19	55641488	55641723	ENSG00000171425.9|ZNF581|PCBP2|PCBP2	926	+	6.468154	1.1330286	-1.0	-1.0
chr19	55642268	55642383	ENSG00000171425.9|ZNF581|PCBP2|PCBP2	902	+	6.146796	1.0088218	-1.0	-1.0
chr19	55643348	55643503	ENSG00000171425.9|ZNF581|PCBP2|PCBP2	907	+	4.346168	1.031829	-1.0	-1.0
chr19	55641933	55642133	ENSG00000171425.9|ZNF581|PCBP2|PCBP2	902	+	6.2222576	1.0086436	-1.0	-1.0
chr19	55641188	55641468	ENSG00000173581.7|CCDC106|PCBP2|PCBP2	924	+	6.2961574	1.1187112	-1.0	-1.0
chr19	55642998	55643213	ENSG00000173581.7|CCDC106|PCBP2|PCBP2	914	+	4.138612	1.0634038	-1.0	-1.0
chr19	55642523	55642648	ENSG00000173581.7|CCDC106|PCBP2|PCBP2	909	+	3.959522	1.0413064	-1.0	-1.0
chr19	55641488	55641723	ENSG00000173581.7|CCDC106|PCBP2|PCBP2	925	+	6.468154	1.1256324	-1.0	-1.0
chr19	55642268	55642383	ENSG00000173581.7|CCDC106|PCBP2|PCBP2	902	+	6.146796	1.0088218	-1.0	-1.0
chr19	55643348	55643503	ENSG00000173581.7|CCDC106|PCBP2|PCBP2	908	+	4.346168	1.0346481	-1.0	-1.0
chr19	55641933	55642133	ENSG00000173581.7|CCDC106|PCBP2|PCBP2	904	+	6.2222576	1.0182018	-1.0	-1.0
chr19	55659101	55659207	ENSG00000063244.12|U2AF2|PCBP2|PCBP2	919	+	6.3012867	1.09192	-1.0	-1.0
chr19	55660176	55660485	ENSG00000063244.12|U2AF2|PCBP2|PCBP2	944	+	5.2440715	1.25443	-1.0	-1.0
chr19	55661317	55661770	ENSG00000063244.12|U2AF2|PCBP2|PCBP2	980	+	6.013748	1.708286	-1.0	-1.0
chr19	55673772	55673902	ENSG00000063244.12|U2AF2|PCBP2|PCBP2	902	+	5.947744	1.0088218	-1.0	-1.0
chr19	55659910	55660060	ENSG00000063244.12|U2AF2|PCBP2|PCBP2	902	+	5.874596	1.0088218	-1.0	-1.0
chr19	55668865	55669070	ENSG00000063244.12|U2AF2|PCBP2|PCBP2	955	+	5.8625736	1.346521	-1.0	-1.0
chr19	55670362	55670627	ENSG00000063244.12|U2AF2|PCBP2|PCBP2	950	+	4.710903	1.3023236	-1.0	-1.0
chr19	55654840	55655055	ENSG00000063244.12|U2AF2|PCBP2|PCBP2	934	+	3.9310038	1.1808286	-1.0	-1.0
chr19	55661946	55662498	ENSG00000063244.12|U2AF2|PCBP2|PCBP2	962	+	4.9032893	1.4190614	-1.0	-1.0
chr19	55674143	55674715	ENSG00000063244.12|U2AF2|PCBP2|PCBP2	932	+	3.8115559	1.1657478	-1.0	-1.0
chr19	55654250	55654395	ENSG00000063244.12|U2AF2|PCBP2|PCBP2	933	+	4.4658513	1.1763043	-1.0	-1.0
chr19	55661770	55661946	ENSG00000063244.12|U2AF2|PCBP2|PCBP2	921	+	3.6680021	1.1012814	-1.0	-1.0
chr19	55661107	55661312	ENSG00000063244.12|U2AF2|PCBP2|PCBP2	981	+	6.0694213	1.7112814	-1.0	-1.0
chr19	55663243	55663353	ENSG00000063244.12|U2AF2|PCBP2|PCBP2	902	+	6.027672	1.0088218	-1.0	-1.0
chr19	55669747	55669867	ENSG00000063244.12|U2AF2|PCBP2|PCBP2	902	+	6.0136185	1.0076692	-1.0	-1.0
chr19	55689034	55689229	ENSG00000063245.14|EPN1|PCBP2|PCBP2	902	+	6.223973	1.0088218	-1.0	-1.0
chr19	55695227	55695772	ENSG00000063245.14|EPN1|PCBP2|PCBP2	925	+	4.117924	1.1246243	-1.0	-1.0
chr19	55692197	55692432	ENSG00000063245.14|EPN1|PCBP2|PCBP2	902	+	5.9824076	1.0088218	-1.0	-1.0
chr19	56119884	56120034	ENSG00000142409.5|ZNF787|PCBP2|PCBP2	902	-	5.9863625	1.0088218	-1.0	-1.0
chr19	56108464	56108619	ENSG00000142409.5|ZNF787|PCBP2|PCBP2	902	-	6.0194683	1.0088218	-1.0	-1.0
chr19	56107404	56107764	ENSG00000142409.5|ZNF787|PCBP2|PCBP2	934	-	5.730243	1.1800603	-1.0	-1.0
chr19	56108184	56108349	ENSG00000142409.5|ZNF787|PCBP2|PCBP2	902	-	5.8921523	1.0081632	-1.0	-1.0
chr19	56115559	56115759	ENSG00000142409.5|ZNF787|PCBP2|PCBP2	902	-	6.2284226	1.0088218	-1.0	-1.0
chr19	56120069	56120234	ENSG00000142409.5|ZNF787|PCBP2|PCBP2	902	-	5.9610825	1.0088218	-1.0	-1.0
chr19	56100717	56101027	ENSG00000142409.5|ZNF787|PCBP2|PCBP2	907	-	6.1526027	1.0324333	-1.0	-1.0
chr19	56099912	56100012	ENSG00000142409.5|ZNF787|PCBP2|PCBP2	902	-	5.787548	1.0088218	-1.0	-1.0
chr19	56107904	56108024	ENSG00000142409.5|ZNF787|PCBP2|PCBP2	902	-	5.9475245	1.0083607	-1.0	-1.0
chr19	56107144	56107274	ENSG00000142409.5|ZNF787|PCBP2|PCBP2	902	-	6.2822514	1.0088218	-1.0	-1.0
chr19	56093117	56093217	ENSG00000142409.5|ZNF787|PCBP2|PCBP2	902	-	4.121849	1.0088218	-1.0	-1.0
chr19	56120589	56121171	ENSG00000142409.5|ZNF787|PCBP2|PCBP2	950	-	6.737436	1.2991773	-1.0	-1.0
chr19	56160128	56160833	ENSG00000167685.14|ZNF444|PCBP2|PCBP2	963	+	5.006289	1.4298427	-1.0	-1.0
chr19	56141794	56141904	ENSG00000167685.14|ZNF444|PCBP2|PCBP2	902	+	6.2337556	1.0088218	-1.0	-1.0
chr19	56149334	56149529	ENSG00000167685.14|ZNF444|PCBP2|PCBP2	942	+	4.940894	1.2372068	-1.0	-1.0
chr19	56148244	56148354	ENSG00000167685.14|ZNF444|PCBP2|PCBP2	902	+	5.9485984	1.0088218	-1.0	-1.0
chr19	56159953	56160053	ENSG00000167685.14|ZNF444|PCBP2|PCBP2	902	+	6.093456	1.0088218	-1.0	-1.0
chr19	56141357	56141726	ENSG00000167685.14|ZNF444|PCBP2|PCBP2	932	+	6.140014	1.1694686	-1.0	-1.0
chr19	56148944	56149324	ENSG00000167685.14|ZNF444|PCBP2|PCBP2	934	+	4.9373555	1.1826966	-1.0	-1.0
chr19	56150011	56150111	ENSG00000279794.1|AC024580.1|PCBP2|PCBP2	902	+	6.046386	1.0088218	-1.0	-1.0
chr19	56301910	56302295	ENSG00000131848.9|ZSCAN5A|PCBP2|PCBP2	927	-	5.318738	1.1377273	-1.0	-1.0
chr19	56273926	56274081	ENSG00000131848.9|ZSCAN5A|PCBP2|PCBP2	902	-	5.8441854	1.0088218	-1.0	-1.0
chr19	56304135	56304295	ENSG00000131848.9|ZSCAN5A|PCBP2|PCBP2	902	-	5.44738	1.0077835	-1.0	-1.0
chr19	56269536	56269681	ENSG00000131848.9|ZSCAN5A|PCBP2|PCBP2	902	-	6.143761	1.0081302	-1.0	-1.0
chr19	56304395	56304800	ENSG00000131848.9|ZSCAN5A|PCBP2|PCBP2	962	-	6.046882	1.4225457	-1.0	-1.0
chr19	56303015	56303210	ENSG00000131848.9|ZSCAN5A|PCBP2|PCBP2	954	-	5.4125776	1.3366762	-1.0	-1.0
chr19	56827863	56828028	ENSG00000269699.5|ZIM2|PCBP2|PCBP2	902	-	3.0581582	1.0083727	-1.0	-1.0
chr19	56812121	56812221	ENSG00000269699.5|ZIM2|PCBP2|PCBP2	902	-	2.975052	1.0088218	-1.0	-1.0
chr19	56838349	56838454	ENSG00000269699.5|ZIM2|PCBP2|PCBP2	902	-	5.9145184	1.0088218	-1.0	-1.0
chr19	56835083	56835248	ENSG00000269699.5|ZIM2|PCBP2|PCBP2	903	-	3.1367106	1.0119426	-1.0	-1.0
chr19	56827863	56828028	ENSG00000198300.12|PEG3|PCBP2|PCBP2	902	-	3.0581582	1.0086429	-1.0	-1.0
chr19	56838349	56838454	ENSG00000198300.12|PEG3|PCBP2|PCBP2	902	-	5.9145184	1.0088218	-1.0	-1.0
chr19	56835083	56835248	ENSG00000198300.12|PEG3|PCBP2|PCBP2	903	-	3.1367106	1.0127871	-1.0	-1.0
chr19	57471835	57471965	ENSG00000197128.11|ZNF772|PCBP2|PCBP2	902	-	5.9994364	1.0068974	-1.0	-1.0
chr19	57471839	57471969	ENSG00000268163.1|AC004076.1|PCBP2|PCBP2	901	-	6.0076303	1.0063189	-1.0	-1.0
chr19	58406392	58406632	ENSG00000232098.3|AC012313.1|PCBP2|PCBP2	969	-	6.407851	1.5027003	-1.0	-1.0
chr19	58406872	58407037	ENSG00000232098.3|AC012313.1|PCBP2|PCBP2	908	-	4.218408	1.0346183	-1.0	-1.0
chr19	58474435	58474535	ENSG00000083812.11|ZNF324|PCBP2|PCBP2	902	+	5.828101	1.0088218	-1.0	-1.0
chr19	58479991	58480101	ENSG00000083807.9|SLC27A5|PCBP2|PCBP2	902	-	5.7796187	1.0088218	-1.0	-1.0
chr19	58479836	58479971	ENSG00000083807.9|SLC27A5|PCBP2|PCBP2	913	-	4.9178543	1.061459	-1.0	-1.0
chr19	58479711	58479826	ENSG00000083807.9|SLC27A5|PCBP2|PCBP2	902	-	5.861476	1.0088218	-1.0	-1.0
chr19	58513834	58514024	ENSG00000119574.12|ZBTB45|PCBP2|PCBP2	902	-	6.1568837	1.0086249	-1.0	-1.0
chr19	58545271	58545396	ENSG00000130726.11|TRIM28|PCBP2|PCBP2	902	+	5.978778	1.0088218	-1.0	-1.0
chr19	58547031	58547134	ENSG00000130726.11|TRIM28|PCBP2|PCBP2	902	+	6.5405736	1.0088218	-1.0	-1.0
chr19	58550491	58550722	ENSG00000130726.11|TRIM28|PCBP2|PCBP2	951	+	4.324148	1.3077786	-1.0	-1.0
chr19	58546001	58546151	ENSG00000130726.11|TRIM28|PCBP2|PCBP2	913	+	5.1302547	1.0627825	-1.0	-1.0
chr19	58556424	58556581	ENSG00000130725.7|UBE2M|PCBP2|PCBP2	920	-	6.3835034	1.09899	-1.0	-1.0
chr19	58573101	58573271	ENSG00000267858.5|MZF1-AS1|PCBP2|PCBP2	902	+	6.313995	1.007627	-1.0	-1.0
chr19	58585627	58585807	ENSG00000213753.10|CENPBD1P1|PCBP2|PCBP2	902	+	5.9137106	1.0088218	-1.0	-1.0
chr19	58583204	58583384	ENSG00000213753.10|CENPBD1P1|PCBP2|PCBP2	906	+	4.2603283	1.0257404	-1.0	-1.0
chr19	58576358	58576478	ENSG00000213753.10|CENPBD1P1|PCBP2|PCBP2	902	+	5.8429236	1.0088218	-1.0	-1.0
chr2	246498	246728	ENSG00000035115.21|SH3YL1|PCBP2|PCBP2	972	-	7.53976	1.5538274	-1.0	-1.0
chr2	264568	264668	ENSG00000035115.21|SH3YL1|PCBP2|PCBP2	902	-	5.787548	1.0088218	-1.0	-1.0
chr2	288961	289111	ENSG00000228643.1|AC079779.2|PCBP2|PCBP2	902	+	6.2069545	1.0086123	-1.0	-1.0
chr2	676792	676897	ENSG00000151353.14|TMEM18|PCBP2|PCBP2	926	-	5.44499	1.1288176	-1.0	-1.0
chr2	673567	674027	ENSG00000151353.14|TMEM18|PCBP2|PCBP2	976	-	7.09623	1.6249765	-1.0	-1.0
chr2	676977	677252	ENSG00000151353.14|TMEM18|PCBP2|PCBP2	902	-	5.9723463	1.0075825	-1.0	-1.0
chr2	3305231	3305371	ENSG00000032389.12|EIPR1|PCBP2|PCBP2	902	-	6.0954123	1.0073351	-1.0	-1.0
chr2	3304311	3304496	ENSG00000032389.12|EIPR1|PCBP2|PCBP2	932	-	6.0028377	1.1646117	-1.0	-1.0
chr2	3304831	3305031	ENSG00000032389.12|EIPR1|PCBP2|PCBP2	940	-	6.6832957	1.2204361	-1.0	-1.0
chr2	3314941	3315251	ENSG00000032389.12|EIPR1|PCBP2|PCBP2	948	-	5.959341	1.2833971	-1.0	-1.0
chr2	3326324	3326424	ENSG00000032389.12|EIPR1|PCBP2|PCBP2	902	-	5.803295	1.0088218	-1.0	-1.0
chr2	3332469	3332644	ENSG00000032389.12|EIPR1|PCBP2|PCBP2	902	-	6.0290933	1.0088218	-1.0	-1.0
chr2	3314616	3314806	ENSG00000032389.12|EIPR1|PCBP2|PCBP2	902	-	6.1014023	1.0088218	-1.0	-1.0
chr2	3335694	3335874	ENSG00000032389.12|EIPR1|PCBP2|PCBP2	907	-	4.538947	1.0320084	-1.0	-1.0
chr2	3316101	3316426	ENSG00000032389.12|EIPR1|PCBP2|PCBP2	911	-	6.252007	1.0494862	-1.0	-1.0
chr2	3246542	3247257	ENSG00000032389.12|EIPR1|PCBP2|PCBP2	971	-	7.024306	1.5398238	-1.0	-1.0
chr2	3337414	3337774	ENSG00000032389.12|EIPR1|PCBP2|PCBP2	902	-	4.9482317	1.0106952	-1.0	-1.0
chr2	3349444	3349834	ENSG00000032389.12|EIPR1|PCBP2|PCBP2	972	-	7.376686	1.5604627	-1.0	-1.0
chr2	3305656	3305786	ENSG00000032389.12|EIPR1|PCBP2|PCBP2	902	-	6.028239	1.0088218	-1.0	-1.0
chr2	3336044	3336639	ENSG00000032389.12|EIPR1|PCBP2|PCBP2	946	-	5.790457	1.2642837	-1.0	-1.0
chr2	3305501	3305616	ENSG00000032389.12|EIPR1|PCBP2|PCBP2	902	-	6.004553	1.0072436	-1.0	-1.0
chr2	3336694	3337374	ENSG00000032389.12|EIPR1|PCBP2|PCBP2	973	-	7.329966	1.5673403	-1.0	-1.0
chr2	3314836	3314941	ENSG00000032389.12|EIPR1|PCBP2|PCBP2	902	-	6.2157393	1.0088218	-1.0	-1.0
chr2	3246327	3246432	ENSG00000032389.12|EIPR1|PCBP2|PCBP2	902	-	6.0990477	1.0069509	-1.0	-1.0
chr2	3360813	3361043	ENSG00000032389.12|EIPR1|PCBP2|PCBP2	956	-	6.803411	1.3526672	-1.0	-1.0
chr2	3423949	3424054	ENSG00000171853.15|TRAPPC12|PCBP2|PCBP2	902	+	4.1569242	1.0070198	-1.0	-1.0
chr2	3416853	3417133	ENSG00000171853.15|TRAPPC12|PCBP2|PCBP2	956	+	5.645768	1.3528891	-1.0	-1.0
chr2	3416318	3416773	ENSG00000171853.15|TRAPPC12|PCBP2|PCBP2	950	+	6.795316	1.2979282	-1.0	-1.0
chr2	3418808	3419183	ENSG00000171853.15|TRAPPC12|PCBP2|PCBP2	961	+	6.905313	1.4075541	-1.0	-1.0
chr2	3508823	3509093	ENSG00000182551.13|ADI1|PCBP2|PCBP2	967	-	6.3427014	1.4806795	-1.0	-1.0
chr2	7038710	7038865	ENSG00000151692.14|RNF144A|PCBP2|PCBP2	902	+	6.2368746	1.0088218	-1.0	-1.0
chr2	7039783	7039903	ENSG00000151692.14|RNF144A|PCBP2|PCBP2	902	+	5.996372	1.0082455	-1.0	-1.0
chr2	6950192	6950292	ENSG00000151692.14|RNF144A|PCBP2|PCBP2	902	+	6.067183	1.0088218	-1.0	-1.0
chr2	8812496	8812631	ENSG00000134313.15|KIDINS220|PCBP2|PCBP2	914	-	6.4482646	1.0660763	-1.0	-1.0
chr2	9399155	9399320	ENSG00000151693.10|ASAP2|PCBP2|PCBP2	902	+	5.848964	1.0088218	-1.0	-1.0
chr2	9400072	9400572	ENSG00000151693.10|ASAP2|PCBP2|PCBP2	967	+	7.2623568	1.4834999	-1.0	-1.0
chr2	9537628	9538063	ENSG00000151694.12|ADAM17|PCBP2|PCBP2	945	-	6.208156	1.256214	-1.0	-1.0
chr2	10177620	10177815	ENSG00000284681.1|AC007240.1|PCBP2|PCBP2	902	+	6.2346706	1.0088218	-1.0	-1.0
chr2	10185470	10185905	ENSG00000284681.1|AC007240.1|PCBP2|PCBP2	953	+	5.3176913	1.3242252	-1.0	-1.0
chr2	10190365	10190520	ENSG00000284681.1|AC007240.1|PCBP2|PCBP2	902	+	5.969055	1.0088218	-1.0	-1.0
chr2	10145100	10145200	ENSG00000284681.1|AC007240.1|PCBP2|PCBP2	901	+	5.834691	1.00508	-1.0	-1.0
chr2	10136859	10136959	ENSG00000284681.1|AC007240.1|PCBP2|PCBP2	901	+	5.962283	1.0025088	-1.0	-1.0
chr2	10168660	10168900	ENSG00000284681.1|AC007240.1|PCBP2|PCBP2	923	+	3.9118438	1.1118993	-1.0	-1.0
chr2	10177620	10177815	ENSG00000163009.8|C2orf48|PCBP2|PCBP2	902	+	6.2346706	1.0088218	-1.0	-1.0
chr2	10185470	10185905	ENSG00000163009.8|C2orf48|PCBP2|PCBP2	953	+	5.3176913	1.3238035	-1.0	-1.0
chr2	10190365	10190520	ENSG00000163009.8|C2orf48|PCBP2|PCBP2	902	+	5.969055	1.0088218	-1.0	-1.0
chr2	10145100	10145200	ENSG00000163009.8|C2orf48|PCBP2|PCBP2	902	+	5.834691	1.0088218	-1.0	-1.0
chr2	10168660	10168900	ENSG00000163009.8|C2orf48|PCBP2|PCBP2	922	+	3.9118438	1.1101879	-1.0	-1.0
chr2	10319502	10319667	ENSG00000115756.12|HPCAL1|PCBP2|PCBP2	902	+	6.161381	1.0088218	-1.0	-1.0
chr2	10361161	10361276	ENSG00000115756.12|HPCAL1|PCBP2|PCBP2	902	+	5.846134	1.0088218	-1.0	-1.0
chr2	10346735	10346890	ENSG00000115756.12|HPCAL1|PCBP2|PCBP2	902	+	5.8795185	1.0088218	-1.0	-1.0
chr2	10308152	10308252	ENSG00000115756.12|HPCAL1|PCBP2|PCBP2	902	+	5.904598	1.0088218	-1.0	-1.0
chr2	10595181	10595351	ENSG00000115761.15|NOL10|PCBP2|PCBP2	902	-	6.034379	1.0088218	-1.0	-1.0
chr2	10617876	10618041	ENSG00000115761.15|NOL10|PCBP2|PCBP2	937	-	6.3821173	1.197408	-1.0	-1.0
chr2	10591526	10591681	ENSG00000115761.15|NOL10|PCBP2|PCBP2	902	-	6.1819263	1.0088218	-1.0	-1.0
chr2	10680241	10680406	ENSG00000115761.15|NOL10|PCBP2|PCBP2	902	-	6.1864076	1.0088218	-1.0	-1.0
chr2	10627680	10627785	ENSG00000115761.15|NOL10|PCBP2|PCBP2	902	-	6.0923815	1.0088218	-1.0	-1.0
chr2	11259033	11259133	ENSG00000134318.13|ROCK2|PCBP2|PCBP2	902	-	5.8434668	1.0088218	-1.0	-1.0
chr2	11332932	11333127	ENSG00000134318.13|ROCK2|PCBP2|PCBP2	902	-	3.267041	1.0088193	-1.0	-1.0
chr2	11229373	11229568	ENSG00000134318.13|ROCK2|PCBP2|PCBP2	955	-	6.2575946	1.3464242	-1.0	-1.0
chr2	11330352	11331342	ENSG00000134318.13|ROCK2|PCBP2|PCBP2	969	-	6.6099067	1.5042568	-1.0	-1.0
chr2	11307942	11308057	ENSG00000134318.13|ROCK2|PCBP2|PCBP2	902	-	5.851325	1.0088218	-1.0	-1.0
chr2	11344645	11344885	ENSG00000134318.13|ROCK2|PCBP2|PCBP2	902	-	5.2310038	1.0084925	-1.0	-1.0
chr2	11258693	11258848	ENSG00000134318.13|ROCK2|PCBP2|PCBP2	913	-	3.6246097	1.0607983	-1.0	-1.0
chr2	11325542	11325677	ENSG00000134318.13|ROCK2|PCBP2|PCBP2	907	-	3.3667428	1.02924	-1.0	-1.0
chr2	11204241	11204346	ENSG00000134318.13|ROCK2|PCBP2|PCBP2	902	-	5.8886247	1.0088218	-1.0	-1.0
chr2	11329972	11330152	ENSG00000134318.13|ROCK2|PCBP2|PCBP2	913	-	4.562781	1.0622599	-1.0	-1.0
chr2	11258858	11258998	ENSG00000134318.13|ROCK2|PCBP2|PCBP2	902	-	5.4709387	1.0088218	-1.0	-1.0
chr2	11463931	11464116	ENSG00000169016.16|E2F6|PCBP2|PCBP2	902	-	6.1057773	1.0088218	-1.0	-1.0
chr2	11596694	11597014	ENSG00000196208.13|GREB1|PCBP2|PCBP2	902	+	5.8933063	1.0085738	-1.0	-1.0
chr2	11616340	11616440	ENSG00000196208.13|GREB1|PCBP2|PCBP2	902	+	5.828101	1.0088218	-1.0	-1.0
chr2	11539309	11539524	ENSG00000196208.13|GREB1|PCBP2|PCBP2	907	+	4.3521667	1.0305276	-1.0	-1.0
chr2	11542533	11542668	ENSG00000196208.13|GREB1|PCBP2|PCBP2	902	+	6.347206	1.0088218	-1.0	-1.0
chr2	11538644	11539169	ENSG00000196208.13|GREB1|PCBP2|PCBP2	967	+	7.4076314	1.4752282	-1.0	-1.0
chr2	11596274	11596379	ENSG00000196208.13|GREB1|PCBP2|PCBP2	902	+	5.8032866	1.0088218	-1.0	-1.0
chr2	11538219	11538614	ENSG00000196208.13|GREB1|PCBP2|PCBP2	933	+	5.66518	1.1763873	-1.0	-1.0
chr2	11639884	11640044	ENSG00000196208.13|GREB1|PCBP2|PCBP2	933	+	6.1439424	1.1707649	-1.0	-1.0
chr2	11595604	11595709	ENSG00000196208.13|GREB1|PCBP2|PCBP2	902	+	3.5129774	1.0088218	-1.0	-1.0
chr2	11641065	11641190	ENSG00000196208.13|GREB1|PCBP2|PCBP2	902	+	3.3352242	1.0070946	-1.0	-1.0
chr2	11518446	11518561	ENSG00000196208.13|GREB1|PCBP2|PCBP2	902	+	6.0879045	1.0088218	-1.0	-1.0
chr2	11596534	11596649	ENSG00000196208.13|GREB1|PCBP2|PCBP2	902	+	5.83471	1.0088218	-1.0	-1.0
chr2	11639754	11639854	ENSG00000196208.13|GREB1|PCBP2|PCBP2	902	+	5.8189764	1.0088218	-1.0	-1.0
chr2	11543822	11543957	ENSG00000196208.13|GREB1|PCBP2|PCBP2	902	+	5.8914003	1.0088218	-1.0	-1.0
chr2	11595809	11595914	ENSG00000196208.13|GREB1|PCBP2|PCBP2	906	+	3.4838836	1.0255415	-1.0	-1.0
chr2	11590361	11590486	ENSG00000196208.13|GREB1|PCBP2|PCBP2	902	+	3.2139354	1.0088218	-1.0	-1.0
chr2	11782677	11782847	ENSG00000134324.11|LPIN1|PCBP2|PCBP2	902	+	6.1967545	1.0088218	-1.0	-1.0
chr2	15420742	15420907	ENSG00000151779.12|NBAS|PCBP2|PCBP2	902	-	6.20843	1.0088218	-1.0	-1.0
chr2	15515890	15516110	ENSG00000151779.12|NBAS|PCBP2|PCBP2	965	-	7.00149	1.4570806	-1.0	-1.0
chr2	15496527	15496737	ENSG00000151779.12|NBAS|PCBP2|PCBP2	929	-	4.749721	1.1509645	-1.0	-1.0
chr2	15533645	15533745	ENSG00000151779.12|NBAS|PCBP2|PCBP2	902	-	5.911891	1.0088218	-1.0	-1.0
chr2	15544291	15544496	ENSG00000151779.12|NBAS|PCBP2|PCBP2	934	-	4.8567443	1.1778913	-1.0	-1.0
chr2	15280286	15280486	ENSG00000151779.12|NBAS|PCBP2|PCBP2	918	-	6.2826705	1.0872746	-1.0	-1.0
chr2	15604509	15604689	ENSG00000079785.14|DDX1|PCBP2|PCBP2	927	+	5.0493197	1.1384523	-1.0	-1.0
chr2	17611686	17611871	ENSG00000163032.11|VSNL1|PCBP2|PCBP2	928	+	4.971849	1.1444088	-1.0	-1.0
chr2	17612936	17613156	ENSG00000163032.11|VSNL1|PCBP2|PCBP2	952	+	5.1371765	1.3188895	-1.0	-1.0
chr2	19342814	19342959	ENSG00000236204.5|LINC01376|PCBP2|PCBP2	902	-	5.956223	1.0080789	-1.0	-1.0
chr2	20219104	20219219	ENSG00000115884.10|SDC1|PCBP2|PCBP2	902	-	5.8189764	1.0088218	-1.0	-1.0
chr2	20306498	20306598	ENSG00000055917.15|PUM2|PCBP2|PCBP2	902	-	3.226424	1.0088218	-1.0	-1.0
chr2	20350301	20350546	ENSG00000055917.15|PUM2|PCBP2|PCBP2	934	-	5.658575	1.1799008	-1.0	-1.0
chr2	20288461	20288646	ENSG00000055917.15|PUM2|PCBP2|PCBP2	915	-	3.472262	1.0726675	-1.0	-1.0
chr2	20350626	20350850	ENSG00000055917.15|PUM2|PCBP2|PCBP2	923	-	3.598302	1.1133317	-1.0	-1.0
chr2	20331101	20331301	ENSG00000055917.15|PUM2|PCBP2|PCBP2	960	-	5.31847	1.3990576	-1.0	-1.0
chr2	20449163	20449373	ENSG00000143878.9|RHOB|PCBP2|PCBP2	942	+	4.14845	1.2339898	-1.0	-1.0
chr2	20587410	20587560	ENSG00000118960.12|HS1BP3|PCBP2|PCBP2	902	-	5.238848	1.0086575	-1.0	-1.0
chr2	20592964	20593159	ENSG00000118960.12|HS1BP3|PCBP2|PCBP2	938	-	4.065663	1.2095006	-1.0	-1.0
chr2	21037270	21037420	ENSG00000084674.14|APOB|PCBP2|PCBP2	902	-	3.1906095	1.0106288	-1.0	-1.0
chr2	21029378	21029588	ENSG00000084674.14|APOB|PCBP2|PCBP2	929	-	3.6907165	1.1514983	-1.0	-1.0
chr2	21003569	21003679	ENSG00000084674.14|APOB|PCBP2|PCBP2	902	-	4.1908846	1.0088218	-1.0	-1.0
chr2	21043586	21043863	ENSG00000084674.14|APOB|PCBP2|PCBP2	915	-	3.2585483	1.0693855	-1.0	-1.0
chr2	21008874	21008989	ENSG00000084674.14|APOB|PCBP2|PCBP2	902	-	2.9839046	1.0080534	-1.0	-1.0
chr2	23911530	23911670	ENSG00000119778.14|ATAD2B|PCBP2|PCBP2	902	-	6.0130486	1.0088218	-1.0	-1.0
chr2	23818095	23818360	ENSG00000119778.14|ATAD2B|PCBP2|PCBP2	962	-	7.2041636	1.4245584	-1.0	-1.0
chr2	23877404	23877619	ENSG00000119778.14|ATAD2B|PCBP2|PCBP2	970	-	7.2460074	1.5172133	-1.0	-1.0
chr2	23819085	23819195	ENSG00000119778.14|ATAD2B|PCBP2|PCBP2	902	-	5.9045744	1.0088218	-1.0	-1.0
chr2	24018449	24018549	ENSG00000205639.10|MFSD2B|PCBP2|PCBP2	902	+	5.804396	1.0088218	-1.0	-1.0
chr2	24052277	24052417	ENSG00000205639.10|MFSD2B|PCBP2|PCBP2	902	+	5.3738194	1.0088218	-1.0	-1.0
chr2	24052276	24052416	ENSG00000119782.13|FKBP1B|PCBP2|PCBP2	902	+	5.353363	1.0088218	-1.0	-1.0
chr2	24084348	24084448	ENSG00000115129.13|TP53I3|PCBP2|PCBP2	900	-	3.5342915	1.0001303	-1.0	-1.0
chr2	24946365	24946500	ENSG00000115137.11|DNAJC27|PCBP2|PCBP2	902	-	6.130723	1.0088218	-1.0	-1.0
chr2	25008844	25008946	ENSG00000207069.1|Y_RNA|PCBP2|PCBP2	965	-	7.1530924	1.4519372	-1.0	-1.0
chr2	25233979	25234104	ENSG00000119772.16|DNMT3A|PCBP2|PCBP2	922	-	4.016958	1.106569	-1.0	-1.0
chr2	25798774	25798889	ENSG00000143970.16|ASXL2|PCBP2|PCBP2	902	-	4.168094	1.0088218	-1.0	-1.0
chr2	25798119	25798279	ENSG00000143970.16|ASXL2|PCBP2|PCBP2	902	-	6.0738354	1.0088218	-1.0	-1.0
chr2	25833021	25833131	ENSG00000143970.16|ASXL2|PCBP2|PCBP2	902	-	5.9279876	1.0088218	-1.0	-1.0
chr2	26083305	26083570	ENSG00000084733.10|RAB10|PCBP2|PCBP2	983	+	8.236597	1.7582289	-1.0	-1.0
chr2	26135882	26136152	ENSG00000084733.10|RAB10|PCBP2|PCBP2	904	+	3.4392333	1.0187135	-1.0	-1.0
chr2	26135772	26135877	ENSG00000084733.10|RAB10|PCBP2|PCBP2	902	+	3.2143536	1.0088218	-1.0	-1.0
chr2	26778501	26778786	ENSG00000213699.8|SLC35F6|PCBP2|PCBP2	928	+	3.8274715	1.1444881	-1.0	-1.0
chr2	26778501	26778786	ENSG00000115163.14|CENPA|PCBP2|PCBP2	928	+	3.807674	1.1406891	-1.0	-1.0
chr2	27037560	27037750	ENSG00000119777.18|TMEM214|PCBP2|PCBP2	903	+	3.4896293	1.013847	-1.0	-1.0
chr2	27032949	27033119	ENSG00000119777.18|TMEM214|PCBP2|PCBP2	902	+	3.0857148	1.0073642	-1.0	-1.0
chr2	27041265	27041630	ENSG00000119777.18|TMEM214|PCBP2|PCBP2	950	+	4.5746927	1.2984222	-1.0	-1.0
chr2	27040955	27041235	ENSG00000119777.18|TMEM214|PCBP2|PCBP2	930	+	3.8030765	1.1519338	-1.0	-1.0
chr2	27211725	27211830	ENSG00000138074.14|SLC5A6|PCBP2|PCBP2	902	-	5.921387	1.0088218	-1.0	-1.0
chr2	27200644	27200764	ENSG00000138074.14|SLC5A6|PCBP2|PCBP2	902	-	4.2032247	1.0088218	-1.0	-1.0
chr2	27217648	27217783	ENSG00000084774.13|CAD|PCBP2|PCBP2	902	+	5.9321475	1.0088218	-1.0	-1.0
chr2	27358717	27358847	ENSG00000234072.1|AC074117.1|PCBP2|PCBP2	902	+	3.4804525	1.0107296	-1.0	-1.0
chr2	27368737	27368952	ENSG00000115211.15|EIF2B4|PCBP2|PCBP2	951	-	5.3561316	1.3100028	-1.0	-1.0
chr2	27376725	27377000	ENSG00000115234.10|SNX17|PCBP2|PCBP2	931	+	3.8661904	1.1636492	-1.0	-1.0
chr2	27441817	27442077	ENSG00000115216.13|NRBP1|PCBP2|PCBP2	952	+	4.58203	1.31841	-1.0	-1.0
chr2	27435766	27435926	ENSG00000115216.13|NRBP1|PCBP2|PCBP2	913	+	3.3476782	1.0622277	-1.0	-1.0
chr2	27462963	27463096	ENSG00000138002.14|IFT172|PCBP2|PCBP2	902	-	5.4813967	1.0085337	-1.0	-1.0
chr2	27622322	27622427	ENSG00000243943.9|ZNF512|PCBP2|PCBP2	902	+	3.2314568	1.0070884	-1.0	-1.0
chr2	27593016	27593116	ENSG00000243943.9|ZNF512|PCBP2|PCBP2	902	+	5.881131	1.0088218	-1.0	-1.0
chr2	27622322	27622427	ENSG00000259080.1|AC074091.1|PCBP2|PCBP2	902	+	3.2314568	1.007081	-1.0	-1.0
chr2	27673377	27673542	ENSG00000163798.13|SLC4A1AP|PCBP2|PCBP2	902	+	6.224314	1.007837	-1.0	-1.0
chr2	28202220	28202485	ENSG00000158019.20|BABAM2|PCBP2|PCBP2	970	+	7.034607	1.5254289	-1.0	-1.0
chr2	28261652	28261897	ENSG00000158019.20|BABAM2|PCBP2|PCBP2	969	+	7.3226748	1.504737	-1.0	-1.0
chr2	28301581	28301736	ENSG00000158019.20|BABAM2|PCBP2|PCBP2	902	+	6.22119	1.0084443	-1.0	-1.0
chr2	28208570	28208685	ENSG00000158019.20|BABAM2|PCBP2|PCBP2	902	+	5.8193054	1.0088218	-1.0	-1.0
chr2	28096684	28096809	ENSG00000158019.20|BABAM2|PCBP2|PCBP2	902	+	5.822184	1.0088218	-1.0	-1.0
chr2	28415823	28415958	ENSG00000075426.11|FOSL2|PCBP2|PCBP2	926	+	6.5182858	1.1321421	-1.0	-1.0
chr2	28412753	28412968	ENSG00000075426.11|FOSL2|PCBP2|PCBP2	955	+	5.2389565	1.351082	-1.0	-1.0
chr2	28751879	28752079	ENSG00000213639.9|PPP1CB|PCBP2|PCBP2	946	+	4.329032	1.2676328	-1.0	-1.0
chr2	28938849	28939299	ENSG00000163811.11|WDR43|PCBP2|PCBP2	938	+	5.462715	1.2058095	-1.0	-1.0
chr2	30583926	30584081	ENSG00000172954.13|LCLAT1|PCBP2|PCBP2	902	+	5.8931346	1.0088218	-1.0	-1.0
chr2	30582141	30582271	ENSG00000172954.13|LCLAT1|PCBP2|PCBP2	902	+	5.9220366	1.0088218	-1.0	-1.0
chr2	32010592	32010702	ENSG00000162959.13|MEMO1|PCBP2|PCBP2	902	-	5.9089565	1.0088218	-1.0	-1.0
chr2	31965143	31965443	ENSG00000162959.13|MEMO1|PCBP2|PCBP2	978	-	6.9815865	1.6669251	-1.0	-1.0
chr2	31996103	31996298	ENSG00000162959.13|MEMO1|PCBP2|PCBP2	912	-	3.792852	1.0564555	-1.0	-1.0
chr2	32010727	32010827	ENSG00000162959.13|MEMO1|PCBP2|PCBP2	902	-	5.787548	1.0088218	-1.0	-1.0
chr2	31994838	31995103	ENSG00000162959.13|MEMO1|PCBP2|PCBP2	976	-	5.843591	1.6191479	-1.0	-1.0
chr2	32013947	32014127	ENSG00000162961.13|DPY30|PCBP2|PCBP2	925	-	5.7699285	1.1275778	-1.0	-1.0
chr2	32010593	32010703	ENSG00000162961.13|DPY30|PCBP2|PCBP2	902	-	5.9089565	1.0088218	-1.0	-1.0
chr2	31965143	31965443	ENSG00000162961.13|DPY30|PCBP2|PCBP2	978	-	6.9815865	1.6665376	-1.0	-1.0
chr2	31996103	31996298	ENSG00000162961.13|DPY30|PCBP2|PCBP2	912	-	3.792852	1.0564647	-1.0	-1.0
chr2	31994838	31995103	ENSG00000162961.13|DPY30|PCBP2|PCBP2	976	-	5.843591	1.6189557	-1.0	-1.0
chr2	32357486	32357596	ENSG00000115760.13|BIRC6|PCBP2|PCBP2	902	+	5.8525476	1.0075321	-1.0	-1.0
chr2	32357621	32358176	ENSG00000115760.13|BIRC6|PCBP2|PCBP2	946	+	4.8555126	1.2704321	-1.0	-1.0
chr2	32461082	32461302	ENSG00000115760.13|BIRC6|PCBP2|PCBP2	957	+	5.5896997	1.361522	-1.0	-1.0
chr2	32361576	32361801	ENSG00000115760.13|BIRC6|PCBP2|PCBP2	968	+	4.921698	1.4956329	-1.0	-1.0
chr2	32422528	32422633	ENSG00000115760.13|BIRC6|PCBP2|PCBP2	902	+	6.220048	1.0088218	-1.0	-1.0
chr2	32416693	32416913	ENSG00000115760.13|BIRC6|PCBP2|PCBP2	969	+	7.1949615	1.5073224	-1.0	-1.0
chr2	32462842	32462957	ENSG00000115760.13|BIRC6|PCBP2|PCBP2	902	+	6.002754	1.0082455	-1.0	-1.0
chr2	32761039	32761209	ENSG00000018699.11|TTC27|PCBP2|PCBP2	906	+	4.5395412	1.0273322	-1.0	-1.0
chr2	33598652	33598952	ENSG00000119812.18|FAM98A|PCBP2|PCBP2	926	-	6.378665	1.127904	-1.0	-1.0
chr2	36533851	36534561	ENSG00000171055.14|FEZ2|PCBP2|PCBP2	911	-	6.1923385	1.0500444	-1.0	-1.0
chr2	36568033	36568318	ENSG00000171055.14|FEZ2|PCBP2|PCBP2	982	-	8.722255	1.7519822	-1.0	-1.0
chr2	36534996	36535156	ENSG00000171055.14|FEZ2|PCBP2|PCBP2	902	-	6.2455673	1.0082651	-1.0	-1.0
chr2	36535161	36535321	ENSG00000171055.14|FEZ2|PCBP2|PCBP2	902	-	5.9795494	1.0088218	-1.0	-1.0
chr2	36548899	36549109	ENSG00000150938.9|CRIM1|PCBP2|PCBP2	925	+	3.663952	1.1262548	-1.0	-1.0
chr2	36965913	36966148	ENSG00000115808.11|STRN|PCBP2|PCBP2	955	-	5.645322	1.3452587	-1.0	-1.0
chr2	37156317	37156507	ENSG00000055332.16|EIF2AK2|PCBP2|PCBP2	940	-	5.015032	1.2213379	-1.0	-1.0
chr2	38722146	38722346	ENSG00000143891.16|GALM|PCBP2|PCBP2	942	+	6.692909	1.236607	-1.0	-1.0
chr2	38987482	38987592	ENSG00000115904.12|SOS1|PCBP2|PCBP2	902	-	4.1805935	1.0073346	-1.0	-1.0
chr2	38985955	38986170	ENSG00000115904.12|SOS1|PCBP2|PCBP2	954	-	5.039393	1.3326975	-1.0	-1.0
chr2	38986190	38986290	ENSG00000115904.12|SOS1|PCBP2|PCBP2	902	-	6.2190948	1.0088218	-1.0	-1.0
chr2	39075118	39075223	ENSG00000115904.12|SOS1|PCBP2|PCBP2	902	-	5.851325	1.0088218	-1.0	-1.0
chr2	39349537	39349817	ENSG00000011566.14|MAP4K3|PCBP2|PCBP2	958	-	6.8414645	1.3719226	-1.0	-1.0
chr2	39424239	39424409	ENSG00000011566.14|MAP4K3|PCBP2|PCBP2	934	-	5.597807	1.1807241	-1.0	-1.0
chr2	39484233	39484418	ENSG00000231312.6|AC007388.1|PCBP2|PCBP2	909	+	4.250552	1.0388275	-1.0	-1.0
chr2	39476848	39476963	ENSG00000231312.6|AC007388.1|PCBP2|PCBP2	902	+	6.1504607	1.0076692	-1.0	-1.0
chr2	39487853	39488083	ENSG00000231312.6|AC007388.1|PCBP2|PCBP2	973	+	6.981075	1.564128	-1.0	-1.0
chr2	42304256	42304371	ENSG00000143924.18|EML4|PCBP2|PCBP2	902	+	3.565063	1.0077075	-1.0	-1.0
chr2	42326982	42327092	ENSG00000143924.18|EML4|PCBP2|PCBP2	902	+	6.079679	1.0088218	-1.0	-1.0
chr2	42184466	42184636	ENSG00000143924.18|EML4|PCBP2|PCBP2	902	+	3.0594223	1.0074648	-1.0	-1.0
chr2	42310166	42310461	ENSG00000143924.18|EML4|PCBP2|PCBP2	982	+	6.6861534	1.744922	-1.0	-1.0
chr2	42182221	42182411	ENSG00000143924.18|EML4|PCBP2|PCBP2	938	+	4.1903276	1.2060626	-1.0	-1.0
chr2	42568521	42568706	ENSG00000057935.13|MTA3|PCBP2|PCBP2	929	+	4.3805985	1.1472925	-1.0	-1.0
chr2	42693001	42693226	ENSG00000057935.13|MTA3|PCBP2|PCBP2	962	+	5.8332734	1.4214028	-1.0	-1.0
chr2	42706888	42707073	ENSG00000057935.13|MTA3|PCBP2|PCBP2	902	+	6.3101325	1.0086315	-1.0	-1.0
chr2	42763895	42764095	ENSG00000162881.6|OXER1|PCBP2|PCBP2	936	-	4.2161684	1.1907744	-1.0	-1.0
chr2	42767128	42767303	ENSG00000162882.14|HAAO|PCBP2|PCBP2	903	-	4.39761	1.0147169	-1.0	-1.0
chr2	43226369	43226594	ENSG00000152518.7|ZFP36L2|PCBP2|PCBP2	915	-	3.6290214	1.0717386	-1.0	-1.0
chr2	43224506	43224616	ENSG00000152518.7|ZFP36L2|PCBP2|PCBP2	902	-	3.5943666	1.0079646	-1.0	-1.0
chr2	43224811	43225011	ENSG00000152518.7|ZFP36L2|PCBP2|PCBP2	909	-	3.3253362	1.0423063	-1.0	-1.0
chr2	43225807	43225922	ENSG00000152518.7|ZFP36L2|PCBP2|PCBP2	902	-	5.8544674	1.0088218	-1.0	-1.0
chr2	43435372	43435567	ENSG00000115970.18|THADA|PCBP2|PCBP2	944	-	6.80998	1.2523317	-1.0	-1.0
chr2	43520775	43521210	ENSG00000115970.18|THADA|PCBP2|PCBP2	957	-	6.9483294	1.3661816	-1.0	-1.0
chr2	43334158	43334328	ENSG00000115970.18|THADA|PCBP2|PCBP2	902	-	6.1324177	1.0088218	-1.0	-1.0
chr2	43327355	43327560	ENSG00000115970.18|THADA|PCBP2|PCBP2	923	-	6.4003778	1.1121293	-1.0	-1.0
chr2	43257857	43257972	ENSG00000115970.18|THADA|PCBP2|PCBP2	902	-	5.995244	1.0088218	-1.0	-1.0
chr2	43838313	43838413	ENSG00000138075.11|ABCG5|PCBP2|PCBP2	902	-	5.911891	1.0088218	-1.0	-1.0
chr2	43831568	43831723	ENSG00000138075.11|ABCG5|PCBP2|PCBP2	902	-	4.541131	1.0088218	-1.0	-1.0
chr2	43898883	43899048	ENSG00000138095.18|LRPPRC|PCBP2|PCBP2	902	-	4.2336793	1.0080081	-1.0	-1.0
chr2	43992574	43992674	ENSG00000138095.18|LRPPRC|PCBP2|PCBP2	900	-	4.195627	1.0006852	-1.0	-1.0
chr2	43992189	43992304	ENSG00000138095.18|LRPPRC|PCBP2|PCBP2	902	-	5.9749875	1.0088218	-1.0	-1.0
chr2	44210582	44210787	ENSG00000138032.20|PPM1B|PCBP2|PCBP2	967	+	6.627836	1.4785551	-1.0	-1.0
chr2	44188719	44188949	ENSG00000138032.20|PPM1B|PCBP2|PCBP2	917	+	6.357188	1.0797737	-1.0	-1.0
chr2	46380329	46380429	ENSG00000116016.13|EPAS1|PCBP2|PCBP2	902	+	5.804396	1.0088161	-1.0	-1.0
chr2	46334307	46334442	ENSG00000116016.13|EPAS1|PCBP2|PCBP2	902	+	6.119918	1.0088218	-1.0	-1.0
chr2	46297546	46297726	ENSG00000116016.13|EPAS1|PCBP2|PCBP2	915	+	5.2141256	1.0718908	-1.0	-1.0
chr2	46543399	46543549	ENSG00000119729.11|RHOQ|PCBP2|PCBP2	902	+	5.9146414	1.0088218	-1.0	-1.0
chr2	46609628	46609813	ENSG00000151665.12|PIGF|PCBP2|PCBP2	913	-	5.1005473	1.0602244	-1.0	-1.0
chr2	46735889	46736154	ENSG00000171150.7|SOCS5|PCBP2|PCBP2	973	+	6.218428	1.5653076	-1.0	-1.0
chr2	46739559	46739714	ENSG00000171150.7|SOCS5|PCBP2|PCBP2	902	+	6.1271434	1.0088218	-1.0	-1.0
chr2	46915138	46915248	ENSG00000180398.11|MCFD2|PCBP2|PCBP2	902	-	6.0045576	1.0088218	-1.0	-1.0
chr2	47055885	47056030	ENSG00000068724.15|TTC7A|PCBP2|PCBP2	915	+	5.8562703	1.0696226	-1.0	-1.0
chr2	47056105	47056285	ENSG00000068724.15|TTC7A|PCBP2|PCBP2	902	+	5.973893	1.0088218	-1.0	-1.0
chr2	47025654	47025864	ENSG00000068724.15|TTC7A|PCBP2|PCBP2	939	+	6.5371604	1.2140931	-1.0	-1.0
chr2	47060996	47061096	ENSG00000068724.15|TTC7A|PCBP2|PCBP2	902	+	5.811137	1.0088218	-1.0	-1.0
chr2	47175702	47175972	ENSG00000143933.16|CALM2|PCBP2|PCBP2	937	-	4.3175087	1.198146	-1.0	-1.0
chr2	47172798	47172898	ENSG00000143933.16|CALM2|PCBP2|PCBP2	902	-	5.804396	1.0088218	-1.0	-1.0
chr2	47172799	47172899	ENSG00000273269.2|STPG4|PCBP2|PCBP2	901	-	5.8747644	1.0052178	-1.0	-1.0
chr2	47175699	47175969	ENSG00000273269.2|STPG4|PCBP2|PCBP2	936	-	4.342658	1.1964298	-1.0	-1.0
chr2	47479914	47480444	ENSG00000095002.13|MSH2|PCBP2|PCBP2	968	+	6.958875	1.4907448	-1.0	-1.0
chr2	47784105	47784180	ENSG00000116062.14|MSH6|PCBP2|PCBP2	963	+	7.1774173	1.4350057	-1.0	-1.0
chr2	47783493	47783584	ENSG00000116062.14|MSH6|PCBP2|PCBP2	960	+	6.991993	1.4010129	-1.0	-1.0
chr2	47783954	47784105	ENSG00000116062.14|MSH6|PCBP2|PCBP2	930	+	6.5364885	1.1573415	-1.0	-1.0
chr2	47905345	47905488	ENSG00000138081.20|FBXO11|PCBP2|PCBP2	902	-	4.430862	1.0083761	-1.0	-1.0
chr2	47905613	47905788	ENSG00000138081.20|FBXO11|PCBP2|PCBP2	918	-	4.8829317	1.086626	-1.0	-1.0
chr2	53658779	53658959	ENSG00000115239.21|ASB3|PCBP2|PCBP2	918	-	6.450885	1.0843968	-1.0	-1.0
chr2	53668099	53668299	ENSG00000115239.21|ASB3|PCBP2|PCBP2	964	-	7.378583	1.441969	-1.0	-1.0
chr2	53850004	53850199	ENSG00000270898.5|GPR75-ASB3|PCBP2|PCBP2	913	-	3.8993666	1.0622834	-1.0	-1.0
chr2	53855459	53855569	ENSG00000270898.5|GPR75-ASB3|PCBP2|PCBP2	902	-	5.9926605	1.0088218	-1.0	-1.0
chr2	53857564	53857769	ENSG00000270898.5|GPR75-ASB3|PCBP2|PCBP2	947	-	6.639801	1.2776116	-1.0	-1.0
chr2	53840914	53841074	ENSG00000270898.5|GPR75-ASB3|PCBP2|PCBP2	902	-	6.1810913	1.0085552	-1.0	-1.0
chr2	53840304	53840504	ENSG00000270898.5|GPR75-ASB3|PCBP2|PCBP2	932	-	6.555996	1.1693972	-1.0	-1.0
chr2	53855460	53855570	ENSG00000119737.5|GPR75|PCBP2|PCBP2	902	-	6.012113	1.0088218	-1.0	-1.0
chr2	53857565	53857770	ENSG00000119737.5|GPR75|PCBP2|PCBP2	950	-	6.63647	1.2987554	-1.0	-1.0
chr2	53945414	53945644	ENSG00000068878.14|PSME4|PCBP2|PCBP2	932	-	4.066712	1.1666662	-1.0	-1.0
chr2	53946839	53947024	ENSG00000068878.14|PSME4|PCBP2|PCBP2	902	-	3.2318552	1.0088218	-1.0	-1.0
chr2	53970637	53970840	ENSG00000068878.14|PSME4|PCBP2|PCBP2	951	-	4.4846444	1.3055491	-1.0	-1.0
chr2	54208154	54208349	ENSG00000170634.12|ACYP2|PCBP2|PCBP2	936	+	4.783219	1.1952995	-1.0	-1.0
chr2	54152494	54152594	ENSG00000170634.12|ACYP2|PCBP2|PCBP2	902	+	5.7796187	1.0088218	-1.0	-1.0
chr2	54117826	54118001	ENSG00000170634.12|ACYP2|PCBP2|PCBP2	902	+	6.083177	1.0088218	-1.0	-1.0
chr2	54555870	54555995	ENSG00000115306.15|SPTBN1|PCBP2|PCBP2	902	+	6.103269	1.0088218	-1.0	-1.0
chr2	54555550	54555660	ENSG00000115306.15|SPTBN1|PCBP2|PCBP2	902	+	6.280032	1.0088218	-1.0	-1.0
chr2	54555120	54555280	ENSG00000115306.15|SPTBN1|PCBP2|PCBP2	903	+	3.628303	1.0151184	-1.0	-1.0
chr2	54456888	54456988	ENSG00000115306.15|SPTBN1|PCBP2|PCBP2	901	+	5.834691	1.00508	-1.0	-1.0
chr2	54472617	54472802	ENSG00000115306.15|SPTBN1|PCBP2|PCBP2	902	+	4.8205843	1.0075761	-1.0	-1.0
chr2	54668485	54668600	ENSG00000115306.15|SPTBN1|PCBP2|PCBP2	902	+	3.1441104	1.0093246	-1.0	-1.0
chr2	54534605	54534705	ENSG00000115306.15|SPTBN1|PCBP2|PCBP2	901	+	3.100513	1.00508	-1.0	-1.0
chr2	54659811	54659935	ENSG00000115306.15|SPTBN1|PCBP2|PCBP2	902	+	3.1390913	1.0088218	-1.0	-1.0
chr2	54457417	54457572	ENSG00000115306.15|SPTBN1|PCBP2|PCBP2	902	+	5.8390665	1.0088218	-1.0	-1.0
chr2	54534760	54535055	ENSG00000115306.15|SPTBN1|PCBP2|PCBP2	925	+	4.1513915	1.1226403	-1.0	-1.0
chr2	54485062	54485262	ENSG00000115306.15|SPTBN1|PCBP2|PCBP2	915	+	3.8021202	1.0702254	-1.0	-1.0
chr2	54737598	54737723	ENSG00000214595.11|EML6|PCBP2|PCBP2	902	+	6.0173764	1.0088218	-1.0	-1.0
chr2	54776668	54776773	ENSG00000214595.11|EML6|PCBP2|PCBP2	902	+	5.991072	1.0088218	-1.0	-1.0
chr2	54725258	54725383	ENSG00000214595.11|EML6|PCBP2|PCBP2	924	+	6.442941	1.1213881	-1.0	-1.0
chr2	54811003	54811243	ENSG00000214595.11|EML6|PCBP2|PCBP2	948	+	4.4383945	1.2854257	-1.0	-1.0
chr2	54944366	54944501	ENSG00000214595.11|EML6|PCBP2|PCBP2	902	+	5.804396	1.0081632	-1.0	-1.0
chr2	54944886	54945416	ENSG00000214595.11|EML6|PCBP2|PCBP2	969	+	7.3267674	1.5057176	-1.0	-1.0
chr2	54946166	54946336	ENSG00000214595.11|EML6|PCBP2|PCBP2	902	+	5.9193206	1.0088218	-1.0	-1.0
chr2	55049754	55049979	ENSG00000115310.17|RTN4|PCBP2|PCBP2	945	-	4.1159863	1.257251	-1.0	-1.0
chr2	55229189	55229359	ENSG00000162994.15|CLHC1|PCBP2|PCBP2	904	-	4.2364936	1.0172719	-1.0	-1.0
chr2	55294572	55294767	ENSG00000115355.15|CCDC88A|PCBP2|PCBP2	948	-	4.5576673	1.2804661	-1.0	-1.0
chr2	55578246	55578342	ENSG00000275052.4|PPP4R3B|PCBP2|PCBP2	904	-	3.2856061	1.0177144	-1.0	-1.0
chr2	60979972	60980137	ENSG00000162927.13|PUS10|PCBP2|PCBP2	904	-	3.5749562	1.0177313	-1.0	-1.0
chr2	61182435	61182605	ENSG00000173209.22|AHSA2|PCBP2|PCBP2	906	+	3.8324356	1.0246506	-1.0	-1.0
chr2	61283854	61284059	ENSG00000115464.14|USP34|PCBP2|PCBP2	952	-	4.705433	1.3214611	-1.0	-1.0
chr2	61301869	61302044	ENSG00000115464.14|USP34|PCBP2|PCBP2	935	-	5.258001	1.1875696	-1.0	-1.0
chr2	61398033	61398718	ENSG00000115464.14|USP34|PCBP2|PCBP2	978	-	7.514328	1.6513655	-1.0	-1.0
chr2	61470649	61470764	ENSG00000115464.14|USP34|PCBP2|PCBP2	902	-	3.3859234	1.0088218	-1.0	-1.0
chr2	61536994	61537117	ENSG00000082898.16|XPO1|PCBP2|PCBP2	913	-	3.9563208	1.0628417	-1.0	-1.0
chr2	61537162	61537561	ENSG00000082898.16|XPO1|PCBP2|PCBP2	948	-	4.5788264	1.2825483	-1.0	-1.0
chr2	61537561	61537946	ENSG00000082898.16|XPO1|PCBP2|PCBP2	936	-	3.7838838	1.1936405	-1.0	-1.0
chr2	61537951	61538146	ENSG00000082898.16|XPO1|PCBP2|PCBP2	932	-	3.9342437	1.1692598	-1.0	-1.0
chr2	61538283	61538383	ENSG00000082898.16|XPO1|PCBP2|PCBP2	901	-	5.9418163	1.0025826	-1.0	-1.0
chr2	61538491	61538621	ENSG00000082898.16|XPO1|PCBP2|PCBP2	947	-	5.0750527	1.2749466	-1.0	-1.0
chr2	62208125	62208300	ENSG00000170340.10|B3GNT2|PCBP2|PCBP2	913	+	3.7622578	1.0616894	-1.0	-1.0
chr2	62196370	62196510	ENSG00000170340.10|B3GNT2|PCBP2|PCBP2	902	+	5.8862796	1.0088218	-1.0	-1.0
chr2	62212280	62212395	ENSG00000170340.10|B3GNT2|PCBP2|PCBP2	902	+	6.2719297	1.0088218	-1.0	-1.0
chr2	62725805	62725910	ENSG00000115504.14|EHBP1|PCBP2|PCBP2	901	+	4.2563124	1.0045466	-1.0	-1.0
chr2	62727405	62727545	ENSG00000115504.14|EHBP1|PCBP2|PCBP2	902	+	4.168354	1.0088218	-1.0	-1.0
chr2	62725610	62725715	ENSG00000115504.14|EHBP1|PCBP2|PCBP2	902	+	3.7053165	1.0088218	-1.0	-1.0
chr2	62727105	62727310	ENSG00000115504.14|EHBP1|PCBP2|PCBP2	960	+	5.486807	1.3978714	-1.0	-1.0
chr2	62730265	62730380	ENSG00000115504.14|EHBP1|PCBP2|PCBP2	925	+	4.219031	1.1266416	-1.0	-1.0
chr2	62705741	62706011	ENSG00000115504.14|EHBP1|PCBP2|PCBP2	953	+	4.2316656	1.3280951	-1.0	-1.0
chr2	62802444	62802544	ENSG00000115504.14|EHBP1|PCBP2|PCBP2	902	+	5.803295	1.0088218	-1.0	-1.0
chr2	62958932	62959132	ENSG00000115504.14|EHBP1|PCBP2|PCBP2	966	+	6.0672145	1.4679999	-1.0	-1.0
chr2	62706322	62706492	ENSG00000115504.14|EHBP1|PCBP2|PCBP2	902	+	6.0710244	1.0077463	-1.0	-1.0
chr2	62985690	62985790	ENSG00000115504.14|EHBP1|PCBP2|PCBP2	902	+	4.235516	1.0088218	-1.0	-1.0
chr2	62716050	62716210	ENSG00000115504.14|EHBP1|PCBP2|PCBP2	909	+	3.9480953	1.0404496	-1.0	-1.0
chr2	63022191	63022291	ENSG00000115504.14|EHBP1|PCBP2|PCBP2	902	+	6.112437	1.0088218	-1.0	-1.0
chr2	63044546	63044706	ENSG00000115504.14|EHBP1|PCBP2|PCBP2	902	+	5.885443	1.0088218	-1.0	-1.0
chr2	63057105	63057245	ENSG00000115507.9|OTX1|PCBP2|PCBP2	902	+	5.9654055	1.007419	-1.0	-1.0
chr2	63880073	63880293	ENSG00000169764.15|UGP2|PCBP2|PCBP2	980	+	7.8318396	1.7018772	-1.0	-1.0
chr2	63840974	63841114	ENSG00000169764.15|UGP2|PCBP2|PCBP2	904	+	3.313419	1.015991	-1.0	-1.0
chr2	64008369	64008494	ENSG00000143952.19|VPS54|PCBP2|PCBP2	902	-	6.0002174	1.0066594	-1.0	-1.0
chr2	64750335	64750460	ENSG00000179833.4|SERTAD2|PCBP2|PCBP2	902	-	5.978879	1.0088218	-1.0	-1.0
chr2	64634285	64634500	ENSG00000179833.4|SERTAD2|PCBP2|PCBP2	915	-	4.166265	1.070728	-1.0	-1.0
chr2	64634635	64634740	ENSG00000179833.4|SERTAD2|PCBP2|PCBP2	901	-	4.4276915	1.005662	-1.0	-1.0
chr2	64636490	64636700	ENSG00000179833.4|SERTAD2|PCBP2|PCBP2	947	-	6.577813	1.2792442	-1.0	-1.0
chr2	65129511	65129892	ENSG00000138069.16|RAB1A|PCBP2|PCBP2	915	-	4.892219	1.0723357	-1.0	-1.0
chr2	65116976	65117141	ENSG00000138069.16|RAB1A|PCBP2|PCBP2	902	-	5.953272	1.0088218	-1.0	-1.0
chr2	65269148	65269348	ENSG00000138071.13|ACTR2|PCBP2|PCBP2	902	+	3.1213934	1.0088218	-1.0	-1.0
chr2	65432177	65432402	ENSG00000198369.9|SPRED2|PCBP2|PCBP2	963	-	4.634305	1.4352872	-1.0	-1.0
chr2	65313120	65313270	ENSG00000198369.9|SPRED2|PCBP2|PCBP2	901	-	3.5061662	1.0052174	-1.0	-1.0
chr2	65311305	65311425	ENSG00000198369.9|SPRED2|PCBP2|PCBP2	904	-	3.5815556	1.0182661	-1.0	-1.0
chr2	65432051	65432177	ENSG00000198369.9|SPRED2|PCBP2|PCBP2	929	-	3.8148856	1.1464288	-1.0	-1.0
chr2	65340993	65341093	ENSG00000198369.9|SPRED2|PCBP2|PCBP2	902	-	6.14481	1.0088218	-1.0	-1.0
chr2	65431780	65431961	ENSG00000198369.9|SPRED2|PCBP2|PCBP2	905	-	5.0782757	1.0219903	-1.0	-1.0
chr2	65341243	65341483	ENSG00000198369.9|SPRED2|PCBP2|PCBP2	974	-	7.1604676	1.5912338	-1.0	-1.0
chr2	65313325	65313545	ENSG00000198369.9|SPRED2|PCBP2|PCBP2	939	-	4.602531	1.21228	-1.0	-1.0
chr2	65417080	65417195	ENSG00000198369.9|SPRED2|PCBP2|PCBP2	901	-	6.3119807	1.0040213	-1.0	-1.0
chr2	68252156	68252636	ENSG00000273398.6|AC017083.4|PCBP2|PCBP2	958	-	5.005621	1.3807086	-1.0	-1.0
chr2	68246926	68247056	ENSG00000273398.6|AC017083.4|PCBP2|PCBP2	902	-	6.171863	1.0088218	-1.0	-1.0
chr2	68215740	68215840	ENSG00000273398.6|AC017083.4|PCBP2|PCBP2	902	-	4.2743263	1.0088218	-1.0	-1.0
chr2	68252531	68252636	ENSG00000221823.10|PPP3R1|PCBP2|PCBP2	927	-	4.765439	1.1370728	-1.0	-1.0
chr2	68252154	68252531	ENSG00000221823.10|PPP3R1|PCBP2|PCBP2	966	-	5.250302	1.4698628	-1.0	-1.0
chr2	68246926	68247056	ENSG00000221823.10|PPP3R1|PCBP2|PCBP2	902	-	6.171863	1.0088218	-1.0	-1.0
chr2	68215740	68215840	ENSG00000221823.10|PPP3R1|PCBP2|PCBP2	902	-	4.2743263	1.0088218	-1.0	-1.0
chr2	69245224	69245554	ENSG00000169604.19|ANTXR1|PCBP2|PCBP2	971	+	6.4408193	1.54052	-1.0	-1.0
chr2	69247404	69247574	ENSG00000169604.19|ANTXR1|PCBP2|PCBP2	937	+	4.640674	1.2029868	-1.0	-1.0
chr2	69320788	69320903	ENSG00000198380.12|GFPT1|PCBP2|PCBP2	904	-	3.6416283	1.0178565	-1.0	-1.0
chr2	69386803	69387003	ENSG00000198380.12|GFPT1|PCBP2|PCBP2	925	-	5.518075	1.1243947	-1.0	-1.0
chr2	69369835	69369995	ENSG00000198380.12|GFPT1|PCBP2|PCBP2	973	-	6.556776	1.5645947	-1.0	-1.0
chr2	69497920	69498035	ENSG00000115977.18|AAK1|PCBP2|PCBP2	902	-	5.8403115	1.0088218	-1.0	-1.0
chr2	69624823	69625018	ENSG00000115977.18|AAK1|PCBP2|PCBP2	937	-	6.5452223	1.1986754	-1.0	-1.0
chr2	69752975	69753130	ENSG00000196975.15|ANXA4|PCBP2|PCBP2	902	+	5.8404384	1.0079812	-1.0	-1.0
chr2	69902201	69902371	ENSG00000124380.10|SNRNP27|PCBP2|PCBP2	902	+	5.951407	1.0088218	-1.0	-1.0
chr2	69902202	69902372	ENSG00000059728.10|MXD1|PCBP2|PCBP2	902	+	5.9476295	1.0088218	-1.0	-1.0
chr2	70055515	70055616	ENSG00000179818.13|PCBP1-AS1|PCBP2|PCBP2	901	-	5.991873	1.0060606	-1.0	-1.0
chr2	70068292	70068397	ENSG00000179818.13|PCBP1-AS1|PCBP2|PCBP2	902	-	4.3650675	1.0088218	-1.0	-1.0
chr2	70055616	70055751	ENSG00000179818.13|PCBP1-AS1|PCBP2|PCBP2	929	-	5.4003763	1.1503963	-1.0	-1.0
chr2	70220755	70220945	ENSG00000116001.15|TIA1|PCBP2|PCBP2	905	-	3.1630657	1.0242816	-1.0	-1.0
chr2	70247980	70248080	ENSG00000116001.15|TIA1|PCBP2|PCBP2	902	-	4.12652	1.0088218	-1.0	-1.0
chr2	70220756	70220946	ENSG00000115998.7|C2orf42|PCBP2|PCBP2	905	-	3.1621506	1.0242546	-1.0	-1.0
chr2	70247981	70248081	ENSG00000115998.7|C2orf42|PCBP2|PCBP2	902	-	4.12652	1.0088218	-1.0	-1.0
chr2	70283244	70283439	ENSG00000143977.13|SNRPG|PCBP2|PCBP2	952	-	6.0135736	1.3231797	-1.0	-1.0
chr2	70469991	70470291	ENSG00000163235.15|TGFA|PCBP2|PCBP2	902	-	5.996067	1.0082278	-1.0	-1.0
chr2	70932620	70932766	ENSG00000116035.2|VAX2|PCBP2|PCBP2	925	+	4.4757495	1.1256754	-1.0	-1.0
chr2	70987230	70987335	ENSG00000258881.6|AC007040.2|PCBP2|PCBP2	901	-	3.5105104	1.0045481	-1.0	-1.0
chr2	70986030	70986135	ENSG00000258881.6|AC007040.2|PCBP2|PCBP2	902	-	3.3971004	1.0088218	-1.0	-1.0
chr2	70986585	70987220	ENSG00000258881.6|AC007040.2|PCBP2|PCBP2	935	-	5.1500764	1.1892736	-1.0	-1.0
chr2	70986032	70986137	ENSG00000144043.11|TEX261|PCBP2|PCBP2	902	-	3.1725266	1.0076692	-1.0	-1.0
chr2	70986587	70987332	ENSG00000144043.11|TEX261|PCBP2|PCBP2	932	-	4.974013	1.166148	-1.0	-1.0
chr2	70991788	70991888	ENSG00000144043.11|TEX261|PCBP2|PCBP2	902	-	5.9989142	1.0088218	-1.0	-1.0
chr2	71132160	71132320	ENSG00000124383.8|MPHOSPH10|PCBP2|PCBP2	902	+	4.5137854	1.0088218	-1.0	-1.0
chr2	71145658	71145963	ENSG00000124383.8|MPHOSPH10|PCBP2|PCBP2	917	+	6.190097	1.0823107	-1.0	-1.0
chr2	71332350	71332500	ENSG00000075292.18|ZNF638|PCBP2|PCBP2	902	+	3.4492106	1.0082731	-1.0	-1.0
chr2	71331875	71332145	ENSG00000075292.18|ZNF638|PCBP2|PCBP2	914	+	3.9404967	1.0670885	-1.0	-1.0
chr2	71370865	71371055	ENSG00000075292.18|ZNF638|PCBP2|PCBP2	910	+	3.399365	1.0463372	-1.0	-1.0
chr2	72275947	72276132	ENSG00000144036.15|EXOC6B|PCBP2|PCBP2	908	-	4.1465883	1.0342983	-1.0	-1.0
chr2	72636363	72636488	ENSG00000144036.15|EXOC6B|PCBP2|PCBP2	902	-	5.9949584	1.0084376	-1.0	-1.0
chr2	72636168	72636363	ENSG00000144036.15|EXOC6B|PCBP2|PCBP2	946	-	6.8762155	1.2666036	-1.0	-1.0
chr2	72698053	72698163	ENSG00000144036.15|EXOC6B|PCBP2|PCBP2	902	-	3.5877457	1.0088218	-1.0	-1.0
chr2	72661928	72662183	ENSG00000144036.15|EXOC6B|PCBP2|PCBP2	973	-	7.4799213	1.566306	-1.0	-1.0
chr2	72271397	72271612	ENSG00000144036.15|EXOC6B|PCBP2|PCBP2	929	-	4.251816	1.1488553	-1.0	-1.0
chr2	72663613	72663813	ENSG00000144036.15|EXOC6B|PCBP2|PCBP2	946	-	5.6296906	1.2690158	-1.0	-1.0
chr2	73068830	73068955	ENSG00000144040.12|SFXN5|PCBP2|PCBP2	902	-	6.2016673	1.0088218	-1.0	-1.0
chr2	73022576	73022726	ENSG00000144040.12|SFXN5|PCBP2|PCBP2	959	-	6.9902606	1.3887292	-1.0	-1.0
chr2	73062270	73062465	ENSG00000144040.12|SFXN5|PCBP2|PCBP2	925	-	6.308226	1.1247604	-1.0	-1.0
chr2	73008303	73008473	ENSG00000144040.12|SFXN5|PCBP2|PCBP2	927	-	6.3006	1.1373544	-1.0	-1.0
chr2	73075381	73075580	ENSG00000144040.12|SFXN5|PCBP2|PCBP2	960	-	6.2053185	1.3927984	-1.0	-1.0
chr2	72955349	72955549	ENSG00000144040.12|SFXN5|PCBP2|PCBP2	922	-	6.378901	1.106731	-1.0	-1.0
chr2	72963403	72963663	ENSG00000144040.12|SFXN5|PCBP2|PCBP2	969	-	7.291614	1.5070212	-1.0	-1.0
chr2	73075381	73075606	ENSG00000135631.16|RAB11FIP5|PCBP2|PCBP2	958	-	6.115376	1.3774161	-1.0	-1.0
chr2	73215494	73215614	ENSG00000135632.11|SMYD5|PCBP2|PCBP2	902	+	5.5598216	1.0088218	-1.0	-1.0
chr2	73265966	73266181	ENSG00000163013.11|FBXO41|PCBP2|PCBP2	975	-	6.610106	1.6071469	-1.0	-1.0
chr2	73284313	73284431	ENSG00000163013.11|FBXO41|PCBP2|PCBP2	902	-	6.0169644	1.0088218	-1.0	-1.0
chr2	73765474	73765654	ENSG00000144048.10|DUSP11|PCBP2|PCBP2	902	-	6.1965404	1.0088218	-1.0	-1.0
chr2	73829255	73829425	ENSG00000124356.15|STAMBP|PCBP2|PCBP2	923	+	4.6770444	1.112781	-1.0	-1.0
chr2	73950451	73950584	ENSG00000114956.19|DGUOK|PCBP2|PCBP2	945	+	4.8307223	1.2624891	-1.0	-1.0
chr2	73958714	73958914	ENSG00000114956.19|DGUOK|PCBP2|PCBP2	943	+	4.4192286	1.2447524	-1.0	-1.0
chr2	73985247	73985442	ENSG00000235499.1|AC073046.1|PCBP2|PCBP2	920	+	6.402521	1.0984862	-1.0	-1.0
chr2	74003596	74003701	ENSG00000187605.15|TET3|PCBP2|PCBP2	902	+	6.163359	1.0088218	-1.0	-1.0
chr2	74027051	74027171	ENSG00000187605.15|TET3|PCBP2|PCBP2	902	+	6.2090616	1.0088218	-1.0	-1.0
chr2	74067026	74067226	ENSG00000187605.15|TET3|PCBP2|PCBP2	951	+	6.763818	1.30903	-1.0	-1.0
chr2	74149437	74149632	ENSG00000225439.2|BOLA3-AS1|PCBP2|PCBP2	928	+	4.4225783	1.1410495	-1.0	-1.0
chr2	74207826	74208016	ENSG00000065911.11|MTHFD2|PCBP2|PCBP2	958	+	5.1141562	1.3746988	-1.0	-1.0
chr2	74212081	74212316	ENSG00000065911.11|MTHFD2|PCBP2|PCBP2	951	+	6.7457504	1.3066902	-1.0	-1.0
chr2	74361412	74361562	ENSG00000264324.1|AC006030.1|PCBP2|PCBP2	902	-	3.108054	1.0079924	-1.0	-1.0
chr2	74361221	74361412	ENSG00000264324.1|AC006030.1|PCBP2|PCBP2	955	-	4.375896	1.3426349	-1.0	-1.0
chr2	74361223	74361563	ENSG00000204843.12|DCTN1|PCBP2|PCBP2	941	-	3.9837935	1.2324387	-1.0	-1.0
chr2	74373267	74373377	ENSG00000204843.12|DCTN1|PCBP2|PCBP2	902	-	5.886652	1.0088218	-1.0	-1.0
chr2	74427713	74428002	ENSG00000114993.16|RTKN|PCBP2|PCBP2	923	-	3.579189	1.1142064	-1.0	-1.0
chr2	74426310	74426470	ENSG00000114993.16|RTKN|PCBP2|PCBP2	902	-	3.2249708	1.0088218	-1.0	-1.0
chr2	74425840	74426020	ENSG00000114993.16|RTKN|PCBP2|PCBP2	902	-	3.2156749	1.0088218	-1.0	-1.0
chr2	74438341	74438541	ENSG00000114993.16|RTKN|PCBP2|PCBP2	949	-	5.3125625	1.2947735	-1.0	-1.0
chr2	74426759	74426994	ENSG00000114993.16|RTKN|PCBP2|PCBP2	946	-	4.002136	1.2680581	-1.0	-1.0
chr2	74440197	74440312	ENSG00000114993.16|RTKN|PCBP2|PCBP2	902	-	6.393365	1.0088218	-1.0	-1.0
chr2	74438541	74438641	ENSG00000114993.16|RTKN|PCBP2|PCBP2	902	-	5.8358173	1.0088218	-1.0	-1.0
chr2	74440352	74440522	ENSG00000114993.16|RTKN|PCBP2|PCBP2	905	-	6.23282	1.0237421	-1.0	-1.0
chr2	74439580	74439680	ENSG00000114993.16|RTKN|PCBP2|PCBP2	902	-	5.7796187	1.0088218	-1.0	-1.0
chr2	74436771	74436996	ENSG00000114993.16|RTKN|PCBP2|PCBP2	918	-	4.8956385	1.0878297	-1.0	-1.0
chr2	74457648	74457748	ENSG00000115274.14|INO80B|PCBP2|PCBP2	902	+	5.8586154	1.0088218	-1.0	-1.0
chr2	74458630	74458810	ENSG00000274049.4|INO80B-WBP1|PCBP2|PCBP2	907	+	4.5092883	1.0327363	-1.0	-1.0
chr2	74460255	74460385	ENSG00000274049.4|INO80B-WBP1|PCBP2|PCBP2	902	+	5.9025626	1.0069776	-1.0	-1.0
chr2	74457648	74457748	ENSG00000274049.4|INO80B-WBP1|PCBP2|PCBP2	902	+	5.8586154	1.0088218	-1.0	-1.0
chr2	74460257	74460387	ENSG00000239779.6|WBP1|PCBP2|PCBP2	902	+	5.9095745	1.0068458	-1.0	-1.0
chr2	74458628	74458808	ENSG00000239779.6|WBP1|PCBP2|PCBP2	907	+	4.6317534	1.0327266	-1.0	-1.0
chr2	74475389	74475639	ENSG00000135637.13|CCDC142|PCBP2|PCBP2	949	-	4.179105	1.296346	-1.0	-1.0
chr2	74490454	74490624	ENSG00000115282.19|TTC31|PCBP2|PCBP2	927	+	6.486323	1.1365637	-1.0	-1.0
chr2	74492760	74492860	ENSG00000115282.19|TTC31|PCBP2|PCBP2	902	+	5.8434668	1.0088218	-1.0	-1.0
chr2	74501729	74501829	ENSG00000179528.15|LBX2|PCBP2|PCBP2	902	-	5.7796187	1.0088218	-1.0	-1.0
chr2	74502126	74502261	ENSG00000272183.1|AC005041.3|PCBP2|PCBP2	902	+	6.0441833	1.0088218	-1.0	-1.0
chr2	74504414	74504678	ENSG00000257702.3|LBX2-AS1|PCBP2|PCBP2	941	+	5.132576	1.2261587	-1.0	-1.0
chr2	74522259	74522419	ENSG00000144045.13|DQX1|PCBP2|PCBP2	902	-	5.855637	1.0079684	-1.0	-1.0
chr2	74527485	74527614	ENSG00000115307.16|AUP1|PCBP2|PCBP2	928	-	3.5419073	1.1422108	-1.0	-1.0
chr2	74526644	74526764	ENSG00000115307.16|AUP1|PCBP2|PCBP2	902	-	6.019563	1.0088218	-1.0	-1.0
chr2	75155326	75155506	ENSG00000270571.2|AC007681.1|PCBP2|PCBP2	930	+	6.4162464	1.1563474	-1.0	-1.0
chr2	75503679	75503884	ENSG00000115363.13|EVA1A|PCBP2|PCBP2	952	-	4.942595	1.3202279	-1.0	-1.0
chr2	75539794	75539909	ENSG00000115363.13|EVA1A|PCBP2|PCBP2	902	-	6.0748506	1.0088218	-1.0	-1.0
chr2	75502524	75502744	ENSG00000115363.13|EVA1A|PCBP2|PCBP2	921	-	4.410805	1.1015378	-1.0	-1.0
chr2	75524401	75524586	ENSG00000231172.2|AC007099.1|PCBP2|PCBP2	926	+	4.6411653	1.1334844	-1.0	-1.0
chr2	75524666	75524796	ENSG00000231172.2|AC007099.1|PCBP2|PCBP2	902	+	6.2153373	1.0088218	-1.0	-1.0
chr2	75524291	75524391	ENSG00000231172.2|AC007099.1|PCBP2|PCBP2	901	+	3.5347252	1.0049728	-1.0	-1.0
chr2	75525256	75525381	ENSG00000231172.2|AC007099.1|PCBP2|PCBP2	926	+	5.396965	1.1307675	-1.0	-1.0
chr2	75541742	75541992	ENSG00000231172.2|AC007099.1|PCBP2|PCBP2	938	+	4.3894253	1.2096719	-1.0	-1.0
chr2	84906172	84906307	ENSG00000034510.5|TMSB10|PCBP2|PCBP2	902	+	4.274232	1.0088218	-1.0	-1.0
chr2	85042680	85042870	ENSG00000176407.17|KCMF1|PCBP2|PCBP2	933	+	6.3689437	1.1719301	-1.0	-1.0
chr2	84998960	84999060	ENSG00000176407.17|KCMF1|PCBP2|PCBP2	902	+	6.2545853	1.0088218	-1.0	-1.0
chr2	85320389	85320494	ENSG00000152291.13|TGOLN2|PCBP2|PCBP2	902	-	3.1955326	1.0088218	-1.0	-1.0
chr2	85319859	85320209	ENSG00000152291.13|TGOLN2|PCBP2|PCBP2	963	-	4.688103	1.4347819	-1.0	-1.0
chr2	85327735	85327916	ENSG00000152291.13|TGOLN2|PCBP2|PCBP2	914	-	6.3519	1.0653267	-1.0	-1.0
chr2	85320914	85321254	ENSG00000152291.13|TGOLN2|PCBP2|PCBP2	954	-	4.399845	1.3353853	-1.0	-1.0
chr2	85539378	85539598	ENSG00000168906.12|MAT2A|PCBP2|PCBP2	977	+	7.488502	1.6389028	-1.0	-1.0
chr2	85548472	85548652	ENSG00000115486.11|GGCX|PCBP2|PCBP2	915	-	3.8494031	1.0711837	-1.0	-1.0
chr2	86036452	86036637	ENSG00000068654.15|POLR1A|PCBP2|PCBP2	932	-	6.4919767	1.1652918	-1.0	-1.0
chr2	86032412	86032607	ENSG00000068654.15|POLR1A|PCBP2|PCBP2	913	-	6.3883743	1.0608711	-1.0	-1.0
chr2	86024275	86024505	ENSG00000068654.15|POLR1A|PCBP2|PCBP2	928	-	4.3306084	1.1443824	-1.0	-1.0
chr2	86461266	86461391	ENSG00000115548.16|KDM3A|PCBP2|PCBP2	902	+	4.397653	1.0088218	-1.0	-1.0
chr2	86504015	86504180	ENSG00000115561.15|CHMP3|PCBP2|PCBP2	923	-	4.4183025	1.1117357	-1.0	-1.0
chr2	86546272	86546467	ENSG00000115561.15|CHMP3|PCBP2|PCBP2	925	-	6.4309125	1.123089	-1.0	-1.0
chr2	86550297	86550527	ENSG00000115561.15|CHMP3|PCBP2|PCBP2	973	-	6.6288047	1.5721949	-1.0	-1.0
chr2	86546272	86546467	ENSG00000249884.8|RNF103-CHMP3|PCBP2|PCBP2	923	-	6.4309125	1.111136	-1.0	-1.0
chr2	86550297	86550527	ENSG00000249884.8|RNF103-CHMP3|PCBP2|PCBP2	973	-	6.6288047	1.5710026	-1.0	-1.0
chr2	87472074	87472269	ENSG00000222041.10|CYTOR|PCBP2|PCBP2	927	+	6.3898907	1.138451	-1.0	-1.0
chr2	88055076	88055176	ENSG00000172086.7|KRCC1|PCBP2|PCBP2	902	-	5.811137	1.0088218	-1.0	-1.0
chr2	88584717	88584987	ENSG00000172071.11|EIF2AK3|PCBP2|PCBP2	943	-	6.5823426	1.2443315	-1.0	-1.0
chr2	88750125	88750280	ENSG00000153574.8|RPIA|PCBP2|PCBP2	902	+	4.1639404	1.007412	-1.0	-1.0
chr2	95159409	95159589	ENSG00000144026.11|ZNF514|PCBP2|PCBP2	919	-	5.1883173	1.0895815	-1.0	-1.0
chr2	95164647	95164787	ENSG00000144026.11|ZNF514|PCBP2|PCBP2	902	-	6.0334	1.0081197	-1.0	-1.0
chr2	96185873	96186058	ENSG00000084090.13|STARD7|PCBP2|PCBP2	902	-	3.3279061	1.0106302	-1.0	-1.0
chr2	96253510	96253695	ENSG00000135956.8|TMEM127|PCBP2|PCBP2	919	-	3.6478803	1.0890456	-1.0	-1.0
chr2	96251695	96251850	ENSG00000135956.8|TMEM127|PCBP2|PCBP2	906	-	3.2890737	1.0251237	-1.0	-1.0
chr2	96252805	96252960	ENSG00000135956.8|TMEM127|PCBP2|PCBP2	913	-	3.3204737	1.0587856	-1.0	-1.0
chr2	96268921	96269041	ENSG00000144021.2|CIAO1|PCBP2|PCBP2	902	+	3.581627	1.0080432	-1.0	-1.0
chr2	96606434	96606679	ENSG00000114982.17|KANSL3|PCBP2|PCBP2	924	-	5.0940022	1.1215466	-1.0	-1.0
chr2	96626257	96626457	ENSG00000114982.17|KANSL3|PCBP2|PCBP2	959	-	4.956882	1.3854665	-1.0	-1.0
chr2	96711273	96711373	ENSG00000114988.11|LMAN2L|PCBP2|PCBP2	902	-	5.828101	1.0088218	-1.0	-1.0
chr2	96706658	96706778	ENSG00000114988.11|LMAN2L|PCBP2|PCBP2	915	-	3.820727	1.0698607	-1.0	-1.0
chr2	96859955	96860080	ENSG00000168758.10|SEMA4C|PCBP2|PCBP2	902	-	3.3687167	1.0088218	-1.0	-1.0
chr2	97757142	97757332	ENSG00000075568.16|TMEM131|PCBP2|PCBP2	902	-	3.3449926	1.0084376	-1.0	-1.0
chr2	97972302	97972497	ENSG00000075568.16|TMEM131|PCBP2|PCBP2	902	-	6.2201705	1.0088218	-1.0	-1.0
chr2	97871972	97872132	ENSG00000075568.16|TMEM131|PCBP2|PCBP2	902	-	4.3496785	1.0073223	-1.0	-1.0
chr2	97762012	97762132	ENSG00000075568.16|TMEM131|PCBP2|PCBP2	905	-	3.692938	1.0225105	-1.0	-1.0
chr2	97774509	97774729	ENSG00000075568.16|TMEM131|PCBP2|PCBP2	951	-	5.8366637	1.3141519	-1.0	-1.0
chr2	97756717	97756907	ENSG00000075568.16|TMEM131|PCBP2|PCBP2	933	-	4.2368283	1.1728747	-1.0	-1.0
chr2	98645802	98645992	ENSG00000071073.12|MGAT4A|PCBP2|PCBP2	928	-	4.6479754	1.1418147	-1.0	-1.0
chr2	98655147	98655292	ENSG00000071073.12|MGAT4A|PCBP2|PCBP2	913	-	5.5583444	1.0607307	-1.0	-1.0
chr2	98622755	98622955	ENSG00000071073.12|MGAT4A|PCBP2|PCBP2	941	-	4.331133	1.2322133	-1.0	-1.0
chr2	98730873	98731047	ENSG00000071073.12|MGAT4A|PCBP2|PCBP2	940	-	6.5759172	1.2235488	-1.0	-1.0
chr2	98642108	98642273	ENSG00000071073.12|MGAT4A|PCBP2|PCBP2	902	-	3.7300072	1.0086843	-1.0	-1.0
chr2	98630400	98630590	ENSG00000071073.12|MGAT4A|PCBP2|PCBP2	918	-	6.34522	1.0886614	-1.0	-1.0
chr2	99173132	99173332	ENSG00000158411.11|MITD1|PCBP2|PCBP2	937	-	4.356017	1.2020893	-1.0	-1.0
chr2	99399556	99399751	ENSG00000158417.10|EIF5B|PCBP2|PCBP2	927	+	3.8847446	1.1379298	-1.0	-1.0
chr2	99353569	99353769	ENSG00000158417.10|EIF5B|PCBP2|PCBP2	945	+	5.0662093	1.2571851	-1.0	-1.0
chr2	99489675	99489816	ENSG00000135945.9|REV1|PCBP2|PCBP2	913	-	6.1555257	1.0607452	-1.0	-1.0
chr2	99479885	99480060	ENSG00000135945.9|REV1|PCBP2|PCBP2	904	-	3.3653648	1.0160158	-1.0	-1.0
chr2	100901074	100901174	ENSG00000170485.16|NPAS2|PCBP2|PCBP2	902	+	5.8736386	1.0088218	-1.0	-1.0
chr2	100900774	100900999	ENSG00000170485.16|NPAS2|PCBP2|PCBP2	953	+	5.708592	1.3318067	-1.0	-1.0
chr2	100902114	100902214	ENSG00000170485.16|NPAS2|PCBP2|PCBP2	902	+	4.336819	1.0088218	-1.0	-1.0
chr2	100919576	100919796	ENSG00000170485.16|NPAS2|PCBP2|PCBP2	904	+	5.388339	1.0181183	-1.0	-1.0
chr2	100985075	100985380	ENSG00000170485.16|NPAS2|PCBP2|PCBP2	916	+	3.6984696	1.0757315	-1.0	-1.0
chr2	100896719	100896929	ENSG00000170485.16|NPAS2|PCBP2|PCBP2	946	+	4.5212145	1.2643498	-1.0	-1.0
chr2	100838904	100839129	ENSG00000170485.16|NPAS2|PCBP2|PCBP2	952	+	4.216881	1.3172004	-1.0	-1.0
chr2	100856634	100856744	ENSG00000170485.16|NPAS2|PCBP2|PCBP2	902	+	6.0457497	1.0088218	-1.0	-1.0
chr2	100938232	100938787	ENSG00000170485.16|NPAS2|PCBP2|PCBP2	970	+	7.2279596	1.5204352	-1.0	-1.0
chr2	100830474	100830574	ENSG00000170485.16|NPAS2|PCBP2|PCBP2	902	+	6.230996	1.0088218	-1.0	-1.0
chr2	100939177	100939287	ENSG00000170485.16|NPAS2|PCBP2|PCBP2	902	+	5.886202	1.0072849	-1.0	-1.0
chr2	100820414	100820709	ENSG00000170485.16|NPAS2|PCBP2|PCBP2	934	+	4.31725	1.1821702	-1.0	-1.0
chr2	100938042	100938192	ENSG00000170485.16|NPAS2|PCBP2|PCBP2	902	+	6.279923	1.0088218	-1.0	-1.0
chr2	100879369	100879609	ENSG00000170485.16|NPAS2|PCBP2|PCBP2	956	+	4.880355	1.3577472	-1.0	-1.0
chr2	100859589	100859784	ENSG00000170485.16|NPAS2|PCBP2|PCBP2	925	+	5.1613164	1.1231375	-1.0	-1.0
chr2	100824914	100825034	ENSG00000170485.16|NPAS2|PCBP2|PCBP2	902	+	4.3466034	1.0088218	-1.0	-1.0
chr2	100824912	100825032	ENSG00000232034.1|AC092168.2|PCBP2|PCBP2	902	+	4.322997	1.0083607	-1.0	-1.0
chr2	100838902	100839127	ENSG00000232034.1|AC092168.2|PCBP2|PCBP2	952	+	4.19192	1.3142931	-1.0	-1.0
chr2	101046610	101046755	ENSG00000204634.12|TBC1D8|PCBP2|PCBP2	902	-	3.5708768	1.0088218	-1.0	-1.0
chr2	101046435	101046540	ENSG00000204634.12|TBC1D8|PCBP2|PCBP2	902	-	5.7796187	1.0088218	-1.0	-1.0
chr2	101034923	101035118	ENSG00000204634.12|TBC1D8|PCBP2|PCBP2	911	-	3.7239244	1.0490352	-1.0	-1.0
chr2	101101824	101102184	ENSG00000204634.12|TBC1D8|PCBP2|PCBP2	968	-	7.384232	1.491465	-1.0	-1.0
chr2	101089829	101090179	ENSG00000204634.12|TBC1D8|PCBP2|PCBP2	976	-	5.8929377	1.627245	-1.0	-1.0
chr2	101266676	101266796	ENSG00000158435.7|CNOT11|PCBP2|PCBP2	908	+	3.8271573	1.036037	-1.0	-1.0
chr2	101305616	101305781	ENSG00000163162.8|RNF149|PCBP2|PCBP2	904	-	3.1615176	1.0159421	-1.0	-1.0
chr2	101759108	101760298	ENSG00000071054.16|MAP4K4|PCBP2|PCBP2	971	+	6.754631	1.5359917	-1.0	-1.0
chr2	101795346	101795456	ENSG00000071054.16|MAP4K4|PCBP2|PCBP2	902	+	3.5489988	1.0071781	-1.0	-1.0
chr2	101858288	101858448	ENSG00000071054.16|MAP4K4|PCBP2|PCBP2	902	+	3.2794864	1.0085431	-1.0	-1.0
chr2	101718518	101718808	ENSG00000071054.16|MAP4K4|PCBP2|PCBP2	960	+	5.532253	1.3961744	-1.0	-1.0
chr2	101758723	101758838	ENSG00000071054.16|MAP4K4|PCBP2|PCBP2	902	+	4.591958	1.0088218	-1.0	-1.0
chr2	101760563	101760678	ENSG00000071054.16|MAP4K4|PCBP2|PCBP2	902	+	4.580456	1.0088218	-1.0	-1.0
chr2	101834066	101834361	ENSG00000071054.16|MAP4K4|PCBP2|PCBP2	984	+	8.642643	1.7993429	-1.0	-1.0
chr2	101871513	101871685	ENSG00000071054.16|MAP4K4|PCBP2|PCBP2	907	+	3.2433827	1.0317087	-1.0	-1.0
chr2	101729123	101729258	ENSG00000071054.16|MAP4K4|PCBP2|PCBP2	931	+	4.458968	1.160432	-1.0	-1.0
chr2	101871685	101871915	ENSG00000071054.16|MAP4K4|PCBP2|PCBP2	968	+	4.9168825	1.501336	-1.0	-1.0
chr2	101773613	101773808	ENSG00000071054.16|MAP4K4|PCBP2|PCBP2	970	+	6.382306	1.5191873	-1.0	-1.0
chr2	101758478	101758598	ENSG00000071054.16|MAP4K4|PCBP2|PCBP2	902	+	3.927932	1.0076721	-1.0	-1.0
chr2	101792481	101792676	ENSG00000071054.16|MAP4K4|PCBP2|PCBP2	919	+	6.265599	1.0907812	-1.0	-1.0
chr2	101836933	101837048	ENSG00000071054.16|MAP4K4|PCBP2|PCBP2	902	+	5.929349	1.0088218	-1.0	-1.0
chr2	101806023	101806128	ENSG00000071054.16|MAP4K4|PCBP2|PCBP2	902	+	5.834716	1.0088218	-1.0	-1.0
chr2	101891780	101891970	ENSG00000071054.16|MAP4K4|PCBP2|PCBP2	908	+	3.1948907	1.0354898	-1.0	-1.0
chr2	102151290	102151495	ENSG00000115594.11|IL1R1|PCBP2|PCBP2	936	+	5.4244947	1.1962421	-1.0	-1.0
chr2	102152570	102152670	ENSG00000115594.11|IL1R1|PCBP2|PCBP2	901	+	6.294854	1.0065165	-1.0	-1.0
chr2	102177882	102178047	ENSG00000115594.11|IL1R1|PCBP2|PCBP2	902	+	3.7584674	1.0101066	-1.0	-1.0
chr2	105280606	105280723	ENSG00000135966.12|TGFBRAP1|PCBP2|PCBP2	907	-	3.3946457	1.0317515	-1.0	-1.0
chr2	105292513	105292748	ENSG00000135966.12|TGFBRAP1|PCBP2|PCBP2	950	-	5.030398	1.2999219	-1.0	-1.0
chr2	105329381	105329576	ENSG00000135966.12|TGFBRAP1|PCBP2|PCBP2	902	-	6.1071367	1.008386	-1.0	-1.0
chr2	105345429	105345629	ENSG00000135974.9|C2orf49|PCBP2|PCBP2	927	+	4.265882	1.1377519	-1.0	-1.0
chr2	105754902	105755027	ENSG00000071051.13|NCK2|PCBP2|PCBP2	902	+	5.9719524	1.0088218	-1.0	-1.0
chr2	105761127	105761277	ENSG00000071051.13|NCK2|PCBP2|PCBP2	902	+	6.026834	1.0088218	-1.0	-1.0
chr2	105807767	105808002	ENSG00000071051.13|NCK2|PCBP2|PCBP2	963	+	7.007023	1.4261632	-1.0	-1.0
chr2	105795757	105795907	ENSG00000071051.13|NCK2|PCBP2|PCBP2	902	+	6.105645	1.0088218	-1.0	-1.0
chr2	108536074	108536319	ENSG00000169756.16|LIMS1|PCBP2|PCBP2	919	+	5.1644397	1.0913913	-1.0	-1.0
chr2	108560514	108560624	ENSG00000169756.16|LIMS1|PCBP2|PCBP2	902	+	5.8577304	1.0088218	-1.0	-1.0
chr2	108599063	108599268	ENSG00000169756.16|LIMS1|PCBP2|PCBP2	971	+	7.2027802	1.5350996	-1.0	-1.0
chr2	108556969	108557179	ENSG00000169756.16|LIMS1|PCBP2|PCBP2	957	+	5.681826	1.3652725	-1.0	-1.0
chr2	108615375	108615545	ENSG00000169756.16|LIMS1|PCBP2|PCBP2	902	+	6.031322	1.0088218	-1.0	-1.0
chr2	108652831	108652931	ENSG00000169756.16|LIMS1|PCBP2|PCBP2	902	+	5.803295	1.0088218	-1.0	-1.0
chr2	108613385	108613585	ENSG00000169756.16|LIMS1|PCBP2|PCBP2	943	+	5.3545003	1.2451127	-1.0	-1.0
chr2	108577169	108577324	ENSG00000169756.16|LIMS1|PCBP2|PCBP2	902	+	5.831293	1.0088218	-1.0	-1.0
chr2	108613855	108613955	ENSG00000169756.16|LIMS1|PCBP2|PCBP2	902	+	5.911891	1.0088218	-1.0	-1.0
chr2	108560359	108560509	ENSG00000169756.16|LIMS1|PCBP2|PCBP2	902	+	4.21863	1.0088218	-1.0	-1.0
chr2	108831635	108831825	ENSG00000163006.11|CCDC138|PCBP2|PCBP2	915	+	6.363632	1.0700319	-1.0	-1.0
chr2	108811058	108811228	ENSG00000163006.11|CCDC138|PCBP2|PCBP2	902	+	6.057621	1.0088218	-1.0	-1.0
chr2	109604294	109604444	ENSG00000186522.14|SEPT10|PCBP2|PCBP2	902	-	5.0203834	1.0070884	-1.0	-1.0
chr2	109604674	109604774	ENSG00000186522.14|SEPT10|PCBP2|PCBP2	902	-	5.820302	1.0088218	-1.0	-1.0
chr2	109604341	109604441	ENSG00000230696.1|AC011753.2|PCBP2|PCBP2	902	-	6.132307	1.0088218	-1.0	-1.0
chr2	110648320	110648505	ENSG00000169679.14|BUB1|PCBP2|PCBP2	902	-	6.2542005	1.0085657	-1.0	-1.0
chr2	110646285	110646455	ENSG00000169679.14|BUB1|PCBP2|PCBP2	942	-	6.4064684	1.2369717	-1.0	-1.0
chr2	111225632	111225817	ENSG00000172965.14|MIR4435-2HG|PCBP2|PCBP2	906	-	4.923189	1.0251799	-1.0	-1.0
chr2	111225887	111225987	ENSG00000172965.14|MIR4435-2HG|PCBP2|PCBP2	902	-	5.8124075	1.0088218	-1.0	-1.0
chr2	111477946	111478156	ENSG00000172965.14|MIR4435-2HG|PCBP2|PCBP2	956	-	5.493886	1.3571452	-1.0	-1.0
chr2	111970587	111970967	ENSG00000153208.16|MERTK|PCBP2|PCBP2	982	+	7.694203	1.7477243	-1.0	-1.0
chr2	111933815	111933995	ENSG00000153208.16|MERTK|PCBP2|PCBP2	917	+	6.4497766	1.0803794	-1.0	-1.0
chr2	111902696	111902911	ENSG00000153208.16|MERTK|PCBP2|PCBP2	934	+	5.552751	1.1799518	-1.0	-1.0
chr2	111904126	111904246	ENSG00000153208.16|MERTK|PCBP2|PCBP2	902	+	5.937315	1.0088218	-1.0	-1.0
chr2	111902421	111902601	ENSG00000153208.16|MERTK|PCBP2|PCBP2	909	+	3.5341668	1.0406703	-1.0	-1.0
chr2	111948722	111949022	ENSG00000153208.16|MERTK|PCBP2|PCBP2	938	+	5.1598787	1.210815	-1.0	-1.0
chr2	112138775	112138950	ENSG00000144152.12|FBLN7|PCBP2|PCBP2	927	+	6.3606153	1.1340708	-1.0	-1.0
chr2	112140240	112140395	ENSG00000144152.12|FBLN7|PCBP2|PCBP2	902	+	5.974157	1.0088218	-1.0	-1.0
chr2	112522957	112523117	ENSG00000114999.7|TTL|PCBP2|PCBP2	902	+	5.9627814	1.0088218	-1.0	-1.0
chr2	112494745	112494885	ENSG00000114999.7|TTL|PCBP2|PCBP2	902	+	6.198103	1.0088218	-1.0	-1.0
chr2	112522370	112522475	ENSG00000114999.7|TTL|PCBP2|PCBP2	902	+	5.834716	1.0088218	-1.0	-1.0
chr2	112522642	112522837	ENSG00000114999.7|TTL|PCBP2|PCBP2	929	+	5.830398	1.1464242	-1.0	-1.0
chr2	112522170	112522285	ENSG00000114999.7|TTL|PCBP2|PCBP2	902	+	5.9302573	1.0088218	-1.0	-1.0
chr2	112495230	112495335	ENSG00000114999.7|TTL|PCBP2|PCBP2	902	+	5.8115425	1.0088218	-1.0	-1.0
chr2	112576441	112576541	ENSG00000125630.15|POLR1B|PCBP2|PCBP2	902	+	5.804396	1.0088218	-1.0	-1.0
chr2	112607300	112607410	ENSG00000243389.1|AC012442.2|PCBP2|PCBP2	902	+	5.8298907	1.0088218	-1.0	-1.0
chr2	112646006	112646129	ENSG00000144136.10|SLC20A1|PCBP2|PCBP2	911	+	3.446995	1.0522189	-1.0	-1.0
chr2	112651960	112652072	ENSG00000144136.10|SLC20A1|PCBP2|PCBP2	902	+	4.0955906	1.0078864	-1.0	-1.0
chr2	113174164	113174359	ENSG00000125637.15|PSD4|PCBP2|PCBP2	919	+	6.3930216	1.0908883	-1.0	-1.0
chr2	113162985	113163155	ENSG00000125637.15|PSD4|PCBP2|PCBP2	902	+	6.095367	1.0088218	-1.0	-1.0
chr2	113175189	113175314	ENSG00000125637.15|PSD4|PCBP2|PCBP2	902	+	5.8551083	1.0088218	-1.0	-1.0
chr2	113904880	113904980	ENSG00000279957.1|AC110769.3|PCBP2|PCBP2	902	+	5.8434668	1.0088218	-1.0	-1.0
chr2	113952839	113952964	ENSG00000115091.11|ACTR3|PCBP2|PCBP2	902	+	5.9569016	1.0088218	-1.0	-1.0
chr2	113955359	113955514	ENSG00000115091.11|ACTR3|PCBP2|PCBP2	903	+	3.68408	1.0138878	-1.0	-1.0
chr2	117822780	117822910	ENSG00000088205.12|DDX18|PCBP2|PCBP2	969	+	7.2892795	1.5022465	-1.0	-1.0
chr2	117826533	117826853	ENSG00000088205.12|DDX18|PCBP2|PCBP2	935	+	4.7331777	1.1902832	-1.0	-1.0
chr2	118088731	118088871	ENSG00000125629.14|INSIG2|PCBP2|PCBP2	902	+	4.4971933	1.0088218	-1.0	-1.0
chr2	119263661	119263801	ENSG00000115107.19|STEAP3|PCBP2|PCBP2	913	+	6.4515376	1.0607117	-1.0	-1.0
chr2	120121293	120121438	ENSG00000115109.13|EPB41L5|PCBP2|PCBP2	901	+	6.053571	1.0064621	-1.0	-1.0
chr2	120118443	120118588	ENSG00000115109.13|EPB41L5|PCBP2|PCBP2	932	+	4.54484	1.1650696	-1.0	-1.0
chr2	120169512	120169687	ENSG00000115109.13|EPB41L5|PCBP2|PCBP2	904	+	4.3684907	1.0158955	-1.0	-1.0
chr2	120117128	120117308	ENSG00000115109.13|EPB41L5|PCBP2|PCBP2	904	+	3.56726	1.0175596	-1.0	-1.0
chr2	121524862	121524992	ENSG00000074054.17|CLASP1|PCBP2|PCBP2	902	-	5.8454647	1.0088218	-1.0	-1.0
chr2	121610100	121610390	ENSG00000074054.17|CLASP1|PCBP2|PCBP2	919	-	5.4505534	1.0911646	-1.0	-1.0
chr2	121612145	121612490	ENSG00000074054.17|CLASP1|PCBP2|PCBP2	902	-	6.0942526	1.0088218	-1.0	-1.0
chr2	121494428	121494583	ENSG00000074054.17|CLASP1|PCBP2|PCBP2	906	-	5.371981	1.0282156	-1.0	-1.0
chr2	121610445	121610660	ENSG00000074054.17|CLASP1|PCBP2|PCBP2	902	-	6.0025954	1.0086288	-1.0	-1.0
chr2	121611790	121612120	ENSG00000074054.17|CLASP1|PCBP2|PCBP2	956	-	6.413933	1.354765	-1.0	-1.0
chr2	121499383	121499508	ENSG00000074054.17|CLASP1|PCBP2|PCBP2	902	-	6.0183606	1.0088218	-1.0	-1.0
chr2	121497063	121497183	ENSG00000074054.17|CLASP1|PCBP2|PCBP2	902	-	6.0646772	1.0088218	-1.0	-1.0
chr2	121484585	121484735	ENSG00000074054.17|CLASP1|PCBP2|PCBP2	902	-	3.9391003	1.0077169	-1.0	-1.0
chr2	121611410	121611560	ENSG00000074054.17|CLASP1|PCBP2|PCBP2	902	-	6.1379323	1.0088218	-1.0	-1.0
chr2	121530045	121530245	ENSG00000074054.17|CLASP1|PCBP2|PCBP2	902	-	6.148277	1.0088218	-1.0	-1.0
chr2	121582390	121582730	ENSG00000074054.17|CLASP1|PCBP2|PCBP2	910	-	5.259876	1.0472022	-1.0	-1.0
chr2	121473460	121473585	ENSG00000074054.17|CLASP1|PCBP2|PCBP2	902	-	6.1477413	1.0088218	-1.0	-1.0
chr2	121500193	121500353	ENSG00000074054.17|CLASP1|PCBP2|PCBP2	902	-	5.963943	1.0088218	-1.0	-1.0
chr2	121610965	121611160	ENSG00000074054.17|CLASP1|PCBP2|PCBP2	902	-	6.204422	1.0088218	-1.0	-1.0
chr2	127308962	127309127	ENSG00000169967.16|MAP3K2|PCBP2|PCBP2	902	-	6.037042	1.0076774	-1.0	-1.0
chr2	127320342	127320562	ENSG00000169967.16|MAP3K2|PCBP2|PCBP2	952	-	5.83505	1.3220743	-1.0	-1.0
chr2	127423443	127423573	ENSG00000115718.17|PROC|PCBP2|PCBP2	902	+	5.9499664	1.0088218	-1.0	-1.0
chr2	127517977	127518177	ENSG00000163166.14|IWS1|PCBP2|PCBP2	972	-	7.2290735	1.5583844	-1.0	-1.0
chr2	127639050	127639255	ENSG00000072163.19|LIMS2|PCBP2|PCBP2	956	-	5.9714065	1.3557158	-1.0	-1.0
chr2	127776949	127777134	ENSG00000136709.11|WDR33|PCBP2|PCBP2	913	-	4.018327	1.0592107	-1.0	-1.0
chr2	127741224	127741409	ENSG00000136709.11|WDR33|PCBP2|PCBP2	959	-	5.788191	1.3822283	-1.0	-1.0
chr2	127771699	127771884	ENSG00000136709.11|WDR33|PCBP2|PCBP2	903	-	4.5081215	1.0149953	-1.0	-1.0
chr2	127781234	127781404	ENSG00000136709.11|WDR33|PCBP2|PCBP2	939	-	6.0316315	1.2151575	-1.0	-1.0
chr2	127720214	127720319	ENSG00000136709.11|WDR33|PCBP2|PCBP2	902	-	4.2614613	1.0088218	-1.0	-1.0
chr2	127715901	127716101	ENSG00000136709.11|WDR33|PCBP2|PCBP2	935	-	6.1527553	1.1847347	-1.0	-1.0
chr2	127884950	127885145	ENSG00000144233.9|AMMECR1L|PCBP2|PCBP2	931	-	5.78755	1.1607146	-1.0	-1.0
chr2	127982844	127983009	ENSG00000136715.17|SAP130|PCBP2|PCBP2	902	-	5.854135	1.0084666	-1.0	-1.0
chr2	128016422	128016527	ENSG00000136715.17|SAP130|PCBP2|PCBP2	902	-	4.209161	1.0088218	-1.0	-1.0
chr2	127946934	127947039	ENSG00000136715.17|SAP130|PCBP2|PCBP2	902	-	5.8626766	1.0088218	-1.0	-1.0
chr2	127981214	127981384	ENSG00000136715.17|SAP130|PCBP2|PCBP2	901	-	6.0755997	1.0046802	-1.0	-1.0
chr2	128095361	128095631	ENSG00000136731.12|UGGT1|PCBP2|PCBP2	970	+	6.634499	1.5157068	-1.0	-1.0
chr2	128284815	128284955	ENSG00000136720.6|HS6ST1|PCBP2|PCBP2	902	-	5.9791584	1.0088218	-1.0	-1.0
chr2	128284240	128284435	ENSG00000136720.6|HS6ST1|PCBP2|PCBP2	905	-	6.3560925	1.0209565	-1.0	-1.0
chr2	128293031	128293136	ENSG00000136720.6|HS6ST1|PCBP2|PCBP2	902	-	5.921387	1.0088218	-1.0	-1.0
chr2	128314471	128314611	ENSG00000136720.6|HS6ST1|PCBP2|PCBP2	910	-	3.576681	1.0471503	-1.0	-1.0
chr2	130161272	130161467	ENSG00000136699.19|SMPD4|PCBP2|PCBP2	961	-	4.8835907	1.405529	-1.0	-1.0
chr2	130181700	130181800	ENSG00000136699.19|SMPD4|PCBP2|PCBP2	902	-	5.8434668	1.0088218	-1.0	-1.0
chr2	130185681	130185796	ENSG00000152082.13|MZT2B|PCBP2|PCBP2	902	+	5.8404274	1.0088218	-1.0	-1.0
chr2	130360086	130360251	ENSG00000072135.12|PTPN18|PCBP2|PCBP2	902	+	4.3783197	1.0088218	-1.0	-1.0
chr2	130374946	130375071	ENSG00000072135.12|PTPN18|PCBP2|PCBP2	902	+	6.175162	1.0068531	-1.0	-1.0
chr2	131050030	131050135	ENSG00000152102.17|FAM168B|PCBP2|PCBP2	902	-	3.2314506	1.0088218	-1.0	-1.0
chr2	131055552	131055692	ENSG00000152102.17|FAM168B|PCBP2|PCBP2	903	-	3.4353447	1.0123571	-1.0	-1.0
chr2	131136075	131136330	ENSG00000115762.16|PLEKHB2|PCBP2|PCBP2	981	+	8.157277	1.7177298	-1.0	-1.0
chr2	131105648	131105818	ENSG00000115762.16|PLEKHB2|PCBP2|PCBP2	902	+	6.1012955	1.0086682	-1.0	-1.0
chr2	131488996	131489101	ENSG00000173272.15|MZT2A|PCBP2|PCBP2	920	-	6.4796414	1.09569	-1.0	-1.0
chr2	131511538	131511778	ENSG00000152117.17|AC073869.1|PCBP2|PCBP2	975	+	6.692176	1.6063643	-1.0	-1.0
chr2	131508938	131509053	ENSG00000152117.17|AC073869.1|PCBP2|PCBP2	902	+	5.8966255	1.0088218	-1.0	-1.0
chr2	131509053	131509163	ENSG00000152117.17|AC073869.1|PCBP2|PCBP2	902	+	5.8809366	1.0088218	-1.0	-1.0
chr2	134356878	134357003	ENSG00000152127.8|MGAT5|PCBP2|PCBP2	902	+	6.234699	1.0088218	-1.0	-1.0
chr2	134364988	134365093	ENSG00000152127.8|MGAT5|PCBP2|PCBP2	902	+	4.3291235	1.0088218	-1.0	-1.0
chr2	134376228	134376413	ENSG00000152127.8|MGAT5|PCBP2|PCBP2	942	+	6.483871	1.2394503	-1.0	-1.0
chr2	134120786	134120886	ENSG00000152127.8|MGAT5|PCBP2|PCBP2	902	+	4.1955175	1.0088218	-1.0	-1.0
chr2	134288745	134288910	ENSG00000152127.8|MGAT5|PCBP2|PCBP2	902	+	3.3002183	1.0086926	-1.0	-1.0
chr2	134191591	134191756	ENSG00000152127.8|MGAT5|PCBP2|PCBP2	902	+	4.2154756	1.0085578	-1.0	-1.0
chr2	134141416	134141611	ENSG00000152127.8|MGAT5|PCBP2|PCBP2	972	+	7.375809	1.5471374	-1.0	-1.0
chr2	134191826	134192196	ENSG00000152127.8|MGAT5|PCBP2|PCBP2	922	+	5.870545	1.107214	-1.0	-1.0
chr2	134131606	134131726	ENSG00000152127.8|MGAT5|PCBP2|PCBP2	909	+	3.9691458	1.0392869	-1.0	-1.0
chr2	134200061	134200236	ENSG00000152127.8|MGAT5|PCBP2|PCBP2	902	+	6.209439	1.0088218	-1.0	-1.0
chr2	134251801	134251951	ENSG00000152127.8|MGAT5|PCBP2|PCBP2	902	+	6.122119	1.0088218	-1.0	-1.0
chr2	134143546	134143751	ENSG00000152127.8|MGAT5|PCBP2|PCBP2	928	+	5.420721	1.1419898	-1.0	-1.0
chr2	134159191	134159366	ENSG00000152127.8|MGAT5|PCBP2|PCBP2	907	+	3.925925	1.0335042	-1.0	-1.0
chr2	134449203	134449323	ENSG00000152127.8|MGAT5|PCBP2|PCBP2	901	+	3.1113806	1.0051267	-1.0	-1.0
chr2	134954354	134954539	ENSG00000082258.12|CCNT2|PCBP2|PCBP2	926	+	4.679555	1.1286983	-1.0	-1.0
chr2	135078596	135078821	ENSG00000115839.17|RAB3GAP1|PCBP2|PCBP2	963	+	5.349449	1.4299005	-1.0	-1.0
chr2	135105138	135105328	ENSG00000115839.17|RAB3GAP1|PCBP2|PCBP2	908	+	6.276513	1.034269	-1.0	-1.0
chr2	135069716	135069841	ENSG00000115839.17|RAB3GAP1|PCBP2|PCBP2	941	+	6.4700985	1.2266316	-1.0	-1.0
chr2	135119011	135119196	ENSG00000115839.17|RAB3GAP1|PCBP2|PCBP2	946	+	6.7847285	1.2639778	-1.0	-1.0
chr2	135363988	135364218	ENSG00000121988.17|ZRANB3|PCBP2|PCBP2	968	-	7.1844373	1.4982288	-1.0	-1.0
chr2	135459995	135460115	ENSG00000121988.17|ZRANB3|PCBP2|PCBP2	902	-	6.1618752	1.0088218	-1.0	-1.0
chr2	135490895	135491080	ENSG00000121988.17|ZRANB3|PCBP2|PCBP2	920	-	4.4296503	1.0993947	-1.0	-1.0
chr2	135373683	135373878	ENSG00000121988.17|ZRANB3|PCBP2|PCBP2	938	-	6.5180926	1.2074606	-1.0	-1.0
chr2	135493985	135494250	ENSG00000121988.17|ZRANB3|PCBP2|PCBP2	973	-	6.434848	1.573272	-1.0	-1.0
chr2	135206598	135206833	ENSG00000121988.17|ZRANB3|PCBP2|PCBP2	928	-	6.4257455	1.1404628	-1.0	-1.0
chr2	135594716	135594846	ENSG00000048991.16|R3HDM1|PCBP2|PCBP2	902	+	5.960796	1.0088218	-1.0	-1.0
chr2	135588081	135588201	ENSG00000048991.16|R3HDM1|PCBP2|PCBP2	902	+	5.8664885	1.0088218	-1.0	-1.0
chr2	135651814	135651989	ENSG00000048991.16|R3HDM1|PCBP2|PCBP2	904	+	3.5285187	1.0176699	-1.0	-1.0
chr2	135588241	135588396	ENSG00000048991.16|R3HDM1|PCBP2|PCBP2	902	+	5.519333	1.0088218	-1.0	-1.0
chr2	135587806	135588051	ENSG00000048991.16|R3HDM1|PCBP2|PCBP2	960	+	6.36294	1.3979102	-1.0	-1.0
chr2	135742401	135742522	ENSG00000144224.16|UBXN4|PCBP2|PCBP2	902	+	5.8857117	1.0088218	-1.0	-1.0
chr2	135946185	135946385	ENSG00000115866.10|DARS|PCBP2|PCBP2	943	-	6.6900115	1.2463915	-1.0	-1.0
chr2	138492966	138493156	ENSG00000228043.5|AC114763.1|PCBP2|PCBP2	910	-	3.4991105	1.0463101	-1.0	-1.0
chr2	138497346	138497541	ENSG00000228043.5|AC114763.1|PCBP2|PCBP2	968	-	7.038087	1.4997752	-1.0	-1.0
chr2	138501800	138501995	ENSG00000144228.8|SPOPL|PCBP2|PCBP2	912	+	4.1945243	1.0568879	-1.0	-1.0
chr2	138502349	138502474	ENSG00000144228.8|SPOPL|PCBP2|PCBP2	902	+	3.59345	1.0072539	-1.0	-1.0
chr2	144262601	144263021	ENSG00000121964.14|GTDC1|PCBP2|PCBP2	902	-	6.1463523	1.0085447	-1.0	-1.0
chr2	144081540	144081755	ENSG00000121964.14|GTDC1|PCBP2|PCBP2	935	-	5.0332394	1.1895542	-1.0	-1.0
chr2	147857907	147858012	ENSG00000121989.14|ACVR2A|PCBP2|PCBP2	902	+	5.8497195	1.0088218	-1.0	-1.0
chr2	147850082	147850282	ENSG00000121989.14|ACVR2A|PCBP2|PCBP2	948	+	4.586805	1.2850945	-1.0	-1.0
chr2	147969076	147969226	ENSG00000115947.13|ORC4|PCBP2|PCBP2	903	-	3.491443	1.0144017	-1.0	-1.0
chr2	148021477	148021684	ENSG00000204406.12|MBD5|PCBP2|PCBP2	938	+	4.1580477	1.207049	-1.0	-1.0
chr2	148021242	148021462	ENSG00000204406.12|MBD5|PCBP2|PCBP2	924	+	3.7081623	1.1197501	-1.0	-1.0
chr2	148067606	148067791	ENSG00000204406.12|MBD5|PCBP2|PCBP2	902	+	6.127165	1.0088218	-1.0	-1.0
chr2	148061396	148061496	ENSG00000204406.12|MBD5|PCBP2|PCBP2	902	+	6.236878	1.0088218	-1.0	-1.0
chr2	148648580	148648700	ENSG00000135999.11|EPC2|PCBP2|PCBP2	902	+	5.8124075	1.0068768	-1.0	-1.0
chr2	148747287	148747402	ENSG00000135999.11|EPC2|PCBP2|PCBP2	902	+	5.9610033	1.0088218	-1.0	-1.0
chr2	148670615	148670810	ENSG00000135999.11|EPC2|PCBP2|PCBP2	934	+	4.541968	1.1809965	-1.0	-1.0
chr2	149575266	149575526	ENSG00000168288.12|MMADHC|PCBP2|PCBP2	981	-	8.098369	1.7108326	-1.0	-1.0
chr2	149634685	149634830	ENSG00000231969.1|AC007364.1|PCBP2|PCBP2	922	+	5.2602477	1.1065671	-1.0	-1.0
chr2	149779814	149779929	ENSG00000231969.1|AC007364.1|PCBP2|PCBP2	902	+	5.8657503	1.0076692	-1.0	-1.0
chr2	151973549	151973668	ENSG00000283228.1|AC068547.1|PCBP2|PCBP2	902	-	5.884965	1.0088218	-1.0	-1.0
chr2	151925580	151925835	ENSG00000283228.1|AC068547.1|PCBP2|PCBP2	902	-	6.094393	1.0086023	-1.0	-1.0
chr2	151973547	151973682	ENSG00000182389.19|CACNB4|PCBP2|PCBP2	902	-	5.881893	1.0088218	-1.0	-1.0
chr2	151925581	151925836	ENSG00000182389.19|CACNB4|PCBP2|PCBP2	902	-	6.101952	1.0087357	-1.0	-1.0
chr2	152623992	152624287	ENSG00000157827.19|FMNL2|PCBP2|PCBP2	982	+	7.4682984	1.7503673	-1.0	-1.0
chr2	152624452	152624647	ENSG00000157827.19|FMNL2|PCBP2|PCBP2	938	+	6.125656	1.2049656	-1.0	-1.0
chr2	152447590	152447815	ENSG00000157827.19|FMNL2|PCBP2|PCBP2	903	+	3.1405735	1.0133835	-1.0	-1.0
chr2	152490210	152490355	ENSG00000157827.19|FMNL2|PCBP2|PCBP2	902	+	6.275317	1.0082412	-1.0	-1.0
chr2	152452680	152452855	ENSG00000157827.19|FMNL2|PCBP2|PCBP2	913	+	3.8332655	1.0590005	-1.0	-1.0
chr2	152396020	152396180	ENSG00000157827.19|FMNL2|PCBP2|PCBP2	924	+	4.7451715	1.1191741	-1.0	-1.0
chr2	152619508	152619713	ENSG00000157827.19|FMNL2|PCBP2|PCBP2	975	+	5.170249	1.60242	-1.0	-1.0
chr2	152413440	152413545	ENSG00000157827.19|FMNL2|PCBP2|PCBP2	902	+	3.2254071	1.0088218	-1.0	-1.0
chr2	152351270	152351445	ENSG00000157827.19|FMNL2|PCBP2|PCBP2	909	+	4.8764524	1.0405222	-1.0	-1.0
chr2	152467375	152467530	ENSG00000157827.19|FMNL2|PCBP2|PCBP2	905	+	3.5406165	1.022201	-1.0	-1.0
chr2	152395845	152395990	ENSG00000157827.19|FMNL2|PCBP2|PCBP2	907	+	3.5543764	1.0301679	-1.0	-1.0
chr2	152643214	152643394	ENSG00000157827.19|FMNL2|PCBP2|PCBP2	925	+	3.7848954	1.1265285	-1.0	-1.0
chr2	152624712	152624922	ENSG00000157827.19|FMNL2|PCBP2|PCBP2	931	+	4.3775854	1.163807	-1.0	-1.0
chr2	152469380	152469515	ENSG00000157827.19|FMNL2|PCBP2|PCBP2	902	+	4.308642	1.0076121	-1.0	-1.0
chr2	152717834	152717997	ENSG00000196504.15|PRPF40A|PCBP2|PCBP2	951	-	6.7717705	1.307442	-1.0	-1.0
chr2	152751381	152751606	ENSG00000177917.10|ARL6IP6|PCBP2|PCBP2	954	+	5.555678	1.3385205	-1.0	-1.0
chr2	152718112	152718302	ENSG00000177917.10|ARL6IP6|PCBP2|PCBP2	902	+	5.899609	1.0088218	-1.0	-1.0
chr2	152719054	152719154	ENSG00000177917.10|ARL6IP6|PCBP2|PCBP2	902	+	6.1571946	1.0088218	-1.0	-1.0
chr2	152717922	152718022	ENSG00000177917.10|ARL6IP6|PCBP2|PCBP2	902	+	5.8586154	1.0088218	-1.0	-1.0
chr2	158473641	158473741	ENSG00000144283.21|PKP4|PCBP2|PCBP2	901	+	5.834691	1.00508	-1.0	-1.0
chr2	158651294	158651439	ENSG00000144283.21|PKP4|PCBP2|PCBP2	902	+	4.2807684	1.0088218	-1.0	-1.0
chr2	158456988	158457213	ENSG00000144283.21|PKP4|PCBP2|PCBP2	928	+	3.9358878	1.1401137	-1.0	-1.0
chr2	158457313	158457454	ENSG00000144283.21|PKP4|PCBP2|PCBP2	902	+	3.6823874	1.0109409	-1.0	-1.0
chr2	158492391	158492671	ENSG00000144283.21|PKP4|PCBP2|PCBP2	969	+	5.4715924	1.5104494	-1.0	-1.0
chr2	158493741	158493961	ENSG00000144283.21|PKP4|PCBP2|PCBP2	920	+	4.882322	1.099382	-1.0	-1.0
chr2	158661864	158661989	ENSG00000144283.21|PKP4|PCBP2|PCBP2	902	+	4.8717012	1.0088218	-1.0	-1.0
chr2	158623451	158623651	ENSG00000144283.21|PKP4|PCBP2|PCBP2	953	+	4.491993	1.3253096	-1.0	-1.0
chr2	158457454	158457814	ENSG00000144283.21|PKP4|PCBP2|PCBP2	919	+	4.046747	1.0915022	-1.0	-1.0
chr2	159712856	159712961	ENSG00000136536.14|MARCH7|PCBP2|PCBP2	902	+	5.8153405	1.0088218	-1.0	-1.0
chr2	159712976	159713081	ENSG00000136536.14|MARCH7|PCBP2|PCBP2	902	+	5.921387	1.0088218	-1.0	-1.0
chr2	161403763	161403863	ENSG00000115233.11|PSMD14|PCBP2|PCBP2	902	+	5.811137	1.0088218	-1.0	-1.0
chr2	161396588	161396723	ENSG00000115233.11|PSMD14|PCBP2|PCBP2	902	+	5.9174614	1.0082526	-1.0	-1.0
chr2	162041954	162042069	ENSG00000197635.9|DPP4|PCBP2|PCBP2	902	-	6.058886	1.0088218	-1.0	-1.0
chr2	163711926	163712091	ENSG00000182263.13|FIGN|PCBP2|PCBP2	902	-	5.9358377	1.0088218	-1.0	-1.0
chr2	163604775	163604950	ENSG00000182263.13|FIGN|PCBP2|PCBP2	906	-	3.9211402	1.0270455	-1.0	-1.0
chr2	164602119	164602259	ENSG00000115290.9|GRB14|PCBP2|PCBP2	902	-	5.8478384	1.0088218	-1.0	-1.0
chr2	164794375	164794580	ENSG00000082438.15|COBLL1|PCBP2|PCBP2	936	-	4.015445	1.1946344	-1.0	-1.0
chr2	164789210	164789320	ENSG00000082438.15|COBLL1|PCBP2|PCBP2	902	-	4.2820897	1.0088218	-1.0	-1.0
chr2	164840628	164840748	ENSG00000082438.15|COBLL1|PCBP2|PCBP2	902	-	4.238	1.0088218	-1.0	-1.0
chr2	164802759	164802969	ENSG00000082438.15|COBLL1|PCBP2|PCBP2	948	-	4.3451967	1.2830018	-1.0	-1.0
chr2	165938607	165938852	ENSG00000123607.14|TTC21B|PCBP2|PCBP2	963	-	4.535852	1.433801	-1.0	-1.0
chr2	165871211	165871466	ENSG00000123607.14|TTC21B|PCBP2|PCBP2	921	-	3.703346	1.1013429	-1.0	-1.0
chr2	166127504	166127724	ENSG00000144285.18|SCN1A|PCBP2|PCBP2	957	-	5.6058016	1.364473	-1.0	-1.0
chr2	168239855	168239965	ENSG00000198648.10|STK39|PCBP2|PCBP2	902	-	5.974547	1.0088218	-1.0	-1.0
chr2	168226525	168226705	ENSG00000198648.10|STK39|PCBP2|PCBP2	902	-	6.185274	1.0088218	-1.0	-1.0
chr2	167955299	167955570	ENSG00000198648.10|STK39|PCBP2|PCBP2	962	-	5.261451	1.4197372	-1.0	-1.0
chr2	168127796	168128036	ENSG00000198648.10|STK39|PCBP2|PCBP2	974	-	5.934577	1.5785317	-1.0	-1.0
chr2	168466968	168467148	ENSG00000172292.14|CERS6|PCBP2|PCBP2	902	+	6.214769	1.0088218	-1.0	-1.0
chr2	168748878	168749098	ENSG00000172292.14|CERS6|PCBP2|PCBP2	965	+	6.347807	1.4562446	-1.0	-1.0
chr2	168649637	168649907	ENSG00000172292.14|CERS6|PCBP2|PCBP2	958	+	6.0083003	1.3798636	-1.0	-1.0
chr2	168457483	168457653	ENSG00000172292.14|CERS6|PCBP2|PCBP2	902	+	6.156397	1.0088218	-1.0	-1.0
chr2	169491559	169491754	ENSG00000163093.11|BBS5|PCBP2|PCBP2	918	+	6.337038	1.0873641	-1.0	-1.0
chr2	169491559	169491754	ENSG00000251569.1|AC093899.2|PCBP2|PCBP2	925	+	6.337038	1.1248353	-1.0	-1.0
chr2	169738897	169739282	ENSG00000213160.9|KLHL23|PCBP2|PCBP2	973	+	6.286315	1.5642914	-1.0	-1.0
chr2	169722547	169722712	ENSG00000213160.9|KLHL23|PCBP2|PCBP2	902	+	6.0454483	1.0079347	-1.0	-1.0
chr2	169738702	169738817	ENSG00000213160.9|KLHL23|PCBP2|PCBP2	902	+	5.88004	1.0088218	-1.0	-1.0
chr2	169737047	169737147	ENSG00000213160.9|KLHL23|PCBP2|PCBP2	901	+	5.9271045	1.0065165	-1.0	-1.0
chr2	169737317	169737512	ENSG00000213160.9|KLHL23|PCBP2|PCBP2	926	+	4.6384673	1.1335225	-1.0	-1.0
chr2	169916561	169916661	ENSG00000144357.16|UBR3|PCBP2|PCBP2	902	+	6.164001	1.0088218	-1.0	-1.0
chr2	169916381	169916556	ENSG00000144357.16|UBR3|PCBP2|PCBP2	946	+	6.2872005	1.2642035	-1.0	-1.0
chr2	170716068	170716183	ENSG00000204335.3|SP5|PCBP2|PCBP2	924	+	5.895861	1.121496	-1.0	-1.0
chr2	170962838	170962946	ENSG00000115806.12|GORASP2|PCBP2|PCBP2	952	+	4.6858993	1.3159434	-1.0	-1.0
chr2	170965789	170965994	ENSG00000115806.12|GORASP2|PCBP2|PCBP2	923	+	3.8031912	1.1110727	-1.0	-1.0
chr2	170963391	170963601	ENSG00000115806.12|GORASP2|PCBP2|PCBP2	974	+	6.6922383	1.5883064	-1.0	-1.0
chr2	171097830	171098130	ENSG00000198586.13|TLK1|PCBP2|PCBP2	945	-	4.890143	1.2572703	-1.0	-1.0
chr2	171159687	171159802	ENSG00000198586.13|TLK1|PCBP2|PCBP2	902	-	6.0138555	1.0088218	-1.0	-1.0
chr2	171033360	171033540	ENSG00000198586.13|TLK1|PCBP2|PCBP2	921	-	5.394893	1.103555	-1.0	-1.0
chr2	171109910	171110060	ENSG00000198586.13|TLK1|PCBP2|PCBP2	902	-	3.394927	1.0085657	-1.0	-1.0
chr2	171160329	171160900	ENSG00000198586.13|TLK1|PCBP2|PCBP2	974	-	5.969931	1.5836322	-1.0	-1.0
chr2	171159902	171160007	ENSG00000198586.13|TLK1|PCBP2|PCBP2	901	-	5.3077464	1.0045907	-1.0	-1.0
chr2	171398412	171398617	ENSG00000123600.19|METTL8|PCBP2|PCBP2	962	-	6.333048	1.4205196	-1.0	-1.0
chr2	171484633	171484838	ENSG00000115827.13|DCAF17|PCBP2|PCBP2	953	+	5.82003	1.3292798	-1.0	-1.0
chr2	172068781	172068931	ENSG00000172878.13|METAP1D|PCBP2|PCBP2	902	+	5.8511515	1.0088218	-1.0	-1.0
chr2	172440965	172441070	ENSG00000091409.14|ITGA6|PCBP2|PCBP2	902	+	5.820302	1.0088218	-1.0	-1.0
chr2	172574094	172574214	ENSG00000152256.13|PDK1|PCBP2|PCBP2	902	+	6.1779785	1.0088218	-1.0	-1.0
chr2	173367853	173367978	ENSG00000144354.13|CDCA7|PCBP2|PCBP2	904	+	3.4150686	1.0181684	-1.0	-1.0
chr2	173964219	173964399	ENSG00000172845.14|SP3|PCBP2|PCBP2	946	-	6.721452	1.2647408	-1.0	-1.0
chr2	174075206	174075351	ENSG00000138430.15|OLA1|PCBP2|PCBP2	947	-	6.8473167	1.2723478	-1.0	-1.0
chr2	174124135	174124263	ENSG00000138430.15|OLA1|PCBP2|PCBP2	902	-	5.979539	1.0079273	-1.0	-1.0
chr2	174121499	174121614	ENSG00000138430.15|OLA1|PCBP2|PCBP2	902	-	6.0364785	1.0088218	-1.0	-1.0
chr2	174097274	174097434	ENSG00000138430.15|OLA1|PCBP2|PCBP2	902	-	5.833317	1.0088218	-1.0	-1.0
chr2	174961052	174961312	ENSG00000128656.13|CHN1|PCBP2|PCBP2	945	-	6.680088	1.2576432	-1.0	-1.0
chr2	176175564	176175759	ENSG00000224189.6|HAGLR|PCBP2|PCBP2	918	-	4.45511	1.0844356	-1.0	-1.0
chr2	176175864	176175964	ENSG00000224189.6|HAGLR|PCBP2|PCBP2	902	-	3.5086432	1.0088218	-1.0	-1.0
chr2	177212871	177213456	ENSG00000170144.20|HNRNPA3|PCBP2|PCBP2	962	+	5.680361	1.4170041	-1.0	-1.0
chr2	177264390	177264500	ENSG00000116044.15|NFE2L2|PCBP2|PCBP2	902	-	4.12652	1.0088218	-1.0	-1.0
chr2	177240231	177240376	ENSG00000116044.15|NFE2L2|PCBP2|PCBP2	937	-	4.318812	1.2037627	-1.0	-1.0
chr2	177349164	177349334	ENSG00000116044.15|NFE2L2|PCBP2|PCBP2	902	-	6.010218	1.0088218	-1.0	-1.0
chr2	177349165	177349335	ENSG00000213963.6|AC019080.1|PCBP2|PCBP2	902	-	6.010053	1.0088218	-1.0	-1.0
chr2	177448781	177448901	ENSG00000018510.13|AGPS|PCBP2|PCBP2	902	+	5.8794155	1.0088218	-1.0	-1.0
chr2	179183763	179183943	ENSG00000187231.13|SESTD1|PCBP2|PCBP2	904	-	6.224776	1.0197686	-1.0	-1.0
chr2	179154126	179154391	ENSG00000187231.13|SESTD1|PCBP2|PCBP2	971	-	6.4986906	1.5412054	-1.0	-1.0
chr2	181021506	181021911	ENSG00000170035.15|UBE2E3|PCBP2|PCBP2	967	+	7.4154286	1.4842291	-1.0	-1.0
chr2	180980750	180980973	ENSG00000170035.15|UBE2E3|PCBP2|PCBP2	948	+	4.7409663	1.2846311	-1.0	-1.0
chr2	181021076	181021176	ENSG00000170035.15|UBE2E3|PCBP2|PCBP2	902	+	5.804396	1.0088218	-1.0	-1.0
chr2	182716628	182716843	ENSG00000077232.17|DNAJC10|PCBP2|PCBP2	902	+	5.218312	1.0070711	-1.0	-1.0
chr2	183037835	183037991	ENSG00000061676.14|NCKAP1|PCBP2|PCBP2	902	-	6.156256	1.0088218	-1.0	-1.0
chr2	183009275	183009530	ENSG00000061676.14|NCKAP1|PCBP2|PCBP2	972	-	7.3808417	1.5478252	-1.0	-1.0
chr2	183038091	183038471	ENSG00000061676.14|NCKAP1|PCBP2|PCBP2	955	-	4.9685082	1.3515931	-1.0	-1.0
chr2	182972821	182972981	ENSG00000061676.14|NCKAP1|PCBP2|PCBP2	902	-	5.1141295	1.0070062	-1.0	-1.0
chr2	183016715	183016905	ENSG00000061676.14|NCKAP1|PCBP2|PCBP2	902	-	6.2262397	1.0088218	-1.0	-1.0
chr2	186498104	186498229	ENSG00000065548.17|ZC3H15|PCBP2|PCBP2	902	+	3.8492851	1.0083646	-1.0	-1.0
chr2	186678266	186678376	ENSG00000138448.11|ITGAV|PCBP2|PCBP2	902	+	5.965358	1.0088218	-1.0	-1.0
chr2	186600209	186600374	ENSG00000138448.11|ITGAV|PCBP2|PCBP2	902	+	6.068952	1.0088218	-1.0	-1.0
chr2	186646573	186646685	ENSG00000138448.11|ITGAV|PCBP2|PCBP2	902	+	3.2961824	1.0088218	-1.0	-1.0
chr2	187482693	187482918	ENSG00000003436.15|TFPI|PCBP2|PCBP2	954	-	5.3043804	1.3333921	-1.0	-1.0
chr2	187541865	187541965	ENSG00000003436.15|TFPI|PCBP2|PCBP2	902	-	3.207607	1.0088218	-1.0	-1.0
chr2	187545972	187546082	ENSG00000003436.15|TFPI|PCBP2|PCBP2	901	-	3.4282727	1.0062165	-1.0	-1.0
chr2	187481543	187481783	ENSG00000003436.15|TFPI|PCBP2|PCBP2	970	-	5.6077685	1.5171639	-1.0	-1.0
chr2	187525435	187525535	ENSG00000224063.5|AC007319.1|PCBP2|PCBP2	901	+	3.4765322	1.0041515	-1.0	-1.0
chr2	190216209	190216394	ENSG00000198130.15|HIBCH|PCBP2|PCBP2	930	-	4.958196	1.1563079	-1.0	-1.0
chr2	190214770	190214880	ENSG00000198130.15|HIBCH|PCBP2|PCBP2	902	-	5.803295	1.0088218	-1.0	-1.0
chr2	190231655	190231850	ENSG00000198130.15|HIBCH|PCBP2|PCBP2	939	-	4.629442	1.2156438	-1.0	-1.0
chr2	190506876	190507096	ENSG00000189362.11|NEMP2|PCBP2|PCBP2	975	-	7.4562616	1.6022948	-1.0	-1.0
chr2	190649084	190649334	ENSG00000138386.16|NAB1|PCBP2|PCBP2	940	+	4.968733	1.2184384	-1.0	-1.0
chr2	190653062	190653357	ENSG00000138386.16|NAB1|PCBP2|PCBP2	902	+	5.987306	1.0088218	-1.0	-1.0
chr2	190946609	190946804	ENSG00000115419.12|GLS|PCBP2|PCBP2	925	+	6.452417	1.1242098	-1.0	-1.0
chr2	190994385	190994595	ENSG00000115415.18|STAT1|PCBP2|PCBP2	925	-	6.339496	1.1229187	-1.0	-1.0
chr2	191366696	191366841	ENSG00000128641.18|MYO1B|PCBP2|PCBP2	902	+	6.0272145	1.0088218	-1.0	-1.0
chr2	191299351	191299466	ENSG00000128641.18|MYO1B|PCBP2|PCBP2	902	+	6.0950513	1.0088218	-1.0	-1.0
chr2	195663137	195663272	ENSG00000196950.13|SLC39A10|PCBP2|PCBP2	902	+	5.7796187	1.0088218	-1.0	-1.0
chr2	195657609	195657724	ENSG00000196950.13|SLC39A10|PCBP2|PCBP2	902	+	4.2454143	1.0088218	-1.0	-1.0
chr2	195657754	195657914	ENSG00000196950.13|SLC39A10|PCBP2|PCBP2	902	+	4.585133	1.0084925	-1.0	-1.0
chr2	196783171	196783361	ENSG00000119041.10|GTF3C3|PCBP2|PCBP2	921	-	4.0714264	1.0996861	-1.0	-1.0
chr2	196926840	196927040	ENSG00000197121.14|PGAP1|PCBP2|PCBP2	933	-	6.4503407	1.1766745	-1.0	-1.0
chr2	196850602	196850782	ENSG00000197121.14|PGAP1|PCBP2|PCBP2	903	-	3.9702177	1.0119319	-1.0	-1.0
chr2	197516578	197516703	ENSG00000270757.1|HSPE1-MOB4|PCBP2|PCBP2	902	+	5.8291564	1.0088218	-1.0	-1.0
chr2	197516580	197516700	ENSG00000115540.14|MOB4|PCBP2|PCBP2	902	+	5.841926	1.0088218	-1.0	-1.0
chr2	197551259	197551454	ENSG00000115540.14|MOB4|PCBP2|PCBP2	936	+	4.808926	1.1962469	-1.0	-1.0
chr2	199300137	199300277	ENSG00000119042.16|SATB2|PCBP2|PCBP2	902	-	5.831225	1.0088218	-1.0	-1.0
chr2	199457488	199457723	ENSG00000119042.16|SATB2|PCBP2|PCBP2	929	-	4.124905	1.1496518	-1.0	-1.0
chr2	199457993	199458483	ENSG00000119042.16|SATB2|PCBP2|PCBP2	956	-	5.717918	1.3577918	-1.0	-1.0
chr2	199457066	199457266	ENSG00000119042.16|SATB2|PCBP2|PCBP2	927	-	5.092668	1.1348008	-1.0	-1.0
chr2	200410463	200410758	ENSG00000196141.13|SPATS2L|PCBP2|PCBP2	976	+	6.6616254	1.6173427	-1.0	-1.0
chr2	200428871	200429001	ENSG00000196141.13|SPATS2L|PCBP2|PCBP2	942	+	5.9309688	1.2338638	-1.0	-1.0
chr2	200402348	200402578	ENSG00000196141.13|SPATS2L|PCBP2|PCBP2	939	+	4.9431467	1.2122213	-1.0	-1.0
chr2	200313930	200314030	ENSG00000196141.13|SPATS2L|PCBP2|PCBP2	902	+	3.3950732	1.0088218	-1.0	-1.0
chr2	200450419	200450549	ENSG00000196141.13|SPATS2L|PCBP2|PCBP2	901	+	5.8582897	1.0058522	-1.0	-1.0
chr2	200812184	200812299	ENSG00000082153.17|BZW1|PCBP2|PCBP2	917	+	6.2722235	1.0817871	-1.0	-1.0
chr2	200812513	200812638	ENSG00000082153.17|BZW1|PCBP2|PCBP2	902	+	6.0040364	1.0088218	-1.0	-1.0
chr2	200891945	200892085	ENSG00000196290.14|NIF3L1|PCBP2|PCBP2	902	+	6.0762177	1.0088218	-1.0	-1.0
chr2	201258742	201258932	ENSG00000064012.21|CASP8|PCBP2|PCBP2	923	+	5.530342	1.1151456	-1.0	-1.0
chr2	201380831	201381061	ENSG00000115993.12|TRAK2|PCBP2|PCBP2	960	-	5.232657	1.3970869	-1.0	-1.0
chr2	201413387	201413542	ENSG00000115993.12|TRAK2|PCBP2|PCBP2	902	-	5.9542913	1.0088218	-1.0	-1.0
chr2	202238305	202238405	ENSG00000116030.16|SUMO1|PCBP2|PCBP2	902	-	5.8189764	1.0088218	-1.0	-1.0
chr2	202217894	202218094	ENSG00000116030.16|SUMO1|PCBP2|PCBP2	967	-	7.1097794	1.4789336	-1.0	-1.0
chr2	202559940	202560130	ENSG00000204217.13|BMPR2|PCBP2|PCBP2	902	+	6.1561227	1.0088218	-1.0	-1.0
chr2	202403105	202403300	ENSG00000204217.13|BMPR2|PCBP2|PCBP2	936	+	6.5189238	1.1958847	-1.0	-1.0
chr2	202739353	202739568	ENSG00000138439.11|FAM117B|PCBP2|PCBP2	961	+	5.835734	1.4117976	-1.0	-1.0
chr2	202905815	202905975	ENSG00000138442.9|WDR12|PCBP2|PCBP2	902	-	4.3709598	1.0088218	-1.0	-1.0
chr2	202903380	202903555	ENSG00000138442.9|WDR12|PCBP2|PCBP2	908	-	3.885932	1.0355521	-1.0	-1.0
chr2	202960703	202960893	ENSG00000138380.17|CARF|PCBP2|PCBP2	918	+	6.3839045	1.0838218	-1.0	-1.0
chr2	203206311	203206506	ENSG00000144426.18|NBEAL1|PCBP2|PCBP2	937	+	6.4919996	1.2023679	-1.0	-1.0
chr2	203113014	203113119	ENSG00000144426.18|NBEAL1|PCBP2|PCBP2	926	+	6.615273	1.1326153	-1.0	-1.0
chr2	203039250	203039505	ENSG00000144426.18|NBEAL1|PCBP2|PCBP2	971	+	7.3400636	1.5363092	-1.0	-1.0
chr2	203363354	203363599	ENSG00000138443.15|ABI2|PCBP2|PCBP2	975	+	7.500579	1.6069537	-1.0	-1.0
chr2	203396784	203396939	ENSG00000138443.15|ABI2|PCBP2|PCBP2	933	+	6.5337057	1.1712811	-1.0	-1.0
chr2	203401017	203401177	ENSG00000138443.15|ABI2|PCBP2|PCBP2	902	+	5.884624	1.0088218	-1.0	-1.0
chr2	203401197	203401392	ENSG00000138443.15|ABI2|PCBP2|PCBP2	914	+	5.6456804	1.0673512	-1.0	-1.0
chr2	203328676	203328821	ENSG00000138443.15|ABI2|PCBP2|PCBP2	902	+	6.0866323	1.0088218	-1.0	-1.0
chr2	203444195	203444315	ENSG00000173166.17|RAPH1|PCBP2|PCBP2	923	-	6.676219	1.1118518	-1.0	-1.0
chr2	203443740	203444155	ENSG00000173166.17|RAPH1|PCBP2|PCBP2	960	-	6.4541616	1.4031955	-1.0	-1.0
chr2	203440251	203441413	ENSG00000173166.17|RAPH1|PCBP2|PCBP2	958	-	5.4357014	1.381711	-1.0	-1.0
chr2	204899187	204899362	ENSG00000116117.17|PARD3B|PCBP2|PCBP2	902	+	6.048207	1.0088218	-1.0	-1.0
chr2	204835372	204835582	ENSG00000116117.17|PARD3B|PCBP2|PCBP2	942	+	5.187989	1.239177	-1.0	-1.0
chr2	207617776	207617981	ENSG00000144401.14|METTL21A|PCBP2|PCBP2	918	-	3.5593162	1.0872824	-1.0	-1.0
chr2	207711584	207711939	ENSG00000163249.11|CCNYL1|PCBP2|PCBP2	914	+	5.56256	1.0662042	-1.0	-1.0
chr2	207764825	207764930	ENSG00000163251.3|FZD5|PCBP2|PCBP2	902	-	3.4878438	1.0088218	-1.0	-1.0
chr2	207769084	207769194	ENSG00000163251.3|FZD5|PCBP2|PCBP2	902	-	5.8009014	1.0088218	-1.0	-1.0
chr2	208304713	208304845	ENSG00000115020.16|PIKFYVE|PCBP2|PCBP2	925	+	4.1750717	1.1274174	-1.0	-1.0
chr2	208268690	208268805	ENSG00000115020.16|PIKFYVE|PCBP2|PCBP2	901	+	6.294854	1.0065165	-1.0	-1.0
chr2	210054674	210054864	ENSG00000144445.16|KANSL1L|PCBP2|PCBP2	912	-	6.248844	1.0554227	-1.0	-1.0
chr2	210171024	210171148	ENSG00000144445.16|KANSL1L|PCBP2|PCBP2	902	-	5.9239383	1.0080374	-1.0	-1.0
chr2	210094845	210094995	ENSG00000144445.16|KANSL1L|PCBP2|PCBP2	902	-	5.9429655	1.0088218	-1.0	-1.0
chr2	210495876	210496071	ENSG00000021826.14|CPS1|PCBP2|PCBP2	943	+	6.5842605	1.2473025	-1.0	-1.0
chr2	210478846	210479056	ENSG00000021826.14|CPS1|PCBP2|PCBP2	978	+	7.703529	1.6656016	-1.0	-1.0
chr2	213301627	213301812	ENSG00000144451.18|SPAG16|PCBP2|PCBP2	955	+	6.184625	1.3433125	-1.0	-1.0
chr2	213300157	213300347	ENSG00000144451.18|SPAG16|PCBP2|PCBP2	903	+	3.4670608	1.014556	-1.0	-1.0
chr2	214776157	214776287	ENSG00000138376.10|BARD1|PCBP2|PCBP2	902	-	6.044759	1.0088218	-1.0	-1.0
chr2	215328498	215328608	ENSG00000138363.14|ATIC|PCBP2|PCBP2	902	+	6.1149697	1.0088218	-1.0	-1.0
chr2	215435864	215436054	ENSG00000115414.18|FN1|PCBP2|PCBP2	928	-	3.263793	1.1428804	-1.0	-1.0
chr2	215360444	215360634	ENSG00000115414.18|FN1|PCBP2|PCBP2	913	-	3.2593336	1.0624707	-1.0	-1.0
chr2	215980718	215981023	ENSG00000118242.15|MREG|PCBP2|PCBP2	975	-	7.04076	1.6071111	-1.0	-1.0
chr2	216109497	216109877	ENSG00000079246.15|XRCC5|PCBP2|PCBP2	960	+	4.6623793	1.4015245	-1.0	-1.0
chr2	216420112	216420272	ENSG00000138375.12|SMARCAL1|PCBP2|PCBP2	902	+	5.902716	1.0088218	-1.0	-1.0
chr2	216498863	216499138	ENSG00000197756.9|RPL37A|PCBP2|PCBP2	943	+	4.403616	1.2403623	-1.0	-1.0
chr2	217706509	217706629	ENSG00000231672.6|DIRC3|PCBP2|PCBP2	902	-	5.9350495	1.0088218	-1.0	-1.0
chr2	218217188	218217503	ENSG00000163466.15|ARPC2|PCBP2|PCBP2	969	+	5.870439	1.5117853	-1.0	-1.0
chr2	218254060	218254295	ENSG00000163466.15|ARPC2|PCBP2|PCBP2	939	+	4.3365912	1.2151769	-1.0	-1.0
chr2	218265680	218265875	ENSG00000127837.9|AAMP|PCBP2|PCBP2	941	-	4.3001146	1.229911	-1.0	-1.0
chr2	218269770	218269955	ENSG00000127837.9|AAMP|PCBP2|PCBP2	902	-	4.283885	1.0088218	-1.0	-1.0
chr2	218269611	218269740	ENSG00000127837.9|AAMP|PCBP2|PCBP2	902	-	6.1142917	1.0088218	-1.0	-1.0
chr2	218266180	218266280	ENSG00000127837.9|AAMP|PCBP2|PCBP2	901	-	4.1171646	1.0026464	-1.0	-1.0
chr2	218280475	218280590	ENSG00000135926.14|TMBIM1|PCBP2|PCBP2	902	-	5.9789543	1.0088218	-1.0	-1.0
chr2	218340481	218340581	ENSG00000127838.13|PNKD|PCBP2|PCBP2	902	+	5.8510623	1.0088218	-1.0	-1.0
chr2	218345832	218345957	ENSG00000127838.13|PNKD|PCBP2|PCBP2	902	+	3.3587058	1.0073682	-1.0	-1.0
chr2	218346227	218346667	ENSG00000127838.13|PNKD|PCBP2|PCBP2	925	+	3.7686956	1.126969	-1.0	-1.0
chr2	218346017	218346157	ENSG00000127838.13|PNKD|PCBP2|PCBP2	942	+	6.3541517	1.2370156	-1.0	-1.0
chr2	218400953	218401061	ENSG00000144579.7|CTDSP1|PCBP2|PCBP2	951	+	6.652105	1.3075154	-1.0	-1.0
chr2	218401166	218401266	ENSG00000144579.7|CTDSP1|PCBP2|PCBP2	902	+	3.68947	1.0088218	-1.0	-1.0
chr2	218399764	218400049	ENSG00000144579.7|CTDSP1|PCBP2|PCBP2	954	+	6.7777643	1.341641	-1.0	-1.0
chr2	218401115	218401166	ENSG00000144579.7|CTDSP1|PCBP2|PCBP2	902	+	3.3825803	1.0088218	-1.0	-1.0
chr2	218423853	218424133	ENSG00000127831.10|VIL1|PCBP2|PCBP2	939	+	5.227855	1.2115157	-1.0	-1.0
chr2	218430027	218430142	ENSG00000127831.10|VIL1|PCBP2|PCBP2	902	+	5.887603	1.0088218	-1.0	-1.0
chr2	218450510	218450665	ENSG00000135913.10|USP37|PCBP2|PCBP2	902	-	6.2549624	1.0083712	-1.0	-1.0
chr2	218569773	218569903	ENSG00000144580.13|CNOT9|PCBP2|PCBP2	902	+	3.5471315	1.0076752	-1.0	-1.0
chr2	218659720	218659900	ENSG00000074582.12|BCS1L|PCBP2|PCBP2	905	+	4.542708	1.021822	-1.0	-1.0
chr2	218679316	218679436	ENSG00000163482.11|STK36|PCBP2|PCBP2	902	+	5.7796187	1.0088218	-1.0	-1.0
chr2	218747359	218747499	ENSG00000135912.10|TTLL4|PCBP2|PCBP2	940	+	6.54086	1.2241586	-1.0	-1.0
chr2	218743169	218743294	ENSG00000135912.10|TTLL4|PCBP2|PCBP2	915	+	4.259531	1.0712161	-1.0	-1.0
chr2	218805182	218805347	ENSG00000135929.8|CYP27A1|PCBP2|PCBP2	902	+	6.055844	1.0088218	-1.0	-1.0
chr2	219172676	219172776	ENSG00000115649.15|CNPPD1|PCBP2|PCBP2	933	-	6.5826344	1.1750889	-1.0	-1.0
chr2	219182287	219182502	ENSG00000144567.10|RETREG2|PCBP2|PCBP2	966	+	5.25914	1.4638032	-1.0	-1.0
chr2	219183447	219183637	ENSG00000144567.10|RETREG2|PCBP2|PCBP2	907	+	3.8538	1.030229	-1.0	-1.0
chr2	219182937	219183047	ENSG00000144567.10|RETREG2|PCBP2|PCBP2	902	+	3.5308528	1.0088218	-1.0	-1.0
chr2	219216215	219216350	ENSG00000198925.10|ATG9A|PCBP2|PCBP2	935	-	5.3782315	1.1858696	-1.0	-1.0
chr2	219248675	219248800	ENSG00000115661.13|STK16|PCBP2|PCBP2	911	+	5.674209	1.0523865	-1.0	-1.0
chr2	219286416	219286531	ENSG00000135924.15|DNAJB2|PCBP2|PCBP2	902	+	5.795436	1.0088218	-1.0	-1.0
chr2	219373730	219373840	ENSG00000123992.18|DNPEP|PCBP2|PCBP2	902	-	5.846081	1.0088218	-1.0	-1.0
chr2	219506828	219506989	ENSG00000144591.18|GMPPA|PCBP2|PCBP2	937	+	6.509286	1.2039291	-1.0	-1.0
chr2	219504977	219505117	ENSG00000144591.18|GMPPA|PCBP2|PCBP2	902	+	6.2129602	1.0088218	-1.0	-1.0
chr2	219504212	219504927	ENSG00000144591.18|GMPPA|PCBP2|PCBP2	939	+	4.441449	1.2153841	-1.0	-1.0
chr2	219538946	219539491	ENSG00000123989.13|CHPF|PCBP2|PCBP2	968	-	4.8071547	1.4897366	-1.0	-1.0
chr2	219546368	219546588	ENSG00000188760.10|TMEM198|PCBP2|PCBP2	943	+	6.168421	1.2435774	-1.0	-1.0
chr2	219561796	219561916	ENSG00000124006.14|OBSL1|PCBP2|PCBP2	902	-	3.5898852	1.0088218	-1.0	-1.0
chr2	219575263	219575438	ENSG00000123999.4|INHA|PCBP2|PCBP2	906	+	5.3092456	1.0248027	-1.0	-1.0
chr2	222634541	222634646	ENSG00000116120.9|FARSB|PCBP2|PCBP2	902	-	5.803295	1.0088218	-1.0	-1.0
chr2	222571720	222571945	ENSG00000116120.9|FARSB|PCBP2|PCBP2	957	-	4.5117993	1.3634441	-1.0	-1.0
chr2	222628655	222628836	ENSG00000116120.9|FARSB|PCBP2|PCBP2	958	-	6.221841	1.3740966	-1.0	-1.0
chr2	222648270	222648450	ENSG00000116120.9|FARSB|PCBP2|PCBP2	913	-	5.116407	1.0588311	-1.0	-1.0
chr2	222644315	222644515	ENSG00000116120.9|FARSB|PCBP2|PCBP2	954	-	6.4213467	1.3400668	-1.0	-1.0
chr2	222861602	222861737	ENSG00000123983.13|ACSL3|PCBP2|PCBP2	902	+	6.227696	1.0088218	-1.0	-1.0
chr2	222864612	222864712	ENSG00000123983.13|ACSL3|PCBP2|PCBP2	902	+	3.5664082	1.0088218	-1.0	-1.0
chr2	222900965	222901105	ENSG00000123983.13|ACSL3|PCBP2|PCBP2	902	+	5.7796187	1.0088218	-1.0	-1.0
chr2	222886792	222886912	ENSG00000123983.13|ACSL3|PCBP2|PCBP2	902	+	5.828101	1.0088218	-1.0	-1.0
chr2	222861458	222861562	ENSG00000123983.13|ACSL3|PCBP2|PCBP2	902	+	5.811137	1.0088218	-1.0	-1.0
chr2	222872687	222872937	ENSG00000123983.13|ACSL3|PCBP2|PCBP2	909	+	4.05774	1.0416586	-1.0	-1.0
chr2	222893613	222893908	ENSG00000123983.13|ACSL3|PCBP2|PCBP2	952	+	4.6087785	1.3151903	-1.0	-1.0
chr2	222935817	222936007	ENSG00000123983.13|ACSL3|PCBP2|PCBP2	934	+	4.0394325	1.1803759	-1.0	-1.0
chr2	223927870	223928045	ENSG00000085449.14|WDFY1|PCBP2|PCBP2	902	-	6.231382	1.0088218	-1.0	-1.0
chr2	224576590	224576730	ENSG00000036257.12|CUL3|PCBP2|PCBP2	902	-	5.9342413	1.0070091	-1.0	-1.0
chr2	226799478	226799633	ENSG00000169047.5|IRS1|PCBP2|PCBP2	902	-	4.4781303	1.0083095	-1.0	-1.0
chr2	226791845	226792080	ENSG00000169047.5|IRS1|PCBP2|PCBP2	906	-	4.645763	1.0283641	-1.0	-1.0
chr2	227472678	227473233	ENSG00000173744.17|AGFG1|PCBP2|PCBP2	944	+	6.1364083	1.2482781	-1.0	-1.0
chr2	227540238	227540343	ENSG00000173744.17|AGFG1|PCBP2|PCBP2	902	+	6.006185	1.0088218	-1.0	-1.0
chr2	227487653	227487843	ENSG00000173744.17|AGFG1|PCBP2|PCBP2	943	+	6.5559607	1.2444916	-1.0	-1.0
chr2	229921677	229921879	ENSG00000153827.13|TRIP12|PCBP2|PCBP2	902	-	6.2421455	1.0088218	-1.0	-1.0
chr2	229921088	229921263	ENSG00000153827.13|TRIP12|PCBP2|PCBP2	908	-	6.180846	1.0354376	-1.0	-1.0
chr2	229922009	229922149	ENSG00000153827.13|TRIP12|PCBP2|PCBP2	942	-	4.2603188	1.23993	-1.0	-1.0
chr2	229871096	229871301	ENSG00000153827.13|TRIP12|PCBP2|PCBP2	951	-	6.731344	1.3061721	-1.0	-1.0
chr2	229921899	229921999	ENSG00000153827.13|TRIP12|PCBP2|PCBP2	901	-	2.9724727	1.0037153	-1.0	-1.0
chr2	229921368	229921558	ENSG00000153827.13|TRIP12|PCBP2|PCBP2	925	-	4.9031677	1.1227556	-1.0	-1.0
chr2	229920443	229920553	ENSG00000153827.13|TRIP12|PCBP2|PCBP2	934	-	6.508135	1.1778594	-1.0	-1.0
chr2	230754318	230754613	ENSG00000135932.10|CAB39|PCBP2|PCBP2	961	+	6.2058263	1.4109614	-1.0	-1.0
chr2	231038209	231038314	ENSG00000204128.5|C2orf72|PCBP2|PCBP2	902	+	3.1598346	1.0088218	-1.0	-1.0
chr2	231049046	231049161	ENSG00000204128.5|C2orf72|PCBP2|PCBP2	902	+	3.4075725	1.0088218	-1.0	-1.0
chr2	231038324	231038684	ENSG00000204128.5|C2orf72|PCBP2|PCBP2	939	+	4.278145	1.216119	-1.0	-1.0
chr2	231038689	231038809	ENSG00000204128.5|C2orf72|PCBP2|PCBP2	902	+	3.1435726	1.0075729	-1.0	-1.0
chr2	231112062	231112247	ENSG00000173692.12|PSMD1|PCBP2|PCBP2	906	+	5.0934033	1.0255731	-1.0	-1.0
chr2	231111192	231111332	ENSG00000173692.12|PSMD1|PCBP2|PCBP2	902	+	4.1597605	1.0088218	-1.0	-1.0
chr2	231201841	231202001	ENSG00000135931.17|ARMC9|PCBP2|PCBP2	902	+	5.909334	1.0071596	-1.0	-1.0
chr2	231201606	231201766	ENSG00000135931.17|ARMC9|PCBP2|PCBP2	902	+	5.9521527	1.0088218	-1.0	-1.0
chr2	231780745	231780890	ENSG00000156973.13|PDE6D|PCBP2|PCBP2	902	-	5.8189764	1.0088218	-1.0	-1.0
chr2	231780950	231781064	ENSG00000156973.13|PDE6D|PCBP2|PCBP2	902	-	6.2783604	1.0066484	-1.0	-1.0
chr2	231786943	231787268	ENSG00000144524.17|COPS7B|PCBP2|PCBP2	932	+	5.1613984	1.1696086	-1.0	-1.0
chr2	231793600	231793810	ENSG00000144524.17|COPS7B|PCBP2|PCBP2	933	+	3.7881255	1.1770803	-1.0	-1.0
chr2	231807701	231807941	ENSG00000144524.17|COPS7B|PCBP2|PCBP2	962	+	5.226419	1.4238592	-1.0	-1.0
chr2	232016844	232017044	ENSG00000144535.19|DIS3L2|PCBP2|PCBP2	962	+	7.048216	1.4250308	-1.0	-1.0
chr2	232274965	232275200	ENSG00000144535.19|DIS3L2|PCBP2|PCBP2	925	+	6.350275	1.1224656	-1.0	-1.0
chr2	232062790	232062955	ENSG00000144535.19|DIS3L2|PCBP2|PCBP2	902	+	5.966079	1.0088218	-1.0	-1.0
chr2	232333251	232333376	ENSG00000144535.19|DIS3L2|PCBP2|PCBP2	902	+	6.099832	1.0088218	-1.0	-1.0
chr2	232147914	232148109	ENSG00000144535.19|DIS3L2|PCBP2|PCBP2	902	+	6.157326	1.0088218	-1.0	-1.0
chr2	232215920	232216085	ENSG00000144535.19|DIS3L2|PCBP2|PCBP2	902	+	5.952218	1.0088218	-1.0	-1.0
chr2	232335903	232336023	ENSG00000144535.19|DIS3L2|PCBP2|PCBP2	902	+	5.8256564	1.0088218	-1.0	-1.0
chr2	232132110	232132245	ENSG00000144535.19|DIS3L2|PCBP2|PCBP2	902	+	6.0661263	1.0088218	-1.0	-1.0
chr2	232211040	232211235	ENSG00000144535.19|DIS3L2|PCBP2|PCBP2	930	+	6.464704	1.1520289	-1.0	-1.0
chr2	232797286	232797476	ENSG00000204120.14|GIGYF2|PCBP2|PCBP2	922	+	4.7278094	1.1098924	-1.0	-1.0
chr2	232725276	232725471	ENSG00000204120.14|GIGYF2|PCBP2|PCBP2	915	+	6.3408065	1.0720949	-1.0	-1.0
chr2	232844574	232844704	ENSG00000204120.14|GIGYF2|PCBP2|PCBP2	913	+	4.6472855	1.0592728	-1.0	-1.0
chr2	232738413	232738523	ENSG00000204120.14|GIGYF2|PCBP2|PCBP2	902	+	5.9183254	1.0088218	-1.0	-1.0
chr2	232721948	232722088	ENSG00000204120.14|GIGYF2|PCBP2|PCBP2	902	+	6.1347833	1.0088218	-1.0	-1.0
chr2	232741908	232742023	ENSG00000204120.14|GIGYF2|PCBP2|PCBP2	902	+	5.9888177	1.0088218	-1.0	-1.0
chr2	232735752	232735922	ENSG00000204120.14|GIGYF2|PCBP2|PCBP2	955	+	6.524412	1.3475077	-1.0	-1.0
chr2	232714827	232715052	ENSG00000204120.14|GIGYF2|PCBP2|PCBP2	951	+	5.255018	1.3132211	-1.0	-1.0
chr2	232877891	232877991	ENSG00000182600.9|C2orf82|PCBP2|PCBP2	902	+	3.6770248	1.0088218	-1.0	-1.0
chr2	232896701	232897421	ENSG00000066248.14|NGEF|PCBP2|PCBP2	957	-	6.8665123	1.3663698	-1.0	-1.0
chr2	232896421	232896701	ENSG00000066248.14|NGEF|PCBP2|PCBP2	913	-	6.2456026	1.0624601	-1.0	-1.0
chr2	233004639	233004794	ENSG00000066248.14|NGEF|PCBP2|PCBP2	902	-	5.962031	1.007925	-1.0	-1.0
chr2	233143948	233144058	ENSG00000168918.13|INPP5D|PCBP2|PCBP2	902	+	5.8425975	1.0088218	-1.0	-1.0
chr2	233143683	233143818	ENSG00000168918.13|INPP5D|PCBP2|PCBP2	902	+	5.8715944	1.0088218	-1.0	-1.0
chr2	233144073	233144243	ENSG00000168918.13|INPP5D|PCBP2|PCBP2	901	+	6.129939	1.0063367	-1.0	-1.0
chr2	233260015	233260180	ENSG00000085978.21|ATG16L1|PCBP2|PCBP2	902	+	5.9698606	1.0088218	-1.0	-1.0
chr2	233293552	233293767	ENSG00000085978.21|ATG16L1|PCBP2|PCBP2	966	+	5.4017296	1.4698248	-1.0	-1.0
chr2	233399519	233399634	ENSG00000077044.10|DGKD|PCBP2|PCBP2	901	+	5.879857	1.0053502	-1.0	-1.0
chr2	233421621	233421736	ENSG00000077044.10|DGKD|PCBP2|PCBP2	902	+	6.2160425	1.0088218	-1.0	-1.0
chr2	233443916	233444056	ENSG00000077044.10|DGKD|PCBP2|PCBP2	914	+	6.2868195	1.0638131	-1.0	-1.0
chr2	233396749	233396894	ENSG00000077044.10|DGKD|PCBP2|PCBP2	902	+	5.970983	1.0075254	-1.0	-1.0
chr2	233444426	233444566	ENSG00000077044.10|DGKD|PCBP2|PCBP2	902	+	6.173601	1.0088218	-1.0	-1.0
chr2	233397749	233397939	ENSG00000077044.10|DGKD|PCBP2|PCBP2	902	+	5.9285307	1.0088218	-1.0	-1.0
chr2	234961810	234961975	ENSG00000130147.15|SH3BP4|PCBP2|PCBP2	919	+	6.0528193	1.0930009	-1.0	-1.0
chr2	234969680	234969780	ENSG00000130147.15|SH3BP4|PCBP2|PCBP2	902	+	5.8510623	1.0088218	-1.0	-1.0
chr2	235009674	235009799	ENSG00000130147.15|SH3BP4|PCBP2|PCBP2	917	+	5.7623487	1.0807396	-1.0	-1.0
chr2	235011904	235012019	ENSG00000130147.15|SH3BP4|PCBP2|PCBP2	913	+	6.512738	1.0619875	-1.0	-1.0
chr2	235010784	235011404	ENSG00000130147.15|SH3BP4|PCBP2|PCBP2	974	+	6.0244327	1.5874994	-1.0	-1.0
chr2	235055456	235055601	ENSG00000130147.15|SH3BP4|PCBP2|PCBP2	911	+	6.0341825	1.0514914	-1.0	-1.0
chr2	235000123	235000228	ENSG00000130147.15|SH3BP4|PCBP2|PCBP2	902	+	3.1388085	1.0067794	-1.0	-1.0
chr2	235009974	235010119	ENSG00000130147.15|SH3BP4|PCBP2|PCBP2	902	+	3.3354704	1.0067092	-1.0	-1.0
chr2	234958440	234958705	ENSG00000130147.15|SH3BP4|PCBP2|PCBP2	902	+	5.9759607	1.0088218	-1.0	-1.0
chr2	234952545	234952714	ENSG00000130147.15|SH3BP4|PCBP2|PCBP2	906	+	4.560458	1.0264598	-1.0	-1.0
chr2	234964635	234964735	ENSG00000130147.15|SH3BP4|PCBP2|PCBP2	902	+	6.066272	1.0088218	-1.0	-1.0
chr2	234967190	234967370	ENSG00000130147.15|SH3BP4|PCBP2|PCBP2	936	+	6.4509506	1.1916152	-1.0	-1.0
chr2	235019139	235019259	ENSG00000130147.15|SH3BP4|PCBP2|PCBP2	902	+	6.290939	1.0088218	-1.0	-1.0
chr2	234982707	234982837	ENSG00000130147.15|SH3BP4|PCBP2|PCBP2	925	+	6.4210153	1.1250347	-1.0	-1.0
chr2	235510724	235510884	ENSG00000157985.18|AGAP1|PCBP2|PCBP2	902	+	5.9863048	1.0088218	-1.0	-1.0
chr2	235765173	235765483	ENSG00000157985.18|AGAP1|PCBP2|PCBP2	921	+	6.4060926	1.1045426	-1.0	-1.0
chr2	235620539	235620744	ENSG00000157985.18|AGAP1|PCBP2|PCBP2	943	+	4.833057	1.2433928	-1.0	-1.0
chr2	235501759	235501859	ENSG00000157985.18|AGAP1|PCBP2|PCBP2	902	+	6.0996513	1.0088218	-1.0	-1.0
chr2	235715072	235715287	ENSG00000157985.18|AGAP1|PCBP2|PCBP2	968	+	7.123439	1.4914027	-1.0	-1.0
chr2	235523709	235523814	ENSG00000157985.18|AGAP1|PCBP2|PCBP2	902	+	6.0688677	1.0088218	-1.0	-1.0
chr2	235537389	235537494	ENSG00000157985.18|AGAP1|PCBP2|PCBP2	902	+	4.3448033	1.0088218	-1.0	-1.0
chr2	235602444	235602549	ENSG00000157985.18|AGAP1|PCBP2|PCBP2	902	+	3.5712385	1.008156	-1.0	-1.0
chr2	235620344	235620539	ENSG00000157985.18|AGAP1|PCBP2|PCBP2	935	+	4.3179936	1.1896884	-1.0	-1.0
chr2	235523574	235523674	ENSG00000157985.18|AGAP1|PCBP2|PCBP2	902	+	5.8886247	1.0088218	-1.0	-1.0
chr2	235560224	235560489	ENSG00000157985.18|AGAP1|PCBP2|PCBP2	972	+	5.9184647	1.5535291	-1.0	-1.0
chr2	236014879	236015029	ENSG00000157985.18|AGAP1|PCBP2|PCBP2	902	+	6.201373	1.0088218	-1.0	-1.0
chr2	235703487	235703677	ENSG00000157985.18|AGAP1|PCBP2|PCBP2	902	+	6.2732015	1.0088218	-1.0	-1.0
chr2	235516054	235516164	ENSG00000157985.18|AGAP1|PCBP2|PCBP2	901	+	4.1521044	1.003902	-1.0	-1.0
chr2	235755428	235755543	ENSG00000157985.18|AGAP1|PCBP2|PCBP2	902	+	5.8193054	1.0088218	-1.0	-1.0
chr2	235732487	235732657	ENSG00000157985.18|AGAP1|PCBP2|PCBP2	901	+	4.561081	1.0060843	-1.0	-1.0
chr2	235561304	235561404	ENSG00000157985.18|AGAP1|PCBP2|PCBP2	902	+	5.8736386	1.0088218	-1.0	-1.0
chr2	235661444	235661594	ENSG00000157985.18|AGAP1|PCBP2|PCBP2	902	+	6.284568	1.0088218	-1.0	-1.0
chr2	235567659	235567924	ENSG00000157985.18|AGAP1|PCBP2|PCBP2	938	+	5.4241786	1.2107038	-1.0	-1.0
chr2	235650329	235650434	ENSG00000157985.18|AGAP1|PCBP2|PCBP2	902	+	6.072866	1.0088218	-1.0	-1.0
chr2	235771698	235771848	ENSG00000157985.18|AGAP1|PCBP2|PCBP2	930	+	5.9306426	1.1560739	-1.0	-1.0
chr2	235843241	235843431	ENSG00000157985.18|AGAP1|PCBP2|PCBP2	955	+	6.5431314	1.3465294	-1.0	-1.0
chr2	237739309	237739449	ENSG00000124831.18|LRRFIP1|PCBP2|PCBP2	919	+	6.3496165	1.0929579	-1.0	-1.0
chr2	237706241	237706416	ENSG00000124831.18|LRRFIP1|PCBP2|PCBP2	902	+	5.2982416	1.0083603	-1.0	-1.0
chr2	237983890	237984195	ENSG00000258984.5|UBE2F-SCLY|PCBP2|PCBP2	977	+	7.3238883	1.6426677	-1.0	-1.0
chr2	237985290	237985425	ENSG00000258984.5|UBE2F-SCLY|PCBP2|PCBP2	902	+	5.7796187	1.0088218	-1.0	-1.0
chr2	238092944	238093124	ENSG00000258984.5|UBE2F-SCLY|PCBP2|PCBP2	902	+	6.0945735	1.0088218	-1.0	-1.0
chr2	238082384	238082519	ENSG00000258984.5|UBE2F-SCLY|PCBP2|PCBP2	902	+	6.1499467	1.0083605	-1.0	-1.0
chr2	238092774	238092909	ENSG00000258984.5|UBE2F-SCLY|PCBP2|PCBP2	902	+	5.857947	1.0088218	-1.0	-1.0
chr2	238098821	238098966	ENSG00000258984.5|UBE2F-SCLY|PCBP2|PCBP2	912	+	6.3077908	1.0577468	-1.0	-1.0
chr2	238098986	238099106	ENSG00000258984.5|UBE2F-SCLY|PCBP2|PCBP2	904	+	4.6080647	1.0168436	-1.0	-1.0
chr2	237983892	237984197	ENSG00000184182.18|UBE2F|PCBP2|PCBP2	978	+	7.3835955	1.6534392	-1.0	-1.0
chr2	237985292	237985422	ENSG00000184182.18|UBE2F|PCBP2|PCBP2	902	+	5.7796187	1.0088218	-1.0	-1.0
chr2	238098824	238098969	ENSG00000132330.16|SCLY|PCBP2|PCBP2	912	+	6.3279786	1.057695	-1.0	-1.0
chr2	238098989	238099109	ENSG00000132330.16|SCLY|PCBP2|PCBP2	903	+	4.5919886	1.0125313	-1.0	-1.0
chr2	238092777	238092912	ENSG00000132330.16|SCLY|PCBP2|PCBP2	902	+	5.849303	1.0088218	-1.0	-1.0
chr2	238092947	238093122	ENSG00000132330.16|SCLY|PCBP2|PCBP2	902	+	6.1111526	1.0088218	-1.0	-1.0
chr2	238082381	238082536	ENSG00000132330.16|SCLY|PCBP2|PCBP2	902	+	6.1356883	1.0077915	-1.0	-1.0
chr2	238263858	238264103	ENSG00000132326.11|PER2|PCBP2|PCBP2	971	-	7.3301506	1.5324956	-1.0	-1.0
chr2	238253191	238253386	ENSG00000132326.11|PER2|PCBP2|PCBP2	906	-	3.7807906	1.0277913	-1.0	-1.0
chr2	238448203	238448303	ENSG00000065802.11|ASB1|PCBP2|PCBP2	902	+	5.803295	1.0088218	-1.0	-1.0
chr2	239119255	239119525	ENSG00000068024.16|HDAC4|PCBP2|PCBP2	941	-	6.286374	1.2317517	-1.0	-1.0
chr2	239331212	239331412	ENSG00000068024.16|HDAC4|PCBP2|PCBP2	945	-	4.4982314	1.2559711	-1.0	-1.0
chr2	239120190	239120320	ENSG00000068024.16|HDAC4|PCBP2|PCBP2	902	-	4.2291546	1.0065732	-1.0	-1.0
chr2	239286449	239286634	ENSG00000068024.16|HDAC4|PCBP2|PCBP2	905	-	3.5000114	1.020326	-1.0	-1.0
chr2	239249274	239249379	ENSG00000068024.16|HDAC4|PCBP2|PCBP2	902	-	5.997968	1.0088218	-1.0	-1.0
chr2	239120465	239120705	ENSG00000068024.16|HDAC4|PCBP2|PCBP2	981	-	8.111881	1.7262222	-1.0	-1.0
chr2	239205501	239205816	ENSG00000068024.16|HDAC4|PCBP2|PCBP2	949	-	5.8231406	1.2898192	-1.0	-1.0
chr2	239393508	239393653	ENSG00000068024.16|HDAC4|PCBP2|PCBP2	902	-	5.990206	1.0083607	-1.0	-1.0
chr2	239393883	239393983	ENSG00000068024.16|HDAC4|PCBP2|PCBP2	902	-	6.138577	1.0088218	-1.0	-1.0
chr2	240025071	240025206	ENSG00000130414.11|NDUFA10|PCBP2|PCBP2	902	-	5.9454894	1.0088218	-1.0	-1.0
chr2	239993672	239993912	ENSG00000130414.11|NDUFA10|PCBP2|PCBP2	924	-	4.8725457	1.1207391	-1.0	-1.0
chr2	239979185	239979295	ENSG00000130414.11|NDUFA10|PCBP2|PCBP2	902	-	5.849925	1.0088218	-1.0	-1.0
chr2	240004067	240004252	ENSG00000130414.11|NDUFA10|PCBP2|PCBP2	926	-	3.8929749	1.132878	-1.0	-1.0
chr2	240022616	240022786	ENSG00000130414.11|NDUFA10|PCBP2|PCBP2	917	-	3.8659477	1.0829363	-1.0	-1.0
chr2	239959551	239959956	ENSG00000130414.11|NDUFA10|PCBP2|PCBP2	975	-	6.7198277	1.6093794	-1.0	-1.0
chr2	240466177	240466302	ENSG00000063660.8|GPC1|PCBP2|PCBP2	902	+	6.008167	1.0088218	-1.0	-1.0
chr2	240510415	240510710	ENSG00000144504.15|ANKMY1|PCBP2|PCBP2	904	-	6.120652	1.0188102	-1.0	-1.0
chr2	240529814	240530114	ENSG00000144504.15|ANKMY1|PCBP2|PCBP2	966	-	6.232622	1.4696367	-1.0	-1.0
chr2	240510980	240511145	ENSG00000144504.15|ANKMY1|PCBP2|PCBP2	901	-	6.0608387	1.0053524	-1.0	-1.0
chr2	240530209	240530349	ENSG00000144504.15|ANKMY1|PCBP2|PCBP2	913	-	6.1897016	1.0616052	-1.0	-1.0
chr2	240529654	240529754	ENSG00000144504.15|ANKMY1|PCBP2|PCBP2	902	-	5.828101	1.0088218	-1.0	-1.0
chr2	240623531	240623746	ENSG00000178623.11|GPR35|PCBP2|PCBP2	902	+	6.144155	1.008502	-1.0	-1.0
chr2	240613452	240614452	ENSG00000178623.11|GPR35|PCBP2|PCBP2	948	+	5.853179	1.2815388	-1.0	-1.0
chr2	240623786	240624116	ENSG00000178623.11|GPR35|PCBP2|PCBP2	904	+	4.3862605	1.0192713	-1.0	-1.0
chr2	240625111	240625241	ENSG00000178623.11|GPR35|PCBP2|PCBP2	918	+	5.551429	1.0844067	-1.0	-1.0
chr2	240613455	240614450	ENSG00000142330.19|CAPN10|PCBP2|PCBP2	948	+	5.8529363	1.2819788	-1.0	-1.0
chr2	240876753	240876888	ENSG00000172482.4|AGXT|PCBP2|PCBP2	902	+	5.9105487	1.0088218	-1.0	-1.0
chr2	240967066	240967316	ENSG00000233392.5|AC104809.2|PCBP2|PCBP2	948	-	6.6398797	1.2804329	-1.0	-1.0
chr2	240961005	240961155	ENSG00000233392.5|AC104809.2|PCBP2|PCBP2	902	-	3.415124	1.0088218	-1.0	-1.0
chr2	240966901	240967036	ENSG00000233392.5|AC104809.2|PCBP2|PCBP2	902	-	4.1462398	1.0088218	-1.0	-1.0
chr2	240959434	240959539	ENSG00000233392.5|AC104809.2|PCBP2|PCBP2	901	-	5.90214	1.0044665	-1.0	-1.0
chr2	240965106	240965211	ENSG00000233392.5|AC104809.2|PCBP2|PCBP2	902	-	5.8472643	1.0088218	-1.0	-1.0
chr2	240960855	240960995	ENSG00000233392.5|AC104809.2|PCBP2|PCBP2	917	-	5.2487373	1.0785536	-1.0	-1.0
chr2	241096600	241096713	ENSG00000122085.16|MTERF4|PCBP2|PCBP2	942	-	4.3676567	1.2367961	-1.0	-1.0
chr2	241110295	241110405	ENSG00000115687.13|PASK|PCBP2|PCBP2	902	-	5.819003	1.0088218	-1.0	-1.0
chr2	241109426	241109641	ENSG00000115687.13|PASK|PCBP2|PCBP2	966	-	7.0200977	1.4727223	-1.0	-1.0
chr2	241224455	241224705	ENSG00000146205.13|ANO7|PCBP2|PCBP2	919	+	4.2545066	1.0935808	-1.0	-1.0
chr2	241224815	241224960	ENSG00000146205.13|ANO7|PCBP2|PCBP2	910	+	3.5168464	1.0479265	-1.0	-1.0
chr2	241223800	241223930	ENSG00000146205.13|ANO7|PCBP2|PCBP2	901	+	4.2534547	1.0060351	-1.0	-1.0
chr2	241223975	241224265	ENSG00000146205.13|ANO7|PCBP2|PCBP2	923	+	4.9599767	1.1161115	-1.0	-1.0
chr2	241232908	241233103	ENSG00000115677.16|HDLBP|PCBP2|PCBP2	917	-	4.9025187	1.080532	-1.0	-1.0
chr2	241315427	241315557	ENSG00000115677.16|HDLBP|PCBP2|PCBP2	902	-	5.8725543	1.0088218	-1.0	-1.0
chr2	241273117	241273237	ENSG00000115677.16|HDLBP|PCBP2|PCBP2	902	-	6.0291634	1.0077182	-1.0	-1.0
chr2	241259241	241259421	ENSG00000115677.16|HDLBP|PCBP2|PCBP2	902	-	6.051731	1.0088218	-1.0	-1.0
chr2	241272886	241273035	ENSG00000115677.16|HDLBP|PCBP2|PCBP2	911	-	6.2314663	1.0503974	-1.0	-1.0
chr2	241229103	241229203	ENSG00000115677.16|HDLBP|PCBP2|PCBP2	902	-	5.956163	1.0088218	-1.0	-1.0
chr2	241273417	241273592	ENSG00000115677.16|HDLBP|PCBP2|PCBP2	902	-	5.9903493	1.0088218	-1.0	-1.0
chr2	241229483	241229583	ENSG00000115677.16|HDLBP|PCBP2|PCBP2	902	-	3.0621462	1.0088218	-1.0	-1.0
chr2	241272156	241272760	ENSG00000115677.16|HDLBP|PCBP2|PCBP2	934	-	4.0598264	1.1811099	-1.0	-1.0
chr2	241457157	241457362	ENSG00000006607.13|FARP2|PCBP2|PCBP2	940	+	5.483228	1.219928	-1.0	-1.0
chr2	241456922	241457097	ENSG00000006607.13|FARP2|PCBP2|PCBP2	902	+	6.1911516	1.0088218	-1.0	-1.0
chr2	241485066	241485986	ENSG00000006607.13|FARP2|PCBP2|PCBP2	972	+	5.795278	1.5541687	-1.0	-1.0
chr2	241508442	241508577	ENSG00000115694.14|STK25|PCBP2|PCBP2	933	-	3.704781	1.1747316	-1.0	-1.0
chr2	241507491	241507661	ENSG00000115694.14|STK25|PCBP2|PCBP2	902	-	4.9179187	1.0088218	-1.0	-1.0
chr2	241508200	241508362	ENSG00000115694.14|STK25|PCBP2|PCBP2	929	-	3.8874857	1.150688	-1.0	-1.0
chr2	241508020	241508170	ENSG00000115694.14|STK25|PCBP2|PCBP2	902	-	5.983624	1.0088218	-1.0	-1.0
chr2	241505466	241505566	ENSG00000115694.14|STK25|PCBP2|PCBP2	902	-	5.8425975	1.0088218	-1.0	-1.0
chr2	241507811	241507996	ENSG00000115694.14|STK25|PCBP2|PCBP2	941	-	4.6101294	1.230323	-1.0	-1.0
chr2	241508362	241508442	ENSG00000115694.14|STK25|PCBP2|PCBP2	941	-	4.7707233	1.2310897	-1.0	-1.0
chr2	241570978	241571168	ENSG00000176720.5|BOK|PCBP2|PCBP2	924	+	6.3923764	1.1168274	-1.0	-1.0
chr2	241571303	241571518	ENSG00000176720.5|BOK|PCBP2|PCBP2	901	+	5.923667	1.0062468	-1.0	-1.0
chr2	241564491	241564641	ENSG00000176720.5|BOK|PCBP2|PCBP2	902	+	5.8868566	1.0074927	-1.0	-1.0
chr2	241562113	241562263	ENSG00000176720.5|BOK|PCBP2|PCBP2	902	+	5.8536854	1.0088218	-1.0	-1.0
chr2	241657904	241658079	ENSG00000168397.16|ATG4B|PCBP2|PCBP2	902	+	5.9948206	1.0088218	-1.0	-1.0
chr2	241638020	241638130	ENSG00000168397.16|ATG4B|PCBP2|PCBP2	902	+	5.803295	1.0088218	-1.0	-1.0
chr2	241671956	241672101	ENSG00000168397.16|ATG4B|PCBP2|PCBP2	927	+	3.9309514	1.1341193	-1.0	-1.0
chr2	241655914	241656014	ENSG00000168397.16|ATG4B|PCBP2|PCBP2	902	+	6.0470243	1.0088218	-1.0	-1.0
chr2	241637815	241637985	ENSG00000168397.16|ATG4B|PCBP2|PCBP2	902	+	5.914073	1.0088218	-1.0	-1.0
chr2	241656244	241656549	ENSG00000168397.16|ATG4B|PCBP2|PCBP2	903	+	4.4259744	1.0147709	-1.0	-1.0
chr2	241658149	241658339	ENSG00000168397.16|ATG4B|PCBP2|PCBP2	920	+	4.708624	1.0953796	-1.0	-1.0
chr2	241685730	241685830	ENSG00000168393.12|DTYMK|PCBP2|PCBP2	902	-	5.7796187	1.0088218	-1.0	-1.0
chr2	241718095	241718230	ENSG00000168395.15|ING5|PCBP2|PCBP2	926	+	6.5718503	1.1315578	-1.0	-1.0
chr2	241721940	241722140	ENSG00000168395.15|ING5|PCBP2|PCBP2	927	+	4.9096413	1.136074	-1.0	-1.0
chr2	241718290	241718530	ENSG00000168395.15|ING5|PCBP2|PCBP2	922	+	4.4090986	1.109777	-1.0	-1.0
chr2	241765024	241765249	ENSG00000180902.17|D2HGDH|PCBP2|PCBP2	902	+	5.862762	1.008453	-1.0	-1.0
chr2	241753849	241753949	ENSG00000180902.17|D2HGDH|PCBP2|PCBP2	902	+	5.8425975	1.0088218	-1.0	-1.0
chr2	241767904	241768149	ENSG00000180902.17|D2HGDH|PCBP2|PCBP2	935	+	4.7183795	1.1848893	-1.0	-1.0
chr2	241764179	241764314	ENSG00000180902.17|D2HGDH|PCBP2|PCBP2	902	+	5.9491796	1.0088218	-1.0	-1.0
chr2	241754069	241754179	ENSG00000180902.17|D2HGDH|PCBP2|PCBP2	902	+	5.8006754	1.0088218	-1.0	-1.0
chr2	241755089	241755469	ENSG00000180902.17|D2HGDH|PCBP2|PCBP2	967	+	5.938396	1.4799062	-1.0	-1.0
chr2	241768164	241768544	ENSG00000180902.17|D2HGDH|PCBP2|PCBP2	912	+	4.944578	1.053658	-1.0	-1.0
chr2	241813216	241813332	ENSG00000204099.11|NEU4|PCBP2|PCBP2	915	+	5.695336	1.0720384	-1.0	-1.0
chr2	241814823	241814988	ENSG00000204099.11|NEU4|PCBP2|PCBP2	901	+	3.8803544	1.005651	-1.0	-1.0
chr2	241815528	241815713	ENSG00000204099.11|NEU4|PCBP2|PCBP2	923	+	4.1627584	1.1156071	-1.0	-1.0
chr2	241814353	241814463	ENSG00000204099.11|NEU4|PCBP2|PCBP2	901	+	5.903661	1.0065165	-1.0	-1.0
chr2	241814208	241814348	ENSG00000204099.11|NEU4|PCBP2|PCBP2	902	+	6.2896523	1.0088218	-1.0	-1.0
chr2	241812111	241812481	ENSG00000204099.11|NEU4|PCBP2|PCBP2	960	+	6.7196426	1.4019747	-1.0	-1.0
chr2	241809599	241809709	ENSG00000204099.11|NEU4|PCBP2|PCBP2	902	+	6.0169044	1.0088218	-1.0	-1.0
chr2	241815278	241815528	ENSG00000204099.11|NEU4|PCBP2|PCBP2	911	+	5.7265925	1.0528283	-1.0	-1.0
chr2	242096482	242096582	ENSG00000220804.8|LINC01881|PCBP2|PCBP2	902	+	5.8823476	1.0088218	-1.0	-1.0
chr20	278809	279034	ENSG00000196476.11|C20orf96|PCBP2|PCBP2	922	-	6.2949634	1.1104053	-1.0	-1.0
chr20	276216	276331	ENSG00000196476.11|C20orf96|PCBP2|PCBP2	902	-	3.926056	1.0076692	-1.0	-1.0
chr20	270862	271162	ENSG00000196476.11|C20orf96|PCBP2|PCBP2	976	-	5.560874	1.6283991	-1.0	-1.0
chr20	299052	299247	ENSG00000247315.3|ZCCHC3|PCBP2|PCBP2	922	+	4.015119	1.1053387	-1.0	-1.0
chr20	327414	327564	ENSG00000177732.8|SOX12|PCBP2|PCBP2	902	+	3.1099763	1.0082549	-1.0	-1.0
chr20	326899	327329	ENSG00000177732.8|SOX12|PCBP2|PCBP2	961	+	4.7425475	1.412233	-1.0	-1.0
chr20	328154	328374	ENSG00000177732.8|SOX12|PCBP2|PCBP2	921	+	3.6927228	1.1022606	-1.0	-1.0
chr20	327584	327759	ENSG00000177732.8|SOX12|PCBP2|PCBP2	904	+	3.6475337	1.01613	-1.0	-1.0
chr20	347054	347169	ENSG00000225377.5|NRSN2-AS1|PCBP2|PCBP2	902	-	5.815076	1.0088218	-1.0	-1.0
chr20	354209	354309	ENSG00000125841.12|NRSN2|PCBP2|PCBP2	932	+	6.5448904	1.1691242	-1.0	-1.0
chr20	354579	354868	ENSG00000125841.12|NRSN2|PCBP2|PCBP2	972	+	5.886331	1.5542916	-1.0	-1.0
chr20	353564	354014	ENSG00000125841.12|NRSN2|PCBP2|PCBP2	961	+	5.394133	1.4110885	-1.0	-1.0
chr20	354459	354559	ENSG00000125841.12|NRSN2|PCBP2|PCBP2	902	+	3.7503026	1.0088218	-1.0	-1.0
chr20	381169	381245	ENSG00000101255.10|TRIB3|PCBP2|PCBP2	902	+	3.5309637	1.0088218	-1.0	-1.0
chr20	381500	381870	ENSG00000101255.10|TRIB3|PCBP2|PCBP2	916	+	5.444288	1.0777649	-1.0	-1.0
chr20	419622	419731	ENSG00000125826.20|RBCK1|PCBP2|PCBP2	902	+	3.568877	1.0088218	-1.0	-1.0
chr20	421071	421366	ENSG00000125826.20|RBCK1|PCBP2|PCBP2	930	+	4.014824	1.1553026	-1.0	-1.0
chr20	419731	420870	ENSG00000125826.20|RBCK1|PCBP2|PCBP2	967	+	5.063056	1.4751569	-1.0	-1.0
chr20	420870	421020	ENSG00000125826.20|RBCK1|PCBP2|PCBP2	928	+	3.7902954	1.1455363	-1.0	-1.0
chr20	421431	421611	ENSG00000125826.20|RBCK1|PCBP2|PCBP2	903	+	3.328813	1.0113034	-1.0	-1.0
chr20	421941	422141	ENSG00000125826.20|RBCK1|PCBP2|PCBP2	924	+	3.5145278	1.1181024	-1.0	-1.0
chr20	417761	417906	ENSG00000125826.20|RBCK1|PCBP2|PCBP2	902	+	3.7370033	1.0088218	-1.0	-1.0
chr20	421626	421886	ENSG00000125826.20|RBCK1|PCBP2|PCBP2	927	+	3.4687958	1.1390282	-1.0	-1.0
chr20	439710	439900	ENSG00000125875.13|TBC1D20|PCBP2|PCBP2	902	-	6.250505	1.0088218	-1.0	-1.0
chr20	543090	543420	ENSG00000101266.17|CSNK2A1|PCBP2|PCBP2	953	-	6.670219	1.3319684	-1.0	-1.0
chr20	1120012	1120147	ENSG00000125818.17|PSMF1|PCBP2|PCBP2	902	+	6.1193786	1.0088218	-1.0	-1.0
chr20	1119677	1119827	ENSG00000125818.17|PSMF1|PCBP2|PCBP2	902	+	4.2767844	1.0088218	-1.0	-1.0
chr20	1185247	1185372	ENSG00000125895.5|TMEM74B|PCBP2|PCBP2	902	-	5.950838	1.0088218	-1.0	-1.0
chr20	1331092	1331357	ENSG00000234684.6|SDCBP2-AS1|PCBP2|PCBP2	938	+	4.711709	1.2056338	-1.0	-1.0
chr20	1348003	1348203	ENSG00000234684.6|SDCBP2-AS1|PCBP2|PCBP2	945	+	6.705703	1.259638	-1.0	-1.0
chr20	1352243	1352438	ENSG00000234684.6|SDCBP2-AS1|PCBP2|PCBP2	902	+	6.130248	1.0075448	-1.0	-1.0
chr20	1391622	1391721	ENSG00000274322.1|AL136531.2|PCBP2|PCBP2	901	-	5.9271045	1.0065165	-1.0	-1.0
chr20	1378290	1378390	ENSG00000274322.1|AL136531.2|PCBP2|PCBP2	902	-	4.1408267	1.0088218	-1.0	-1.0
chr20	1391721	1391936	ENSG00000274322.1|AL136531.2|PCBP2|PCBP2	973	-	5.2712364	1.5634556	-1.0	-1.0
chr20	1390280	1390450	ENSG00000274322.1|AL136531.2|PCBP2|PCBP2	901	-	5.1652136	1.0064243	-1.0	-1.0
chr20	1369825	1370025	ENSG00000274322.1|AL136531.2|PCBP2|PCBP2	934	-	4.041455	1.1786462	-1.0	-1.0
chr20	1368960	1369245	ENSG00000274322.1|AL136531.2|PCBP2|PCBP2	941	-	4.0051455	1.2265826	-1.0	-1.0
chr20	1391624	1391939	ENSG00000088832.16|FKBP1A|PCBP2|PCBP2	971	-	5.43887	1.5330511	-1.0	-1.0
chr20	1390279	1390449	ENSG00000088832.16|FKBP1A|PCBP2|PCBP2	902	-	5.3884044	1.0085812	-1.0	-1.0
chr20	1369827	1370027	ENSG00000088832.16|FKBP1A|PCBP2|PCBP2	933	-	4.0250955	1.1746855	-1.0	-1.0
chr20	1368977	1369247	ENSG00000088832.16|FKBP1A|PCBP2|PCBP2	940	-	4.0053616	1.2188988	-1.0	-1.0
chr20	1461354	1461469	ENSG00000088833.17|NSFL1C|PCBP2|PCBP2	943	-	6.5163956	1.244669	-1.0	-1.0
chr20	1443656	1443826	ENSG00000088833.17|NSFL1C|PCBP2|PCBP2	902	-	3.6958346	1.0086123	-1.0	-1.0
chr20	1455237	1455432	ENSG00000088833.17|NSFL1C|PCBP2|PCBP2	902	-	6.0089855	1.0088218	-1.0	-1.0
chr20	1939034	1939209	ENSG00000198053.11|SIRPA|PCBP2|PCBP2	932	+	5.2478437	1.1651814	-1.0	-1.0
chr20	1938129	1938244	ENSG00000198053.11|SIRPA|PCBP2|PCBP2	902	+	6.0142326	1.0088218	-1.0	-1.0
chr20	1895176	1895295	ENSG00000198053.11|SIRPA|PCBP2|PCBP2	902	+	5.8822684	1.0088218	-1.0	-1.0
chr20	2146033	2146418	ENSG00000125834.12|STK35|PCBP2|PCBP2	925	+	4.1181526	1.1258501	-1.0	-1.0
chr20	2119725	2119875	ENSG00000125834.12|STK35|PCBP2|PCBP2	902	+	6.049746	1.0088218	-1.0	-1.0
chr20	2147183	2147338	ENSG00000125834.12|STK35|PCBP2|PCBP2	902	+	3.427977	1.0069509	-1.0	-1.0
chr20	2145558	2145798	ENSG00000125834.12|STK35|PCBP2|PCBP2	922	+	4.181679	1.1064452	-1.0	-1.0
chr20	2146508	2146678	ENSG00000125834.12|STK35|PCBP2|PCBP2	926	+	3.9240057	1.1291645	-1.0	-1.0
chr20	2470178	2470318	ENSG00000125835.18|SNRPB|PCBP2|PCBP2	902	-	5.988302	1.0088218	-1.0	-1.0
chr20	2470178	2470318	ENSG00000256566.1|AL049650.1|PCBP2|PCBP2	902	-	5.988302	1.0088218	-1.0	-1.0
chr20	2656481	2656621	ENSG00000101361.16|NOP56|PCBP2|PCBP2	956	+	4.286493	1.3577247	-1.0	-1.0
chr20	2659763	2660083	ENSG00000101365.20|IDH3B|PCBP2|PCBP2	937	-	4.05221	1.1976559	-1.0	-1.0
chr20	2836038	2836303	ENSG00000132635.16|PCED1A|PCBP2|PCBP2	970	-	5.2129703	1.5255439	-1.0	-1.0
chr20	2862671	2862831	ENSG00000215305.9|VPS16|PCBP2|PCBP2	902	+	4.363612	1.0088218	-1.0	-1.0
chr20	2984901	2985006	ENSG00000132670.20|PTPRA|PCBP2|PCBP2	902	+	5.8115425	1.0088218	-1.0	-1.0
chr20	2956373	2956473	ENSG00000132670.20|PTPRA|PCBP2|PCBP2	902	+	6.0330453	1.0088218	-1.0	-1.0
chr20	3038433	3038653	ENSG00000132670.20|PTPRA|PCBP2|PCBP2	951	+	4.884567	1.3074665	-1.0	-1.0
chr20	3112069	3112259	ENSG00000185019.16|UBOX5|PCBP2|PCBP2	953	-	6.4075494	1.3289973	-1.0	-1.0
chr20	3164301	3164496	ENSG00000088899.14|LZTS3|PCBP2|PCBP2	936	-	5.105141	1.194513	-1.0	-1.0
chr20	3209747	3209877	ENSG00000125877.12|ITPA|PCBP2|PCBP2	902	+	4.174322	1.007564	-1.0	-1.0
chr20	3218706	3218811	ENSG00000125877.12|ITPA|PCBP2|PCBP2	902	+	4.2702703	1.0088218	-1.0	-1.0
chr20	3209617	3209727	ENSG00000125877.12|ITPA|PCBP2|PCBP2	912	+	3.8301892	1.0545846	-1.0	-1.0
chr20	3373713	3373893	ENSG00000088854.12|C20orf194|PCBP2|PCBP2	902	-	5.1180654	1.007737	-1.0	-1.0
chr20	3361448	3361578	ENSG00000088854.12|C20orf194|PCBP2|PCBP2	902	-	5.7796187	1.0088218	-1.0	-1.0
chr20	3305638	3305813	ENSG00000088854.12|C20orf194|PCBP2|PCBP2	902	-	5.0746255	1.0088218	-1.0	-1.0
chr20	3619952	3620162	ENSG00000088812.17|ATRN|PCBP2|PCBP2	918	+	6.322402	1.087772	-1.0	-1.0
chr20	3542490	3542760	ENSG00000088812.17|ATRN|PCBP2|PCBP2	976	+	7.6341248	1.6178259	-1.0	-1.0
chr20	3647802	3647912	ENSG00000088812.17|ATRN|PCBP2|PCBP2	902	+	6.0980716	1.0088218	-1.0	-1.0
chr20	3647492	3647692	ENSG00000088812.17|ATRN|PCBP2|PCBP2	927	+	3.5226197	1.1339564	-1.0	-1.0
chr20	3542910	3543045	ENSG00000088812.17|ATRN|PCBP2|PCBP2	902	+	6.1759152	1.0088218	-1.0	-1.0
chr20	3753572	3753687	ENSG00000101220.17|C20orf27|PCBP2|PCBP2	902	-	3.2178762	1.0079082	-1.0	-1.0
chr20	3753792	3753962	ENSG00000101220.17|C20orf27|PCBP2|PCBP2	902	-	3.0034223	1.0088218	-1.0	-1.0
chr20	3783910	3784155	ENSG00000125817.7|CENPB|PCBP2|PCBP2	938	-	6.135291	1.207837	-1.0	-1.0
chr20	3796593	3796731	ENSG00000101224.17|CDC25B|PCBP2|PCBP2	901	+	5.905531	1.0061196	-1.0	-1.0
chr20	3796248	3796533	ENSG00000101224.17|CDC25B|PCBP2|PCBP2	956	+	5.1900997	1.3524065	-1.0	-1.0
chr20	3805350	3805565	ENSG00000101224.17|CDC25B|PCBP2|PCBP2	919	+	4.0329585	1.0899657	-1.0	-1.0
chr20	3859029	3859264	ENSG00000088888.17|MAVS|PCBP2|PCBP2	968	+	7.2539816	1.4922113	-1.0	-1.0
chr20	3858099	3858389	ENSG00000088888.17|MAVS|PCBP2|PCBP2	976	+	6.631737	1.6288499	-1.0	-1.0
chr20	3857834	3857944	ENSG00000088888.17|MAVS|PCBP2|PCBP2	911	+	3.879555	1.050457	-1.0	-1.0
chr20	3868097	3868307	ENSG00000088888.17|MAVS|PCBP2|PCBP2	905	+	3.7197273	1.0225513	-1.0	-1.0
chr20	3866747	3866857	ENSG00000088888.17|MAVS|PCBP2|PCBP2	911	+	3.9628472	1.0501153	-1.0	-1.0
chr20	3859654	3859854	ENSG00000088888.17|MAVS|PCBP2|PCBP2	939	+	5.9446726	1.2154948	-1.0	-1.0
chr20	3921176	3921281	ENSG00000125779.21|PANK2|PCBP2|PCBP2	902	+	5.804396	1.0076692	-1.0	-1.0
chr20	3922721	3922876	ENSG00000125779.21|PANK2|PCBP2|PCBP2	902	+	3.1019053	1.0088218	-1.0	-1.0
chr20	4174685	4174900	ENSG00000088826.17|SMOX|PCBP2|PCBP2	929	+	5.7099805	1.1508185	-1.0	-1.0
chr20	4149122	4149222	ENSG00000088826.17|SMOX|PCBP2|PCBP2	902	+	5.9632325	1.0088218	-1.0	-1.0
chr20	4154797	4154962	ENSG00000088826.17|SMOX|PCBP2|PCBP2	902	+	5.838644	1.0069509	-1.0	-1.0
chr20	4149247	4149377	ENSG00000088826.17|SMOX|PCBP2|PCBP2	902	+	5.869799	1.0088218	-1.0	-1.0
chr20	4867262	4867387	ENSG00000089057.14|SLC23A2|PCBP2|PCBP2	902	-	6.026705	1.0088218	-1.0	-1.0
chr20	4852740	4852970	ENSG00000089057.14|SLC23A2|PCBP2|PCBP2	909	-	3.6385887	1.0394784	-1.0	-1.0
chr20	4856725	4856825	ENSG00000089057.14|SLC23A2|PCBP2|PCBP2	902	-	3.2506094	1.0088218	-1.0	-1.0
chr20	4855865	4856125	ENSG00000089057.14|SLC23A2|PCBP2|PCBP2	959	-	4.8462076	1.3854693	-1.0	-1.0
chr20	4923163	4923348	ENSG00000089057.14|SLC23A2|PCBP2|PCBP2	920	-	6.4289103	1.0981913	-1.0	-1.0
chr20	4891081	4891201	ENSG00000089057.14|SLC23A2|PCBP2|PCBP2	934	-	6.5664964	1.1806927	-1.0	-1.0
chr20	4871283	4871453	ENSG00000089057.14|SLC23A2|PCBP2|PCBP2	913	-	5.224656	1.0612497	-1.0	-1.0
chr20	4894131	4894331	ENSG00000089057.14|SLC23A2|PCBP2|PCBP2	929	-	3.8817196	1.1487094	-1.0	-1.0
chr20	4892756	4892971	ENSG00000089057.14|SLC23A2|PCBP2|PCBP2	907	-	4.147034	1.0312556	-1.0	-1.0
chr20	4899231	4899386	ENSG00000089057.14|SLC23A2|PCBP2|PCBP2	928	-	5.9390054	1.1420926	-1.0	-1.0
chr20	4898831	4899036	ENSG00000089057.14|SLC23A2|PCBP2|PCBP2	943	-	6.0807257	1.2473054	-1.0	-1.0
chr20	4898541	4898641	ENSG00000089057.14|SLC23A2|PCBP2|PCBP2	902	-	5.956163	1.0088218	-1.0	-1.0
chr20	4922298	4922513	ENSG00000089057.14|SLC23A2|PCBP2|PCBP2	959	-	5.463664	1.3847462	-1.0	-1.0
chr20	5189186	5189316	ENSG00000101290.13|CDS2|PCBP2|PCBP2	918	+	3.8480153	1.0861809	-1.0	-1.0
chr20	5823037	5823227	ENSG00000171984.14|C20orf196|PCBP2|PCBP2	929	+	5.875725	1.1492411	-1.0	-1.0
chr20	8166533	8166828	ENSG00000182621.17|PLCB1|PCBP2|PCBP2	917	+	3.727982	1.0797007	-1.0	-1.0
chr20	8548156	8548681	ENSG00000182621.17|PLCB1|PCBP2|PCBP2	926	+	5.881359	1.1292903	-1.0	-1.0
chr20	8512856	8513026	ENSG00000182621.17|PLCB1|PCBP2|PCBP2	904	+	4.0836487	1.0188707	-1.0	-1.0
chr20	8504516	8504671	ENSG00000182621.17|PLCB1|PCBP2|PCBP2	901	+	3.3201866	1.0062692	-1.0	-1.0
chr20	8228368	8228538	ENSG00000182621.17|PLCB1|PCBP2|PCBP2	902	+	5.0130215	1.0084405	-1.0	-1.0
chr20	8443736	8443936	ENSG00000182621.17|PLCB1|PCBP2|PCBP2	949	+	5.543052	1.2944562	-1.0	-1.0
chr20	8547646	8547751	ENSG00000182621.17|PLCB1|PCBP2|PCBP2	911	+	3.798049	1.0493344	-1.0	-1.0
chr20	8547441	8547626	ENSG00000182621.17|PLCB1|PCBP2|PCBP2	943	+	5.2738867	1.2472724	-1.0	-1.0
chr20	8547811	8548151	ENSG00000182621.17|PLCB1|PCBP2|PCBP2	934	+	5.4360914	1.1785107	-1.0	-1.0
chr20	8463216	8463411	ENSG00000182621.17|PLCB1|PCBP2|PCBP2	913	+	3.3692913	1.0628325	-1.0	-1.0
chr20	8370377	8370552	ENSG00000182621.17|PLCB1|PCBP2|PCBP2	902	+	6.090235	1.0088218	-1.0	-1.0
chr20	8310677	8310802	ENSG00000182621.17|PLCB1|PCBP2|PCBP2	902	+	5.839155	1.0088218	-1.0	-1.0
chr20	8165858	8166138	ENSG00000182621.17|PLCB1|PCBP2|PCBP2	959	+	5.7528176	1.388961	-1.0	-1.0
chr20	8187293	8187398	ENSG00000182621.17|PLCB1|PCBP2|PCBP2	902	+	4.2412534	1.0088218	-1.0	-1.0
chr20	8432366	8432511	ENSG00000182621.17|PLCB1|PCBP2|PCBP2	902	+	3.3743343	1.0075735	-1.0	-1.0
chr20	8187153	8187273	ENSG00000182621.17|PLCB1|PCBP2|PCBP2	902	+	6.0750194	1.0088218	-1.0	-1.0
chr20	8229003	8229128	ENSG00000182621.17|PLCB1|PCBP2|PCBP2	902	+	4.696645	1.0076205	-1.0	-1.0
chr20	8433676	8433791	ENSG00000182621.17|PLCB1|PCBP2|PCBP2	902	+	3.5266972	1.0088218	-1.0	-1.0
chr20	8143088	8143253	ENSG00000182621.17|PLCB1|PCBP2|PCBP2	902	+	5.919201	1.0088218	-1.0	-1.0
chr20	8230913	8231083	ENSG00000182621.17|PLCB1|PCBP2|PCBP2	946	+	5.7564654	1.2665377	-1.0	-1.0
chr20	10624853	10624983	ENSG00000149346.14|SLX4IP|PCBP2|PCBP2	902	+	5.9431562	1.0088218	-1.0	-1.0
chr20	10550366	10550526	ENSG00000149346.14|SLX4IP|PCBP2|PCBP2	902	+	6.082264	1.0088218	-1.0	-1.0
chr20	10561275	10561375	ENSG00000149346.14|SLX4IP|PCBP2|PCBP2	902	+	4.295511	1.0088218	-1.0	-1.0
chr20	10561565	10561680	ENSG00000149346.14|SLX4IP|PCBP2|PCBP2	902	+	6.039259	1.0088218	-1.0	-1.0
chr20	10616549	10616739	ENSG00000149346.14|SLX4IP|PCBP2|PCBP2	902	+	6.1658053	1.0088218	-1.0	-1.0
chr20	10648220	10648405	ENSG00000101384.11|JAG1|PCBP2|PCBP2	905	-	3.835323	1.0217402	-1.0	-1.0
chr20	10648410	10648548	ENSG00000101384.11|JAG1|PCBP2|PCBP2	902	-	5.8528047	1.0088218	-1.0	-1.0
chr20	13132843	13133042	ENSG00000172296.12|SPTLC3|PCBP2|PCBP2	937	+	5.2704706	1.1976972	-1.0	-1.0
chr20	13060523	13060678	ENSG00000172296.12|SPTLC3|PCBP2|PCBP2	902	+	6.241375	1.0070465	-1.0	-1.0
chr20	13513372	13513492	ENSG00000089123.15|TASP1|PCBP2|PCBP2	902	-	5.9334106	1.0088218	-1.0	-1.0
chr20	16486217	16486332	ENSG00000089177.18|KIF16B|PCBP2|PCBP2	901	-	5.3033	1.0059357	-1.0	-1.0
chr20	16378159	16378474	ENSG00000089177.18|KIF16B|PCBP2|PCBP2	928	-	5.613111	1.1410657	-1.0	-1.0
chr20	16395340	16395525	ENSG00000089177.18|KIF16B|PCBP2|PCBP2	902	-	6.023356	1.0088218	-1.0	-1.0
chr20	16395015	16395305	ENSG00000089177.18|KIF16B|PCBP2|PCBP2	966	-	5.7219925	1.471561	-1.0	-1.0
chr20	16458627	16458757	ENSG00000089177.18|KIF16B|PCBP2|PCBP2	902	-	6.1286526	1.0088218	-1.0	-1.0
chr20	16670640	16670742	ENSG00000200494.1|Y_RNA|PCBP2|PCBP2	901	-	3.420937	1.0053436	-1.0	-1.0
chr20	17629482	17629672	ENSG00000125844.15|RRBP1|PCBP2|PCBP2	912	-	4.699453	1.0567167	-1.0	-1.0
chr20	17624100	17624295	ENSG00000125844.15|RRBP1|PCBP2|PCBP2	951	-	4.791255	1.3135532	-1.0	-1.0
chr20	17675438	17675633	ENSG00000125844.15|RRBP1|PCBP2|PCBP2	908	-	3.7369483	1.0354205	-1.0	-1.0
chr20	17681750	17681940	ENSG00000125844.15|RRBP1|PCBP2|PCBP2	902	-	3.9159586	1.0085524	-1.0	-1.0
chr20	17681300	17681400	ENSG00000125844.15|RRBP1|PCBP2|PCBP2	902	-	5.7796187	1.0088218	-1.0	-1.0
chr20	17628267	17628392	ENSG00000125844.15|RRBP1|PCBP2|PCBP2	907	-	3.7437708	1.0303981	-1.0	-1.0
chr20	17681550	17681735	ENSG00000125844.15|RRBP1|PCBP2|PCBP2	902	-	4.5006056	1.0086371	-1.0	-1.0
chr20	17661583	17661823	ENSG00000125844.15|RRBP1|PCBP2|PCBP2	968	-	6.442887	1.4952023	-1.0	-1.0
chr20	17680700	17680845	ENSG00000125844.15|RRBP1|PCBP2|PCBP2	910	-	3.7716622	1.0445815	-1.0	-1.0
chr20	17625672	17625872	ENSG00000125844.15|RRBP1|PCBP2|PCBP2	919	-	4.2085896	1.0923029	-1.0	-1.0
chr20	17944076	17944311	ENSG00000089006.16|SNX5|PCBP2|PCBP2	967	-	4.798358	1.4851195	-1.0	-1.0
chr20	17982943	17983153	ENSG00000125871.13|MGME1|PCBP2|PCBP2	962	+	5.2479467	1.4231215	-1.0	-1.0
chr20	18296369	18296549	ENSG00000125846.15|ZNF133|PCBP2|PCBP2	923	+	4.072132	1.1129646	-1.0	-1.0
chr20	18291469	18291594	ENSG00000125846.15|ZNF133|PCBP2|PCBP2	912	+	4.6423607	1.0579338	-1.0	-1.0
chr20	18292539	18292654	ENSG00000125846.15|ZNF133|PCBP2|PCBP2	900	+	3.46911	1.0013629	-1.0	-1.0
chr20	18547458	18547728	ENSG00000101310.14|SEC23B|PCBP2|PCBP2	902	+	5.475194	1.0088218	-1.0	-1.0
chr20	18555473	18555663	ENSG00000101310.14|SEC23B|PCBP2|PCBP2	906	+	4.7357874	1.0246835	-1.0	-1.0
chr20	18694523	18694708	ENSG00000125821.11|DTD1|PCBP2|PCBP2	902	+	6.1199565	1.0088218	-1.0	-1.0
chr20	18693653	18693818	ENSG00000125821.11|DTD1|PCBP2|PCBP2	902	+	6.0085106	1.0072365	-1.0	-1.0
chr20	18695423	18695783	ENSG00000125821.11|DTD1|PCBP2|PCBP2	968	+	7.2211633	1.5014656	-1.0	-1.0
chr20	18695098	18695293	ENSG00000125821.11|DTD1|PCBP2|PCBP2	911	+	6.355225	1.0526112	-1.0	-1.0
chr20	18614726	18615021	ENSG00000125821.11|DTD1|PCBP2|PCBP2	948	+	6.501446	1.2805102	-1.0	-1.0
chr20	18678658	18678863	ENSG00000125821.11|DTD1|PCBP2|PCBP2	952	+	5.482391	1.3213606	-1.0	-1.0
chr20	19758147	19758322	ENSG00000233895.1|AL121761.1|PCBP2|PCBP2	968	+	6.3593464	1.4939561	-1.0	-1.0
chr20	19758014	19758114	ENSG00000233895.1|AL121761.1|PCBP2|PCBP2	901	+	5.9271045	1.0065165	-1.0	-1.0
chr20	19923947	19924692	ENSG00000132669.12|RIN2|PCBP2|PCBP2	935	+	6.161728	1.18955	-1.0	-1.0
chr20	20021887	20022047	ENSG00000173418.11|NAA20|PCBP2|PCBP2	902	+	6.290507	1.0088218	-1.0	-1.0
chr20	20642018	20642208	ENSG00000188559.13|RALGAPA2|PCBP2|PCBP2	902	-	6.246071	1.0088218	-1.0	-1.0
chr20	21228510	21228630	ENSG00000088970.15|KIZ|PCBP2|PCBP2	902	+	5.902005	1.0078974	-1.0	-1.0
chr20	21196189	21196344	ENSG00000088970.15|KIZ|PCBP2|PCBP2	920	+	4.66782	1.0962063	-1.0	-1.0
chr20	21207339	21207669	ENSG00000088970.15|KIZ|PCBP2|PCBP2	978	+	6.1280603	1.6662409	-1.0	-1.0
chr20	21141837	21142132	ENSG00000088970.15|KIZ|PCBP2|PCBP2	964	+	5.5030794	1.4471275	-1.0	-1.0
chr20	21169639	21169769	ENSG00000088970.15|KIZ|PCBP2|PCBP2	902	+	6.2676687	1.0088218	-1.0	-1.0
chr20	21362612	21362712	ENSG00000088930.7|XRN2|PCBP2|PCBP2	902	+	6.2250695	1.0088218	-1.0	-1.0
chr20	21368960	21369170	ENSG00000088930.7|XRN2|PCBP2|PCBP2	918	+	4.697008	1.088392	-1.0	-1.0
chr20	21326951	21327121	ENSG00000088930.7|XRN2|PCBP2|PCBP2	906	+	4.7572165	1.0282307	-1.0	-1.0
chr20	22571135	22571310	ENSG00000259974.2|LINC00261|PCBP2|PCBP2	924	-	4.217664	1.11803	-1.0	-1.0
chr20	22571135	22571310	ENSG00000283932.1|AL121722.1|PCBP2|PCBP2	924	-	4.217664	1.1192155	-1.0	-1.0
chr20	22584543	22584748	ENSG00000125798.14|FOXA2|PCBP2|PCBP2	935	-	5.3925786	1.1848524	-1.0	-1.0
chr20	23401050	23401235	ENSG00000125814.17|NAPB|PCBP2|PCBP2	902	-	3.303274	1.0084971	-1.0	-1.0
chr20	23634939	23635079	ENSG00000101439.8|CST3|PCBP2|PCBP2	902	-	5.980276	1.0079082	-1.0	-1.0
chr20	23633647	23633982	ENSG00000101439.8|CST3|PCBP2|PCBP2	973	-	5.0420995	1.5707331	-1.0	-1.0
chr20	25040751	25040876	ENSG00000154930.14|ACSS1|PCBP2|PCBP2	902	-	6.006673	1.0088218	-1.0	-1.0
chr20	25052076	25052271	ENSG00000154930.14|ACSS1|PCBP2|PCBP2	929	-	5.550436	1.1483676	-1.0	-1.0
chr20	25197296	25197531	ENSG00000197586.12|ENTPD6|PCBP2|PCBP2	927	+	3.9794652	1.1378328	-1.0	-1.0
chr20	25222426	25222531	ENSG00000197586.12|ENTPD6|PCBP2|PCBP2	902	+	5.8586154	1.0088218	-1.0	-1.0
chr20	25217626	25218201	ENSG00000197586.12|ENTPD6|PCBP2|PCBP2	951	+	4.623971	1.3091977	-1.0	-1.0
chr20	25286361	25286461	ENSG00000100994.11|PYGB|PCBP2|PCBP2	902	+	5.811137	1.0088218	-1.0	-1.0
chr20	25276318	25276558	ENSG00000100994.11|PYGB|PCBP2|PCBP2	902	+	5.995784	1.0088218	-1.0	-1.0
chr20	25290882	25291112	ENSG00000100994.11|PYGB|PCBP2|PCBP2	925	+	5.208318	1.1230676	-1.0	-1.0
chr20	25292948	25293058	ENSG00000100994.11|PYGB|PCBP2|PCBP2	902	+	5.8189764	1.0088218	-1.0	-1.0
chr20	25292773	25292893	ENSG00000100994.11|PYGB|PCBP2|PCBP2	902	+	6.0321355	1.0088218	-1.0	-1.0
chr20	25276048	25276238	ENSG00000100994.11|PYGB|PCBP2|PCBP2	914	+	6.2948146	1.0647451	-1.0	-1.0
chr20	25285346	25285476	ENSG00000100994.11|PYGB|PCBP2|PCBP2	902	+	5.88619	1.0078421	-1.0	-1.0
chr20	25362499	25362704	ENSG00000100997.18|ABHD12|PCBP2|PCBP2	956	-	6.8238487	1.3585854	-1.0	-1.0
chr20	25300197	25300452	ENSG00000100997.18|ABHD12|PCBP2|PCBP2	934	-	4.0000687	1.1793817	-1.0	-1.0
chr20	25310582	25310682	ENSG00000100997.18|ABHD12|PCBP2|PCBP2	902	-	5.8434668	1.0088218	-1.0	-1.0
chr20	25538658	25538963	ENSG00000101004.14|NINL|PCBP2|PCBP2	948	-	4.4428396	1.2856863	-1.0	-1.0
chr20	25548388	25548488	ENSG00000101004.14|NINL|PCBP2|PCBP2	902	-	6.039729	1.0088218	-1.0	-1.0
chr20	25548528	25549128	ENSG00000101004.14|NINL|PCBP2|PCBP2	946	-	5.319498	1.2707356	-1.0	-1.0
chr20	25491570	25491675	ENSG00000101004.14|NINL|PCBP2|PCBP2	902	-	5.7796187	1.0088218	-1.0	-1.0
chr20	25554158	25554343	ENSG00000101004.14|NINL|PCBP2|PCBP2	906	-	4.147889	1.0262467	-1.0	-1.0
chr20	25504104	25504244	ENSG00000101004.14|NINL|PCBP2|PCBP2	902	-	6.026473	1.0088218	-1.0	-1.0
chr20	25460876	25460991	ENSG00000101004.14|NINL|PCBP2|PCBP2	902	-	5.896621	1.0088218	-1.0	-1.0
chr20	25549248	25549483	ENSG00000101004.14|NINL|PCBP2|PCBP2	904	-	4.1927576	1.0194254	-1.0	-1.0
chr20	25565268	25565523	ENSG00000101004.14|NINL|PCBP2|PCBP2	972	-	5.5054917	1.5470028	-1.0	-1.0
chr20	25695952	25696232	ENSG00000130684.13|ZNF337|PCBP2|PCBP2	947	-	6.698364	1.2722934	-1.0	-1.0
chr20	25696307	25696427	ENSG00000130684.13|ZNF337|PCBP2|PCBP2	901	-	3.9482346	1.0064867	-1.0	-1.0
chr20	31566990	31567115	ENSG00000101294.16|HM13|PCBP2|PCBP2	902	+	4.1384974	1.0067452	-1.0	-1.0
chr20	31515389	31515889	ENSG00000101294.16|HM13|PCBP2|PCBP2	961	+	5.912756	1.4051836	-1.0	-1.0
chr20	31567510	31567610	ENSG00000101294.16|HM13|PCBP2|PCBP2	902	+	3.5021894	1.0088218	-1.0	-1.0
chr20	31550103	31550293	ENSG00000101294.16|HM13|PCBP2|PCBP2	932	+	3.785078	1.1682087	-1.0	-1.0
chr20	31567245	31567495	ENSG00000101294.16|HM13|PCBP2|PCBP2	903	+	4.680023	1.0148244	-1.0	-1.0
chr20	31667986	31668151	ENSG00000171552.12|BCL2L1|PCBP2|PCBP2	902	-	6.026115	1.00839	-1.0	-1.0
chr20	31715286	31715481	ENSG00000171552.12|BCL2L1|PCBP2|PCBP2	917	-	3.7679074	1.0834271	-1.0	-1.0
chr20	31720056	31720221	ENSG00000171552.12|BCL2L1|PCBP2|PCBP2	912	-	3.401661	1.0574486	-1.0	-1.0
chr20	31665876	31666006	ENSG00000171552.12|BCL2L1|PCBP2|PCBP2	902	-	3.2310326	1.006924	-1.0	-1.0
chr20	31688816	31689951	ENSG00000171552.12|BCL2L1|PCBP2|PCBP2	962	-	5.4678197	1.4250611	-1.0	-1.0
chr20	31688516	31688751	ENSG00000171552.12|BCL2L1|PCBP2|PCBP2	903	-	3.3594267	1.0134617	-1.0	-1.0
chr20	31665371	31665606	ENSG00000171552.12|BCL2L1|PCBP2|PCBP2	940	-	4.4196672	1.2236106	-1.0	-1.0
chr20	31690101	31690531	ENSG00000171552.12|BCL2L1|PCBP2|PCBP2	924	-	4.689554	1.117244	-1.0	-1.0
chr20	31716231	31716356	ENSG00000171552.12|BCL2L1|PCBP2|PCBP2	902	-	4.2088366	1.0088218	-1.0	-1.0
chr20	31688116	31688241	ENSG00000171552.12|BCL2L1|PCBP2|PCBP2	902	-	3.5085227	1.0088218	-1.0	-1.0
chr20	31694261	31694416	ENSG00000171552.12|BCL2L1|PCBP2|PCBP2	907	-	3.1924665	1.0302979	-1.0	-1.0
chr20	31722494	31722597	ENSG00000171552.12|BCL2L1|PCBP2|PCBP2	902	-	3.5201786	1.0088218	-1.0	-1.0
chr20	31675401	31675506	ENSG00000171552.12|BCL2L1|PCBP2|PCBP2	902	-	6.2688236	1.0088218	-1.0	-1.0
chr20	31670106	31670221	ENSG00000171552.12|BCL2L1|PCBP2|PCBP2	903	-	3.4374595	1.0113324	-1.0	-1.0
chr20	31666361	31666486	ENSG00000171552.12|BCL2L1|PCBP2|PCBP2	907	-	3.234403	1.0333838	-1.0	-1.0
chr20	31708536	31708671	ENSG00000171552.12|BCL2L1|PCBP2|PCBP2	916	-	4.16365	1.0773053	-1.0	-1.0
chr20	31765319	31765504	ENSG00000088325.15|TPX2|PCBP2|PCBP2	902	+	6.1414948	1.0088218	-1.0	-1.0
chr20	32110234	32110469	ENSG00000101337.15|TM9SF4|PCBP2|PCBP2	914	+	3.4069288	1.0670863	-1.0	-1.0
chr20	32166639	32166784	ENSG00000101337.15|TM9SF4|PCBP2|PCBP2	911	+	3.5990353	1.0498784	-1.0	-1.0
chr20	32166429	32166629	ENSG00000101337.15|TM9SF4|PCBP2|PCBP2	905	+	3.3785405	1.0209631	-1.0	-1.0
chr20	32110039	32110234	ENSG00000101337.15|TM9SF4|PCBP2|PCBP2	968	+	5.0632358	1.49024	-1.0	-1.0
chr20	32193107	32193372	ENSG00000126003.6|PLAGL2|PCBP2|PCBP2	962	-	5.3394017	1.4198543	-1.0	-1.0
chr20	32197682	32197797	ENSG00000126003.6|PLAGL2|PCBP2|PCBP2	902	-	5.878823	1.0088218	-1.0	-1.0
chr20	32195922	32196027	ENSG00000126003.6|PLAGL2|PCBP2|PCBP2	901	-	5.9333186	1.0052655	-1.0	-1.0
chr20	32193842	32194247	ENSG00000126003.6|PLAGL2|PCBP2|PCBP2	961	-	5.3167453	1.4084172	-1.0	-1.0
chr20	32195332	32195542	ENSG00000126003.6|PLAGL2|PCBP2|PCBP2	939	-	4.4378552	1.2144203	-1.0	-1.0
chr20	32194602	32194807	ENSG00000126003.6|PLAGL2|PCBP2|PCBP2	959	-	5.9973216	1.3878834	-1.0	-1.0
chr20	32194992	32195187	ENSG00000126003.6|PLAGL2|PCBP2|PCBP2	908	-	3.7468445	1.0370193	-1.0	-1.0
chr20	32232721	32232881	ENSG00000101346.13|POFUT1|PCBP2|PCBP2	902	+	6.0201344	1.0088218	-1.0	-1.0
chr20	32331522	32331747	ENSG00000101350.7|KIF3B|PCBP2|PCBP2	962	+	4.8294077	1.4204879	-1.0	-1.0
chr20	32298500	32298680	ENSG00000101350.7|KIF3B|PCBP2|PCBP2	902	+	6.165372	1.0088218	-1.0	-1.0
chr20	32416308	32416493	ENSG00000171456.16|ASXL1|PCBP2|PCBP2	925	+	4.3211246	1.1265326	-1.0	-1.0
chr20	32544237	32544342	ENSG00000197183.14|NOL4L|PCBP2|PCBP2	902	-	5.828101	1.0088218	-1.0	-1.0
chr20	32562356	32563706	ENSG00000197183.14|NOL4L|PCBP2|PCBP2	960	-	6.8301992	1.3927994	-1.0	-1.0
chr20	32473659	32473844	ENSG00000197183.14|NOL4L|PCBP2|PCBP2	902	-	6.1053796	1.0088218	-1.0	-1.0
chr20	32482742	32482872	ENSG00000197183.14|NOL4L|PCBP2|PCBP2	902	-	5.8497124	1.0088218	-1.0	-1.0
chr20	32483007	32483182	ENSG00000197183.14|NOL4L|PCBP2|PCBP2	902	-	5.931725	1.0088218	-1.0	-1.0
chr20	32447188	32447338	ENSG00000197183.14|NOL4L|PCBP2|PCBP2	902	-	6.0119033	1.0069263	-1.0	-1.0
chr20	32483642	32483942	ENSG00000197183.14|NOL4L|PCBP2|PCBP2	973	-	7.4164915	1.5661597	-1.0	-1.0
chr20	32703295	32703435	ENSG00000149600.11|COMMD7|PCBP2|PCBP2	911	-	3.63993	1.0517881	-1.0	-1.0
chr20	33023436	33023709	ENSG00000078898.6|BPIFB2|PCBP2|PCBP2	983	+	5.8911824	1.7815201	-1.0	-1.0
chr20	33015676	33015776	ENSG00000078898.6|BPIFB2|PCBP2|PCBP2	901	+	3.5347252	1.005107	-1.0	-1.0
chr20	33580921	33581161	ENSG00000078699.21|CBFA2T2|PCBP2|PCBP2	957	+	6.1303234	1.365688	-1.0	-1.0
chr20	33664454	33664604	ENSG00000125967.16|NECAB3|PCBP2|PCBP2	902	-	6.0694475	1.0070606	-1.0	-1.0
chr20	33670057	33670213	ENSG00000125967.16|NECAB3|PCBP2|PCBP2	928	-	5.976342	1.1425132	-1.0	-1.0
chr20	33672238	33672358	ENSG00000125967.16|NECAB3|PCBP2|PCBP2	920	-	4.3610578	1.0983242	-1.0	-1.0
chr20	33681891	33682031	ENSG00000101412.12|E2F1|PCBP2|PCBP2	902	-	6.045768	1.0088218	-1.0	-1.0
chr20	33682476	33682626	ENSG00000101412.12|E2F1|PCBP2|PCBP2	909	-	6.337229	1.0425458	-1.0	-1.0
chr20	33684846	33684966	ENSG00000101412.12|E2F1|PCBP2|PCBP2	902	-	5.9314423	1.0067561	-1.0	-1.0
chr20	33783869	33784599	ENSG00000131061.13|ZNF341|PCBP2|PCBP2	965	+	7.0644784	1.4502712	-1.0	-1.0
chr20	33811683	33812168	ENSG00000101421.3|CHMP4B|PCBP2|PCBP2	937	+	4.788924	1.2023096	-1.0	-1.0
chr20	33812303	33812453	ENSG00000101421.3|CHMP4B|PCBP2|PCBP2	902	+	5.99544	1.0088218	-1.0	-1.0
chr20	34029486	34029596	ENSG00000125970.11|RALY|PCBP2|PCBP2	902	+	5.909717	1.0072849	-1.0	-1.0
chr20	33996681	33996866	ENSG00000125970.11|RALY|PCBP2|PCBP2	928	+	4.5622754	1.1405407	-1.0	-1.0
chr20	34080634	34080864	ENSG00000125970.11|RALY|PCBP2|PCBP2	917	+	4.243826	1.083371	-1.0	-1.0
chr20	34030902	34031152	ENSG00000125970.11|RALY|PCBP2|PCBP2	972	+	7.1288385	1.5545446	-1.0	-1.0
chr20	34062269	34062389	ENSG00000125970.11|RALY|PCBP2|PCBP2	902	+	6.2995906	1.0088218	-1.0	-1.0
chr20	34026611	34026841	ENSG00000125970.11|RALY|PCBP2|PCBP2	941	+	4.3367705	1.2316235	-1.0	-1.0
chr20	34080059	34080194	ENSG00000125970.11|RALY|PCBP2|PCBP2	902	+	3.382236	1.0095055	-1.0	-1.0
chr20	34015926	34016031	ENSG00000125970.11|RALY|PCBP2|PCBP2	901	+	3.5355701	1.0065126	-1.0	-1.0
chr20	34273718	34273913	ENSG00000250917.1|AL035458.2|PCBP2|PCBP2	938	-	4.7282686	1.2104056	-1.0	-1.0
chr20	34282038	34282188	ENSG00000272945.1|AL356299.2|PCBP2|PCBP2	902	-	5.8759046	1.0075434	-1.0	-1.0
chr20	34286969	34287114	ENSG00000101444.12|AHCY|PCBP2|PCBP2	914	-	5.4895034	1.0675763	-1.0	-1.0
chr20	34282040	34282190	ENSG00000101444.12|AHCY|PCBP2|PCBP2	902	-	5.873129	1.0076462	-1.0	-1.0
chr20	34294456	34294686	ENSG00000101444.12|AHCY|PCBP2|PCBP2	966	-	6.8438625	1.4653302	-1.0	-1.0
chr20	34540720	34540845	ENSG00000125971.16|DYNLRB1|PCBP2|PCBP2	901	+	3.2447326	1.0046835	-1.0	-1.0
chr20	34705357	34705474	ENSG00000078804.12|TP53INP2|PCBP2|PCBP2	914	+	5.338018	1.0671811	-1.0	-1.0
chr20	34713067	34713252	ENSG00000078804.12|TP53INP2|PCBP2|PCBP2	919	+	4.0840592	1.0923465	-1.0	-1.0
chr20	34710262	34710902	ENSG00000078804.12|TP53INP2|PCBP2|PCBP2	966	+	5.5311184	1.4651624	-1.0	-1.0
chr20	34711067	34711192	ENSG00000078804.12|TP53INP2|PCBP2|PCBP2	904	+	4.3119817	1.0163347	-1.0	-1.0
chr20	34709315	34709460	ENSG00000078804.12|TP53INP2|PCBP2|PCBP2	902	+	6.0833015	1.0069242	-1.0	-1.0
chr20	34708700	34708800	ENSG00000078804.12|TP53INP2|PCBP2|PCBP2	900	+	4.4494987	1.000288	-1.0	-1.0
chr20	34712217	34712342	ENSG00000078804.12|TP53INP2|PCBP2|PCBP2	914	+	3.8881545	1.067687	-1.0	-1.0
chr20	34741357	34741592	ENSG00000198646.13|NCOA6|PCBP2|PCBP2	910	-	3.9102604	1.0470147	-1.0	-1.0
chr20	34775011	34775216	ENSG00000198646.13|NCOA6|PCBP2|PCBP2	915	-	3.6146386	1.0722146	-1.0	-1.0
chr20	34740882	34741127	ENSG00000198646.13|NCOA6|PCBP2|PCBP2	937	-	4.3941035	1.2018086	-1.0	-1.0
chr20	34825521	34825621	ENSG00000198646.13|NCOA6|PCBP2|PCBP2	902	-	5.828101	1.0088218	-1.0	-1.0
chr20	34739017	34739122	ENSG00000198646.13|NCOA6|PCBP2|PCBP2	902	-	6.3118334	1.0088218	-1.0	-1.0
chr20	34742612	34742767	ENSG00000198646.13|NCOA6|PCBP2|PCBP2	902	-	3.7158237	1.0088218	-1.0	-1.0
chr20	34757344	34757564	ENSG00000198646.13|NCOA6|PCBP2|PCBP2	950	-	4.8172674	1.3025736	-1.0	-1.0
chr20	34871695	34871900	ENSG00000131067.16|GGT7|PCBP2|PCBP2	956	-	6.818591	1.3587099	-1.0	-1.0
chr20	34844719	34844869	ENSG00000131067.16|GGT7|PCBP2|PCBP2	928	-	4.493764	1.1443818	-1.0	-1.0
chr20	34860072	34860253	ENSG00000131067.16|GGT7|PCBP2|PCBP2	959	-	6.371167	1.3847516	-1.0	-1.0
chr20	35092484	35092613	ENSG00000100991.11|TRPC4AP|PCBP2|PCBP2	902	-	5.9518604	1.0088218	-1.0	-1.0
chr20	35006113	35006308	ENSG00000100991.11|TRPC4AP|PCBP2|PCBP2	936	-	3.7764814	1.1962581	-1.0	-1.0
chr20	35003656	35003796	ENSG00000100991.11|TRPC4AP|PCBP2|PCBP2	902	-	5.9397416	1.0088218	-1.0	-1.0
chr20	35277550	35277720	ENSG00000126005.16|MMP24-AS1|PCBP2|PCBP2	913	-	4.252524	1.0607488	-1.0	-1.0
chr20	35277410	35277545	ENSG00000126005.16|MMP24-AS1|PCBP2|PCBP2	916	-	5.521065	1.0778804	-1.0	-1.0
chr20	35277550	35277720	ENSG00000261582.1|AL121753.1|PCBP2|PCBP2	913	-	4.252524	1.0610951	-1.0	-1.0
chr20	35277410	35277545	ENSG00000261582.1|AL121753.1|PCBP2|PCBP2	924	-	5.521065	1.1170634	-1.0	-1.0
chr20	35284520	35284717	ENSG00000242372.6|EIF6|PCBP2|PCBP2	943	-	3.8517487	1.2462679	-1.0	-1.0
chr20	35315436	35315626	ENSG00000101019.21|UQCC1|PCBP2|PCBP2	966	-	7.035385	1.4625893	-1.0	-1.0
chr20	35315186	35315426	ENSG00000101019.21|UQCC1|PCBP2|PCBP2	916	-	3.840624	1.0778285	-1.0	-1.0
chr20	35557469	35557629	ENSG00000125991.19|ERGIC3|PCBP2|PCBP2	918	+	3.3256078	1.08714	-1.0	-1.0
chr20	35626070	35626315	ENSG00000214078.12|CPNE1|PCBP2|PCBP2	914	-	3.508575	1.0675817	-1.0	-1.0
chr20	35654542	35654752	ENSG00000214078.12|CPNE1|PCBP2|PCBP2	907	-	3.361992	1.0315088	-1.0	-1.0
chr20	35654539	35654749	ENSG00000244462.7|RBM12|PCBP2|PCBP2	907	-	3.3452175	1.0312893	-1.0	-1.0
chr20	35654543	35654753	ENSG00000272897.5|AL109827.1|PCBP2|PCBP2	908	-	3.3539357	1.0340762	-1.0	-1.0
chr20	35688616	35688926	ENSG00000244005.12|NFS1|PCBP2|PCBP2	964	-	7.0845037	1.444896	-1.0	-1.0
chr20	35699431	35699626	ENSG00000125995.15|ROMO1|PCBP2|PCBP2	966	+	6.2494144	1.4623686	-1.0	-1.0
chr20	35831077	35831252	ENSG00000025293.16|PHF20|PCBP2|PCBP2	937	+	6.6421056	1.199345	-1.0	-1.0
chr20	35856062	35856167	ENSG00000025293.16|PHF20|PCBP2|PCBP2	902	+	5.8358173	1.0088218	-1.0	-1.0
chr20	35867765	35867925	ENSG00000025293.16|PHF20|PCBP2|PCBP2	902	+	5.8571854	1.007201	-1.0	-1.0
chr20	36046731	36046956	ENSG00000260032.1|NORAD|PCBP2|PCBP2	904	-	3.1515737	1.0160283	-1.0	-1.0
chr20	36195544	36195664	ENSG00000088367.21|EPB41L1|PCBP2|PCBP2	902	+	5.894486	1.0088218	-1.0	-1.0
chr20	36229766	36230206	ENSG00000088367.21|EPB41L1|PCBP2|PCBP2	965	+	6.17352	1.4519904	-1.0	-1.0
chr20	36232646	36232766	ENSG00000088367.21|EPB41L1|PCBP2|PCBP2	909	+	4.0392323	1.0428834	-1.0	-1.0
chr20	36229576	36229766	ENSG00000088367.21|EPB41L1|PCBP2|PCBP2	924	+	4.292239	1.1201255	-1.0	-1.0
chr20	36230811	36230911	ENSG00000088367.21|EPB41L1|PCBP2|PCBP2	901	+	5.991873	1.0053549	-1.0	-1.0
chr20	36173531	36173686	ENSG00000088367.21|EPB41L1|PCBP2|PCBP2	927	+	6.340933	1.1338689	-1.0	-1.0
chr20	36461535	36461746	ENSG00000080845.17|DLGAP4|PCBP2|PCBP2	933	+	5.1983395	1.173094	-1.0	-1.0
chr20	36455172	36455432	ENSG00000080845.17|DLGAP4|PCBP2|PCBP2	957	+	6.685756	1.3697295	-1.0	-1.0
chr20	36462684	36462864	ENSG00000080845.17|DLGAP4|PCBP2|PCBP2	916	+	4.307638	1.0740628	-1.0	-1.0
chr20	36527337	36527522	ENSG00000080845.17|DLGAP4|PCBP2|PCBP2	926	+	4.102551	1.1315095	-1.0	-1.0
chr20	36528152	36528327	ENSG00000080845.17|DLGAP4|PCBP2|PCBP2	902	+	3.2343817	1.0084476	-1.0	-1.0
chr20	36494655	36494755	ENSG00000080845.17|DLGAP4|PCBP2|PCBP2	902	+	5.897252	1.0088218	-1.0	-1.0
chr20	36499676	36499816	ENSG00000080845.17|DLGAP4|PCBP2|PCBP2	940	+	4.27964	1.2222903	-1.0	-1.0
chr20	36461746	36462599	ENSG00000080845.17|DLGAP4|PCBP2|PCBP2	946	+	4.1883316	1.2687091	-1.0	-1.0
chr20	36307352	36307502	ENSG00000080845.17|DLGAP4|PCBP2|PCBP2	902	+	5.9346285	1.0088218	-1.0	-1.0
chr20	36528467	36528632	ENSG00000080845.17|DLGAP4|PCBP2|PCBP2	942	+	5.3435464	1.2377448	-1.0	-1.0
chr20	36320082	36320392	ENSG00000080845.17|DLGAP4|PCBP2|PCBP2	925	+	6.3117275	1.1235393	-1.0	-1.0
chr20	36319957	36320082	ENSG00000080845.17|DLGAP4|PCBP2|PCBP2	902	+	5.8736906	1.0088218	-1.0	-1.0
chr20	36462904	36463114	ENSG00000080845.17|DLGAP4|PCBP2|PCBP2	937	+	5.158784	1.2027628	-1.0	-1.0
chr20	36541004	36541169	ENSG00000232907.7|DLGAP4-AS1|PCBP2|PCBP2	901	-	5.937824	1.005671	-1.0	-1.0
chr20	36562881	36563076	ENSG00000232907.7|DLGAP4-AS1|PCBP2|PCBP2	928	-	5.1542993	1.1426796	-1.0	-1.0
chr20	36580041	36580301	ENSG00000118707.9|TGIF2|PCBP2|PCBP2	958	+	4.7644987	1.3776262	-1.0	-1.0
chr20	36575003	36575178	ENSG00000118707.9|TGIF2|PCBP2|PCBP2	927	+	5.1903586	1.1349676	-1.0	-1.0
chr20	36580041	36580301	ENSG00000259399.1|TGIF2-C20orf24|PCBP2|PCBP2	958	+	4.7644987	1.3765532	-1.0	-1.0
chr20	36575005	36575180	ENSG00000259399.1|TGIF2-C20orf24|PCBP2|PCBP2	929	+	5.331251	1.1515017	-1.0	-1.0
chr20	36769882	36770162	ENSG00000149636.15|DSN1|PCBP2|PCBP2	977	-	7.817784	1.6374191	-1.0	-1.0
chr20	36779466	36779621	ENSG00000149639.14|SOGA1|PCBP2|PCBP2	902	-	6.0685115	1.0080702	-1.0	-1.0
chr20	36784371	36784486	ENSG00000149639.14|SOGA1|PCBP2|PCBP2	943	-	6.64646	1.2428172	-1.0	-1.0
chr20	36777516	36777696	ENSG00000149639.14|SOGA1|PCBP2|PCBP2	902	-	4.103693	1.0077446	-1.0	-1.0
chr20	36784956	36785111	ENSG00000149639.14|SOGA1|PCBP2|PCBP2	916	-	4.648632	1.0740674	-1.0	-1.0
chr20	36779851	36780041	ENSG00000149639.14|SOGA1|PCBP2|PCBP2	923	-	4.245141	1.1126205	-1.0	-1.0
chr20	36783466	36783731	ENSG00000149639.14|SOGA1|PCBP2|PCBP2	927	-	4.0304203	1.1353985	-1.0	-1.0
chr20	36854851	36854986	ENSG00000149639.14|SOGA1|PCBP2|PCBP2	902	-	4.3605933	1.0088218	-1.0	-1.0
chr20	36862278	36862433	ENSG00000149639.14|SOGA1|PCBP2|PCBP2	907	-	6.40052	1.0329816	-1.0	-1.0
chr20	36777726	36778006	ENSG00000149639.14|SOGA1|PCBP2|PCBP2	926	-	6.2360625	1.1312904	-1.0	-1.0
chr20	36841441	36841541	ENSG00000149639.14|SOGA1|PCBP2|PCBP2	901	-	5.8747644	1.005107	-1.0	-1.0
chr20	36778946	36779286	ENSG00000149639.14|SOGA1|PCBP2|PCBP2	927	-	4.1577806	1.1363124	-1.0	-1.0
chr20	36784746	36784846	ENSG00000149639.14|SOGA1|PCBP2|PCBP2	902	-	4.295134	1.0088218	-1.0	-1.0
chr20	36856046	36856186	ENSG00000149639.14|SOGA1|PCBP2|PCBP2	902	-	4.6845455	1.0088218	-1.0	-1.0
chr20	36779656	36779836	ENSG00000149639.14|SOGA1|PCBP2|PCBP2	911	-	3.961023	1.0508916	-1.0	-1.0
chr20	36782886	36783121	ENSG00000149639.14|SOGA1|PCBP2|PCBP2	934	-	4.2907376	1.1778991	-1.0	-1.0
chr20	36856566	36856736	ENSG00000149639.14|SOGA1|PCBP2|PCBP2	902	-	3.3364341	1.0088218	-1.0	-1.0
chr20	36854561	36854676	ENSG00000149639.14|SOGA1|PCBP2|PCBP2	902	-	5.787548	1.0088218	-1.0	-1.0
chr20	36924219	36924359	ENSG00000101347.8|SAMHD1|PCBP2|PCBP2	902	-	5.9426312	1.0083541	-1.0	-1.0
chr20	37016889	37017004	ENSG00000080839.11|RBL1|PCBP2|PCBP2	902	-	6.232361	1.0088218	-1.0	-1.0
chr20	37304393	37304493	ENSG00000101363.12|MANBAL|PCBP2|PCBP2	902	+	5.881131	1.0088218	-1.0	-1.0
chr20	37300139	37300249	ENSG00000101363.12|MANBAL|PCBP2|PCBP2	902	+	5.9305196	1.0088218	-1.0	-1.0
chr20	37298299	37298484	ENSG00000101363.12|MANBAL|PCBP2|PCBP2	902	+	6.3468795	1.0088218	-1.0	-1.0
chr20	37396425	37396730	ENSG00000197122.11|SRC|PCBP2|PCBP2	959	+	6.528274	1.3868568	-1.0	-1.0
chr20	37405035	37405235	ENSG00000197122.11|SRC|PCBP2|PCBP2	902	+	3.5404904	1.0074623	-1.0	-1.0
chr20	37386319	37386454	ENSG00000197122.11|SRC|PCBP2|PCBP2	914	+	3.794779	1.0653356	-1.0	-1.0
chr20	37386957	37387147	ENSG00000197122.11|SRC|PCBP2|PCBP2	913	+	4.215578	1.0599682	-1.0	-1.0
chr20	37345887	37346153	ENSG00000197122.11|SRC|PCBP2|PCBP2	961	+	5.8106585	1.4041449	-1.0	-1.0
chr20	37392707	37393117	ENSG00000197122.11|SRC|PCBP2|PCBP2	910	+	4.9140573	1.0460756	-1.0	-1.0
chr20	37396949	37397059	ENSG00000197122.11|SRC|PCBP2|PCBP2	902	+	4.211163	1.0074375	-1.0	-1.0
chr20	37397059	37397384	ENSG00000197122.11|SRC|PCBP2|PCBP2	943	+	5.244287	1.2453275	-1.0	-1.0
chr20	37397414	37397534	ENSG00000197122.11|SRC|PCBP2|PCBP2	902	+	5.846493	1.0088218	-1.0	-1.0
chr20	37386174	37386289	ENSG00000197122.11|SRC|PCBP2|PCBP2	902	+	3.4948416	1.0067471	-1.0	-1.0
chr20	37378927	37379037	ENSG00000197122.11|SRC|PCBP2|PCBP2	902	+	6.0346713	1.0088218	-1.0	-1.0
chr20	37386477	37386877	ENSG00000197122.11|SRC|PCBP2|PCBP2	922	+	3.9990022	1.1067996	-1.0	-1.0
chr20	37388722	37388892	ENSG00000197122.11|SRC|PCBP2|PCBP2	917	+	6.4122	1.082553	-1.0	-1.0
chr20	37388032	37388132	ENSG00000197122.11|SRC|PCBP2|PCBP2	902	+	5.947906	1.0088218	-1.0	-1.0
chr20	37404880	37405010	ENSG00000197122.11|SRC|PCBP2|PCBP2	909	+	3.9198613	1.0393074	-1.0	-1.0
chr20	37346855	37346985	ENSG00000197122.11|SRC|PCBP2|PCBP2	902	+	5.787548	1.0088218	-1.0	-1.0
chr20	37512396	37512591	ENSG00000166619.12|BLCAP|PCBP2|PCBP2	930	-	4.1748767	1.1528318	-1.0	-1.0
chr20	37504790	37504890	ENSG00000166619.12|BLCAP|PCBP2|PCBP2	902	-	6.0928745	1.0088218	-1.0	-1.0
chr20	37518356	37518506	ENSG00000166619.12|BLCAP|PCBP2|PCBP2	902	-	3.6650288	1.008202	-1.0	-1.0
chr20	37523178	37523438	ENSG00000166619.12|BLCAP|PCBP2|PCBP2	902	-	6.1481934	1.0088218	-1.0	-1.0
chr20	37505955	37506055	ENSG00000166619.12|BLCAP|PCBP2|PCBP2	901	-	6.099602	1.0049889	-1.0	-1.0
chr20	37519026	37519211	ENSG00000166619.12|BLCAP|PCBP2|PCBP2	915	-	3.9682345	1.0717803	-1.0	-1.0
chr20	37735127	37735302	ENSG00000132792.18|CTNNBL1|PCBP2|PCBP2	902	+	6.277294	1.0088218	-1.0	-1.0
chr20	37694332	37694447	ENSG00000132792.18|CTNNBL1|PCBP2|PCBP2	902	+	5.8294706	1.0088218	-1.0	-1.0
chr20	37846564	37846684	ENSG00000132792.18|CTNNBL1|PCBP2|PCBP2	902	+	5.881131	1.0088218	-1.0	-1.0
chr20	37995154	37995264	ENSG00000101407.12|TTI1|PCBP2|PCBP2	901	-	3.5364547	1.0057673	-1.0	-1.0
chr20	38030119	38030334	ENSG00000101407.12|TTI1|PCBP2|PCBP2	964	-	6.403889	1.439869	-1.0	-1.0
chr20	37996582	37996748	ENSG00000101407.12|TTI1|PCBP2|PCBP2	935	-	4.3228445	1.1842963	-1.0	-1.0
chr20	38546737	38546837	ENSG00000170471.14|RALGAPB|PCBP2|PCBP2	902	+	6.106051	1.0088218	-1.0	-1.0
chr20	38526357	38526467	ENSG00000170471.14|RALGAPB|PCBP2|PCBP2	902	+	5.9366436	1.0088218	-1.0	-1.0
chr20	38642663	38642818	ENSG00000124143.10|ARHGAP40|PCBP2|PCBP2	902	+	5.9207826	1.0088218	-1.0	-1.0
chr20	38938710	38938810	ENSG00000101447.14|FAM83D|PCBP2|PCBP2	902	+	5.8823476	1.0088218	-1.0	-1.0
chr20	38982536	38982741	ENSG00000101452.14|DHX35|PCBP2|PCBP2	953	+	6.753791	1.3257415	-1.0	-1.0
chr20	39009646	39009751	ENSG00000101452.14|DHX35|PCBP2|PCBP2	902	+	6.0252714	1.0088218	-1.0	-1.0
chr20	38976661	38976826	ENSG00000101452.14|DHX35|PCBP2|PCBP2	902	+	6.0344677	1.0088218	-1.0	-1.0
chr20	41032780	41032885	ENSG00000198900.5|TOP1|PCBP2|PCBP2	902	+	6.328392	1.0088218	-1.0	-1.0
chr20	41105938	41106088	ENSG00000198900.5|TOP1|PCBP2|PCBP2	906	+	5.7522454	1.0282182	-1.0	-1.0
chr20	41096702	41096882	ENSG00000198900.5|TOP1|PCBP2|PCBP2	906	+	3.2251115	1.0254611	-1.0	-1.0
chr20	41093312	41093677	ENSG00000198900.5|TOP1|PCBP2|PCBP2	973	+	5.4738913	1.571706	-1.0	-1.0
chr20	41175216	41175376	ENSG00000124181.14|PLCG1|PCBP2|PCBP2	902	+	3.2511528	1.0088218	-1.0	-1.0
chr20	41252194	41252369	ENSG00000174306.21|ZHX3|PCBP2|PCBP2	943	-	6.5147862	1.247208	-1.0	-1.0
chr20	41357203	41357360	ENSG00000132793.11|LPIN3|PCBP2|PCBP2	907	+	5.065083	1.0307622	-1.0	-1.0
chr20	41349452	41349627	ENSG00000132793.11|LPIN3|PCBP2|PCBP2	902	+	5.939562	1.0088218	-1.0	-1.0
chr20	41574016	41574261	ENSG00000124177.14|CHD6|PCBP2|PCBP2	970	-	5.3087683	1.518875	-1.0	-1.0
chr20	41604166	41604266	ENSG00000124177.14|CHD6|PCBP2|PCBP2	902	-	3.286904	1.0088218	-1.0	-1.0
chr20	41451460	41451605	ENSG00000124177.14|CHD6|PCBP2|PCBP2	907	-	6.18968	1.0338093	-1.0	-1.0
chr20	41603951	41604101	ENSG00000124177.14|CHD6|PCBP2|PCBP2	907	-	3.6190429	1.0300553	-1.0	-1.0
chr20	41418344	41418479	ENSG00000124177.14|CHD6|PCBP2|PCBP2	928	-	5.694474	1.1409332	-1.0	-1.0
chr20	43463512	43463632	ENSG00000124193.14|SRSF6|PCBP2|PCBP2	912	+	3.4284203	1.0572304	-1.0	-1.0
chr20	43458509	43458669	ENSG00000124193.14|SRSF6|PCBP2|PCBP2	910	+	3.2890096	1.0445521	-1.0	-1.0
chr20	43458714	43459089	ENSG00000124193.14|SRSF6|PCBP2|PCBP2	946	+	4.1253576	1.2679062	-1.0	-1.0
chr20	43546645	43546745	ENSG00000185513.14|L3MBTL1|PCBP2|PCBP2	902	+	4.1776805	1.0088218	-1.0	-1.0
chr20	43514831	43514966	ENSG00000185513.14|L3MBTL1|PCBP2|PCBP2	902	+	5.9834404	1.0085337	-1.0	-1.0
chr20	43548250	43548395	ENSG00000185513.14|L3MBTL1|PCBP2|PCBP2	914	+	4.8405704	1.0677819	-1.0	-1.0
chr20	43547850	43548105	ENSG00000185513.14|L3MBTL1|PCBP2|PCBP2	973	+	6.0487685	1.5637758	-1.0	-1.0
chr20	43546645	43546745	ENSG00000277611.1|Z98752.3|PCBP2|PCBP2	902	+	4.1776805	1.0088218	-1.0	-1.0
chr20	43547850	43548200	ENSG00000277611.1|Z98752.3|PCBP2|PCBP2	971	+	6.06067	1.5415137	-1.0	-1.0
chr20	43548250	43548395	ENSG00000277611.1|Z98752.3|PCBP2|PCBP2	914	+	4.8405704	1.0673994	-1.0	-1.0
chr20	43559255	43559410	ENSG00000277611.1|Z98752.3|PCBP2|PCBP2	902	+	3.9229715	1.0079793	-1.0	-1.0
chr20	43559284	43559409	ENSG00000101049.14|SGK2|PCBP2|PCBP2	902	+	4.0318117	1.0088218	-1.0	-1.0
chr20	44210081	44210571	ENSG00000132823.10|OSER1|PCBP2|PCBP2	922	-	3.8770516	1.1059326	-1.0	-1.0
chr20	44304262	44304417	ENSG00000197296.5|FITM2|PCBP2|PCBP2	908	-	3.9133735	1.0380213	-1.0	-1.0
chr20	44411525	44411625	ENSG00000101076.16|HNF4A|PCBP2|PCBP2	902	+	4.2614255	1.0088218	-1.0	-1.0
chr20	44400634	44400769	ENSG00000101076.16|HNF4A|PCBP2|PCBP2	902	+	6.0695977	1.0088218	-1.0	-1.0
chr20	44430852	44431112	ENSG00000101076.16|HNF4A|PCBP2|PCBP2	944	+	4.3962727	1.250788	-1.0	-1.0
chr20	44360258	44360488	ENSG00000101076.16|HNF4A|PCBP2|PCBP2	904	+	6.222237	1.0172285	-1.0	-1.0
chr20	44416697	44417082	ENSG00000101076.16|HNF4A|PCBP2|PCBP2	958	+	5.194027	1.3728008	-1.0	-1.0
chr20	44401269	44401414	ENSG00000101076.16|HNF4A|PCBP2|PCBP2	924	+	3.4552732	1.1209079	-1.0	-1.0
chr20	44429942	44430122	ENSG00000101076.16|HNF4A|PCBP2|PCBP2	903	+	3.343313	1.014246	-1.0	-1.0
chr20	44515450	44515645	ENSG00000132824.13|SERINC3|PCBP2|PCBP2	931	-	6.472622	1.1599629	-1.0	-1.0
chr20	44504800	44504891	ENSG00000132824.13|SERINC3|PCBP2|PCBP2	921	-	4.0401936	1.1003517	-1.0	-1.0
chr20	44930726	44931556	ENSG00000101104.12|PABPC1L|PCBP2|PCBP2	964	+	5.5727916	1.4481739	-1.0	-1.0
chr20	44931711	44932071	ENSG00000101104.12|PABPC1L|PCBP2|PCBP2	933	+	4.303241	1.1708771	-1.0	-1.0
chr20	44942719	44942929	ENSG00000025772.7|TOMM34|PCBP2|PCBP2	902	-	3.9033449	1.0071573	-1.0	-1.0
chr20	45326187	45326392	ENSG00000124145.6|SDC4|PCBP2|PCBP2	952	-	4.057769	1.3232479	-1.0	-1.0
chr20	45342595	45342710	ENSG00000124145.6|SDC4|PCBP2|PCBP2	902	-	5.841989	1.0088218	-1.0	-1.0
chr20	45425688	45425903	ENSG00000124155.17|PIGT|PCBP2|PCBP2	921	+	4.0025935	1.1050321	-1.0	-1.0
chr20	45796693	45796863	ENSG00000101457.12|DNTTIP1|PCBP2|PCBP2	953	+	6.8218126	1.3307006	-1.0	-1.0
chr20	45898194	45898354	ENSG00000064601.16|CTSA|PCBP2|PCBP2	902	+	6.028385	1.0085639	-1.0	-1.0
chr20	45898765	45899005	ENSG00000100979.14|PLTP|PCBP2|PCBP2	964	-	5.2527323	1.4407661	-1.0	-1.0
chr20	45947782	45948023	ENSG00000100982.11|PCIF1|PCBP2|PCBP2	965	+	5.475517	1.4503881	-1.0	-1.0
chr20	46023403	46023589	ENSG00000124140.13|SLC12A5|PCBP2|PCBP2	961	+	7.281152	1.4068779	-1.0	-1.0
chr20	46085378	46085568	ENSG00000124160.11|NCOA5|PCBP2|PCBP2	954	-	5.2987576	1.3342707	-1.0	-1.0
chr20	46085593	46085793	ENSG00000124160.11|NCOA5|PCBP2|PCBP2	935	-	3.866921	1.1862515	-1.0	-1.0
chr20	46363919	46364034	ENSG00000080189.14|SLC35C2|PCBP2|PCBP2	902	-	5.9454575	1.0088218	-1.0	-1.0
chr20	46353742	46353897	ENSG00000080189.14|SLC35C2|PCBP2|PCBP2	938	-	5.5096803	1.2083939	-1.0	-1.0
chr20	46352760	46352935	ENSG00000080189.14|SLC35C2|PCBP2|PCBP2	902	-	5.963889	1.0083079	-1.0	-1.0
chr20	46366473	46366648	ENSG00000062598.17|ELMO2|PCBP2|PCBP2	912	-	4.3953075	1.0533717	-1.0	-1.0
chr20	46509288	46509478	ENSG00000198185.11|ZNF334|PCBP2|PCBP2	904	-	4.6385274	1.0188618	-1.0	-1.0
chr20	46600102	46600297	ENSG00000158296.13|SLC13A3|PCBP2|PCBP2	939	-	6.773056	1.2177842	-1.0	-1.0
chr20	46651091	46651216	ENSG00000158296.13|SLC13A3|PCBP2|PCBP2	906	-	3.8706	1.0251648	-1.0	-1.0
chr20	46601786	46601916	ENSG00000158296.13|SLC13A3|PCBP2|PCBP2	905	-	4.8025045	1.0227432	-1.0	-1.0
chr20	46681315	46681490	ENSG00000158296.13|SLC13A3|PCBP2|PCBP2	902	-	6.11211	1.0081799	-1.0	-1.0
chr20	46643396	46643596	ENSG00000158296.13|SLC13A3|PCBP2|PCBP2	906	-	3.7041166	1.0249382	-1.0	-1.0
chr20	46581500	46581600	ENSG00000158296.13|SLC13A3|PCBP2|PCBP2	902	-	4.4534225	1.0088218	-1.0	-1.0
chr20	47227011	47227116	ENSG00000101040.19|ZMYND8|PCBP2|PCBP2	901	-	4.276035	1.0054283	-1.0	-1.0
chr20	47226256	47226751	ENSG00000101040.19|ZMYND8|PCBP2|PCBP2	907	-	4.258166	1.0307521	-1.0	-1.0
chr20	47248647	47248952	ENSG00000101040.19|ZMYND8|PCBP2|PCBP2	931	-	5.126012	1.158245	-1.0	-1.0
chr20	47318494	47318614	ENSG00000101040.19|ZMYND8|PCBP2|PCBP2	902	-	5.989465	1.0088218	-1.0	-1.0
chr20	47331316	47331431	ENSG00000101040.19|ZMYND8|PCBP2|PCBP2	901	-	3.1413343	1.00563	-1.0	-1.0
chr20	47213500	47213690	ENSG00000101040.19|ZMYND8|PCBP2|PCBP2	928	-	4.1285667	1.1422588	-1.0	-1.0
chr20	47225741	47225901	ENSG00000101040.19|ZMYND8|PCBP2|PCBP2	902	-	3.7332156	1.0079726	-1.0	-1.0
chr20	47331801	47331981	ENSG00000101040.19|ZMYND8|PCBP2|PCBP2	941	-	5.889417	1.230198	-1.0	-1.0
chr20	47346376	47346481	ENSG00000101040.19|ZMYND8|PCBP2|PCBP2	902	-	3.6005945	1.0088218	-1.0	-1.0
chr20	47241473	47241663	ENSG00000101040.19|ZMYND8|PCBP2|PCBP2	906	-	3.5549176	1.0284133	-1.0	-1.0
chr20	47318009	47318154	ENSG00000101040.19|ZMYND8|PCBP2|PCBP2	901	-	6.099775	1.0062665	-1.0	-1.0
chr20	47328121	47328266	ENSG00000101040.19|ZMYND8|PCBP2|PCBP2	905	-	3.4096603	1.0239416	-1.0	-1.0
chr20	47293398	47293538	ENSG00000101040.19|ZMYND8|PCBP2|PCBP2	902	-	6.249817	1.0082544	-1.0	-1.0
chr20	47226056	47226246	ENSG00000101040.19|ZMYND8|PCBP2|PCBP2	902	-	3.8163042	1.0088154	-1.0	-1.0
chr20	47292368	47292503	ENSG00000101040.19|ZMYND8|PCBP2|PCBP2	915	-	5.6933446	1.0690848	-1.0	-1.0
chr20	47225441	47225736	ENSG00000101040.19|ZMYND8|PCBP2|PCBP2	975	-	6.736868	1.605198	-1.0	-1.0
chr20	47225171	47225366	ENSG00000101040.19|ZMYND8|PCBP2|PCBP2	946	-	5.100059	1.2673075	-1.0	-1.0
chr20	47224771	47224891	ENSG00000101040.19|ZMYND8|PCBP2|PCBP2	902	-	4.4471154	1.0066043	-1.0	-1.0
chr20	47292938	47293353	ENSG00000101040.19|ZMYND8|PCBP2|PCBP2	975	-	7.0314193	1.5992478	-1.0	-1.0
chr20	47280815	47280940	ENSG00000101040.19|ZMYND8|PCBP2|PCBP2	902	-	5.950185	1.0083607	-1.0	-1.0
chr20	47217010	47217260	ENSG00000101040.19|ZMYND8|PCBP2|PCBP2	941	-	4.1990523	1.2307159	-1.0	-1.0
chr20	47215985	47216120	ENSG00000101040.19|ZMYND8|PCBP2|PCBP2	903	-	3.4441628	1.0146909	-1.0	-1.0
chr20	47282962	47283112	ENSG00000101040.19|ZMYND8|PCBP2|PCBP2	904	-	4.5023513	1.0191224	-1.0	-1.0
chr20	47580504	47580649	ENSG00000124151.18|NCOA3|PCBP2|PCBP2	901	+	6.214418	1.0063343	-1.0	-1.0
chr20	47532174	47532284	ENSG00000124151.18|NCOA3|PCBP2|PCBP2	902	+	5.811137	1.0088218	-1.0	-1.0
chr20	47531679	47531784	ENSG00000124151.18|NCOA3|PCBP2|PCBP2	901	+	3.0248728	1.0064819	-1.0	-1.0
chr20	47502244	47502354	ENSG00000124151.18|NCOA3|PCBP2|PCBP2	902	+	5.8034334	1.0088218	-1.0	-1.0
chr20	47537359	47537539	ENSG00000124151.18|NCOA3|PCBP2|PCBP2	902	+	5.982834	1.0088218	-1.0	-1.0
chr20	47531519	47531674	ENSG00000124151.18|NCOA3|PCBP2|PCBP2	922	+	3.8968246	1.1051928	-1.0	-1.0
chr20	47542809	47542919	ENSG00000124151.18|NCOA3|PCBP2|PCBP2	902	+	6.1060815	1.0080534	-1.0	-1.0
chr20	47531869	47531969	ENSG00000124151.18|NCOA3|PCBP2|PCBP2	902	+	3.5591717	1.0088218	-1.0	-1.0
chr20	47541099	47541614	ENSG00000124151.18|NCOA3|PCBP2|PCBP2	957	+	6.645714	1.3675879	-1.0	-1.0
chr20	47670573	47670798	ENSG00000196562.14|SULF2|PCBP2|PCBP2	945	-	6.674337	1.256305	-1.0	-1.0
chr20	48958665	48958810	ENSG00000124198.8|ARFGEF2|PCBP2|PCBP2	915	+	5.429316	1.069357	-1.0	-1.0
chr20	48958085	48958185	ENSG00000124198.8|ARFGEF2|PCBP2|PCBP2	902	+	4.799122	1.0088218	-1.0	-1.0
chr20	48959190	48959875	ENSG00000124198.8|ARFGEF2|PCBP2|PCBP2	976	+	7.5271254	1.6180986	-1.0	-1.0
chr20	48959020	48959150	ENSG00000124198.8|ARFGEF2|PCBP2|PCBP2	901	+	4.4221444	1.0060639	-1.0	-1.0
chr20	49092557	49092742	ENSG00000124207.16|CSE1L|PCBP2|PCBP2	903	+	3.838402	1.0137779	-1.0	-1.0
chr20	49187694	49188115	ENSG00000124214.19|STAU1|PCBP2|PCBP2	950	-	6.1384907	1.3049814	-1.0	-1.0
chr20	49188115	49188345	ENSG00000124214.19|STAU1|PCBP2|PCBP2	969	-	5.4029617	1.5155551	-1.0	-1.0
chr20	49125845	49125995	ENSG00000124214.19|STAU1|PCBP2|PCBP2	940	-	4.4971437	1.219053	-1.0	-1.0
chr20	49233812	49233957	ENSG00000124228.14|DDX27|PCBP2|PCBP2	910	+	6.316737	1.0438598	-1.0	-1.0
chr20	49277387	49277657	ENSG00000124201.14|ZNFX1|PCBP2|PCBP2	970	-	7.0319834	1.5287818	-1.0	-1.0
chr20	49712742	49713542	ENSG00000158470.5|B4GALT5|PCBP2|PCBP2	968	-	5.4877644	1.4905673	-1.0	-1.0
chr20	49635404	49635559	ENSG00000158470.5|B4GALT5|PCBP2|PCBP2	907	-	3.4002523	1.0300997	-1.0	-1.0
chr20	49635129	49635289	ENSG00000158470.5|B4GALT5|PCBP2|PCBP2	928	-	4.8333273	1.1442978	-1.0	-1.0
chr20	49633784	49633999	ENSG00000158470.5|B4GALT5|PCBP2|PCBP2	949	-	4.623474	1.2934917	-1.0	-1.0
chr20	49712567	49712672	ENSG00000158470.5|B4GALT5|PCBP2|PCBP2	902	-	6.3723955	1.0072598	-1.0	-1.0
chr20	49694532	49694787	ENSG00000158470.5|B4GALT5|PCBP2|PCBP2	974	-	5.659672	1.5778544	-1.0	-1.0
chr20	49845524	49845684	ENSG00000197818.11|SLC9A8|PCBP2|PCBP2	902	+	5.8010774	1.0088218	-1.0	-1.0
chr20	49888828	49888993	ENSG00000197818.11|SLC9A8|PCBP2|PCBP2	910	+	4.898753	1.0461076	-1.0	-1.0
chr20	49905795	49905895	ENSG00000158480.10|SPATA2|PCBP2|PCBP2	902	-	5.897252	1.0088218	-1.0	-1.0
chr20	50081968	50082513	ENSG00000244687.11|UBE2V1|PCBP2|PCBP2	950	-	4.6871624	1.3016529	-1.0	-1.0
chr20	50089156	50089281	ENSG00000244687.11|UBE2V1|PCBP2|PCBP2	902	-	5.897706	1.0088218	-1.0	-1.0
chr20	50081968	50082513	ENSG00000124208.16|TMEM189-UBE2V1|PCBP2|PCBP2	951	-	4.7098894	1.3063755	-1.0	-1.0
chr20	50089154	50089284	ENSG00000124208.16|TMEM189-UBE2V1|PCBP2|PCBP2	902	-	5.8609586	1.0088218	-1.0	-1.0
chr20	50563113	50563278	ENSG00000196396.9|PTPN1|PCBP2|PCBP2	902	+	6.128428	1.0088218	-1.0	-1.0
chr20	50510805	50510915	ENSG00000196396.9|PTPN1|PCBP2|PCBP2	902	+	5.891615	1.0088218	-1.0	-1.0
chr20	50744434	50744759	ENSG00000124171.8|PARD6B|PCBP2|PCBP2	957	+	6.635343	1.3632721	-1.0	-1.0
chr20	50930140	50930370	ENSG00000101126.15|ADNP|PCBP2|PCBP2	921	-	4.3385606	1.1006994	-1.0	-1.0
chr20	50929750	50929880	ENSG00000101126.15|ADNP|PCBP2|PCBP2	904	-	4.418143	1.0194309	-1.0	-1.0
chr20	50919821	50919936	ENSG00000101126.15|ADNP|PCBP2|PCBP2	902	-	3.5378828	1.0088218	-1.0	-1.0
chr20	50931000	50931180	ENSG00000101126.15|ADNP|PCBP2|PCBP2	922	-	3.9395216	1.1097175	-1.0	-1.0
chr20	51499225	51499330	ENSG00000101096.19|NFATC2|PCBP2|PCBP2	901	-	5.8124075	1.0062685	-1.0	-1.0
chr20	51427949	51428249	ENSG00000101096.19|NFATC2|PCBP2|PCBP2	963	-	5.6674814	1.4284972	-1.0	-1.0
chr20	51498370	51498540	ENSG00000101096.19|NFATC2|PCBP2|PCBP2	902	-	6.1342278	1.0088218	-1.0	-1.0
chr20	51410489	51410724	ENSG00000101096.19|NFATC2|PCBP2|PCBP2	936	-	6.603437	1.1943433	-1.0	-1.0
chr20	51668230	51668330	ENSG00000054793.13|ATP9A|PCBP2|PCBP2	902	-	5.7796187	1.0088218	-1.0	-1.0
chr20	52690135	52690330	ENSG00000232294.5|AL031674.1|PCBP2|PCBP2	902	+	5.947906	1.0088218	-1.0	-1.0
chr20	53463273	53463498	ENSG00000259723.1|AL354993.2|PCBP2|PCBP2	935	-	5.305295	1.1848675	-1.0	-1.0
chr20	53464443	53464543	ENSG00000259723.1|AL354993.2|PCBP2|PCBP2	902	-	5.8124075	1.0088218	-1.0	-1.0
chr20	53503613	53503928	ENSG00000259723.1|AL354993.2|PCBP2|PCBP2	982	-	7.244715	1.7354078	-1.0	-1.0
chr20	53469638	53469908	ENSG00000259723.1|AL354993.2|PCBP2|PCBP2	958	-	6.4974585	1.3777587	-1.0	-1.0
chr20	53464441	53464541	ENSG00000271774.1|AL109930.1|PCBP2|PCBP2	901	-	5.8747644	1.0051556	-1.0	-1.0
chr20	53463281	53463481	ENSG00000271774.1|AL109930.1|PCBP2|PCBP2	939	-	5.3085675	1.2171437	-1.0	-1.0
chr20	53469636	53469906	ENSG00000271774.1|AL109930.1|PCBP2|PCBP2	958	-	6.483489	1.3741562	-1.0	-1.0
chr20	56382821	56382921	ENSG00000087586.17|AURKA|PCBP2|PCBP2	902	-	5.811137	1.0088218	-1.0	-1.0
chr20	57375736	57375936	ENSG00000101146.12|RAE1|PCBP2|PCBP2	902	+	5.061866	1.0084101	-1.0	-1.0
chr20	57375406	57375666	ENSG00000101146.12|RAE1|PCBP2|PCBP2	916	+	4.7531743	1.0772396	-1.0	-1.0
chr20	57370077	57370267	ENSG00000101146.12|RAE1|PCBP2|PCBP2	902	+	5.9535675	1.0084817	-1.0	-1.0
chr20	58360755	58360885	ENSG00000124209.3|RAB22A|PCBP2|PCBP2	902	+	5.947679	1.0088218	-1.0	-1.0
chr20	58399760	58399865	ENSG00000124164.15|VAPB|PCBP2|PCBP2	902	+	5.900632	1.0088218	-1.0	-1.0
chr20	58401865	58402010	ENSG00000124164.15|VAPB|PCBP2|PCBP2	908	+	4.5227485	1.0358502	-1.0	-1.0
chr20	58701373	58701568	ENSG00000254995.4|STX16-NPEPL1|PCBP2|PCBP2	916	+	6.32836	1.076483	-1.0	-1.0
chr20	58711025	58711210	ENSG00000254995.4|STX16-NPEPL1|PCBP2|PCBP2	932	+	5.7716475	1.1693211	-1.0	-1.0
chr20	58711335	58711480	ENSG00000254995.4|STX16-NPEPL1|PCBP2|PCBP2	902	+	5.828609	1.0088218	-1.0	-1.0
chr20	58695762	58695897	ENSG00000254995.4|STX16-NPEPL1|PCBP2|PCBP2	902	+	5.842448	1.0088218	-1.0	-1.0
chr20	58701373	58701568	ENSG00000215440.11|NPEPL1|PCBP2|PCBP2	916	+	6.32836	1.075949	-1.0	-1.0
chr20	58711025	58711210	ENSG00000215440.11|NPEPL1|PCBP2|PCBP2	932	+	5.7716475	1.1678195	-1.0	-1.0
chr20	58711335	58711480	ENSG00000215440.11|NPEPL1|PCBP2|PCBP2	902	+	5.828609	1.0088218	-1.0	-1.0
chr20	58695762	58695897	ENSG00000215440.11|NPEPL1|PCBP2|PCBP2	902	+	5.842448	1.0088218	-1.0	-1.0
chr20	58711332	58711487	ENSG00000254419.1|AL139349.1|PCBP2|PCBP2	902	+	5.8206596	1.0088218	-1.0	-1.0
chr20	58711025	58711177	ENSG00000254419.1|AL139349.1|PCBP2|PCBP2	941	+	6.390742	1.2327813	-1.0	-1.0
chr20	58892506	58892661	ENSG00000087460.24|GNAS|PCBP2|PCBP2	971	+	6.5756226	1.5354137	-1.0	-1.0
chr20	58910857	58911072	ENSG00000087460.24|GNAS|PCBP2|PCBP2	959	+	4.192034	1.3903164	-1.0	-1.0
chr20	58892332	58892506	ENSG00000087460.24|GNAS|PCBP2|PCBP2	936	+	4.2197657	1.195828	-1.0	-1.0
chr20	58900243	58900410	ENSG00000087460.24|GNAS|PCBP2|PCBP2	920	+	3.4406905	1.0942143	-1.0	-1.0
chr20	58891169	58891301	ENSG00000087460.24|GNAS|PCBP2|PCBP2	951	+	5.193852	1.310309	-1.0	-1.0
chr20	58891451	58891601	ENSG00000087460.24|GNAS|PCBP2|PCBP2	903	+	3.33477	1.0129855	-1.0	-1.0
chr20	58901765	58902005	ENSG00000087460.24|GNAS|PCBP2|PCBP2	917	+	3.4166374	1.0783405	-1.0	-1.0
chr20	58892209	58892332	ENSG00000087460.24|GNAS|PCBP2|PCBP2	955	+	4.405327	1.347046	-1.0	-1.0
chr20	59944164	59944304	ENSG00000196227.10|FAM217B|PCBP2|PCBP2	910	+	6.328342	1.0470508	-1.0	-1.0
chr20	62052127	62052317	ENSG00000130699.18|TAF4|PCBP2|PCBP2	915	-	4.0998087	1.0684037	-1.0	-1.0
chr20	62051882	62052017	ENSG00000130699.18|TAF4|PCBP2|PCBP2	902	-	5.6563487	1.0088218	-1.0	-1.0
chr20	62049192	62049292	ENSG00000130699.18|TAF4|PCBP2|PCBP2	902	-	4.213387	1.0088218	-1.0	-1.0
chr20	62054527	62054697	ENSG00000130699.18|TAF4|PCBP2|PCBP2	906	-	3.7445297	1.0275568	-1.0	-1.0
chr20	62050797	62050982	ENSG00000130699.18|TAF4|PCBP2|PCBP2	906	-	6.3851643	1.0258096	-1.0	-1.0
chr20	61975527	61975807	ENSG00000130699.18|TAF4|PCBP2|PCBP2	976	-	6.2178097	1.6182252	-1.0	-1.0
chr20	61982022	61982637	ENSG00000130699.18|TAF4|PCBP2|PCBP2	956	-	6.5023093	1.3519564	-1.0	-1.0
chr20	62051437	62051657	ENSG00000130699.18|TAF4|PCBP2|PCBP2	919	-	5.9383254	1.0915239	-1.0	-1.0
chr20	61981587	61981707	ENSG00000130699.18|TAF4|PCBP2|PCBP2	902	-	5.971294	1.0088218	-1.0	-1.0
chr20	61982747	61982947	ENSG00000130699.18|TAF4|PCBP2|PCBP2	914	-	5.451894	1.0669822	-1.0	-1.0
chr20	62048357	62048457	ENSG00000130699.18|TAF4|PCBP2|PCBP2	902	-	5.8189764	1.0088218	-1.0	-1.0
chr20	62052372	62052952	ENSG00000130699.18|TAF4|PCBP2|PCBP2	932	-	5.953336	1.1699235	-1.0	-1.0
chr20	61983792	61983912	ENSG00000130699.18|TAF4|PCBP2|PCBP2	902	-	6.0947857	1.0088218	-1.0	-1.0
chr20	61984112	61984322	ENSG00000130699.18|TAF4|PCBP2|PCBP2	905	-	3.920019	1.0228603	-1.0	-1.0
chr20	62052972	62053222	ENSG00000130699.18|TAF4|PCBP2|PCBP2	902	-	5.987483	1.0083095	-1.0	-1.0
chr20	62054822	62055092	ENSG00000130699.18|TAF4|PCBP2|PCBP2	955	-	6.1001306	1.3432142	-1.0	-1.0
chr20	61982967	61983087	ENSG00000130699.18|TAF4|PCBP2|PCBP2	902	-	5.820501	1.0088218	-1.0	-1.0
chr20	62025827	62025927	ENSG00000130699.18|TAF4|PCBP2|PCBP2	902	-	5.834691	1.0088218	-1.0	-1.0
chr20	61984702	61985412	ENSG00000130699.18|TAF4|PCBP2|PCBP2	969	-	6.0830183	1.5045424	-1.0	-1.0
chr20	62049322	62049462	ENSG00000130699.18|TAF4|PCBP2|PCBP2	902	-	6.2210984	1.0088218	-1.0	-1.0
chr20	62049537	62049762	ENSG00000130699.18|TAF4|PCBP2|PCBP2	943	-	6.000324	1.2453983	-1.0	-1.0
chr20	62048532	62049162	ENSG00000130699.18|TAF4|PCBP2|PCBP2	935	-	6.205211	1.1872468	-1.0	-1.0
chr20	61987962	61988172	ENSG00000130699.18|TAF4|PCBP2|PCBP2	972	-	5.58221	1.5514151	-1.0	-1.0
chr20	61985512	61985687	ENSG00000130699.18|TAF4|PCBP2|PCBP2	902	-	5.9808683	1.0078338	-1.0	-1.0
chr20	62050192	62050312	ENSG00000130699.18|TAF4|PCBP2|PCBP2	902	-	4.2187824	1.0088218	-1.0	-1.0
chr20	61985722	61986012	ENSG00000130699.18|TAF4|PCBP2|PCBP2	930	-	5.4960637	1.1562396	-1.0	-1.0
chr20	61984337	61984642	ENSG00000130699.18|TAF4|PCBP2|PCBP2	911	-	4.5144935	1.0506636	-1.0	-1.0
chr20	61988807	61988932	ENSG00000130699.18|TAF4|PCBP2|PCBP2	910	-	6.2625084	1.0449672	-1.0	-1.0
chr20	62134577	62134772	ENSG00000149657.19|LSM14B|PCBP2|PCBP2	926	+	3.5953414	1.132592	-1.0	-1.0
chr20	62156940	62157045	ENSG00000184402.14|SS18L1|PCBP2|PCBP2	902	+	6.339858	1.0088218	-1.0	-1.0
chr20	62160891	62161111	ENSG00000184402.14|SS18L1|PCBP2|PCBP2	937	+	4.295946	1.2024682	-1.0	-1.0
chr20	62151754	62152199	ENSG00000184402.14|SS18L1|PCBP2|PCBP2	922	+	4.31251	1.1087806	-1.0	-1.0
chr20	62157915	62158035	ENSG00000184402.14|SS18L1|PCBP2|PCBP2	902	+	6.1645474	1.0088218	-1.0	-1.0
chr20	62151124	62151229	ENSG00000184402.14|SS18L1|PCBP2|PCBP2	902	+	6.07703	1.0088218	-1.0	-1.0
chr20	62160026	62160296	ENSG00000184402.14|SS18L1|PCBP2|PCBP2	944	+	4.7852335	1.2556411	-1.0	-1.0
chr20	62160301	62160551	ENSG00000184402.14|SS18L1|PCBP2|PCBP2	970	+	7.4318256	1.5206828	-1.0	-1.0
chr20	62147634	62147764	ENSG00000184402.14|SS18L1|PCBP2|PCBP2	911	+	6.106466	1.05131	-1.0	-1.0
chr20	62270291	62270401	ENSG00000130703.15|OSBPL2|PCBP2|PCBP2	902	+	5.8954277	1.0088218	-1.0	-1.0
chr20	62271011	62271161	ENSG00000130703.15|OSBPL2|PCBP2|PCBP2	928	+	5.528366	1.1428875	-1.0	-1.0
chr20	62302287	62302412	ENSG00000130706.12|ADRM1|PCBP2|PCBP2	902	+	5.865463	1.0088218	-1.0	-1.0
chr20	62307595	62307725	ENSG00000130706.12|ADRM1|PCBP2|PCBP2	902	+	3.2381508	1.0104865	-1.0	-1.0
chr20	62361811	62361961	ENSG00000130702.15|LAMA5|PCBP2|PCBP2	902	-	4.444035	1.0085337	-1.0	-1.0
chr20	62355931	62356206	ENSG00000130702.15|LAMA5|PCBP2|PCBP2	902	-	4.485807	1.0085303	-1.0	-1.0
chr20	62335444	62335669	ENSG00000130702.15|LAMA5|PCBP2|PCBP2	902	-	6.036787	1.0087171	-1.0	-1.0
chr20	62313957	62314097	ENSG00000130702.15|LAMA5|PCBP2|PCBP2	902	-	5.979673	1.0088218	-1.0	-1.0
chr20	62315372	62315482	ENSG00000130702.15|LAMA5|PCBP2|PCBP2	902	-	6.2178216	1.0088218	-1.0	-1.0
chr20	62320975	62321205	ENSG00000130702.15|LAMA5|PCBP2|PCBP2	971	-	7.240477	1.542628	-1.0	-1.0
chr20	62322778	62322998	ENSG00000130702.15|LAMA5|PCBP2|PCBP2	907	-	3.1490197	1.032213	-1.0	-1.0
chr20	62336149	62336284	ENSG00000130702.15|LAMA5|PCBP2|PCBP2	902	-	5.8463397	1.0088218	-1.0	-1.0
chr20	62349528	62350033	ENSG00000130702.15|LAMA5|PCBP2|PCBP2	958	-	5.5443025	1.3740978	-1.0	-1.0
chr20	62353636	62353871	ENSG00000130702.15|LAMA5|PCBP2|PCBP2	902	-	5.07241	1.0088218	-1.0	-1.0
chr20	62354336	62354476	ENSG00000130702.15|LAMA5|PCBP2|PCBP2	902	-	5.95761	1.0088218	-1.0	-1.0
chr20	62317778	62318448	ENSG00000130702.15|LAMA5|PCBP2|PCBP2	985	-	8.084252	1.8354291	-1.0	-1.0
chr20	62354486	62354611	ENSG00000130702.15|LAMA5|PCBP2|PCBP2	902	-	5.889041	1.0088218	-1.0	-1.0
chr20	62357971	62358106	ENSG00000130702.15|LAMA5|PCBP2|PCBP2	902	-	5.858666	1.0079957	-1.0	-1.0
chr20	62322469	62322657	ENSG00000130702.15|LAMA5|PCBP2|PCBP2	906	-	3.425725	1.0266955	-1.0	-1.0
chr20	62354181	62354281	ENSG00000130702.15|LAMA5|PCBP2|PCBP2	902	-	4.2571177	1.0088218	-1.0	-1.0
chr20	62321785	62322000	ENSG00000130702.15|LAMA5|PCBP2|PCBP2	918	-	6.009525	1.0874652	-1.0	-1.0
chr20	62358171	62358286	ENSG00000130702.15|LAMA5|PCBP2|PCBP2	902	-	5.9185715	1.0088218	-1.0	-1.0
chr20	62309485	62309625	ENSG00000130702.15|LAMA5|PCBP2|PCBP2	902	-	5.892949	1.0074252	-1.0	-1.0
chr20	62350268	62350583	ENSG00000130702.15|LAMA5|PCBP2|PCBP2	925	-	4.0929523	1.1266638	-1.0	-1.0
chr20	62356286	62356436	ENSG00000130702.15|LAMA5|PCBP2|PCBP2	902	-	5.830632	1.0088218	-1.0	-1.0
chr20	62356851	62357016	ENSG00000130702.15|LAMA5|PCBP2|PCBP2	902	-	5.824514	1.0088218	-1.0	-1.0
chr20	62317218	62317344	ENSG00000130702.15|LAMA5|PCBP2|PCBP2	902	-	5.9060216	1.0088218	-1.0	-1.0
chr20	62319522	62319683	ENSG00000130702.15|LAMA5|PCBP2|PCBP2	929	-	4.121384	1.1507587	-1.0	-1.0
chr20	62355476	62355611	ENSG00000130702.15|LAMA5|PCBP2|PCBP2	902	-	5.9262185	1.0088218	-1.0	-1.0
chr20	62321240	62321780	ENSG00000130702.15|LAMA5|PCBP2|PCBP2	944	-	6.667999	1.2526662	-1.0	-1.0
chr20	62359396	62359616	ENSG00000130702.15|LAMA5|PCBP2|PCBP2	902	-	6.0897775	1.0082544	-1.0	-1.0
chr20	62360921	62361271	ENSG00000130702.15|LAMA5|PCBP2|PCBP2	946	-	5.954707	1.266502	-1.0	-1.0
chr20	62324881	62325139	ENSG00000130702.15|LAMA5|PCBP2|PCBP2	966	-	4.5190597	1.4625819	-1.0	-1.0
chr20	62318650	62318842	ENSG00000130702.15|LAMA5|PCBP2|PCBP2	980	-	7.6727605	1.6965852	-1.0	-1.0
chr20	62350868	62350968	ENSG00000130702.15|LAMA5|PCBP2|PCBP2	901	-	4.3366013	1.0038645	-1.0	-1.0
chr20	62319222	62319372	ENSG00000130702.15|LAMA5|PCBP2|PCBP2	914	-	3.55598	1.0674543	-1.0	-1.0
chr20	62323188	62323455	ENSG00000130702.15|LAMA5|PCBP2|PCBP2	923	-	3.4655209	1.1145202	-1.0	-1.0
chr20	62350133	62350263	ENSG00000130702.15|LAMA5|PCBP2|PCBP2	902	-	3.5829518	1.0109441	-1.0	-1.0
chr20	62354726	62354826	ENSG00000130702.15|LAMA5|PCBP2|PCBP2	902	-	5.8358173	1.0088218	-1.0	-1.0
chr20	62362011	62362191	ENSG00000130702.15|LAMA5|PCBP2|PCBP2	941	-	6.0240536	1.2296602	-1.0	-1.0
chr20	62357796	62357911	ENSG00000130702.15|LAMA5|PCBP2|PCBP2	902	-	6.1355333	1.0088218	-1.0	-1.0
chr20	62351532	62351703	ENSG00000130702.15|LAMA5|PCBP2|PCBP2	936	-	6.134348	1.1968665	-1.0	-1.0
chr20	62357336	62357451	ENSG00000130702.15|LAMA5|PCBP2|PCBP2	902	-	5.8795776	1.0088218	-1.0	-1.0
chr20	62358411	62358521	ENSG00000130702.15|LAMA5|PCBP2|PCBP2	902	-	4.1785316	1.0088218	-1.0	-1.0
chr20	62325139	62325374	ENSG00000130702.15|LAMA5|PCBP2|PCBP2	976	-	5.207236	1.6208348	-1.0	-1.0
chr20	62312786	62312906	ENSG00000130702.15|LAMA5|PCBP2|PCBP2	952	-	6.683304	1.3159146	-1.0	-1.0
chr20	62335774	62336044	ENSG00000130702.15|LAMA5|PCBP2|PCBP2	925	-	6.4602776	1.1272227	-1.0	-1.0
chr20	62359631	62360886	ENSG00000130702.15|LAMA5|PCBP2|PCBP2	968	-	6.6854978	1.4900166	-1.0	-1.0
chr20	62315527	62315692	ENSG00000130702.15|LAMA5|PCBP2|PCBP2	912	-	6.2717257	1.0559826	-1.0	-1.0
chr20	62363792	62363997	ENSG00000130702.15|LAMA5|PCBP2|PCBP2	923	-	4.9642267	1.1152691	-1.0	-1.0
chr20	62314127	62314303	ENSG00000130702.15|LAMA5|PCBP2|PCBP2	920	-	5.1548595	1.0962222	-1.0	-1.0
chr20	62359196	62359336	ENSG00000130702.15|LAMA5|PCBP2|PCBP2	902	-	5.8977904	1.0088218	-1.0	-1.0
chr20	62350663	62350788	ENSG00000130702.15|LAMA5|PCBP2|PCBP2	918	-	4.5379124	1.0849177	-1.0	-1.0
chr20	62358816	62359076	ENSG00000130702.15|LAMA5|PCBP2|PCBP2	913	-	4.2713904	1.0614583	-1.0	-1.0
chr20	62357691	62357791	ENSG00000130702.15|LAMA5|PCBP2|PCBP2	902	-	5.904598	1.0088218	-1.0	-1.0
chr20	62331404	62331574	ENSG00000130702.15|LAMA5|PCBP2|PCBP2	921	-	6.3812523	1.1043359	-1.0	-1.0
chr20	62387388	62387598	ENSG00000171858.17|RPS21|PCBP2|PCBP2	956	+	4.537382	1.3532264	-1.0	-1.0
chr20	62661545	62661765	ENSG00000101187.15|SLCO4A1|PCBP2|PCBP2	902	+	4.650637	1.0081284	-1.0	-1.0
chr20	62665608	62666379	ENSG00000101187.15|SLCO4A1|PCBP2|PCBP2	955	+	6.024	1.344175	-1.0	-1.0
chr20	62665253	62665373	ENSG00000101187.15|SLCO4A1|PCBP2|PCBP2	902	+	5.9034486	1.0088218	-1.0	-1.0
chr20	62665463	62665578	ENSG00000101187.15|SLCO4A1|PCBP2|PCBP2	902	+	5.89613	1.0088218	-1.0	-1.0
chr20	62755136	62755256	ENSG00000101188.4|NTSR1|PCBP2|PCBP2	902	+	5.8629518	1.0079926	-1.0	-1.0
chr20	62830588	62830948	ENSG00000092758.15|COL9A3|PCBP2|PCBP2	903	+	5.5392904	1.0113393	-1.0	-1.0
chr20	62820772	62820882	ENSG00000092758.15|COL9A3|PCBP2|PCBP2	902	+	6.0174274	1.0088218	-1.0	-1.0
chr20	62839686	62839936	ENSG00000092758.15|COL9A3|PCBP2|PCBP2	959	+	6.175506	1.3899649	-1.0	-1.0
chr20	62825085	62825280	ENSG00000092758.15|COL9A3|PCBP2|PCBP2	948	+	5.624725	1.2839528	-1.0	-1.0
chr20	62825290	62825400	ENSG00000092758.15|COL9A3|PCBP2|PCBP2	902	+	3.2342858	1.0080534	-1.0	-1.0
chr20	62850312	62850417	ENSG00000101190.12|TCFL5|PCBP2|PCBP2	902	-	5.8425975	1.0088218	-1.0	-1.0
chr20	62852932	62853202	ENSG00000101190.12|TCFL5|PCBP2|PCBP2	931	-	5.325766	1.1620581	-1.0	-1.0
chr20	62937428	62937548	ENSG00000101191.16|DIDO1|PCBP2|PCBP2	902	-	6.1069093	1.0088218	-1.0	-1.0
chr20	62926021	62926351	ENSG00000101191.16|DIDO1|PCBP2|PCBP2	944	-	5.1103725	1.2516079	-1.0	-1.0
chr20	62926878	62927023	ENSG00000101191.16|DIDO1|PCBP2|PCBP2	902	-	6.0731993	1.0088218	-1.0	-1.0
chr20	62953412	62953532	ENSG00000101194.17|SLC17A9|PCBP2|PCBP2	902	+	5.8860793	1.0088218	-1.0	-1.0
chr20	62961433	62961598	ENSG00000101194.17|SLC17A9|PCBP2|PCBP2	923	+	3.9731514	1.1140658	-1.0	-1.0
chr20	62960803	62960928	ENSG00000101194.17|SLC17A9|PCBP2|PCBP2	902	+	3.179574	1.0067683	-1.0	-1.0
chr20	62958710	62958810	ENSG00000101194.17|SLC17A9|PCBP2|PCBP2	902	+	5.997968	1.0088218	-1.0	-1.0
chr20	62953292	62953392	ENSG00000101194.17|SLC17A9|PCBP2|PCBP2	902	+	3.604355	1.0088218	-1.0	-1.0
chr20	62952889	62953039	ENSG00000101194.17|SLC17A9|PCBP2|PCBP2	937	+	4.8368545	1.199159	-1.0	-1.0
chr20	63277037	63277137	ENSG00000101199.12|ARFGAP1|PCBP2|PCBP2	902	+	4.217804	1.0088218	-1.0	-1.0
chr20	63521598	63521708	ENSG00000125534.9|PPDPF|PCBP2|PCBP2	902	+	6.100132	1.0088218	-1.0	-1.0
chr20	63521868	63522148	ENSG00000125534.9|PPDPF|PCBP2|PCBP2	956	+	6.96842	1.3555311	-1.0	-1.0
chr20	63520723	63520894	ENSG00000125534.9|PPDPF|PCBP2|PCBP2	924	+	4.837777	1.120793	-1.0	-1.0
chr20	63627672	63628152	ENSG00000232442.1|MHENCR|PCBP2|PCBP2	948	+	6.585207	1.2806321	-1.0	-1.0
chr20	63639774	63639889	ENSG00000197457.9|STMN3|PCBP2|PCBP2	902	-	5.820302	1.0088218	-1.0	-1.0
chr20	63667883	63668263	ENSG00000258366.7|RTEL1|PCBP2|PCBP2	943	+	5.544752	1.2430755	-1.0	-1.0
chr20	63667883	63668263	ENSG00000026036.21|RTEL1-TNFRSF6B|PCBP2|PCBP2	943	+	5.544752	1.2463181	-1.0	-1.0
chr20	63707153	63707273	ENSG00000101246.19|ARFRP1|PCBP2|PCBP2	902	-	6.367522	1.0088218	-1.0	-1.0
chr20	63699131	63699401	ENSG00000101246.19|ARFRP1|PCBP2|PCBP2	922	-	5.4853377	1.1057453	-1.0	-1.0
chr20	63698936	63699066	ENSG00000101246.19|ARFRP1|PCBP2|PCBP2	902	-	4.3693843	1.0088218	-1.0	-1.0
chr20	63701905	63702015	ENSG00000101246.19|ARFRP1|PCBP2|PCBP2	901	-	4.247306	1.0053988	-1.0	-1.0
chr20	63723504	63723774	ENSG00000197114.11|ZGPAT|PCBP2|PCBP2	961	+	5.3876944	1.4142541	-1.0	-1.0
chr20	63722914	63723334	ENSG00000197114.11|ZGPAT|PCBP2|PCBP2	955	+	4.7956767	1.3454853	-1.0	-1.0
chr20	63723504	63723774	ENSG00000273154.3|AL121845.3|PCBP2|PCBP2	961	+	5.3876944	1.4131373	-1.0	-1.0
chr20	63722914	63723334	ENSG00000273154.3|AL121845.3|PCBP2|PCBP2	955	+	4.7956767	1.3447844	-1.0	-1.0
chr20	63736487	63736587	ENSG00000203896.9|LIME1|PCBP2|PCBP2	902	+	5.881131	1.0088218	-1.0	-1.0
chr20	63739546	63739711	ENSG00000273047.1|AL121845.2|PCBP2|PCBP2	906	+	6.1763577	1.0262594	-1.0	-1.0
chr20	63740056	63740226	ENSG00000273047.1|AL121845.2|PCBP2|PCBP2	908	+	3.511717	1.0360007	-1.0	-1.0
chr20	63739056	63739236	ENSG00000273047.1|AL121845.2|PCBP2|PCBP2	924	+	5.315916	1.1194892	-1.0	-1.0
chr20	63742463	63742668	ENSG00000125520.13|SLC2A4RG|PCBP2|PCBP2	906	+	3.4343772	1.0281339	-1.0	-1.0
chr20	63740053	63740228	ENSG00000125520.13|SLC2A4RG|PCBP2|PCBP2	905	+	3.4710639	1.0202405	-1.0	-1.0
chr20	63883745	63883845	ENSG00000101150.17|TPD52L2|PCBP2|PCBP2	902	+	4.121849	1.0088218	-1.0	-1.0
chr20	63882455	63882565	ENSG00000101150.17|TPD52L2|PCBP2|PCBP2	902	+	6.245879	1.0067347	-1.0	-1.0
chr20	63889468	63889603	ENSG00000101150.17|TPD52L2|PCBP2|PCBP2	910	+	4.2555113	1.0448536	-1.0	-1.0
chr20	63912518	63912628	ENSG00000101152.10|DNAJC5|PCBP2|PCBP2	902	+	4.38469	1.0088218	-1.0	-1.0
chr20	63895323	63895578	ENSG00000101152.10|DNAJC5|PCBP2|PCBP2	912	+	5.8591046	1.0558752	-1.0	-1.0
chr20	63912978	63913093	ENSG00000101152.10|DNAJC5|PCBP2|PCBP2	907	+	4.1836357	1.0294008	-1.0	-1.0
chr20	63913143	63913393	ENSG00000101152.10|DNAJC5|PCBP2|PCBP2	936	+	3.83931	1.1964651	-1.0	-1.0
chr20	63949460	63949605	ENSG00000198276.15|UCKL1|PCBP2|PCBP2	940	-	5.9186263	1.2190706	-1.0	-1.0
chr20	63942492	63942737	ENSG00000198276.15|UCKL1|PCBP2|PCBP2	931	-	3.6081822	1.1603298	-1.0	-1.0
chr20	63942982	63943207	ENSG00000198276.15|UCKL1|PCBP2|PCBP2	919	-	3.5976622	1.0905299	-1.0	-1.0
chr20	63948364	63948475	ENSG00000198276.15|UCKL1|PCBP2|PCBP2	928	-	4.2164564	1.1411992	-1.0	-1.0
chr20	63951386	63951571	ENSG00000198276.15|UCKL1|PCBP2|PCBP2	902	-	4.6987543	1.0081166	-1.0	-1.0
chr20	63941609	63942089	ENSG00000198276.15|UCKL1|PCBP2|PCBP2	978	-	5.4881325	1.6514193	-1.0	-1.0
chr20	63949695	63949935	ENSG00000198276.15|UCKL1|PCBP2|PCBP2	902	-	3.8583238	1.0072081	-1.0	-1.0
chr20	63949345	63949445	ENSG00000198276.15|UCKL1|PCBP2|PCBP2	902	-	4.2310696	1.007406	-1.0	-1.0
chr20	63948475	63949180	ENSG00000198276.15|UCKL1|PCBP2|PCBP2	944	-	4.4590006	1.2484583	-1.0	-1.0
chr20	63942224	63942464	ENSG00000198276.15|UCKL1|PCBP2|PCBP2	980	-	5.5915895	1.7066848	-1.0	-1.0
chr20	63941499	63941604	ENSG00000198276.15|UCKL1|PCBP2|PCBP2	902	-	3.3612485	1.0076692	-1.0	-1.0
chr20	63947798	63947933	ENSG00000198276.15|UCKL1|PCBP2|PCBP2	940	-	6.6861134	1.2189337	-1.0	-1.0
chr20	63947328	63947433	ENSG00000198276.15|UCKL1|PCBP2|PCBP2	919	-	6.578348	1.0906391	-1.0	-1.0
chr20	63941254	63941489	ENSG00000198276.15|UCKL1|PCBP2|PCBP2	919	-	4.028228	1.0924517	-1.0	-1.0
chr20	63947588	63947713	ENSG00000198276.15|UCKL1|PCBP2|PCBP2	903	-	4.4623823	1.0139711	-1.0	-1.0
chr20	63943427	63943557	ENSG00000198276.15|UCKL1|PCBP2|PCBP2	921	-	3.671625	1.1035635	-1.0	-1.0
chr20	63942630	63942726	ENSG00000207554.1|MIR647|PCBP2|PCBP2	902	-	2.9463215	1.0088218	-1.0	-1.0
chr20	63959261	63959366	ENSG00000196700.8|ZNF512B|PCBP2|PCBP2	901	-	2.9788837	1.0038452	-1.0	-1.0
chr20	63957766	63957871	ENSG00000196700.8|ZNF512B|PCBP2|PCBP2	902	-	3.3014665	1.008364	-1.0	-1.0
chr20	63957641	63957761	ENSG00000196700.8|ZNF512B|PCBP2|PCBP2	902	-	3.21771	1.0086533	-1.0	-1.0
chr20	63961487	63961692	ENSG00000196700.8|ZNF512B|PCBP2|PCBP2	935	-	4.12459	1.1854464	-1.0	-1.0
chr20	63974187	63974392	ENSG00000130590.13|SAMD10|PCBP2|PCBP2	902	-	3.7282505	1.0077975	-1.0	-1.0
chr20	64007289	64007569	ENSG00000101161.7|PRPF6|PCBP2|PCBP2	955	+	6.4123654	1.346389	-1.0	-1.0
chr20	64027946	64028076	ENSG00000101161.7|PRPF6|PCBP2|PCBP2	902	+	5.8235874	1.0088218	-1.0	-1.0
chr20	64038166	64038371	ENSG00000196421.8|C20orf204|PCBP2|PCBP2	929	+	3.894176	1.1481457	-1.0	-1.0
chr20	64037091	64037251	ENSG00000196421.8|C20orf204|PCBP2|PCBP2	902	+	3.0524511	1.0089804	-1.0	-1.0
chr20	64036266	64036646	ENSG00000196421.8|C20orf204|PCBP2|PCBP2	926	+	3.6901784	1.1327151	-1.0	-1.0
chr20	64037726	64037841	ENSG00000196421.8|C20orf204|PCBP2|PCBP2	918	+	3.9361148	1.0842026	-1.0	-1.0
chr20	64039033	64039298	ENSG00000196421.8|C20orf204|PCBP2|PCBP2	908	+	5.8293734	1.0362666	-1.0	-1.0
chr20	64037256	64037541	ENSG00000196421.8|C20orf204|PCBP2|PCBP2	911	+	3.7735198	1.0491936	-1.0	-1.0
chr20	64063545	64064170	ENSG00000171703.16|TCEA2|PCBP2|PCBP2	955	+	5.1673913	1.3478334	-1.0	-1.0
chr20	64059431	64059576	ENSG00000171703.16|TCEA2|PCBP2|PCBP2	902	+	5.997366	1.0076807	-1.0	-1.0
chr20	64255989	64256114	ENSG00000203880.11|PCMTD2|PCBP2|PCBP2	902	+	3.4246216	1.0088218	-1.0	-1.0
chr20	64265613	64265808	ENSG00000203880.11|PCMTD2|PCBP2|PCBP2	942	+	4.5892067	1.2344795	-1.0	-1.0
chr21	8220072	8220172	ENSG00000278996.1|FP671120.1|PCBP2|PCBP2	902	+	5.956163	1.0088218	-1.0	-1.0
chr21	14091501	14091696	ENSG00000224905.6|AP001347.1|PCBP2|PCBP2	902	+	6.3085546	1.0088218	-1.0	-1.0
chr21	14883505	14883605	ENSG00000281903.2|LINC02246|PCBP2|PCBP2	902	-	5.8124075	1.0088218	-1.0	-1.0
chr21	15001203	15001383	ENSG00000235609.7|AF127577.4|PCBP2|PCBP2	903	-	3.0665214	1.0152477	-1.0	-1.0
chr21	15000233	15000408	ENSG00000235609.7|AF127577.4|PCBP2|PCBP2	918	-	3.8301175	1.0856823	-1.0	-1.0
chr21	15008153	15008383	ENSG00000235609.7|AF127577.4|PCBP2|PCBP2	928	-	3.6911697	1.1455566	-1.0	-1.0
chr21	14883508	14883608	ENSG00000235609.7|AF127577.4|PCBP2|PCBP2	902	-	6.0470243	1.0088218	-1.0	-1.0
chr21	15059449	15059664	ENSG00000180530.10|NRIP1|PCBP2|PCBP2	930	-	3.9414163	1.1580064	-1.0	-1.0
chr21	15000236	15000411	ENSG00000180530.10|NRIP1|PCBP2|PCBP2	914	-	3.7434204	1.065511	-1.0	-1.0
chr21	15008153	15008383	ENSG00000180530.10|NRIP1|PCBP2|PCBP2	928	-	3.6911697	1.1441495	-1.0	-1.0
chr21	15030611	15030806	ENSG00000180530.10|NRIP1|PCBP2|PCBP2	916	-	3.5814226	1.077522	-1.0	-1.0
chr21	15001196	15001386	ENSG00000180530.10|NRIP1|PCBP2|PCBP2	903	-	3.0723705	1.0133295	-1.0	-1.0
chr21	15425089	15425189	ENSG00000229425.2|AJ009632.2|PCBP2|PCBP2	902	-	6.093456	1.0088218	-1.0	-1.0
chr21	15812930	15813115	ENSG00000155313.15|USP25|PCBP2|PCBP2	902	+	6.0114264	1.0079223	-1.0	-1.0
chr21	17550323	17550468	ENSG00000154639.18|CXADR|PCBP2|PCBP2	902	+	5.875976	1.0088218	-1.0	-1.0
chr21	17548383	17548553	ENSG00000154639.18|CXADR|PCBP2|PCBP2	932	+	4.1472306	1.1684328	-1.0	-1.0
chr21	25969750	25969895	ENSG00000142192.20|APP|PCBP2|PCBP2	901	-	5.868529	1.0050464	-1.0	-1.0
chr21	29006023	29006203	ENSG00000156253.6|RWDD2B|PCBP2|PCBP2	915	-	6.3369718	1.0702679	-1.0	-1.0
chr21	29360873	29360973	ENSG00000156273.15|BACH1|PCBP2|PCBP2	902	+	6.059649	1.0088218	-1.0	-1.0
chr21	29384898	29385053	ENSG00000156273.15|BACH1|PCBP2|PCBP2	925	+	5.6122923	1.1265699	-1.0	-1.0
chr21	29360873	29360973	ENSG00000248476.1|BACH1-IT1|PCBP2|PCBP2	902	+	6.059649	1.0088218	-1.0	-1.0
chr21	31688306	31688441	ENSG00000156304.14|SCAF4|PCBP2|PCBP2	903	-	3.6531746	1.0138683	-1.0	-1.0
chr21	31685397	31685484	ENSG00000156304.14|SCAF4|PCBP2|PCBP2	927	-	4.354708	1.13915	-1.0	-1.0
chr21	31730822	31730997	ENSG00000156304.14|SCAF4|PCBP2|PCBP2	902	-	5.917567	1.0088218	-1.0	-1.0
chr21	31685567	31685682	ENSG00000156304.14|SCAF4|PCBP2|PCBP2	910	-	4.011115	1.0449312	-1.0	-1.0
chr21	31874490	31874640	ENSG00000142149.8|HUNK|PCBP2|PCBP2	902	+	5.862666	1.0088218	-1.0	-1.0
chr21	32384079	32384204	ENSG00000142207.6|URB1|PCBP2|PCBP2	902	-	5.849293	1.0088218	-1.0	-1.0
chr21	33230246	33230408	ENSG00000159110.19|IFNAR2|PCBP2|PCBP2	902	+	6.211812	1.0088218	-1.0	-1.0
chr21	33403696	33403821	ENSG00000159128.14|IFNGR2|PCBP2|PCBP2	902	+	5.8994136	1.0088218	-1.0	-1.0
chr21	33792853	33793033	ENSG00000205726.14|ITSN1|PCBP2|PCBP2	902	+	6.111863	1.0088218	-1.0	-1.0
chr21	34123983	34124118	ENSG00000243927.5|MRPS6|PCBP2|PCBP2	912	+	6.3159733	1.0565808	-1.0	-1.0
chr21	34112524	34112639	ENSG00000243927.5|MRPS6|PCBP2|PCBP2	902	+	6.3673596	1.0088218	-1.0	-1.0
chr21	34123985	34124115	ENSG00000272657.1|AP000317.2|PCBP2|PCBP2	912	+	6.3422446	1.0550165	-1.0	-1.0
chr21	34112525	34112640	ENSG00000272657.1|AP000317.2|PCBP2|PCBP2	902	+	6.3673596	1.0088218	-1.0	-1.0
chr21	34600414	34600519	ENSG00000159200.17|RCAN1|PCBP2|PCBP2	902	-	5.9791336	1.0088218	-1.0	-1.0
chr21	34887212	34887342	ENSG00000159216.18|RUNX1|PCBP2|PCBP2	902	-	5.5894103	1.0088218	-1.0	-1.0
chr21	35860045	35860210	ENSG00000159216.18|RUNX1|PCBP2|PCBP2	902	-	6.071501	1.00775	-1.0	-1.0
chr21	34815742	34815877	ENSG00000159216.18|RUNX1|PCBP2|PCBP2	902	-	6.096674	1.0083559	-1.0	-1.0
chr21	34816672	34816772	ENSG00000159216.18|RUNX1|PCBP2|PCBP2	902	-	5.787548	1.0088218	-1.0	-1.0
chr21	34834370	34834545	ENSG00000159216.18|RUNX1|PCBP2|PCBP2	942	-	5.3046803	1.234714	-1.0	-1.0
chr21	34789170	34789450	ENSG00000159216.18|RUNX1|PCBP2|PCBP2	963	-	5.851432	1.4337507	-1.0	-1.0
chr21	36047921	36048161	ENSG00000185917.13|SETD4|PCBP2|PCBP2	976	-	7.572967	1.6139985	-1.0	-1.0
chr21	36345161	36345331	ENSG00000159256.12|MORC3|PCBP2|PCBP2	907	+	3.957253	1.0301337	-1.0	-1.0
chr21	36321613	36321818	ENSG00000159256.12|MORC3|PCBP2|PCBP2	942	+	5.214077	1.2357839	-1.0	-1.0
chr21	36868090	36868270	ENSG00000159267.14|HLCS|PCBP2|PCBP2	902	-	6.1343904	1.0088218	-1.0	-1.0
chr21	36868340	36868440	ENSG00000159267.14|HLCS|PCBP2|PCBP2	902	-	4.1867065	1.0088218	-1.0	-1.0
chr21	36821795	36821990	ENSG00000159267.14|HLCS|PCBP2|PCBP2	933	-	5.113516	1.1765524	-1.0	-1.0
chr21	36792365	36792565	ENSG00000159267.14|HLCS|PCBP2|PCBP2	925	-	6.3749895	1.1258799	-1.0	-1.0
chr21	36863385	36863580	ENSG00000159267.14|HLCS|PCBP2|PCBP2	935	-	6.565135	1.1886115	-1.0	-1.0
chr21	37100028	37100233	ENSG00000182670.13|TTC3|PCBP2|PCBP2	964	+	6.7216015	1.445633	-1.0	-1.0
chr21	37213994	37214095	ENSG00000230366.9|DSCR9|PCBP2|PCBP2	902	+	5.851325	1.0088218	-1.0	-1.0
chr21	37257709	37257864	ENSG00000157538.13|DSCR3|PCBP2|PCBP2	902	-	5.213642	1.0084492	-1.0	-1.0
chr21	37451270	37451395	ENSG00000157540.19|DYRK1A|PCBP2|PCBP2	902	+	6.1653194	1.0088218	-1.0	-1.0
chr21	37507669	37507809	ENSG00000157540.19|DYRK1A|PCBP2|PCBP2	902	+	4.4183855	1.0087074	-1.0	-1.0
chr21	37420785	37420985	ENSG00000157540.19|DYRK1A|PCBP2|PCBP2	966	+	6.3479147	1.4723142	-1.0	-1.0
chr21	38805616	38805830	ENSG00000157557.11|ETS2|PCBP2|PCBP2	956	+	5.3272495	1.3519228	-1.0	-1.0
chr21	38806245	38806345	ENSG00000157557.11|ETS2|PCBP2|PCBP2	902	+	5.8586154	1.0088218	-1.0	-1.0
chr21	38805830	38805975	ENSG00000157557.11|ETS2|PCBP2|PCBP2	948	+	5.691767	1.2803564	-1.0	-1.0
chr21	38806140	38806240	ENSG00000157557.11|ETS2|PCBP2|PCBP2	902	+	5.897252	1.0088218	-1.0	-1.0
chr21	41350784	41350899	ENSG00000183844.16|FAM3B|PCBP2|PCBP2	902	+	6.035107	1.0088218	-1.0	-1.0
chr21	41345324	41345499	ENSG00000183844.16|FAM3B|PCBP2|PCBP2	932	+	5.2768326	1.1646739	-1.0	-1.0
chr21	41821470	41821635	ENSG00000141956.13|PRDM15|PCBP2|PCBP2	902	-	5.991249	1.0088218	-1.0	-1.0
chr21	41897144	41897244	ENSG00000157617.16|C2CD2|PCBP2|PCBP2	901	-	5.8747644	1.0051556	-1.0	-1.0
chr21	42854836	42854986	ENSG00000160193.11|WDR4|PCBP2|PCBP2	902	-	5.9253006	1.007445	-1.0	-1.0
chr21	42861232	42861427	ENSG00000160193.11|WDR4|PCBP2|PCBP2	941	-	6.5839663	1.2315019	-1.0	-1.0
chr21	42860117	42860242	ENSG00000160193.11|WDR4|PCBP2|PCBP2	902	-	5.8257113	1.0088218	-1.0	-1.0
chr21	42913118	42913248	ENSG00000160194.17|NDUFV3|PCBP2|PCBP2	910	+	5.918403	1.0476303	-1.0	-1.0
chr21	42974799	42975054	ENSG00000160199.14|PKNOX1|PCBP2|PCBP2	902	+	6.1619067	1.0088218	-1.0	-1.0
chr21	42975054	42975454	ENSG00000160199.14|PKNOX1|PCBP2|PCBP2	908	+	5.062331	1.0366514	-1.0	-1.0
chr21	43653077	43653257	ENSG00000160207.8|HSF2BP|PCBP2|PCBP2	902	-	6.1698794	1.0079572	-1.0	-1.0
chr21	43693934	43694264	ENSG00000160208.12|RRP1B|PCBP2|PCBP2	946	+	4.9184504	1.2639627	-1.0	-1.0
chr21	43748576	43748806	ENSG00000160209.18|PDXK|PCBP2|PCBP2	956	+	5.1736703	1.3589411	-1.0	-1.0
chr21	43757520	43757645	ENSG00000160209.18|PDXK|PCBP2|PCBP2	902	+	3.7704306	1.0088218	-1.0	-1.0
chr21	43734163	43734278	ENSG00000160209.18|PDXK|PCBP2|PCBP2	902	+	5.873174	1.0088218	-1.0	-1.0
chr21	43802492	43802867	ENSG00000160214.12|RRP1|PCBP2|PCBP2	955	+	5.2452207	1.3429615	-1.0	-1.0
chr21	43968370	43968550	ENSG00000160216.18|AGPAT3|PCBP2|PCBP2	902	+	6.0380697	1.0085799	-1.0	-1.0
chr21	43884145	43884400	ENSG00000160216.18|AGPAT3|PCBP2|PCBP2	980	+	8.082594	1.6958818	-1.0	-1.0
chr21	43918141	43918296	ENSG00000160216.18|AGPAT3|PCBP2|PCBP2	902	+	5.917985	1.0088218	-1.0	-1.0
chr21	43877821	43877956	ENSG00000160216.18|AGPAT3|PCBP2|PCBP2	934	+	5.6901555	1.1777158	-1.0	-1.0
```
