## Supplementary File 2 - DEWSeq Binding Sites for "Improved discovery of RNA-binding protein binding sites in eCLIP data using DEWSeq": regions_windows100_steps5.bed (part 2 of 2)

```
chr21	43917621	43917746	ENSG00000160216.18|AGPAT3|PCBP2|PCBP2	902	+	5.7796187	1.0088218	-1.0	-1.0
chr21	44314827	44315097	ENSG00000141959.16|PFKL|PCBP2|PCBP2	906	+	4.1905518	1.0280856	-1.0	-1.0
chr21	44315302	44315402	ENSG00000141959.16|PFKL|PCBP2|PCBP2	902	+	5.8425975	1.0088218	-1.0	-1.0
chr21	44325645	44325745	ENSG00000141959.16|PFKL|PCBP2|PCBP2	902	+	5.8886247	1.0088218	-1.0	-1.0
chr21	44313997	44314247	ENSG00000141959.16|PFKL|PCBP2|PCBP2	902	+	5.206302	1.0083283	-1.0	-1.0
chr21	44314262	44314727	ENSG00000141959.16|PFKL|PCBP2|PCBP2	945	+	5.239066	1.2565504	-1.0	-1.0
chr21	44319495	44319685	ENSG00000141959.16|PFKL|PCBP2|PCBP2	928	+	5.144448	1.1447401	-1.0	-1.0
chr21	44313697	44313867	ENSG00000141959.16|PFKL|PCBP2|PCBP2	902	+	5.9735184	1.0088218	-1.0	-1.0
chr21	44460592	44461072	ENSG00000160233.7|LRRC3|PCBP2|PCBP2	970	+	6.535265	1.5197805	-1.0	-1.0
chr21	44460042	44460332	ENSG00000160233.7|LRRC3|PCBP2|PCBP2	939	+	4.7770877	1.2160342	-1.0	-1.0
chr21	44512506	44512656	ENSG00000235890.2|TSPEAR-AS1|PCBP2|PCBP2	902	+	6.18465	1.0088218	-1.0	-1.0
chr21	44784076	44784326	ENSG00000184787.18|UBE2G2|PCBP2|PCBP2	963	-	7.2114277	1.4343159	-1.0	-1.0
chr21	44978831	44978961	ENSG00000276529.1|AP001505.2|PCBP2|PCBP2	902	+	6.291379	1.0088218	-1.0	-1.0
chr21	45224407	45224812	ENSG00000197381.15|ADARB1|PCBP2|PCBP2	964	+	6.848748	1.4413804	-1.0	-1.0
chr21	45224227	45224367	ENSG00000197381.15|ADARB1|PCBP2|PCBP2	902	+	5.868357	1.0088218	-1.0	-1.0
chr21	45194411	45194516	ENSG00000197381.15|ADARB1|PCBP2|PCBP2	902	+	6.1818876	1.0088218	-1.0	-1.0
chr21	45264562	45264807	ENSG00000186866.16|POFUT2|PCBP2|PCBP2	961	-	5.518581	1.4104466	-1.0	-1.0
chr21	45288244	45288479	ENSG00000215447.7|BX322557.1|PCBP2|PCBP2	930	+	6.4925847	1.1568384	-1.0	-1.0
chr21	45508483	45508588	ENSG00000182871.14|COL18A1|PCBP2|PCBP2	902	+	5.8358173	1.0088218	-1.0	-1.0
chr21	45431658	45431943	ENSG00000182871.14|COL18A1|PCBP2|PCBP2	932	+	6.1220226	1.1678224	-1.0	-1.0
chr21	45436503	45436843	ENSG00000182871.14|COL18A1|PCBP2|PCBP2	913	+	5.83497	1.0619235	-1.0	-1.0
chr21	45489636	45490274	ENSG00000182871.14|COL18A1|PCBP2|PCBP2	970	+	5.9628263	1.5188558	-1.0	-1.0
chr21	45485576	45485786	ENSG00000182871.14|COL18A1|PCBP2|PCBP2	902	+	5.0161667	1.0087825	-1.0	-1.0
chr21	45431533	45431638	ENSG00000182871.14|COL18A1|PCBP2|PCBP2	925	+	6.4569983	1.1232325	-1.0	-1.0
chr21	45416768	45416928	ENSG00000182871.14|COL18A1|PCBP2|PCBP2	902	+	5.9092007	1.0088218	-1.0	-1.0
chr21	45434818	45434953	ENSG00000182871.14|COL18A1|PCBP2|PCBP2	902	+	6.101619	1.0088218	-1.0	-1.0
chr21	45435078	45435243	ENSG00000182871.14|COL18A1|PCBP2|PCBP2	902	+	4.720778	1.006669	-1.0	-1.0
chr21	45442878	45443203	ENSG00000182871.14|COL18A1|PCBP2|PCBP2	907	+	6.108613	1.0293459	-1.0	-1.0
chr21	45489349	45489484	ENSG00000182871.14|COL18A1|PCBP2|PCBP2	902	+	4.0916886	1.0088218	-1.0	-1.0
chr21	45436848	45436968	ENSG00000182871.14|COL18A1|PCBP2|PCBP2	902	+	6.1312857	1.0088218	-1.0	-1.0
chr21	45486161	45486411	ENSG00000182871.14|COL18A1|PCBP2|PCBP2	930	+	5.442974	1.1523814	-1.0	-1.0
chr21	45420798	45420913	ENSG00000182871.14|COL18A1|PCBP2|PCBP2	902	+	6.004857	1.0088218	-1.0	-1.0
chr21	45477965	45478100	ENSG00000182871.14|COL18A1|PCBP2|PCBP2	902	+	6.12617	1.0088218	-1.0	-1.0
chr21	45449603	45449713	ENSG00000182871.14|COL18A1|PCBP2|PCBP2	902	+	5.811137	1.0088218	-1.0	-1.0
chr21	45430398	45430503	ENSG00000182871.14|COL18A1|PCBP2|PCBP2	902	+	5.834691	1.0088218	-1.0	-1.0
chr21	45507403	45507538	ENSG00000182871.14|COL18A1|PCBP2|PCBP2	902	+	5.934531	1.0088218	-1.0	-1.0
chr21	45416353	45416543	ENSG00000182871.14|COL18A1|PCBP2|PCBP2	902	+	6.004715	1.0088218	-1.0	-1.0
chr21	45411713	45411833	ENSG00000182871.14|COL18A1|PCBP2|PCBP2	902	+	5.9857836	1.0083723	-1.0	-1.0
chr21	45508223	45508388	ENSG00000182871.14|COL18A1|PCBP2|PCBP2	902	+	5.937234	1.0078262	-1.0	-1.0
chr21	45430668	45430778	ENSG00000182871.14|COL18A1|PCBP2|PCBP2	902	+	6.128697	1.0088218	-1.0	-1.0
chr21	45429958	45430058	ENSG00000182871.14|COL18A1|PCBP2|PCBP2	901	+	5.903661	1.0065165	-1.0	-1.0
chr21	45435553	45435748	ENSG00000182871.14|COL18A1|PCBP2|PCBP2	964	+	6.43859	1.4399028	-1.0	-1.0
chr21	45458241	45458341	ENSG00000182871.14|COL18A1|PCBP2|PCBP2	902	+	5.834691	1.0088218	-1.0	-1.0
chr21	45435748	45435863	ENSG00000182871.14|COL18A1|PCBP2|PCBP2	902	+	6.0200205	1.0088218	-1.0	-1.0
chr21	45442458	45442573	ENSG00000182871.14|COL18A1|PCBP2|PCBP2	902	+	5.883743	1.0088218	-1.0	-1.0
chr21	45507193	45507388	ENSG00000182871.14|COL18A1|PCBP2|PCBP2	902	+	6.2112465	1.0088218	-1.0	-1.0
chr21	45415483	45415613	ENSG00000182871.14|COL18A1|PCBP2|PCBP2	902	+	6.0492973	1.0081892	-1.0	-1.0
chr21	45506713	45506903	ENSG00000182871.14|COL18A1|PCBP2|PCBP2	902	+	6.117229	1.0088218	-1.0	-1.0
chr21	45435308	45435483	ENSG00000182871.14|COL18A1|PCBP2|PCBP2	914	+	4.4637914	1.0640107	-1.0	-1.0
chr21	45456408	45456508	ENSG00000182871.14|COL18A1|PCBP2|PCBP2	902	+	5.787548	1.0088218	-1.0	-1.0
chr21	45431038	45431248	ENSG00000182871.14|COL18A1|PCBP2|PCBP2	919	+	6.376378	1.0912113	-1.0	-1.0
chr21	45430558	45430663	ENSG00000182871.14|COL18A1|PCBP2|PCBP2	902	+	6.317053	1.0088218	-1.0	-1.0
chr21	45515660	45515925	ENSG00000173638.18|SLC19A1|PCBP2|PCBP2	945	-	5.077296	1.2606283	-1.0	-1.0
chr21	45537593	45537768	ENSG00000173638.18|SLC19A1|PCBP2|PCBP2	926	-	6.6488466	1.1334778	-1.0	-1.0
chr21	45532828	45533048	ENSG00000173638.18|SLC19A1|PCBP2|PCBP2	943	-	4.788482	1.2451186	-1.0	-1.0
chr21	46004450	46004575	ENSG00000142156.14|COL6A1|PCBP2|PCBP2	902	+	6.1410885	1.0088218	-1.0	-1.0
chr21	46003950	46004140	ENSG00000142156.14|COL6A1|PCBP2|PCBP2	921	+	5.7446594	1.1012295	-1.0	-1.0
chr21	46004310	46004445	ENSG00000142156.14|COL6A1|PCBP2|PCBP2	902	+	5.8510623	1.0088218	-1.0	-1.0
chr21	46143576	46143686	ENSG00000160282.13|FTCD|PCBP2|PCBP2	902	-	3.224103	1.0088218	-1.0	-1.0
chr21	46153970	46154148	ENSG00000160282.13|FTCD|PCBP2|PCBP2	919	-	4.3940077	1.0901866	-1.0	-1.0
chr21	46145578	46145817	ENSG00000160282.13|FTCD|PCBP2|PCBP2	981	-	7.168697	1.723844	-1.0	-1.0
chr21	46143081	46143421	ENSG00000160282.13|FTCD|PCBP2|PCBP2	919	-	3.5734322	1.0938964	-1.0	-1.0
chr21	46146435	46146535	ENSG00000160282.13|FTCD|PCBP2|PCBP2	902	-	3.0171824	1.0088218	-1.0	-1.0
chr21	46143731	46143926	ENSG00000160282.13|FTCD|PCBP2|PCBP2	902	-	3.261234	1.0084594	-1.0	-1.0
chr21	46145987	46146237	ENSG00000160282.13|FTCD|PCBP2|PCBP2	921	-	3.3972657	1.1015652	-1.0	-1.0
chr21	46144671	46145411	ENSG00000160282.13|FTCD|PCBP2|PCBP2	941	-	4.066522	1.2308924	-1.0	-1.0
chr21	46143991	46144486	ENSG00000160282.13|FTCD|PCBP2|PCBP2	931	-	4.4351993	1.1588832	-1.0	-1.0
chr21	46145817	46145942	ENSG00000160282.13|FTCD|PCBP2|PCBP2	957	-	4.570797	1.3630791	-1.0	-1.0
chr21	46217634	46217784	ENSG00000160285.14|LSS|PCBP2|PCBP2	902	-	5.822237	1.0088218	-1.0	-1.0
chr21	46217984	46218179	ENSG00000160285.14|LSS|PCBP2|PCBP2	921	-	4.2711487	1.1020992	-1.0	-1.0
chr21	46222405	46222585	ENSG00000160285.14|LSS|PCBP2|PCBP2	902	-	6.056024	1.0088218	-1.0	-1.0
chr21	46256334	46256475	ENSG00000160294.10|MCM3AP|PCBP2|PCBP2	902	-	5.9256587	1.0088218	-1.0	-1.0
chr21	46286446	46286666	ENSG00000182362.13|YBEY|PCBP2|PCBP2	934	+	6.488763	1.1830778	-1.0	-1.0
chr21	46318601	46318801	ENSG00000160298.17|C21orf58|PCBP2|PCBP2	902	-	4.844992	1.0081275	-1.0	-1.0
chr21	46426551	46426796	ENSG00000160299.16|PCNT|PCBP2|PCBP2	906	+	5.628828	1.0281143	-1.0	-1.0
chr21	46414802	46414992	ENSG00000160299.16|PCNT|PCBP2|PCBP2	902	+	6.056897	1.0082119	-1.0	-1.0
chr21	46641755	46641905	ENSG00000160310.17|PRMT2|PCBP2|PCBP2	902	+	6.0606866	1.0088218	-1.0	-1.0
chr21	46664374	46664494	ENSG00000160310.17|PRMT2|PCBP2|PCBP2	901	+	4.226459	1.0060158	-1.0	-1.0
chr21	46651248	46651428	ENSG00000160310.17|PRMT2|PCBP2|PCBP2	902	+	5.98965	1.0088218	-1.0	-1.0
chr22	17818745	17818955	ENSG00000243156.7|MICAL3|PCBP2|PCBP2	944	-	4.6629767	1.2550317	-1.0	-1.0
chr22	17876917	17877117	ENSG00000243156.7|MICAL3|PCBP2|PCBP2	965	-	6.9944544	1.4551753	-1.0	-1.0
chr22	17818470	17818585	ENSG00000243156.7|MICAL3|PCBP2|PCBP2	902	-	6.043315	1.0088218	-1.0	-1.0
chr22	17877282	17877677	ENSG00000243156.7|MICAL3|PCBP2|PCBP2	985	-	6.8733077	1.8315829	-1.0	-1.0
chr22	17872318	17872478	ENSG00000243156.7|MICAL3|PCBP2|PCBP2	914	-	6.4237914	1.0645585	-1.0	-1.0
chr22	17984491	17984591	ENSG00000243156.7|MICAL3|PCBP2|PCBP2	902	-	6.0928745	1.0088218	-1.0	-1.0
chr22	17876492	17876867	ENSG00000243156.7|MICAL3|PCBP2|PCBP2	958	-	6.976148	1.3782992	-1.0	-1.0
chr22	17966871	17967001	ENSG00000243156.7|MICAL3|PCBP2|PCBP2	902	-	5.8437324	1.0088218	-1.0	-1.0
chr22	18090786	18090891	ENSG00000215193.12|PEX26|PCBP2|PCBP2	902	+	4.222219	1.0088218	-1.0	-1.0
chr22	18091981	18092096	ENSG00000215193.12|PEX26|PCBP2|PCBP2	902	+	5.972643	1.007278	-1.0	-1.0
chr22	18573623	18573798	ENSG00000274602.4|PI4KAP1|PCBP2|PCBP2	902	-	6.111026	1.0088218	-1.0	-1.0
chr22	19202353	19202548	ENSG00000070371.15|CLTCL1|PCBP2|PCBP2	933	-	6.4837627	1.1722851	-1.0	-1.0
chr22	19444718	19444868	ENSG00000100084.14|HIRA|PCBP2|PCBP2	908	-	4.8061943	1.0352858	-1.0	-1.0
chr22	19431519	19431674	ENSG00000100084.14|HIRA|PCBP2|PCBP2	908	-	4.500001	1.0357257	-1.0	-1.0
chr22	19431533	19431673	ENSG00000242259.8|C22orf39|PCBP2|PCBP2	915	-	4.8762426	1.0722535	-1.0	-1.0
chr22	19444715	19444865	ENSG00000242259.8|C22orf39|PCBP2|PCBP2	908	-	4.984834	1.0375566	-1.0	-1.0
chr22	19853191	19853291	ENSG00000215012.8|RTL10|PCBP2|PCBP2	902	-	5.7796187	1.0088218	-1.0	-1.0
chr22	19941927	19942192	ENSG00000093010.13|COMT|PCBP2|PCBP2	951	+	6.7684855	1.3119103	-1.0	-1.0
chr22	19964429	19964584	ENSG00000093010.13|COMT|PCBP2|PCBP2	902	+	5.969475	1.0088218	-1.0	-1.0
chr22	19994077	19994262	ENSG00000099889.13|ARVCF|PCBP2|PCBP2	902	-	5.996603	1.0088218	-1.0	-1.0
chr22	19970330	19970505	ENSG00000099889.13|ARVCF|PCBP2|PCBP2	902	-	6.1272655	1.0086777	-1.0	-1.0
chr22	19994777	19995172	ENSG00000099889.13|ARVCF|PCBP2|PCBP2	952	-	6.759031	1.31621	-1.0	-1.0
chr22	20092075	20092265	ENSG00000128191.15|DGCR8|PCBP2|PCBP2	908	+	6.3653355	1.0355114	-1.0	-1.0
chr22	20122722	20123347	ENSG00000099901.16|RANBP1|PCBP2|PCBP2	961	+	7.0363564	1.4077693	-1.0	-1.0
chr22	20123812	20123942	ENSG00000099901.16|RANBP1|PCBP2|PCBP2	920	+	4.96214	1.0980802	-1.0	-1.0
chr22	20124268	20124483	ENSG00000099901.16|RANBP1|PCBP2|PCBP2	902	+	4.752196	1.0085068	-1.0	-1.0
chr22	20123352	20123732	ENSG00000099901.16|RANBP1|PCBP2|PCBP2	963	+	7.0792513	1.4354948	-1.0	-1.0
chr22	20424814	20424919	ENSG00000244486.8|SCARF2|PCBP2|PCBP2	902	-	5.8586154	1.0088218	-1.0	-1.0
chr22	20488535	20488785	ENSG00000099910.16|KLHL22|PCBP2|PCBP2	965	-	7.154449	1.4599221	-1.0	-1.0
chr22	20577347	20577482	ENSG00000099917.17|MED15|PCBP2|PCBP2	902	+	4.8077545	1.0088218	-1.0	-1.0
chr22	20557263	20557418	ENSG00000099917.17|MED15|PCBP2|PCBP2	906	+	6.358745	1.0260272	-1.0	-1.0
chr22	20582635	20582935	ENSG00000099917.17|MED15|PCBP2|PCBP2	908	+	5.7235355	1.0357388	-1.0	-1.0
chr22	20496036	20496696	ENSG00000099917.17|MED15|PCBP2|PCBP2	972	+	7.1177163	1.559709	-1.0	-1.0
chr22	20508192	20508297	ENSG00000099917.17|MED15|PCBP2|PCBP2	902	+	5.9145184	1.0088218	-1.0	-1.0
chr22	20786148	20786258	ENSG00000099937.10|SERPIND1|PCBP2|PCBP2	926	+	4.460246	1.1307783	-1.0	-1.0
chr22	20819685	20819830	ENSG00000241973.10|PI4KA|PCBP2|PCBP2	911	-	3.7871835	1.052795	-1.0	-1.0
chr22	20920640	20920750	ENSG00000099942.12|CRKL|PCBP2|PCBP2	902	+	5.864163	1.0088218	-1.0	-1.0
chr22	20995034	20995134	ENSG00000099949.18|LZTR1|PCBP2|PCBP2	902	+	5.811137	1.0088218	-1.0	-1.0
chr22	21621924	21622109	ENSG00000185651.14|UBE2L3|PCBP2|PCBP2	926	+	4.417016	1.1301751	-1.0	-1.0
chr22	21622254	21622354	ENSG00000185651.14|UBE2L3|PCBP2|PCBP2	902	+	5.804396	1.0088218	-1.0	-1.0
chr22	21593321	21593566	ENSG00000185651.14|UBE2L3|PCBP2|PCBP2	947	+	6.734205	1.2757168	-1.0	-1.0
chr22	21593596	21593766	ENSG00000185651.14|UBE2L3|PCBP2|PCBP2	902	+	4.6537495	1.0088218	-1.0	-1.0
chr22	21628333	21628518	ENSG00000161179.13|YDJC|PCBP2|PCBP2	940	-	6.5572824	1.220321	-1.0	-1.0
chr22	21644093	21644293	ENSG00000128228.4|SDF2L1|PCBP2|PCBP2	943	+	6.619591	1.2422603	-1.0	-1.0
chr22	21696606	21696716	ENSG00000100023.18|PPIL2|PCBP2|PCBP2	902	+	6.1280985	1.0088218	-1.0	-1.0
chr22	21828336	21828451	ENSG00000100030.14|MAPK1|PCBP2|PCBP2	902	-	5.943049	1.0088218	-1.0	-1.0
chr22	21821991	21822181	ENSG00000100030.14|MAPK1|PCBP2|PCBP2	943	-	6.28063	1.241564	-1.0	-1.0
chr22	21829546	21829661	ENSG00000100030.14|MAPK1|PCBP2|PCBP2	902	-	4.301006	1.0088218	-1.0	-1.0
chr22	21859791	21859941	ENSG00000100030.14|MAPK1|PCBP2|PCBP2	919	-	5.4787993	1.0891033	-1.0	-1.0
chr22	21979047	21979382	ENSG00000100038.19|TOP3B|PCBP2|PCBP2	965	-	5.3140774	1.4559498	-1.0	-1.0
chr22	21977897	21978052	ENSG00000100038.19|TOP3B|PCBP2|PCBP2	913	-	4.040723	1.0588061	-1.0	-1.0
chr22	23070755	23070935	ENSG00000128266.8|GNAZ|PCBP2|PCBP2	902	+	6.111428	1.0088218	-1.0	-1.0
chr22	23071155	23071305	ENSG00000128266.8|GNAZ|PCBP2|PCBP2	902	+	6.1159186	1.0088218	-1.0	-1.0
chr22	23291556	23291706	ENSG00000186716.20|BCR|PCBP2|PCBP2	902	+	5.924393	1.0088218	-1.0	-1.0
chr22	23298500	23298610	ENSG00000186716.20|BCR|PCBP2|PCBP2	902	+	5.9931364	1.0088218	-1.0	-1.0
chr22	23206882	23207042	ENSG00000186716.20|BCR|PCBP2|PCBP2	932	+	5.942787	1.1667186	-1.0	-1.0
chr22	23802015	23802115	ENSG00000099956.18|SMARCB1|PCBP2|PCBP2	902	+	3.3624148	1.0088218	-1.0	-1.0
chr22	23802275	23802705	ENSG00000099956.18|SMARCB1|PCBP2|PCBP2	969	+	5.476722	1.5097936	-1.0	-1.0
chr22	23834285	23834440	ENSG00000099956.18|SMARCB1|PCBP2|PCBP2	902	+	6.1552734	1.0084424	-1.0	-1.0
chr22	24148580	24148810	ENSG00000099991.17|CABIN1|PCBP2|PCBP2	921	+	5.1780314	1.1034145	-1.0	-1.0
chr22	24151810	24151920	ENSG00000099991.17|CABIN1|PCBP2|PCBP2	902	+	4.2250576	1.0088218	-1.0	-1.0
chr22	24102967	24103077	ENSG00000099991.17|CABIN1|PCBP2|PCBP2	902	+	2.9839056	1.0088218	-1.0	-1.0
chr22	24135465	24135700	ENSG00000099991.17|CABIN1|PCBP2|PCBP2	941	+	5.262514	1.2308317	-1.0	-1.0
chr22	24147885	24148195	ENSG00000099991.17|CABIN1|PCBP2|PCBP2	920	+	4.845928	1.0979035	-1.0	-1.0
chr22	24148870	24149190	ENSG00000099991.17|CABIN1|PCBP2|PCBP2	938	+	5.4517345	1.2077891	-1.0	-1.0
chr22	24071768	24071973	ENSG00000099991.17|CABIN1|PCBP2|PCBP2	921	+	3.780871	1.1000308	-1.0	-1.0
chr22	24077094	24077214	ENSG00000099991.17|CABIN1|PCBP2|PCBP2	902	+	5.9484353	1.0088218	-1.0	-1.0
chr22	24175423	24175533	ENSG00000099991.17|CABIN1|PCBP2|PCBP2	902	+	5.901408	1.0088218	-1.0	-1.0
chr22	24014793	24014898	ENSG00000099991.17|CABIN1|PCBP2|PCBP2	902	+	5.956163	1.0088218	-1.0	-1.0
chr22	24147095	24147885	ENSG00000099991.17|CABIN1|PCBP2|PCBP2	960	+	6.1630883	1.3929545	-1.0	-1.0
chr22	24106502	24106672	ENSG00000099991.17|CABIN1|PCBP2|PCBP2	923	+	3.4654164	1.1111958	-1.0	-1.0
chr22	24148375	24148505	ENSG00000099991.17|CABIN1|PCBP2|PCBP2	902	+	6.014993	1.0088218	-1.0	-1.0
chr22	24188606	24188756	ENSG00000099994.10|SUSD2|PCBP2|PCBP2	925	+	4.47389	1.1260787	-1.0	-1.0
chr22	24338385	24338477	ENSG00000100014.19|SPECC1L|PCBP2|PCBP2	902	+	5.820302	1.0088218	-1.0	-1.0
chr22	24401740	24401855	ENSG00000100014.19|SPECC1L|PCBP2|PCBP2	902	+	5.982555	1.0072849	-1.0	-1.0
chr22	24401905	24402285	ENSG00000100014.19|SPECC1L|PCBP2|PCBP2	962	+	5.23022	1.4155445	-1.0	-1.0
chr22	24355411	24355511	ENSG00000100014.19|SPECC1L|PCBP2|PCBP2	902	+	5.828101	1.0088218	-1.0	-1.0
chr22	24338385	24338477	ENSG00000258555.6|SPECC1L-ADORA2A|PCBP2|PCBP2	902	+	5.820302	1.0088218	-1.0	-1.0
chr22	24401740	24401855	ENSG00000258555.6|SPECC1L-ADORA2A|PCBP2|PCBP2	902	+	5.982555	1.0072849	-1.0	-1.0
chr22	24401905	24402285	ENSG00000258555.6|SPECC1L-ADORA2A|PCBP2|PCBP2	962	+	5.23022	1.416164	-1.0	-1.0
chr22	24355411	24355511	ENSG00000258555.6|SPECC1L-ADORA2A|PCBP2|PCBP2	902	+	5.828101	1.0088218	-1.0	-1.0
chr22	24592721	24592826	ENSG00000178026.12|LRRC75B|PCBP2|PCBP2	902	-	4.1454577	1.0088218	-1.0	-1.0
chr22	24592471	24592606	ENSG00000178026.12|LRRC75B|PCBP2|PCBP2	902	-	5.8694196	1.0088218	-1.0	-1.0
chr22	24972587	24972752	ENSG00000197077.13|KIAA1671|PCBP2|PCBP2	902	+	6.150579	1.0083704	-1.0	-1.0
chr22	25195060	25195350	ENSG00000197077.13|KIAA1671|PCBP2|PCBP2	946	+	5.0762506	1.2657974	-1.0	-1.0
chr22	25067334	25067814	ENSG00000197077.13|KIAA1671|PCBP2|PCBP2	950	+	5.5856338	1.2975792	-1.0	-1.0
chr22	25160452	25160552	ENSG00000197077.13|KIAA1671|PCBP2|PCBP2	902	+	5.795436	1.0088218	-1.0	-1.0
chr22	25112136	25112246	ENSG00000197077.13|KIAA1671|PCBP2|PCBP2	902	+	3.47195	1.0075829	-1.0	-1.0
chr22	25051519	25051694	ENSG00000197077.13|KIAA1671|PCBP2|PCBP2	929	+	5.440102	1.1502103	-1.0	-1.0
chr22	25160987	25161237	ENSG00000197077.13|KIAA1671|PCBP2|PCBP2	961	+	6.5195107	1.4117275	-1.0	-1.0
chr22	25193520	25193700	ENSG00000197077.13|KIAA1671|PCBP2|PCBP2	905	+	3.2388256	1.0226496	-1.0	-1.0
chr22	25148262	25148387	ENSG00000197077.13|KIAA1671|PCBP2|PCBP2	902	+	5.848452	1.0088218	-1.0	-1.0
chr22	25062169	25062349	ENSG00000197077.13|KIAA1671|PCBP2|PCBP2	925	+	4.4693265	1.124239	-1.0	-1.0
chr22	25154932	25155057	ENSG00000197077.13|KIAA1671|PCBP2|PCBP2	902	+	6.004789	1.0088218	-1.0	-1.0
chr22	25050079	25050199	ENSG00000197077.13|KIAA1671|PCBP2|PCBP2	902	+	5.7796187	1.0088218	-1.0	-1.0
chr22	25147897	25148097	ENSG00000197077.13|KIAA1671|PCBP2|PCBP2	905	+	4.9419484	1.023248	-1.0	-1.0
chr22	25149402	25149587	ENSG00000197077.13|KIAA1671|PCBP2|PCBP2	932	+	6.1510105	1.1702226	-1.0	-1.0
chr22	25118697	25118937	ENSG00000197077.13|KIAA1671|PCBP2|PCBP2	902	+	6.0675807	1.0088218	-1.0	-1.0
chr22	25487538	25487673	ENSG00000100058.12|CRYBB2P1|PCBP2|PCBP2	902	+	5.9103837	1.0088218	-1.0	-1.0
chr22	26548258	26548423	ENSG00000128294.15|TPST2|PCBP2|PCBP2	902	-	5.9174466	1.0088218	-1.0	-1.0
chr22	26539346	26539521	ENSG00000128294.15|TPST2|PCBP2|PCBP2	913	-	4.8797827	1.0584872	-1.0	-1.0
chr22	27852193	27852293	ENSG00000180957.17|PITPNB|PCBP2|PCBP2	900	-	3.340983	1.0018655	-1.0	-1.0
chr22	28401060	28401170	ENSG00000100154.14|TTC28|PCBP2|PCBP2	902	-	5.8953586	1.0088218	-1.0	-1.0
chr22	28543328	28543598	ENSG00000100154.14|TTC28|PCBP2|PCBP2	960	-	6.5618863	1.3963374	-1.0	-1.0
chr22	28593373	28593573	ENSG00000100154.14|TTC28|PCBP2|PCBP2	936	-	4.308314	1.1942123	-1.0	-1.0
chr22	28494713	28494843	ENSG00000100154.14|TTC28|PCBP2|PCBP2	926	-	4.5096884	1.1335871	-1.0	-1.0
chr22	28161773	28161973	ENSG00000100154.14|TTC28|PCBP2|PCBP2	902	-	6.078746	1.0088218	-1.0	-1.0
chr22	28522793	28522988	ENSG00000100154.14|TTC28|PCBP2|PCBP2	937	-	5.447657	1.2007847	-1.0	-1.0
chr22	28161558	28161758	ENSG00000100154.14|TTC28|PCBP2|PCBP2	946	-	6.6697354	1.2647167	-1.0	-1.0
chr22	28730206	28730306	ENSG00000183765.20|CHEK2|PCBP2|PCBP2	902	-	6.118816	1.0088218	-1.0	-1.0
chr22	28690745	28690905	ENSG00000183765.20|CHEK2|PCBP2|PCBP2	920	-	5.9061003	1.097782	-1.0	-1.0
chr22	28749273	28749383	ENSG00000100209.9|HSCB|PCBP2|PCBP2	902	+	5.8375554	1.0088218	-1.0	-1.0
chr22	28983471	28983606	ENSG00000183579.15|ZNRF3|PCBP2|PCBP2	902	+	6.03725	1.0088218	-1.0	-1.0
chr22	29017986	29018131	ENSG00000183579.15|ZNRF3|PCBP2|PCBP2	902	+	3.4847894	1.0088218	-1.0	-1.0
chr22	29030526	29030901	ENSG00000183579.15|ZNRF3|PCBP2|PCBP2	938	+	6.2351904	1.2089579	-1.0	-1.0
chr22	28932826	28933021	ENSG00000183579.15|ZNRF3|PCBP2|PCBP2	934	+	3.7621093	1.1773926	-1.0	-1.0
chr22	28911161	28911321	ENSG00000183579.15|ZNRF3|PCBP2|PCBP2	905	+	3.428712	1.0227524	-1.0	-1.0
chr22	29021891	29022091	ENSG00000183579.15|ZNRF3|PCBP2|PCBP2	930	+	4.1892047	1.1543947	-1.0	-1.0
chr22	28884196	28884301	ENSG00000183579.15|ZNRF3|PCBP2|PCBP2	901	+	3.4931343	1.0033143	-1.0	-1.0
chr22	28946646	28946756	ENSG00000183579.15|ZNRF3|PCBP2|PCBP2	902	+	5.899578	1.0088218	-1.0	-1.0
chr22	28943071	28943321	ENSG00000183579.15|ZNRF3|PCBP2|PCBP2	957	+	4.5571504	1.3621098	-1.0	-1.0
chr22	28933671	28933896	ENSG00000183579.15|ZNRF3|PCBP2|PCBP2	978	+	7.6569095	1.6488395	-1.0	-1.0
chr22	29017987	29018132	ENSG00000235786.1|ZNRF3-IT1|PCBP2|PCBP2	902	+	3.4934962	1.0088218	-1.0	-1.0
chr22	29289385	29289615	ENSG00000182944.17|EWSR1|PCBP2|PCBP2	965	+	4.749865	1.4598897	-1.0	-1.0
chr22	29382534	29382689	ENSG00000100280.16|AP1B1|PCBP2|PCBP2	902	-	5.973956	1.0088218	-1.0	-1.0
chr22	29531061	29531256	ENSG00000234208.1|AC005529.1|PCBP2|PCBP2	930	-	6.4718084	1.1574733	-1.0	-1.0
chr22	29554934	29555058	ENSG00000100296.13|THOC5|PCBP2|PCBP2	936	-	4.2289534	1.1958282	-1.0	-1.0
chr22	29531110	29531255	ENSG00000100296.13|THOC5|PCBP2|PCBP2	935	-	6.5082946	1.1869538	-1.0	-1.0
chr22	29554932	29555122	ENSG00000184117.11|NIPSNAP1|PCBP2|PCBP2	938	-	4.324331	1.2086102	-1.0	-1.0
chr22	29555622	29555837	ENSG00000184117.11|NIPSNAP1|PCBP2|PCBP2	905	-	3.483759	1.0204486	-1.0	-1.0
chr22	29580730	29580970	ENSG00000184117.11|NIPSNAP1|PCBP2|PCBP2	914	-	4.1014323	1.0674736	-1.0	-1.0
chr22	29833345	29833535	ENSG00000100325.14|ASCC2|PCBP2|PCBP2	934	-	4.4786425	1.1824324	-1.0	-1.0
chr22	30015451	30015606	ENSG00000100330.15|MTMR3|PCBP2|PCBP2	902	+	5.853865	1.0083963	-1.0	-1.0
chr22	30240836	30240981	ENSG00000128342.4|LIF|PCBP2|PCBP2	902	-	5.8736386	1.0088218	-1.0	-1.0
chr22	30337035	30337175	ENSG00000099995.18|SF3A1|PCBP2|PCBP2	902	-	3.7552521	1.0085337	-1.0	-1.0
chr22	30334402	30334517	ENSG00000099995.18|SF3A1|PCBP2|PCBP2	902	-	4.3688626	1.0088218	-1.0	-1.0
chr22	30409269	30409414	ENSG00000099999.14|RNF215|PCBP2|PCBP2	902	-	4.410098	1.0066521	-1.0	-1.0
chr22	30583079	30583294	ENSG00000100029.17|PES1|PCBP2|PCBP2	962	-	6.9653955	1.4211968	-1.0	-1.0
chr22	31100081	31100296	ENSG00000183963.18|SMTN|PCBP2|PCBP2	953	+	6.737628	1.3254602	-1.0	-1.0
chr22	31095682	31095957	ENSG00000183963.18|SMTN|PCBP2|PCBP2	902	+	4.90797	1.0088218	-1.0	-1.0
chr22	31096187	31096317	ENSG00000183963.18|SMTN|PCBP2|PCBP2	902	+	5.8424215	1.0088218	-1.0	-1.0
chr22	31166523	31166738	ENSG00000138942.15|RNF185|PCBP2|PCBP2	954	+	5.799587	1.3373234	-1.0	-1.0
chr22	31235164	31235309	ENSG00000182541.17|LIMK2|PCBP2|PCBP2	902	+	6.218925	1.0088218	-1.0	-1.0
chr22	31229649	31229824	ENSG00000182541.17|LIMK2|PCBP2|PCBP2	902	+	6.102945	1.0088218	-1.0	-1.0
chr22	31212584	31212704	ENSG00000182541.17|LIMK2|PCBP2|PCBP2	902	+	5.8983827	1.0068245	-1.0	-1.0
chr22	31271286	31271421	ENSG00000182541.17|LIMK2|PCBP2|PCBP2	902	+	5.9214144	1.0088218	-1.0	-1.0
chr22	31341863	31341978	ENSG00000100105.17|PATZ1|PCBP2|PCBP2	902	-	5.8851013	1.0088218	-1.0	-1.0
chr22	31345811	31345926	ENSG00000100105.17|PATZ1|PCBP2|PCBP2	902	-	5.791457	1.0088218	-1.0	-1.0
chr22	31326678	31326853	ENSG00000100105.17|PATZ1|PCBP2|PCBP2	928	-	4.441427	1.1452134	-1.0	-1.0
chr22	31342583	31342848	ENSG00000100105.17|PATZ1|PCBP2|PCBP2	941	-	4.953656	1.2302263	-1.0	-1.0
chr22	31326393	31326588	ENSG00000100105.17|PATZ1|PCBP2|PCBP2	938	-	5.144579	1.2049779	-1.0	-1.0
chr22	31437317	31437477	ENSG00000185721.12|DRG1|PCBP2|PCBP2	928	+	6.456768	1.1428578	-1.0	-1.0
chr22	31441788	31442003	ENSG00000184708.17|EIF4ENIF1|PCBP2|PCBP2	947	-	6.7645283	1.2720985	-1.0	-1.0
chr22	31638445	31638575	ENSG00000241878.11|PISD|PCBP2|PCBP2	923	-	6.302233	1.1128186	-1.0	-1.0
chr22	31836847	31836982	ENSG00000100150.16|DEPDC5|PCBP2|PCBP2	938	+	6.537765	1.2053049	-1.0	-1.0
chr22	31903382	31903482	ENSG00000100150.16|DEPDC5|PCBP2|PCBP2	902	+	5.8586154	1.0088218	-1.0	-1.0
chr22	31956748	31956863	ENSG00000128245.14|YWHAH|PCBP2|PCBP2	927	+	6.7650986	1.1351608	-1.0	-1.0
chr22	32498143	32498328	ENSG00000100225.17|FBXO7|PCBP2|PCBP2	910	+	3.8393085	1.048127	-1.0	-1.0
chr22	32750733	32750893	ENSG00000185666.14|SYN3|PCBP2|PCBP2	924	-	5.960901	1.1181439	-1.0	-1.0
chr22	32760408	32760518	ENSG00000185666.14|SYN3|PCBP2|PCBP2	902	-	5.979882	1.0067421	-1.0	-1.0
chr22	32773738	32774028	ENSG00000185666.14|SYN3|PCBP2|PCBP2	946	-	6.2532973	1.2708185	-1.0	-1.0
chr22	32759553	32759748	ENSG00000185666.14|SYN3|PCBP2|PCBP2	945	-	6.34854	1.259227	-1.0	-1.0
chr22	32774058	32774188	ENSG00000185666.14|SYN3|PCBP2|PCBP2	917	-	6.333623	1.0792236	-1.0	-1.0
chr22	32532972	32533182	ENSG00000185666.14|SYN3|PCBP2|PCBP2	939	-	5.5096073	1.2122779	-1.0	-1.0
chr22	32760103	32760253	ENSG00000185666.14|SYN3|PCBP2|PCBP2	912	-	6.371915	1.0562284	-1.0	-1.0
chr22	32742483	32742593	ENSG00000185666.14|SYN3|PCBP2|PCBP2	902	-	5.9688187	1.0071694	-1.0	-1.0
chr22	32743408	32743538	ENSG00000185666.14|SYN3|PCBP2|PCBP2	902	-	4.178144	1.008307	-1.0	-1.0
chr22	32795453	32795568	ENSG00000185666.14|SYN3|PCBP2|PCBP2	902	-	5.791492	1.0088218	-1.0	-1.0
chr22	32763753	32763943	ENSG00000185666.14|SYN3|PCBP2|PCBP2	938	-	5.512907	1.2082409	-1.0	-1.0
chr22	32859624	32859859	ENSG00000100234.11|TIMP3|PCBP2|PCBP2	958	+	4.551106	1.3727239	-1.0	-1.0
chr22	32860514	32860614	ENSG00000100234.11|TIMP3|PCBP2|PCBP2	902	+	2.9881964	1.0085016	-1.0	-1.0
chr22	32862119	32862264	ENSG00000100234.11|TIMP3|PCBP2|PCBP2	914	+	6.125928	1.0642023	-1.0	-1.0
chr22	32859289	32859519	ENSG00000100234.11|TIMP3|PCBP2|PCBP2	962	+	5.026055	1.4157889	-1.0	-1.0
chr22	33624423	33624608	ENSG00000133424.20|LARGE1|PCBP2|PCBP2	902	-	5.937778	1.0088218	-1.0	-1.0
chr22	33817813	33818038	ENSG00000133424.20|LARGE1|PCBP2|PCBP2	961	-	5.6444745	1.4100509	-1.0	-1.0
chr22	33818353	33818528	ENSG00000133424.20|LARGE1|PCBP2|PCBP2	933	-	6.341131	1.1735464	-1.0	-1.0
chr22	33694726	33694826	ENSG00000133424.20|LARGE1|PCBP2|PCBP2	902	-	5.8189764	1.0088218	-1.0	-1.0
chr22	33689436	33689576	ENSG00000133424.20|LARGE1|PCBP2|PCBP2	902	-	5.7796187	1.0088218	-1.0	-1.0
chr22	33722166	33722451	ENSG00000133424.20|LARGE1|PCBP2|PCBP2	929	-	5.657881	1.1498253	-1.0	-1.0
chr22	33777513	33777803	ENSG00000133424.20|LARGE1|PCBP2|PCBP2	936	-	5.5466847	1.1939348	-1.0	-1.0
chr22	33556365	33556745	ENSG00000133424.20|LARGE1|PCBP2|PCBP2	975	-	7.555447	1.6091034	-1.0	-1.0
chr22	33727881	33728006	ENSG00000133424.20|LARGE1|PCBP2|PCBP2	914	-	4.188552	1.065938	-1.0	-1.0
chr22	33591933	33592123	ENSG00000133424.20|LARGE1|PCBP2|PCBP2	905	-	6.15606	1.0207446	-1.0	-1.0
chr22	35193395	35193560	ENSG00000233080.3|LINC01399|PCBP2|PCBP2	901	-	5.959489	1.0059578	-1.0	-1.0
chr22	35177565	35177675	ENSG00000233080.3|LINC01399|PCBP2|PCBP2	902	-	4.171367	1.0088218	-1.0	-1.0
chr22	35294681	35294941	ENSG00000100281.13|HMGXB4|PCBP2|PCBP2	978	+	7.4020057	1.663364	-1.0	-1.0
chr22	35330480	35330625	ENSG00000100284.20|TOM1|PCBP2|PCBP2	907	+	6.268593	1.0305043	-1.0	-1.0
chr22	35749722	35749912	ENSG00000100320.22|RBFOX2|PCBP2|PCBP2	924	-	6.3515043	1.1187425	-1.0	-1.0
chr22	35929767	35929952	ENSG00000100320.22|RBFOX2|PCBP2|PCBP2	919	-	4.183756	1.0897161	-1.0	-1.0
chr22	36028071	36028239	ENSG00000100320.22|RBFOX2|PCBP2|PCBP2	918	-	5.889691	1.085841	-1.0	-1.0
chr22	35988556	35988716	ENSG00000100320.22|RBFOX2|PCBP2|PCBP2	923	-	5.126119	1.1143266	-1.0	-1.0
chr22	35990316	35990501	ENSG00000100320.22|RBFOX2|PCBP2|PCBP2	902	-	6.1376805	1.0086938	-1.0	-1.0
chr22	35739015	35739230	ENSG00000100320.22|RBFOX2|PCBP2|PCBP2	921	-	4.115503	1.1050044	-1.0	-1.0
chr22	35740265	35740395	ENSG00000100320.22|RBFOX2|PCBP2|PCBP2	901	-	6.342433	1.0065159	-1.0	-1.0
chr22	35839314	35839519	ENSG00000100320.22|RBFOX2|PCBP2|PCBP2	930	-	6.446212	1.1577927	-1.0	-1.0
chr22	36237738	36237838	ENSG00000128335.13|APOL2|PCBP2|PCBP2	902	-	5.811137	1.0088218	-1.0	-1.0
chr22	36325123	36325263	ENSG00000100345.20|MYH9|PCBP2|PCBP2	919	-	3.817189	1.0913719	-1.0	-1.0
chr22	36281925	36282290	ENSG00000100345.20|MYH9|PCBP2|PCBP2	939	-	3.895224	1.216923	-1.0	-1.0
chr22	36340917	36341127	ENSG00000100345.20|MYH9|PCBP2|PCBP2	937	-	4.7172565	1.1995687	-1.0	-1.0
chr22	36340717	36340917	ENSG00000100345.20|MYH9|PCBP2|PCBP2	932	-	5.163227	1.1655152	-1.0	-1.0
chr22	36282370	36282670	ENSG00000100345.20|MYH9|PCBP2|PCBP2	959	-	4.48039	1.3848221	-1.0	-1.0
chr22	36363365	36363560	ENSG00000100345.20|MYH9|PCBP2|PCBP2	904	-	3.811067	1.0194153	-1.0	-1.0
chr22	36372942	36373047	ENSG00000100345.20|MYH9|PCBP2|PCBP2	902	-	5.866137	1.0088218	-1.0	-1.0
chr22	36467495	36467625	ENSG00000100348.9|TXN2|PCBP2|PCBP2	902	-	3.3696053	1.0080534	-1.0	-1.0
chr22	36489559	36489844	ENSG00000100350.14|FOXRED2|PCBP2|PCBP2	917	-	3.5755842	1.0800873	-1.0	-1.0
chr22	36487334	36487604	ENSG00000100350.14|FOXRED2|PCBP2|PCBP2	945	-	4.60989	1.2601036	-1.0	-1.0
chr22	36488919	36489024	ENSG00000100350.14|FOXRED2|PCBP2|PCBP2	902	-	6.056672	1.0088218	-1.0	-1.0
chr22	36489089	36489329	ENSG00000100350.14|FOXRED2|PCBP2|PCBP2	963	-	4.3707576	1.4307729	-1.0	-1.0
chr22	36514129	36514279	ENSG00000100353.17|EIF3D|PCBP2|PCBP2	902	-	4.1782107	1.0077989	-1.0	-1.0
chr22	37019887	37020012	ENSG00000128309.16|MPST|PCBP2|PCBP2	902	+	5.822184	1.0088218	-1.0	-1.0
chr22	37024836	37025071	ENSG00000128309.16|MPST|PCBP2|PCBP2	981	+	6.9581523	1.7139	-1.0	-1.0
chr22	37061092	37061247	ENSG00000100379.17|KCTD17|PCBP2|PCBP2	902	+	5.901869	1.0088218	-1.0	-1.0
chr22	37062329	37062519	ENSG00000100379.17|KCTD17|PCBP2|PCBP2	938	+	4.8086953	1.206043	-1.0	-1.0
chr22	37181336	37181446	ENSG00000133466.13|C1QTNF6|PCBP2|PCBP2	901	-	5.9013114	1.0046817	-1.0	-1.0
chr22	37199201	37199316	ENSG00000133466.13|C1QTNF6|PCBP2|PCBP2	902	-	5.834584	1.0088218	-1.0	-1.0
chr22	37509634	37509799	ENSG00000100065.14|CARD10|PCBP2|PCBP2	902	-	6.140277	1.0086572	-1.0	-1.0
chr22	37492027	37492177	ENSG00000100065.14|CARD10|PCBP2|PCBP2	902	-	6.043589	1.0088218	-1.0	-1.0
chr22	37500495	37500615	ENSG00000100065.14|CARD10|PCBP2|PCBP2	902	-	5.839937	1.0088218	-1.0	-1.0
chr22	37511335	37511530	ENSG00000100065.14|CARD10|PCBP2|PCBP2	927	-	6.4930525	1.1340163	-1.0	-1.0
chr22	37491393	37491754	ENSG00000100065.14|CARD10|PCBP2|PCBP2	967	-	6.7054315	1.4813324	-1.0	-1.0
chr22	37491867	37491967	ENSG00000100065.14|CARD10|PCBP2|PCBP2	902	-	5.9490275	1.0088218	-1.0	-1.0
chr22	37499745	37499915	ENSG00000100065.14|CARD10|PCBP2|PCBP2	902	-	6.0461683	1.0088218	-1.0	-1.0
chr22	37568107	37568457	ENSG00000128283.6|CDC42EP1|PCBP2|PCBP2	938	+	4.456935	1.2061888	-1.0	-1.0
chr22	37562078	37562263	ENSG00000128283.6|CDC42EP1|PCBP2|PCBP2	916	+	5.380291	1.0777829	-1.0	-1.0
chr22	37566561	37566766	ENSG00000128283.6|CDC42EP1|PCBP2|PCBP2	932	+	3.9912877	1.1689872	-1.0	-1.0
chr22	37560618	37560718	ENSG00000128283.6|CDC42EP1|PCBP2|PCBP2	902	+	5.8586154	1.0088218	-1.0	-1.0
chr22	37569192	37569405	ENSG00000128283.6|CDC42EP1|PCBP2|PCBP2	948	+	4.961922	1.2854464	-1.0	-1.0
chr22	37568857	37569007	ENSG00000128283.6|CDC42EP1|PCBP2|PCBP2	913	+	4.925338	1.06003	-1.0	-1.0
chr22	37620691	37620812	ENSG00000100083.18|GGA1|PCBP2|PCBP2	902	+	5.8344684	1.0088218	-1.0	-1.0
chr22	37655601	37655821	ENSG00000100092.20|SH3BP1|PCBP2|PCBP2	914	+	5.643911	1.0656205	-1.0	-1.0
chr22	37666024	37666304	ENSG00000100092.20|SH3BP1|PCBP2|PCBP2	957	+	4.9267964	1.3650674	-1.0	-1.0
chr22	37655276	37655526	ENSG00000100092.20|SH3BP1|PCBP2|PCBP2	930	+	6.1693416	1.1518327	-1.0	-1.0
chr22	37666024	37666304	ENSG00000241360.1|PDXP|PCBP2|PCBP2	957	+	4.9267964	1.3655841	-1.0	-1.0
chr22	37815904	37816094	ENSG00000100116.16|GCAT|PCBP2|PCBP2	915	+	6.241873	1.072815	-1.0	-1.0
chr22	37941733	37941838	ENSG00000100139.13|MICALL1|PCBP2|PCBP2	902	+	6.144925	1.0088218	-1.0	-1.0
chr22	37941378	37941528	ENSG00000100139.13|MICALL1|PCBP2|PCBP2	902	+	5.9274306	1.0071188	-1.0	-1.0
chr22	38096849	38096959	ENSG00000128298.16|BAIAP2L2|PCBP2|PCBP2	902	-	6.303371	1.0088218	-1.0	-1.0
chr22	38188965	38189135	ENSG00000184381.18|PLA2G6|PCBP2|PCBP2	902	-	6.1406646	1.0088218	-1.0	-1.0
chr22	38225468	38225573	ENSG00000198792.12|TMEM184B|PCBP2|PCBP2	902	-	6.100132	1.0088218	-1.0	-1.0
chr22	38226895	38227280	ENSG00000198792.12|TMEM184B|PCBP2|PCBP2	942	-	6.5960193	1.239693	-1.0	-1.0
chr22	38220910	38221095	ENSG00000198792.12|TMEM184B|PCBP2|PCBP2	919	-	3.7273345	1.092106	-1.0	-1.0
chr22	38291345	38291495	ENSG00000213923.11|CSNK1E|PCBP2|PCBP2	902	-	5.811203	1.0088218	-1.0	-1.0
chr22	38485869	38486059	ENSG00000100201.20|DDX17|PCBP2|PCBP2	924	-	3.7855606	1.1179385	-1.0	-1.0
chr22	38700210	38700390	ENSG00000100221.10|JOSD1|PCBP2|PCBP2	930	-	4.5289464	1.155124	-1.0	-1.0
chr22	38731931	38732221	ENSG00000100226.15|GTPBP1|PCBP2|PCBP2	922	+	3.8497236	1.107396	-1.0	-1.0
chr22	38818521	38818986	ENSG00000221890.3|NPTXR|PCBP2|PCBP2	960	-	5.9242697	1.4010684	-1.0	-1.0
chr22	38822266	38822606	ENSG00000221890.3|NPTXR|PCBP2|PCBP2	970	-	6.078624	1.5301363	-1.0	-1.0
chr22	38821856	38822231	ENSG00000221890.3|NPTXR|PCBP2|PCBP2	951	-	5.9533434	1.3080128	-1.0	-1.0
chr22	38865909	38866029	ENSG00000183741.11|CBX6|PCBP2|PCBP2	902	-	6.0197783	1.0088218	-1.0	-1.0
chr22	39018464	39018744	ENSG00000284554.1|AL022318.4|PCBP2|PCBP2	944	+	5.7801356	1.2553375	-1.0	-1.0
chr22	39018468	39018743	ENSG00000244509.3|APOBEC3C|PCBP2|PCBP2	946	+	5.822847	1.2670858	-1.0	-1.0
chr22	40323848	40324043	ENSG00000100354.20|TNRC6B|PCBP2|PCBP2	908	+	3.9883816	1.0371201	-1.0	-1.0
chr22	40219750	40219850	ENSG00000100354.20|TNRC6B|PCBP2|PCBP2	902	+	5.8586154	1.0088218	-1.0	-1.0
chr22	40334383	40334528	ENSG00000100354.20|TNRC6B|PCBP2|PCBP2	941	+	6.618869	1.2269039	-1.0	-1.0
chr22	40327433	40327628	ENSG00000100354.20|TNRC6B|PCBP2|PCBP2	908	+	3.4863908	1.03843	-1.0	-1.0
chr22	40562302	40562817	ENSG00000196588.14|MKL1|PCBP2|PCBP2	967	-	6.9782715	1.4752334	-1.0	-1.0
chr22	40585342	40585492	ENSG00000196588.14|MKL1|PCBP2|PCBP2	902	-	6.219004	1.0088218	-1.0	-1.0
chr22	40621375	40621555	ENSG00000196588.14|MKL1|PCBP2|PCBP2	908	-	6.27683	1.036683	-1.0	-1.0
chr22	40617010	40617265	ENSG00000196588.14|MKL1|PCBP2|PCBP2	977	-	7.6449113	1.6445489	-1.0	-1.0
chr22	40477699	40477919	ENSG00000196588.14|MKL1|PCBP2|PCBP2	962	-	6.9951797	1.4151345	-1.0	-1.0
chr22	40561397	40561517	ENSG00000196588.14|MKL1|PCBP2|PCBP2	902	-	6.093456	1.0088218	-1.0	-1.0
chr22	40928908	40929013	ENSG00000196236.12|XPNPEP3|PCBP2|PCBP2	902	+	6.093456	1.0088218	-1.0	-1.0
chr22	40951731	40951841	ENSG00000100387.8|RBX1|PCBP2|PCBP2	902	+	5.9483647	1.0088218	-1.0	-1.0
chr22	41177232	41177482	ENSG00000100393.12|EP300|PCBP2|PCBP2	928	+	3.925425	1.1400541	-1.0	-1.0
chr22	41178537	41178837	ENSG00000100393.12|EP300|PCBP2|PCBP2	952	+	4.5515027	1.3178507	-1.0	-1.0
chr22	41116318	41116418	ENSG00000100393.12|EP300|PCBP2|PCBP2	902	+	5.9989142	1.0088218	-1.0	-1.0
chr22	41179827	41180027	ENSG00000100393.12|EP300|PCBP2|PCBP2	924	+	6.4648905	1.119683	-1.0	-1.0
chr22	41149805	41150075	ENSG00000100393.12|EP300|PCBP2|PCBP2	913	+	3.551503	1.0621549	-1.0	-1.0
chr22	41250502	41250607	ENSG00000100401.19|RANGAP1|PCBP2|PCBP2	902	-	5.9724684	1.0088218	-1.0	-1.0
chr22	41332485	41332585	ENSG00000100403.11|ZC3H7B|PCBP2|PCBP2	902	+	5.911891	1.0088218	-1.0	-1.0
chr22	41435516	41435711	ENSG00000183864.4|TOB2|PCBP2|PCBP2	908	-	3.758467	1.0376539	-1.0	-1.0
chr22	41434421	41434551	ENSG00000183864.4|TOB2|PCBP2|PCBP2	908	-	3.9369314	1.0383265	-1.0	-1.0
chr22	41433786	41433971	ENSG00000183864.4|TOB2|PCBP2|PCBP2	916	-	6.4033613	1.0778762	-1.0	-1.0
chr22	41446012	41446374	ENSG00000183864.4|TOB2|PCBP2|PCBP2	919	-	4.093576	1.0933398	-1.0	-1.0
chr22	41582574	41582744	ENSG00000100417.11|PMM1|PCBP2|PCBP2	903	-	4.3518085	1.0152225	-1.0	-1.0
chr22	41612881	41613021	ENSG00000100418.7|DESI1|PCBP2|PCBP2	902	-	4.7409554	1.0086254	-1.0	-1.0
chr22	41660382	41660497	ENSG00000196419.12|XRCC6|PCBP2|PCBP2	902	+	5.970125	1.0088218	-1.0	-1.0
chr22	41660507	41660617	ENSG00000196419.12|XRCC6|PCBP2|PCBP2	902	+	5.8289957	1.0088218	-1.0	-1.0
chr22	41647962	41648187	ENSG00000196419.12|XRCC6|PCBP2|PCBP2	955	+	5.348742	1.3494762	-1.0	-1.0
chr22	41674624	41674844	ENSG00000100138.13|SNU13|PCBP2|PCBP2	930	-	4.0839567	1.1531951	-1.0	-1.0
chr22	41905449	41905614	ENSG00000198911.11|SREBF2|PCBP2|PCBP2	901	+	3.1308131	1.0064882	-1.0	-1.0
chr22	41866990	41867235	ENSG00000198911.11|SREBF2|PCBP2|PCBP2	927	+	3.84753	1.1340973	-1.0	-1.0
chr22	41834733	41834868	ENSG00000198911.11|SREBF2|PCBP2|PCBP2	902	+	4.2595606	1.0088218	-1.0	-1.0
chr22	41906994	41907179	ENSG00000198911.11|SREBF2|PCBP2|PCBP2	902	+	3.5279717	1.0103587	-1.0	-1.0
chr22	41905629	41905744	ENSG00000198911.11|SREBF2|PCBP2|PCBP2	902	+	3.2164366	1.006668	-1.0	-1.0
chr22	41939941	41940121	ENSG00000100162.14|CENPM|PCBP2|PCBP2	903	-	4.827366	1.0132447	-1.0	-1.0
chr22	42205212	42205317	ENSG00000100207.18|TCF20|PCBP2|PCBP2	902	-	5.8740325	1.0088218	-1.0	-1.0
chr22	42203677	42203972	ENSG00000100207.18|TCF20|PCBP2|PCBP2	958	-	6.474358	1.3746141	-1.0	-1.0
chr22	42161087	42161207	ENSG00000100207.18|TCF20|PCBP2|PCBP2	902	-	6.2747035	1.0088218	-1.0	-1.0
chr22	42619249	42619834	ENSG00000100243.20|CYB5R3|PCBP2|PCBP2	941	-	4.236093	1.2269882	-1.0	-1.0
chr22	42618879	42619149	ENSG00000100243.20|CYB5R3|PCBP2|PCBP2	960	-	5.2812214	1.4008217	-1.0	-1.0
chr22	42985779	42985959	ENSG00000100266.18|PACSIN2|PCBP2|PCBP2	919	-	4.5887823	1.090308	-1.0	-1.0
chr22	43014580	43014910	ENSG00000100266.18|PACSIN2|PCBP2|PCBP2	911	-	6.195419	1.0498286	-1.0	-1.0
chr22	42950306	42950521	ENSG00000100266.18|PACSIN2|PCBP2|PCBP2	972	-	7.318613	1.5518667	-1.0	-1.0
chr22	43014915	43015015	ENSG00000100266.18|PACSIN2|PCBP2|PCBP2	902	-	4.208966	1.0088218	-1.0	-1.0
chr22	43014390	43014495	ENSG00000100266.18|PACSIN2|PCBP2|PCBP2	902	-	4.2636776	1.0088218	-1.0	-1.0
chr22	43936826	43936946	ENSG00000100344.10|PNPLA3|PCBP2|PCBP2	902	+	4.366426	1.0082455	-1.0	-1.0
chr22	45181557	45181762	ENSG00000093000.18|NUP50|PCBP2|PCBP2	951	+	6.7522693	1.3097436	-1.0	-1.0
chr22	45539009	45539254	ENSG00000077942.18|FBLN1|PCBP2|PCBP2	923	+	6.3034096	1.1148447	-1.0	-1.0
chr22	45563266	45563362	ENSG00000077942.18|FBLN1|PCBP2|PCBP2	902	+	3.2904165	1.0088218	-1.0	-1.0
chr22	45671867	45672097	ENSG00000130638.16|ATXN10|PCBP2|PCBP2	927	+	4.312882	1.1384194	-1.0	-1.0
chr22	45824132	45824232	ENSG00000130638.16|ATXN10|PCBP2|PCBP2	902	+	4.182205	1.0088218	-1.0	-1.0
chr22	45752497	45752682	ENSG00000130638.16|ATXN10|PCBP2|PCBP2	902	+	6.053128	1.0088218	-1.0	-1.0
chr22	45714928	45715038	ENSG00000130638.16|ATXN10|PCBP2|PCBP2	902	+	5.876774	1.0088218	-1.0	-1.0
chr22	45763527	45763707	ENSG00000130638.16|ATXN10|PCBP2|PCBP2	902	+	6.040742	1.0083758	-1.0	-1.0
chr22	45753067	45753257	ENSG00000130638.16|ATXN10|PCBP2|PCBP2	920	+	4.7977114	1.0956705	-1.0	-1.0
chr22	45809499	45809679	ENSG00000130638.16|ATXN10|PCBP2|PCBP2	943	+	4.8060136	1.2438203	-1.0	-1.0
chr22	45681742	45681862	ENSG00000130638.16|ATXN10|PCBP2|PCBP2	902	+	4.388	1.0088218	-1.0	-1.0
chr22	45815484	45815699	ENSG00000130638.16|ATXN10|PCBP2|PCBP2	947	+	5.347515	1.2759303	-1.0	-1.0
chr22	45671868	45672093	ENSG00000280383.1|Z95331.1|PCBP2|PCBP2	927	+	4.311063	1.1372532	-1.0	-1.0
chr22	46239772	46239877	ENSG00000186951.16|PPARA|PCBP2|PCBP2	902	+	5.9046392	1.007108	-1.0	-1.0
chr22	46239582	46239767	ENSG00000186951.16|PPARA|PCBP2|PCBP2	922	+	5.2122536	1.1060435	-1.0	-1.0
chr22	46290664	46290764	ENSG00000075234.16|TTC38|PCBP2|PCBP2	902	+	5.795436	1.0088218	-1.0	-1.0
chr22	46290314	46290439	ENSG00000075234.16|TTC38|PCBP2|PCBP2	902	+	5.8034334	1.0088218	-1.0	-1.0
chr22	46290889	46291029	ENSG00000075234.16|TTC38|PCBP2|PCBP2	902	+	4.1730547	1.0088218	-1.0	-1.0
chr22	46291254	46291404	ENSG00000075234.16|TTC38|PCBP2|PCBP2	902	+	6.09929	1.0088218	-1.0	-1.0
chr22	46290534	46290659	ENSG00000075234.16|TTC38|PCBP2|PCBP2	902	+	5.8565598	1.0088218	-1.0	-1.0
chr22	46298694	46298809	ENSG00000075218.18|GTSE1|PCBP2|PCBP2	902	+	5.8060765	1.0088218	-1.0	-1.0
chr22	46672202	46672362	ENSG00000075240.16|GRAMD4|PCBP2|PCBP2	902	+	5.9413285	1.0069437	-1.0	-1.0
chr22	46718273	46718498	ENSG00000100422.13|CERK|PCBP2|PCBP2	910	-	4.426405	1.045075	-1.0	-1.0
chr22	46727735	46727875	ENSG00000100422.13|CERK|PCBP2|PCBP2	902	-	5.9972	1.0088218	-1.0	-1.0
chr22	47126708	47127203	ENSG00000054611.13|TBC1D22A|PCBP2|PCBP2	947	+	5.57512	1.2781315	-1.0	-1.0
chr22	46762848	46762963	ENSG00000054611.13|TBC1D22A|PCBP2|PCBP2	902	+	5.8376536	1.0088218	-1.0	-1.0
chr22	47114793	47114903	ENSG00000054611.13|TBC1D22A|PCBP2|PCBP2	902	+	5.88621	1.0088218	-1.0	-1.0
chr22	47124273	47124373	ENSG00000054611.13|TBC1D22A|PCBP2|PCBP2	902	+	5.8586154	1.0088218	-1.0	-1.0
chr22	47128198	47128578	ENSG00000054611.13|TBC1D22A|PCBP2|PCBP2	971	+	6.676041	1.5379398	-1.0	-1.0
chr22	47128863	47129058	ENSG00000054611.13|TBC1D22A|PCBP2|PCBP2	939	+	6.091706	1.2175058	-1.0	-1.0
chr22	47058428	47058618	ENSG00000054611.13|TBC1D22A|PCBP2|PCBP2	911	+	5.201564	1.0498341	-1.0	-1.0
chr22	47130283	47130393	ENSG00000054611.13|TBC1D22A|PCBP2|PCBP2	902	+	5.9061046	1.0088218	-1.0	-1.0
chr22	47124033	47124193	ENSG00000054611.13|TBC1D22A|PCBP2|PCBP2	902	+	5.9139056	1.0088218	-1.0	-1.0
chr22	47124453	47124553	ENSG00000054611.13|TBC1D22A|PCBP2|PCBP2	902	+	5.787548	1.0088218	-1.0	-1.0
chr22	47124598	47124888	ENSG00000054611.13|TBC1D22A|PCBP2|PCBP2	902	+	6.0314255	1.0088218	-1.0	-1.0
chr22	47019674	47020144	ENSG00000054611.13|TBC1D22A|PCBP2|PCBP2	972	+	6.265437	1.5532529	-1.0	-1.0
chr22	46907176	46907321	ENSG00000054611.13|TBC1D22A|PCBP2|PCBP2	902	+	5.934463	1.0088218	-1.0	-1.0
chr22	47125473	47125698	ENSG00000054611.13|TBC1D22A|PCBP2|PCBP2	913	+	6.2534866	1.0623057	-1.0	-1.0
chr22	46785510	46785610	ENSG00000054611.13|TBC1D22A|PCBP2|PCBP2	902	+	5.911891	1.0088218	-1.0	-1.0
chr22	47129923	47130133	ENSG00000054611.13|TBC1D22A|PCBP2|PCBP2	902	+	6.086392	1.0085025	-1.0	-1.0
chr22	47018884	47018989	ENSG00000054611.13|TBC1D22A|PCBP2|PCBP2	902	+	5.8153405	1.0088218	-1.0	-1.0
chr22	47126223	47126703	ENSG00000054611.13|TBC1D22A|PCBP2|PCBP2	914	+	6.1946473	1.067288	-1.0	-1.0
chr22	46854285	46854485	ENSG00000054611.13|TBC1D22A|PCBP2|PCBP2	940	+	6.6356287	1.2209388	-1.0	-1.0
chr22	46947611	46947801	ENSG00000054611.13|TBC1D22A|PCBP2|PCBP2	955	+	5.612233	1.3433799	-1.0	-1.0
chr22	47127323	47127513	ENSG00000054611.13|TBC1D22A|PCBP2|PCBP2	929	+	6.0436196	1.1498944	-1.0	-1.0
chr22	47128583	47128743	ENSG00000054611.13|TBC1D22A|PCBP2|PCBP2	929	+	5.946867	1.1517042	-1.0	-1.0
chr22	47130423	47130528	ENSG00000054611.13|TBC1D22A|PCBP2|PCBP2	902	+	5.90335	1.0088218	-1.0	-1.0
chr22	47148478	47148903	ENSG00000054611.13|TBC1D22A|PCBP2|PCBP2	931	+	5.335755	1.1580688	-1.0	-1.0
chr22	47127518	47128173	ENSG00000054611.13|TBC1D22A|PCBP2|PCBP2	958	+	6.0182962	1.3806864	-1.0	-1.0
chr22	48620841	48621021	ENSG00000219438.8|FAM19A5|PCBP2|PCBP2	905	+	6.243559	1.0223366	-1.0	-1.0
chr22	48620556	48620726	ENSG00000219438.8|FAM19A5|PCBP2|PCBP2	902	+	4.920917	1.0085742	-1.0	-1.0
chr22	49811195	49811305	ENSG00000100425.18|BRD1|PCBP2|PCBP2	917	-	6.4779873	1.0786905	-1.0	-1.0
chr22	49869869	49870039	ENSG00000100426.6|ZBED4|PCBP2|PCBP2	911	+	4.152152	1.0494988	-1.0	-1.0
chr22	49926820	49927010	ENSG00000184164.14|CRELD2|PCBP2|PCBP2	904	+	6.2988744	1.0164063	-1.0	-1.0
chr22	49961986	49962091	ENSG00000198355.4|PIM3|PCBP2|PCBP2	902	+	5.7796187	1.0088218	-1.0	-1.0
chr22	50186291	50186431	ENSG00000170638.9|TRABD|PCBP2|PCBP2	902	+	5.938618	1.0088218	-1.0	-1.0
chr22	50245212	50245452	ENSG00000100429.17|HDAC10|PCBP2|PCBP2	958	-	5.0731187	1.37484	-1.0	-1.0
chr22	50283990	50284131	ENSG00000196576.14|PLXNB2|PCBP2|PCBP2	960	-	6.9879103	1.3930283	-1.0	-1.0
chr22	50284670	50284815	ENSG00000196576.14|PLXNB2|PCBP2|PCBP2	926	-	4.6550364	1.1312083	-1.0	-1.0
chr22	50305177	50305297	ENSG00000196576.14|PLXNB2|PCBP2|PCBP2	902	-	5.8470697	1.0088218	-1.0	-1.0
chr22	50305932	50306107	ENSG00000196576.14|PLXNB2|PCBP2|PCBP2	906	-	4.1823287	1.0249476	-1.0	-1.0
chr22	50302902	50303077	ENSG00000196576.14|PLXNB2|PCBP2|PCBP2	902	-	5.925203	1.0082109	-1.0	-1.0
chr22	50301517	50301702	ENSG00000196576.14|PLXNB2|PCBP2|PCBP2	902	-	6.0031624	1.0070245	-1.0	-1.0
chr22	50293687	50293812	ENSG00000196576.14|PLXNB2|PCBP2|PCBP2	902	-	5.82686	1.0088218	-1.0	-1.0
chr22	50303732	50303847	ENSG00000196576.14|PLXNB2|PCBP2|PCBP2	902	-	5.8823347	1.0088218	-1.0	-1.0
chr22	50304432	50304532	ENSG00000196576.14|PLXNB2|PCBP2|PCBP2	902	-	5.811137	1.0088218	-1.0	-1.0
chr22	50293427	50293557	ENSG00000196576.14|PLXNB2|PCBP2|PCBP2	902	-	5.8462744	1.0088218	-1.0	-1.0
chr22	50347270	50347890	ENSG00000100239.15|PPP6R2|PCBP2|PCBP2	953	+	4.723175	1.3315699	-1.0	-1.0
chr22	50346790	50347260	ENSG00000100239.15|PPP6R2|PCBP2|PCBP2	932	+	4.4951334	1.1656114	-1.0	-1.0
chr22	50397265	50397440	ENSG00000100239.15|PPP6R2|PCBP2|PCBP2	902	+	6.132244	1.0088218	-1.0	-1.0
chr22	50346435	50346740	ENSG00000100239.15|PPP6R2|PCBP2|PCBP2	918	+	5.0591903	1.0850418	-1.0	-1.0
chr22	50393290	50393395	ENSG00000100239.15|PPP6R2|PCBP2|PCBP2	902	+	3.9239228	1.0069509	-1.0	-1.0
chr22	50346190	50346435	ENSG00000100239.15|PPP6R2|PCBP2|PCBP2	904	+	6.199222	1.0173796	-1.0	-1.0
chr22	50413555	50413815	ENSG00000100239.15|PPP6R2|PCBP2|PCBP2	980	+	7.186584	1.6954081	-1.0	-1.0
chr22	50456813	50457028	ENSG00000100241.20|SBF1|PCBP2|PCBP2	976	-	6.9125896	1.6198664	-1.0	-1.0
chr22	50458762	50458982	ENSG00000100241.20|SBF1|PCBP2|PCBP2	963	-	6.957254	1.4309206	-1.0	-1.0
chr22	50468616	50468746	ENSG00000100241.20|SBF1|PCBP2|PCBP2	902	-	5.8189764	1.0088218	-1.0	-1.0
chr22	50474266	50474366	ENSG00000100241.20|SBF1|PCBP2|PCBP2	902	-	5.811137	1.0088218	-1.0	-1.0
chr22	50474601	50474751	ENSG00000100241.20|SBF1|PCBP2|PCBP2	902	-	6.2030177	1.0084734	-1.0	-1.0
chr22	50581553	50581743	ENSG00000254413.8|CHKB-CPT1B|PCBP2|PCBP2	921	-	3.8359141	1.101732	-1.0	-1.0
chr22	50582341	50582441	ENSG00000100288.19|CHKB|PCBP2|PCBP2	902	-	5.91914	1.0088218	-1.0	-1.0
chr22	50581606	50581776	ENSG00000100288.19|CHKB|PCBP2|PCBP2	915	-	3.5034986	1.0691447	-1.0	-1.0
chr22	50716243	50716378	ENSG00000251322.7|SHANK3|PCBP2|PCBP2	902	+	4.247501	1.0088218	-1.0	-1.0
chr22	50706312	50706432	ENSG00000251322.7|SHANK3|PCBP2|PCBP2	902	+	5.8623347	1.0088218	-1.0	-1.0
chr22	50729753	50729913	ENSG00000251322.7|SHANK3|PCBP2|PCBP2	902	+	6.2540703	1.0088218	-1.0	-1.0
chr22	50729273	50729388	ENSG00000251322.7|SHANK3|PCBP2|PCBP2	902	+	5.828635	1.0088218	-1.0	-1.0
chr22	50723027	50723247	ENSG00000251322.7|SHANK3|PCBP2|PCBP2	933	+	4.1877007	1.1724594	-1.0	-1.0
chr22	50727643	50727818	ENSG00000251322.7|SHANK3|PCBP2|PCBP2	902	+	5.880373	1.0086346	-1.0	-1.0
chr22	50701983	50702243	ENSG00000251322.7|SHANK3|PCBP2|PCBP2	934	+	5.9161882	1.179949	-1.0	-1.0
chr3	4273615	4273890	ENSG00000144455.13|SUMF1|PCBP2|PCBP2	928	-	5.6229224	1.1418996	-1.0	-1.0
chr3	3705351	3705466	ENSG00000144455.13|SUMF1|PCBP2|PCBP2	902	-	6.055128	1.0088218	-1.0	-1.0
chr3	4003799	4004014	ENSG00000144455.13|SUMF1|PCBP2|PCBP2	936	-	5.5228534	1.1912305	-1.0	-1.0
chr3	4250075	4250385	ENSG00000144455.13|SUMF1|PCBP2|PCBP2	951	-	6.778568	1.3137136	-1.0	-1.0
chr3	3991724	3991964	ENSG00000144455.13|SUMF1|PCBP2|PCBP2	949	-	6.6805286	1.2934172	-1.0	-1.0
chr3	4302745	4302870	ENSG00000144455.13|SUMF1|PCBP2|PCBP2	903	-	3.9276125	1.0152653	-1.0	-1.0
chr3	4610974	4611159	ENSG00000150995.18|ITPR1|PCBP2|PCBP2	902	+	6.060429	1.0086216	-1.0	-1.0
chr3	5218998	5219173	ENSG00000134109.10|EDEM1|PCBP2|PCBP2	950	+	5.637035	1.2991252	-1.0	-1.0
chr3	8624786	8624901	ENSG00000125046.14|SSUH2|PCBP2|PCBP2	902	-	5.8124075	1.0076672	-1.0	-1.0
chr3	8625111	8625351	ENSG00000125046.14|SSUH2|PCBP2|PCBP2	954	-	5.2215195	1.3407276	-1.0	-1.0
chr3	8944449	8944714	ENSG00000070950.9|RAD18|PCBP2|PCBP2	973	-	7.362263	1.5678269	-1.0	-1.0
chr3	8877700	8877900	ENSG00000070950.9|RAD18|PCBP2|PCBP2	960	-	5.999195	1.4010227	-1.0	-1.0
chr3	8885604	8885704	ENSG00000070950.9|RAD18|PCBP2|PCBP2	902	-	5.828101	1.0088218	-1.0	-1.0
chr3	9397122	9397423	ENSG00000206573.8|THUMPD3-AS1|PCBP2|PCBP2	929	-	5.071953	1.1485723	-1.0	-1.0
chr3	9396893	9397001	ENSG00000206573.8|THUMPD3-AS1|PCBP2|PCBP2	902	-	4.28736	1.0088218	-1.0	-1.0
chr3	9396447	9396632	ENSG00000206573.8|THUMPD3-AS1|PCBP2|PCBP2	921	-	4.1340365	1.1010512	-1.0	-1.0
chr3	9470260	9470458	ENSG00000168137.15|SETD5|PCBP2|PCBP2	974	+	5.7115335	1.5855967	-1.0	-1.0
chr3	9472604	9472849	ENSG00000168137.15|SETD5|PCBP2|PCBP2	972	+	7.4382296	1.5564519	-1.0	-1.0
chr3	9469880	9470085	ENSG00000168137.15|SETD5|PCBP2|PCBP2	930	+	3.6523113	1.1566062	-1.0	-1.0
chr3	9397699	9397919	ENSG00000168137.15|SETD5|PCBP2|PCBP2	935	+	4.5275483	1.183889	-1.0	-1.0
chr3	9398157	9398577	ENSG00000168137.15|SETD5|PCBP2|PCBP2	937	+	4.4795074	1.202602	-1.0	-1.0
chr3	9477417	9477662	ENSG00000168137.15|SETD5|PCBP2|PCBP2	939	+	4.3500075	1.216636	-1.0	-1.0
chr3	9475547	9475717	ENSG00000168137.15|SETD5|PCBP2|PCBP2	909	+	3.5432918	1.0390396	-1.0	-1.0
chr3	9477932	9478077	ENSG00000168137.15|SETD5|PCBP2|PCBP2	902	+	3.2810326	1.007304	-1.0	-1.0
chr3	9470503	9470603	ENSG00000168137.15|SETD5|PCBP2|PCBP2	901	+	3.3807724	1.0024481	-1.0	-1.0
chr3	9747865	9747985	ENSG00000156983.15|BRPF1|PCBP2|PCBP2	901	+	5.9271045	1.0065165	-1.0	-1.0
chr3	9760931	9761051	ENSG00000114026.21|OGG1|PCBP2|PCBP2	902	+	6.0716596	1.0088218	-1.0	-1.0
chr3	9756946	9757306	ENSG00000114026.21|OGG1|PCBP2|PCBP2	932	+	4.7266326	1.1651449	-1.0	-1.0
chr3	9761263	9761460	ENSG00000134072.10|CAMK1|PCBP2|PCBP2	945	-	5.3206887	1.2597743	-1.0	-1.0
chr3	9779939	9780179	ENSG00000171148.13|TADA3|PCBP2|PCBP2	972	-	6.2606244	1.5571921	-1.0	-1.0
chr3	9806933	9807078	ENSG00000250151.9|ARPC4-TTLL3|PCBP2|PCBP2	902	+	3.2203174	1.0081406	-1.0	-1.0
chr3	9817789	9817999	ENSG00000250151.9|ARPC4-TTLL3|PCBP2|PCBP2	955	+	4.8240128	1.3421215	-1.0	-1.0
chr3	9818854	9819394	ENSG00000250151.9|ARPC4-TTLL3|PCBP2|PCBP2	957	+	4.5614786	1.3647858	-1.0	-1.0
chr3	9806934	9807084	ENSG00000241553.12|ARPC4|PCBP2|PCBP2	902	+	3.1970756	1.007132	-1.0	-1.0
chr3	9818854	9819394	ENSG00000214021.15|TTLL3|PCBP2|PCBP2	957	+	4.5614786	1.3651578	-1.0	-1.0
chr3	9817789	9817994	ENSG00000214021.15|TTLL3|PCBP2|PCBP2	956	+	4.895014	1.356853	-1.0	-1.0
chr3	9916240	9916402	ENSG00000163701.18|IL17RE|PCBP2|PCBP2	942	+	5.1838293	1.2329035	-1.0	-1.0
chr3	9934466	9934576	ENSG00000163703.17|CRELD1|PCBP2|PCBP2	902	+	4.323888	1.0075238	-1.0	-1.0
chr3	9934016	9934116	ENSG00000163703.17|CRELD1|PCBP2|PCBP2	902	+	6.067183	1.0088218	-1.0	-1.0
chr3	10279285	10279430	ENSG00000157014.10|TATDN2|PCBP2|PCBP2	904	+	3.338657	1.0172337	-1.0	-1.0
chr3	10254904	10255124	ENSG00000157014.10|TATDN2|PCBP2|PCBP2	930	+	4.210005	1.1525688	-1.0	-1.0
chr3	10279285	10279460	ENSG00000272410.5|AC022384.1|PCBP2|PCBP2	903	+	3.3412473	1.0134937	-1.0	-1.0
chr3	10285357	10285597	ENSG00000272410.5|AC022384.1|PCBP2|PCBP2	957	+	4.6567802	1.3700165	-1.0	-1.0
chr3	10254904	10255124	ENSG00000272410.5|AC022384.1|PCBP2|PCBP2	930	+	4.210005	1.1561006	-1.0	-1.0
chr3	10285353	10285598	ENSG00000231177.4|LINC00852|PCBP2|PCBP2	956	+	4.595993	1.3528048	-1.0	-1.0
chr3	10319148	10319316	ENSG00000157020.17|SEC13|PCBP2|PCBP2	952	-	7.186364	1.3145537	-1.0	-1.0
chr3	10319486	10320216	ENSG00000157020.17|SEC13|PCBP2|PCBP2	963	-	6.604401	1.4328675	-1.0	-1.0
chr3	10854971	10855096	ENSG00000132164.9|SLC6A11|PCBP2|PCBP2	902	+	5.9058986	1.0067421	-1.0	-1.0
chr3	10873371	10873836	ENSG00000132164.9|SLC6A11|PCBP2|PCBP2	960	+	5.8133307	1.3941289	-1.0	-1.0
chr3	10939059	10939214	ENSG00000132164.9|SLC6A11|PCBP2|PCBP2	906	+	3.3491766	1.0251273	-1.0	-1.0
chr3	10939444	10939804	ENSG00000132164.9|SLC6A11|PCBP2|PCBP2	967	+	5.5192204	1.4761734	-1.0	-1.0
chr3	10939849	10940049	ENSG00000132164.9|SLC6A11|PCBP2|PCBP2	920	+	5.0268636	1.0988287	-1.0	-1.0
chr3	10940089	10940244	ENSG00000132164.9|SLC6A11|PCBP2|PCBP2	902	+	5.543474	1.0088218	-1.0	-1.0
chr3	10940479	10940579	ENSG00000132164.9|SLC6A11|PCBP2|PCBP2	902	+	5.820302	1.0088218	-1.0	-1.0
chr3	11496367	11496517	ENSG00000197548.12|ATG7|PCBP2|PCBP2	925	+	5.5607834	1.1258796	-1.0	-1.0
chr3	11589226	11589386	ENSG00000144560.14|VGLL4|PCBP2|PCBP2	902	-	6.0307384	1.0088218	-1.0	-1.0
chr3	11558399	11558564	ENSG00000144560.14|VGLL4|PCBP2|PCBP2	937	-	6.6077347	1.2014948	-1.0	-1.0
chr3	11564660	11564760	ENSG00000144560.14|VGLL4|PCBP2|PCBP2	902	-	5.8425975	1.0088218	-1.0	-1.0
chr3	11611034	11611229	ENSG00000144560.14|VGLL4|PCBP2|PCBP2	933	-	4.2121263	1.1763424	-1.0	-1.0
chr3	11635256	11635386	ENSG00000144560.14|VGLL4|PCBP2|PCBP2	902	-	6.201273	1.0088218	-1.0	-1.0
chr3	11596041	11596196	ENSG00000144560.14|VGLL4|PCBP2|PCBP2	902	-	5.9523606	1.0088218	-1.0	-1.0
chr3	11593641	11593746	ENSG00000144560.14|VGLL4|PCBP2|PCBP2	902	-	5.899591	1.0088218	-1.0	-1.0
chr3	11604971	11605081	ENSG00000144560.14|VGLL4|PCBP2|PCBP2	902	-	5.803295	1.0088218	-1.0	-1.0
chr3	11635101	11635216	ENSG00000144560.14|VGLL4|PCBP2|PCBP2	902	-	5.849351	1.0088218	-1.0	-1.0
chr3	11846646	11846851	ENSG00000144559.10|TAMM41|PCBP2|PCBP2	922	-	4.212807	1.1053019	-1.0	-1.0
chr3	12634637	12634812	ENSG00000132155.11|RAF1|PCBP2|PCBP2	905	-	3.5740392	1.0206059	-1.0	-1.0
chr3	12966953	12967053	ENSG00000144711.13|IQSEC1|PCBP2|PCBP2	902	-	5.834691	1.0088218	-1.0	-1.0
chr3	12901346	12901461	ENSG00000144711.13|IQSEC1|PCBP2|PCBP2	902	-	3.6957924	1.0088218	-1.0	-1.0
chr3	13038416	13038586	ENSG00000144711.13|IQSEC1|PCBP2|PCBP2	902	-	4.7285843	1.0088218	-1.0	-1.0
chr3	12899769	12899874	ENSG00000144711.13|IQSEC1|PCBP2|PCBP2	902	-	3.426313	1.0088218	-1.0	-1.0
chr3	12899094	12899274	ENSG00000144711.13|IQSEC1|PCBP2|PCBP2	909	-	3.8240833	1.0399048	-1.0	-1.0
chr3	13324187	13324287	ENSG00000132182.11|NUP210|PCBP2|PCBP2	902	-	5.811137	1.0088218	-1.0	-1.0
chr3	13414496	13414686	ENSG00000132182.11|NUP210|PCBP2|PCBP2	925	-	6.492269	1.1276292	-1.0	-1.0
chr3	13419756	13419886	ENSG00000132182.11|NUP210|PCBP2|PCBP2	901	-	5.925134	1.0058779	-1.0	-1.0
chr3	13324437	13324552	ENSG00000132182.11|NUP210|PCBP2|PCBP2	902	-	5.853801	1.0088218	-1.0	-1.0
chr3	13495419	13495579	ENSG00000163517.14|HDAC11|PCBP2|PCBP2	902	+	5.9616976	1.0088218	-1.0	-1.0
chr3	15050742	15050882	ENSG00000131368.7|MRPS25|PCBP2|PCBP2	906	-	4.524523	1.0252221	-1.0	-1.0
chr3	15230535	15230655	ENSG00000131375.9|CAPN7|PCBP2|PCBP2	925	+	6.267858	1.1245501	-1.0	-1.0
chr3	15428162	15428272	ENSG00000144597.13|EAF1|PCBP2|PCBP2	902	+	5.8263526	1.0088218	-1.0	-1.0
chr3	15613512	15613622	ENSG00000169814.12|BTD|PCBP2|PCBP2	902	+	5.934055	1.0088218	-1.0	-1.0
chr3	15859606	15859766	ENSG00000206560.11|ANKRD28|PCBP2|PCBP2	902	-	5.197373	1.0088218	-1.0	-1.0
chr3	16374956	16375156	ENSG00000131378.13|RFTN1|PCBP2|PCBP2	972	-	7.311416	1.5548124	-1.0	-1.0
chr3	17442759	17443044	ENSG00000131374.14|TBC1D5|PCBP2|PCBP2	973	-	6.3443637	1.5615811	-1.0	-1.0
chr3	17437544	17437774	ENSG00000131374.14|TBC1D5|PCBP2|PCBP2	902	-	6.0976677	1.0084143	-1.0	-1.0
chr3	17543044	17543209	ENSG00000131374.14|TBC1D5|PCBP2|PCBP2	902	-	4.4344277	1.0088218	-1.0	-1.0
chr3	17647396	17647496	ENSG00000131374.14|TBC1D5|PCBP2|PCBP2	902	-	5.7796187	1.0088218	-1.0	-1.0
chr3	23863265	23863500	ENSG00000170142.11|UBE2E1|PCBP2|PCBP2	977	+	7.304989	1.6450936	-1.0	-1.0
chr3	23829885	23829995	ENSG00000170142.11|UBE2E1|PCBP2|PCBP2	902	+	6.019563	1.0088218	-1.0	-1.0
chr3	23917304	23917419	ENSG00000174748.18|RPL15|PCBP2|PCBP2	902	+	5.9598384	1.0088218	-1.0	-1.0
chr3	24438922	24439077	ENSG00000151090.17|THRB|PCBP2|PCBP2	905	-	3.8850434	1.0244277	-1.0	-1.0
chr3	24222354	24222494	ENSG00000151090.17|THRB|PCBP2|PCBP2	902	-	5.8680863	1.0088218	-1.0	-1.0
chr3	24494427	24494651	ENSG00000151090.17|THRB|PCBP2|PCBP2	944	-	6.638304	1.2542322	-1.0	-1.0
chr3	24449902	24450117	ENSG00000151090.17|THRB|PCBP2|PCBP2	962	-	5.026193	1.4235774	-1.0	-1.0
chr3	28300585	28300915	ENSG00000187118.12|CMC1|PCBP2|PCBP2	962	+	7.034369	1.4256415	-1.0	-1.0
chr3	28300435	28300580	ENSG00000187118.12|CMC1|PCBP2|PCBP2	902	+	5.957988	1.0088218	-1.0	-1.0
chr3	28348335	28348477	ENSG00000163512.13|AZI2|PCBP2|PCBP2	902	-	5.9449573	1.0088218	-1.0	-1.0
chr3	28352053	28352153	ENSG00000206559.7|ZCWPW2|PCBP2|PCBP2	901	+	4.1171646	1.0026464	-1.0	-1.0
chr3	28352053	28352153	ENSG00000283563.1|AC098650.1|PCBP2|PCBP2	902	+	4.1171646	1.0068055	-1.0	-1.0
chr3	30640983	30641148	ENSG00000163513.17|TGFBR2|PCBP2|PCBP2	920	+	3.6512825	1.0945512	-1.0	-1.0
chr3	30692309	30692489	ENSG00000163513.17|TGFBR2|PCBP2|PCBP2	902	+	3.2414825	1.0066979	-1.0	-1.0
chr3	30651315	30651490	ENSG00000163513.17|TGFBR2|PCBP2|PCBP2	902	+	3.015346	1.0088218	-1.0	-1.0
chr3	30641773	30642088	ENSG00000163513.17|TGFBR2|PCBP2|PCBP2	965	+	4.7781672	1.4520589	-1.0	-1.0
chr3	30642238	30642343	ENSG00000163513.17|TGFBR2|PCBP2|PCBP2	902	+	6.0047836	1.0088218	-1.0	-1.0
chr3	31561501	31561641	ENSG00000163527.9|STT3B|PCBP2|PCBP2	902	+	5.8952737	1.0088218	-1.0	-1.0
chr3	31532812	31532967	ENSG00000163527.9|STT3B|PCBP2|PCBP2	907	+	3.4508681	1.0328448	-1.0	-1.0
chr3	31624196	31624306	ENSG00000163527.9|STT3B|PCBP2|PCBP2	902	+	5.8501673	1.0088218	-1.0	-1.0
chr3	31764355	31764515	ENSG00000144645.13|OSBPL10|PCBP2|PCBP2	902	-	5.9796124	1.0088218	-1.0	-1.0
chr3	31863221	31863356	ENSG00000144645.13|OSBPL10|PCBP2|PCBP2	902	-	5.9449787	1.0088218	-1.0	-1.0
chr3	31672338	31672548	ENSG00000144645.13|OSBPL10|PCBP2|PCBP2	942	-	6.6349025	1.2337621	-1.0	-1.0
chr3	31857691	31857926	ENSG00000144645.13|OSBPL10|PCBP2|PCBP2	902	-	5.901932	1.0088218	-1.0	-1.0
chr3	31867666	31867866	ENSG00000144645.13|OSBPL10|PCBP2|PCBP2	953	-	6.79125	1.3268886	-1.0	-1.0
chr3	31678218	31678403	ENSG00000144645.13|OSBPL10|PCBP2|PCBP2	922	-	4.1451254	1.1101611	-1.0	-1.0
chr3	31689969	31690094	ENSG00000144645.13|OSBPL10|PCBP2|PCBP2	902	-	5.9315042	1.0088218	-1.0	-1.0
chr3	32319329	32319524	ENSG00000170293.8|CMTM8|PCBP2|PCBP2	943	+	6.590365	1.2417582	-1.0	-1.0
chr3	32720891	32721121	ENSG00000182973.18|CNOT10|PCBP2|PCBP2	910	+	6.281436	1.047318	-1.0	-1.0
chr3	32872437	32872602	ENSG00000206557.5|TRIM71|PCBP2|PCBP2	902	+	3.450073	1.0088218	-1.0	-1.0
chr3	32855252	32855477	ENSG00000206557.5|TRIM71|PCBP2|PCBP2	913	+	4.2565165	1.0599569	-1.0	-1.0
chr3	32846557	32846762	ENSG00000206557.5|TRIM71|PCBP2|PCBP2	964	+	4.8701077	1.439331	-1.0	-1.0
chr3	32872987	32873182	ENSG00000206557.5|TRIM71|PCBP2|PCBP2	964	+	5.307114	1.4380037	-1.0	-1.0
chr3	32859692	32860272	ENSG00000206557.5|TRIM71|PCBP2|PCBP2	966	+	5.19376	1.4690676	-1.0	-1.0
chr3	32883040	32883140	ENSG00000206557.5|TRIM71|PCBP2|PCBP2	902	+	5.820302	1.0088218	-1.0	-1.0
chr3	32869602	32869752	ENSG00000206557.5|TRIM71|PCBP2|PCBP2	902	+	3.1945984	1.0091189	-1.0	-1.0
chr3	32839582	32839737	ENSG00000206557.5|TRIM71|PCBP2|PCBP2	924	+	4.6941	1.1199663	-1.0	-1.0
chr3	32864947	32865077	ENSG00000206557.5|TRIM71|PCBP2|PCBP2	902	+	4.853165	1.0088218	-1.0	-1.0
chr3	33092735	33092900	ENSG00000188167.8|TMPPE|PCBP2|PCBP2	902	-	5.3439727	1.0088218	-1.0	-1.0
chr3	33092737	33092897	ENSG00000170266.15|GLB1|PCBP2|PCBP2	902	-	5.3863773	1.0082825	-1.0	-1.0
chr3	33113978	33114223	ENSG00000170275.14|CRTAP|PCBP2|PCBP2	953	+	5.4746056	1.3291445	-1.0	-1.0
chr3	33142899	33143119	ENSG00000170275.14|CRTAP|PCBP2|PCBP2	932	+	3.7963936	1.1680629	-1.0	-1.0
chr3	33440150	33440340	ENSG00000153560.11|UBP1|PCBP2|PCBP2	921	-	3.6657307	1.1001977	-1.0	-1.0
chr3	33422654	33422849	ENSG00000153560.11|UBP1|PCBP2|PCBP2	938	-	4.489528	1.2090043	-1.0	-1.0
chr3	33408294	33408509	ENSG00000153560.11|UBP1|PCBP2|PCBP2	981	-	7.7912583	1.7248404	-1.0	-1.0
chr3	33389080	33389180	ENSG00000153560.11|UBP1|PCBP2|PCBP2	902	-	3.1857355	1.0070127	-1.0	-1.0
chr3	33389415	33389605	ENSG00000153560.11|UBP1|PCBP2|PCBP2	933	-	3.9537492	1.1736611	-1.0	-1.0
chr3	33439446	33439616	ENSG00000153560.11|UBP1|PCBP2|PCBP2	902	-	5.8035445	1.0088218	-1.0	-1.0
chr3	33619451	33619602	ENSG00000163539.16|CLASP2|PCBP2|PCBP2	943	-	6.604825	1.2463337	-1.0	-1.0
chr3	33612816	33612976	ENSG00000163539.16|CLASP2|PCBP2|PCBP2	928	-	6.54441	1.1444111	-1.0	-1.0
chr3	33599659	33599884	ENSG00000163539.16|CLASP2|PCBP2|PCBP2	964	-	6.353138	1.4460834	-1.0	-1.0
chr3	33665290	33665490	ENSG00000163539.16|CLASP2|PCBP2|PCBP2	924	-	6.4377007	1.1217674	-1.0	-1.0
chr3	33850793	33851018	ENSG00000170248.13|PDCD6IP|PCBP2|PCBP2	968	+	6.5155387	1.5008705	-1.0	-1.0
chr3	37014119	37014324	ENSG00000076242.14|MLH1|PCBP2|PCBP2	955	+	6.879844	1.3503573	-1.0	-1.0
chr3	37076031	37076186	ENSG00000093167.17|LRRFIP2|PCBP2|PCBP2	902	-	5.9136386	1.0088218	-1.0	-1.0
chr3	37403339	37403474	ENSG00000198590.11|C3orf35|PCBP2|PCBP2	902	+	5.8124075	1.0069865	-1.0	-1.0
chr3	37861390	37861500	ENSG00000235257.8|ITGA9-AS1|PCBP2|PCBP2	902	-	5.8421926	1.0088218	-1.0	-1.0
chr3	37861205	37861335	ENSG00000235257.8|ITGA9-AS1|PCBP2|PCBP2	902	-	5.8941	1.0088218	-1.0	-1.0
chr3	37924902	37925027	ENSG00000144677.14|CTDSPL|PCBP2|PCBP2	902	+	6.031989	1.0088218	-1.0	-1.0
chr3	37862298	37862428	ENSG00000144677.14|CTDSPL|PCBP2|PCBP2	902	+	5.986805	1.0088218	-1.0	-1.0
chr3	37981086	37981286	ENSG00000144677.14|CTDSPL|PCBP2|PCBP2	922	+	4.9544306	1.1076852	-1.0	-1.0
chr3	38207853	38208038	ENSG00000172939.8|OXSR1|PCBP2|PCBP2	902	+	6.242857	1.0088218	-1.0	-1.0
chr3	38231458	38231583	ENSG00000172939.8|OXSR1|PCBP2|PCBP2	902	+	5.8434668	1.0088218	-1.0	-1.0
chr3	38364252	38364402	ENSG00000093217.9|XYLB|PCBP2|PCBP2	902	+	6.038021	1.0080445	-1.0	-1.0
chr3	38372936	38373091	ENSG00000093217.9|XYLB|PCBP2|PCBP2	914	+	6.301135	1.0658053	-1.0	-1.0
chr3	38373261	38373401	ENSG00000093217.9|XYLB|PCBP2|PCBP2	902	+	6.1757035	1.0088218	-1.0	-1.0
chr3	38413330	38414100	ENSG00000093217.9|XYLB|PCBP2|PCBP2	961	+	5.0534134	1.4141057	-1.0	-1.0
chr3	38483742	38483922	ENSG00000114739.13|ACVR2B|PCBP2|PCBP2	908	+	3.7963045	1.0370941	-1.0	-1.0
chr3	40309683	40309868	ENSG00000114784.3|EIF1B|PCBP2|PCBP2	927	+	4.364392	1.1380771	-1.0	-1.0
chr3	41207361	41207541	ENSG00000168036.16|CTNNB1|PCBP2|PCBP2	913	+	3.3831232	1.060008	-1.0	-1.0
chr3	41199715	41200105	ENSG00000168036.16|CTNNB1|PCBP2|PCBP2	962	+	5.582189	1.423249	-1.0	-1.0
chr3	41208511	41208611	ENSG00000168036.16|CTNNB1|PCBP2|PCBP2	901	+	4.1077433	1.0038645	-1.0	-1.0
chr3	41207676	41207776	ENSG00000168036.16|CTNNB1|PCBP2|PCBP2	902	+	5.956163	1.0088218	-1.0	-1.0
chr3	41475853	41475988	ENSG00000168038.10|ULK4|PCBP2|PCBP2	902	-	5.80881	1.0088218	-1.0	-1.0
chr3	41890702	41890912	ENSG00000168038.10|ULK4|PCBP2|PCBP2	902	-	6.100152	1.0088218	-1.0	-1.0
chr3	41891132	41891287	ENSG00000168038.10|ULK4|PCBP2|PCBP2	902	-	6.005373	1.00851	-1.0	-1.0
chr3	42223721	42223936	ENSG00000182606.14|TRAK1|PCBP2|PCBP2	913	+	4.647648	1.0622761	-1.0	-1.0
chr3	42091995	42092155	ENSG00000182606.14|TRAK1|PCBP2|PCBP2	901	+	5.8842335	1.0060563	-1.0	-1.0
chr3	42043117	42043557	ENSG00000182606.14|TRAK1|PCBP2|PCBP2	975	+	7.0100713	1.6040932	-1.0	-1.0
chr3	42190669	42190864	ENSG00000182606.14|TRAK1|PCBP2|PCBP2	930	+	6.526316	1.1537768	-1.0	-1.0
chr3	42195531	42195671	ENSG00000182606.14|TRAK1|PCBP2|PCBP2	914	+	5.9714484	1.0677125	-1.0	-1.0
chr3	42113350	42113465	ENSG00000182606.14|TRAK1|PCBP2|PCBP2	902	+	5.804396	1.0082455	-1.0	-1.0
chr3	42217703	42217808	ENSG00000182606.14|TRAK1|PCBP2|PCBP2	902	+	6.1396255	1.0088218	-1.0	-1.0
chr3	42093630	42093790	ENSG00000182606.14|TRAK1|PCBP2|PCBP2	901	+	6.4398117	1.0034124	-1.0	-1.0
chr3	42134134	42134379	ENSG00000182606.14|TRAK1|PCBP2|PCBP2	978	+	7.846406	1.6657746	-1.0	-1.0
chr3	42098025	42098245	ENSG00000182606.14|TRAK1|PCBP2|PCBP2	929	+	5.045169	1.1497205	-1.0	-1.0
chr3	42034027	42034157	ENSG00000182606.14|TRAK1|PCBP2|PCBP2	902	+	5.865144	1.0088218	-1.0	-1.0
chr3	42804200	42804430	ENSG00000280571.1|AC099329.3|PCBP2|PCBP2	919	-	6.346701	1.0892309	-1.0	-1.0
chr3	42804200	42804460	ENSG00000235288.3|AC099329.1|PCBP2|PCBP2	917	-	6.307147	1.0820941	-1.0	-1.0
chr3	42804201	42804433	ENSG00000181061.13|HIGD1A|PCBP2|PCBP2	919	-	6.3589473	1.0893941	-1.0	-1.0
chr3	42865869	42866049	ENSG00000273328.5|AC099329.2|PCBP2|PCBP2	904	+	6.324693	1.0169815	-1.0	-1.0
chr3	42865870	42866055	ENSG00000144648.15|ACKR2|PCBP2|PCBP2	908	+	6.3066463	1.0369202	-1.0	-1.0
chr3	42865871	42866051	ENSG00000240747.7|KRBOX1|PCBP2|PCBP2	908	+	6.328953	1.0383351	-1.0	-1.0
chr3	42865881	42866051	ENSG00000273291.5|AC092042.3|PCBP2|PCBP2	908	+	6.364155	1.035633	-1.0	-1.0
chr3	42872701	42873076	ENSG00000180432.5|CYP8B1|PCBP2|PCBP2	916	-	4.9905305	1.0743915	-1.0	-1.0
chr3	42874181	42874301	ENSG00000180432.5|CYP8B1|PCBP2|PCBP2	902	-	5.9471445	1.0088218	-1.0	-1.0
chr3	43336135	43336415	ENSG00000163788.13|SNRK|PCBP2|PCBP2	955	+	5.8429103	1.3449392	-1.0	-1.0
chr3	43366571	43366821	ENSG00000160746.12|ANO10|PCBP2|PCBP2	962	-	5.907023	1.424209	-1.0	-1.0
chr3	44338128	44338228	ENSG00000179152.19|TCAIM|PCBP2|PCBP2	901	+	5.9271045	1.0065165	-1.0	-1.0
chr3	44444169	44444284	ENSG00000185219.16|ZNF445|PCBP2|PCBP2	902	-	6.2663574	1.0088218	-1.0	-1.0
chr3	45508749	45508984	ENSG00000011376.9|LARS2|PCBP2|PCBP2	941	+	4.96668	1.2309597	-1.0	-1.0
chr3	45647846	45647996	ENSG00000144791.9|LIMD1|PCBP2|PCBP2	902	+	5.9141736	1.0088218	-1.0	-1.0
chr3	46923340	46923570	ENSG00000160799.11|CCDC12|PCBP2|PCBP2	955	-	5.4849596	1.3497269	-1.0	-1.0
chr3	46969119	46969259	ENSG00000160799.11|CCDC12|PCBP2|PCBP2	902	-	5.8866534	1.0088218	-1.0	-1.0
chr3	46966129	46966244	ENSG00000160799.11|CCDC12|PCBP2|PCBP2	902	-	5.8959904	1.0088218	-1.0	-1.0
chr3	46992366	46992474	ENSG00000160796.16|NBEAL2|PCBP2|PCBP2	902	+	4.1375318	1.0071694	-1.0	-1.0
chr3	46988427	46988668	ENSG00000160796.16|NBEAL2|PCBP2|PCBP2	954	+	6.760833	1.3372531	-1.0	-1.0
chr3	47004678	47004918	ENSG00000160796.16|NBEAL2|PCBP2|PCBP2	941	+	4.9676514	1.2308717	-1.0	-1.0
chr3	46989788	46989888	ENSG00000160796.16|NBEAL2|PCBP2|PCBP2	902	+	6.23631	1.0088218	-1.0	-1.0
chr3	47300022	47300297	ENSG00000114648.11|KLHL18|PCBP2|PCBP2	969	+	7.05492	1.5065172	-1.0	-1.0
chr3	47410272	47411142	ENSG00000076201.14|PTPN23|PCBP2|PCBP2	958	+	5.3054843	1.3752658	-1.0	-1.0
chr3	47410027	47410257	ENSG00000076201.14|PTPN23|PCBP2|PCBP2	917	+	3.6244142	1.0819912	-1.0	-1.0
chr3	47412805	47413120	ENSG00000076201.14|PTPN23|PCBP2|PCBP2	943	+	4.7694154	1.2429444	-1.0	-1.0
chr3	47411187	47411297	ENSG00000076201.14|PTPN23|PCBP2|PCBP2	902	+	5.916889	1.0088218	-1.0	-1.0
chr3	47417826	47418133	ENSG00000114650.18|SCAP|PCBP2|PCBP2	958	-	6.3931904	1.3780462	-1.0	-1.0
chr3	47418400	47418515	ENSG00000114650.18|SCAP|PCBP2|PCBP2	902	-	5.823082	1.0088218	-1.0	-1.0
chr3	47639025	47639125	ENSG00000173473.10|SMARCC1|PCBP2|PCBP2	902	-	5.9263563	1.0088218	-1.0	-1.0
chr3	47662972	47663222	ENSG00000173473.10|SMARCC1|PCBP2|PCBP2	964	-	7.171278	1.439767	-1.0	-1.0
chr3	47854542	47854762	ENSG00000047849.21|MAP4|PCBP2|PCBP2	924	-	4.112348	1.1207559	-1.0	-1.0
chr3	48088090	48088315	ENSG00000047849.21|MAP4|PCBP2|PCBP2	941	-	6.427648	1.2286255	-1.0	-1.0
chr3	47852849	47853034	ENSG00000047849.21|MAP4|PCBP2|PCBP2	971	-	5.2689157	1.5331124	-1.0	-1.0
chr3	47915754	47915859	ENSG00000047849.21|MAP4|PCBP2|PCBP2	901	-	5.8124075	1.0063431	-1.0	-1.0
chr3	47852714	47852814	ENSG00000047849.21|MAP4|PCBP2|PCBP2	902	-	3.2608135	1.0088218	-1.0	-1.0
chr3	47852554	47852654	ENSG00000047849.21|MAP4|PCBP2|PCBP2	902	-	4.150066	1.0088218	-1.0	-1.0
chr3	48088405	48088600	ENSG00000047849.21|MAP4|PCBP2|PCBP2	902	-	6.182188	1.0088218	-1.0	-1.0
chr3	48429327	48429481	ENSG00000164050.12|PLXNB1|PCBP2|PCBP2	946	-	4.23646	1.2684989	-1.0	-1.0
chr3	48426628	48426793	ENSG00000164050.12|PLXNB1|PCBP2|PCBP2	911	-	5.0510826	1.0514644	-1.0	-1.0
chr3	48419923	48420093	ENSG00000164050.12|PLXNB1|PCBP2|PCBP2	908	-	3.3058653	1.0354356	-1.0	-1.0
chr3	48427608	48427708	ENSG00000164050.12|PLXNB1|PCBP2|PCBP2	902	-	3.35278	1.0088218	-1.0	-1.0
chr3	48428733	48429043	ENSG00000164050.12|PLXNB1|PCBP2|PCBP2	924	-	3.5951383	1.1189119	-1.0	-1.0
chr3	48423022	48423122	ENSG00000164050.12|PLXNB1|PCBP2|PCBP2	902	-	4.1404834	1.0088218	-1.0	-1.0
chr3	48423137	48423367	ENSG00000164050.12|PLXNB1|PCBP2|PCBP2	936	-	4.829664	1.1924376	-1.0	-1.0
chr3	48427358	48427458	ENSG00000164050.12|PLXNB1|PCBP2|PCBP2	902	-	4.348943	1.0088218	-1.0	-1.0
chr3	48427483	48427603	ENSG00000164050.12|PLXNB1|PCBP2|PCBP2	904	-	3.1791515	1.017269	-1.0	-1.0
chr3	48429776	48430007	ENSG00000164050.12|PLXNB1|PCBP2|PCBP2	940	-	4.052133	1.2230524	-1.0	-1.0
chr3	48420093	48420257	ENSG00000164050.12|PLXNB1|PCBP2|PCBP2	908	-	3.3917437	1.0375671	-1.0	-1.0
chr3	48429078	48429252	ENSG00000164050.12|PLXNB1|PCBP2|PCBP2	923	-	3.5069501	1.1132237	-1.0	-1.0
chr3	48429481	48429776	ENSG00000164050.12|PLXNB1|PCBP2|PCBP2	918	-	3.434181	1.0859554	-1.0	-1.0
chr3	48410674	48410834	ENSG00000164050.12|PLXNB1|PCBP2|PCBP2	923	-	4.4875317	1.1131867	-1.0	-1.0
chr3	48421881	48422051	ENSG00000164050.12|PLXNB1|PCBP2|PCBP2	912	-	3.9148388	1.0533713	-1.0	-1.0
chr3	48469387	48469617	ENSG00000164054.15|SHISA5|PCBP2|PCBP2	923	-	4.9423385	1.1123561	-1.0	-1.0
chr3	48556528	48556680	ENSG00000114268.11|PFKFB4|PCBP2|PCBP2	902	-	5.9742355	1.0086346	-1.0	-1.0
chr3	48628195	48628480	ENSG00000225697.12|SLC26A6|PCBP2|PCBP2	970	-	5.735976	1.529453	-1.0	-1.0
chr3	48633876	48634066	ENSG00000225697.12|SLC26A6|PCBP2|PCBP2	905	-	6.320531	1.0203575	-1.0	-1.0
chr3	48635127	48635242	ENSG00000225697.12|SLC26A6|PCBP2|PCBP2	902	-	6.1431017	1.0088218	-1.0	-1.0
chr3	48632041	48632231	ENSG00000225697.12|SLC26A6|PCBP2|PCBP2	932	-	4.3919096	1.1678228	-1.0	-1.0
chr3	48643930	48644040	ENSG00000008300.16|CELSR3|PCBP2|PCBP2	925	-	5.1771708	1.1248255	-1.0	-1.0
chr3	48654842	48655043	ENSG00000008300.16|CELSR3|PCBP2|PCBP2	902	-	6.1197705	1.0088218	-1.0	-1.0
chr3	48641995	48642205	ENSG00000008300.16|CELSR3|PCBP2|PCBP2	940	-	5.943043	1.2188578	-1.0	-1.0
chr3	48685091	48685281	ENSG00000213672.7|NCKIPSD|PCBP2|PCBP2	905	-	6.2833557	1.021725	-1.0	-1.0
chr3	48694877	48695067	ENSG00000068745.14|IP6K2|PCBP2|PCBP2	912	-	3.2978394	1.0568333	-1.0	-1.0
chr3	48944783	48944913	ENSG00000177479.19|ARIH2|PCBP2|PCBP2	902	+	5.9629035	1.0088218	-1.0	-1.0
chr3	49007759	49008060	ENSG00000178252.17|WDR6|PCBP2|PCBP2	947	+	5.524949	1.2732159	-1.0	-1.0
chr3	49009234	49009459	ENSG00000178252.17|WDR6|PCBP2|PCBP2	950	+	4.685493	1.2975373	-1.0	-1.0
chr3	49008408	49008513	ENSG00000178252.17|WDR6|PCBP2|PCBP2	902	+	6.0283976	1.0088218	-1.0	-1.0
chr3	49125492	49125747	ENSG00000172037.13|LAMB2|PCBP2|PCBP2	918	-	3.963028	1.0869914	-1.0	-1.0
chr3	49419864	49419984	ENSG00000283189.2|AC104452.1|PCBP2|PCBP2	902	-	5.9910903	1.0088218	-1.0	-1.0
chr3	49419865	49419985	ENSG00000145020.15|AMT|PCBP2|PCBP2	902	-	5.9689646	1.0088218	-1.0	-1.0
chr3	49531596	49531701	ENSG00000173402.11|DAG1|PCBP2|PCBP2	902	+	3.4001067	1.0088218	-1.0	-1.0
chr3	49531461	49531561	ENSG00000173402.11|DAG1|PCBP2|PCBP2	901	+	3.157506	1.0065165	-1.0	-1.0
chr3	49533086	49533211	ENSG00000173402.11|DAG1|PCBP2|PCBP2	902	+	3.4128957	1.010248	-1.0	-1.0
chr3	49532881	49533046	ENSG00000173402.11|DAG1|PCBP2|PCBP2	918	+	3.6899183	1.0869641	-1.0	-1.0
chr3	49534996	49535121	ENSG00000173402.11|DAG1|PCBP2|PCBP2	936	+	6.514459	1.1972091	-1.0	-1.0
chr3	49674621	49674721	ENSG00000164062.12|APEH|PCBP2|PCBP2	902	+	5.8425975	1.0088218	-1.0	-1.0
chr3	49686170	49686385	ENSG00000173531.15|MST1|PCBP2|PCBP2	950	-	4.800533	1.3002037	-1.0	-1.0
chr3	49721284	49721514	ENSG00000164068.15|RNF123|PCBP2|PCBP2	950	+	4.7930856	1.302934	-1.0	-1.0
chr3	49707088	49707248	ENSG00000164068.15|RNF123|PCBP2|PCBP2	902	+	6.079834	1.0088218	-1.0	-1.0
chr3	49707658	49707953	ENSG00000164068.15|RNF123|PCBP2|PCBP2	913	+	5.636465	1.0604548	-1.0	-1.0
chr3	49986668	49986898	ENSG00000004534.14|RBM6|PCBP2|PCBP2	963	+	6.801384	1.4275156	-1.0	-1.0
chr3	50034938	50035173	ENSG00000004534.14|RBM6|PCBP2|PCBP2	978	+	5.930972	1.6491549	-1.0	-1.0
chr3	50004213	50004328	ENSG00000004534.14|RBM6|PCBP2|PCBP2	911	+	6.2437572	1.0518947	-1.0	-1.0
chr3	50175983	50176083	ENSG00000001617.11|SEMA3F|PCBP2|PCBP2	902	+	5.8358173	1.0088218	-1.0	-1.0
chr3	50220542	50220672	ENSG00000188338.14|SLC38A3|PCBP2|PCBP2	903	+	4.091986	1.0152147	-1.0	-1.0
chr3	50220672	50220812	ENSG00000188338.14|SLC38A3|PCBP2|PCBP2	913	+	3.8963404	1.0593433	-1.0	-1.0
chr3	50220357	50220527	ENSG00000188338.14|SLC38A3|PCBP2|PCBP2	908	+	4.119472	1.0363159	-1.0	-1.0
chr3	50215846	50215991	ENSG00000188338.14|SLC38A3|PCBP2|PCBP2	902	+	5.940495	1.0088218	-1.0	-1.0
chr3	50220142	50220277	ENSG00000188338.14|SLC38A3|PCBP2|PCBP2	902	+	3.7672782	1.008394	-1.0	-1.0
chr3	50258402	50258607	ENSG00000114353.16|GNAI2|PCBP2|PCBP2	918	+	3.9927754	1.0861506	-1.0	-1.0
chr3	50258667	50258847	ENSG00000114353.16|GNAI2|PCBP2|PCBP2	906	+	3.6366704	1.0257937	-1.0	-1.0
chr3	50258902	50259017	ENSG00000114353.16|GNAI2|PCBP2|PCBP2	904	+	3.644112	1.0155284	-1.0	-1.0
chr3	50259057	50259172	ENSG00000114353.16|GNAI2|PCBP2|PCBP2	902	+	6.182972	1.0082455	-1.0	-1.0
chr3	50270745	50270885	ENSG00000012171.19|SEMA3B|PCBP2|PCBP2	902	+	6.223821	1.0088218	-1.0	-1.0
chr3	50271670	50271825	ENSG00000012171.19|SEMA3B|PCBP2|PCBP2	902	+	3.2727714	1.0073228	-1.0	-1.0
chr3	50270495	50270560	ENSG00000012171.19|SEMA3B|PCBP2|PCBP2	927	+	4.091609	1.1389714	-1.0	-1.0
chr3	50288271	50288481	ENSG00000214706.10|IFRD2|PCBP2|PCBP2	922	-	4.415515	1.1058515	-1.0	-1.0
chr3	51420183	51420373	ENSG00000145041.15|DCAF1|PCBP2|PCBP2	908	-	4.1137147	1.0345116	-1.0	-1.0
chr3	51664466	51664661	ENSG00000164081.12|TEX264|PCBP2|PCBP2	932	+	6.4301805	1.1684517	-1.0	-1.0
chr3	51664470	51664660	ENSG00000164080.13|RAD54L2|PCBP2|PCBP2	933	+	6.484847	1.1770965	-1.0	-1.0
chr3	51665070	51665170	ENSG00000164080.13|RAD54L2|PCBP2|PCBP2	924	+	6.5727057	1.1200675	-1.0	-1.0
chr3	51958148	51958258	ENSG00000090097.21|PCBP4|PCBP2|PCBP2	902	-	6.1037817	1.0076793	-1.0	-1.0
chr3	51973840	51973950	ENSG00000090097.21|PCBP4|PCBP2|PCBP2	902	-	4.1820865	1.0072849	-1.0	-1.0
chr3	51967672	51967842	ENSG00000090097.21|PCBP4|PCBP2|PCBP2	902	-	5.875204	1.0088218	-1.0	-1.0
chr3	51958349	51958749	ENSG00000090097.21|PCBP4|PCBP2|PCBP2	967	-	5.9974866	1.4812604	-1.0	-1.0
chr3	51968940	51969245	ENSG00000090097.21|PCBP4|PCBP2|PCBP2	933	-	4.113612	1.1759877	-1.0	-1.0
chr3	51965286	51965391	ENSG00000090097.21|PCBP4|PCBP2|PCBP2	902	-	5.9962273	1.0088218	-1.0	-1.0
chr3	51968938	51969243	ENSG00000272762.5|AC115284.1|PCBP2|PCBP2	931	-	4.066006	1.1633612	-1.0	-1.0
chr3	51967698	51967843	ENSG00000272762.5|AC115284.1|PCBP2|PCBP2	902	-	5.8754554	1.0088218	-1.0	-1.0
chr3	51965283	51965388	ENSG00000272762.5|AC115284.1|PCBP2|PCBP2	902	-	5.907997	1.0088218	-1.0	-1.0
chr3	51973843	51973953	ENSG00000272762.5|AC115284.1|PCBP2|PCBP2	902	-	4.168549	1.0068657	-1.0	-1.0
chr3	51973842	51973952	ENSG00000114779.19|ABHD14B|PCBP2|PCBP2	902	-	4.1805935	1.0072849	-1.0	-1.0
chr3	51968939	51969244	ENSG00000114779.19|ABHD14B|PCBP2|PCBP2	931	-	4.0476775	1.1586561	-1.0	-1.0
chr3	51989025	51989202	ENSG00000243989.8|ACY1|PCBP2|PCBP2	948	+	5.4712734	1.281832	-1.0	-1.0
chr3	51988569	51988804	ENSG00000243989.8|ACY1|PCBP2|PCBP2	959	+	4.8586016	1.3824147	-1.0	-1.0
chr3	51989025	51989183	ENSG00000114786.16|ABHD14A-ACY1|PCBP2|PCBP2	947	+	5.159052	1.272933	-1.0	-1.0
chr3	51988603	51988765	ENSG00000114786.16|ABHD14A-ACY1|PCBP2|PCBP2	971	+	5.2200804	1.532201	-1.0	-1.0
chr3	52054046	52054196	ENSG00000164086.9|DUSP7|PCBP2|PCBP2	946	-	6.7067814	1.269088	-1.0	-1.0
chr3	52049558	52049818	ENSG00000164086.9|DUSP7|PCBP2|PCBP2	911	-	4.5931873	1.0487266	-1.0	-1.0
chr3	52404064	52404259	ENSG00000163930.9|BAP1|PCBP2|PCBP2	922	-	6.2874613	1.1082897	-1.0	-1.0
chr3	52409851	52410001	ENSG00000163930.9|BAP1|PCBP2|PCBP2	902	-	4.284204	1.0088218	-1.0	-1.0
chr3	52533139	52533239	ENSG00000168268.10|NT5DC2|PCBP2|PCBP2	902	-	5.795436	1.0088218	-1.0	-1.0
chr3	52533374	52533505	ENSG00000168268.10|NT5DC2|PCBP2|PCBP2	902	-	6.0580783	1.0078981	-1.0	-1.0
chr3	52524564	52524729	ENSG00000168268.10|NT5DC2|PCBP2|PCBP2	917	-	3.7520535	1.0813577	-1.0	-1.0
chr3	52685773	52685903	ENSG00000163939.18|PBRM1|PCBP2|PCBP2	909	-	5.3836637	1.0414261	-1.0	-1.0
chr3	52749026	52749181	ENSG00000114904.12|NEK4|PCBP2|PCBP2	902	-	5.908639	1.0088218	-1.0	-1.0
chr3	52804069	52804174	ENSG00000162267.12|ITIH3|PCBP2|PCBP2	902	+	5.8589697	1.0088218	-1.0	-1.0
chr3	52798410	52798569	ENSG00000162267.12|ITIH3|PCBP2|PCBP2	907	+	3.965659	1.0336008	-1.0	-1.0
chr3	52840310	52840490	ENSG00000213533.11|TMEM110|PCBP2|PCBP2	932	-	5.957065	1.1705751	-1.0	-1.0
chr3	52840312	52840487	ENSG00000248592.7|TMEM110-MUSTN1|PCBP2|PCBP2	936	-	5.9244633	1.1927558	-1.0	-1.0
chr3	53232239	53232434	ENSG00000163931.15|TKT|PCBP2|PCBP2	914	-	6.296695	1.0662454	-1.0	-1.0
chr3	53825537	53825702	ENSG00000016391.10|CHDH|PCBP2|PCBP2	904	-	3.5348902	1.0162162	-1.0	-1.0
chr3	53833442	53833547	ENSG00000016391.10|CHDH|PCBP2|PCBP2	902	-	5.872012	1.0088218	-1.0	-1.0
chr3	53839987	53840187	ENSG00000016391.10|CHDH|PCBP2|PCBP2	950	-	4.8422074	1.3033855	-1.0	-1.0
chr3	56085329	56085519	ENSG00000187672.12|ERC2|PCBP2|PCBP2	902	-	5.977154	1.0088218	-1.0	-1.0
chr3	56855042	56855232	ENSG00000163947.11|ARHGEF3|PCBP2|PCBP2	924	-	6.353649	1.1195556	-1.0	-1.0
chr3	56794047	56794167	ENSG00000163947.11|ARHGEF3|PCBP2|PCBP2	902	-	4.195328	1.0073203	-1.0	-1.0
chr3	57600369	57600564	ENSG00000272146.5|ARF4-AS1|PCBP2|PCBP2	944	+	6.149324	1.2533455	-1.0	-1.0
chr3	57644602	57644777	ENSG00000174839.12|DENND6A|PCBP2|PCBP2	902	-	6.111943	1.0088218	-1.0	-1.0
chr3	57805789	57805974	ENSG00000163681.14|SLMAP|PCBP2|PCBP2	905	+	6.217982	1.0214434	-1.0	-1.0
chr3	57771069	57771319	ENSG00000163681.14|SLMAP|PCBP2|PCBP2	981	+	8.269738	1.7179317	-1.0	-1.0
chr3	58310961	58311161	ENSG00000163684.11|RPP14|PCBP2|PCBP2	958	+	6.873397	1.3742247	-1.0	-1.0
chr3	58310961	58311161	ENSG00000255154.7|HTD2|PCBP2|PCBP2	958	+	6.873397	1.3758832	-1.0	-1.0
chr3	60296190	60296295	ENSG00000189283.9|FHIT|PCBP2|PCBP2	902	-	5.8434668	1.0088218	-1.0	-1.0
chr3	60394000	60394195	ENSG00000189283.9|FHIT|PCBP2|PCBP2	902	-	6.192399	1.0088218	-1.0	-1.0
chr3	60094690	60094875	ENSG00000189283.9|FHIT|PCBP2|PCBP2	911	-	4.3549304	1.05035	-1.0	-1.0
chr3	60746594	60746714	ENSG00000189283.9|FHIT|PCBP2|PCBP2	902	-	6.0839815	1.0088218	-1.0	-1.0
chr3	61562737	61563047	ENSG00000144724.19|PTPRG|PCBP2|PCBP2	913	+	5.083895	1.0597775	-1.0	-1.0
chr3	61926315	61926495	ENSG00000144724.19|PTPRG|PCBP2|PCBP2	905	+	5.0528507	1.0234941	-1.0	-1.0
chr3	62189118	62189253	ENSG00000144724.19|PTPRG|PCBP2|PCBP2	902	+	6.0512614	1.0088218	-1.0	-1.0
chr3	61562412	61562537	ENSG00000144724.19|PTPRG|PCBP2|PCBP2	902	+	6.0710306	1.0088218	-1.0	-1.0
chr3	61849925	61850115	ENSG00000144724.19|PTPRG|PCBP2|PCBP2	925	+	5.466083	1.1247115	-1.0	-1.0
chr3	61563062	61563257	ENSG00000144724.19|PTPRG|PCBP2|PCBP2	905	+	5.814286	1.0205853	-1.0	-1.0
chr3	61869470	61869690	ENSG00000144724.19|PTPRG|PCBP2|PCBP2	942	+	4.818899	1.2394475	-1.0	-1.0
chr3	61832770	61832915	ENSG00000144724.19|PTPRG|PCBP2|PCBP2	902	+	4.291338	1.0081826	-1.0	-1.0
chr3	61755904	61756014	ENSG00000144724.19|PTPRG|PCBP2|PCBP2	902	+	5.8886247	1.0088218	-1.0	-1.0
chr3	61885570	61886165	ENSG00000144724.19|PTPRG|PCBP2|PCBP2	951	+	4.958169	1.3136295	-1.0	-1.0
chr3	61649047	61649277	ENSG00000144724.19|PTPRG|PCBP2|PCBP2	967	+	5.6589713	1.4791538	-1.0	-1.0
chr3	61886200	61886395	ENSG00000144724.19|PTPRG|PCBP2|PCBP2	947	+	6.7569947	1.2732565	-1.0	-1.0
chr3	61562577	61562712	ENSG00000144724.19|PTPRG|PCBP2|PCBP2	902	+	6.0382395	1.0085337	-1.0	-1.0
chr3	61926510	61926720	ENSG00000144724.19|PTPRG|PCBP2|PCBP2	979	+	7.2120175	1.6795965	-1.0	-1.0
chr3	61839715	61839920	ENSG00000144724.19|PTPRG|PCBP2|PCBP2	953	+	4.9375243	1.3315799	-1.0	-1.0
chr3	61836245	61836345	ENSG00000144724.19|PTPRG|PCBP2|PCBP2	902	+	4.150066	1.0088218	-1.0	-1.0
chr3	61632707	61632907	ENSG00000144724.19|PTPRG|PCBP2|PCBP2	943	+	4.7160363	1.2406126	-1.0	-1.0
chr3	61589597	61589707	ENSG00000144724.19|PTPRG|PCBP2|PCBP2	902	+	5.860413	1.0088218	-1.0	-1.0
chr3	61561663	61561868	ENSG00000144724.19|PTPRG|PCBP2|PCBP2	936	+	4.0063334	1.1922636	-1.0	-1.0
chr3	61896095	61896310	ENSG00000144724.19|PTPRG|PCBP2|PCBP2	971	+	7.281371	1.5385505	-1.0	-1.0
chr3	61869945	61870045	ENSG00000144724.19|PTPRG|PCBP2|PCBP2	902	+	4.121849	1.0088218	-1.0	-1.0
chr3	61783540	61783650	ENSG00000144724.19|PTPRG|PCBP2|PCBP2	902	+	5.8189764	1.0088218	-1.0	-1.0
chr3	61684977	61685112	ENSG00000144724.19|PTPRG|PCBP2|PCBP2	902	+	6.1756506	1.0088218	-1.0	-1.0
chr3	61641097	61641297	ENSG00000144724.19|PTPRG|PCBP2|PCBP2	935	+	4.1190305	1.1894584	-1.0	-1.0
chr3	61610667	61610892	ENSG00000144724.19|PTPRG|PCBP2|PCBP2	945	+	4.4091315	1.2626361	-1.0	-1.0
chr3	63826303	63826483	ENSG00000224479.6|AC104162.1|PCBP2|PCBP2	902	-	6.036517	1.0084165	-1.0	-1.0
chr3	63863317	63863487	ENSG00000163634.11|THOC7|PCBP2|PCBP2	902	-	5.8281245	1.0088218	-1.0	-1.0
chr3	63995684	63995879	ENSG00000163635.17|ATXN7|PCBP2|PCBP2	940	+	4.7426033	1.2198412	-1.0	-1.0
chr3	63912923	63913073	ENSG00000163635.17|ATXN7|PCBP2|PCBP2	916	+	6.399434	1.0752759	-1.0	-1.0
chr3	64004836	64004941	ENSG00000239653.1|PSMD6-AS2|PCBP2|PCBP2	902	+	5.9267073	1.0088218	-1.0	-1.0
chr3	66016895	66017095	ENSG00000151276.23|MAGI1|PCBP2|PCBP2	938	-	3.9657104	1.210174	-1.0	-1.0
chr3	66005565	66005675	ENSG00000151276.23|MAGI1|PCBP2|PCBP2	902	-	6.3313994	1.0088218	-1.0	-1.0
chr3	65913465	65913615	ENSG00000151276.23|MAGI1|PCBP2|PCBP2	902	-	5.9610624	1.0088218	-1.0	-1.0
chr3	65871546	65871701	ENSG00000151276.23|MAGI1|PCBP2|PCBP2	902	-	3.0671124	1.008368	-1.0	-1.0
chr3	65734721	65735031	ENSG00000151276.23|MAGI1|PCBP2|PCBP2	971	-	5.6945896	1.5442822	-1.0	-1.0
chr3	65944740	65944840	ENSG00000151276.23|MAGI1|PCBP2|PCBP2	902	-	6.106051	1.0088218	-1.0	-1.0
chr3	65706555	65706835	ENSG00000151276.23|MAGI1|PCBP2|PCBP2	956	-	6.1985955	1.3577801	-1.0	-1.0
chr3	65990145	65990255	ENSG00000151276.23|MAGI1|PCBP2|PCBP2	902	-	3.5616734	1.0075376	-1.0	-1.0
chr3	65855896	65856001	ENSG00000151276.23|MAGI1|PCBP2|PCBP2	902	-	6.0194483	1.0070198	-1.0	-1.0
chr3	65822086	65822281	ENSG00000151276.23|MAGI1|PCBP2|PCBP2	931	-	6.5037518	1.1613865	-1.0	-1.0
chr3	65856011	65856426	ENSG00000151276.23|MAGI1|PCBP2|PCBP2	940	-	4.824542	1.2230475	-1.0	-1.0
chr3	65856591	65856781	ENSG00000151276.23|MAGI1|PCBP2|PCBP2	905	-	6.083303	1.0208647	-1.0	-1.0
chr3	65599126	65599256	ENSG00000151276.23|MAGI1|PCBP2|PCBP2	902	-	6.058961	1.0088218	-1.0	-1.0
chr3	65851976	65852076	ENSG00000151276.23|MAGI1|PCBP2|PCBP2	902	-	6.100132	1.0088218	-1.0	-1.0
chr3	65854906	65855866	ENSG00000151276.23|MAGI1|PCBP2|PCBP2	959	-	5.975168	1.3837581	-1.0	-1.0
chr3	65856456	65856556	ENSG00000151276.23|MAGI1|PCBP2|PCBP2	901	-	6.3339305	1.0025022	-1.0	-1.0
chr3	66034070	66034235	ENSG00000151276.23|MAGI1|PCBP2|PCBP2	902	-	4.1900363	1.0088218	-1.0	-1.0
chr3	65870451	65870756	ENSG00000151276.23|MAGI1|PCBP2|PCBP2	967	-	5.0439477	1.4854258	-1.0	-1.0
chr3	65950925	65951030	ENSG00000151276.23|MAGI1|PCBP2|PCBP2	902	-	3.1698987	1.0088218	-1.0	-1.0
chr3	65616201	65616366	ENSG00000151276.23|MAGI1|PCBP2|PCBP2	956	-	6.025144	1.355685	-1.0	-1.0
chr3	65714925	65715085	ENSG00000151276.23|MAGI1|PCBP2|PCBP2	933	-	6.323206	1.1717657	-1.0	-1.0
chr3	65974200	65974450	ENSG00000151276.23|MAGI1|PCBP2|PCBP2	972	-	5.207898	1.5469126	-1.0	-1.0
chr3	65944565	65944670	ENSG00000151276.23|MAGI1|PCBP2|PCBP2	902	-	4.186433	1.0088218	-1.0	-1.0
chr3	65967790	65967945	ENSG00000151276.23|MAGI1|PCBP2|PCBP2	905	-	3.3674302	1.0226119	-1.0	-1.0
chr3	66016645	66016770	ENSG00000151276.23|MAGI1|PCBP2|PCBP2	902	-	5.959647	1.0088218	-1.0	-1.0
chr3	65523356	65523526	ENSG00000151276.23|MAGI1|PCBP2|PCBP2	902	-	6.036156	1.0088218	-1.0	-1.0
chr3	65913463	65913613	ENSG00000272610.1|MAGI1-IT1|PCBP2|PCBP2	902	-	5.965097	1.0088218	-1.0	-1.0
chr3	65944563	65944668	ENSG00000272610.1|MAGI1-IT1|PCBP2|PCBP2	902	-	4.186433	1.0088218	-1.0	-1.0
chr3	65950923	65951038	ENSG00000272610.1|MAGI1-IT1|PCBP2|PCBP2	901	-	3.1566982	1.0046198	-1.0	-1.0
chr3	66345342	66345482	ENSG00000144741.17|SLC25A26|PCBP2|PCBP2	912	+	6.2619786	1.0578296	-1.0	-1.0
chr3	66352698	66352798	ENSG00000144741.17|SLC25A26|PCBP2|PCBP2	901	+	5.9418163	1.0025022	-1.0	-1.0
chr3	66345507	66345757	ENSG00000144741.17|SLC25A26|PCBP2|PCBP2	921	+	5.4119973	1.0998657	-1.0	-1.0
chr3	67645981	67646191	ENSG00000172340.14|SUCLG2|PCBP2|PCBP2	976	-	7.4880266	1.613765	-1.0	-1.0
chr3	67644386	67644606	ENSG00000172340.14|SUCLG2|PCBP2|PCBP2	929	-	3.9943857	1.1512624	-1.0	-1.0
chr3	71397870	71398030	ENSG00000114861.18|FOXP1|PCBP2|PCBP2	925	-	4.6614156	1.1224499	-1.0	-1.0
chr3	71560832	71560937	ENSG00000114861.18|FOXP1|PCBP2|PCBP2	902	-	5.9691086	1.0088218	-1.0	-1.0
chr3	71157992	71158202	ENSG00000114861.18|FOXP1|PCBP2|PCBP2	975	-	7.83459	1.594812	-1.0	-1.0
chr3	71568352	71568462	ENSG00000114861.18|FOXP1|PCBP2|PCBP2	923	-	6.51217	1.1112316	-1.0	-1.0
chr3	71157187	71157377	ENSG00000114861.18|FOXP1|PCBP2|PCBP2	905	-	3.9258358	1.0241417	-1.0	-1.0
chr3	71432700	71432800	ENSG00000114861.18|FOXP1|PCBP2|PCBP2	902	-	5.8358173	1.0088218	-1.0	-1.0
chr3	70977927	70978027	ENSG00000114861.18|FOXP1|PCBP2|PCBP2	902	-	3.3707292	1.0088218	-1.0	-1.0
chr3	71129607	71129742	ENSG00000114861.18|FOXP1|PCBP2|PCBP2	902	-	5.8512526	1.0088218	-1.0	-1.0
chr3	71432260	71432455	ENSG00000114861.18|FOXP1|PCBP2|PCBP2	902	-	6.0485744	1.0088218	-1.0	-1.0
chr3	71434950	71435730	ENSG00000114861.18|FOXP1|PCBP2|PCBP2	971	-	6.7346525	1.5399114	-1.0	-1.0
chr3	71581277	71581437	ENSG00000114861.18|FOXP1|PCBP2|PCBP2	902	-	4.625779	1.0088218	-1.0	-1.0
chr3	71158357	71158487	ENSG00000114861.18|FOXP1|PCBP2|PCBP2	923	-	6.6801558	1.1124951	-1.0	-1.0
chr3	71258610	71258715	ENSG00000114861.18|FOXP1|PCBP2|PCBP2	902	-	4.277009	1.0088218	-1.0	-1.0
chr3	71435730	71436380	ENSG00000114861.18|FOXP1|PCBP2|PCBP2	941	-	5.9226704	1.2297051	-1.0	-1.0
chr3	71434190	71434505	ENSG00000114861.18|FOXP1|PCBP2|PCBP2	961	-	6.785082	1.4132066	-1.0	-1.0
chr3	71233054	71233344	ENSG00000114861.18|FOXP1|PCBP2|PCBP2	972	-	6.5429516	1.5514251	-1.0	-1.0
chr3	71142872	71142972	ENSG00000114861.18|FOXP1|PCBP2|PCBP2	902	-	5.828101	1.0088218	-1.0	-1.0
chr3	71581953	71582098	ENSG00000114861.18|FOXP1|PCBP2|PCBP2	961	-	6.2596927	1.4035916	-1.0	-1.0
chr3	71567637	71568197	ENSG00000114861.18|FOXP1|PCBP2|PCBP2	965	-	6.503522	1.460379	-1.0	-1.0
chr3	71580997	71581147	ENSG00000114861.18|FOXP1|PCBP2|PCBP2	917	-	5.460277	1.0817052	-1.0	-1.0
chr3	72168717	72168832	ENSG00000243083.5|LINC00870|PCBP2|PCBP2	901	+	5.859175	1.0061188	-1.0	-1.0
chr3	72403532	72403632	ENSG00000163602.10|RYBP|PCBP2|PCBP2	902	-	5.8358173	1.0088218	-1.0	-1.0
chr3	72997391	72997546	ENSG00000172986.12|GXYLT2|PCBP2|PCBP2	902	+	5.828028	1.0088218	-1.0	-1.0
chr3	72997412	72997547	ENSG00000163605.14|PPP4R2|PCBP2|PCBP2	902	+	5.8289943	1.0088218	-1.0	-1.0
chr3	78718683	78718938	ENSG00000169855.19|ROBO1|PCBP2|PCBP2	973	-	7.574704	1.5686444	-1.0	-1.0
chr3	78738068	78738243	ENSG00000169855.19|ROBO1|PCBP2|PCBP2	924	-	6.013718	1.1194578	-1.0	-1.0
chr3	78833895	78834075	ENSG00000169855.19|ROBO1|PCBP2|PCBP2	902	-	6.0577774	1.0088218	-1.0	-1.0
chr3	78885190	78885375	ENSG00000169855.19|ROBO1|PCBP2|PCBP2	906	-	3.4681067	1.0252757	-1.0	-1.0
chr3	79004572	79004757	ENSG00000169855.19|ROBO1|PCBP2|PCBP2	915	-	4.135146	1.0731051	-1.0	-1.0
chr3	78853080	78853335	ENSG00000169855.19|ROBO1|PCBP2|PCBP2	944	-	4.1455245	1.255682	-1.0	-1.0
chr3	78833525	78833675	ENSG00000169855.19|ROBO1|PCBP2|PCBP2	902	-	4.2096453	1.0088218	-1.0	-1.0
chr3	78693207	78693356	ENSG00000169855.19|ROBO1|PCBP2|PCBP2	902	-	5.904524	1.0088218	-1.0	-1.0
chr3	78650050	78650170	ENSG00000169855.19|ROBO1|PCBP2|PCBP2	902	-	5.795436	1.0088218	-1.0	-1.0
chr3	81563805	81564010	ENSG00000114480.12|GBE1|PCBP2|PCBP2	938	-	6.543293	1.2093401	-1.0	-1.0
chr3	82394774	82394889	ENSG00000239440.5|LINC02008|PCBP2|PCBP2	902	+	5.8934317	1.0088218	-1.0	-1.0
chr3	88058663	88058814	ENSG00000163320.10|CGGBP1|PCBP2|PCBP2	902	-	5.024059	1.0088218	-1.0	-1.0
chr3	88082950	88083165	ENSG00000175105.6|ZNF654|PCBP2|PCBP2	960	+	6.9481587	1.394201	-1.0	-1.0
chr3	98901121	98901331	ENSG00000057019.15|DCBLD2|PCBP2|PCBP2	938	-	3.831908	1.2089511	-1.0	-1.0
chr3	99838993	99839318	ENSG00000184220.11|CMSS1|PCBP2|PCBP2	904	+	5.200758	1.0180566	-1.0	-1.0
chr3	99834588	99834758	ENSG00000184220.11|CMSS1|PCBP2|PCBP2	937	+	6.5196643	1.2029071	-1.0	-1.0
chr3	100295528	100295703	ENSG00000036054.12|TBC1D23|PCBP2|PCBP2	901	+	5.86567	1.0059048	-1.0	-1.0
chr3	100709690	100709821	ENSG00000114354.13|TFG|PCBP2|PCBP2	902	+	5.8497405	1.0076284	-1.0	-1.0
chr3	100709969	100710249	ENSG00000114354.13|TFG|PCBP2|PCBP2	944	+	5.5280614	1.2523043	-1.0	-1.0
chr3	101574359	101574459	ENSG00000081154.11|PCNP|PCBP2|PCBP2	902	+	5.8434668	1.0088218	-1.0	-1.0
chr3	105386451	105386551	ENSG00000170017.12|ALCAM|PCBP2|PCBP2	902	+	5.8124075	1.0088218	-1.0	-1.0
chr3	107547650	107547880	ENSG00000114439.18|BBX|PCBP2|PCBP2	960	+	5.6685424	1.3956378	-1.0	-1.0
chr3	107534390	107534490	ENSG00000114439.18|BBX|PCBP2|PCBP2	901	+	5.903661	1.0065165	-1.0	-1.0
chr3	111071912	111072107	ENSG00000177707.10|NECTIN3|PCBP2|PCBP2	910	+	6.3305693	1.04362	-1.0	-1.0
chr3	111075287	111075422	ENSG00000177707.10|NECTIN3|PCBP2|PCBP2	902	+	6.071712	1.0088218	-1.0	-1.0
chr3	111781268	111781463	ENSG00000240891.7|PLCXD2|PCBP2|PCBP2	935	+	5.512041	1.1852148	-1.0	-1.0
chr3	111781268	111781463	ENSG00000144824.20|PHLDB2|PCBP2|PCBP2	935	+	5.512041	1.1863345	-1.0	-1.0
chr3	113758337	113758512	ENSG00000114573.9|ATP6V1A|PCBP2|PCBP2	902	+	6.0917726	1.0088218	-1.0	-1.0
chr3	114328680	114328990	ENSG00000259976.3|AC093010.3|PCBP2|PCBP2	955	-	6.0663223	1.3514013	-1.0	-1.0
chr3	114325945	114326115	ENSG00000259976.3|AC093010.3|PCBP2|PCBP2	916	-	4.083915	1.0751269	-1.0	-1.0
chr3	114471417	114471577	ENSG00000181722.16|ZBTB20|PCBP2|PCBP2	902	-	6.1080337	1.0088218	-1.0	-1.0
chr3	114328680	114328990	ENSG00000181722.16|ZBTB20|PCBP2|PCBP2	956	-	6.0663223	1.3523918	-1.0	-1.0
chr3	114998911	114999106	ENSG00000181722.16|ZBTB20|PCBP2|PCBP2	946	-	6.744281	1.2660505	-1.0	-1.0
chr3	114624611	114624826	ENSG00000181722.16|ZBTB20|PCBP2|PCBP2	939	-	4.5166574	1.2165436	-1.0	-1.0
chr3	114325945	114326115	ENSG00000181722.16|ZBTB20|PCBP2|PCBP2	916	-	4.083915	1.0756586	-1.0	-1.0
chr3	119472056	119472206	ENSG00000163389.10|POGLUT1|PCBP2|PCBP2	902	+	5.8759613	1.0088218	-1.0	-1.0
chr3	119676996	119677156	ENSG00000138495.6|COX17|PCBP2|PCBP2	902	-	5.871243	1.0088218	-1.0	-1.0
chr3	119915935	119916043	ENSG00000082701.14|GSK3B|PCBP2|PCBP2	902	-	6.236959	1.0088218	-1.0	-1.0
chr3	119824972	119825122	ENSG00000082701.14|GSK3B|PCBP2|PCBP2	912	-	5.648733	1.0552231	-1.0	-1.0
chr3	119823287	119823422	ENSG00000082701.14|GSK3B|PCBP2|PCBP2	915	-	6.306295	1.0710294	-1.0	-1.0
chr3	120024739	120024909	ENSG00000082701.14|GSK3B|PCBP2|PCBP2	902	-	5.943963	1.0088218	-1.0	-1.0
chr3	120093781	120094006	ENSG00000082701.14|GSK3B|PCBP2|PCBP2	957	-	4.6588893	1.3670528	-1.0	-1.0
chr3	119902268	119902378	ENSG00000082701.14|GSK3B|PCBP2|PCBP2	901	-	5.9558086	1.0052006	-1.0	-1.0
chr3	120045994	120046189	ENSG00000082701.14|GSK3B|PCBP2|PCBP2	932	-	5.2281337	1.1675289	-1.0	-1.0
chr3	120093119	120093229	ENSG00000082701.14|GSK3B|PCBP2|PCBP2	902	-	4.154654	1.0088218	-1.0	-1.0
chr3	120077409	120077574	ENSG00000082701.14|GSK3B|PCBP2|PCBP2	910	-	5.4948745	1.0455577	-1.0	-1.0
chr3	119922059	119922319	ENSG00000082701.14|GSK3B|PCBP2|PCBP2	965	-	6.061209	1.4547307	-1.0	-1.0
chr3	120663146	120663301	ENSG00000113924.11|HGD|PCBP2|PCBP2	914	-	3.9585805	1.0637078	-1.0	-1.0
chr3	120644689	120644819	ENSG00000113924.11|HGD|PCBP2|PCBP2	902	-	3.025301	1.0088218	-1.0	-1.0
chr3	120662206	120662371	ENSG00000113924.11|HGD|PCBP2|PCBP2	921	-	4.7086215	1.1008298	-1.0	-1.0
chr3	120628959	120629189	ENSG00000113924.11|HGD|PCBP2|PCBP2	938	-	4.365011	1.207927	-1.0	-1.0
chr3	120668426	120668646	ENSG00000113924.11|HGD|PCBP2|PCBP2	944	-	4.711283	1.2519078	-1.0	-1.0
chr3	120640086	120640501	ENSG00000113924.11|HGD|PCBP2|PCBP2	964	-	5.8010306	1.439448	-1.0	-1.0
chr3	121684455	121684560	ENSG00000173230.15|GOLGB1|PCBP2|PCBP2	912	-	4.507141	1.0557648	-1.0	-1.0
chr3	122367027	122367267	ENSG00000160124.9|CCDC58|PCBP2|PCBP2	972	-	5.4910536	1.5486133	-1.0	-1.0
chr3	122384569	122384744	ENSG00000114023.15|FAM162A|PCBP2|PCBP2	902	+	3.7532752	1.0085067	-1.0	-1.0
chr3	122452934	122453099	ENSG00000114030.12|KPNA1|PCBP2|PCBP2	902	-	6.0504293	1.0083758	-1.0	-1.0
chr3	122452249	122452854	ENSG00000114030.12|KPNA1|PCBP2|PCBP2	964	-	7.148524	1.4407265	-1.0	-1.0
chr3	122753200	122753400	ENSG00000169087.10|HSPBAP1|PCBP2|PCBP2	915	-	6.3406153	1.0688359	-1.0	-1.0
chr3	122891175	122891310	ENSG00000273033.2|LINC02035|PCBP2|PCBP2	906	+	6.448912	1.0289026	-1.0	-1.0
chr3	123152615	123152835	ENSG00000065485.19|PDIA5|PCBP2|PCBP2	954	+	5.1774645	1.3359835	-1.0	-1.0
chr3	123126163	123126313	ENSG00000065485.19|PDIA5|PCBP2|PCBP2	902	+	4.231032	1.0073692	-1.0	-1.0
chr3	123103396	123103496	ENSG00000065485.19|PDIA5|PCBP2|PCBP2	902	+	5.997968	1.0088218	-1.0	-1.0
chr3	123152095	123152260	ENSG00000065485.19|PDIA5|PCBP2|PCBP2	902	+	6.01778	1.0088218	-1.0	-1.0
chr3	123134526	123134666	ENSG00000065485.19|PDIA5|PCBP2|PCBP2	934	+	5.661991	1.181636	-1.0	-1.0
chr3	123103531	123103726	ENSG00000065485.19|PDIA5|PCBP2|PCBP2	935	+	6.547466	1.1840919	-1.0	-1.0
chr3	123111072	123111172	ENSG00000065485.19|PDIA5|PCBP2|PCBP2	902	+	5.787548	1.0088218	-1.0	-1.0
chr3	123116603	123116713	ENSG00000065485.19|PDIA5|PCBP2|PCBP2	902	+	5.803295	1.0088218	-1.0	-1.0
chr3	123129998	123130103	ENSG00000065485.19|PDIA5|PCBP2|PCBP2	902	+	4.1729207	1.0088218	-1.0	-1.0
chr3	123254424	123254579	ENSG00000121542.11|SEC22A|PCBP2|PCBP2	902	+	6.0076394	1.0088218	-1.0	-1.0
chr3	123550854	123550959	ENSG00000206527.9|HACD2|PCBP2|PCBP2	902	-	5.870208	1.0088218	-1.0	-1.0
chr3	123600041	123600161	ENSG00000239523.5|MYLK-AS1|PCBP2|PCBP2	902	+	5.9189334	1.0088218	-1.0	-1.0
chr3	123787923	123788033	ENSG00000065534.18|MYLK|PCBP2|PCBP2	902	-	5.804396	1.0088199	-1.0	-1.0
chr3	123925258	123925453	ENSG00000175455.14|CCDC14|PCBP2|PCBP2	943	-	6.645075	1.2438589	-1.0	-1.0
chr3	124660297	124660402	ENSG00000160145.15|KALRN|PCBP2|PCBP2	902	+	5.820302	1.0088218	-1.0	-1.0
chr3	124584906	124585096	ENSG00000160145.15|KALRN|PCBP2|PCBP2	904	+	6.207913	1.0199063	-1.0	-1.0
chr3	124779267	124779392	ENSG00000082781.11|ITGB5|PCBP2|PCBP2	902	-	5.907532	1.0088218	-1.0	-1.0
chr3	124834015	124834115	ENSG00000082781.11|ITGB5|PCBP2|PCBP2	902	-	6.0470243	1.0088218	-1.0	-1.0
chr3	124834405	124834815	ENSG00000082781.11|ITGB5|PCBP2|PCBP2	909	-	6.190548	1.0385793	-1.0	-1.0
chr3	124834865	124835060	ENSG00000082781.11|ITGB5|PCBP2|PCBP2	924	-	4.710958	1.1175355	-1.0	-1.0
chr3	125012697	125012797	ENSG00000173706.12|HEG1|PCBP2|PCBP2	902	-	5.8124075	1.0088218	-1.0	-1.0
chr3	125013042	125013192	ENSG00000173706.12|HEG1|PCBP2|PCBP2	935	-	6.6195645	1.1884094	-1.0	-1.0
chr3	125013387	125013727	ENSG00000173706.12|HEG1|PCBP2|PCBP2	902	-	4.339995	1.0105581	-1.0	-1.0
chr3	125353206	125353316	ENSG00000163848.19|ZNF148|PCBP2|PCBP2	902	-	6.202804	1.0088218	-1.0	-1.0
chr3	125374683	125375101	ENSG00000163848.19|ZNF148|PCBP2|PCBP2	940	-	6.3098063	1.2237453	-1.0	-1.0
chr3	125334728	125334828	ENSG00000163848.19|ZNF148|PCBP2|PCBP2	902	-	5.803295	1.0088218	-1.0	-1.0
chr3	126177512	126177637	ENSG00000144908.13|ALDH1L1|PCBP2|PCBP2	901	-	5.8124075	1.0055237	-1.0	-1.0
chr3	126529669	126529879	ENSG00000180767.9|CHST13|PCBP2|PCBP2	953	+	4.7460756	1.3281342	-1.0	-1.0
chr3	126863353	126863453	ENSG00000159685.10|CHCHD6|PCBP2|PCBP2	902	+	5.795436	1.0088218	-1.0	-1.0
chr3	126816000	126816180	ENSG00000159685.10|CHCHD6|PCBP2|PCBP2	905	+	6.264234	1.0219977	-1.0	-1.0
chr3	126864238	126864403	ENSG00000159685.10|CHCHD6|PCBP2|PCBP2	902	+	5.970662	1.0088218	-1.0	-1.0
chr3	126864863	126865033	ENSG00000159685.10|CHCHD6|PCBP2|PCBP2	902	+	5.8797436	1.0072519	-1.0	-1.0
chr3	126863948	126864103	ENSG00000159685.10|CHCHD6|PCBP2|PCBP2	902	+	6.011781	1.0088218	-1.0	-1.0
chr3	126763217	126763412	ENSG00000159685.10|CHCHD6|PCBP2|PCBP2	962	+	6.5679226	1.4189485	-1.0	-1.0
chr3	126861548	126861663	ENSG00000159685.10|CHCHD6|PCBP2|PCBP2	902	+	5.8684225	1.0088218	-1.0	-1.0
chr3	126863703	126863808	ENSG00000159685.10|CHCHD6|PCBP2|PCBP2	902	+	5.9068575	1.0088218	-1.0	-1.0
chr3	126864488	126864658	ENSG00000159685.10|CHCHD6|PCBP2|PCBP2	902	+	5.9324923	1.0073098	-1.0	-1.0
chr3	126865173	126865328	ENSG00000159685.10|CHCHD6|PCBP2|PCBP2	902	+	5.9667273	1.0088218	-1.0	-1.0
chr3	126865473	126865643	ENSG00000159685.10|CHCHD6|PCBP2|PCBP2	902	+	5.974058	1.0088218	-1.0	-1.0
chr3	126847745	126847935	ENSG00000159685.10|CHCHD6|PCBP2|PCBP2	902	+	6.037932	1.0088218	-1.0	-1.0
chr3	126993266	126993396	ENSG00000114554.11|PLXNA1|PCBP2|PCBP2	902	+	5.8501034	1.0088218	-1.0	-1.0
chr3	127672517	127672762	ENSG00000114631.10|PODXL2|PCBP2|PCBP2	948	+	6.537419	1.2837473	-1.0	-1.0
chr3	128230988	128231163	ENSG00000132394.10|EEFSEC|PCBP2|PCBP2	923	+	5.2745275	1.1141859	-1.0	-1.0
chr3	128159768	128159878	ENSG00000132394.10|EEFSEC|PCBP2|PCBP2	902	+	4.1589704	1.0088218	-1.0	-1.0
chr3	128330971	128331666	ENSG00000132394.10|EEFSEC|PCBP2|PCBP2	980	+	7.669815	1.688759	-1.0	-1.0
chr3	128207118	128207373	ENSG00000132394.10|EEFSEC|PCBP2|PCBP2	942	+	5.5583935	1.2390395	-1.0	-1.0
chr3	128174988	128175263	ENSG00000132394.10|EEFSEC|PCBP2|PCBP2	953	+	5.6265173	1.3324823	-1.0	-1.0
chr3	128182828	128182993	ENSG00000132394.10|EEFSEC|PCBP2|PCBP2	902	+	5.8668184	1.0088218	-1.0	-1.0
chr3	128408268	128408438	ENSG00000132394.10|EEFSEC|PCBP2|PCBP2	905	+	6.3529463	1.0219083	-1.0	-1.0
chr3	128814481	128814741	ENSG00000075785.12|RAB7A|PCBP2|PCBP2	933	+	4.2276926	1.1735265	-1.0	-1.0
chr3	128788644	128788844	ENSG00000075785.12|RAB7A|PCBP2|PCBP2	930	+	6.4527874	1.1555176	-1.0	-1.0
chr3	128813761	128813961	ENSG00000075785.12|RAB7A|PCBP2|PCBP2	916	+	3.8092666	1.0760633	-1.0	-1.0
chr3	128765234	128765429	ENSG00000075785.12|RAB7A|PCBP2|PCBP2	934	+	5.4626713	1.1791998	-1.0	-1.0
chr3	128813391	128813541	ENSG00000075785.12|RAB7A|PCBP2|PCBP2	906	+	3.390924	1.0266099	-1.0	-1.0
chr3	129183326	129183431	ENSG00000169714.16|CNBP|PCBP2|PCBP2	902	-	4.181467	1.007948	-1.0	-1.0
chr3	129315940	129316085	ENSG00000184897.5|H1FX|PCBP2|PCBP2	903	-	4.25071	1.0143948	-1.0	-1.0
chr3	129459681	129459866	ENSG00000163913.11|IFT122|PCBP2|PCBP2	902	+	6.1822114	1.0083472	-1.0	-1.0
chr3	129460121	129460286	ENSG00000163913.11|IFT122|PCBP2|PCBP2	902	+	5.989541	1.0088218	-1.0	-1.0
chr3	129566966	129567171	ENSG00000004399.12|PLXND1|PCBP2|PCBP2	948	-	6.227446	1.2846917	-1.0	-1.0
chr3	129573442	129573593	ENSG00000004399.12|PLXND1|PCBP2|PCBP2	943	-	6.0920906	1.2463381	-1.0	-1.0
chr3	129567491	129567601	ENSG00000004399.12|PLXND1|PCBP2|PCBP2	907	-	3.6167648	1.0338334	-1.0	-1.0
chr3	129555574	129555679	ENSG00000004399.12|PLXND1|PCBP2|PCBP2	901	-	6.072049	1.0056653	-1.0	-1.0
chr3	129579078	129579278	ENSG00000004399.12|PLXND1|PCBP2|PCBP2	949	-	5.871371	1.2959971	-1.0	-1.0
chr3	129765822	129765977	ENSG00000172765.16|TMCC1|PCBP2|PCBP2	902	-	6.0164776	1.0088218	-1.0	-1.0
chr3	129816507	129816697	ENSG00000172765.16|TMCC1|PCBP2|PCBP2	909	-	3.6460645	1.040677	-1.0	-1.0
chr3	130894062	130894297	ENSG00000017260.19|ATP2C1|PCBP2|PCBP2	935	+	4.670091	1.1886884	-1.0	-1.0
chr3	130903600	130903815	ENSG00000017260.19|ATP2C1|PCBP2|PCBP2	937	+	6.582391	1.1999432	-1.0	-1.0
chr3	131474309	131474529	ENSG00000114686.8|MRPL3|PCBP2|PCBP2	969	-	5.4555492	1.5021651	-1.0	-1.0
chr3	133642995	133643105	ENSG00000163781.12|TOPBP1|PCBP2|PCBP2	902	-	6.356451	1.0088218	-1.0	-1.0
chr3	134145613	134145833	ENSG00000163785.12|RYK|PCBP2|PCBP2	931	-	6.475292	1.1622273	-1.0	-1.0
chr3	134136518	134136653	ENSG00000163785.12|RYK|PCBP2|PCBP2	905	-	4.535901	1.0210854	-1.0	-1.0
chr3	134537558	134537728	ENSG00000182923.16|CEP63|PCBP2|PCBP2	912	+	4.577467	1.0549773	-1.0	-1.0
chr3	136180658	136180863	ENSG00000174579.3|MSL2|PCBP2|PCBP2	972	-	7.182716	1.5458076	-1.0	-1.0
chr3	136180893	136181023	ENSG00000174579.3|MSL2|PCBP2|PCBP2	928	-	6.821747	1.1414297	-1.0	-1.0
chr3	136694761	136694861	ENSG00000118007.12|STAG1|PCBP2|PCBP2	902	-	5.795436	1.0088218	-1.0	-1.0
chr3	136680446	136680641	ENSG00000118007.12|STAG1|PCBP2|PCBP2	943	-	4.256146	1.2441882	-1.0	-1.0
chr3	136719491	136719711	ENSG00000118007.12|STAG1|PCBP2|PCBP2	940	-	5.0876174	1.2205391	-1.0	-1.0
chr3	136673906	136674206	ENSG00000118007.12|STAG1|PCBP2|PCBP2	967	-	7.211323	1.4877769	-1.0	-1.0
chr3	136752071	136752194	ENSG00000118007.12|STAG1|PCBP2|PCBP2	902	-	5.877654	1.0073926	-1.0	-1.0
chr3	136591196	136591416	ENSG00000118007.12|STAG1|PCBP2|PCBP2	902	-	5.9347525	1.0084378	-1.0	-1.0
chr3	136822182	136822317	ENSG00000168917.8|SLC35G2|PCBP2|PCBP2	902	+	5.832951	1.0088218	-1.0	-1.0
chr3	136840402	136840562	ENSG00000168917.8|SLC35G2|PCBP2|PCBP2	902	+	5.899808	1.0088218	-1.0	-1.0
chr3	138757534	138757729	ENSG00000051382.8|PIK3CB|PCBP2|PCBP2	922	-	6.3951273	1.1056281	-1.0	-1.0
chr3	138834744	138834924	ENSG00000051382.8|PIK3CB|PCBP2|PCBP2	902	-	4.0520983	1.0085907	-1.0	-1.0
chr3	140942165	140942360	ENSG00000114120.11|SLC25A36|PCBP2|PCBP2	923	+	5.2252455	1.1150244	-1.0	-1.0
chr3	141487361	141487546	ENSG00000155903.11|RASA2|PCBP2|PCBP2	902	+	5.9182477	1.0088218	-1.0	-1.0
chr3	142336374	142336704	ENSG00000114127.10|XRN1|PCBP2|PCBP2	941	-	6.6405206	1.2270391	-1.0	-1.0
chr3	143026821	143027061	ENSG00000163714.17|U2SURP|PCBP2|PCBP2	978	+	5.4067583	1.6519712	-1.0	-1.0
chr3	146217956	146218081	ENSG00000114698.14|PLSCR4|PCBP2|PCBP2	902	-	6.228465	1.0083011	-1.0	-1.0
chr3	149635532	149635712	ENSG00000018408.14|WWTR1|PCBP2|PCBP2	902	-	6.1440725	1.0088218	-1.0	-1.0
chr3	149556667	149556787	ENSG00000018408.14|WWTR1|PCBP2|PCBP2	902	-	6.1619973	1.0088218	-1.0	-1.0
chr3	149618837	149618952	ENSG00000018408.14|WWTR1|PCBP2|PCBP2	902	-	5.8268223	1.0088218	-1.0	-1.0
chr3	149633682	149633877	ENSG00000018408.14|WWTR1|PCBP2|PCBP2	902	-	3.4864633	1.0088218	-1.0	-1.0
chr3	149657503	149657653	ENSG00000018408.14|WWTR1|PCBP2|PCBP2	902	-	5.9393263	1.0088218	-1.0	-1.0
chr3	149868451	149868656	ENSG00000082996.19|RNF13|PCBP2|PCBP2	978	+	7.617102	1.6644411	-1.0	-1.0
chr3	149919293	149919473	ENSG00000082996.19|RNF13|PCBP2|PCBP2	928	+	5.3247643	1.141943	-1.0	-1.0
chr3	149825838	149826023	ENSG00000082996.19|RNF13|PCBP2|PCBP2	902	+	6.315755	1.0088218	-1.0	-1.0
chr3	152331009	152331254	ENSG00000152601.17|MBNL1|PCBP2|PCBP2	938	+	5.4636846	1.2077075	-1.0	-1.0
chr3	155785948	155786173	ENSG00000174928.15|C3orf33|PCBP2|PCBP2	918	-	6.2215004	1.085946	-1.0	-1.0
chr3	155916317	155916482	ENSG00000163655.15|GMPS|PCBP2|PCBP2	902	+	6.0864477	1.0088218	-1.0	-1.0
chr3	155878812	155878982	ENSG00000163655.15|GMPS|PCBP2|PCBP2	902	+	5.9241433	1.0088218	-1.0	-1.0
chr3	158419966	158420076	ENSG00000174891.12|RSRC1|PCBP2|PCBP2	902	+	5.9621663	1.0075746	-1.0	-1.0
chr3	158358696	158358846	ENSG00000174891.12|RSRC1|PCBP2|PCBP2	902	+	5.984363	1.0088218	-1.0	-1.0
chr3	158227353	158227518	ENSG00000174891.12|RSRC1|PCBP2|PCBP2	902	+	4.3757644	1.0083454	-1.0	-1.0
chr3	158375966	158376166	ENSG00000174891.12|RSRC1|PCBP2|PCBP2	942	+	5.2191358	1.2394147	-1.0	-1.0
chr3	160565263	160565543	ENSG00000186432.8|KPNA4|PCBP2|PCBP2	902	-	6.0017967	1.0088218	-1.0	-1.0
chr3	160565085	160565213	ENSG00000186432.8|KPNA4|PCBP2|PCBP2	902	-	6.1538897	1.0088218	-1.0	-1.0
chr3	168081330	168081520	ENSG00000173905.8|GOLIM4|PCBP2|PCBP2	926	-	6.4728556	1.128221	-1.0	-1.0
chr3	170129403	170129543	ENSG00000173889.15|PHC3|PCBP2|PCBP2	902	-	5.8441486	1.0088218	-1.0	-1.0
chr3	170128873	170129053	ENSG00000173889.15|PHC3|PCBP2|PCBP2	917	-	5.160718	1.0824072	-1.0	-1.0
chr3	170136815	170137035	ENSG00000173889.15|PHC3|PCBP2|PCBP2	947	-	6.6405234	1.2774268	-1.0	-1.0
chr3	171756467	171756657	ENSG00000075651.15|PLD1|PCBP2|PCBP2	902	-	6.0784087	1.0088215	-1.0	-1.0
chr3	171763357	171763562	ENSG00000075651.15|PLD1|PCBP2|PCBP2	955	-	5.2628474	1.3508583	-1.0	-1.0
chr3	171774805	171774915	ENSG00000075651.15|PLD1|PCBP2|PCBP2	902	-	6.1681876	1.0088218	-1.0	-1.0
chr3	172314102	172314307	ENSG00000075420.12|FNDC3B|PCBP2|PCBP2	940	+	4.4889646	1.2246033	-1.0	-1.0
chr3	172041434	172041624	ENSG00000075420.12|FNDC3B|PCBP2|PCBP2	955	+	4.353382	1.3497826	-1.0	-1.0
chr3	172116330	172116520	ENSG00000075420.12|FNDC3B|PCBP2|PCBP2	905	+	3.490278	1.0241445	-1.0	-1.0
chr3	172173740	172173935	ENSG00000075420.12|FNDC3B|PCBP2|PCBP2	933	+	3.8017426	1.1734506	-1.0	-1.0
chr3	172179485	172179655	ENSG00000075420.12|FNDC3B|PCBP2|PCBP2	930	+	3.8373451	1.1542329	-1.0	-1.0
chr3	172193733	172193833	ENSG00000075420.12|FNDC3B|PCBP2|PCBP2	902	+	4.8487434	1.0088218	-1.0	-1.0
chr3	172255031	172255231	ENSG00000075420.12|FNDC3B|PCBP2|PCBP2	949	+	4.2481694	1.2884331	-1.0	-1.0
chr3	172312982	172313172	ENSG00000075420.12|FNDC3B|PCBP2|PCBP2	905	+	3.3108432	1.0203985	-1.0	-1.0
chr3	172152370	172152590	ENSG00000075420.12|FNDC3B|PCBP2|PCBP2	939	+	3.7673197	1.2180798	-1.0	-1.0
chr3	172040171	172040291	ENSG00000075420.12|FNDC3B|PCBP2|PCBP2	911	+	4.1679125	1.0492537	-1.0	-1.0
chr3	172040553	172040624	ENSG00000075420.12|FNDC3B|PCBP2|PCBP2	902	+	3.124278	1.0088218	-1.0	-1.0
chr3	172138986	172139086	ENSG00000075420.12|FNDC3B|PCBP2|PCBP2	900	+	3.2606764	1.0019101	-1.0	-1.0
chr3	172151345	172151500	ENSG00000075420.12|FNDC3B|PCBP2|PCBP2	927	+	3.8693547	1.134364	-1.0	-1.0
chr3	172158750	172158995	ENSG00000075420.12|FNDC3B|PCBP2|PCBP2	974	+	5.256461	1.5823345	-1.0	-1.0
chr3	172174860	172175050	ENSG00000075420.12|FNDC3B|PCBP2|PCBP2	926	+	3.616907	1.1334217	-1.0	-1.0
chr3	172192968	172193723	ENSG00000075420.12|FNDC3B|PCBP2|PCBP2	970	+	5.9163947	1.5223033	-1.0	-1.0
chr3	172247532	172247702	ENSG00000075420.12|FNDC3B|PCBP2|PCBP2	916	+	3.4748657	1.0732975	-1.0	-1.0
chr3	177196709	177196894	ENSG00000177565.16|TBL1XR1|PCBP2|PCBP2	904	-	3.3835366	1.017364	-1.0	-1.0
chr3	177163753	177163853	ENSG00000177565.16|TBL1XR1|PCBP2|PCBP2	902	-	5.984159	1.0088218	-1.0	-1.0
chr3	177196914	177197120	ENSG00000177565.16|TBL1XR1|PCBP2|PCBP2	938	-	6.4486217	1.2069918	-1.0	-1.0
chr3	177172527	177172772	ENSG00000177565.16|TBL1XR1|PCBP2|PCBP2	967	-	5.8874927	1.4798573	-1.0	-1.0
chr3	177109697	177109807	ENSG00000177565.16|TBL1XR1|PCBP2|PCBP2	902	-	5.787548	1.0088218	-1.0	-1.0
chr3	177171722	177171892	ENSG00000177565.16|TBL1XR1|PCBP2|PCBP2	923	-	6.364701	1.1119949	-1.0	-1.0
chr3	177090941	177091150	ENSG00000177565.16|TBL1XR1|PCBP2|PCBP2	951	-	5.992128	1.3084766	-1.0	-1.0
chr3	177132559	177132689	ENSG00000177565.16|TBL1XR1|PCBP2|PCBP2	909	-	5.3530364	1.0412773	-1.0	-1.0
chr3	179585528	179585683	ENSG00000136518.16|ACTL6A|PCBP2|PCBP2	902	+	6.00081	1.0088218	-1.0	-1.0
chr3	179745457	179745647	ENSG00000058056.8|USP13|PCBP2|PCBP2	944	+	6.081636	1.2552533	-1.0	-1.0
chr3	183684155	183684260	ENSG00000114796.15|KLHL24|PCBP2|PCBP2	901	+	6.1551175	1.0043244	-1.0	-1.0
chr3	183748106	183748366	ENSG00000163872.15|YEATS2|PCBP2|PCBP2	940	+	6.5355105	1.2192966	-1.0	-1.0
chr3	183788196	183788326	ENSG00000163872.15|YEATS2|PCBP2|PCBP2	902	+	5.9736648	1.0088218	-1.0	-1.0
chr3	184143246	184143421	ENSG00000145191.12|EIF2B5|PCBP2|PCBP2	925	+	4.065496	1.1266197	-1.0	-1.0
chr3	184173233	184173368	ENSG00000161202.17|DVL3|PCBP2|PCBP2	909	+	3.8753839	1.0425497	-1.0	-1.0
chr3	184171903	184172053	ENSG00000161202.17|DVL3|PCBP2|PCBP2	914	+	3.8967092	1.0640984	-1.0	-1.0
chr3	184170848	184171628	ENSG00000161202.17|DVL3|PCBP2|PCBP2	937	+	4.162947	1.1984359	-1.0	-1.0
chr3	184183781	184184086	ENSG00000161203.13|AP2M1|PCBP2|PCBP2	945	+	4.588091	1.2612388	-1.0	-1.0
chr3	184183566	184183761	ENSG00000161203.13|AP2M1|PCBP2|PCBP2	927	+	3.852116	1.1363748	-1.0	-1.0
chr3	184192345	184192535	ENSG00000161204.11|ABCF3|PCBP2|PCBP2	902	+	6.1396337	1.008643	-1.0	-1.0
chr3	184242812	184243027	ENSG00000214160.9|ALG3|PCBP2|PCBP2	903	-	3.511967	1.0140964	-1.0	-1.0
chr3	184317320	184317497	ENSG00000114867.20|EIF4G1|PCBP2|PCBP2	974	+	5.1314945	1.5811269	-1.0	-1.0
chr3	184320436	184320536	ENSG00000114867.20|EIF4G1|PCBP2|PCBP2	902	+	5.947906	1.0088218	-1.0	-1.0
chr3	184321313	184321498	ENSG00000114867.20|EIF4G1|PCBP2|PCBP2	902	+	3.066339	1.0081468	-1.0	-1.0
chr3	184319463	184319624	ENSG00000114867.20|EIF4G1|PCBP2|PCBP2	924	+	6.279701	1.1187146	-1.0	-1.0
chr3	184316573	184316693	ENSG00000114867.20|EIF4G1|PCBP2|PCBP2	902	+	6.2782235	1.0088218	-1.0	-1.0
chr3	184316033	184316138	ENSG00000114867.20|EIF4G1|PCBP2|PCBP2	920	+	4.4503703	1.0991439	-1.0	-1.0
chr3	184320296	184320421	ENSG00000114867.20|EIF4G1|PCBP2|PCBP2	902	+	5.91693	1.0067214	-1.0	-1.0
chr3	184352545	184352680	ENSG00000114859.15|CLCN2|PCBP2|PCBP2	914	-	6.356202	1.065155	-1.0	-1.0
chr3	184361737	184361942	ENSG00000163882.9|POLR2H|PCBP2|PCBP2	916	+	5.3193727	1.0759976	-1.0	-1.0
chr3	184362146	184362442	ENSG00000163882.9|POLR2H|PCBP2|PCBP2	954	+	5.4616747	1.3396116	-1.0	-1.0
chr3	184362902	184363017	ENSG00000163882.9|POLR2H|PCBP2|PCBP2	902	+	5.8957815	1.0088218	-1.0	-1.0
chr3	184362724	184362872	ENSG00000163882.9|POLR2H|PCBP2|PCBP2	976	+	7.6758184	1.6216178	-1.0	-1.0
chr3	184362504	184362609	ENSG00000163882.9|POLR2H|PCBP2|PCBP2	956	+	5.400901	1.3547664	-1.0	-1.0
chr3	184362614	184362719	ENSG00000163882.9|POLR2H|PCBP2|PCBP2	951	+	6.9654617	1.3138447	-1.0	-1.0
chr3	184372464	184372779	ENSG00000090534.17|THPO|PCBP2|PCBP2	957	-	5.230066	1.3679051	-1.0	-1.0
chr3	184390136	184390361	ENSG00000090539.15|CHRD|PCBP2|PCBP2	976	+	7.6812615	1.624877	-1.0	-1.0
chr3	184380137	184380387	ENSG00000090539.15|CHRD|PCBP2|PCBP2	953	+	4.477014	1.3289613	-1.0	-1.0
chr3	184390501	184390696	ENSG00000090539.15|CHRD|PCBP2|PCBP2	902	+	6.0741563	1.0085909	-1.0	-1.0
chr3	185365858	185366118	ENSG00000073803.13|MAP3K13|PCBP2|PCBP2	902	+	6.0209675	1.0076971	-1.0	-1.0
chr3	185609610	185609855	ENSG00000163904.12|SENP2|PCBP2|PCBP2	929	+	6.476083	1.1499062	-1.0	-1.0
chr3	185631201	185631466	ENSG00000163904.12|SENP2|PCBP2|PCBP2	963	+	7.328963	1.4308761	-1.0	-1.0
chr3	185631556	185631736	ENSG00000163904.12|SENP2|PCBP2|PCBP2	941	+	6.8049574	1.2310792	-1.0	-1.0
chr3	185823596	185823701	ENSG00000073792.15|IGF2BP2|PCBP2|PCBP2	902	-	5.866137	1.0088218	-1.0	-1.0
chr3	185644523	185644778	ENSG00000073792.15|IGF2BP2|PCBP2|PCBP2	967	-	5.3065143	1.4859037	-1.0	-1.0
chr3	185715027	185715177	ENSG00000073792.15|IGF2BP2|PCBP2|PCBP2	902	-	4.3137503	1.0088218	-1.0	-1.0
chr3	185824191	185824521	ENSG00000073792.15|IGF2BP2|PCBP2|PCBP2	930	-	4.124961	1.1535734	-1.0	-1.0
chr3	185723802	185723927	ENSG00000073792.15|IGF2BP2|PCBP2|PCBP2	902	-	6.0825253	1.0088218	-1.0	-1.0
chr3	185645623	185645923	ENSG00000073792.15|IGF2BP2|PCBP2|PCBP2	936	-	4.6472297	1.1955311	-1.0	-1.0
chr3	185645933	185646033	ENSG00000073792.15|IGF2BP2|PCBP2|PCBP2	902	-	6.248538	1.0088218	-1.0	-1.0
chr3	185780162	185780387	ENSG00000073792.15|IGF2BP2|PCBP2|PCBP2	944	-	4.277585	1.2526175	-1.0	-1.0
chr3	185665074	185665269	ENSG00000073792.15|IGF2BP2|PCBP2|PCBP2	962	-	6.221826	1.4148726	-1.0	-1.0
chr3	186079906	186080104	ENSG00000244405.7|ETV5|PCBP2|PCBP2	957	-	5.697753	1.3630044	-1.0	-1.0
chr3	186060671	186060781	ENSG00000244405.7|ETV5|PCBP2|PCBP2	902	-	5.904598	1.0088218	-1.0	-1.0
chr3	186108102	186108207	ENSG00000244405.7|ETV5|PCBP2|PCBP2	902	-	5.8307867	1.0088218	-1.0	-1.0
chr3	186108102	186108207	ENSG00000058866.14|DGKG|PCBP2|PCBP2	902	-	5.8307867	1.0088218	-1.0	-1.0
chr3	186174338	186174513	ENSG00000058866.14|DGKG|PCBP2|PCBP2	902	-	6.175629	1.008512	-1.0	-1.0
chr3	187076816	187077036	ENSG00000073849.14|ST6GAL1|PCBP2|PCBP2	958	+	4.767147	1.3806536	-1.0	-1.0
chr3	187743629	187743844	ENSG00000113916.17|BCL6|PCBP2|PCBP2	949	-	4.3222456	1.2914182	-1.0	-1.0
chr3	187744684	187744814	ENSG00000113916.17|BCL6|PCBP2|PCBP2	904	-	3.4082177	1.0180767	-1.0	-1.0
chr3	188154181	188154366	ENSG00000145012.13|LPP|PCBP2|PCBP2	902	+	6.2296247	1.0088218	-1.0	-1.0
chr3	188883125	188883225	ENSG00000145012.13|LPP|PCBP2|PCBP2	901	+	5.8747644	1.0055597	-1.0	-1.0
chr3	188510974	188511439	ENSG00000145012.13|LPP|PCBP2|PCBP2	977	+	7.5585136	1.6315107	-1.0	-1.0
chr3	188281947	188282222	ENSG00000145012.13|LPP|PCBP2|PCBP2	917	+	3.8514493	1.0818498	-1.0	-1.0
chr3	188308887	188309047	ENSG00000145012.13|LPP|PCBP2|PCBP2	902	+	6.0331483	1.0088218	-1.0	-1.0
chr3	188879215	188879375	ENSG00000145012.13|LPP|PCBP2|PCBP2	906	+	3.3938332	1.0280905	-1.0	-1.0
chr3	188234012	188234117	ENSG00000145012.13|LPP|PCBP2|PCBP2	902	+	4.2349887	1.0088218	-1.0	-1.0
chr3	188250927	188251277	ENSG00000145012.13|LPP|PCBP2|PCBP2	948	+	5.952436	1.2838911	-1.0	-1.0
chr3	188300987	188301172	ENSG00000145012.13|LPP|PCBP2|PCBP2	902	+	6.1498528	1.0088218	-1.0	-1.0
chr3	188266112	188266222	ENSG00000145012.13|LPP|PCBP2|PCBP2	902	+	3.315659	1.0088218	-1.0	-1.0
chr3	188282552	188282672	ENSG00000145012.13|LPP|PCBP2|PCBP2	902	+	6.0571437	1.0088218	-1.0	-1.0
chr3	188361359	188361599	ENSG00000145012.13|LPP|PCBP2|PCBP2	936	+	6.402095	1.1941053	-1.0	-1.0
chr3	188284332	188284472	ENSG00000145012.13|LPP|PCBP2|PCBP2	902	+	5.8268223	1.0088218	-1.0	-1.0
chr3	188624594	188624914	ENSG00000145012.13|LPP|PCBP2|PCBP2	977	+	7.7256436	1.6421429	-1.0	-1.0
chr3	188577763	188578008	ENSG00000145012.13|LPP|PCBP2|PCBP2	971	+	7.401181	1.5400752	-1.0	-1.0
chr3	188155261	188155431	ENSG00000145012.13|LPP|PCBP2|PCBP2	910	+	3.7717617	1.043429	-1.0	-1.0
chr3	188782797	188782927	ENSG00000145012.13|LPP|PCBP2|PCBP2	902	+	6.057646	1.0088218	-1.0	-1.0
chr3	188252267	188252462	ENSG00000145012.13|LPP|PCBP2|PCBP2	933	+	4.602884	1.1771575	-1.0	-1.0
chr3	188578153	188578303	ENSG00000145012.13|LPP|PCBP2|PCBP2	902	+	6.2883496	1.0088218	-1.0	-1.0
chr3	188250532	188250722	ENSG00000145012.13|LPP|PCBP2|PCBP2	906	+	5.7126656	1.0251517	-1.0	-1.0
chr3	188180186	188180336	ENSG00000145012.13|LPP|PCBP2|PCBP2	902	+	5.825994	1.0070276	-1.0	-1.0
chr3	188251707	188251842	ENSG00000145012.13|LPP|PCBP2|PCBP2	902	+	5.931287	1.0078986	-1.0	-1.0
chr3	188180192	188180337	ENSG00000279891.1|FLJ42393|PCBP2|PCBP2	902	+	5.8190265	1.0082856	-1.0	-1.0
chr3	194339889	194339989	ENSG00000178772.6|CPN2|PCBP2|PCBP2	902	-	5.8358173	1.0088218	-1.0	-1.0
chr3	194340689	194340814	ENSG00000178772.6|CPN2|PCBP2|PCBP2	902	-	3.4599135	1.0088218	-1.0	-1.0
chr3	194340124	194340414	ENSG00000178772.6|CPN2|PCBP2|PCBP2	936	-	4.294325	1.1946332	-1.0	-1.0
chr3	194417884	194418084	ENSG00000133657.14|ATP13A3|PCBP2|PCBP2	971	-	7.700755	1.5306532	-1.0	-1.0
chr3	195101704	195101954	ENSG00000173950.15|XXYLT1|PCBP2|PCBP2	902	-	5.9752975	1.0088218	-1.0	-1.0
chr3	195242561	195242661	ENSG00000173950.15|XXYLT1|PCBP2|PCBP2	902	-	5.804396	1.0088218	-1.0	-1.0
chr3	195102044	195102159	ENSG00000173950.15|XXYLT1|PCBP2|PCBP2	902	-	6.0821013	1.0088218	-1.0	-1.0
chr3	195107489	195107644	ENSG00000173950.15|XXYLT1|PCBP2|PCBP2	902	-	5.9033546	1.0077931	-1.0	-1.0
chr3	195151812	195151937	ENSG00000173950.15|XXYLT1|PCBP2|PCBP2	902	-	5.9436173	1.0066829	-1.0	-1.0
chr3	195377999	195378149	ENSG00000114331.13|ACAP2|PCBP2|PCBP2	906	-	6.31879	1.026667	-1.0	-1.0
chr3	195714063	195714263	ENSG00000242086.8|LINC00969|PCBP2|PCBP2	937	+	4.8391795	1.1979798	-1.0	-1.0
chr3	195712963	195713153	ENSG00000242086.8|LINC00969|PCBP2|PCBP2	960	+	7.180105	1.3928956	-1.0	-1.0
chr3	195697774	195697984	ENSG00000242086.8|LINC00969|PCBP2|PCBP2	912	+	3.5303283	1.0537287	-1.0	-1.0
chr3	195714308	195714498	ENSG00000242086.8|LINC00969|PCBP2|PCBP2	937	+	5.0307775	1.1974072	-1.0	-1.0
chr3	195712793	195712963	ENSG00000242086.8|LINC00969|PCBP2|PCBP2	902	+	6.186345	1.0088218	-1.0	-1.0
chr3	195713188	195713473	ENSG00000242086.8|LINC00969|PCBP2|PCBP2	973	+	6.506886	1.5758959	-1.0	-1.0
chr3	195713693	195714053	ENSG00000242086.8|LINC00969|PCBP2|PCBP2	969	+	6.0542383	1.5156952	-1.0	-1.0
chr3	195712653	195712768	ENSG00000242086.8|LINC00969|PCBP2|PCBP2	902	+	5.866836	1.0088218	-1.0	-1.0
chr3	195909004	195909684	ENSG00000061938.17|TNK2|PCBP2|PCBP2	938	-	6.236546	1.2080156	-1.0	-1.0
chr3	195906573	195906698	ENSG00000061938.17|TNK2|PCBP2|PCBP2	902	-	5.9396296	1.0088218	-1.0	-1.0
chr3	195908639	195908954	ENSG00000061938.17|TNK2|PCBP2|PCBP2	905	-	5.257098	1.0233192	-1.0	-1.0
chr3	196050313	196050508	ENSG00000072274.12|TFRC|PCBP2|PCBP2	926	-	3.53997	1.1325339	-1.0	-1.0
chr3	196238587	196238722	ENSG00000161217.11|PCYT1A|PCBP2|PCBP2	916	-	4.2074423	1.0765607	-1.0	-1.0
chr3	196347761	196347861	ENSG00000163960.11|UBXN7|PCBP2|PCBP2	901	-	5.9271045	1.0065165	-1.0	-1.0
chr3	196356376	196356571	ENSG00000163960.11|UBXN7|PCBP2|PCBP2	923	-	3.8549354	1.1141596	-1.0	-1.0
chr3	196811758	196812203	ENSG00000180370.10|PAK2|PCBP2|PCBP2	944	+	6.479949	1.2508824	-1.0	-1.0
chr3	196739856	196740157	ENSG00000180370.10|PAK2|PCBP2|PCBP2	959	+	5.1385055	1.3876941	-1.0	-1.0
chr3	196829078	196829183	ENSG00000180370.10|PAK2|PCBP2|PCBP2	903	+	5.5303993	1.0132879	-1.0	-1.0
chr3	196811078	196811718	ENSG00000180370.10|PAK2|PCBP2|PCBP2	974	+	7.20564	1.5832335	-1.0	-1.0
chr3	196939091	196939206	ENSG00000114503.10|NCBP2|PCBP2|PCBP2	902	-	4.204683	1.0088218	-1.0	-1.0
chr3	196947657	196947757	ENSG00000119227.7|PIGZ|PCBP2|PCBP2	902	-	5.8124075	1.0088218	-1.0	-1.0
chr3	196946682	196946877	ENSG00000119227.7|PIGZ|PCBP2|PCBP2	931	-	5.431302	1.1602212	-1.0	-1.0
chr3	196967056	196967166	ENSG00000119227.7|PIGZ|PCBP2|PCBP2	902	-	5.62478	1.0088218	-1.0	-1.0
chr3	196948685	196948835	ENSG00000119227.7|PIGZ|PCBP2|PCBP2	902	-	5.8345017	1.0088218	-1.0	-1.0
chr3	197180688	197180833	ENSG00000075711.20|DLG1|PCBP2|PCBP2	902	-	5.8940825	1.0073996	-1.0	-1.0
chr3	197161639	197161738	ENSG00000075711.20|DLG1|PCBP2|PCBP2	968	-	5.0414205	1.4930553	-1.0	-1.0
chr3	197520076	197520276	ENSG00000161267.11|BDH1|PCBP2|PCBP2	930	-	4.25696	1.1563579	-1.0	-1.0
chr3	197517011	197517116	ENSG00000161267.11|BDH1|PCBP2|PCBP2	902	-	5.843586	1.0070198	-1.0	-1.0
chr3	197517136	197517261	ENSG00000161267.11|BDH1|PCBP2|PCBP2	902	-	6.102407	1.0088218	-1.0	-1.0
chr3	197680911	197681111	ENSG00000145016.15|RUBCN|PCBP2|PCBP2	943	-	6.6550183	1.2404702	-1.0	-1.0
chr3	197878520	197878620	ENSG00000186001.12|LRCH3|PCBP2|PCBP2	902	+	5.7796187	1.0088218	-1.0	-1.0
chr4	463661	463881	ENSG00000251595.7|ABCA11P|PCBP2|PCBP2	972	-	7.355939	1.5544192	-1.0	-1.0
chr4	463662	463877	ENSG00000182903.15|ZNF721|PCBP2|PCBP2	974	-	7.417466	1.5775373	-1.0	-1.0
chr4	673966	674116	ENSG00000169020.9|ATP5I|PCBP2|PCBP2	913	-	6.1881485	1.0611252	-1.0	-1.0
chr4	758473	758618	ENSG00000185619.18|PCGF3|PCBP2|PCBP2	902	+	6.0326414	1.0088218	-1.0	-1.0
chr4	759878	760068	ENSG00000185619.18|PCGF3|PCBP2|PCBP2	909	+	5.223014	1.0430266	-1.0	-1.0
chr4	731945	732399	ENSG00000185619.18|PCGF3|PCBP2|PCBP2	954	+	6.013027	1.3416215	-1.0	-1.0
chr4	731355	731545	ENSG00000185619.18|PCGF3|PCBP2|PCBP2	936	+	6.155766	1.1942195	-1.0	-1.0
chr4	732399	732498	ENSG00000185619.18|PCGF3|PCBP2|PCBP2	902	+	3.2725143	1.0088218	-1.0	-1.0
chr4	721785	721890	ENSG00000185619.18|PCGF3|PCBP2|PCBP2	901	+	5.933596	1.005662	-1.0	-1.0
chr4	770210	770405	ENSG00000249592.5|AC139887.2|PCBP2|PCBP2	928	-	6.437402	1.1399915	-1.0	-1.0
chr4	776855	776985	ENSG00000249592.5|AC139887.2|PCBP2|PCBP2	902	-	6.0963683	1.0088218	-1.0	-1.0
chr4	910191	910306	ENSG00000178950.16|GAK|PCBP2|PCBP2	902	-	5.9340625	1.0088218	-1.0	-1.0
chr4	907896	908036	ENSG00000178950.16|GAK|PCBP2|PCBP2	902	-	6.056801	1.0088218	-1.0	-1.0
chr4	906701	906811	ENSG00000178950.16|GAK|PCBP2|PCBP2	902	-	5.791492	1.0088218	-1.0	-1.0
chr4	894013	894273	ENSG00000178950.16|GAK|PCBP2|PCBP2	917	-	4.7569633	1.0803308	-1.0	-1.0
chr4	906831	907026	ENSG00000178950.16|GAK|PCBP2|PCBP2	901	-	6.019449	1.0053123	-1.0	-1.0
chr4	992240	992360	ENSG00000145217.13|SLC26A1|PCBP2|PCBP2	902	-	5.996255	1.0088218	-1.0	-1.0
chr4	1019684	1019839	ENSG00000127418.14|FGFRL1|PCBP2|PCBP2	902	+	5.921313	1.0088218	-1.0	-1.0
chr4	1018894	1018994	ENSG00000127418.14|FGFRL1|PCBP2|PCBP2	902	+	5.795436	1.0088218	-1.0	-1.0
chr4	1019444	1019574	ENSG00000127418.14|FGFRL1|PCBP2|PCBP2	902	+	5.8022966	1.0088218	-1.0	-1.0
chr4	1026384	1026524	ENSG00000127418.14|FGFRL1|PCBP2|PCBP2	926	+	4.524525	1.13172	-1.0	-1.0
chr4	1193346	1193461	ENSG00000159674.11|SPON2|PCBP2|PCBP2	902	-	5.9339085	1.0088218	-1.0	-1.0
chr4	1194096	1194231	ENSG00000159674.11|SPON2|PCBP2|PCBP2	902	-	6.074981	1.0088218	-1.0	-1.0
chr4	1193556	1193851	ENSG00000159674.11|SPON2|PCBP2|PCBP2	910	-	6.2370296	1.0444407	-1.0	-1.0
chr4	1223602	1223702	ENSG00000159692.15|CTBP1|PCBP2|PCBP2	902	-	4.1408267	1.0088218	-1.0	-1.0
chr4	1244428	1244718	ENSG00000159692.15|CTBP1|PCBP2|PCBP2	915	-	5.111105	1.0711339	-1.0	-1.0
chr4	1247348	1247458	ENSG00000159692.15|CTBP1|PCBP2|PCBP2	902	-	5.9732075	1.0088218	-1.0	-1.0
chr4	1245313	1245873	ENSG00000159692.15|CTBP1|PCBP2|PCBP2	936	-	4.499391	1.1910039	-1.0	-1.0
chr4	1223069	1223169	ENSG00000159692.15|CTBP1|PCBP2|PCBP2	902	-	5.834691	1.0088218	-1.0	-1.0
chr4	1238597	1238767	ENSG00000159692.15|CTBP1|PCBP2|PCBP2	902	-	5.9082747	1.0088218	-1.0	-1.0
chr4	1246223	1246343	ENSG00000159692.15|CTBP1|PCBP2|PCBP2	902	-	5.9368052	1.0088218	-1.0	-1.0
chr4	1295452	1296037	ENSG00000090316.15|MAEA|PCBP2|PCBP2	978	+	7.435134	1.6496522	-1.0	-1.0
chr4	1296262	1296772	ENSG00000090316.15|MAEA|PCBP2|PCBP2	966	+	6.142272	1.471292	-1.0	-1.0
chr4	1316550	1316680	ENSG00000090316.15|MAEA|PCBP2|PCBP2	902	+	6.09167	1.0088218	-1.0	-1.0
chr4	1297837	1297955	ENSG00000090316.15|MAEA|PCBP2|PCBP2	902	+	6.0150633	1.0088218	-1.0	-1.0
chr4	1338735	1338900	ENSG00000090316.15|MAEA|PCBP2|PCBP2	902	+	6.0778255	1.0076138	-1.0	-1.0
chr4	1294972	1295082	ENSG00000090316.15|MAEA|PCBP2|PCBP2	902	+	4.2042384	1.0076692	-1.0	-1.0
chr4	1337760	1337870	ENSG00000090316.15|MAEA|PCBP2|PCBP2	902	+	4.235386	1.0084383	-1.0	-1.0
chr4	1315665	1316020	ENSG00000090316.15|MAEA|PCBP2|PCBP2	943	+	6.019736	1.2429261	-1.0	-1.0
chr4	1296777	1296932	ENSG00000090316.15|MAEA|PCBP2|PCBP2	902	+	6.1682816	1.0088218	-1.0	-1.0
chr4	1337560	1337665	ENSG00000090316.15|MAEA|PCBP2|PCBP2	902	+	4.233348	1.0088218	-1.0	-1.0
chr4	1354308	1354506	ENSG00000163945.16|UVSSA|PCBP2|PCBP2	902	+	6.229012	1.0082227	-1.0	-1.0
chr4	1739849	1739969	ENSG00000013810.18|TACC3|PCBP2|PCBP2	902	+	6.160317	1.0088218	-1.0	-1.0
chr4	1799812	1799942	ENSG00000068078.17|FGFR3|PCBP2|PCBP2	937	+	6.5815797	1.2013237	-1.0	-1.0
chr4	1793500	1793815	ENSG00000068078.17|FGFR3|PCBP2|PCBP2	936	+	6.3785005	1.1929281	-1.0	-1.0
chr4	1794878	1794978	ENSG00000068078.17|FGFR3|PCBP2|PCBP2	902	+	5.881131	1.0088218	-1.0	-1.0
chr4	1800447	1800677	ENSG00000068078.17|FGFR3|PCBP2|PCBP2	916	+	4.549422	1.0745156	-1.0	-1.0
chr4	1794623	1794818	ENSG00000068078.17|FGFR3|PCBP2|PCBP2	914	+	5.3505054	1.065133	-1.0	-1.0
chr4	1795723	1795823	ENSG00000068078.17|FGFR3|PCBP2|PCBP2	902	+	5.811137	1.0088218	-1.0	-1.0
chr4	1800092	1800442	ENSG00000068078.17|FGFR3|PCBP2|PCBP2	952	+	5.473446	1.3182312	-1.0	-1.0
chr4	1805099	1805299	ENSG00000068078.17|FGFR3|PCBP2|PCBP2	917	+	6.007967	1.0830245	-1.0	-1.0
chr4	1801062	1801262	ENSG00000068078.17|FGFR3|PCBP2|PCBP2	911	+	6.295636	1.0523435	-1.0	-1.0
chr4	1872212	1872312	ENSG00000109685.17|NSD2|PCBP2|PCBP2	902	+	4.4880514	1.0088218	-1.0	-1.0
chr4	1871932	1872157	ENSG00000109685.17|NSD2|PCBP2|PCBP2	923	+	5.003259	1.1122144	-1.0	-1.0
chr4	1871582	1871917	ENSG00000109685.17|NSD2|PCBP2|PCBP2	944	+	5.722255	1.2528709	-1.0	-1.0
chr4	1938532	1938702	ENSG00000109685.17|NSD2|PCBP2|PCBP2	902	+	6.1997914	1.0088218	-1.0	-1.0
chr4	1929037	1929222	ENSG00000109685.17|NSD2|PCBP2|PCBP2	902	+	6.137121	1.0088218	-1.0	-1.0
chr4	1886857	1887052	ENSG00000109685.17|NSD2|PCBP2|PCBP2	927	+	4.07249	1.1380923	-1.0	-1.0
chr4	2008306	2008749	ENSG00000185049.14|NELFA|PCBP2|PCBP2	970	-	6.993725	1.5241454	-1.0	-1.0
chr4	2256991	2257111	ENSG00000123933.16|MXD4|PCBP2|PCBP2	902	-	5.9640265	1.0088218	-1.0	-1.0
chr4	2600459	2600604	ENSG00000063978.15|RNF4|PCBP2|PCBP2	901	+	4.6872587	1.0042129	-1.0	-1.0
chr4	2645289	2645429	ENSG00000125386.15|FAM193A|PCBP2|PCBP2	902	+	5.8724976	1.0088218	-1.0	-1.0
chr4	2600459	2600604	ENSG00000125386.15|FAM193A|PCBP2|PCBP2	901	+	4.6872587	1.0042317	-1.0	-1.0
chr4	2719729	2719889	ENSG00000125386.15|FAM193A|PCBP2|PCBP2	902	+	4.4671917	1.0084376	-1.0	-1.0
chr4	2828119	2828534	ENSG00000087266.15|SH3BP2|PCBP2|PCBP2	944	+	4.8200383	1.2479664	-1.0	-1.0
chr4	2833134	2833234	ENSG00000087266.15|SH3BP2|PCBP2|PCBP2	902	+	6.053023	1.0088218	-1.0	-1.0
chr4	2829039	2829244	ENSG00000087266.15|SH3BP2|PCBP2|PCBP2	902	+	6.141299	1.0085478	-1.0	-1.0
chr4	2828634	2828744	ENSG00000087266.15|SH3BP2|PCBP2|PCBP2	902	+	5.888989	1.0088218	-1.0	-1.0
chr4	2827864	2828024	ENSG00000087266.15|SH3BP2|PCBP2|PCBP2	902	+	5.98006	1.0088218	-1.0	-1.0
chr4	2909431	2909556	ENSG00000087274.16|ADD1|PCBP2|PCBP2	921	+	6.3879566	1.1031473	-1.0	-1.0
chr4	2906286	2906401	ENSG00000087274.16|ADD1|PCBP2|PCBP2	902	+	6.1142044	1.0088218	-1.0	-1.0
chr4	2862584	2862784	ENSG00000087274.16|ADD1|PCBP2|PCBP2	939	+	6.4620733	1.2132437	-1.0	-1.0
chr4	2928630	2928880	ENSG00000087274.16|ADD1|PCBP2|PCBP2	903	+	3.6802425	1.0125743	-1.0	-1.0
chr4	2934182	2934382	ENSG00000109736.14|MFSD10|PCBP2|PCBP2	903	-	4.2543306	1.0144081	-1.0	-1.0
chr4	3138026	3138471	ENSG00000197386.10|HTT|PCBP2|PCBP2	960	+	7.1503096	1.3948038	-1.0	-1.0
chr4	3359924	3360034	ENSG00000159788.18|RGS12|PCBP2|PCBP2	921	+	6.6409144	1.1017654	-1.0	-1.0
chr4	3359554	3359734	ENSG00000159788.18|RGS12|PCBP2|PCBP2	931	+	6.8184886	1.1621606	-1.0	-1.0
chr4	3358744	3359549	ENSG00000159788.18|RGS12|PCBP2|PCBP2	978	+	7.6667533	1.6595848	-1.0	-1.0
chr4	3363824	3363934	ENSG00000159788.18|RGS12|PCBP2|PCBP2	902	+	5.885336	1.0088218	-1.0	-1.0
chr4	3527211	3527321	ENSG00000163956.10|LRPAP1|PCBP2|PCBP2	902	-	6.019617	1.0075746	-1.0	-1.0
chr4	3526166	3526296	ENSG00000163956.10|LRPAP1|PCBP2|PCBP2	902	-	5.922097	1.0088218	-1.0	-1.0
chr4	3525601	3525756	ENSG00000163956.10|LRPAP1|PCBP2|PCBP2	902	-	5.957049	1.0088218	-1.0	-1.0
chr4	4675082	4675277	ENSG00000247708.7|STX18-AS1|PCBP2|PCBP2	914	+	6.078933	1.0644256	-1.0	-1.0
chr4	4547735	4547885	ENSG00000247708.7|STX18-AS1|PCBP2|PCBP2	928	+	5.354763	1.1453507	-1.0	-1.0
chr4	5774191	5774301	ENSG00000072840.12|EVC|PCBP2|PCBP2	901	+	6.143382	1.0061293	-1.0	-1.0
chr4	6302691	6302921	ENSG00000109501.13|WFS1|PCBP2|PCBP2	973	+	5.913213	1.5706198	-1.0	-1.0
chr4	6294097	6294287	ENSG00000109501.13|WFS1|PCBP2|PCBP2	902	+	6.1162295	1.0088218	-1.0	-1.0
chr4	6783621	6783756	ENSG00000170871.11|KIAA0232|PCBP2|PCBP2	916	+	6.459109	1.0754001	-1.0	-1.0
chr4	6932566	6932721	ENSG00000132405.18|TBC1D14|PCBP2|PCBP2	902	+	6.222888	1.0088218	-1.0	-1.0
chr4	6911466	6911606	ENSG00000132405.18|TBC1D14|PCBP2|PCBP2	902	+	5.967442	1.0088218	-1.0	-1.0
chr4	6933206	6933416	ENSG00000132405.18|TBC1D14|PCBP2|PCBP2	972	+	7.379688	1.556971	-1.0	-1.0
chr4	7540169	7540294	ENSG00000184985.16|SORCS2|PCBP2|PCBP2	902	+	5.8562956	1.0088218	-1.0	-1.0
chr4	7848002	7848197	ENSG00000196526.10|AFAP1|PCBP2|PCBP2	902	-	5.979179	1.0081973	-1.0	-1.0
chr4	7866996	7867166	ENSG00000196526.10|AFAP1|PCBP2|PCBP2	902	-	6.0223856	1.0088218	-1.0	-1.0
chr4	7863921	7864116	ENSG00000196526.10|AFAP1|PCBP2|PCBP2	954	-	6.988654	1.3377005	-1.0	-1.0
chr4	8205346	8205501	ENSG00000125089.16|SH3TC1|PCBP2|PCBP2	902	+	5.945176	1.0088218	-1.0	-1.0
chr4	8210202	8210332	ENSG00000125089.16|SH3TC1|PCBP2|PCBP2	902	+	5.9284515	1.0079194	-1.0	-1.0
chr4	8209912	8210062	ENSG00000125089.16|SH3TC1|PCBP2|PCBP2	902	+	6.064074	1.007819	-1.0	-1.0
chr4	8229486	8229641	ENSG00000125089.16|SH3TC1|PCBP2|PCBP2	902	+	5.9638734	1.0088218	-1.0	-1.0
chr4	8210782	8211762	ENSG00000125089.16|SH3TC1|PCBP2|PCBP2	966	+	6.5985403	1.4745424	-1.0	-1.0
chr4	8211867	8212092	ENSG00000125089.16|SH3TC1|PCBP2|PCBP2	902	+	5.9770875	1.0082024	-1.0	-1.0
chr4	8212102	8212432	ENSG00000125089.16|SH3TC1|PCBP2|PCBP2	908	+	5.833862	1.0361481	-1.0	-1.0
chr4	9979560	9979735	ENSG00000109667.11|SLC2A9|PCBP2|PCBP2	902	-	5.8425975	1.0088218	-1.0	-1.0
chr4	9850593	9850758	ENSG00000109667.11|SLC2A9|PCBP2|PCBP2	902	-	6.1104627	1.0088218	-1.0	-1.0
chr4	9816321	9816476	ENSG00000109667.11|SLC2A9|PCBP2|PCBP2	902	-	6.231383	1.008072	-1.0	-1.0
chr4	9893446	9893681	ENSG00000109667.11|SLC2A9|PCBP2|PCBP2	976	-	7.402967	1.6114076	-1.0	-1.0
chr4	10018686	10018791	ENSG00000109667.11|SLC2A9|PCBP2|PCBP2	902	-	5.9525003	1.0088218	-1.0	-1.0
chr4	10074538	10074638	ENSG00000071127.16|WDR1|PCBP2|PCBP2	902	-	3.2174075	1.0076846	-1.0	-1.0
chr4	10103709	10103834	ENSG00000071127.16|WDR1|PCBP2|PCBP2	902	-	5.9183655	1.0088218	-1.0	-1.0
chr4	16022000	16022190	ENSG00000007062.11|PROM1|PCBP2|PCBP2	902	-	6.196717	1.0087005	-1.0	-1.0
chr4	17503889	17504074	ENSG00000151552.11|QDPR|PCBP2|PCBP2	919	-	6.3999224	1.0933754	-1.0	-1.0
chr4	17834673	17834808	ENSG00000109805.9|NCAPG|PCBP2|PCBP2	902	+	5.803295	1.0088218	-1.0	-1.0
chr4	17857201	17857301	ENSG00000178177.15|LCORL|PCBP2|PCBP2	902	-	5.9989142	1.0088218	-1.0	-1.0
chr4	17956950	17957055	ENSG00000178177.15|LCORL|PCBP2|PCBP2	902	-	5.8395805	1.006948	-1.0	-1.0
chr4	22428882	22429032	ENSG00000152990.13|ADGRA3|PCBP2|PCBP2	902	-	6.007236	1.0088218	-1.0	-1.0
chr4	22497056	22497206	ENSG00000152990.13|ADGRA3|PCBP2|PCBP2	902	-	4.2211523	1.0088218	-1.0	-1.0
chr4	22418281	22418591	ENSG00000152990.13|ADGRA3|PCBP2|PCBP2	959	-	6.3672347	1.3877103	-1.0	-1.0
chr4	24583917	24584057	ENSG00000109606.12|DHX15|PCBP2|PCBP2	902	-	5.875209	1.0088218	-1.0	-1.0
chr4	25327320	25327535	ENSG00000168228.14|ZCCHC4|PCBP2|PCBP2	963	+	6.9697657	1.4319938	-1.0	-1.0
chr4	26320912	26321017	ENSG00000168214.20|RBPJ|PCBP2|PCBP2	902	+	6.235323	1.0088218	-1.0	-1.0
chr4	26385393	26385498	ENSG00000168214.20|RBPJ|PCBP2|PCBP2	902	+	5.804396	1.0076663	-1.0	-1.0
chr4	26384703	26385133	ENSG00000168214.20|RBPJ|PCBP2|PCBP2	966	+	6.7060986	1.4737499	-1.0	-1.0
chr4	26321439	26321664	ENSG00000168214.20|RBPJ|PCBP2|PCBP2	959	+	6.9013944	1.38936	-1.0	-1.0
chr4	27017760	27017935	ENSG00000109689.15|STIM2|PCBP2|PCBP2	909	+	6.333182	1.0391825	-1.0	-1.0
chr4	38672676	38672786	ENSG00000109787.12|KLF3|PCBP2|PCBP2	902	+	5.834691	1.0088218	-1.0	-1.0
chr4	38690751	38690861	ENSG00000109787.12|KLF3|PCBP2|PCBP2	902	+	3.8566785	1.0088218	-1.0	-1.0
chr4	38671761	38672006	ENSG00000109787.12|KLF3|PCBP2|PCBP2	932	+	6.490812	1.1668643	-1.0	-1.0
chr4	38664541	38664691	ENSG00000109787.12|KLF3|PCBP2|PCBP2	902	+	5.933741	1.0088218	-1.0	-1.0
chr4	38906251	38906391	ENSG00000197712.11|FAM114A1|PCBP2|PCBP2	902	+	6.12639	1.0088218	-1.0	-1.0
chr4	38907321	38907471	ENSG00000197712.11|FAM114A1|PCBP2|PCBP2	902	+	5.9727387	1.0088218	-1.0	-1.0
chr4	39769284	39769644	ENSG00000078140.13|UBE2K|PCBP2|PCBP2	918	+	3.734016	1.0845269	-1.0	-1.0
chr4	39698188	39698353	ENSG00000078140.13|UBE2K|PCBP2|PCBP2	902	+	5.8547497	1.0088218	-1.0	-1.0
chr4	39698425	39698820	ENSG00000078140.13|UBE2K|PCBP2|PCBP2	928	+	3.8078816	1.1397749	-1.0	-1.0
chr4	39825167	39825342	ENSG00000121892.14|PDS5A|PCBP2|PCBP2	906	-	3.6812425	1.0272951	-1.0	-1.0
chr4	39977097	39977247	ENSG00000121892.14|PDS5A|PCBP2|PCBP2	902	-	6.0336685	1.0075994	-1.0	-1.0
chr4	40425031	40425231	ENSG00000163694.14|RBM47|PCBP2|PCBP2	955	-	6.9725676	1.3449359	-1.0	-1.0
chr4	40962623	40962843	ENSG00000163697.16|APBB2|PCBP2|PCBP2	974	-	7.257239	1.5894119	-1.0	-1.0
chr4	48679472	48679627	ENSG00000075539.14|FRYL|PCBP2|PCBP2	902	-	5.8839946	1.0088218	-1.0	-1.0
chr4	48617603	48617788	ENSG00000075539.14|FRYL|PCBP2|PCBP2	902	-	6.1500077	1.0088218	-1.0	-1.0
chr4	48831052	48831212	ENSG00000109180.14|OCIAD1|PCBP2|PCBP2	909	+	3.6714303	1.039418	-1.0	-1.0
chr4	51844207	51844507	ENSG00000109184.14|DCUN1D4|PCBP2|PCBP2	904	+	6.030344	1.0182065	-1.0	-1.0
chr4	51843540	51843735	ENSG00000109184.14|DCUN1D4|PCBP2|PCBP2	935	+	6.7476983	1.1888564	-1.0	-1.0
chr4	51844512	51844627	ENSG00000109184.14|DCUN1D4|PCBP2|PCBP2	923	+	6.380437	1.116107	-1.0	-1.0
chr4	51844933	51845068	ENSG00000109184.14|DCUN1D4|PCBP2|PCBP2	902	+	5.8329573	1.0088218	-1.0	-1.0
chr4	51843777	51844192	ENSG00000109184.14|DCUN1D4|PCBP2|PCBP2	923	+	6.444955	1.1160189	-1.0	-1.0
chr4	52065887	52065987	ENSG00000163071.10|SPATA18|PCBP2|PCBP2	902	+	5.897252	1.0088218	-1.0	-1.0
chr4	52077280	52077510	ENSG00000163071.10|SPATA18|PCBP2|PCBP2	924	+	6.39049	1.1202091	-1.0	-1.0
chr4	52071776	52071911	ENSG00000163071.10|SPATA18|PCBP2|PCBP2	918	+	6.3426895	1.0848631	-1.0	-1.0
chr4	52631934	52632139	ENSG00000109189.12|USP46|PCBP2|PCBP2	963	-	7.0860868	1.4368043	-1.0	-1.0
chr4	53395283	53395438	ENSG00000145216.15|FIP1L1|PCBP2|PCBP2	927	+	6.409773	1.1386868	-1.0	-1.0
chr4	53428036	53428216	ENSG00000145216.15|FIP1L1|PCBP2|PCBP2	920	+	4.5065207	1.0959679	-1.0	-1.0
chr4	53395283	53395438	ENSG00000282278.1|AC058822.1|PCBP2|PCBP2	934	+	6.409773	1.1792524	-1.0	-1.0
chr4	53428035	53428230	ENSG00000282278.1|AC058822.1|PCBP2|PCBP2	919	+	4.6135025	1.0891418	-1.0	-1.0
chr4	55409963	55410173	ENSG00000134851.12|TMEM165|PCBP2|PCBP2	958	+	6.838622	1.3761061	-1.0	-1.0
chr4	55546177	55546481	ENSG00000134852.14|CLOCK|PCBP2|PCBP2	903	-	6.1656775	1.013519	-1.0	-1.0
chr4	55540291	55540491	ENSG00000134852.14|CLOCK|PCBP2|PCBP2	955	-	6.813594	1.3449075	-1.0	-1.0
chr4	55546481	55546655	ENSG00000134852.14|CLOCK|PCBP2|PCBP2	912	-	6.3909907	1.055167	-1.0	-1.0
chr4	56191305	56191505	ENSG00000109265.13|KIAA1211|PCBP2|PCBP2	934	+	6.4500217	1.1781324	-1.0	-1.0
chr4	56218405	56218680	ENSG00000109265.13|KIAA1211|PCBP2|PCBP2	935	+	6.4714956	1.1888074	-1.0	-1.0
chr4	56460426	56460566	ENSG00000128050.8|PAICS|PCBP2|PCBP2	915	+	3.6655645	1.0697979	-1.0	-1.0
chr4	66008597	66008792	ENSG00000272304.1|AC096721.1|PCBP2|PCBP2	954	+	6.9169183	1.334201	-1.0	-1.0
chr4	66008598	66008793	ENSG00000249413.2|AC116049.2|PCBP2|PCBP2	954	+	6.9068384	1.335731	-1.0	-1.0
chr4	67749550	67749800	ENSG00000248049.6|UBA6-AS1|PCBP2|PCBP2	961	+	7.0182076	1.4039524	-1.0	-1.0
chr4	67756150	67756520	ENSG00000248049.6|UBA6-AS1|PCBP2|PCBP2	963	+	6.638024	1.4359311	-1.0	-1.0
chr4	70790357	70790457	ENSG00000018189.12|RUFY3|PCBP2|PCBP2	902	+	5.8898387	1.0088218	-1.0	-1.0
chr4	70921410	70921615	ENSG00000173542.8|MOB1B|PCBP2|PCBP2	965	+	7.0099688	1.459187	-1.0	-1.0
chr4	73173960	73174200	ENSG00000132466.18|ANKRD17|PCBP2|PCBP2	979	-	7.6767745	1.6812019	-1.0	-1.0
chr4	73206393	73206513	ENSG00000132466.18|ANKRD17|PCBP2|PCBP2	902	-	5.867051	1.0088218	-1.0	-1.0
chr4	73211213	73211363	ENSG00000132466.18|ANKRD17|PCBP2|PCBP2	902	-	3.2937357	1.0088218	-1.0	-1.0
chr4	73087856	73088041	ENSG00000132466.18|ANKRD17|PCBP2|PCBP2	904	-	4.3752365	1.0181385	-1.0	-1.0
chr4	73257999	73258275	ENSG00000132466.18|ANKRD17|PCBP2|PCBP2	924	-	3.777555	1.1174167	-1.0	-1.0
chr4	73206573	73206758	ENSG00000132466.18|ANKRD17|PCBP2|PCBP2	944	-	4.260318	1.250057	-1.0	-1.0
chr4	73099190	73099335	ENSG00000132466.18|ANKRD17|PCBP2|PCBP2	902	-	6.1519356	1.0088218	-1.0	-1.0
chr4	73257859	73257959	ENSG00000132466.18|ANKRD17|PCBP2|PCBP2	902	-	3.1573226	1.0088218	-1.0	-1.0
chr4	73447177	73447461	ENSG00000081051.7|AFP|PCBP2|PCBP2	968	+	4.918937	1.4921093	-1.0	-1.0
chr4	75654391	75654536	ENSG00000138757.14|G3BP2|PCBP2|PCBP2	902	-	5.8357735	1.0088218	-1.0	-1.0
chr4	75792747	75792912	ENSG00000138768.14|USO1|PCBP2|PCBP2	902	+	3.4669628	1.007278	-1.0	-1.0
chr4	75779146	75779276	ENSG00000138768.14|USO1|PCBP2|PCBP2	902	+	6.2186184	1.0088218	-1.0	-1.0
chr4	76125541	76125921	ENSG00000138750.14|NUP54|PCBP2|PCBP2	931	-	6.4206014	1.15817	-1.0	-1.0
chr4	76950555	76950680	ENSG00000138758.11|SEPT11|PCBP2|PCBP2	902	+	5.95035	1.0071415	-1.0	-1.0
chr4	77075531	77075696	ENSG00000118816.9|CCNI|PCBP2|PCBP2	905	-	4.0019016	1.0231217	-1.0	-1.0
chr4	77075701	77075991	ENSG00000118816.9|CCNI|PCBP2|PCBP2	938	-	5.3021464	1.2064708	-1.0	-1.0
chr4	77074910	77075055	ENSG00000118816.9|CCNI|PCBP2|PCBP2	902	-	6.262835	1.0088218	-1.0	-1.0
chr4	77713386	77713551	ENSG00000138767.12|CNOT6L|PCBP2|PCBP2	910	-	3.6542318	1.0437926	-1.0	-1.0
chr4	77907425	77907665	ENSG00000169288.17|MRPL1|PCBP2|PCBP2	973	+	6.907089	1.567027	-1.0	-1.0
chr4	78295524	78295714	ENSG00000138759.18|FRAS1|PCBP2|PCBP2	919	+	4.1212783	1.08887	-1.0	-1.0
chr4	78091252	78091417	ENSG00000138759.18|FRAS1|PCBP2|PCBP2	919	+	3.833829	1.091106	-1.0	-1.0
chr4	78133337	78133457	ENSG00000138759.18|FRAS1|PCBP2|PCBP2	902	+	5.848485	1.0083607	-1.0	-1.0
chr4	78127067	78127227	ENSG00000138759.18|FRAS1|PCBP2|PCBP2	926	+	5.8772616	1.1323729	-1.0	-1.0
chr4	78189732	78189897	ENSG00000138759.18|FRAS1|PCBP2|PCBP2	902	+	5.9555583	1.0088218	-1.0	-1.0
chr4	78119212	78119437	ENSG00000138759.18|FRAS1|PCBP2|PCBP2	951	+	4.3999286	1.3104572	-1.0	-1.0
chr4	78218707	78218807	ENSG00000138759.18|FRAS1|PCBP2|PCBP2	902	+	5.804396	1.0088218	-1.0	-1.0
chr4	78296629	78296864	ENSG00000138759.18|FRAS1|PCBP2|PCBP2	946	+	5.3128324	1.2686006	-1.0	-1.0
chr4	78172102	78172202	ENSG00000138759.18|FRAS1|PCBP2|PCBP2	902	+	4.200173	1.0081329	-1.0	-1.0
chr4	78343337	78343542	ENSG00000138759.18|FRAS1|PCBP2|PCBP2	945	+	4.402417	1.2621677	-1.0	-1.0
chr4	78190477	78190757	ENSG00000138759.18|FRAS1|PCBP2|PCBP2	980	+	6.88709	1.6888769	-1.0	-1.0
chr4	78215522	78215712	ENSG00000138759.18|FRAS1|PCBP2|PCBP2	916	+	6.3814673	1.0781176	-1.0	-1.0
chr4	78289554	78289949	ENSG00000138759.18|FRAS1|PCBP2|PCBP2	928	+	3.9751637	1.1442136	-1.0	-1.0
chr4	78511751	78511891	ENSG00000138759.18|FRAS1|PCBP2|PCBP2	902	+	6.0377593	1.0081357	-1.0	-1.0
chr4	78343952	78344052	ENSG00000138759.18|FRAS1|PCBP2|PCBP2	902	+	6.125994	1.0088218	-1.0	-1.0
chr4	78210147	78210247	ENSG00000138759.18|FRAS1|PCBP2|PCBP2	902	+	3.498544	1.0088218	-1.0	-1.0
chr4	78430527	78430687	ENSG00000138759.18|FRAS1|PCBP2|PCBP2	908	+	3.5864768	1.034605	-1.0	-1.0
chr4	78217697	78218557	ENSG00000138759.18|FRAS1|PCBP2|PCBP2	955	+	6.170217	1.3467305	-1.0	-1.0
chr4	82373165	82373425	ENSG00000138668.18|HNRNPD|PCBP2|PCBP2	914	-	3.8174841	1.0656258	-1.0	-1.0
chr4	82429552	82429747	ENSG00000152795.17|HNRNPDL|PCBP2|PCBP2	903	-	3.7684174	1.0152023	-1.0	-1.0
chr4	82842179	82842464	ENSG00000138674.16|SEC31A|PCBP2|PCBP2	928	-	4.018588	1.1403476	-1.0	-1.0
chr4	82821556	82821671	ENSG00000138674.16|SEC31A|PCBP2|PCBP2	902	-	3.763624	1.0088218	-1.0	-1.0
chr4	82818660	82818760	ENSG00000138674.16|SEC31A|PCBP2|PCBP2	913	-	3.515926	1.0620929	-1.0	-1.0
chr4	83002311	83002596	ENSG00000189308.10|LIN54|PCBP2|PCBP2	964	-	6.1959057	1.4471979	-1.0	-1.0
chr4	83452976	83453086	ENSG00000163312.10|HELQ|PCBP2|PCBP2	902	-	5.9967303	1.0088218	-1.0	-1.0
chr4	84670784	84670974	ENSG00000163625.15|WDFY3|PCBP2|PCBP2	936	-	4.9956007	1.1944692	-1.0	-1.0
chr4	84858755	84858860	ENSG00000163625.15|WDFY3|PCBP2|PCBP2	902	-	5.8358173	1.0088218	-1.0	-1.0
chr4	84886589	84886779	ENSG00000163625.15|WDFY3|PCBP2|PCBP2	925	-	4.959673	1.1254002	-1.0	-1.0
chr4	84966792	84966897	ENSG00000180769.8|WDFY3-AS2|PCBP2|PCBP2	901	+	5.8747644	1.0052371	-1.0	-1.0
chr4	86961521	86961641	ENSG00000172493.20|AFF1|PCBP2|PCBP2	902	+	5.8425975	1.0088218	-1.0	-1.0
chr4	87047089	87047264	ENSG00000172493.20|AFF1|PCBP2|PCBP2	904	+	3.4274952	1.0164431	-1.0	-1.0
chr4	86995198	86995298	ENSG00000172493.20|AFF1|PCBP2|PCBP2	902	+	5.803295	1.0088218	-1.0	-1.0
chr4	87127422	87127592	ENSG00000172493.20|AFF1|PCBP2|PCBP2	902	+	4.3938875	1.0088218	-1.0	-1.0
chr4	86977473	86977673	ENSG00000172493.20|AFF1|PCBP2|PCBP2	951	+	4.703058	1.3103669	-1.0	-1.0
chr4	87137714	87137919	ENSG00000172493.20|AFF1|PCBP2|PCBP2	945	+	5.1585364	1.2624817	-1.0	-1.0
chr4	87137154	87137304	ENSG00000172493.20|AFF1|PCBP2|PCBP2	910	+	3.6206326	1.0442115	-1.0	-1.0
chr4	87047339	87047474	ENSG00000172493.20|AFF1|PCBP2|PCBP2	914	+	4.343614	1.0669196	-1.0	-1.0
chr4	87069332	87069742	ENSG00000172493.20|AFF1|PCBP2|PCBP2	951	+	6.7627215	1.3119086	-1.0	-1.0
chr4	87429712	87429837	ENSG00000170502.12|NUDT9|PCBP2|PCBP2	902	+	5.866275	1.0088218	-1.0	-1.0
chr4	88698714	88698814	ENSG00000138641.15|HERC3|PCBP2|PCBP2	902	+	5.911891	1.0088218	-1.0	-1.0
chr4	88707871	88708001	ENSG00000138641.15|HERC3|PCBP2|PCBP2	902	+	6.3352613	1.0088218	-1.0	-1.0
chr4	94619206	94619371	ENSG00000163110.14|PDLIM5|PCBP2|PCBP2	902	+	6.057646	1.0088218	-1.0	-1.0
chr4	94619981	94620081	ENSG00000163110.14|PDLIM5|PCBP2|PCBP2	902	+	5.787548	1.0088218	-1.0	-1.0
chr4	94622541	94622786	ENSG00000163110.14|PDLIM5|PCBP2|PCBP2	980	+	8.072782	1.6997058	-1.0	-1.0
chr4	98373306	98373461	ENSG00000138698.14|RAP1GDS1|PCBP2|PCBP2	902	+	5.9941373	1.0088218	-1.0	-1.0
chr4	98896313	98896488	ENSG00000151247.12|EIF4E|PCBP2|PCBP2	954	-	5.742285	1.335416	-1.0	-1.0
chr4	98928714	98928889	ENSG00000151247.12|EIF4E|PCBP2|PCBP2	924	-	5.236984	1.1206237	-1.0	-1.0
chr4	98928359	98928489	ENSG00000151247.12|EIF4E|PCBP2|PCBP2	902	-	5.870898	1.0088218	-1.0	-1.0
chr4	99203247	99203457	ENSG00000172955.17|ADH6|PCBP2|PCBP2	949	-	5.3015	1.29033	-1.0	-1.0
chr4	99584833	99584933	ENSG00000138823.13|MTTP|PCBP2|PCBP2	902	+	5.804396	1.0088218	-1.0	-1.0
chr4	101288426	101288711	ENSG00000138814.16|PPP3CA|PCBP2|PCBP2	976	-	6.2903743	1.6163422	-1.0	-1.0
chr4	101102162	101102352	ENSG00000138814.16|PPP3CA|PCBP2|PCBP2	929	-	6.4278383	1.1513405	-1.0	-1.0
chr4	101346051	101346151	ENSG00000138814.16|PPP3CA|PCBP2|PCBP2	902	-	5.811137	1.0088218	-1.0	-1.0
chr4	102509880	102510055	ENSG00000109320.11|NFKB1|PCBP2|PCBP2	902	+	6.2214975	1.0088218	-1.0	-1.0
chr4	102827132	102827426	ENSG00000109332.19|UBE2D3|PCBP2|PCBP2	937	-	4.206922	1.2034433	-1.0	-1.0
chr4	102827696	102827891	ENSG00000109332.19|UBE2D3|PCBP2|PCBP2	931	-	4.269698	1.1624637	-1.0	-1.0
chr4	102826340	102826484	ENSG00000109332.19|UBE2D3|PCBP2|PCBP2	902	-	6.048066	1.0088218	-1.0	-1.0
chr4	102826754	102827074	ENSG00000109332.19|UBE2D3|PCBP2|PCBP2	944	-	4.476993	1.2504083	-1.0	-1.0
chr4	103025789	103025964	ENSG00000164038.14|SLC9B2|PCBP2|PCBP2	911	-	4.2599635	1.048987	-1.0	-1.0
chr4	103064441	103064601	ENSG00000164038.14|SLC9B2|PCBP2|PCBP2	908	-	4.548858	1.0349098	-1.0	-1.0
chr4	103051017	103051137	ENSG00000164038.14|SLC9B2|PCBP2|PCBP2	902	-	5.849247	1.0088218	-1.0	-1.0
chr4	103336434	103336574	ENSG00000248740.5|LINC02428|PCBP2|PCBP2	923	+	6.1930885	1.114668	-1.0	-1.0
chr4	105226566	105226726	ENSG00000168769.13|TET2|PCBP2|PCBP2	929	+	5.31115	1.1500823	-1.0	-1.0
chr4	105691184	105691284	ENSG00000138785.14|INTS12|PCBP2|PCBP2	902	-	5.8510623	1.0088218	-1.0	-1.0
chr4	106308564	106308704	ENSG00000145348.16|TBCK|PCBP2|PCBP2	930	-	5.505349	1.1571909	-1.0	-1.0
chr4	106320744	106320844	ENSG00000164022.16|AIMP1|PCBP2|PCBP2	902	+	6.106051	1.0088218	-1.0	-1.0
chr4	107618472	107618652	ENSG00000138801.8|PAPSS1|PCBP2|PCBP2	929	-	4.306928	1.1468606	-1.0	-1.0
chr4	109434117	109434257	ENSG00000138802.11|SEC24B|PCBP2|PCBP2	902	+	5.892147	1.0088218	-1.0	-1.0
chr4	109494614	109494769	ENSG00000138802.11|SEC24B|PCBP2|PCBP2	930	+	6.3913913	1.1547871	-1.0	-1.0
chr4	109756093	109756433	ENSG00000205403.12|CFI|PCBP2|PCBP2	959	-	6.202633	1.3829496	-1.0	-1.0
chr4	109798169	109798284	ENSG00000205403.12|CFI|PCBP2|PCBP2	902	-	6.317325	1.0088218	-1.0	-1.0
chr4	109771839	109772034	ENSG00000205403.12|CFI|PCBP2|PCBP2	943	-	5.037546	1.2422404	-1.0	-1.0
chr4	109784044	109784144	ENSG00000205403.12|CFI|PCBP2|PCBP2	902	-	5.9989142	1.0088218	-1.0	-1.0
chr4	110198376	110198496	ENSG00000170522.9|ELOVL6|PCBP2|PCBP2	902	-	5.8510623	1.0088218	-1.0	-1.0
chr4	110197708	110197883	ENSG00000170522.9|ELOVL6|PCBP2|PCBP2	930	-	6.1750016	1.1537256	-1.0	-1.0
chr4	113625356	113625506	ENSG00000145349.16|CAMK2D|PCBP2|PCBP2	902	-	5.828101	1.0088218	-1.0	-1.0
chr4	118724190	118724305	ENSG00000150961.14|SEC24D|PCBP2|PCBP2	902	-	5.8358173	1.0088218	-1.0	-1.0
chr4	118776850	118776950	ENSG00000150961.14|SEC24D|PCBP2|PCBP2	902	-	5.8358173	1.0088218	-1.0	-1.0
chr4	118746115	118746300	ENSG00000150961.14|SEC24D|PCBP2|PCBP2	936	-	6.695133	1.1919713	-1.0	-1.0
chr4	118775985	118776215	ENSG00000150961.14|SEC24D|PCBP2|PCBP2	972	-	5.6908193	1.5491254	-1.0	-1.0
chr4	119007006	119007196	ENSG00000172403.10|SYNPO2|PCBP2|PCBP2	921	+	6.492258	1.1020617	-1.0	-1.0
chr4	121673981	121674381	ENSG00000164111.14|ANXA5|PCBP2|PCBP2	975	-	6.808035	1.609094	-1.0	-1.0
chr4	121689632	121689732	ENSG00000164111.14|ANXA5|PCBP2|PCBP2	902	-	5.804396	1.0088161	-1.0	-1.0
chr4	123168188	123168333	ENSG00000145375.7|SPATA5|PCBP2|PCBP2	939	+	6.3560457	1.2123042	-1.0	-1.0
chr4	123154873	123155093	ENSG00000145375.7|SPATA5|PCBP2|PCBP2	948	+	5.2899985	1.2861046	-1.0	-1.0
chr4	123398638	123398788	ENSG00000164056.10|SPRY1|PCBP2|PCBP2	902	+	5.81574	1.0088218	-1.0	-1.0
chr4	128123376	128123551	ENSG00000138709.17|LARP1B|PCBP2|PCBP2	902	+	4.4335585	1.0081044	-1.0	-1.0
chr4	128270541	128270711	ENSG00000164040.16|PGRMC2|PCBP2|PCBP2	916	-	3.8254898	1.0738274	-1.0	-1.0
chr4	128287595	128287705	ENSG00000164040.16|PGRMC2|PCBP2|PCBP2	901	-	3.4850612	1.0050896	-1.0	-1.0
chr4	128973332	128973547	ENSG00000151466.11|SCLT1|PCBP2|PCBP2	951	-	6.5027094	1.3133123	-1.0	-1.0
chr4	139109763	139109928	ENSG00000109381.19|ELF2|PCBP2|PCBP2	913	-	4.5713243	1.0583904	-1.0	-1.0
chr4	139163852	139164047	ENSG00000109381.19|ELF2|PCBP2|PCBP2	921	-	5.4709826	1.0997796	-1.0	-1.0
chr4	139176582	139176697	ENSG00000109381.19|ELF2|PCBP2|PCBP2	902	-	5.8405123	1.0088218	-1.0	-1.0
chr4	139394082	139394232	ENSG00000164134.12|NAA15|PCBP2|PCBP2	902	+	3.2191596	1.0083095	-1.0	-1.0
chr4	139679964	139680084	ENSG00000085871.8|MGST2|PCBP2|PCBP2	917	+	4.37794	1.0835066	-1.0	-1.0
chr4	139740551	139740656	ENSG00000085871.8|MGST2|PCBP2|PCBP2	918	+	6.451095	1.0873535	-1.0	-1.0
chr4	140641578	140641733	ENSG00000109436.7|TBC1D9|PCBP2|PCBP2	902	-	6.0327444	1.0088218	-1.0	-1.0
chr4	140742904	140743119	ENSG00000109436.7|TBC1D9|PCBP2|PCBP2	948	-	4.8213897	1.2800709	-1.0	-1.0
chr4	140742794	140742899	ENSG00000109436.7|TBC1D9|PCBP2|PCBP2	902	-	5.8153405	1.0088218	-1.0	-1.0
chr4	140640183	140640378	ENSG00000109436.7|TBC1D9|PCBP2|PCBP2	961	-	6.7637014	1.4118159	-1.0	-1.0
chr4	143184722	143184861	ENSG00000250326.1|AC104596.1|PCBP2|PCBP2	902	-	5.997708	1.0081197	-1.0	-1.0
chr4	143513487	143513687	ENSG00000153147.5|SMARCA5|PCBP2|PCBP2	930	+	4.257256	1.1557688	-1.0	-1.0
chr4	145001144	145001309	ENSG00000164162.13|ANAPC10|PCBP2|PCBP2	902	-	5.885429	1.0088218	-1.0	-1.0
chr4	145937430	145937565	ENSG00000151612.15|ZNF827|PCBP2|PCBP2	902	-	5.8603163	1.0068061	-1.0	-1.0
chr4	146491586	146491701	ENSG00000120519.14|SLC10A7|PCBP2|PCBP2	902	-	6.336755	1.0088218	-1.0	-1.0
chr4	150581992	150582142	ENSG00000198589.10|LRBA|PCBP2|PCBP2	917	-	5.785102	1.0799147	-1.0	-1.0
chr4	150907035	150907175	ENSG00000198589.10|LRBA|PCBP2|PCBP2	902	-	6.050036	1.0074664	-1.0	-1.0
chr4	150907175	150907415	ENSG00000198589.10|LRBA|PCBP2|PCBP2	914	-	6.2195873	1.0670757	-1.0	-1.0
chr4	150980560	150980730	ENSG00000198589.10|LRBA|PCBP2|PCBP2	902	-	4.3901873	1.0088218	-1.0	-1.0
chr4	151165277	151165497	ENSG00000109686.17|SH3D19|PCBP2|PCBP2	971	-	6.514141	1.5448704	-1.0	-1.0
chr4	151320426	151320606	ENSG00000109686.17|SH3D19|PCBP2|PCBP2	909	-	5.263385	1.0393748	-1.0	-1.0
chr4	151255935	151256130	ENSG00000109686.17|SH3D19|PCBP2|PCBP2	959	-	6.212133	1.3855461	-1.0	-1.0
chr4	151281871	151281971	ENSG00000109686.17|SH3D19|PCBP2|PCBP2	902	-	3.3611112	1.0088218	-1.0	-1.0
chr4	151518583	151518773	ENSG00000164142.15|FAM160A1|PCBP2|PCBP2	949	+	7.146454	1.2892069	-1.0	-1.0
chr4	152471596	152471731	ENSG00000109670.13|FBXW7|PCBP2|PCBP2	902	-	5.978628	1.0088218	-1.0	-1.0
chr4	152434981	152435136	ENSG00000109670.13|FBXW7|PCBP2|PCBP2	902	-	5.9723587	1.00851	-1.0	-1.0
chr4	152471281	152471591	ENSG00000109670.13|FBXW7|PCBP2|PCBP2	980	-	7.6960354	1.693256	-1.0	-1.0
chr4	153266908	153267010	ENSG00000201786.1|Y_RNA|PCBP2|PCBP2	941	-	6.659912	1.2304552	-1.0	-1.0
chr4	153500008	153500143	ENSG00000121210.15|TMEM131L|PCBP2|PCBP2	902	+	5.981615	1.0088218	-1.0	-1.0
chr4	156900792	156900982	ENSG00000145431.10|PDGFC|PCBP2|PCBP2	907	-	6.247349	1.0302606	-1.0	-1.0
chr4	156971120	156971285	ENSG00000145431.10|PDGFC|PCBP2|PCBP2	902	-	6.1159444	1.0083914	-1.0	-1.0
chr4	157768012	157768113	ENSG00000200521.1|Y_RNA|PCBP2|PCBP2	932	-	4.017157	1.168433	-1.0	-1.0
chr4	158126048	158126238	ENSG00000164125.15|FAM198B|PCBP2|PCBP2	943	-	5.115556	1.2430787	-1.0	-1.0
chr4	158125583	158125758	ENSG00000164125.15|FAM198B|PCBP2|PCBP2	911	-	3.5120838	1.0519992	-1.0	-1.0
chr4	158202051	158202256	ENSG00000248429.5|AC098679.1|PCBP2|PCBP2	944	+	5.0756836	1.2504973	-1.0	-1.0
chr4	158202053	158202258	ENSG00000164124.10|TMEM144|PCBP2|PCBP2	943	+	5.0654397	1.2428252	-1.0	-1.0
chr4	158864916	158865036	ENSG00000052795.12|FNIP2|PCBP2|PCBP2	902	+	5.865515	1.0088218	-1.0	-1.0
chr4	159187257	159187417	ENSG00000109756.8|RAPGEF2|PCBP2|PCBP2	902	+	6.1410637	1.0088218	-1.0	-1.0
chr4	159104356	159104531	ENSG00000109756.8|RAPGEF2|PCBP2|PCBP2	934	+	6.184546	1.1822785	-1.0	-1.0
chr4	163128863	163129068	ENSG00000145414.8|NAF1|PCBP2|PCBP2	960	-	7.0159035	1.3966117	-1.0	-1.0
chr4	163112360	163112525	ENSG00000145414.8|NAF1|PCBP2|PCBP2	902	-	6.0229816	1.0088218	-1.0	-1.0
chr4	165329177	165329277	ENSG00000052802.12|MSMO1|PCBP2|PCBP2	902	+	6.100132	1.0088218	-1.0	-1.0
chr4	165331847	165332147	ENSG00000052802.12|MSMO1|PCBP2|PCBP2	937	+	3.8805265	1.2014409	-1.0	-1.0
chr4	165379528	165379718	ENSG00000109472.13|CPE|PCBP2|PCBP2	970	+	7.3588753	1.5216689	-1.0	-1.0
chr4	165379728	165379848	ENSG00000109472.13|CPE|PCBP2|PCBP2	913	+	5.9433756	1.058003	-1.0	-1.0
chr4	168961830	168961940	ENSG00000145439.11|CBR4|PCBP2|PCBP2	902	-	6.0312943	1.0080534	-1.0	-1.0
chr4	169256144	169256409	ENSG00000154447.14|SH3RF1|PCBP2|PCBP2	976	-	6.5716124	1.6132375	-1.0	-1.0
chr4	169255449	169255624	ENSG00000154447.14|SH3RF1|PCBP2|PCBP2	902	-	6.1228	1.0088218	-1.0	-1.0
chr4	169696592	169696782	ENSG00000109572.13|CLCN3|PCBP2|PCBP2	905	+	6.3083076	1.0216596	-1.0	-1.0
chr4	169654163	169654343	ENSG00000109572.13|CLCN3|PCBP2|PCBP2	935	+	5.98353	1.1896905	-1.0	-1.0
chr4	183172937	183173147	ENSG00000151718.15|WWC2|PCBP2|PCBP2	938	+	4.585029	1.208157	-1.0	-1.0
chr4	183132967	183133162	ENSG00000151718.15|WWC2|PCBP2|PCBP2	902	+	6.210618	1.0072057	-1.0	-1.0
chr4	183705510	183705670	ENSG00000168538.15|TRAPPC11|PCBP2|PCBP2	902	+	6.0649533	1.0088218	-1.0	-1.0
chr4	184388067	184388362	ENSG00000168310.10|IRF2|PCBP2|PCBP2	960	-	5.2855196	1.39506	-1.0	-1.0
chr4	184464350	184464490	ENSG00000168310.10|IRF2|PCBP2|PCBP2	902	-	6.0380054	1.0080534	-1.0	-1.0
chr4	184676300	184676485	ENSG00000164306.10|PRIMPOL|PCBP2|PCBP2	907	+	6.1376677	1.0333537	-1.0	-1.0
chr4	184676715	184677400	ENSG00000164306.10|PRIMPOL|PCBP2|PCBP2	958	+	6.953361	1.3755298	-1.0	-1.0
chr4	185388405	185388535	ENSG00000250410.1|AC112722.1|PCBP2|PCBP2	902	+	6.011915	1.0088218	-1.0	-1.0
chr4	185794207	185794337	ENSG00000154556.17|SORBS2|PCBP2|PCBP2	902	-	5.948926	1.0088218	-1.0	-1.0
chr4	185745100	185745235	ENSG00000154556.17|SORBS2|PCBP2|PCBP2	902	-	6.28047	1.007314	-1.0	-1.0
chr4	185638592	185638772	ENSG00000154556.17|SORBS2|PCBP2|PCBP2	937	-	6.278424	1.1994796	-1.0	-1.0
chr4	186605184	186605874	ENSG00000083857.13|FAT1|PCBP2|PCBP2	967	-	6.448133	1.4758631	-1.0	-1.0
chr4	186714390	186714500	ENSG00000083857.13|FAT1|PCBP2|PCBP2	902	-	6.0317664	1.0088218	-1.0	-1.0
chr4	186604654	186604949	ENSG00000083857.13|FAT1|PCBP2|PCBP2	958	-	5.7631826	1.3757181	-1.0	-1.0
chr4	186714215	186714385	ENSG00000083857.13|FAT1|PCBP2|PCBP2	927	-	6.2153187	1.13671	-1.0	-1.0
chr4	186698618	186698803	ENSG00000083857.13|FAT1|PCBP2|PCBP2	930	-	5.723724	1.1546835	-1.0	-1.0
chr4	186648123	186648253	ENSG00000083857.13|FAT1|PCBP2|PCBP2	902	-	5.811137	1.0088218	-1.0	-1.0
chr5	214447	214607	ENSG00000260774.1|AC021087.3|PCBP2|PCBP2	902	-	6.0890193	1.0088218	-1.0	-1.0
chr5	214448	214608	ENSG00000164366.3|CCDC127|PCBP2|PCBP2	902	-	6.0861964	1.0088218	-1.0	-1.0
chr5	317599	318419	ENSG00000249915.7|PDCD6|PCBP2|PCBP2	958	+	6.9522643	1.3816475	-1.0	-1.0
chr5	298630	298730	ENSG00000249915.7|PDCD6|PCBP2|PCBP2	902	+	5.8268223	1.0088218	-1.0	-1.0
chr5	298730	299315	ENSG00000249915.7|PDCD6|PCBP2|PCBP2	955	+	6.839988	1.3499644	-1.0	-1.0
chr5	318454	318639	ENSG00000249915.7|PDCD6|PCBP2|PCBP2	918	+	6.36103	1.0856092	-1.0	-1.0
chr5	318456	318641	ENSG00000063438.16|AHRR|PCBP2|PCBP2	917	+	6.3616295	1.0818166	-1.0	-1.0
chr5	317601	318431	ENSG00000063438.16|AHRR|PCBP2|PCBP2	957	+	6.9336824	1.3679429	-1.0	-1.0
chr5	651746	651951	ENSG00000112877.7|CEP72|PCBP2|PCBP2	970	+	6.748415	1.522236	-1.0	-1.0
chr5	661278	661458	ENSG00000112877.7|CEP72|PCBP2|PCBP2	902	+	5.948491	1.0088218	-1.0	-1.0
chr5	1080946	1081111	ENSG00000113504.20|SLC12A7|PCBP2|PCBP2	946	-	6.554729	1.265979	-1.0	-1.0
chr5	1096433	1097128	ENSG00000113504.20|SLC12A7|PCBP2|PCBP2	950	-	6.645327	1.2990896	-1.0	-1.0
chr5	1105303	1105438	ENSG00000113504.20|SLC12A7|PCBP2|PCBP2	902	-	5.822184	1.0088218	-1.0	-1.0
chr5	1099263	1099368	ENSG00000113504.20|SLC12A7|PCBP2|PCBP2	902	-	5.8851013	1.0088218	-1.0	-1.0
chr5	1074031	1074211	ENSG00000113504.20|SLC12A7|PCBP2|PCBP2	902	-	4.417187	1.0083435	-1.0	-1.0
chr5	1064557	1065277	ENSG00000113504.20|SLC12A7|PCBP2|PCBP2	981	-	7.3797	1.7256073	-1.0	-1.0
chr5	1073851	1074021	ENSG00000113504.20|SLC12A7|PCBP2|PCBP2	919	-	3.5662067	1.091178	-1.0	-1.0
chr5	1259574	1259739	ENSG00000164362.18|TERT|PCBP2|PCBP2	902	-	5.8076067	1.0088218	-1.0	-1.0
chr5	1259384	1259504	ENSG00000164362.18|TERT|PCBP2|PCBP2	902	-	5.824071	1.0088218	-1.0	-1.0
chr5	1259154	1259334	ENSG00000164362.18|TERT|PCBP2|PCBP2	902	-	6.1861057	1.0083978	-1.0	-1.0
chr5	1258989	1259104	ENSG00000164362.18|TERT|PCBP2|PCBP2	902	-	5.970123	1.0088218	-1.0	-1.0
chr5	1332903	1333103	ENSG00000049656.13|CLPTM1L|PCBP2|PCBP2	971	-	5.501038	1.541008	-1.0	-1.0
chr5	1333333	1333763	ENSG00000049656.13|CLPTM1L|PCBP2|PCBP2	955	-	4.455003	1.3464944	-1.0	-1.0
chr5	1480095	1480260	ENSG00000153395.9|LPCAT1|PCBP2|PCBP2	902	-	6.0672426	1.0077722	-1.0	-1.0
chr5	1462862	1462962	ENSG00000153395.9|LPCAT1|PCBP2|PCBP2	902	-	5.866137	1.0088218	-1.0	-1.0
chr5	1515433	1515698	ENSG00000153395.9|LPCAT1|PCBP2|PCBP2	902	-	6.2172384	1.0080708	-1.0	-1.0
chr5	1471639	1472129	ENSG00000153395.9|LPCAT1|PCBP2|PCBP2	910	-	5.806504	1.048092	-1.0	-1.0
chr5	6727004	6727109	ENSG00000112941.13|PAPD7|PCBP2|PCBP2	902	+	5.787548	1.0088218	-1.0	-1.0
chr5	6727189	6727299	ENSG00000112941.13|PAPD7|PCBP2|PCBP2	902	+	4.249589	1.0088218	-1.0	-1.0
chr5	7900188	7900403	ENSG00000124275.14|MTRR|PCBP2|PCBP2	928	+	4.9922757	1.1399132	-1.0	-1.0
chr5	10306326	10306521	ENSG00000164237.8|CMBL|PCBP2|PCBP2	925	-	5.5814276	1.1259588	-1.0	-1.0
chr5	10307734	10308026	ENSG00000164237.8|CMBL|PCBP2|PCBP2	958	-	6.502641	1.3758342	-1.0	-1.0
chr5	10353702	10353912	ENSG00000145495.15|MARCH6|PCBP2|PCBP2	971	+	5.5372505	1.5314564	-1.0	-1.0
chr5	14446110	14446235	ENSG00000038382.18|TRIO|PCBP2|PCBP2	902	+	3.3656101	1.0088218	-1.0	-1.0
chr5	14200179	14200329	ENSG00000038382.18|TRIO|PCBP2|PCBP2	902	+	6.37003	1.0088218	-1.0	-1.0
chr5	14154167	14154332	ENSG00000038382.18|TRIO|PCBP2|PCBP2	902	+	6.220931	1.0088218	-1.0	-1.0
chr5	14144432	14144542	ENSG00000038382.18|TRIO|PCBP2|PCBP2	902	+	5.8643465	1.0080534	-1.0	-1.0
chr5	14508949	14509249	ENSG00000038382.18|TRIO|PCBP2|PCBP2	931	+	4.625189	1.1631968	-1.0	-1.0
chr5	14438475	14438620	ENSG00000038382.18|TRIO|PCBP2|PCBP2	905	+	3.5810518	1.0206635	-1.0	-1.0
chr5	14381392	14381592	ENSG00000038382.18|TRIO|PCBP2|PCBP2	912	+	6.1839914	1.0558047	-1.0	-1.0
chr5	14210819	14211049	ENSG00000038382.18|TRIO|PCBP2|PCBP2	952	+	4.58557	1.3150871	-1.0	-1.0
chr5	14243139	14243324	ENSG00000038382.18|TRIO|PCBP2|PCBP2	902	+	6.1487474	1.0088218	-1.0	-1.0
chr5	14157312	14157642	ENSG00000038382.18|TRIO|PCBP2|PCBP2	918	+	5.7256947	1.0861659	-1.0	-1.0
chr5	14404619	14404724	ENSG00000038382.18|TRIO|PCBP2|PCBP2	902	+	4.1700735	1.0088218	-1.0	-1.0
chr5	14144547	14144807	ENSG00000038382.18|TRIO|PCBP2|PCBP2	906	+	6.199916	1.0254384	-1.0	-1.0
chr5	14144952	14145067	ENSG00000038382.18|TRIO|PCBP2|PCBP2	912	+	6.317481	1.0534581	-1.0	-1.0
chr5	14199579	14199689	ENSG00000038382.18|TRIO|PCBP2|PCBP2	902	+	6.216506	1.0088218	-1.0	-1.0
chr5	14710878	14710978	ENSG00000154122.12|ANKH|PCBP2|PCBP2	902	-	5.8124075	1.0088218	-1.0	-1.0
chr5	14759683	14759913	ENSG00000154122.12|ANKH|PCBP2|PCBP2	928	-	5.25227	1.1452143	-1.0	-1.0
chr5	16676030	16676154	ENSG00000145555.14|MYO10|PCBP2|PCBP2	902	-	4.533186	1.0088218	-1.0	-1.0
chr5	16732228	16732328	ENSG00000145555.14|MYO10|PCBP2|PCBP2	902	-	6.093456	1.0088218	-1.0	-1.0
chr5	31428161	31428376	ENSG00000113360.16|DROSHA|PCBP2|PCBP2	968	-	7.1313186	1.4882199	-1.0	-1.0
chr5	31526398	31526818	ENSG00000113360.16|DROSHA|PCBP2|PCBP2	966	-	5.160853	1.4678127	-1.0	-1.0
chr5	32262902	32263027	ENSG00000150712.10|MTMR12|PCBP2|PCBP2	902	-	5.828101	1.0088218	-1.0	-1.0
chr5	32310565	32310770	ENSG00000150712.10|MTMR12|PCBP2|PCBP2	966	-	7.03416	1.4682782	-1.0	-1.0
chr5	34040373	34040533	ENSG00000273294.1|C1QTNF3-AMACR|PCBP2|PCBP2	902	-	5.9689627	1.0088218	-1.0	-1.0
chr5	34040373	34040533	ENSG00000082196.20|C1QTNF3|PCBP2|PCBP2	902	-	5.9689627	1.0088218	-1.0	-1.0
chr5	34241843	34241943	ENSG00000215158.9|AC138409.2|PCBP2|PCBP2	902	-	6.106709	1.0088218	-1.0	-1.0
chr5	34699189	34699324	ENSG00000039560.13|RAI14|PCBP2|PCBP2	902	+	6.105219	1.0088218	-1.0	-1.0
chr5	34698094	34698334	ENSG00000039560.13|RAI14|PCBP2|PCBP2	968	+	7.271022	1.4918836	-1.0	-1.0
chr5	36878848	36878963	ENSG00000164190.17|NIPBL|PCBP2|PCBP2	902	+	6.056821	1.0088218	-1.0	-1.0
chr5	37056911	37057101	ENSG00000164190.17|NIPBL|PCBP2|PCBP2	907	+	3.4119587	1.0324043	-1.0	-1.0
chr5	37665828	37665948	ENSG00000082068.8|WDR70|PCBP2|PCBP2	902	+	5.8605876	1.0088218	-1.0	-1.0
chr5	37497102	37497637	ENSG00000082068.8|WDR70|PCBP2|PCBP2	952	+	6.332569	1.3192466	-1.0	-1.0
chr5	37606853	37607053	ENSG00000082068.8|WDR70|PCBP2|PCBP2	958	+	6.9294357	1.3788115	-1.0	-1.0
chr5	37414445	37414545	ENSG00000082068.8|WDR70|PCBP2|PCBP2	902	+	5.828101	1.0088218	-1.0	-1.0
chr5	37510152	37510342	ENSG00000082068.8|WDR70|PCBP2|PCBP2	936	+	6.6002655	1.1948285	-1.0	-1.0
chr5	37575985	37576240	ENSG00000082068.8|WDR70|PCBP2|PCBP2	902	+	5.6775246	1.0088218	-1.0	-1.0
chr5	38151459	38151584	ENSG00000248461.1|LINC02119|PCBP2|PCBP2	901	+	5.8747644	1.0052859	-1.0	-1.0
chr5	38151461	38151586	ENSG00000250003.2|LINC02107|PCBP2|PCBP2	901	+	5.864372	1.005891	-1.0	-1.0
chr5	38479677	38479857	ENSG00000113594.9|LIFR|PCBP2|PCBP2	907	-	3.86916	1.0322239	-1.0	-1.0
chr5	38855647	38855827	ENSG00000145623.12|OSMR|PCBP2|PCBP2	902	+	6.0611024	1.0088218	-1.0	-1.0
chr5	39016227	39016482	ENSG00000164327.12|RICTOR|PCBP2|PCBP2	932	-	5.263443	1.1695615	-1.0	-1.0
chr5	39006592	39006837	ENSG00000164327.12|RICTOR|PCBP2|PCBP2	977	-	7.737086	1.6399982	-1.0	-1.0
chr5	39014347	39014477	ENSG00000164327.12|RICTOR|PCBP2|PCBP2	901	-	5.8986025	1.0052428	-1.0	-1.0
chr5	39383002	39383192	ENSG00000153071.14|DAB2|PCBP2|PCBP2	916	-	4.2538104	1.0772057	-1.0	-1.0
chr5	39383005	39383195	ENSG00000113600.10|C9|PCBP2|PCBP2	920	-	4.303691	1.0981048	-1.0	-1.0
chr5	40797911	40798011	ENSG00000132356.11|PRKAA1|PCBP2|PCBP2	902	-	5.803295	1.0088218	-1.0	-1.0
chr5	40797696	40797866	ENSG00000132356.11|PRKAA1|PCBP2|PCBP2	902	-	6.0529175	1.0088218	-1.0	-1.0
chr5	41918340	41918495	ENSG00000205765.8|C5orf51|PCBP2|PCBP2	905	+	3.4605799	1.0224569	-1.0	-1.0
chr5	43121830	43121990	ENSG00000172262.11|ZNF131|PCBP2|PCBP2	902	+	5.8266745	1.0088218	-1.0	-1.0
chr5	43290964	43291194	ENSG00000112972.14|HMGCS1|PCBP2|PCBP2	966	-	4.706931	1.4699914	-1.0	-1.0
chr5	43475275	43475455	ENSG00000151881.14|TMEM267|PCBP2|PCBP2	902	-	6.1909413	1.0088218	-1.0	-1.0
chr5	44779167	44779352	ENSG00000251141.5|AC093297.2|PCBP2|PCBP2	902	-	6.2700796	1.0088218	-1.0	-1.0
chr5	53052524	53052724	ENSG00000164171.10|ITGA2|PCBP2|PCBP2	943	+	6.595732	1.2451152	-1.0	-1.0
chr5	53091518	53091728	ENSG00000164171.10|ITGA2|PCBP2|PCBP2	954	+	4.2423487	1.3328083	-1.0	-1.0
chr5	52992047	52992162	ENSG00000164171.10|ITGA2|PCBP2|PCBP2	902	+	5.922493	1.0088218	-1.0	-1.0
chr5	53090678	53090878	ENSG00000164171.10|ITGA2|PCBP2|PCBP2	959	+	5.4717975	1.3853532	-1.0	-1.0
chr5	53482693	53482848	ENSG00000134363.11|FST|PCBP2|PCBP2	943	+	5.5867124	1.2449727	-1.0	-1.0
chr5	53482531	53482693	ENSG00000134363.11|FST|PCBP2|PCBP2	932	+	4.2446446	1.1697849	-1.0	-1.0
chr5	53669299	53669449	ENSG00000164258.11|NDUFS4|PCBP2|PCBP2	902	+	5.9517117	1.0088218	-1.0	-1.0
chr5	53634505	53634710	ENSG00000164258.11|NDUFS4|PCBP2|PCBP2	955	+	6.8607006	1.3484437	-1.0	-1.0
chr5	55345481	55345606	ENSG00000039123.15|SKIV2L2|PCBP2|PCBP2	902	+	5.8046513	1.0088218	-1.0	-1.0
chr5	55503709	55503989	ENSG00000067113.16|PLPP1|PCBP2|PCBP2	966	-	7.101908	1.4668919	-1.0	-1.0
chr5	55682881	55683086	ENSG00000177058.11|SLC38A9|PCBP2|PCBP2	924	-	6.4388785	1.11994	-1.0	-1.0
chr5	55950137	55950272	ENSG00000134352.19|IL6ST|PCBP2|PCBP2	902	-	6.108591	1.0088218	-1.0	-1.0
chr5	56872824	56872939	ENSG00000095015.5|MAP3K1|PCBP2|PCBP2	901	+	6.132368	1.0065165	-1.0	-1.0
chr5	56816410	56816590	ENSG00000095015.5|MAP3K1|PCBP2|PCBP2	908	+	3.7657905	1.0358529	-1.0	-1.0
chr5	56855070	56855280	ENSG00000095015.5|MAP3K1|PCBP2|PCBP2	916	+	4.14763	1.0759494	-1.0	-1.0
chr5	56882089	56882199	ENSG00000095015.5|MAP3K1|PCBP2|PCBP2	902	+	3.3227904	1.0088218	-1.0	-1.0
chr5	56922736	56922961	ENSG00000155545.19|MIER3|PCBP2|PCBP2	934	-	5.0697336	1.182166	-1.0	-1.0
chr5	57255136	57255316	ENSG00000062194.15|GPBP1|PCBP2|PCBP2	908	+	3.712701	1.0342542	-1.0	-1.0
chr5	57200110	57200210	ENSG00000062194.15|GPBP1|PCBP2|PCBP2	902	+	4.2656574	1.0088218	-1.0	-1.0
chr5	57229876	57229981	ENSG00000062194.15|GPBP1|PCBP2|PCBP2	902	+	5.843586	1.0070198	-1.0	-1.0
chr5	57249696	57250251	ENSG00000062194.15|GPBP1|PCBP2|PCBP2	959	+	7.154026	1.3888257	-1.0	-1.0
chr5	57194560	57194750	ENSG00000062194.15|GPBP1|PCBP2|PCBP2	902	+	6.254347	1.0088218	-1.0	-1.0
chr5	59654144	59654369	ENSG00000113448.18|PDE4D|PCBP2|PCBP2	974	-	6.591635	1.5890377	-1.0	-1.0
chr5	60085167	60085357	ENSG00000113448.18|PDE4D|PCBP2|PCBP2	941	-	6.5876713	1.2302965	-1.0	-1.0
chr5	60110907	60111137	ENSG00000113448.18|PDE4D|PCBP2|PCBP2	961	-	5.7069135	1.4100899	-1.0	-1.0
chr5	60142106	60142331	ENSG00000113448.18|PDE4D|PCBP2|PCBP2	953	-	5.45358	1.3304098	-1.0	-1.0
chr5	60409339	60409459	ENSG00000113448.18|PDE4D|PCBP2|PCBP2	902	-	5.9966044	1.0088218	-1.0	-1.0
chr5	60381629	60381739	ENSG00000113448.18|PDE4D|PCBP2|PCBP2	902	-	6.1012907	1.0088218	-1.0	-1.0
chr5	59079730	59079965	ENSG00000113448.18|PDE4D|PCBP2|PCBP2	956	-	6.8142986	1.3541924	-1.0	-1.0
chr5	60209653	60209818	ENSG00000113448.18|PDE4D|PCBP2|PCBP2	902	-	6.153325	1.0088218	-1.0	-1.0
chr5	59104615	59104740	ENSG00000113448.18|PDE4D|PCBP2|PCBP2	902	-	6.084447	1.007782	-1.0	-1.0
chr5	59653724	59653954	ENSG00000113448.18|PDE4D|PCBP2|PCBP2	959	-	4.844086	1.3830903	-1.0	-1.0
chr5	60180487	60180627	ENSG00000113448.18|PDE4D|PCBP2|PCBP2	902	-	6.201176	1.0088218	-1.0	-1.0
chr5	60443854	60443969	ENSG00000113448.18|PDE4D|PCBP2|PCBP2	902	-	6.0252714	1.0088218	-1.0	-1.0
chr5	59857752	59858102	ENSG00000113448.18|PDE4D|PCBP2|PCBP2	932	-	4.827756	1.1688204	-1.0	-1.0
chr5	60473827	60473937	ENSG00000113448.18|PDE4D|PCBP2|PCBP2	902	-	5.9621053	1.0088218	-1.0	-1.0
chr5	60444629	60444824	ENSG00000113448.18|PDE4D|PCBP2|PCBP2	913	-	3.493075	1.0610665	-1.0	-1.0
chr5	60454837	60455072	ENSG00000113448.18|PDE4D|PCBP2|PCBP2	911	-	3.5227783	1.0490702	-1.0	-1.0
chr5	60227408	60227688	ENSG00000113448.18|PDE4D|PCBP2|PCBP2	976	-	6.971281	1.6238159	-1.0	-1.0
chr5	59556780	59556965	ENSG00000113448.18|PDE4D|PCBP2|PCBP2	933	-	5.846599	1.1717821	-1.0	-1.0
chr5	59301589	59301699	ENSG00000113448.18|PDE4D|PCBP2|PCBP2	902	-	5.8476353	1.0088218	-1.0	-1.0
chr5	60600215	60600475	ENSG00000035499.12|DEPDC1B|PCBP2|PCBP2	902	-	5.0278773	1.0082977	-1.0	-1.0
chr5	60602025	60602305	ENSG00000035499.12|DEPDC1B|PCBP2|PCBP2	972	-	5.4357233	1.5606629	-1.0	-1.0
chr5	60944633	60944803	ENSG00000049167.13|ERCC8|PCBP2|PCBP2	902	-	5.8268223	1.0088218	-1.0	-1.0
chr5	60932733	60932923	ENSG00000049167.13|ERCC8|PCBP2|PCBP2	953	-	6.7709384	1.3273034	-1.0	-1.0
chr5	60950738	60950868	ENSG00000164182.10|NDUFAF2|PCBP2|PCBP2	902	+	5.8567195	1.0088218	-1.0	-1.0
chr5	62504248	62504428	ENSG00000068796.16|KIF2A|PCBP2|PCBP2	902	+	5.130203	1.0080645	-1.0	-1.0
chr5	62306201	62306301	ENSG00000068796.16|KIF2A|PCBP2|PCBP2	902	+	5.7796187	1.0088218	-1.0	-1.0
chr5	62334341	62334691	ENSG00000068796.16|KIF2A|PCBP2|PCBP2	954	+	6.924364	1.3382951	-1.0	-1.0
chr5	62306311	62306531	ENSG00000068796.16|KIF2A|PCBP2|PCBP2	973	+	7.577852	1.5702063	-1.0	-1.0
chr5	62504249	62504429	ENSG00000086200.16|IPO11|PCBP2|PCBP2	902	+	5.2179313	1.0085657	-1.0	-1.0
chr5	64863352	64863577	ENSG00000153015.15|CWC27|PCBP2|PCBP2	957	+	6.832098	1.3713663	-1.0	-1.0
chr5	64885571	64885681	ENSG00000153015.15|CWC27|PCBP2|PCBP2	902	+	5.821623	1.0088218	-1.0	-1.0
chr5	64796855	64797050	ENSG00000153015.15|CWC27|PCBP2|PCBP2	904	+	6.254206	1.0197808	-1.0	-1.0
chr5	65275212	65275402	ENSG00000049192.14|ADAMTS6|PCBP2|PCBP2	902	-	5.881131	1.0088218	-1.0	-1.0
chr5	65535151	65535261	ENSG00000123219.12|CENPK|PCBP2|PCBP2	902	-	6.0986104	1.0088218	-1.0	-1.0
chr5	65555276	65555416	ENSG00000123219.12|CENPK|PCBP2|PCBP2	935	-	6.0858803	1.1900707	-1.0	-1.0
chr5	65566605	65566870	ENSG00000113593.11|PPWD1|PCBP2|PCBP2	958	+	5.941853	1.3718604	-1.0	-1.0
chr5	65564625	65564815	ENSG00000113593.11|PPWD1|PCBP2|PCBP2	945	+	6.1046085	1.2605809	-1.0	-1.0
chr5	66016540	66016645	ENSG00000112851.14|ERBIN|PCBP2|PCBP2	902	+	5.7796187	1.0088218	-1.0	-1.0
chr5	65939421	65939571	ENSG00000112851.14|ERBIN|PCBP2|PCBP2	902	+	6.029994	1.0079551	-1.0	-1.0
chr5	67090291	67090551	ENSG00000069020.18|MAST4|PCBP2|PCBP2	911	+	6.228922	1.0520256	-1.0	-1.0
chr5	69245245	69245460	ENSG00000134058.11|CDK7|PCBP2|PCBP2	951	+	6.7634025	1.3096842	-1.0	-1.0
chr5	69369159	69369324	ENSG00000273841.4|TAF9|PCBP2|PCBP2	902	-	5.984997	1.0088218	-1.0	-1.0
chr5	69369160	69369325	ENSG00000085231.13|AK6|PCBP2|PCBP2	902	-	5.9929132	1.0088218	-1.0	-1.0
chr5	71619033	71619193	ENSG00000131844.15|MCCC2|PCBP2|PCBP2	902	+	6.052279	1.0088218	-1.0	-1.0
chr5	71642203	71642333	ENSG00000131844.15|MCCC2|PCBP2|PCBP2	901	+	5.89639	1.0060914	-1.0	-1.0
chr5	72177848	72178043	ENSG00000131711.14|MAP1B|PCBP2|PCBP2	953	+	6.8427744	1.3277843	-1.0	-1.0
chr5	72174873	72175073	ENSG00000131711.14|MAP1B|PCBP2|PCBP2	951	+	6.711985	1.3074569	-1.0	-1.0
chr5	72284428	72284608	ENSG00000113048.16|MRPS27|PCBP2|PCBP2	902	-	4.573998	1.0088218	-1.0	-1.0
chr5	72996449	72996659	ENSG00000157107.13|FCHO2|PCBP2|PCBP2	955	+	6.298371	1.3474686	-1.0	-1.0
chr5	73564815	73564920	ENSG00000164331.9|ANKRA2|PCBP2|PCBP2	902	-	5.897252	1.0088218	-1.0	-1.0
chr5	73892310	73892475	ENSG00000214944.9|ARHGEF28|PCBP2|PCBP2	919	+	4.021169	1.090241	-1.0	-1.0
chr5	73858799	73858944	ENSG00000214944.9|ARHGEF28|PCBP2|PCBP2	902	+	5.0497007	1.0069053	-1.0	-1.0
chr5	73637189	73637309	ENSG00000214944.9|ARHGEF28|PCBP2|PCBP2	902	+	5.9373093	1.0088218	-1.0	-1.0
chr5	74629750	74629925	ENSG00000171617.13|ENC1|PCBP2|PCBP2	921	-	3.6709776	1.1026436	-1.0	-1.0
chr5	74854510	74854660	ENSG00000198780.11|FAM169A|PCBP2|PCBP2	927	-	6.503019	1.1363101	-1.0	-1.0
chr5	74842804	74842904	ENSG00000198780.11|FAM169A|PCBP2|PCBP2	902	-	5.8823476	1.0088218	-1.0	-1.0
chr5	75337300	75337455	ENSG00000113161.15|HMGCR|PCBP2|PCBP2	930	+	5.3393497	1.1530182	-1.0	-1.0
chr5	75372240	75372420	ENSG00000113163.15|COL4A3BP|PCBP2|PCBP2	902	-	6.1513367	1.0088218	-1.0	-1.0
chr5	75542254	75542389	ENSG00000122008.15|POLK|PCBP2|PCBP2	902	+	5.834691	1.0083382	-1.0	-1.0
chr5	76501514	76501624	ENSG00000145703.15|IQGAP2|PCBP2|PCBP2	902	+	6.1043434	1.0080534	-1.0	-1.0
chr5	76493269	76493579	ENSG00000145703.15|IQGAP2|PCBP2|PCBP2	950	+	4.817382	1.3006552	-1.0	-1.0
chr5	77076111	77076396	ENSG00000132846.5|ZBED3|PCBP2|PCBP2	948	-	5.299321	1.2840245	-1.0	-1.0
chr5	77074056	77074461	ENSG00000132846.5|ZBED3|PCBP2|PCBP2	956	-	5.520418	1.3557343	-1.0	-1.0
chr5	77074996	77075171	ENSG00000132846.5|ZBED3|PCBP2|PCBP2	909	-	4.560662	1.0416819	-1.0	-1.0
chr5	78139812	78139967	ENSG00000132842.13|AP3B1|PCBP2|PCBP2	902	-	5.4740763	1.0088218	-1.0	-1.0
chr5	78447820	78448305	ENSG00000085365.17|SCAMP1|PCBP2|PCBP2	923	+	6.434598	1.1129426	-1.0	-1.0
chr5	78555441	78555586	ENSG00000145685.13|LHFPL2|PCBP2|PCBP2	902	-	6.1840734	1.0088218	-1.0	-1.0
chr5	78648578	78648863	ENSG00000145685.13|LHFPL2|PCBP2|PCBP2	924	-	4.33996	1.1190654	-1.0	-1.0
chr5	78948055	78948275	ENSG00000113273.15|ARSB|PCBP2|PCBP2	981	-	7.866298	1.7108017	-1.0	-1.0
chr5	78794504	78794719	ENSG00000113273.15|ARSB|PCBP2|PCBP2	943	-	4.453698	1.2435498	-1.0	-1.0
chr5	78779648	78779748	ENSG00000113273.15|ARSB|PCBP2|PCBP2	902	-	3.0600116	1.0088218	-1.0	-1.0
chr5	78780408	78780523	ENSG00000113273.15|ARSB|PCBP2|PCBP2	902	-	3.9686086	1.0088218	-1.0	-1.0
chr5	78838209	78838369	ENSG00000113273.15|ARSB|PCBP2|PCBP2	924	-	4.133226	1.1173598	-1.0	-1.0
chr5	79314506	79314701	ENSG00000152409.8|JMY|PCBP2|PCBP2	956	+	6.864415	1.355042	-1.0	-1.0
chr5	79251572	79251742	ENSG00000152409.8|JMY|PCBP2|PCBP2	902	+	5.949012	1.0088218	-1.0	-1.0
chr5	80131523	80131628	ENSG00000164300.16|SERINC5|PCBP2|PCBP2	942	-	6.8285007	1.2394041	-1.0	-1.0
chr5	80228133	80228363	ENSG00000164300.16|SERINC5|PCBP2|PCBP2	976	-	7.457616	1.6109616	-1.0	-1.0
chr5	80996506	80996701	ENSG00000113319.12|RASGRF2|PCBP2|PCBP2	934	+	6.5144873	1.1819004	-1.0	-1.0
chr5	81025915	81026425	ENSG00000113319.12|RASGRF2|PCBP2|PCBP2	950	+	6.7663245	1.2972722	-1.0	-1.0
chr5	81043728	81043938	ENSG00000113319.12|RASGRF2|PCBP2|PCBP2	961	+	6.3451996	1.4123834	-1.0	-1.0
chr5	80995971	80996136	ENSG00000113319.12|RASGRF2|PCBP2|PCBP2	902	+	5.9989076	1.0088218	-1.0	-1.0
chr5	81105706	81105846	ENSG00000113319.12|RASGRF2|PCBP2|PCBP2	902	+	5.9351635	1.0088218	-1.0	-1.0
chr5	81091214	81091459	ENSG00000113319.12|RASGRF2|PCBP2|PCBP2	927	+	5.395001	1.1389406	-1.0	-1.0
chr5	81008596	81008786	ENSG00000113319.12|RASGRF2|PCBP2|PCBP2	928	+	5.332057	1.1418582	-1.0	-1.0
chr5	81044433	81044603	ENSG00000113319.12|RASGRF2|PCBP2|PCBP2	905	+	3.3839645	1.0243763	-1.0	-1.0
chr5	82278173	82278303	ENSG00000186468.12|RPS23|PCBP2|PCBP2	902	-	4.2489552	1.0072366	-1.0	-1.0
chr5	83524439	83524609	ENSG00000038427.15|VCAN|PCBP2|PCBP2	909	+	4.674552	1.0427446	-1.0	-1.0
chr5	87268627	87268737	ENSG00000145715.14|RASA1|PCBP2|PCBP2	902	+	5.9230437	1.0088218	-1.0	-1.0
chr5	87268382	87268502	ENSG00000145715.14|RASA1|PCBP2|PCBP2	902	+	5.894486	1.0088218	-1.0	-1.0
chr5	93539518	93539718	ENSG00000237187.8|NR2F1-AS1|PCBP2|PCBP2	941	-	4.909732	1.2283509	-1.0	-1.0
chr5	93583336	93583441	ENSG00000175745.11|NR2F1|PCBP2|PCBP2	902	+	4.4948697	1.0088218	-1.0	-1.0
chr5	93585646	93585791	ENSG00000175745.11|NR2F1|PCBP2|PCBP2	902	+	5.9513793	1.0088218	-1.0	-1.0
chr5	93584846	93585046	ENSG00000175745.11|NR2F1|PCBP2|PCBP2	972	+	6.339204	1.5489233	-1.0	-1.0
chr5	93944521	93944706	ENSG00000113391.18|FAM172A|PCBP2|PCBP2	905	-	6.1612864	1.0220661	-1.0	-1.0
chr5	93922491	93922691	ENSG00000113391.18|FAM172A|PCBP2|PCBP2	954	-	6.7846375	1.3360596	-1.0	-1.0
chr5	95743580	95743750	ENSG00000164292.12|RHOBTB3|PCBP2|PCBP2	902	+	6.028521	1.0088218	-1.0	-1.0
chr5	95743985	95744180	ENSG00000164292.12|RHOBTB3|PCBP2|PCBP2	929	+	5.6523314	1.1463796	-1.0	-1.0
chr5	95916734	95916924	ENSG00000118985.15|ELL2|PCBP2|PCBP2	916	-	4.070959	1.0732917	-1.0	-1.0
chr5	95898554	95898684	ENSG00000118985.15|ELL2|PCBP2|PCBP2	902	-	3.0828292	1.0088218	-1.0	-1.0
chr5	97034186	97034381	ENSG00000113441.15|LNPEP|PCBP2|PCBP2	910	+	4.8791947	1.0433517	-1.0	-1.0
chr5	97036486	97036706	ENSG00000113441.15|LNPEP|PCBP2|PCBP2	970	+	5.880352	1.526994	-1.0	-1.0
chr5	97013015	97013120	ENSG00000113441.15|LNPEP|PCBP2|PCBP2	902	+	5.9156876	1.0088218	-1.0	-1.0
chr5	96949876	96950006	ENSG00000113441.15|LNPEP|PCBP2|PCBP2	902	+	5.8329153	1.0088218	-1.0	-1.0
chr5	103029011	103029151	ENSG00000145730.20|PAM|PCBP2|PCBP2	902	+	6.0675154	1.0088218	-1.0	-1.0
chr5	108930129	108930834	ENSG00000151422.12|FER|PCBP2|PCBP2	957	+	7.06394	1.36348	-1.0	-1.0
chr5	108930844	108931039	ENSG00000151422.12|FER|PCBP2|PCBP2	939	+	6.298087	1.2114702	-1.0	-1.0
chr5	109114889	109115004	ENSG00000151422.12|FER|PCBP2|PCBP2	902	+	3.6026444	1.0088218	-1.0	-1.0
chr5	109760036	109760236	ENSG00000112893.9|MAN2A1|PCBP2|PCBP2	948	+	6.7361026	1.279888	-1.0	-1.0
chr5	109867485	109867665	ENSG00000112893.9|MAN2A1|PCBP2|PCBP2	906	+	3.4567645	1.02778	-1.0	-1.0
chr5	109705087	109705277	ENSG00000112893.9|MAN2A1|PCBP2|PCBP2	908	+	5.189243	1.0342529	-1.0	-1.0
chr5	109689680	109689780	ENSG00000112893.9|MAN2A1|PCBP2|PCBP2	902	+	3.2675169	1.0088218	-1.0	-1.0
chr5	111496672	111496837	ENSG00000164211.12|STARD4|PCBP2|PCBP2	913	-	3.3828313	1.0594981	-1.0	-1.0
chr5	111757258	111757319	ENSG00000134986.13|NREP|PCBP2|PCBP2	902	-	6.2888308	1.0088218	-1.0	-1.0
chr5	111757155	111757258	ENSG00000134986.13|NREP|PCBP2|PCBP2	902	-	3.7322376	1.0088218	-1.0	-1.0
chr5	113594065	113594355	ENSG00000047188.15|YTHDC2|PCBP2|PCBP2	978	+	5.9152865	1.6523867	-1.0	-1.0
chr5	113519967	113520137	ENSG00000047188.15|YTHDC2|PCBP2|PCBP2	902	+	6.0342965	1.0088218	-1.0	-1.0
chr5	116158388	116158608	ENSG00000145781.8|COMMD10|PCBP2|PCBP2	972	+	6.883736	1.5516176	-1.0	-1.0
chr5	116157928	116158188	ENSG00000145781.8|COMMD10|PCBP2|PCBP2	908	+	4.899717	1.0354582	-1.0	-1.0
chr5	116443990	116444170	ENSG00000092421.16|SEMA6A|PCBP2|PCBP2	902	-	5.9966846	1.0080767	-1.0	-1.0
chr5	119185094	119185299	ENSG00000172869.14|DMXL1|PCBP2|PCBP2	910	+	5.259395	1.0441266	-1.0	-1.0
chr5	119318597	119318807	ENSG00000145779.7|TNFAIP8|PCBP2|PCBP2	971	+	7.2758303	1.5330921	-1.0	-1.0
chr5	122924890	122925350	ENSG00000064652.10|SNX24|PCBP2|PCBP2	961	+	6.81082	1.4075999	-1.0	-1.0
chr5	123512635	123513020	ENSG00000151292.17|CSNK1G3|PCBP2|PCBP2	916	+	6.1798706	1.0774062	-1.0	-1.0
chr5	123512308	123512408	ENSG00000151292.17|CSNK1G3|PCBP2|PCBP2	902	+	4.4002395	1.0088218	-1.0	-1.0
chr5	126493209	126493404	ENSG00000155324.9|GRAMD2B|PCBP2|PCBP2	931	+	6.45281	1.160934	-1.0	-1.0
chr5	126393062	126393262	ENSG00000155324.9|GRAMD2B|PCBP2|PCBP2	947	+	6.6793833	1.2796088	-1.0	-1.0
chr5	126836812	126836987	ENSG00000113368.11|LMNB1|PCBP2|PCBP2	902	+	3.4254766	1.0088218	-1.0	-1.0
chr5	126777377	126777487	ENSG00000113368.11|LMNB1|PCBP2|PCBP2	902	+	6.1844397	1.0088218	-1.0	-1.0
chr5	126998564	126998679	ENSG00000173926.5|MARCH3|PCBP2|PCBP2	902	-	5.8506804	1.0072606	-1.0	-1.0
chr5	127524560	127524880	ENSG00000164244.20|PRRC1|PCBP2|PCBP2	924	+	3.788558	1.1184236	-1.0	-1.0
chr5	131278521	131278901	ENSG00000158985.13|CDC42SE2|PCBP2|PCBP2	959	+	6.9209347	1.3885759	-1.0	-1.0
chr5	131278311	131278486	ENSG00000158985.13|CDC42SE2|PCBP2|PCBP2	906	+	5.3064528	1.0279728	-1.0	-1.0
chr5	131274156	131274336	ENSG00000158985.13|CDC42SE2|PCBP2|PCBP2	902	+	6.0576673	1.0088218	-1.0	-1.0
chr5	131524481	131524701	ENSG00000158987.20|RAPGEF6|PCBP2|PCBP2	961	-	6.9591303	1.4081538	-1.0	-1.0
chr5	131609288	131609483	ENSG00000158987.20|RAPGEF6|PCBP2|PCBP2	935	-	6.5632854	1.1900996	-1.0	-1.0
chr5	131600441	131600676	ENSG00000158987.20|RAPGEF6|PCBP2|PCBP2	963	-	6.9500947	1.4317609	-1.0	-1.0
chr5	131675648	131675828	ENSG00000273217.1|AC008695.1|PCBP2|PCBP2	916	-	3.618402	1.0771381	-1.0	-1.0
chr5	131676758	131676918	ENSG00000273217.1|AC008695.1|PCBP2|PCBP2	902	-	6.094025	1.0083362	-1.0	-1.0
chr5	131642248	131642358	ENSG00000273217.1|AC008695.1|PCBP2|PCBP2	902	-	4.0682936	1.0088218	-1.0	-1.0
chr5	131609288	131609483	ENSG00000273217.1|AC008695.1|PCBP2|PCBP2	935	-	6.5632854	1.1880317	-1.0	-1.0
chr5	131757660	131757775	ENSG00000273217.1|AC008695.1|PCBP2|PCBP2	902	-	4.226813	1.0088218	-1.0	-1.0
chr5	131782570	131782670	ENSG00000273217.1|AC008695.1|PCBP2|PCBP2	901	-	6.1577115	1.0065165	-1.0	-1.0
chr5	131760765	131760995	ENSG00000273217.1|AC008695.1|PCBP2|PCBP2	986	-	8.846668	1.8392328	-1.0	-1.0
chr5	131524481	131524701	ENSG00000273217.1|AC008695.1|PCBP2|PCBP2	961	-	6.9591303	1.4038064	-1.0	-1.0
chr5	131600436	131600676	ENSG00000273217.1|AC008695.1|PCBP2|PCBP2	962	-	6.910588	1.4170293	-1.0	-1.0
chr5	131675649	131675829	ENSG00000217128.11|FNIP1|PCBP2|PCBP2	914	-	3.5955658	1.0661405	-1.0	-1.0
chr5	131642248	131642358	ENSG00000217128.11|FNIP1|PCBP2|PCBP2	902	-	4.0682936	1.0088218	-1.0	-1.0
chr5	131676759	131676919	ENSG00000217128.11|FNIP1|PCBP2|PCBP2	902	-	6.094025	1.0083414	-1.0	-1.0
chr5	131757660	131757775	ENSG00000217128.11|FNIP1|PCBP2|PCBP2	902	-	4.226813	1.0088218	-1.0	-1.0
chr5	131782570	131782670	ENSG00000217128.11|FNIP1|PCBP2|PCBP2	901	-	6.1577115	1.0065165	-1.0	-1.0
chr5	131760765	131760995	ENSG00000217128.11|FNIP1|PCBP2|PCBP2	985	-	8.846668	1.8383216	-1.0	-1.0
chr5	132208249	132208379	ENSG00000072682.18|P4HA2|PCBP2|PCBP2	902	-	5.8799047	1.0088218	-1.0	-1.0
chr5	132192912	132193092	ENSG00000072682.18|P4HA2|PCBP2|PCBP2	910	-	3.3747158	1.0442446	-1.0	-1.0
chr5	132788126	132788236	ENSG00000164402.13|SEPT8|PCBP2|PCBP2	902	-	5.804396	1.0088199	-1.0	-1.0
chr5	132797836	132798036	ENSG00000164402.13|SEPT8|PCBP2|PCBP2	957	-	6.376544	1.3672657	-1.0	-1.0
chr5	132760417	132760617	ENSG00000164402.13|SEPT8|PCBP2|PCBP2	927	-	4.046053	1.1381794	-1.0	-1.0
chr5	132826426	132826576	ENSG00000164403.14|SHROOM1|PCBP2|PCBP2	901	-	4.665914	1.0059543	-1.0	-1.0
chr5	132830432	132830532	ENSG00000164403.14|SHROOM1|PCBP2|PCBP2	902	-	6.011746	1.0088218	-1.0	-1.0
chr5	132909789	132909979	ENSG00000072364.12|AFF4|PCBP2|PCBP2	937	-	4.8635297	1.19886	-1.0	-1.0
chr5	133967914	133968039	ENSG00000113583.7|C5orf15|PCBP2|PCBP2	902	-	6.055911	1.0088218	-1.0	-1.0
chr5	133968044	133968274	ENSG00000113583.7|C5orf15|PCBP2|PCBP2	912	-	4.666247	1.0561825	-1.0	-1.0
chr5	134146306	134146441	ENSG00000081059.19|TCF7|PCBP2|PCBP2	902	+	4.2916603	1.0077637	-1.0	-1.0
chr5	134138009	134138179	ENSG00000081059.19|TCF7|PCBP2|PCBP2	902	+	3.5298042	1.0084983	-1.0	-1.0
chr5	134146786	134146956	ENSG00000081059.19|TCF7|PCBP2|PCBP2	908	+	4.5948277	1.0352701	-1.0	-1.0
chr5	134138935	134139085	ENSG00000081059.19|TCF7|PCBP2|PCBP2	904	+	4.119033	1.0180517	-1.0	-1.0
chr5	134570415	134570515	ENSG00000043143.20|JADE2|PCBP2|PCBP2	902	+	5.8124075	1.0088218	-1.0	-1.0
chr5	134583053	134583188	ENSG00000043143.20|JADE2|PCBP2|PCBP2	912	+	4.7736783	1.0531466	-1.0	-1.0
chr5	134580363	134580513	ENSG00000043143.20|JADE2|PCBP2|PCBP2	905	+	4.0729675	1.0233645	-1.0	-1.0
chr5	134764792	134764962	ENSG00000145833.15|DDX46|PCBP2|PCBP2	912	+	5.5480638	1.0543098	-1.0	-1.0
chr5	134857812	134858057	ENSG00000181904.8|C5orf24|PCBP2|PCBP2	944	+	4.572388	1.2524863	-1.0	-1.0
chr5	134979899	134980059	ENSG00000132570.14|PCBD2|PCBP2|PCBP2	902	+	5.9762135	1.0088218	-1.0	-1.0
chr5	134979902	134980057	ENSG00000152705.7|CATSPER3|PCBP2|PCBP2	902	+	5.9769316	1.0088218	-1.0	-1.0
chr5	135035830	135036020	ENSG00000224186.8|C5orf66|PCBP2|PCBP2	902	+	6.2716146	1.0088218	-1.0	-1.0
chr5	135359500	135359675	ENSG00000113648.16|H2AFY|PCBP2|PCBP2	902	-	4.2498302	1.00851	-1.0	-1.0
chr5	135353040	135353150	ENSG00000113648.16|H2AFY|PCBP2|PCBP2	902	-	5.91914	1.0088218	-1.0	-1.0
chr5	135359130	135359230	ENSG00000113648.16|H2AFY|PCBP2|PCBP2	902	-	4.226813	1.0088218	-1.0	-1.0
chr5	135360280	135360385	ENSG00000113648.16|H2AFY|PCBP2|PCBP2	901	-	5.903661	1.0065165	-1.0	-1.0
chr5	135379371	135379471	ENSG00000113648.16|H2AFY|PCBP2|PCBP2	902	-	5.866137	1.0088218	-1.0	-1.0
chr5	136160393	136160493	ENSG00000113658.16|SMAD5|PCBP2|PCBP2	902	+	5.8586154	1.0088218	-1.0	-1.0
chr5	136160905	136161107	ENSG00000113658.16|SMAD5|PCBP2|PCBP2	944	+	4.421585	1.249149	-1.0	-1.0
chr5	136133683	136133813	ENSG00000113658.16|SMAD5|PCBP2|PCBP2	902	+	4.596911	1.0088218	-1.0	-1.0
chr5	136133695	136133815	ENSG00000275646.1|SMAD5-AS1_2|PCBP2|PCBP2	902	+	4.6540747	1.0088218	-1.0	-1.0
chr5	137752665	137752925	ENSG00000177733.6|HNRNPA0|PCBP2|PCBP2	924	-	3.9237318	1.1171023	-1.0	-1.0
chr5	137754100	137754350	ENSG00000177733.6|HNRNPA0|PCBP2|PCBP2	953	-	5.197035	1.3240134	-1.0	-1.0
chr5	137752990	137753125	ENSG00000177733.6|HNRNPA0|PCBP2|PCBP2	902	-	3.3305163	1.0085082	-1.0	-1.0
chr5	138352670	138352850	ENSG00000120733.13|KDM3B|PCBP2|PCBP2	929	+	5.1188726	1.1475737	-1.0	-1.0
chr5	138465764	138465864	ENSG00000120738.7|EGR1|PCBP2|PCBP2	902	+	5.804396	1.0088161	-1.0	-1.0
chr5	138465574	138465734	ENSG00000120738.7|EGR1|PCBP2|PCBP2	942	+	6.5945554	1.2373981	-1.0	-1.0
chr5	138467671	138468061	ENSG00000120738.7|EGR1|PCBP2|PCBP2	975	+	5.893909	1.6011341	-1.0	-1.0
chr5	138468186	138468296	ENSG00000120738.7|EGR1|PCBP2|PCBP2	933	+	6.6198525	1.1741219	-1.0	-1.0
chr5	138466936	138467041	ENSG00000120738.7|EGR1|PCBP2|PCBP2	902	+	5.820302	1.0088218	-1.0	-1.0
chr5	138517406	138517516	ENSG00000120705.12|ETF1|PCBP2|PCBP2	902	-	5.8242426	1.0088218	-1.0	-1.0
chr5	138837927	138838107	ENSG00000044115.20|CTNNA1|PCBP2|PCBP2	902	+	6.052055	1.0086123	-1.0	-1.0
chr5	138837347	138837732	ENSG00000044115.20|CTNNA1|PCBP2|PCBP2	976	+	7.513835	1.6217239	-1.0	-1.0
chr5	138852617	138852857	ENSG00000044115.20|CTNNA1|PCBP2|PCBP2	977	+	7.428803	1.6320951	-1.0	-1.0
chr5	138837737	138837892	ENSG00000044115.20|CTNNA1|PCBP2|PCBP2	902	+	4.645872	1.0088218	-1.0	-1.0
chr5	138989463	138989633	ENSG00000120725.12|SIL1|PCBP2|PCBP2	906	-	5.901736	1.0251305	-1.0	-1.0
chr5	139294140	139294245	ENSG00000280987.4|MATR3|PCBP2|PCBP2	902	+	4.1404734	1.0078137	-1.0	-1.0
chr5	139293750	139293945	ENSG00000280987.4|MATR3|PCBP2|PCBP2	913	+	3.5736833	1.0628905	-1.0	-1.0
chr5	139294015	139294135	ENSG00000280987.4|MATR3|PCBP2|PCBP2	902	+	4.2184715	1.0079542	-1.0	-1.0
chr5	139274235	139274390	ENSG00000280987.4|MATR3|PCBP2|PCBP2	902	+	4.456924	1.0077921	-1.0	-1.0
chr5	139274235	139274363	ENSG00000281398.2|SNHG4|PCBP2|PCBP2	902	+	5.1282463	1.007662	-1.0	-1.0
chr5	139294140	139294245	ENSG00000015479.18|MATR3|PCBP2|PCBP2	902	+	4.1404734	1.0066776	-1.0	-1.0
chr5	139293682	139293947	ENSG00000015479.18|MATR3|PCBP2|PCBP2	911	+	3.6227057	1.0518824	-1.0	-1.0
chr5	139379992	139380102	ENSG00000170482.16|SLC23A1|PCBP2|PCBP2	902	-	4.281288	1.0088218	-1.0	-1.0
chr5	139380886	139381061	ENSG00000170482.16|SLC23A1|PCBP2|PCBP2	969	-	7.133886	1.5066994	-1.0	-1.0
chr5	139571697	139571957	ENSG00000131508.15|UBE2D2|PCBP2|PCBP2	938	+	4.487571	1.2064216	-1.0	-1.0
chr5	139561550	139561810	ENSG00000131508.15|UBE2D2|PCBP2|PCBP2	959	+	5.0333757	1.3844222	-1.0	-1.0
chr5	139627325	139627440	ENSG00000131508.15|UBE2D2|PCBP2|PCBP2	903	+	4.1086025	1.0129862	-1.0	-1.0
chr5	139605570	139605850	ENSG00000131508.15|UBE2D2|PCBP2|PCBP2	984	+	9.067331	1.7846249	-1.0	-1.0
chr5	139653461	139653561	ENSG00000171604.11|CXXC5|PCBP2|PCBP2	902	+	5.804396	1.0088218	-1.0	-1.0
chr5	139677118	139677263	ENSG00000171604.11|CXXC5|PCBP2|PCBP2	902	+	6.272476	1.0088218	-1.0	-1.0
chr5	139678268	139678398	ENSG00000171604.11|CXXC5|PCBP2|PCBP2	902	+	5.8715773	1.007782	-1.0	-1.0
chr5	139651341	139651491	ENSG00000171604.11|CXXC5|PCBP2|PCBP2	902	+	6.041229	1.0088218	-1.0	-1.0
chr5	139652016	139652131	ENSG00000171604.11|CXXC5|PCBP2|PCBP2	902	+	6.108617	1.0088218	-1.0	-1.0
chr5	139655381	139655831	ENSG00000171604.11|CXXC5|PCBP2|PCBP2	971	+	6.461856	1.5448799	-1.0	-1.0
chr5	139653241	139653356	ENSG00000171604.11|CXXC5|PCBP2|PCBP2	902	+	5.8740325	1.0088218	-1.0	-1.0
chr5	139657511	139657636	ENSG00000171604.11|CXXC5|PCBP2|PCBP2	902	+	5.9460516	1.0088218	-1.0	-1.0
chr5	139664106	139664271	ENSG00000171604.11|CXXC5|PCBP2|PCBP2	902	+	6.2902546	1.0088218	-1.0	-1.0
chr5	139675273	139675435	ENSG00000171604.11|CXXC5|PCBP2|PCBP2	901	+	5.877392	1.0063044	-1.0	-1.0
chr5	139678443	139678548	ENSG00000171604.11|CXXC5|PCBP2|PCBP2	902	+	5.897252	1.0088218	-1.0	-1.0
chr5	139675933	139677038	ENSG00000171604.11|CXXC5|PCBP2|PCBP2	968	+	6.3377514	1.4933007	-1.0	-1.0
chr5	139652351	139652451	ENSG00000171604.11|CXXC5|PCBP2|PCBP2	902	+	5.977221	1.0088218	-1.0	-1.0
chr5	139675753	139675928	ENSG00000171604.11|CXXC5|PCBP2|PCBP2	916	+	5.7152395	1.074512	-1.0	-1.0
chr5	139660131	139660251	ENSG00000171604.11|CXXC5|PCBP2|PCBP2	902	+	5.902891	1.0088218	-1.0	-1.0
chr5	139677623	139677753	ENSG00000171604.11|CXXC5|PCBP2|PCBP2	902	+	6.054089	1.00792	-1.0	-1.0
chr5	140117850	140118085	ENSG00000185129.5|PURA|PCBP2|PCBP2	951	+	4.7867203	1.3110462	-1.0	-1.0
chr5	140113424	140113524	ENSG00000185129.5|PURA|PCBP2|PCBP2	902	+	5.820302	1.0088218	-1.0	-1.0
chr5	140159353	140159463	ENSG00000254363.6|AC011379.2|PCBP2|PCBP2	902	+	6.2228374	1.0088218	-1.0	-1.0
chr5	140528403	140528608	ENSG00000131503.20|ANKHD1|PCBP2|PCBP2	936	+	5.2346296	1.1934711	-1.0	-1.0
chr5	140498240	140498360	ENSG00000131503.20|ANKHD1|PCBP2|PCBP2	902	+	6.0586166	1.0088218	-1.0	-1.0
chr5	140419883	140420108	ENSG00000131503.20|ANKHD1|PCBP2|PCBP2	981	+	7.9142284	1.7242947	-1.0	-1.0
chr5	140469003	140469198	ENSG00000131503.20|ANKHD1|PCBP2|PCBP2	934	+	3.914251	1.1821679	-1.0	-1.0
chr5	140528403	140528608	ENSG00000254996.5|ANKHD1-EIF4EBP3|PCBP2|PCBP2	937	+	5.2346296	1.20017	-1.0	-1.0
chr5	140419883	140420108	ENSG00000254996.5|ANKHD1-EIF4EBP3|PCBP2|PCBP2	981	+	7.9142284	1.7237937	-1.0	-1.0
chr5	140469001	140469196	ENSG00000254996.5|ANKHD1-EIF4EBP3|PCBP2|PCBP2	932	+	3.8757	1.1687114	-1.0	-1.0
chr5	140498238	140498358	ENSG00000254996.5|ANKHD1-EIF4EBP3|PCBP2|PCBP2	902	+	6.0823793	1.0088218	-1.0	-1.0
chr5	140645379	140645549	ENSG00000131495.8|NDUFA2|PCBP2|PCBP2	905	-	6.304208	1.0242559	-1.0	-1.0
chr5	140659874	140660009	ENSG00000113141.17|IK|PCBP2|PCBP2	902	+	4.637882	1.0066884	-1.0	-1.0
chr5	140706037	140706302	ENSG00000146007.10|ZMAT2|PCBP2|PCBP2	919	+	3.7156253	1.0929277	-1.0	-1.0
chr5	141511411	141511656	ENSG00000204956.5|PCDHGA1|PCBP2|PCBP2	956	+	6.8298235	1.3580593	-1.0	-1.0
chr5	141512461	141512661	ENSG00000204956.5|PCDHGA1|PCBP2|PCBP2	933	+	5.301618	1.1721965	-1.0	-1.0
chr5	141512766	141512966	ENSG00000204956.5|PCDHGA1|PCBP2|PCBP2	951	+	6.2748756	1.3104061	-1.0	-1.0
chr5	141511411	141511656	ENSG00000081853.14|PCDHGA2|PCBP2|PCBP2	956	+	6.8298235	1.3612708	-1.0	-1.0
chr5	141512461	141512661	ENSG00000081853.14|PCDHGA2|PCBP2|PCBP2	931	+	5.301618	1.1594439	-1.0	-1.0
chr5	141512766	141512966	ENSG00000081853.14|PCDHGA2|PCBP2|PCBP2	950	+	6.2748756	1.300453	-1.0	-1.0
chr5	141511411	141511656	ENSG00000254245.2|PCDHGA3|PCBP2|PCBP2	956	+	6.8298235	1.3593601	-1.0	-1.0
chr5	141512461	141512661	ENSG00000254245.2|PCDHGA3|PCBP2|PCBP2	933	+	5.301618	1.1726319	-1.0	-1.0
chr5	141512766	141512966	ENSG00000254245.2|PCDHGA3|PCBP2|PCBP2	950	+	6.2748756	1.299576	-1.0	-1.0
chr5	141511411	141511656	ENSG00000254221.2|PCDHGB1|PCBP2|PCBP2	956	+	6.8298235	1.359614	-1.0	-1.0
chr5	141512461	141512661	ENSG00000254221.2|PCDHGB1|PCBP2|PCBP2	933	+	5.301618	1.1718568	-1.0	-1.0
chr5	141512766	141512966	ENSG00000254221.2|PCDHGB1|PCBP2|PCBP2	951	+	6.2748756	1.3091334	-1.0	-1.0
chr5	141511411	141511656	ENSG00000262576.2|PCDHGA4|PCBP2|PCBP2	956	+	6.8298235	1.359276	-1.0	-1.0
chr5	141512461	141512661	ENSG00000262576.2|PCDHGA4|PCBP2|PCBP2	933	+	5.301618	1.1707622	-1.0	-1.0
chr5	141512766	141512966	ENSG00000262576.2|PCDHGA4|PCBP2|PCBP2	951	+	6.2748756	1.3110477	-1.0	-1.0
chr5	141511411	141511656	ENSG00000253910.2|PCDHGB2|PCBP2|PCBP2	956	+	6.8298235	1.3526931	-1.0	-1.0
chr5	141512461	141512661	ENSG00000253910.2|PCDHGB2|PCBP2|PCBP2	933	+	5.301618	1.1720421	-1.0	-1.0
chr5	141512766	141512966	ENSG00000253910.2|PCDHGB2|PCBP2|PCBP2	951	+	6.2748756	1.3110623	-1.0	-1.0
chr5	141511411	141511656	ENSG00000253485.2|PCDHGA5|PCBP2|PCBP2	956	+	6.8298235	1.3519702	-1.0	-1.0
chr5	141512461	141512661	ENSG00000253485.2|PCDHGA5|PCBP2|PCBP2	933	+	5.301618	1.172365	-1.0	-1.0
chr5	141512766	141512966	ENSG00000253485.2|PCDHGA5|PCBP2|PCBP2	950	+	6.2748756	1.3001572	-1.0	-1.0
chr5	141511411	141511656	ENSG00000262209.2|PCDHGB3|PCBP2|PCBP2	956	+	6.8298235	1.3606493	-1.0	-1.0
chr5	141512461	141512661	ENSG00000262209.2|PCDHGB3|PCBP2|PCBP2	933	+	5.301618	1.1721135	-1.0	-1.0
chr5	141512766	141512966	ENSG00000262209.2|PCDHGB3|PCBP2|PCBP2	951	+	6.2748756	1.3097694	-1.0	-1.0
chr5	141511411	141511656	ENSG00000253731.2|PCDHGA6|PCBP2|PCBP2	956	+	6.8298235	1.3594905	-1.0	-1.0
chr5	141512461	141512661	ENSG00000253731.2|PCDHGA6|PCBP2|PCBP2	933	+	5.301618	1.1723375	-1.0	-1.0
chr5	141512766	141512966	ENSG00000253731.2|PCDHGA6|PCBP2|PCBP2	950	+	6.2748756	1.2995435	-1.0	-1.0
chr5	141511411	141511656	ENSG00000253537.2|PCDHGA7|PCBP2|PCBP2	956	+	6.8298235	1.3602684	-1.0	-1.0
chr5	141512461	141512661	ENSG00000253537.2|PCDHGA7|PCBP2|PCBP2	931	+	5.301618	1.1595294	-1.0	-1.0
chr5	141512766	141512966	ENSG00000253537.2|PCDHGA7|PCBP2|PCBP2	951	+	6.2748756	1.3106513	-1.0	-1.0
chr5	141511411	141511656	ENSG00000253953.2|PCDHGB4|PCBP2|PCBP2	956	+	6.8298235	1.3523792	-1.0	-1.0
chr5	141512461	141512661	ENSG00000253953.2|PCDHGB4|PCBP2|PCBP2	931	+	5.301618	1.1598157	-1.0	-1.0
chr5	141512766	141512966	ENSG00000253953.2|PCDHGB4|PCBP2|PCBP2	951	+	6.2748756	1.310382	-1.0	-1.0
chr5	141511411	141511656	ENSG00000253767.2|PCDHGA8|PCBP2|PCBP2	955	+	6.8298235	1.3513583	-1.0	-1.0
chr5	141512461	141512661	ENSG00000253767.2|PCDHGA8|PCBP2|PCBP2	931	+	5.301618	1.1597246	-1.0	-1.0
chr5	141512766	141512966	ENSG00000253767.2|PCDHGA8|PCBP2|PCBP2	951	+	6.2748756	1.3098358	-1.0	-1.0
chr5	141511411	141511656	ENSG00000276547.1|PCDHGB5|PCBP2|PCBP2	956	+	6.8298235	1.3600963	-1.0	-1.0
chr5	141512461	141512661	ENSG00000276547.1|PCDHGB5|PCBP2|PCBP2	933	+	5.301618	1.1720586	-1.0	-1.0
chr5	141512766	141512966	ENSG00000276547.1|PCDHGB5|PCBP2|PCBP2	951	+	6.2748756	1.3102751	-1.0	-1.0
chr5	141511411	141511656	ENSG00000261934.2|PCDHGA9|PCBP2|PCBP2	956	+	6.8298235	1.3522586	-1.0	-1.0
chr5	141512461	141512661	ENSG00000261934.2|PCDHGA9|PCBP2|PCBP2	933	+	5.301618	1.1719484	-1.0	-1.0
chr5	141512766	141512966	ENSG00000261934.2|PCDHGA9|PCBP2|PCBP2	951	+	6.2748756	1.31042	-1.0	-1.0
chr5	141511411	141511656	ENSG00000253305.2|PCDHGB6|PCBP2|PCBP2	956	+	6.8298235	1.3519642	-1.0	-1.0
chr5	141512461	141512661	ENSG00000253305.2|PCDHGB6|PCBP2|PCBP2	933	+	5.301618	1.1722891	-1.0	-1.0
chr5	141512766	141512966	ENSG00000253305.2|PCDHGB6|PCBP2|PCBP2	951	+	6.2748756	1.3091059	-1.0	-1.0
chr5	141511411	141511656	ENSG00000253846.2|PCDHGA10|PCBP2|PCBP2	956	+	6.8298235	1.3596418	-1.0	-1.0
chr5	141512461	141512661	ENSG00000253846.2|PCDHGA10|PCBP2|PCBP2	931	+	5.301618	1.1594139	-1.0	-1.0
chr5	141512766	141512966	ENSG00000253846.2|PCDHGA10|PCBP2|PCBP2	950	+	6.2748756	1.2998544	-1.0	-1.0
chr5	141511411	141511656	ENSG00000254122.2|PCDHGB7|PCBP2|PCBP2	956	+	6.8298235	1.3604842	-1.0	-1.0
chr5	141512461	141512661	ENSG00000254122.2|PCDHGB7|PCBP2|PCBP2	933	+	5.301618	1.1724284	-1.0	-1.0
chr5	141512766	141512966	ENSG00000254122.2|PCDHGB7|PCBP2|PCBP2	950	+	6.2748756	1.3001294	-1.0	-1.0
chr5	141511411	141511656	ENSG00000253873.5|PCDHGA11|PCBP2|PCBP2	956	+	6.8298235	1.3606281	-1.0	-1.0
chr5	141512461	141512661	ENSG00000253873.5|PCDHGA11|PCBP2|PCBP2	933	+	5.301618	1.1718503	-1.0	-1.0
chr5	141512766	141512966	ENSG00000253873.5|PCDHGA11|PCBP2|PCBP2	951	+	6.2748756	1.3109463	-1.0	-1.0
chr5	141511411	141511656	ENSG00000253159.2|PCDHGA12|PCBP2|PCBP2	956	+	6.8298235	1.3518703	-1.0	-1.0
chr5	141512461	141512661	ENSG00000253159.2|PCDHGA12|PCBP2|PCBP2	931	+	5.301618	1.1597453	-1.0	-1.0
chr5	141512766	141512966	ENSG00000253159.2|PCDHGA12|PCBP2|PCBP2	951	+	6.2748756	1.3102524	-1.0	-1.0
chr5	141511411	141511656	ENSG00000240184.6|PCDHGC3|PCBP2|PCBP2	956	+	6.8298235	1.3608532	-1.0	-1.0
chr5	141512461	141512661	ENSG00000240184.6|PCDHGC3|PCBP2|PCBP2	933	+	5.301618	1.1717637	-1.0	-1.0
chr5	141512766	141512966	ENSG00000240184.6|PCDHGC3|PCBP2|PCBP2	951	+	6.2748756	1.309142	-1.0	-1.0
chr5	141511411	141511656	ENSG00000242419.5|PCDHGC4|PCBP2|PCBP2	956	+	6.8298235	1.3607048	-1.0	-1.0
chr5	141512461	141512661	ENSG00000242419.5|PCDHGC4|PCBP2|PCBP2	931	+	5.301618	1.1596068	-1.0	-1.0
chr5	141512766	141512966	ENSG00000242419.5|PCDHGC4|PCBP2|PCBP2	950	+	6.2748756	1.2993585	-1.0	-1.0
chr5	141511411	141511656	ENSG00000240764.3|PCDHGC5|PCBP2|PCBP2	955	+	6.8298235	1.3511682	-1.0	-1.0
chr5	141512461	141512661	ENSG00000240764.3|PCDHGC5|PCBP2|PCBP2	933	+	5.301618	1.1721648	-1.0	-1.0
chr5	141512766	141512966	ENSG00000240764.3|PCDHGC5|PCBP2|PCBP2	951	+	6.2748756	1.3109533	-1.0	-1.0
chr5	141566151	141566261	ENSG00000131504.15|DIAPH1|PCBP2|PCBP2	902	-	5.8153405	1.0088218	-1.0	-1.0
chr5	141573546	141574206	ENSG00000131504.15|DIAPH1|PCBP2|PCBP2	945	-	4.434756	1.2633742	-1.0	-1.0
chr5	141612550	141612765	ENSG00000131504.15|DIAPH1|PCBP2|PCBP2	966	-	5.6495686	1.4633825	-1.0	-1.0
chr5	141516340	141516440	ENSG00000131504.15|DIAPH1|PCBP2|PCBP2	912	-	3.5718591	1.0559834	-1.0	-1.0
chr5	141618275	141618410	ENSG00000131504.15|DIAPH1|PCBP2|PCBP2	902	-	4.102848	1.006644	-1.0	-1.0
chr5	141618510	141618745	ENSG00000131504.15|DIAPH1|PCBP2|PCBP2	902	-	5.952913	1.0084947	-1.0	-1.0
chr5	141515805	141516155	ENSG00000131504.15|DIAPH1|PCBP2|PCBP2	917	-	3.5947652	1.0807581	-1.0	-1.0
chr5	141621090	141621225	ENSG00000171720.9|HDAC3|PCBP2|PCBP2	902	-	5.9861484	1.0075016	-1.0	-1.0
chr5	142000873	142001078	ENSG00000113552.15|GNPDA1|PCBP2|PCBP2	949	-	5.851634	1.2947088	-1.0	-1.0
chr5	142323729	142323829	ENSG00000187678.8|SPRY4|PCBP2|PCBP2	902	-	6.011746	1.0088218	-1.0	-1.0
chr5	142310551	142310726	ENSG00000187678.8|SPRY4|PCBP2|PCBP2	936	-	6.4352646	1.19471	-1.0	-1.0
chr5	142313576	142313936	ENSG00000187678.8|SPRY4|PCBP2|PCBP2	966	-	5.1311903	1.4678702	-1.0	-1.0
chr5	142621309	142621414	ENSG00000231185.6|SPRY4-AS1|PCBP2|PCBP2	902	+	5.8657503	1.0076692	-1.0	-1.0
chr5	142539385	142539705	ENSG00000231185.6|SPRY4-AS1|PCBP2|PCBP2	946	+	6.221085	1.2689432	-1.0	-1.0
chr5	142831545	142831755	ENSG00000145819.15|ARHGAP26|PCBP2|PCBP2	965	+	7.0139675	1.4605027	-1.0	-1.0
chr5	143059469	143059639	ENSG00000145819.15|ARHGAP26|PCBP2|PCBP2	902	+	4.279737	1.00828	-1.0	-1.0
chr5	143063599	143063704	ENSG00000145819.15|ARHGAP26|PCBP2|PCBP2	902	+	5.911891	1.0088218	-1.0	-1.0
chr5	142913313	142913518	ENSG00000145819.15|ARHGAP26|PCBP2|PCBP2	963	+	7.002908	1.4340928	-1.0	-1.0
chr5	143207197	143207317	ENSG00000145819.15|ARHGAP26|PCBP2|PCBP2	901	+	6.195089	1.0063102	-1.0	-1.0
chr5	143023802	143023912	ENSG00000145819.15|ARHGAP26|PCBP2|PCBP2	902	+	5.8375554	1.0088218	-1.0	-1.0
chr5	142924124	142924334	ENSG00000145819.15|ARHGAP26|PCBP2|PCBP2	962	+	6.9652042	1.4217445	-1.0	-1.0
chr5	142950860	142951165	ENSG00000145819.15|ARHGAP26|PCBP2|PCBP2	970	+	6.0440946	1.5180049	-1.0	-1.0
chr5	146017421	146017676	ENSG00000156463.17|SH3RF2|PCBP2|PCBP2	972	+	7.3925343	1.547036	-1.0	-1.0
chr5	146287049	146287164	ENSG00000275740.1|AC091959.3|PCBP2|PCBP2	902	+	6.0123496	1.0088218	-1.0	-1.0
chr5	146287051	146287166	ENSG00000091009.7|RBM27|PCBP2|PCBP2	902	+	6.0731463	1.0088218	-1.0	-1.0
chr5	146463680	146463793	ENSG00000113649.11|TCERG1|PCBP2|PCBP2	908	+	3.7762253	1.0378325	-1.0	-1.0
chr5	146459183	146459328	ENSG00000113649.11|TCERG1|PCBP2|PCBP2	902	+	3.3314016	1.0090449	-1.0	-1.0
chr5	150402021	150402281	ENSG00000019582.14|CD74|PCBP2|PCBP2	959	-	4.6886063	1.382528	-1.0	-1.0
chr5	150401636	150402016	ENSG00000019582.14|CD74|PCBP2|PCBP2	963	-	4.93283	1.4304138	-1.0	-1.0
chr5	150522382	150522547	ENSG00000070614.14|NDST1|PCBP2|PCBP2	902	+	5.811768	1.0088218	-1.0	-1.0
chr5	150486607	150486717	ENSG00000070614.14|NDST1|PCBP2|PCBP2	902	+	6.1814694	1.0088218	-1.0	-1.0
chr5	150796384	150796494	ENSG00000256235.1|SMIM3|PCBP2|PCBP2	902	+	5.8562956	1.0088218	-1.0	-1.0
chr5	151028501	151028801	ENSG00000211445.11|GPX3|PCBP2|PCBP2	936	+	4.484116	1.1949687	-1.0	-1.0
chr5	151028036	151028326	ENSG00000211445.11|GPX3|PCBP2|PCBP2	924	+	4.7703614	1.1201237	-1.0	-1.0
chr5	151028871	151028991	ENSG00000211445.11|GPX3|PCBP2|PCBP2	901	+	4.117172	1.0042098	-1.0	-1.0
chr5	151101104	151101309	ENSG00000197043.13|ANXA6|PCBP2|PCBP2	935	-	3.9897962	1.1839595	-1.0	-1.0
chr5	151106858	151107058	ENSG00000197043.13|ANXA6|PCBP2|PCBP2	948	-	5.4073772	1.2833438	-1.0	-1.0
chr5	151182146	151182296	ENSG00000198624.12|CCDC69|PCBP2|PCBP2	927	-	4.6765647	1.1354306	-1.0	-1.0
chr5	151182326	151182516	ENSG00000198624.12|CCDC69|PCBP2|PCBP2	910	-	3.9014947	1.0461438	-1.0	-1.0
chr5	151253106	151253231	ENSG00000196743.8|GM2A|PCBP2|PCBP2	936	+	6.3557043	1.1928962	-1.0	-1.0
chr5	151267440	151267650	ENSG00000196743.8|GM2A|PCBP2|PCBP2	929	+	4.340144	1.1517456	-1.0	-1.0
chr5	151488487	151488597	ENSG00000123643.12|SLC36A1|PCBP2|PCBP2	902	+	4.1328864	1.006782	-1.0	-1.0
chr5	151663440	151663599	ENSG00000113140.10|SPARC|PCBP2|PCBP2	939	-	4.131737	1.2113408	-1.0	-1.0
chr5	154044953	154045138	ENSG00000037749.11|MFAP3|PCBP2|PCBP2	929	+	4.398557	1.1476507	-1.0	-1.0
chr5	154255769	154255959	ENSG00000164574.15|GALNT10|PCBP2|PCBP2	902	+	6.2984114	1.0088218	-1.0	-1.0
chr5	154756762	154757173	ENSG00000155506.16|LARP1|PCBP2|PCBP2	953	+	6.5408993	1.3265872	-1.0	-1.0
chr5	154757400	154758130	ENSG00000155506.16|LARP1|PCBP2|PCBP2	959	+	5.9805083	1.3821721	-1.0	-1.0
chr5	154756532	154756692	ENSG00000155506.16|LARP1|PCBP2|PCBP2	902	+	5.965179	1.0088218	-1.0	-1.0
chr5	154757290	154757395	ENSG00000155506.16|LARP1|PCBP2|PCBP2	902	+	4.457867	1.0088218	-1.0	-1.0
chr5	154758160	154758280	ENSG00000155506.16|LARP1|PCBP2|PCBP2	902	+	4.2416787	1.006667	-1.0	-1.0
chr5	154816216	154816356	ENSG00000155506.16|LARP1|PCBP2|PCBP2	906	+	3.5306585	1.0265294	-1.0	-1.0
chr5	154737735	154737855	ENSG00000155506.16|LARP1|PCBP2|PCBP2	901	+	5.8711586	1.006199	-1.0	-1.0
chr5	154755330	154755545	ENSG00000155506.16|LARP1|PCBP2|PCBP2	930	+	4.0017104	1.1543789	-1.0	-1.0
chr5	154755589	154755714	ENSG00000155506.16|LARP1|PCBP2|PCBP2	931	+	5.8581166	1.1594547	-1.0	-1.0
chr5	154757183	154757290	ENSG00000155506.16|LARP1|PCBP2|PCBP2	902	+	4.4174905	1.0088218	-1.0	-1.0
chr5	157858607	157858722	ENSG00000113282.13|CLINT1|PCBP2|PCBP2	902	-	5.8446107	1.0088218	-1.0	-1.0
chr5	158851923	158852043	ENSG00000164330.16|EBF1|PCBP2|PCBP2	902	-	5.803295	1.0088218	-1.0	-1.0
chr5	159208372	159208607	ENSG00000145860.11|RNF145|PCBP2|PCBP2	947	-	6.625508	1.2796599	-1.0	-1.0
chr5	159208687	159209197	ENSG00000145860.11|RNF145|PCBP2|PCBP2	909	-	6.2983036	1.0396175	-1.0	-1.0
chr5	160482075	160482290	ENSG00000253522.5|MIR3142HG|PCBP2|PCBP2	972	+	7.0454154	1.5604652	-1.0	-1.0
chr5	160472690	160472910	ENSG00000253522.5|MIR3142HG|PCBP2|PCBP2	975	+	7.5578713	1.5967776	-1.0	-1.0
chr5	160481365	160481605	ENSG00000253522.5|MIR3142HG|PCBP2|PCBP2	977	+	6.51941	1.6390324	-1.0	-1.0
chr5	168423752	168424007	ENSG00000113645.14|WWC1|PCBP2|PCBP2	977	+	7.7184973	1.6442215	-1.0	-1.0
chr5	171388006	171388296	ENSG00000181163.13|NPM1|PCBP2|PCBP2	923	+	3.964287	1.1158084	-1.0	-1.0
chr5	171388426	171388626	ENSG00000181163.13|NPM1|PCBP2|PCBP2	924	+	5.5064373	1.1185032	-1.0	-1.0
chr5	171963608	171963718	ENSG00000072803.17|FBXW11|PCBP2|PCBP2	902	-	5.9653735	1.0088218	-1.0	-1.0
chr5	171975978	171976173	ENSG00000072803.17|FBXW11|PCBP2|PCBP2	928	-	4.1660047	1.1425151	-1.0	-1.0
chr5	171989991	171990241	ENSG00000072803.17|FBXW11|PCBP2|PCBP2	975	-	6.8939924	1.6095679	-1.0	-1.0
chr5	172089854	172090084	ENSG00000072786.12|STK10|PCBP2|PCBP2	935	-	6.4760523	1.1854999	-1.0	-1.0
chr5	172283770	172283895	ENSG00000168246.5|UBTD2|PCBP2|PCBP2	902	-	6.004684	1.0088218	-1.0	-1.0
chr5	172283900	172284071	ENSG00000168246.5|UBTD2|PCBP2|PCBP2	902	-	5.8559694	1.0088218	-1.0	-1.0
chr5	172276603	172276853	ENSG00000168246.5|UBTD2|PCBP2|PCBP2	962	-	5.0663676	1.4256835	-1.0	-1.0
chr5	172453931	172454196	ENSG00000174705.12|SH3PXD2B|PCBP2|PCBP2	949	-	6.661556	1.2966408	-1.0	-1.0
chr5	172951958	172952118	ENSG00000113719.15|ERGIC1|PCBP2|PCBP2	912	+	4.0024605	1.0536952	-1.0	-1.0
chr5	172951278	172951678	ENSG00000113719.15|ERGIC1|PCBP2|PCBP2	955	+	4.8221273	1.3508148	-1.0	-1.0
chr5	173075680	173075920	ENSG00000164463.12|CREBRF|PCBP2|PCBP2	960	+	6.9895372	1.4014366	-1.0	-1.0
chr5	173096430	173096605	ENSG00000164463.12|CREBRF|PCBP2|PCBP2	926	+	6.5045633	1.1315213	-1.0	-1.0
chr5	173320574	173320674	ENSG00000113739.10|STC2|PCBP2|PCBP2	902	-	3.5729575	1.0088218	-1.0	-1.0
chr5	173741617	173741812	ENSG00000253686.1|LINC01484|PCBP2|PCBP2	907	-	6.116643	1.0311496	-1.0	-1.0
chr5	175520878	175521028	ENSG00000164466.12|SFXN1|PCBP2|PCBP2	902	+	6.0215898	1.008101	-1.0	-1.0
chr5	175880667	175881032	ENSG00000145920.14|CPLX2|PCBP2|PCBP2	954	+	5.238008	1.3345892	-1.0	-1.0
chr5	175880112	175880307	ENSG00000145920.14|CPLX2|PCBP2|PCBP2	918	+	3.6592574	1.0882844	-1.0	-1.0
chr5	175882002	175882172	ENSG00000145920.14|CPLX2|PCBP2|PCBP2	934	+	3.8896909	1.1807623	-1.0	-1.0
chr5	175928776	175928966	ENSG00000051596.9|THOC3|PCBP2|PCBP2	925	-	4.7982836	1.1237178	-1.0	-1.0
chr5	175928779	175928969	ENSG00000250820.1|AC138965.2|PCBP2|PCBP2	923	-	4.6470127	1.1138804	-1.0	-1.0
chr5	176489272	176489417	ENSG00000113194.12|FAF2|PCBP2|PCBP2	902	+	5.9591928	1.0076699	-1.0	-1.0
chr5	176530581	176530743	ENSG00000146083.11|RNF44|PCBP2|PCBP2	975	-	6.171385	1.6049414	-1.0	-1.0
chr5	176527361	176527886	ENSG00000146083.11|RNF44|PCBP2|PCBP2	918	-	3.935764	1.0859292	-1.0	-1.0
chr5	176531492	176531597	ENSG00000146083.11|RNF44|PCBP2|PCBP2	902	-	3.948802	1.0088218	-1.0	-1.0
chr5	176530847	176531021	ENSG00000146083.11|RNF44|PCBP2|PCBP2	971	-	6.7919803	1.5317097	-1.0	-1.0
chr5	176529997	176530206	ENSG00000146083.11|RNF44|PCBP2|PCBP2	961	-	5.595913	1.4039155	-1.0	-1.0
chr5	176528441	176528566	ENSG00000146083.11|RNF44|PCBP2|PCBP2	902	-	3.4081268	1.0088218	-1.0	-1.0
chr5	176576185	176576290	ENSG00000074276.10|CDHR2|PCBP2|PCBP2	902	+	5.860896	1.0088218	-1.0	-1.0
chr5	177065686	177065891	ENSG00000113761.11|ZNF346|PCBP2|PCBP2	969	+	7.0782256	1.5057338	-1.0	-1.0
chr5	177096741	177096901	ENSG00000160867.14|FGFR4|PCBP2|PCBP2	938	+	5.0258474	1.2095462	-1.0	-1.0
chr5	177097011	177097190	ENSG00000160867.14|FGFR4|PCBP2|PCBP2	957	+	5.61893	1.364135	-1.0	-1.0
chr5	177097896	177098091	ENSG00000160867.14|FGFR4|PCBP2|PCBP2	924	+	3.5532143	1.1202904	-1.0	-1.0
chr5	177089693	177089838	ENSG00000160867.14|FGFR4|PCBP2|PCBP2	947	+	4.215964	1.2757624	-1.0	-1.0
chr5	177097190	177097295	ENSG00000160867.14|FGFR4|PCBP2|PCBP2	903	+	3.5384994	1.0125626	-1.0	-1.0
chr5	177096179	177096286	ENSG00000160867.14|FGFR4|PCBP2|PCBP2	930	+	4.7419076	1.1562897	-1.0	-1.0
chr5	177310975	177311150	ENSG00000213347.10|MXD3|PCBP2|PCBP2	942	-	6.6106906	1.2365792	-1.0	-1.0
chr5	177302253	177302383	ENSG00000213347.10|MXD3|PCBP2|PCBP2	915	-	6.179882	1.0713534	-1.0	-1.0
chr5	177302254	177302384	ENSG00000169228.13|RAB24|PCBP2|PCBP2	909	-	6.1728563	1.0416254	-1.0	-1.0
chr5	177447454	177447624	ENSG00000246334.2|PRR7-AS1|PCBP2|PCBP2	902	-	5.998542	1.0088218	-1.0	-1.0
chr5	177468919	177469084	ENSG00000113758.13|DBN1|PCBP2|PCBP2	902	-	5.9276576	1.0088218	-1.0	-1.0
chr5	177469884	177469999	ENSG00000113758.13|DBN1|PCBP2|PCBP2	902	-	5.8864017	1.0088218	-1.0	-1.0
chr5	177456797	177456922	ENSG00000113758.13|DBN1|PCBP2|PCBP2	911	-	6.214175	1.0482361	-1.0	-1.0
chr5	177491420	177491575	ENSG00000196923.13|PDLIM7|PCBP2|PCBP2	902	-	4.967532	1.0088218	-1.0	-1.0
chr5	177490593	177490788	ENSG00000196923.13|PDLIM7|PCBP2|PCBP2	969	-	6.2781687	1.5018649	-1.0	-1.0
chr5	177491159	177491369	ENSG00000196923.13|PDLIM7|PCBP2|PCBP2	953	-	6.0306296	1.3268337	-1.0	-1.0
chr5	177483393	177483588	ENSG00000196923.13|PDLIM7|PCBP2|PCBP2	921	-	4.1718507	1.1041913	-1.0	-1.0
chr5	177490245	177490490	ENSG00000196923.13|PDLIM7|PCBP2|PCBP2	934	-	4.244309	1.1777319	-1.0	-1.0
chr5	177490139	177490245	ENSG00000196923.13|PDLIM7|PCBP2|PCBP2	902	-	6.152335	1.0088218	-1.0	-1.0
chr5	177494620	177494765	ENSG00000196923.13|PDLIM7|PCBP2|PCBP2	902	-	5.99278	1.0074505	-1.0	-1.0
chr5	177536528	177536688	ENSG00000146067.15|FAM193B|PCBP2|PCBP2	920	-	4.0667906	1.0983293	-1.0	-1.0
chr5	177600395	177600575	ENSG00000027847.13|B4GALT7|PCBP2|PCBP2	902	+	6.025786	1.0088218	-1.0	-1.0
chr5	177605104	177605219	ENSG00000027847.13|B4GALT7|PCBP2|PCBP2	902	+	4.154649	1.0069168	-1.0	-1.0
chr5	178227408	178227518	ENSG00000175309.14|PHYKPL|PCBP2|PCBP2	901	-	5.890613	1.0055802	-1.0	-1.0
chr5	178227523	178227738	ENSG00000175309.14|PHYKPL|PCBP2|PCBP2	917	-	3.6009479	1.0789154	-1.0	-1.0
chr5	179622848	179623038	ENSG00000169045.17|HNRNPH1|PCBP2|PCBP2	939	-	3.902507	1.2149614	-1.0	-1.0
chr5	179729435	179729625	ENSG00000127022.14|CANX|PCBP2|PCBP2	902	+	3.295524	1.0099037	-1.0	-1.0
chr5	179702390	179702495	ENSG00000127022.14|CANX|PCBP2|PCBP2	902	+	6.281992	1.0088218	-1.0	-1.0
chr5	179772713	179772883	ENSG00000161021.12|MAML1|PCBP2|PCBP2	902	+	6.126344	1.0088218	-1.0	-1.0
chr5	179776414	179776599	ENSG00000161021.12|MAML1|PCBP2|PCBP2	940	+	6.8441644	1.2225999	-1.0	-1.0
chr5	179803537	179803677	ENSG00000161013.16|MGAT4B|PCBP2|PCBP2	902	-	5.267585	1.0088218	-1.0	-1.0
chr5	179800483	179800597	ENSG00000161013.16|MGAT4B|PCBP2|PCBP2	902	-	3.5404205	1.0088218	-1.0	-1.0
chr5	179834012	179834142	ENSG00000161011.19|SQSTM1|PCBP2|PCBP2	902	+	6.0408177	1.0088218	-1.0	-1.0
chr5	179842969	179843129	ENSG00000161010.14|MRNIP|PCBP2|PCBP2	902	-	5.879176	1.0088218	-1.0	-1.0
chr5	179980933	179981213	ENSG00000113269.13|RNF130|PCBP2|PCBP2	956	-	6.8857822	1.3563031	-1.0	-1.0
chr5	180015376	180015556	ENSG00000113269.13|RNF130|PCBP2|PCBP2	909	-	6.3248262	1.0400028	-1.0	-1.0
chr5	180293463	180293563	ENSG00000248367.1|AC008610.1|PCBP2|PCBP2	902	+	5.795436	1.0088218	-1.0	-1.0
chr5	180545223	180545393	ENSG00000113300.11|CNOT6|PCBP2|PCBP2	902	+	6.186862	1.0088218	-1.0	-1.0
chr5	181233409	181233674	ENSG00000146063.19|TRIM41|PCBP2|PCBP2	922	+	4.34187	1.1069638	-1.0	-1.0
chr5	181223714	181223824	ENSG00000146063.19|TRIM41|PCBP2|PCBP2	902	+	5.8009014	1.0088218	-1.0	-1.0
chr5	181224179	181224294	ENSG00000146063.19|TRIM41|PCBP2|PCBP2	902	+	6.104538	1.0088218	-1.0	-1.0
chr5	181240523	181240668	ENSG00000204628.11|RACK1|PCBP2|PCBP2	902	-	5.990258	1.0088218	-1.0	-1.0
chr6	307211	307441	ENSG00000112679.14|DUSP22|PCBP2|PCBP2	930	+	4.476912	1.1536018	-1.0	-1.0
chr6	684094	684279	ENSG00000112685.13|EXOC2|PCBP2|PCBP2	902	-	4.5108695	1.0088218	-1.0	-1.0
chr6	1312439	1312559	ENSG00000164379.6|FOXQ1|PCBP2|PCBP2	915	+	3.770504	1.0715529	-1.0	-1.0
chr6	2223546	2223736	ENSG00000112699.10|GMDS|PCBP2|PCBP2	911	-	3.7804072	1.0527741	-1.0	-1.0
chr6	2146306	2146461	ENSG00000112699.10|GMDS|PCBP2|PCBP2	902	-	5.914986	1.0076802	-1.0	-1.0
chr6	1896451	1896566	ENSG00000112699.10|GMDS|PCBP2|PCBP2	902	-	6.4033003	1.0088218	-1.0	-1.0
chr6	2094633	2094743	ENSG00000112699.10|GMDS|PCBP2|PCBP2	902	-	3.31456	1.0088218	-1.0	-1.0
chr6	2217726	2217861	ENSG00000112699.10|GMDS|PCBP2|PCBP2	902	-	3.6203313	1.0088218	-1.0	-1.0
chr6	2215506	2215796	ENSG00000112699.10|GMDS|PCBP2|PCBP2	971	-	5.6099434	1.5426744	-1.0	-1.0
chr6	2228911	2229071	ENSG00000112699.10|GMDS|PCBP2|PCBP2	904	-	3.393724	1.0171086	-1.0	-1.0
chr6	1788236	1788341	ENSG00000112699.10|GMDS|PCBP2|PCBP2	902	-	5.9176106	1.0088218	-1.0	-1.0
chr6	2218031	2218146	ENSG00000112699.10|GMDS|PCBP2|PCBP2	902	-	3.8536134	1.0076692	-1.0	-1.0
chr6	1970686	1970876	ENSG00000112699.10|GMDS|PCBP2|PCBP2	902	-	4.944232	1.0088218	-1.0	-1.0
chr6	1685681	1685846	ENSG00000112699.10|GMDS|PCBP2|PCBP2	911	-	3.8676116	1.052712	-1.0	-1.0
chr6	1812411	1812676	ENSG00000112699.10|GMDS|PCBP2|PCBP2	939	-	4.0371833	1.2142067	-1.0	-1.0
chr6	1916266	1916596	ENSG00000112699.10|GMDS|PCBP2|PCBP2	969	-	5.6263266	1.5077379	-1.0	-1.0
chr6	1906656	1906846	ENSG00000112699.10|GMDS|PCBP2|PCBP2	920	-	3.576079	1.0963832	-1.0	-1.0
chr6	1898031	1898131	ENSG00000112699.10|GMDS|PCBP2|PCBP2	902	-	5.8425975	1.0088218	-1.0	-1.0
chr6	1970951	1971086	ENSG00000112699.10|GMDS|PCBP2|PCBP2	902	-	6.1823187	1.0088218	-1.0	-1.0
chr6	2215146	2215301	ENSG00000112699.10|GMDS|PCBP2|PCBP2	908	-	3.7594194	1.0351952	-1.0	-1.0
chr6	2110103	2110313	ENSG00000112699.10|GMDS|PCBP2|PCBP2	949	-	5.076195	1.2962052	-1.0	-1.0
chr6	2031496	2031646	ENSG00000112699.10|GMDS|PCBP2|PCBP2	902	-	5.968355	1.0088218	-1.0	-1.0
chr6	1920671	1920886	ENSG00000112699.10|GMDS|PCBP2|PCBP2	931	-	3.7940507	1.1580249	-1.0	-1.0
chr6	1699201	1699421	ENSG00000112699.10|GMDS|PCBP2|PCBP2	952	-	4.854821	1.3231095	-1.0	-1.0
chr6	2044508	2044658	ENSG00000112699.10|GMDS|PCBP2|PCBP2	902	-	5.9583993	1.0088218	-1.0	-1.0
chr6	2041566	2041761	ENSG00000112699.10|GMDS|PCBP2|PCBP2	934	-	4.577388	1.1809034	-1.0	-1.0
chr6	1918056	1918231	ENSG00000112699.10|GMDS|PCBP2|PCBP2	923	-	3.594083	1.1132139	-1.0	-1.0
chr6	1941334	1941489	ENSG00000112699.10|GMDS|PCBP2|PCBP2	902	-	5.833123	1.0088218	-1.0	-1.0
chr6	1834986	1835186	ENSG00000112699.10|GMDS|PCBP2|PCBP2	943	-	4.4416447	1.2436266	-1.0	-1.0
chr6	1720743	1720883	ENSG00000112699.10|GMDS|PCBP2|PCBP2	902	-	3.241772	1.0088218	-1.0	-1.0
chr6	1704236	1704356	ENSG00000112699.10|GMDS|PCBP2|PCBP2	902	-	5.94855	1.0088218	-1.0	-1.0
chr6	2216951	2217056	ENSG00000112699.10|GMDS|PCBP2|PCBP2	937	-	6.4715877	1.1997259	-1.0	-1.0
chr6	2189081	2189411	ENSG00000112699.10|GMDS|PCBP2|PCBP2	931	-	5.191493	1.1642201	-1.0	-1.0
chr6	1816781	1816971	ENSG00000112699.10|GMDS|PCBP2|PCBP2	911	-	4.9357595	1.0484952	-1.0	-1.0
chr6	2426436	2426621	ENSG00000250903.8|GMDS-AS1|PCBP2|PCBP2	914	+	4.1986055	1.0670451	-1.0	-1.0
chr6	2453085	2453265	ENSG00000250903.8|GMDS-AS1|PCBP2|PCBP2	902	+	5.987154	1.0088218	-1.0	-1.0
chr6	2432931	2433081	ENSG00000250903.8|GMDS-AS1|PCBP2|PCBP2	902	+	6.2071614	1.0083576	-1.0	-1.0
chr6	2328206	2328356	ENSG00000250903.8|GMDS-AS1|PCBP2|PCBP2	902	+	6.2029467	1.0088218	-1.0	-1.0
chr6	2390735	2390865	ENSG00000250903.8|GMDS-AS1|PCBP2|PCBP2	902	+	4.3016367	1.0071616	-1.0	-1.0
chr6	2890100	2890215	ENSG00000170542.5|SERPINB9|PCBP2|PCBP2	902	-	6.2719846	1.0088218	-1.0	-1.0
chr6	2888635	2888745	ENSG00000170542.5|SERPINB9|PCBP2|PCBP2	902	-	5.886202	1.0072849	-1.0	-1.0
chr6	2895223	2895368	ENSG00000170542.5|SERPINB9|PCBP2|PCBP2	928	-	6.554243	1.1404854	-1.0	-1.0
chr6	2948178	2948288	ENSG00000124570.17|SERPINB6|PCBP2|PCBP2	902	-	5.9087186	1.0088218	-1.0	-1.0
chr6	2960357	2960492	ENSG00000124570.17|SERPINB6|PCBP2|PCBP2	902	-	6.003341	1.0088218	-1.0	-1.0
chr6	2968238	2968348	ENSG00000124570.17|SERPINB6|PCBP2|PCBP2	902	-	5.787548	1.0088218	-1.0	-1.0
chr6	3131393	3131523	ENSG00000137274.12|BPHL|PCBP2|PCBP2	902	+	5.8139863	1.0069066	-1.0	-1.0
chr6	3357758	3357953	ENSG00000137266.14|SLC22A23|PCBP2|PCBP2	902	-	6.0928645	1.0067587	-1.0	-1.0
chr6	3303663	3303768	ENSG00000137266.14|SLC22A23|PCBP2|PCBP2	902	-	4.2200994	1.0088218	-1.0	-1.0
chr6	3356728	3356893	ENSG00000137266.14|SLC22A23|PCBP2|PCBP2	902	-	4.7684855	1.0084571	-1.0	-1.0
chr6	3368698	3368833	ENSG00000137266.14|SLC22A23|PCBP2|PCBP2	902	-	5.925559	1.0068334	-1.0	-1.0
chr6	3442218	3442353	ENSG00000137266.14|SLC22A23|PCBP2|PCBP2	902	-	5.8339577	1.0088218	-1.0	-1.0
chr6	3355543	3355723	ENSG00000137266.14|SLC22A23|PCBP2|PCBP2	938	-	4.6504583	1.2095835	-1.0	-1.0
chr6	3448833	3448933	ENSG00000137266.14|SLC22A23|PCBP2|PCBP2	902	-	5.820302	1.0088218	-1.0	-1.0
chr6	3355788	3356388	ENSG00000137266.14|SLC22A23|PCBP2|PCBP2	945	-	5.5850368	1.2620373	-1.0	-1.0
chr6	3270086	3270231	ENSG00000137266.14|SLC22A23|PCBP2|PCBP2	905	-	3.7416897	1.0222987	-1.0	-1.0
chr6	3322833	3323033	ENSG00000137266.14|SLC22A23|PCBP2|PCBP2	917	-	3.7735927	1.0798717	-1.0	-1.0
chr6	3356423	3356703	ENSG00000137266.14|SLC22A23|PCBP2|PCBP2	931	-	5.08735	1.1609055	-1.0	-1.0
chr6	3298508	3298608	ENSG00000137266.14|SLC22A23|PCBP2|PCBP2	900	-	4.4494987	1.000288	-1.0	-1.0
chr6	3358503	3358603	ENSG00000137266.14|SLC22A23|PCBP2|PCBP2	901	-	4.4231324	1.00508	-1.0	-1.0
chr6	3744411	3744631	ENSG00000168994.13|PXDC1|PCBP2|PCBP2	943	-	6.657836	1.2442466	-1.0	-1.0
chr6	4039770	4039975	ENSG00000112739.16|PRPF4B|PCBP2|PCBP2	950	+	6.793407	1.3026514	-1.0	-1.0
chr6	4027541	4027696	ENSG00000112739.16|PRPF4B|PCBP2|PCBP2	902	+	5.9570932	1.0088218	-1.0	-1.0
chr6	4777152	4777312	ENSG00000153046.17|CDYL|PCBP2|PCBP2	902	+	4.3099794	1.0088218	-1.0	-1.0
chr6	4853403	4853668	ENSG00000153046.17|CDYL|PCBP2|PCBP2	955	+	5.9109387	1.3470135	-1.0	-1.0
chr6	4776937	4777132	ENSG00000153046.17|CDYL|PCBP2|PCBP2	944	+	6.50196	1.2523355	-1.0	-1.0
chr6	5239361	5239466	ENSG00000214113.10|LYRM4|PCBP2|PCBP2	902	-	5.8998146	1.0088218	-1.0	-1.0
chr6	5352689	5352809	ENSG00000145982.11|FARS2|PCBP2|PCBP2	902	+	5.8696585	1.0088218	-1.0	-1.0
chr6	5630540	5630720	ENSG00000145982.11|FARS2|PCBP2|PCBP2	939	+	6.6884947	1.2135988	-1.0	-1.0
chr6	5459675	5459865	ENSG00000145982.11|FARS2|PCBP2|PCBP2	915	+	6.323878	1.0699481	-1.0	-1.0
chr6	5632470	5632765	ENSG00000145982.11|FARS2|PCBP2|PCBP2	960	+	6.3748865	1.3927189	-1.0	-1.0
chr6	5748020	5748210	ENSG00000145982.11|FARS2|PCBP2|PCBP2	934	+	6.5023336	1.1803387	-1.0	-1.0
chr6	5314309	5314429	ENSG00000145982.11|FARS2|PCBP2|PCBP2	902	+	5.9711437	1.0083607	-1.0	-1.0
chr6	5441265	5441455	ENSG00000145982.11|FARS2|PCBP2|PCBP2	931	+	5.094834	1.1581233	-1.0	-1.0
chr6	7109297	7109402	ENSG00000124782.19|RREB1|PCBP2|PCBP2	902	+	5.787548	1.0088218	-1.0	-1.0
chr6	7230796	7230946	ENSG00000124782.19|RREB1|PCBP2|PCBP2	907	+	3.8524299	1.03019	-1.0	-1.0
chr6	7176773	7176938	ENSG00000124782.19|RREB1|PCBP2|PCBP2	913	+	3.7050123	1.0612841	-1.0	-1.0
chr6	7236137	7236322	ENSG00000124782.19|RREB1|PCBP2|PCBP2	936	+	5.8781686	1.1940032	-1.0	-1.0
chr6	7250380	7250745	ENSG00000124782.19|RREB1|PCBP2|PCBP2	940	+	4.391108	1.2197388	-1.0	-1.0
chr6	7164263	7164363	ENSG00000124782.19|RREB1|PCBP2|PCBP2	902	+	3.1484349	1.0086437	-1.0	-1.0
chr6	7158133	7158473	ENSG00000124782.19|RREB1|PCBP2|PCBP2	931	+	4.452164	1.1586155	-1.0	-1.0
chr6	7239337	7239487	ENSG00000124782.19|RREB1|PCBP2|PCBP2	902	+	3.185742	1.0107163	-1.0	-1.0
chr6	7108234	7108439	ENSG00000124782.19|RREB1|PCBP2|PCBP2	922	+	3.587149	1.1051929	-1.0	-1.0
chr6	7146303	7146403	ENSG00000124782.19|RREB1|PCBP2|PCBP2	902	+	5.940729	1.0088218	-1.0	-1.0
chr6	7112832	7112962	ENSG00000124782.19|RREB1|PCBP2|PCBP2	902	+	4.368332	1.0088218	-1.0	-1.0
chr6	7109492	7109627	ENSG00000124782.19|RREB1|PCBP2|PCBP2	902	+	6.1315837	1.0088218	-1.0	-1.0
chr6	7296555	7296870	ENSG00000124783.12|SSR1|PCBP2|PCBP2	969	-	5.5496187	1.5113024	-1.0	-1.0
chr6	7586221	7586411	ENSG00000096696.13|DSP|PCBP2|PCBP2	903	+	3.6568363	1.0135174	-1.0	-1.0
chr6	7577886	7578046	ENSG00000096696.13|DSP|PCBP2|PCBP2	925	+	4.033459	1.1234643	-1.0	-1.0
chr6	7910188	7910293	ENSG00000259040.5|BLOC1S5-TXNDC5|PCBP2|PCBP2	902	-	5.8268223	1.0088218	-1.0	-1.0
chr6	7909933	7910123	ENSG00000259040.5|BLOC1S5-TXNDC5|PCBP2|PCBP2	905	-	6.090029	1.0200026	-1.0	-1.0
chr6	7909937	7910072	ENSG00000239264.8|TXNDC5|PCBP2|PCBP2	902	-	6.281893	1.0088218	-1.0	-1.0
chr6	7910187	7910292	ENSG00000239264.8|TXNDC5|PCBP2|PCBP2	902	-	5.8268223	1.0088218	-1.0	-1.0
chr6	8089120	8089310	ENSG00000124802.11|EEF1E1|PCBP2|PCBP2	906	-	3.3920486	1.027461	-1.0	-1.0
chr6	8086980	8087305	ENSG00000124802.11|EEF1E1|PCBP2|PCBP2	951	-	5.170444	1.307412	-1.0	-1.0
chr6	8088795	8088995	ENSG00000124802.11|EEF1E1|PCBP2|PCBP2	916	-	3.6643016	1.0758134	-1.0	-1.0
chr6	8088791	8089011	ENSG00000265818.1|EEF1E1-BLOC1S5|PCBP2|PCBP2	915	-	3.6628766	1.069853	-1.0	-1.0
chr6	8086981	8087306	ENSG00000265818.1|EEF1E1-BLOC1S5|PCBP2|PCBP2	951	-	5.171783	1.3092909	-1.0	-1.0
chr6	8089121	8089311	ENSG00000265818.1|EEF1E1-BLOC1S5|PCBP2|PCBP2	906	-	3.3936324	1.0266185	-1.0	-1.0
chr6	10753643	10753748	ENSG00000272162.1|AL024498.2|PCBP2|PCBP2	902	+	5.839642	1.0088218	-1.0	-1.0
chr6	10887503	10887698	ENSG00000272162.1|AL024498.2|PCBP2|PCBP2	946	+	4.3647366	1.2685503	-1.0	-1.0
chr6	10780953	10781108	ENSG00000272162.1|AL024498.2|PCBP2|PCBP2	903	+	3.1803014	1.013284	-1.0	-1.0
chr6	10753644	10753749	ENSG00000137210.13|TMEM14B|PCBP2|PCBP2	902	+	5.873854	1.0088218	-1.0	-1.0
chr6	10780954	10781104	ENSG00000137210.13|TMEM14B|PCBP2|PCBP2	903	+	3.1819103	1.0129249	-1.0	-1.0
chr6	10887505	10887700	ENSG00000153157.12|SYCP2L|PCBP2|PCBP2	946	+	4.3672695	1.268908	-1.0	-1.0
chr6	11036869	11037089	ENSG00000197977.3|ELOVL2|PCBP2|PCBP2	934	-	6.4799414	1.1794401	-1.0	-1.0
chr6	10983458	10983563	ENSG00000197977.3|ELOVL2|PCBP2|PCBP2	902	-	3.538879	1.0088218	-1.0	-1.0
chr6	11037249	11037359	ENSG00000197977.3|ELOVL2|PCBP2|PCBP2	901	-	5.9333186	1.0054573	-1.0	-1.0
chr6	11100449	11100549	ENSG00000224531.5|SMIM13|PCBP2|PCBP2	902	+	5.7796187	1.0088218	-1.0	-1.0
chr6	11201506	11201651	ENSG00000111859.16|NEDD9|PCBP2|PCBP2	918	-	4.0979137	1.0861744	-1.0	-1.0
chr6	11210631	11210956	ENSG00000111859.16|NEDD9|PCBP2|PCBP2	960	-	4.886154	1.3940768	-1.0	-1.0
chr6	11228022	11228172	ENSG00000111859.16|NEDD9|PCBP2|PCBP2	933	-	6.385767	1.1728369	-1.0	-1.0
chr6	11219157	11219267	ENSG00000111859.16|NEDD9|PCBP2|PCBP2	902	-	5.8654084	1.0088218	-1.0	-1.0
chr6	11227837	11227937	ENSG00000111859.16|NEDD9|PCBP2|PCBP2	902	-	6.3561473	1.0088218	-1.0	-1.0
chr6	12072300	12072475	ENSG00000095951.16|HIVEP1|PCBP2|PCBP2	922	+	6.457382	1.1059314	-1.0	-1.0
chr6	13486453	13486553	ENSG00000145990.10|GFOD1|PCBP2|PCBP2	902	-	6.046386	1.0088218	-1.0	-1.0
chr6	13599155	13599360	ENSG00000124523.15|SIRT5|PCBP2|PCBP2	951	+	5.2266607	1.3069842	-1.0	-1.0
chr6	13575154	13575269	ENSG00000124523.15|SIRT5|PCBP2|PCBP2	902	+	6.0720406	1.0088218	-1.0	-1.0
chr6	13638805	13638915	ENSG00000010017.12|RANBP9|PCBP2|PCBP2	902	-	6.2663574	1.0088218	-1.0	-1.0
chr6	13787486	13787641	ENSG00000050393.11|MCUR1|PCBP2|PCBP2	902	-	6.2802453	1.0088218	-1.0	-1.0
chr6	13789736	13789876	ENSG00000050393.11|MCUR1|PCBP2|PCBP2	922	-	5.726741	1.1068895	-1.0	-1.0
chr6	15248229	15248399	ENSG00000008083.13|JARID2|PCBP2|PCBP2	902	+	5.83717	1.0088218	-1.0	-1.0
chr6	15386162	15386347	ENSG00000008083.13|JARID2|PCBP2|PCBP2	928	+	4.8194366	1.1412007	-1.0	-1.0
chr6	16455001	16455101	ENSG00000124788.17|ATXN1|PCBP2|PCBP2	902	-	6.067183	1.0088218	-1.0	-1.0
chr6	16715007	16715112	ENSG00000124788.17|ATXN1|PCBP2|PCBP2	902	-	5.8425975	1.0088218	-1.0	-1.0
chr6	16328470	16328600	ENSG00000124788.17|ATXN1|PCBP2|PCBP2	938	-	6.489597	1.2083137	-1.0	-1.0
chr6	16436991	16437106	ENSG00000124788.17|ATXN1|PCBP2|PCBP2	902	-	6.300269	1.0088218	-1.0	-1.0
chr6	16465516	16465696	ENSG00000124788.17|ATXN1|PCBP2|PCBP2	926	-	4.0773664	1.1327751	-1.0	-1.0
chr6	16728372	16728472	ENSG00000124788.17|ATXN1|PCBP2|PCBP2	902	-	5.897252	1.0088218	-1.0	-1.0
chr6	16743588	16743698	ENSG00000124788.17|ATXN1|PCBP2|PCBP2	901	-	5.8747644	1.0051808	-1.0	-1.0
chr6	16603717	16603917	ENSG00000124788.17|ATXN1|PCBP2|PCBP2	923	-	5.5240245	1.112463	-1.0	-1.0
chr6	16563473	16563668	ENSG00000124788.17|ATXN1|PCBP2|PCBP2	902	-	6.0358953	1.0088218	-1.0	-1.0
chr6	16435481	16435591	ENSG00000124788.17|ATXN1|PCBP2|PCBP2	902	-	3.7346685	1.0088218	-1.0	-1.0
chr6	16421530	16421695	ENSG00000124788.17|ATXN1|PCBP2|PCBP2	902	-	4.490699	1.0088218	-1.0	-1.0
chr6	16744508	16744693	ENSG00000124788.17|ATXN1|PCBP2|PCBP2	929	-	3.9865792	1.147744	-1.0	-1.0
chr6	16760216	16760366	ENSG00000124788.17|ATXN1|PCBP2|PCBP2	902	-	6.268792	1.0088218	-1.0	-1.0
chr6	16760516	16760631	ENSG00000124788.17|ATXN1|PCBP2|PCBP2	902	-	4.0817103	1.006708	-1.0	-1.0
chr6	16760636	16760936	ENSG00000124788.17|ATXN1|PCBP2|PCBP2	915	-	4.28545	1.0715072	-1.0	-1.0
chr6	16761297	16761442	ENSG00000124788.17|ATXN1|PCBP2|PCBP2	943	-	4.768183	1.2408435	-1.0	-1.0
chr6	16761126	16761297	ENSG00000124788.17|ATXN1|PCBP2|PCBP2	902	-	3.7029455	1.0093837	-1.0	-1.0
chr6	16760001	16760161	ENSG00000124788.17|ATXN1|PCBP2|PCBP2	908	-	6.3543324	1.0343899	-1.0	-1.0
chr6	17432870	17433095	ENSG00000112186.11|CAP2|PCBP2|PCBP2	970	+	7.218764	1.5217142	-1.0	-1.0
chr6	17686725	17686880	ENSG00000124789.11|NUP153|PCBP2|PCBP2	902	-	5.884694	1.0088218	-1.0	-1.0
chr6	17630624	17630844	ENSG00000124789.11|NUP153|PCBP2|PCBP2	962	-	6.2371197	1.4165	-1.0	-1.0
chr6	17952909	17953074	ENSG00000137177.19|KIF13A|PCBP2|PCBP2	902	-	6.113852	1.0083709	-1.0	-1.0
chr6	20403688	20403832	ENSG00000112242.14|E2F3|PCBP2|PCBP2	914	+	6.0022755	1.0631316	-1.0	-1.0
chr6	20412547	20412697	ENSG00000112242.14|E2F3|PCBP2|PCBP2	901	+	4.32169	1.0065054	-1.0	-1.0
chr6	20491057	20491187	ENSG00000112242.14|E2F3|PCBP2|PCBP2	902	+	6.11741	1.0088218	-1.0	-1.0
chr6	20411287	20411542	ENSG00000112242.14|E2F3|PCBP2|PCBP2	971	+	6.2552786	1.5431952	-1.0	-1.0
chr6	20408152	20408272	ENSG00000112242.14|E2F3|PCBP2|PCBP2	902	+	5.891058	1.0083607	-1.0	-1.0
chr6	20411542	20411822	ENSG00000112242.14|E2F3|PCBP2|PCBP2	925	+	5.0316315	1.1234939	-1.0	-1.0
chr6	20402800	20403360	ENSG00000112242.14|E2F3|PCBP2|PCBP2	956	+	6.3782163	1.3524073	-1.0	-1.0
chr6	20403405	20403678	ENSG00000112242.14|E2F3|PCBP2|PCBP2	938	+	6.532471	1.2053416	-1.0	-1.0
chr6	20403832	20404277	ENSG00000112242.14|E2F3|PCBP2|PCBP2	931	+	4.7368946	1.1631433	-1.0	-1.0
chr6	20404277	20404472	ENSG00000112242.14|E2F3|PCBP2|PCBP2	941	+	3.92412	1.2303435	-1.0	-1.0
chr6	20402635	20402765	ENSG00000112242.14|E2F3|PCBP2|PCBP2	903	+	4.61482	1.0129153	-1.0	-1.0
chr6	20752030	20752155	ENSG00000145996.11|CDKAL1|PCBP2|PCBP2	902	+	5.8425612	1.0088218	-1.0	-1.0
chr6	20578252	20578432	ENSG00000145996.11|CDKAL1|PCBP2|PCBP2	943	+	4.842384	1.2458324	-1.0	-1.0
chr6	20938908	20939048	ENSG00000145996.11|CDKAL1|PCBP2|PCBP2	902	+	5.8479185	1.0088218	-1.0	-1.0
chr6	21119023	21119233	ENSG00000145996.11|CDKAL1|PCBP2|PCBP2	942	+	4.689311	1.2333801	-1.0	-1.0
chr6	21080588	21080703	ENSG00000145996.11|CDKAL1|PCBP2|PCBP2	902	+	6.056984	1.0088218	-1.0	-1.0
chr6	20830550	20830770	ENSG00000145996.11|CDKAL1|PCBP2|PCBP2	967	+	6.370223	1.4817592	-1.0	-1.0
chr6	21095548	21095668	ENSG00000145996.11|CDKAL1|PCBP2|PCBP2	902	+	5.985765	1.0088218	-1.0	-1.0
chr6	20667932	20668192	ENSG00000145996.11|CDKAL1|PCBP2|PCBP2	970	+	7.307973	1.525351	-1.0	-1.0
chr6	24238273	24238403	ENSG00000146038.11|DCDC2|PCBP2|PCBP2	929	-	6.6078143	1.1475437	-1.0	-1.0
chr6	24242438	24242598	ENSG00000146038.11|DCDC2|PCBP2|PCBP2	921	-	4.967527	1.1035078	-1.0	-1.0
chr6	24237848	24238268	ENSG00000146038.11|DCDC2|PCBP2|PCBP2	966	-	6.9930005	1.4736376	-1.0	-1.0
chr6	24267098	24267273	ENSG00000146038.11|DCDC2|PCBP2|PCBP2	902	-	6.259148	1.0088218	-1.0	-1.0
chr6	24273213	24273398	ENSG00000146038.11|DCDC2|PCBP2|PCBP2	908	-	5.081071	1.0381402	-1.0	-1.0
chr6	24215998	24216138	ENSG00000146038.11|DCDC2|PCBP2|PCBP2	924	-	6.06261	1.1179916	-1.0	-1.0
chr6	24351309	24351444	ENSG00000146038.11|DCDC2|PCBP2|PCBP2	901	-	3.3083704	1.0027359	-1.0	-1.0
chr6	24238713	24238903	ENSG00000146038.11|DCDC2|PCBP2|PCBP2	906	-	4.0043097	1.0248376	-1.0	-1.0
chr6	24720479	24720669	ENSG00000112308.12|C6orf62|PCBP2|PCBP2	915	-	3.3844519	1.0709717	-1.0	-1.0
chr6	24718814	24719029	ENSG00000112308.12|C6orf62|PCBP2|PCBP2	946	-	4.426469	1.2676474	-1.0	-1.0
chr6	24719844	24719944	ENSG00000112308.12|C6orf62|PCBP2|PCBP2	901	-	3.162745	1.0050517	-1.0	-1.0
chr6	24720044	24720269	ENSG00000112308.12|C6orf62|PCBP2|PCBP2	934	-	4.1341143	1.1806042	-1.0	-1.0
chr6	24719309	24719464	ENSG00000112308.12|C6orf62|PCBP2|PCBP2	902	-	3.279566	1.0088218	-1.0	-1.0
chr6	25293614	25293839	ENSG00000079691.17|CARMIL1|PCBP2|PCBP2	971	+	6.695232	1.5338947	-1.0	-1.0
chr6	26199919	26200044	ENSG00000277224.2|HIST1H2BF|PCBP2|PCBP2	915	+	5.281726	1.0693849	-1.0	-1.0
chr6	28129021	28129146	ENSG00000196812.4|ZSCAN16|PCBP2|PCBP2	916	+	4.476984	1.0764091	-1.0	-1.0
chr6	28133559	28133699	ENSG00000269293.2|ZSCAN16-AS1|PCBP2|PCBP2	902	-	5.874931	1.0088218	-1.0	-1.0
chr6	28159100	28159220	ENSG00000198315.10|ZKSCAN8|PCBP2|PCBP2	902	+	6.044609	1.0088218	-1.0	-1.0
chr6	28158230	28158330	ENSG00000198315.10|ZKSCAN8|PCBP2|PCBP2	902	+	4.2656574	1.0088218	-1.0	-1.0
chr6	28154280	28154490	ENSG00000198315.10|ZKSCAN8|PCBP2|PCBP2	941	+	4.325489	1.227248	-1.0	-1.0
chr6	28351548	28351858	ENSG00000189298.13|ZKSCAN3|PCBP2|PCBP2	917	+	5.9987173	1.079325	-1.0	-1.0
chr6	29748065	29748245	ENSG00000214922.9|HLA-F-AS1|PCBP2|PCBP2	902	-	6.0349836	1.0088218	-1.0	-1.0
chr6	29745847	29746002	ENSG00000214922.9|HLA-F-AS1|PCBP2|PCBP2	915	-	6.288942	1.0690206	-1.0	-1.0
chr6	29748067	29748247	ENSG00000273340.1|MICE|PCBP2|PCBP2	902	-	6.03284	1.0088218	-1.0	-1.0
chr6	29745847	29746002	ENSG00000273340.1|MICE|PCBP2|PCBP2	914	-	6.288942	1.0679318	-1.0	-1.0
chr6	29945520	29945835	ENSG00000206503.12|HLA-A|PCBP2|PCBP2	945	+	4.1533036	1.2627064	-1.0	-1.0
chr6	30005223	30005348	ENSG00000204623.9|ZNRD1ASP|PCBP2|PCBP2	902	-	5.987825	1.0088218	-1.0	-1.0
chr6	30009649	30009844	ENSG00000204622.11|HLA-J|PCBP2|PCBP2	952	+	5.466732	1.318056	-1.0	-1.0
chr6	30070088	30070193	ENSG00000204619.7|PPP1R11|PCBP2|PCBP2	902	+	6.0802665	1.0088218	-1.0	-1.0
chr6	30069398	30069658	ENSG00000204619.7|PPP1R11|PCBP2|PCBP2	947	+	4.6622176	1.2742771	-1.0	-1.0
chr6	30069183	30069383	ENSG00000204619.7|PPP1R11|PCBP2|PCBP2	919	+	4.267321	1.0907153	-1.0	-1.0
chr6	30069828	30070028	ENSG00000204619.7|PPP1R11|PCBP2|PCBP2	951	+	4.871611	1.3112413	-1.0	-1.0
chr6	30194229	30194409	ENSG00000234127.8|TRIM26|PCBP2|PCBP2	919	-	4.4408937	1.0897938	-1.0	-1.0
chr6	30184689	30184844	ENSG00000234127.8|TRIM26|PCBP2|PCBP2	902	-	5.36981	1.0075825	-1.0	-1.0
chr6	30309629	30309814	ENSG00000270604.5|HCG17|PCBP2|PCBP2	904	-	3.3089268	1.0168219	-1.0	-1.0
chr6	30325819	30326008	ENSG00000270604.5|HCG17|PCBP2|PCBP2	954	-	6.041863	1.337163	-1.0	-1.0
chr6	30319839	30319954	ENSG00000270604.5|HCG17|PCBP2|PCBP2	902	-	6.126384	1.0088218	-1.0	-1.0
chr6	30325817	30326008	ENSG00000231074.8|HCG18|PCBP2|PCBP2	952	-	5.9535284	1.3180463	-1.0	-1.0
chr6	30309630	30309815	ENSG00000231074.8|HCG18|PCBP2|PCBP2	904	-	3.3471243	1.0189606	-1.0	-1.0
chr6	30319837	30319957	ENSG00000231074.8|HCG18|PCBP2|PCBP2	902	-	6.1210375	1.0088218	-1.0	-1.0
chr6	30494073	30494188	ENSG00000204592.8|HLA-E|PCBP2|PCBP2	902	+	3.6140456	1.0078864	-1.0	-1.0
chr6	30561545	30561670	ENSG00000204576.11|PRR3|PCBP2|PCBP2	902	+	5.839774	1.0088218	-1.0	-1.0
chr6	30585343	30585557	ENSG00000204574.12|ABCF1|PCBP2|PCBP2	981	+	6.234001	1.7283448	-1.0	-1.0
chr6	30617088	30617203	ENSG00000204569.9|PPP1R10|PCBP2|PCBP2	903	-	3.534982	1.0118396	-1.0	-1.0
chr6	30615597	30615762	ENSG00000204569.9|PPP1R10|PCBP2|PCBP2	924	-	3.761507	1.117325	-1.0	-1.0
chr6	30601174	30601334	ENSG00000204569.9|PPP1R10|PCBP2|PCBP2	902	-	3.8935578	1.0082322	-1.0	-1.0
chr6	30643392	30643697	ENSG00000137343.17|ATAT1|PCBP2|PCBP2	950	+	5.281255	1.3011186	-1.0	-1.0
chr6	30644764	30644874	ENSG00000137343.17|ATAT1|PCBP2|PCBP2	902	+	6.012747	1.0088218	-1.0	-1.0
chr6	30645724	30645889	ENSG00000137343.17|ATAT1|PCBP2|PCBP2	967	+	6.778569	1.4853352	-1.0	-1.0
chr6	30644367	30644607	ENSG00000137343.17|ATAT1|PCBP2|PCBP2	939	+	4.0603275	1.2160218	-1.0	-1.0
chr6	30649557	30649782	ENSG00000204564.11|C6orf136|PCBP2|PCBP2	938	+	4.2522693	1.2047116	-1.0	-1.0
chr6	30657167	30657382	ENSG00000204560.9|DHX16|PCBP2|PCBP2	929	-	4.4596786	1.1508021	-1.0	-1.0
chr6	30685972	30686677	ENSG00000146112.11|PPP1R18|PCBP2|PCBP2	939	-	6.163532	1.2179174	-1.0	-1.0
chr6	30688091	30688456	ENSG00000137404.14|NRM|PCBP2|PCBP2	905	-	4.9349003	1.0229772	-1.0	-1.0
chr6	30688531	30688676	ENSG00000137404.14|NRM|PCBP2|PCBP2	902	-	6.3345366	1.0088218	-1.0	-1.0
chr6	30688751	30688881	ENSG00000137404.14|NRM|PCBP2|PCBP2	902	-	6.2918086	1.0079973	-1.0	-1.0
chr6	30704992	30705177	ENSG00000137337.14|MDC1|PCBP2|PCBP2	910	-	4.4147725	1.0446159	-1.0	-1.0
chr6	30705732	30706077	ENSG00000137337.14|MDC1|PCBP2|PCBP2	926	-	5.1526074	1.1324081	-1.0	-1.0
chr6	30705467	30705572	ENSG00000137337.14|MDC1|PCBP2|PCBP2	902	-	5.947853	1.0088218	-1.0	-1.0
chr6	30704272	30704372	ENSG00000137337.14|MDC1|PCBP2|PCBP2	901	-	3.5864544	1.0065165	-1.0	-1.0
chr6	30724919	30725204	ENSG00000196230.12|TUBB|PCBP2|PCBP2	925	+	3.8319225	1.1224945	-1.0	-1.0
chr6	30721273	30721553	ENSG00000196230.12|TUBB|PCBP2|PCBP2	920	+	6.338029	1.0996126	-1.0	-1.0
chr6	30741394	30741689	ENSG00000137312.14|FLOT1|PCBP2|PCBP2	915	-	4.8593216	1.0682982	-1.0	-1.0
chr6	30743863	30744148	ENSG00000137331.11|IER3|PCBP2|PCBP2	933	-	4.0514693	1.172273	-1.0	-1.0
chr6	30744363	30744523	ENSG00000137331.11|IER3|PCBP2|PCBP2	902	-	3.1955173	1.007791	-1.0	-1.0
chr6	30743368	30743538	ENSG00000137331.11|IER3|PCBP2|PCBP2	903	-	3.2476182	1.0128936	-1.0	-1.0
chr6	30895286	30895403	ENSG00000204580.13|DDR1|PCBP2|PCBP2	902	+	5.8934193	1.0088218	-1.0	-1.0
chr6	30899302	30899672	ENSG00000204580.13|DDR1|PCBP2|PCBP2	963	+	5.4091377	1.4334806	-1.0	-1.0
chr6	30908183	30908348	ENSG00000213780.10|GTF2H4|PCBP2|PCBP2	944	+	5.71125	1.2498666	-1.0	-1.0
chr6	30911284	30911430	ENSG00000213780.10|GTF2H4|PCBP2|PCBP2	902	+	6.2036333	1.0088218	-1.0	-1.0
chr6	30908251	30908351	ENSG00000137411.16|VARS2|PCBP2|PCBP2	902	+	4.295134	1.0088218	-1.0	-1.0
chr6	30922241	30922376	ENSG00000137411.16|VARS2|PCBP2|PCBP2	959	+	5.589733	1.3880051	-1.0	-1.0
chr6	30911284	30911430	ENSG00000137411.16|VARS2|PCBP2|PCBP2	902	+	6.2036333	1.0088218	-1.0	-1.0
chr6	31158024	31158160	ENSG00000204536.13|CCHCR1|PCBP2|PCBP2	933	-	6.5739393	1.1751182	-1.0	-1.0
chr6	31268873	31269138	ENSG00000204525.16|HLA-C|PCBP2|PCBP2	979	-	5.8921657	1.680598	-1.0	-1.0
chr6	31353971	31354241	ENSG00000234745.10|HLA-B|PCBP2|PCBP2	945	-	4.755557	1.2613398	-1.0	-1.0
chr6	31404252	31404777	ENSG00000204520.12|MICA|PCBP2|PCBP2	937	+	4.7299767	1.1975945	-1.0	-1.0
chr6	31404862	31404982	ENSG00000204520.12|MICA|PCBP2|PCBP2	902	+	5.832711	1.0088218	-1.0	-1.0
chr6	31404863	31404983	ENSG00000206337.10|HCP5|PCBP2|PCBP2	902	+	5.832711	1.0088218	-1.0	-1.0
chr6	31404253	31404773	ENSG00000206337.10|HCP5|PCBP2|PCBP2	936	+	4.696697	1.1951815	-1.0	-1.0
chr6	31510316	31510486	ENSG00000204516.9|MICB|PCBP2|PCBP2	902	+	5.902354	1.0070928	-1.0	-1.0
chr6	31534742	31534937	ENSG00000198563.13|DDX39B|PCBP2|PCBP2	933	-	3.7260125	1.1755883	-1.0	-1.0
chr6	31532847	31533052	ENSG00000198563.13|DDX39B|PCBP2|PCBP2	945	-	3.901576	1.2606004	-1.0	-1.0
chr6	31540531	31540716	ENSG00000198563.13|DDX39B|PCBP2|PCBP2	903	-	3.2330618	1.0143443	-1.0	-1.0
chr6	31535212	31535422	ENSG00000198563.13|DDX39B|PCBP2|PCBP2	940	-	3.8742402	1.2197435	-1.0	-1.0
chr6	31530498	31530638	ENSG00000198563.13|DDX39B|PCBP2|PCBP2	910	-	6.4392257	1.0440359	-1.0	-1.0
chr6	31532911	31533051	ENSG00000254870.5|ATP6V1G2-DDX39B|PCBP2|PCBP2	944	-	3.8258207	1.2498584	-1.0	-1.0
chr6	31534741	31534941	ENSG00000254870.5|ATP6V1G2-DDX39B|PCBP2|PCBP2	931	-	3.6646771	1.1618072	-1.0	-1.0
chr6	31530500	31530640	ENSG00000254870.5|ATP6V1G2-DDX39B|PCBP2|PCBP2	908	-	6.4301424	1.0385224	-1.0	-1.0
chr6	31540531	31540664	ENSG00000254870.5|ATP6V1G2-DDX39B|PCBP2|PCBP2	904	-	3.2548528	1.016683	-1.0	-1.0
chr6	31535211	31535361	ENSG00000254870.5|ATP6V1G2-DDX39B|PCBP2|PCBP2	936	-	3.8356586	1.1938663	-1.0	-1.0
chr6	31625753	31626058	ENSG00000204469.12|PRRC2A|PCBP2|PCBP2	923	+	4.284301	1.1121058	-1.0	-1.0
chr6	31636208	31636419	ENSG00000204469.12|PRRC2A|PCBP2|PCBP2	921	+	3.6615329	1.1016567	-1.0	-1.0
chr6	31629547	31629737	ENSG00000204469.12|PRRC2A|PCBP2|PCBP2	919	+	3.4374774	1.0912613	-1.0	-1.0
chr6	31636719	31636914	ENSG00000204469.12|PRRC2A|PCBP2|PCBP2	910	+	3.4373314	1.0465066	-1.0	-1.0
chr6	31634073	31634248	ENSG00000204469.12|PRRC2A|PCBP2|PCBP2	925	+	4.1238575	1.1259584	-1.0	-1.0
chr6	31651985	31652090	ENSG00000204463.12|BAG6|PCBP2|PCBP2	902	-	5.965727	1.0088218	-1.0	-1.0
chr6	31639027	31639187	ENSG00000204463.12|BAG6|PCBP2|PCBP2	902	-	3.2503867	1.0082455	-1.0	-1.0
chr6	31659009	31659109	ENSG00000227198.1|C6orf47-AS1|PCBP2|PCBP2	902	+	6.0058675	1.0088218	-1.0	-1.0
chr6	31669835	31670020	ENSG00000204435.13|CSNK2B|PCBP2|PCBP2	908	+	3.7071815	1.034674	-1.0	-1.0
chr6	31666093	31666203	ENSG00000204435.13|CSNK2B|PCBP2|PCBP2	901	+	3.5902781	1.0057342	-1.0	-1.0
chr6	31666101	31666208	ENSG00000263020.6|AL662899.3|PCBP2|PCBP2	902	+	3.6142542	1.0088218	-1.0	-1.0
chr6	31669833	31670018	ENSG00000263020.6|AL662899.3|PCBP2|PCBP2	910	+	3.7252634	1.0463042	-1.0	-1.0
chr6	31671993	31672108	ENSG00000263020.6|AL662899.3|PCBP2|PCBP2	902	+	5.9137526	1.0088218	-1.0	-1.0
chr6	31673238	31673413	ENSG00000263020.6|AL662899.3|PCBP2|PCBP2	902	+	5.1902275	1.0088218	-1.0	-1.0
chr6	31672753	31672913	ENSG00000263020.6|AL662899.3|PCBP2|PCBP2	931	+	5.0293937	1.1588854	-1.0	-1.0
chr6	31670971	31671096	ENSG00000240053.8|LY6G5B|PCBP2|PCBP2	902	+	6.096238	1.0069268	-1.0	-1.0
chr6	31673238	31673418	ENSG00000240053.8|LY6G5B|PCBP2|PCBP2	902	+	5.0014706	1.0080317	-1.0	-1.0
chr6	31672753	31672913	ENSG00000240053.8|LY6G5B|PCBP2|PCBP2	931	+	5.0293937	1.158958	-1.0	-1.0
chr6	31671993	31672108	ENSG00000240053.8|LY6G5B|PCBP2|PCBP2	902	+	5.9137526	1.0088218	-1.0	-1.0
chr6	31729594	31729719	ENSG00000213722.8|DDAH2|PCBP2|PCBP2	902	-	6.209125	1.0088218	-1.0	-1.0
chr6	31734783	31734958	ENSG00000213719.8|CLIC1|PCBP2|PCBP2	921	-	6.3270273	1.1011158	-1.0	-1.0
chr6	31734428	31734728	ENSG00000213719.8|CLIC1|PCBP2|PCBP2	919	-	5.387467	1.0923733	-1.0	-1.0
chr6	31734988	31735403	ENSG00000213719.8|CLIC1|PCBP2|PCBP2	928	-	4.2987547	1.1440332	-1.0	-1.0
chr6	31736073	31736261	ENSG00000213719.8|CLIC1|PCBP2|PCBP2	969	-	6.268615	1.5067967	-1.0	-1.0
chr6	31733966	31734153	ENSG00000213719.8|CLIC1|PCBP2|PCBP2	940	-	5.3767576	1.2237258	-1.0	-1.0
chr6	31743172	31743402	ENSG00000204410.14|MSH5|PCBP2|PCBP2	936	+	5.004907	1.1916765	-1.0	-1.0
chr6	31743175	31743400	ENSG00000255152.8|MSH5-SAPCD1|PCBP2|PCBP2	935	+	4.991406	1.1885246	-1.0	-1.0
chr6	31862246	31862586	ENSG00000204386.10|NEU1|PCBP2|PCBP2	949	-	5.768643	1.288984	-1.0	-1.0
chr6	31879778	31880048	ENSG00000204371.11|EHMT2|PCBP2|PCBP2	949	-	4.764007	1.2938935	-1.0	-1.0
chr6	31897242	31897557	ENSG00000204371.11|EHMT2|PCBP2|PCBP2	935	-	6.0469093	1.1874293	-1.0	-1.0
chr6	31882362	31882537	ENSG00000204371.11|EHMT2|PCBP2|PCBP2	927	-	6.4207416	1.1378678	-1.0	-1.0
chr6	31897082	31897202	ENSG00000204371.11|EHMT2|PCBP2|PCBP2	901	-	6.1546636	1.0034044	-1.0	-1.0
chr6	31945347	31945667	ENSG00000166278.14|C2|PCBP2|PCBP2	931	+	3.7809024	1.1588775	-1.0	-1.0
chr6	31899142	31899622	ENSG00000166278.14|C2|PCBP2|PCBP2	930	+	6.257234	1.1535614	-1.0	-1.0
chr6	31945346	31945671	ENSG00000244255.5|AL645922.1|PCBP2|PCBP2	930	+	3.7747588	1.1548048	-1.0	-1.0
chr6	31949071	31949171	ENSG00000244255.5|AL645922.1|PCBP2|PCBP2	901	+	3.296511	1.0051556	-1.0	-1.0
chr6	31947561	31947681	ENSG00000244255.5|AL645922.1|PCBP2|PCBP2	902	+	3.252202	1.0088218	-1.0	-1.0
chr6	31947561	31947681	ENSG00000243649.8|CFB|PCBP2|PCBP2	902	+	3.252202	1.0088218	-1.0	-1.0
chr6	32111694	32111889	ENSG00000168477.17|TNXB|PCBP2|PCBP2	902	-	6.0780106	1.0083294	-1.0	-1.0
chr6	32113164	32113339	ENSG00000168477.17|TNXB|PCBP2|PCBP2	936	-	6.5287495	1.1911156	-1.0	-1.0
chr6	32112289	32112439	ENSG00000168477.17|TNXB|PCBP2|PCBP2	922	-	6.5942745	1.1072165	-1.0	-1.0
chr6	32112649	32112904	ENSG00000168477.17|TNXB|PCBP2|PCBP2	954	-	5.528875	1.3413165	-1.0	-1.0
chr6	32113699	32113864	ENSG00000168477.17|TNXB|PCBP2|PCBP2	926	-	5.2483425	1.128906	-1.0	-1.0
chr6	32112499	32112599	ENSG00000168477.17|TNXB|PCBP2|PCBP2	902	-	5.820302	1.0088218	-1.0	-1.0
chr6	32111474	32111659	ENSG00000168477.17|TNXB|PCBP2|PCBP2	929	-	6.547384	1.1496096	-1.0	-1.0
chr6	32110074	32110444	ENSG00000168477.17|TNXB|PCBP2|PCBP2	915	-	5.3618674	1.0725875	-1.0	-1.0
chr6	32111466	32111656	ENSG00000213676.10|ATF6B|PCBP2|PCBP2	930	-	6.5606155	1.1544409	-1.0	-1.0
chr6	32113701	32113861	ENSG00000213676.10|ATF6B|PCBP2|PCBP2	931	-	5.522685	1.1638296	-1.0	-1.0
chr6	32115638	32115798	ENSG00000213676.10|ATF6B|PCBP2|PCBP2	909	-	3.825525	1.0433364	-1.0	-1.0
chr6	32115293	32115433	ENSG00000213676.10|ATF6B|PCBP2|PCBP2	902	-	6.120922	1.0088218	-1.0	-1.0
chr6	32112291	32112436	ENSG00000213676.10|ATF6B|PCBP2|PCBP2	926	-	6.5891366	1.1283199	-1.0	-1.0
chr6	32112661	32112906	ENSG00000213676.10|ATF6B|PCBP2|PCBP2	957	-	5.6798553	1.3626894	-1.0	-1.0
chr6	32110076	32110446	ENSG00000213676.10|ATF6B|PCBP2|PCBP2	915	-	5.352222	1.0716426	-1.0	-1.0
chr6	32115968	32116383	ENSG00000213676.10|ATF6B|PCBP2|PCBP2	942	-	4.1168833	1.2395471	-1.0	-1.0
chr6	32111696	32111891	ENSG00000213676.10|ATF6B|PCBP2|PCBP2	902	-	6.058621	1.0085062	-1.0	-1.0
chr6	32113166	32113341	ENSG00000213676.10|ATF6B|PCBP2|PCBP2	936	-	6.3943405	1.1915028	-1.0	-1.0
chr6	32163261	32163461	ENSG00000221988.12|PPT2|PCBP2|PCBP2	915	+	3.7687898	1.0719883	-1.0	-1.0
chr6	32154073	32154193	ENSG00000221988.12|PPT2|PCBP2|PCBP2	902	+	5.996048	1.0080734	-1.0	-1.0
chr6	32163061	32163251	ENSG00000221988.12|PPT2|PCBP2|PCBP2	917	+	3.491853	1.0785394	-1.0	-1.0
chr6	32163062	32163252	ENSG00000258388.7|PPT2-EGFL8|PCBP2|PCBP2	917	+	3.4913588	1.0833557	-1.0	-1.0
chr6	32163262	32163457	ENSG00000258388.7|PPT2-EGFL8|PCBP2|PCBP2	917	+	3.8207264	1.0801898	-1.0	-1.0
chr6	32154074	32154194	ENSG00000258388.7|PPT2-EGFL8|PCBP2|PCBP2	902	+	6.00703	1.008101	-1.0	-1.0
chr6	32170820	32170936	ENSG00000204310.12|AGPAT1|PCBP2|PCBP2	902	-	6.203384	1.0088218	-1.0	-1.0
chr6	32168786	32169371	ENSG00000204310.12|AGPAT1|PCBP2|PCBP2	950	-	4.645889	1.2996521	-1.0	-1.0
chr6	32168421	32168576	ENSG00000204310.12|AGPAT1|PCBP2|PCBP2	908	-	5.150299	1.0362666	-1.0	-1.0
chr6	32168581	32168771	ENSG00000204310.12|AGPAT1|PCBP2|PCBP2	906	-	3.4324975	1.0267317	-1.0	-1.0
chr6	32170029	32170116	ENSG00000284469.1|MIR6721|PCBP2|PCBP2	901	-	6.3831306	1.0025826	-1.0	-1.0
chr6	32180563	32180788	ENSG00000204308.7|RNF5|PCBP2|PCBP2	908	+	3.6405113	1.0350057	-1.0	-1.0
chr6	32184910	32185020	ENSG00000273333.2|AL662884.1|PCBP2|PCBP2	902	-	5.886202	1.0072849	-1.0	-1.0
chr6	32188756	32189077	ENSG00000204304.11|PBX2|PCBP2|PCBP2	963	-	5.2014484	1.433126	-1.0	-1.0
chr6	32184915	32185020	ENSG00000204304.11|PBX2|PCBP2|PCBP2	901	-	5.9271045	1.0065165	-1.0	-1.0
chr6	32189804	32190054	ENSG00000204304.11|PBX2|PCBP2|PCBP2	903	-	3.317848	1.0119648	-1.0	-1.0
chr6	32189077	32189552	ENSG00000204304.11|PBX2|PCBP2|PCBP2	937	-	6.074226	1.2016441	-1.0	-1.0
chr6	32826342	32826527	ENSG00000250264.1|AL669918.1|PCBP2|PCBP2	952	-	5.981824	1.3228627	-1.0	-1.0
chr6	32828582	32828782	ENSG00000250264.1|AL669918.1|PCBP2|PCBP2	949	-	4.6739564	1.2884096	-1.0	-1.0
chr6	32828584	32828784	ENSG00000204267.13|TAP2|PCBP2|PCBP2	948	-	4.6681104	1.2875153	-1.0	-1.0
chr6	32826344	32826524	ENSG00000204267.13|TAP2|PCBP2|PCBP2	953	-	5.930142	1.3236312	-1.0	-1.0
chr6	32976294	32976429	ENSG00000204256.12|BRD2|PCBP2|PCBP2	902	+	3.3656595	1.0088218	-1.0	-1.0
chr6	32969707	32969822	ENSG00000204256.12|BRD2|PCBP2|PCBP2	902	+	5.7796187	1.0088218	-1.0	-1.0
chr6	33186494	33186604	ENSG00000204248.10|COL11A2|PCBP2|PCBP2	901	-	6.460988	1.00404	-1.0	-1.0
chr6	33185783	33185898	ENSG00000204248.10|COL11A2|PCBP2|PCBP2	902	-	5.820302	1.0088218	-1.0	-1.0
chr6	33199258	33199416	ENSG00000204231.10|RXRB|PCBP2|PCBP2	956	-	5.5007124	1.3574436	-1.0	-1.0
chr6	33196721	33196876	ENSG00000204231.10|RXRB|PCBP2|PCBP2	902	-	6.263426	1.0083765	-1.0	-1.0
chr6	33197536	33197636	ENSG00000204231.10|RXRB|PCBP2|PCBP2	902	-	5.828101	1.0088218	-1.0	-1.0
chr6	33212077	33212222	ENSG00000204227.4|RING1|PCBP2|PCBP2	902	+	6.096247	1.0088218	-1.0	-1.0
chr6	33250471	33250846	ENSG00000223501.8|VPS52|PCBP2|PCBP2	924	-	3.9330513	1.1188593	-1.0	-1.0
chr6	33290778	33290934	ENSG00000204220.11|PFDN6|PCBP2|PCBP2	924	+	6.4442883	1.1193429	-1.0	-1.0
chr6	33290488	33290703	ENSG00000204220.11|PFDN6|PCBP2|PCBP2	938	+	3.7973313	1.2060237	-1.0	-1.0
chr6	33296127	33296227	ENSG00000237441.9|RGL2|PCBP2|PCBP2	902	-	5.8898387	1.0088218	-1.0	-1.0
chr6	33295772	33296072	ENSG00000237441.9|RGL2|PCBP2|PCBP2	971	-	5.8685136	1.5445274	-1.0	-1.0
chr6	33303947	33304137	ENSG00000231925.11|TAPBP|PCBP2|PCBP2	934	-	4.1056776	1.1784592	-1.0	-1.0
chr6	33301578	33301771	ENSG00000231925.11|TAPBP|PCBP2|PCBP2	950	-	4.1081753	1.3048368	-1.0	-1.0
chr6	33299968	33300228	ENSG00000231925.11|TAPBP|PCBP2|PCBP2	927	-	3.8669772	1.1351448	-1.0	-1.0
chr6	33317385	33317575	ENSG00000236104.2|ZBTB22|PCBP2|PCBP2	902	-	5.9108176	1.0088218	-1.0	-1.0
chr6	33321610	33321715	ENSG00000204209.11|DAXX|PCBP2|PCBP2	902	-	5.9587145	1.0088218	-1.0	-1.0
chr6	33318996	33319171	ENSG00000204209.11|DAXX|PCBP2|PCBP2	963	-	6.213283	1.4332862	-1.0	-1.0
chr6	33321567	33321610	ENSG00000204209.11|DAXX|PCBP2|PCBP2	902	-	6.230996	1.0088218	-1.0	-1.0
chr6	33404334	33404529	ENSG00000237649.7|KIFC1|PCBP2|PCBP2	927	+	6.3736973	1.134916	-1.0	-1.0
chr6	33409690	33409890	ENSG00000237649.7|KIFC1|PCBP2|PCBP2	954	+	6.773267	1.3335886	-1.0	-1.0
chr6	33416204	33416379	ENSG00000112511.17|PHF1|PCBP2|PCBP2	926	+	4.8965116	1.1292039	-1.0	-1.0
chr6	33410844	33411134	ENSG00000112511.17|PHF1|PCBP2|PCBP2	930	+	6.4246707	1.1545702	-1.0	-1.0
chr6	33410689	33410804	ENSG00000112511.17|PHF1|PCBP2|PCBP2	914	+	4.3878956	1.0641067	-1.0	-1.0
chr6	33416044	33416144	ENSG00000112511.17|PHF1|PCBP2|PCBP2	902	+	5.804396	1.0088218	-1.0	-1.0
chr6	33416991	33417116	ENSG00000112514.15|CUTA|PCBP2|PCBP2	902	-	5.804396	1.0083597	-1.0	-1.0
chr6	33453444	33453674	ENSG00000197283.15|SYNGAP1|PCBP2|PCBP2	938	+	5.534901	1.21014	-1.0	-1.0
chr6	33431323	33431508	ENSG00000197283.15|SYNGAP1|PCBP2|PCBP2	902	+	6.0745907	1.0088218	-1.0	-1.0
chr6	33450867	33450982	ENSG00000197283.15|SYNGAP1|PCBP2|PCBP2	902	+	5.787548	1.0088218	-1.0	-1.0
chr6	33449048	33449167	ENSG00000197283.15|SYNGAP1|PCBP2|PCBP2	902	+	6.1109295	1.0088218	-1.0	-1.0
chr6	33440552	33440787	ENSG00000197283.15|SYNGAP1|PCBP2|PCBP2	947	+	6.7677736	1.2764213	-1.0	-1.0
chr6	33453114	33453214	ENSG00000197283.15|SYNGAP1|PCBP2|PCBP2	902	+	5.897252	1.0088218	-1.0	-1.0
chr6	33453224	33453414	ENSG00000197283.15|SYNGAP1|PCBP2|PCBP2	922	+	5.190754	1.1076595	-1.0	-1.0
chr6	33449257	33449382	ENSG00000197283.15|SYNGAP1|PCBP2|PCBP2	902	+	5.910821	1.0088218	-1.0	-1.0
chr6	33677719	33678084	ENSG00000096433.10|ITPR3|PCBP2|PCBP2	957	+	6.850542	1.3671384	-1.0	-1.0
chr6	33669906	33670136	ENSG00000096433.10|ITPR3|PCBP2|PCBP2	925	+	6.314858	1.1277084	-1.0	-1.0
chr6	33641494	33641799	ENSG00000096433.10|ITPR3|PCBP2|PCBP2	928	+	5.7064385	1.1451813	-1.0	-1.0
chr6	33660394	33660554	ENSG00000096433.10|ITPR3|PCBP2|PCBP2	914	+	6.208178	1.0673127	-1.0	-1.0
chr6	33701850	33702015	ENSG00000137288.9|UQCC2|PCBP2|PCBP2	902	-	5.826088	1.0088218	-1.0	-1.0
chr6	33772176	33772311	ENSG00000161904.11|LEMD2|PCBP2|PCBP2	910	-	3.5232453	1.0469761	-1.0	-1.0
chr6	34244940	34245130	ENSG00000137309.19|HMGA1|PCBP2|PCBP2	920	+	3.6715672	1.0948014	-1.0	-1.0
chr6	34245730	34245925	ENSG00000137309.19|HMGA1|PCBP2|PCBP2	916	+	3.7330418	1.0755662	-1.0	-1.0
chr6	34245165	34245645	ENSG00000137309.19|HMGA1|PCBP2|PCBP2	923	+	3.8436391	1.1125146	-1.0	-1.0
chr6	34246639	34246819	ENSG00000186577.12|SMIM29|PCBP2|PCBP2	902	-	5.8789053	1.0088218	-1.0	-1.0
chr6	34288413	34288518	ENSG00000272325.1|NUDT3|PCBP2|PCBP2	902	-	3.1167922	1.0088218	-1.0	-1.0
chr6	34366282	34366577	ENSG00000272325.1|NUDT3|PCBP2|PCBP2	910	-	6.2026114	1.0469093	-1.0	-1.0
chr6	34313280	34313460	ENSG00000272325.1|NUDT3|PCBP2|PCBP2	902	-	6.1365886	1.0088218	-1.0	-1.0
chr6	34288416	34288521	ENSG00000270800.2|RPS10-NUDT3|PCBP2|PCBP2	902	-	3.1441371	1.0088218	-1.0	-1.0
chr6	34366282	34366577	ENSG00000270800.2|RPS10-NUDT3|PCBP2|PCBP2	910	-	6.2026114	1.0469879	-1.0	-1.0
chr6	34313280	34313460	ENSG00000270800.2|RPS10-NUDT3|PCBP2|PCBP2	902	-	6.1365886	1.0088218	-1.0	-1.0
chr6	34644649	34644864	ENSG00000196821.9|C6orf106|PCBP2|PCBP2	920	-	3.9096174	1.0977769	-1.0	-1.0
chr6	34635434	34635659	ENSG00000196821.9|C6orf106|PCBP2|PCBP2	974	-	6.452738	1.5841303	-1.0	-1.0
chr6	34588327	34588467	ENSG00000196821.9|C6orf106|PCBP2|PCBP2	912	-	3.9609823	1.054192	-1.0	-1.0
chr6	34695941	34696066	ENSG00000196821.9|C6orf106|PCBP2|PCBP2	902	-	5.8189764	1.0088218	-1.0	-1.0
chr6	34633684	34633979	ENSG00000196821.9|C6orf106|PCBP2|PCBP2	975	-	7.6038637	1.5951004	-1.0	-1.0
chr6	34772660	34772840	ENSG00000124562.9|SNRPC|PCBP2|PCBP2	902	+	6.268502	1.0088218	-1.0	-1.0
chr6	34846003	34846258	ENSG00000065060.16|UHRF1BP1|PCBP2|PCBP2	962	+	6.3221016	1.4203463	-1.0	-1.0
chr6	34792464	34792579	ENSG00000065060.16|UHRF1BP1|PCBP2|PCBP2	901	+	5.0464396	1.0051267	-1.0	-1.0
chr6	34852548	34852653	ENSG00000065060.16|UHRF1BP1|PCBP2|PCBP2	901	+	5.9418163	1.0030301	-1.0	-1.0
chr6	34873572	34873687	ENSG00000065060.16|UHRF1BP1|PCBP2|PCBP2	915	+	4.570959	1.0712466	-1.0	-1.0
chr6	34858393	34858548	ENSG00000065060.16|UHRF1BP1|PCBP2|PCBP2	942	+	5.8086286	1.2375536	-1.0	-1.0
chr6	34792624	34792984	ENSG00000065060.16|UHRF1BP1|PCBP2|PCBP2	919	+	4.740496	1.0906237	-1.0	-1.0
chr6	34884315	34884560	ENSG00000064995.16|TAF11|PCBP2|PCBP2	967	-	5.4682198	1.4880484	-1.0	-1.0
chr6	34973731	34973871	ENSG00000064999.13|ANKS1A|PCBP2|PCBP2	902	+	5.687133	1.0079064	-1.0	-1.0
chr6	34973396	34973686	ENSG00000064999.13|ANKS1A|PCBP2|PCBP2	962	+	7.1901593	1.4248852	-1.0	-1.0
chr6	34974166	34974541	ENSG00000064999.13|ANKS1A|PCBP2|PCBP2	960	+	7.0275545	1.3945905	-1.0	-1.0
chr6	34973176	34973306	ENSG00000064999.13|ANKS1A|PCBP2|PCBP2	902	+	6.0811625	1.0078369	-1.0	-1.0
chr6	34972791	34972931	ENSG00000064999.13|ANKS1A|PCBP2|PCBP2	902	+	5.9628606	1.0070539	-1.0	-1.0
chr6	34973876	34974121	ENSG00000064999.13|ANKS1A|PCBP2|PCBP2	942	+	6.5578895	1.2346169	-1.0	-1.0
chr6	34889304	34889474	ENSG00000064999.13|ANKS1A|PCBP2|PCBP2	902	+	4.2452803	1.0088218	-1.0	-1.0
chr6	34942874	34943089	ENSG00000064999.13|ANKS1A|PCBP2|PCBP2	917	+	6.2873077	1.0812309	-1.0	-1.0
chr6	34929799	34929954	ENSG00000064999.13|ANKS1A|PCBP2|PCBP2	902	+	6.09422	1.0083019	-1.0	-1.0
chr6	35224224	35224354	ENSG00000272374.1|Z97832.2|PCBP2|PCBP2	902	-	5.8176703	1.0071197	-1.0	-1.0
chr6	35262846	35263011	ENSG00000065029.14|ZNF76|PCBP2|PCBP2	902	+	6.021477	1.0083754	-1.0	-1.0
chr6	35292139	35292322	ENSG00000065029.14|ZNF76|PCBP2|PCBP2	948	+	6.1320925	1.2857589	-1.0	-1.0
chr6	35292322	35292607	ENSG00000065029.14|ZNF76|PCBP2|PCBP2	942	+	5.6463532	1.23631	-1.0	-1.0
chr6	35291997	35292134	ENSG00000065029.14|ZNF76|PCBP2|PCBP2	928	+	6.3926606	1.1423436	-1.0	-1.0
chr6	35309915	35310210	ENSG00000023892.10|DEF6|PCBP2|PCBP2	903	+	6.080969	1.0152115	-1.0	-1.0
chr6	35313042	35313242	ENSG00000023892.10|DEF6|PCBP2|PCBP2	927	+	6.403527	1.1379154	-1.0	-1.0
chr6	35427391	35427501	ENSG00000112033.13|PPARD|PCBP2|PCBP2	902	+	5.876774	1.0088218	-1.0	-1.0
chr6	35426211	35426556	ENSG00000112033.13|PPARD|PCBP2|PCBP2	956	+	6.1834965	1.3583326	-1.0	-1.0
chr6	35494776	35494931	ENSG00000007866.19|TEAD3|PCBP2|PCBP2	902	-	5.9014373	1.0088218	-1.0	-1.0
chr6	35490896	35491536	ENSG00000007866.19|TEAD3|PCBP2|PCBP2	943	-	5.2827363	1.2471185	-1.0	-1.0
chr6	35575119	35575219	ENSG00000096060.14|FKBP5|PCBP2|PCBP2	902	-	5.8358173	1.0088218	-1.0	-1.0
chr6	35866938	35867093	ENSG00000096063.15|SRPK1|PCBP2|PCBP2	902	-	5.9421835	1.0088218	-1.0	-1.0
chr6	36231045	36231340	ENSG00000096070.19|BRPF3|PCBP2|PCBP2	902	+	3.4593756	1.0075068	-1.0	-1.0
chr6	36231660	36231865	ENSG00000096070.19|BRPF3|PCBP2|PCBP2	941	+	4.2359166	1.225819	-1.0	-1.0
chr6	36231450	36231650	ENSG00000096070.19|BRPF3|PCBP2|PCBP2	936	+	4.142858	1.191506	-1.0	-1.0
chr6	36546867	36547157	ENSG00000112079.8|STK38|PCBP2|PCBP2	952	-	5.3155622	1.3196297	-1.0	-1.0
chr6	36679799	36679899	ENSG00000124762.13|CDKN1A|PCBP2|PCBP2	902	+	5.8425975	1.0088218	-1.0	-1.0
chr6	36686470	36686750	ENSG00000124762.13|CDKN1A|PCBP2|PCBP2	957	+	4.9090047	1.3700947	-1.0	-1.0
chr6	36686845	36686980	ENSG00000124762.13|CDKN1A|PCBP2|PCBP2	904	+	3.555747	1.0165273	-1.0	-1.0
chr6	36685955	36686245	ENSG00000124762.13|CDKN1A|PCBP2|PCBP2	944	+	4.2860312	1.2521528	-1.0	-1.0
chr6	36924031	36924246	ENSG00000198663.16|C6orf89|PCBP2|PCBP2	925	+	3.8876987	1.122782	-1.0	-1.0
chr6	37174533	37174633	ENSG00000137193.13|PIM1|PCBP2|PCBP2	950	+	7.0238957	1.2980851	-1.0	-1.0
chr6	37174348	37174488	ENSG00000137193.13|PIM1|PCBP2|PCBP2	902	+	3.7402961	1.0088218	-1.0	-1.0
chr6	37300862	37301057	ENSG00000065491.8|TBC1D22B|PCBP2|PCBP2	959	+	6.784022	1.3892514	-1.0	-1.0
chr6	38004323	38004568	ENSG00000156639.11|ZFAND3|PCBP2|PCBP2	970	+	5.8201118	1.5210452	-1.0	-1.0
chr6	37850871	37851006	ENSG00000156639.11|ZFAND3|PCBP2|PCBP2	902	+	5.917457	1.0088218	-1.0	-1.0
chr6	37968599	37968799	ENSG00000156639.11|ZFAND3|PCBP2|PCBP2	945	+	3.980983	1.259086	-1.0	-1.0
chr6	37920981	37921216	ENSG00000156639.11|ZFAND3|PCBP2|PCBP2	975	+	7.2425117	1.5939054	-1.0	-1.0
chr6	38060383	38060633	ENSG00000156639.11|ZFAND3|PCBP2|PCBP2	949	+	6.707069	1.289741	-1.0	-1.0
chr6	38043183	38043733	ENSG00000156639.11|ZFAND3|PCBP2|PCBP2	962	+	6.500641	1.4195663	-1.0	-1.0
chr6	37955884	37956029	ENSG00000156639.11|ZFAND3|PCBP2|PCBP2	925	+	6.365707	1.1244042	-1.0	-1.0
chr6	37820016	37820411	ENSG00000156639.11|ZFAND3|PCBP2|PCBP2	932	+	4.429405	1.1669576	-1.0	-1.0
chr6	37833271	37833466	ENSG00000156639.11|ZFAND3|PCBP2|PCBP2	939	+	4.881717	1.2129215	-1.0	-1.0
chr6	37954224	37954329	ENSG00000156639.11|ZFAND3|PCBP2|PCBP2	902	+	5.828101	1.0088218	-1.0	-1.0
chr6	37832571	37832776	ENSG00000156639.11|ZFAND3|PCBP2|PCBP2	966	+	5.274928	1.4640146	-1.0	-1.0
chr6	37879351	37879451	ENSG00000156639.11|ZFAND3|PCBP2|PCBP2	902	+	5.8189764	1.0088218	-1.0	-1.0
chr6	38128409	38128584	ENSG00000156639.11|ZFAND3|PCBP2|PCBP2	935	+	6.0319266	1.1854649	-1.0	-1.0
chr6	37819618	37819803	ENSG00000156639.11|ZFAND3|PCBP2|PCBP2	911	+	3.8202662	1.0503769	-1.0	-1.0
chr6	38008598	38008768	ENSG00000156639.11|ZFAND3|PCBP2|PCBP2	937	+	4.4247074	1.2006761	-1.0	-1.0
chr6	38147099	38147229	ENSG00000156639.11|ZFAND3|PCBP2|PCBP2	902	+	3.9502654	1.0088218	-1.0	-1.0
chr6	38438098	38438268	ENSG00000183826.16|BTBD9|PCBP2|PCBP2	902	-	6.3130097	1.0086682	-1.0	-1.0
chr6	38541332	38541432	ENSG00000183826.16|BTBD9|PCBP2|PCBP2	902	-	5.804396	1.0088218	-1.0	-1.0
chr6	38677064	38677249	ENSG00000124767.6|GLO1|PCBP2|PCBP2	923	-	4.2451997	1.1150519	-1.0	-1.0
chr6	39909487	39909612	ENSG00000124615.17|MOCS1|PCBP2|PCBP2	902	-	5.8388886	1.0088218	-1.0	-1.0
chr6	39909102	39909232	ENSG00000124615.17|MOCS1|PCBP2|PCBP2	927	-	6.465659	1.1372794	-1.0	-1.0
chr6	39926625	39926820	ENSG00000124615.17|MOCS1|PCBP2|PCBP2	932	-	4.7543397	1.1699094	-1.0	-1.0
chr6	41031938	41032035	ENSG00000124602.9|UNC5CL|PCBP2|PCBP2	902	-	3.4529777	1.0088218	-1.0	-1.0
chr6	41033646	41033861	ENSG00000124602.9|UNC5CL|PCBP2|PCBP2	909	-	4.6906586	1.0432309	-1.0	-1.0
chr6	41033276	41033416	ENSG00000124602.9|UNC5CL|PCBP2|PCBP2	926	-	5.743842	1.1284859	-1.0	-1.0
chr6	41033646	41033861	ENSG00000124596.16|OARD1|PCBP2|PCBP2	910	-	4.7213383	1.0454555	-1.0	-1.0
chr6	41524235	41524385	ENSG00000234753.5|FOXP4-AS1|PCBP2|PCBP2	907	-	5.5780983	1.0322807	-1.0	-1.0
chr6	41509823	41509968	ENSG00000234753.5|FOXP4-AS1|PCBP2|PCBP2	902	-	5.8547716	1.0088218	-1.0	-1.0
chr6	41541320	41541575	ENSG00000234753.5|FOXP4-AS1|PCBP2|PCBP2	967	-	6.6417174	1.4788356	-1.0	-1.0
chr6	41593907	41594007	ENSG00000137166.14|FOXP4|PCBP2|PCBP2	902	+	5.8425975	1.0088218	-1.0	-1.0
chr6	41600388	41600673	ENSG00000137166.14|FOXP4|PCBP2|PCBP2	921	+	4.331222	1.1029757	-1.0	-1.0
chr6	41598450	41598775	ENSG00000137166.14|FOXP4|PCBP2|PCBP2	934	+	4.8438764	1.1804696	-1.0	-1.0
chr6	41597950	41598275	ENSG00000137166.14|FOXP4|PCBP2|PCBP2	973	+	6.189004	1.5688642	-1.0	-1.0
chr6	41556042	41556147	ENSG00000137166.14|FOXP4|PCBP2|PCBP2	902	+	5.8736386	1.0088218	-1.0	-1.0
chr6	41575959	41576099	ENSG00000137166.14|FOXP4|PCBP2|PCBP2	902	+	6.2191668	1.0088218	-1.0	-1.0
chr6	41599103	41599483	ENSG00000137166.14|FOXP4|PCBP2|PCBP2	933	+	4.2201343	1.172001	-1.0	-1.0
chr6	41585747	41586027	ENSG00000137166.14|FOXP4|PCBP2|PCBP2	904	+	3.1679444	1.0175552	-1.0	-1.0
chr6	41549447	41549582	ENSG00000137166.14|FOXP4|PCBP2|PCBP2	902	+	4.9954014	1.0066776	-1.0	-1.0
chr6	41597825	41597945	ENSG00000137166.14|FOXP4|PCBP2|PCBP2	902	+	3.304969	1.0086565	-1.0	-1.0
chr6	41598938	41599073	ENSG00000137166.14|FOXP4|PCBP2|PCBP2	903	+	3.349041	1.012768	-1.0	-1.0
chr6	41549682	41549807	ENSG00000137166.14|FOXP4|PCBP2|PCBP2	902	+	5.9150925	1.0088218	-1.0	-1.0
chr6	41577754	41577984	ENSG00000137166.14|FOXP4|PCBP2|PCBP2	933	+	4.05685	1.173695	-1.0	-1.0
chr6	41578441	41578741	ENSG00000137166.14|FOXP4|PCBP2|PCBP2	952	+	4.9374504	1.3215016	-1.0	-1.0
chr6	41578901	41579126	ENSG00000137166.14|FOXP4|PCBP2|PCBP2	902	+	4.139393	1.0086092	-1.0	-1.0
chr6	41587373	41587503	ENSG00000137166.14|FOXP4|PCBP2|PCBP2	902	+	3.3927858	1.0088218	-1.0	-1.0
chr6	41586827	41586927	ENSG00000137166.14|FOXP4|PCBP2|PCBP2	902	+	5.820302	1.0088218	-1.0	-1.0
chr6	41599663	41600293	ENSG00000137166.14|FOXP4|PCBP2|PCBP2	950	+	4.5493507	1.2974226	-1.0	-1.0
chr6	41571794	41571944	ENSG00000137166.14|FOXP4|PCBP2|PCBP2	909	+	3.531366	1.0421164	-1.0	-1.0
chr6	41723230	41723355	ENSG00000112561.17|TFEB|PCBP2|PCBP2	902	-	5.854053	1.0088218	-1.0	-1.0
chr6	41714460	41714570	ENSG00000112561.17|TFEB|PCBP2|PCBP2	902	-	6.328413	1.0088218	-1.0	-1.0
chr6	41735155	41735325	ENSG00000112561.17|TFEB|PCBP2|PCBP2	902	-	6.02414	1.0088218	-1.0	-1.0
chr6	41742028	41742233	ENSG00000096088.16|PGC|PCBP2|PCBP2	905	-	4.085647	1.0207032	-1.0	-1.0
chr6	41780638	41780826	ENSG00000124593.15|AL365205.1|PCBP2|PCBP2	912	+	5.059768	1.0534321	-1.0	-1.0
chr6	41789530	41789790	ENSG00000124593.15|AL365205.1|PCBP2|PCBP2	910	+	3.6602795	1.046551	-1.0	-1.0
chr6	41789530	41789790	ENSG00000214736.7|TOMM6|PCBP2|PCBP2	910	+	3.6602795	1.0466412	-1.0	-1.0
chr6	41922840	41923045	ENSG00000112578.9|BYSL|PCBP2|PCBP2	936	+	6.4990797	1.194682	-1.0	-1.0
chr6	42756878	42757003	ENSG00000112624.12|BICRAL|PCBP2|PCBP2	901	+	5.9333186	1.0052667	-1.0	-1.0
chr6	42782271	42782526	ENSG00000112624.12|BICRAL|PCBP2|PCBP2	955	+	6.832498	1.34968	-1.0	-1.0
chr6	42782591	42782906	ENSG00000112624.12|BICRAL|PCBP2|PCBP2	932	+	5.683435	1.1694452	-1.0	-1.0
chr6	42783026	42783151	ENSG00000112624.12|BICRAL|PCBP2|PCBP2	902	+	6.0560765	1.0088218	-1.0	-1.0
chr6	42888474	42888654	ENSG00000146223.14|RPL7L1|PCBP2|PCBP2	913	+	4.139958	1.0627276	-1.0	-1.0
chr6	42884126	42884231	ENSG00000146223.14|RPL7L1|PCBP2|PCBP2	901	+	5.9082904	1.0043476	-1.0	-1.0
chr6	42938742	42938847	ENSG00000137161.16|CNPY3|PCBP2|PCBP2	902	+	4.1408267	1.0082161	-1.0	-1.0
chr6	42938877	42939277	ENSG00000137161.16|CNPY3|PCBP2|PCBP2	945	+	4.17975	1.2596838	-1.0	-1.0
chr6	43012313	43012463	ENSG00000124733.3|MEA1|PCBP2|PCBP2	902	-	3.4419456	1.0088218	-1.0	-1.0
chr6	43047172	43047337	ENSG00000044090.8|CUL7|PCBP2|PCBP2	906	-	6.283594	1.0256158	-1.0	-1.0
chr6	43041500	43041770	ENSG00000044090.8|CUL7|PCBP2|PCBP2	965	-	5.8627625	1.4559506	-1.0	-1.0
chr6	43042660	43042801	ENSG00000044090.8|CUL7|PCBP2|PCBP2	915	-	6.368472	1.0688037	-1.0	-1.0
chr6	43053361	43053461	ENSG00000044090.8|CUL7|PCBP2|PCBP2	902	-	5.820302	1.0088218	-1.0	-1.0
chr6	43038692	43038841	ENSG00000044090.8|CUL7|PCBP2|PCBP2	953	-	4.7748346	1.3265114	-1.0	-1.0
chr6	43060835	43060935	ENSG00000137171.14|KLC4|PCBP2|PCBP2	902	+	6.300677	1.0088218	-1.0	-1.0
chr6	43060605	43060730	ENSG00000137171.14|KLC4|PCBP2|PCBP2	902	+	5.9966674	1.0072606	-1.0	-1.0
chr6	43060955	43061061	ENSG00000137171.14|KLC4|PCBP2|PCBP2	902	+	6.1682343	1.0088218	-1.0	-1.0
chr6	43161330	43161520	ENSG00000112655.15|PTK7|PCBP2|PCBP2	908	+	3.2562847	1.0381755	-1.0	-1.0
chr6	43081086	43081231	ENSG00000112655.15|PTK7|PCBP2|PCBP2	902	+	6.1185017	1.0088218	-1.0	-1.0
chr6	43179344	43179489	ENSG00000112658.7|SRF|PCBP2|PCBP2	907	+	3.7496886	1.0299239	-1.0	-1.0
chr6	43179754	43179949	ENSG00000112658.7|SRF|PCBP2|PCBP2	927	+	3.99605	1.1372566	-1.0	-1.0
chr6	43183179	43183294	ENSG00000112659.13|CUL9|PCBP2|PCBP2	902	+	5.7796187	1.0088218	-1.0	-1.0
chr6	43182624	43182834	ENSG00000112659.13|CUL9|PCBP2|PCBP2	957	+	6.5034895	1.3688842	-1.0	-1.0
chr6	43182249	43182519	ENSG00000112659.13|CUL9|PCBP2|PCBP2	937	+	6.593383	1.2017349	-1.0	-1.0
chr6	43184164	43184269	ENSG00000112659.13|CUL9|PCBP2|PCBP2	902	+	5.8814764	1.0088218	-1.0	-1.0
chr6	43183404	43183644	ENSG00000112659.13|CUL9|PCBP2|PCBP2	928	+	6.4037714	1.1416198	-1.0	-1.0
chr6	43336904	43337094	ENSG00000171467.15|ZNF318|PCBP2|PCBP2	944	-	5.085274	1.2490577	-1.0	-1.0
chr6	43336129	43336319	ENSG00000171467.15|ZNF318|PCBP2|PCBP2	927	-	4.083731	1.135568	-1.0	-1.0
chr6	43447457	43447683	ENSG00000124574.14|ABCC10|PCBP2|PCBP2	963	+	5.540102	1.4333941	-1.0	-1.0
chr6	43503717	43503887	ENSG00000137221.14|TJAP1|PCBP2|PCBP2	902	+	6.0979805	1.0088218	-1.0	-1.0
chr6	43490048	43490178	ENSG00000137221.14|TJAP1|PCBP2|PCBP2	902	+	5.795436	1.0088218	-1.0	-1.0
chr6	43501213	43501528	ENSG00000137221.14|TJAP1|PCBP2|PCBP2	914	+	4.5039735	1.0677979	-1.0	-1.0
chr6	43477632	43477852	ENSG00000137221.14|TJAP1|PCBP2|PCBP2	926	+	6.404962	1.1302948	-1.0	-1.0
chr6	43512146	43512315	ENSG00000137207.11|YIPF3|PCBP2|PCBP2	920	-	3.7739854	1.0966649	-1.0	-1.0
chr6	43511826	43512041	ENSG00000137207.11|YIPF3|PCBP2|PCBP2	967	-	5.6492567	1.477569	-1.0	-1.0
chr6	43575351	43575541	ENSG00000124571.17|XPO5|PCBP2|PCBP2	902	-	5.239915	1.0088218	-1.0	-1.0
chr6	43606209	43606379	ENSG00000170734.11|POLH|PCBP2|PCBP2	902	+	6.105649	1.0088218	-1.0	-1.0
chr6	43620676	43620881	ENSG00000172432.18|GTPBP2|PCBP2|PCBP2	945	-	4.4685497	1.262761	-1.0	-1.0
chr6	43779468	43779573	ENSG00000112715.21|VEGFA|PCBP2|PCBP2	902	+	5.962081	1.0088218	-1.0	-1.0
chr6	43777621	43777831	ENSG00000112715.21|VEGFA|PCBP2|PCBP2	908	+	3.2781892	1.0351436	-1.0	-1.0
chr6	44127039	44127254	ENSG00000180992.6|MRPL14|PCBP2|PCBP2	902	-	5.995063	1.0088218	-1.0	-1.0
chr6	44139136	44139446	ENSG00000137216.18|TMEM63B|PCBP2|PCBP2	960	+	6.9314604	1.3956132	-1.0	-1.0
chr6	44148801	44148986	ENSG00000137216.18|TMEM63B|PCBP2|PCBP2	929	+	4.4761653	1.1492063	-1.0	-1.0
chr6	44152433	44152573	ENSG00000137216.18|TMEM63B|PCBP2|PCBP2	902	+	6.0463552	1.0077122	-1.0	-1.0
chr6	44150669	44150769	ENSG00000137216.18|TMEM63B|PCBP2|PCBP2	902	+	5.8510623	1.0088218	-1.0	-1.0
chr6	44149858	44149965	ENSG00000137216.18|TMEM63B|PCBP2|PCBP2	934	+	4.244232	1.1817777	-1.0	-1.0
chr6	44154891	44155061	ENSG00000137216.18|TMEM63B|PCBP2|PCBP2	902	+	5.9226475	1.0088218	-1.0	-1.0
chr6	44155331	44155431	ENSG00000137216.18|TMEM63B|PCBP2|PCBP2	901	+	5.955087	1.0065165	-1.0	-1.0
chr6	44138946	44139131	ENSG00000137216.18|TMEM63B|PCBP2|PCBP2	933	+	6.4376025	1.1720798	-1.0	-1.0
chr6	44153193	44153388	ENSG00000137216.18|TMEM63B|PCBP2|PCBP2	921	+	5.8766537	1.1009252	-1.0	-1.0
chr6	44233891	44234121	ENSG00000112759.16|SLC29A1|PCBP2|PCBP2	950	+	4.377662	1.300227	-1.0	-1.0
chr6	44226752	44226967	ENSG00000112759.16|SLC29A1|PCBP2|PCBP2	944	+	6.322389	1.2499274	-1.0	-1.0
chr6	44233476	44233656	ENSG00000112759.16|SLC29A1|PCBP2|PCBP2	902	+	3.2503	1.0082426	-1.0	-1.0
chr6	44247345	44247665	ENSG00000096384.19|HSP90AB1|PCBP2|PCBP2	931	+	5.328165	1.164285	-1.0	-1.0
chr6	44306056	44306221	ENSG00000124608.4|AARS2|PCBP2|PCBP2	902	-	5.9557347	1.0088218	-1.0	-1.0
chr6	44441060	44441170	ENSG00000096401.7|CDC5L|PCBP2|PCBP2	902	+	5.820302	1.0088218	-1.0	-1.0
chr6	45056687	45056802	ENSG00000196284.15|SUPT3H|PCBP2|PCBP2	902	-	5.828101	1.0088218	-1.0	-1.0
chr6	45079367	45079492	ENSG00000196284.15|SUPT3H|PCBP2|PCBP2	902	-	5.865718	1.0088218	-1.0	-1.0
chr6	45377797	45377953	ENSG00000196284.15|SUPT3H|PCBP2|PCBP2	938	-	4.865247	1.2049595	-1.0	-1.0
chr6	44829046	44829151	ENSG00000196284.15|SUPT3H|PCBP2|PCBP2	902	-	5.9267073	1.0088218	-1.0	-1.0
chr6	45324492	45324712	ENSG00000196284.15|SUPT3H|PCBP2|PCBP2	952	-	5.0036774	1.3224558	-1.0	-1.0
chr6	47279151	47279371	ENSG00000146072.6|TNFRSF21|PCBP2|PCBP2	928	-	3.8746812	1.1453617	-1.0	-1.0
chr6	47262656	47262846	ENSG00000146072.6|TNFRSF21|PCBP2|PCBP2	907	-	3.5383797	1.0311664	-1.0	-1.0
chr6	47285953	47286138	ENSG00000146072.6|TNFRSF21|PCBP2|PCBP2	904	-	3.4695008	1.0167252	-1.0	-1.0
chr6	47566516	47566706	ENSG00000198087.7|CD2AP|PCBP2|PCBP2	924	+	4.3323026	1.1166042	-1.0	-1.0
chr6	47497188	47497503	ENSG00000198087.7|CD2AP|PCBP2|PCBP2	971	+	7.4249477	1.5418419	-1.0	-1.0
chr6	47499548	47499663	ENSG00000198087.7|CD2AP|PCBP2|PCBP2	902	+	6.0190783	1.0078864	-1.0	-1.0
chr6	47478278	47478678	ENSG00000198087.7|CD2AP|PCBP2|PCBP2	953	+	6.762186	1.3311542	-1.0	-1.0
chr6	52362249	52362394	ENSG00000170915.8|PAQR8|PCBP2|PCBP2	908	+	3.4803877	1.0365874	-1.0	-1.0
chr6	52362491	52362656	ENSG00000170915.8|PAQR8|PCBP2|PCBP2	915	+	3.5206828	1.0704094	-1.0	-1.0
chr6	52362661	52363186	ENSG00000170915.8|PAQR8|PCBP2|PCBP2	920	+	3.6649654	1.098912	-1.0	-1.0
chr6	52362249	52362394	ENSG00000096093.15|EFHC1|PCBP2|PCBP2	908	+	3.4803877	1.0347445	-1.0	-1.0
chr6	52362479	52362654	ENSG00000096093.15|EFHC1|PCBP2|PCBP2	913	+	3.5345283	1.0604875	-1.0	-1.0
chr6	52362664	52363189	ENSG00000096093.15|EFHC1|PCBP2|PCBP2	919	+	3.656032	1.0918018	-1.0	-1.0
chr6	52575576	52575696	ENSG00000065308.4|TRAM2|PCBP2|PCBP2	902	-	5.8252826	1.0088218	-1.0	-1.0
chr6	52527407	52527602	ENSG00000065308.4|TRAM2|PCBP2|PCBP2	923	-	6.3945065	1.112146	-1.0	-1.0
chr6	52524447	52524547	ENSG00000065308.4|TRAM2|PCBP2|PCBP2	902	-	6.080295	1.0088218	-1.0	-1.0
chr6	52564936	52565051	ENSG00000065308.4|TRAM2|PCBP2|PCBP2	902	-	4.2641554	1.0088218	-1.0	-1.0
chr6	52533052	52533177	ENSG00000065308.4|TRAM2|PCBP2|PCBP2	902	-	5.803295	1.0088218	-1.0	-1.0
chr6	52978012	52978197	ENSG00000170899.10|GSTA4|PCBP2|PCBP2	916	-	5.1341505	1.0781624	-1.0	-1.0
chr6	52986933	52987193	ENSG00000170899.10|GSTA4|PCBP2|PCBP2	982	-	8.240899	1.7447262	-1.0	-1.0
chr6	52986563	52986688	ENSG00000170899.10|GSTA4|PCBP2|PCBP2	902	-	5.915124	1.0088218	-1.0	-1.0
chr6	53316567	53316792	ENSG00000012660.13|ELOVL5|PCBP2|PCBP2	931	-	4.3436866	1.1634603	-1.0	-1.0
chr6	53306117	53306322	ENSG00000012660.13|ELOVL5|PCBP2|PCBP2	972	-	7.2488556	1.5576508	-1.0	-1.0
chr6	53795415	53795640	ENSG00000137269.14|LRRC1|PCBP2|PCBP2	915	+	6.2964983	1.0697205	-1.0	-1.0
chr6	56764870	56765065	ENSG00000151914.19|DST|PCBP2|PCBP2	915	-	6.375587	1.0707974	-1.0	-1.0
chr6	56843665	56843800	ENSG00000151914.19|DST|PCBP2|PCBP2	946	-	6.6206703	1.2702402	-1.0	-1.0
chr6	57470342	57470577	ENSG00000146143.17|PRIM2|PCBP2|PCBP2	961	+	6.9497113	1.4105562	-1.0	-1.0
chr6	63573237	63573342	ENSG00000112245.10|PTP4A1|PCBP2|PCBP2	902	+	3.4743633	1.0088218	-1.0	-1.0
chr6	63572789	63573024	ENSG00000112245.10|PTP4A1|PCBP2|PCBP2	903	+	3.2578897	1.0152978	-1.0	-1.0
chr6	63738966	63739156	ENSG00000118482.11|PHF3|PCBP2|PCBP2	924	+	4.146971	1.11906	-1.0	-1.0
chr6	63688209	63688454	ENSG00000118482.11|PHF3|PCBP2|PCBP2	978	+	6.9795127	1.6567733	-1.0	-1.0
chr6	63687699	63687864	ENSG00000118482.11|PHF3|PCBP2|PCBP2	902	+	3.8918188	1.0088218	-1.0	-1.0
chr6	63763891	63764116	ENSG00000118482.11|PHF3|PCBP2|PCBP2	959	+	6.555657	1.3903855	-1.0	-1.0
chr6	63687374	63687574	ENSG00000118482.11|PHF3|PCBP2|PCBP2	935	+	6.390702	1.1851594	-1.0	-1.0
chr6	69774856	69775061	ENSG00000168216.10|LMBRD1|PCBP2|PCBP2	941	-	6.643537	1.2307076	-1.0	-1.0
chr6	70542291	70542506	ENSG00000082269.16|FAM135A|PCBP2|PCBP2	959	+	6.0094075	1.3863192	-1.0	-1.0
chr6	70414327	70414517	ENSG00000082269.16|FAM135A|PCBP2|PCBP2	902	+	6.107612	1.0088218	-1.0	-1.0
chr6	70413942	70414077	ENSG00000082269.16|FAM135A|PCBP2|PCBP2	902	+	5.9656067	1.0088218	-1.0	-1.0
chr6	75641014	75641209	ENSG00000112701.17|SENP6|PCBP2|PCBP2	916	+	3.4612615	1.0781715	-1.0	-1.0
chr6	79009973	79010178	ENSG00000146247.13|PHIP|PCBP2|PCBP2	956	-	5.210358	1.359566	-1.0	-1.0
chr6	79021664	79021834	ENSG00000146247.13|PHIP|PCBP2|PCBP2	902	-	6.144102	1.0088218	-1.0	-1.0
chr6	80327811	80328031	ENSG00000083123.14|BCKDHB|PCBP2|PCBP2	964	+	7.0142384	1.4457198	-1.0	-1.0
chr6	80281621	80281856	ENSG00000083123.14|BCKDHB|PCBP2|PCBP2	961	+	6.9753017	1.4041553	-1.0	-1.0
chr6	82214078	82214226	ENSG00000005700.14|IBTK|PCBP2|PCBP2	921	-	6.30908	1.1044214	-1.0	-1.0
chr6	82213728	82214023	ENSG00000005700.14|IBTK|PCBP2|PCBP2	954	-	4.7732687	1.3405116	-1.0	-1.0
chr6	82181462	82181622	ENSG00000005700.14|IBTK|PCBP2|PCBP2	912	-	4.7592115	1.0549221	-1.0	-1.0
chr6	85642901	85643285	ENSG00000135316.17|SYNCRIP|PCBP2|PCBP2	965	-	6.592307	1.4555595	-1.0	-1.0
chr6	85641841	85642041	ENSG00000135316.17|SYNCRIP|PCBP2|PCBP2	923	-	5.3921337	1.1131485	-1.0	-1.0
chr6	87528682	87528782	ENSG00000146282.17|RARS2|PCBP2|PCBP2	946	-	6.5787015	1.2710997	-1.0	-1.0
chr6	87700851	87701006	ENSG00000135334.8|AKIRIN2|PCBP2|PCBP2	910	-	3.5213952	1.0475819	-1.0	-1.0
chr6	87701644	87701859	ENSG00000135334.8|AKIRIN2|PCBP2|PCBP2	927	-	4.3141327	1.1358942	-1.0	-1.0
chr6	88740709	88740884	ENSG00000111880.15|RNGTT|PCBP2|PCBP2	902	-	6.0371356	1.0085927	-1.0	-1.0
chr6	88685454	88685674	ENSG00000111880.15|RNGTT|PCBP2|PCBP2	936	-	5.1108813	1.1966908	-1.0	-1.0
chr6	88741359	88741544	ENSG00000111880.15|RNGTT|PCBP2|PCBP2	910	-	6.3379636	1.045616	-1.0	-1.0
chr6	89081554	89081654	ENSG00000146278.10|PNRC1|PCBP2|PCBP2	902	+	5.904598	1.0088218	-1.0	-1.0
chr6	89080890	89081170	ENSG00000146278.10|PNRC1|PCBP2|PCBP2	935	+	4.465395	1.1885246	-1.0	-1.0
chr6	89339238	89339583	ENSG00000198833.6|UBE2J1|PCBP2|PCBP2	933	-	6.3034587	1.1735088	-1.0	-1.0
chr6	96890992	96891177	ENSG00000123545.5|NDUFAF4|PCBP2|PCBP2	902	-	6.0812154	1.0086969	-1.0	-1.0
chr6	100789030	100789170	ENSG00000112249.13|ASCC3|PCBP2|PCBP2	902	-	6.2826486	1.0088218	-1.0	-1.0
chr6	100795275	100795405	ENSG00000112249.13|ASCC3|PCBP2|PCBP2	902	-	5.8298526	1.0088218	-1.0	-1.0
chr6	105069867	105070077	ENSG00000187772.7|LIN28B|PCBP2|PCBP2	941	+	4.8168373	1.2302139	-1.0	-1.0
chr6	105016526	105016721	ENSG00000187772.7|LIN28B|PCBP2|PCBP2	938	+	6.4945135	1.205457	-1.0	-1.0
chr6	105037392	105037522	ENSG00000187772.7|LIN28B|PCBP2|PCBP2	902	+	6.2035675	1.0088218	-1.0	-1.0
chr6	104957260	104957400	ENSG00000187772.7|LIN28B|PCBP2|PCBP2	902	+	6.108721	1.0088218	-1.0	-1.0
chr6	106454797	106454987	ENSG00000112297.14|CRYBG1|PCBP2|PCBP2	908	+	4.7117214	1.036146	-1.0	-1.0
chr6	106454827	106454929	ENSG00000200314.1|Y_RNA|PCBP2|PCBP2	902	+	4.521373	1.0088218	-1.0	-1.0
chr6	107159207	107159427	ENSG00000164494.11|PDSS2|PCBP2|PCBP2	937	-	6.5597515	1.2041126	-1.0	-1.0
chr6	107633848	107634008	ENSG00000112320.11|SOBP|PCBP2|PCBP2	902	+	4.0739126	1.0084376	-1.0	-1.0
chr6	107634158	107634568	ENSG00000112320.11|SOBP|PCBP2|PCBP2	959	+	6.1040187	1.3824452	-1.0	-1.0
chr6	107604425	107604695	ENSG00000112320.11|SOBP|PCBP2|PCBP2	982	+	8.126404	1.7351134	-1.0	-1.0
chr6	107893237	107893417	ENSG00000025796.13|SEC63|PCBP2|PCBP2	907	-	3.7423315	1.0300063	-1.0	-1.0
chr6	107944209	107944334	ENSG00000025796.13|SEC63|PCBP2|PCBP2	902	-	4.2918744	1.0088218	-1.0	-1.0
chr6	107896887	107897127	ENSG00000025796.13|SEC63|PCBP2|PCBP2	960	-	7.070686	1.3932765	-1.0	-1.0
chr6	107947769	107947949	ENSG00000025796.13|SEC63|PCBP2|PCBP2	902	-	4.7809277	1.0088218	-1.0	-1.0
chr6	108311219	108311354	ENSG00000135537.16|AFG1L|PCBP2|PCBP2	902	+	6.1457477	1.0071789	-1.0	-1.0
chr6	108329008	108329183	ENSG00000135537.16|AFG1L|PCBP2|PCBP2	902	+	6.3449574	1.0088218	-1.0	-1.0
chr6	108573339	108573464	ENSG00000118689.14|FOXO3|PCBP2|PCBP2	902	+	6.3033895	1.0088218	-1.0	-1.0
chr6	108613519	108613699	ENSG00000118689.14|FOXO3|PCBP2|PCBP2	902	+	5.9474063	1.0088218	-1.0	-1.0
chr6	108681901	108682001	ENSG00000118689.14|FOXO3|PCBP2|PCBP2	902	+	5.8510623	1.0088218	-1.0	-1.0
chr6	108672699	108672799	ENSG00000118689.14|FOXO3|PCBP2|PCBP2	902	+	5.7796187	1.0088218	-1.0	-1.0
chr6	109000063	109000253	ENSG00000080546.13|SESN1|PCBP2|PCBP2	935	-	5.3542156	1.1846234	-1.0	-1.0
chr6	109064420	109064635	ENSG00000080546.13|SESN1|PCBP2|PCBP2	916	-	5.622273	1.0773737	-1.0	-1.0
chr6	109064680	109064780	ENSG00000080546.13|SESN1|PCBP2|PCBP2	902	-	5.7796187	1.0088218	-1.0	-1.0
chr6	109270258	109270368	ENSG00000203799.12|CCDC162P|PCBP2|PCBP2	902	+	3.656983	1.0088218	-1.0	-1.0
chr6	109281994	109282189	ENSG00000203799.12|CCDC162P|PCBP2|PCBP2	951	+	6.889867	1.3063351	-1.0	-1.0
chr6	109441171	109441276	ENSG00000135587.8|SMPD2|PCBP2|PCBP2	902	+	5.851325	1.0088218	-1.0	-1.0
chr6	109452139	109452274	ENSG00000135596.17|MICAL1|PCBP2|PCBP2	902	-	5.7796187	1.0088218	-1.0	-1.0
chr6	109447432	109447707	ENSG00000135596.17|MICAL1|PCBP2|PCBP2	949	-	5.7282076	1.2913884	-1.0	-1.0
chr6	110101977	110102216	ENSG00000112290.12|WASF1|PCBP2|PCBP2	925	-	4.3822513	1.1222076	-1.0	-1.0
chr6	110101707	110101827	ENSG00000112290.12|WASF1|PCBP2|PCBP2	902	-	6.139438	1.0088218	-1.0	-1.0
chr6	110659646	110659756	ENSG00000155111.14|CDK19|PCBP2|PCBP2	902	-	5.5617023	1.0088218	-1.0	-1.0
chr6	110809992	110810107	ENSG00000155111.14|CDK19|PCBP2|PCBP2	902	-	5.930469	1.0088218	-1.0	-1.0
chr6	110642726	110642946	ENSG00000155111.14|CDK19|PCBP2|PCBP2	957	-	6.900025	1.3682992	-1.0	-1.0
chr6	110695021	110695241	ENSG00000155111.14|CDK19|PCBP2|PCBP2	978	-	7.751936	1.6513536	-1.0	-1.0
chr6	111027102	111027277	ENSG00000197498.12|RPF2|PCBP2|PCBP2	905	+	4.229717	1.0206559	-1.0	-1.0
chr6	111225807	111225967	ENSG00000112394.16|SLC16A10|PCBP2|PCBP2	908	+	6.50965	1.0380131	-1.0	-1.0
chr6	111385054	111385219	ENSG00000009413.15|REV3L|PCBP2|PCBP2	902	-	6.271656	1.0085742	-1.0	-1.0
chr6	111445167	111445267	ENSG00000009413.15|REV3L|PCBP2|PCBP2	902	-	5.820302	1.0088218	-1.0	-1.0
chr6	111445792	111445927	ENSG00000009413.15|REV3L|PCBP2|PCBP2	917	-	4.856218	1.0810004	-1.0	-1.0
chr6	111483229	111483384	ENSG00000009413.15|REV3L|PCBP2|PCBP2	902	-	6.0996675	1.0088218	-1.0	-1.0
chr6	111484030	111484135	ENSG00000231889.7|TRAF3IP2-AS1|PCBP2|PCBP2	902	+	3.405417	1.0088218	-1.0	-1.0
chr6	111533611	111533756	ENSG00000231889.7|TRAF3IP2-AS1|PCBP2|PCBP2	902	+	5.874912	1.0088218	-1.0	-1.0
chr6	111872228	111872563	ENSG00000010810.17|FYN|PCBP2|PCBP2	907	-	5.5277343	1.0301036	-1.0	-1.0
chr6	111746742	111746917	ENSG00000010810.17|FYN|PCBP2|PCBP2	902	-	6.078343	1.0088218	-1.0	-1.0
chr6	111773155	111773685	ENSG00000010810.17|FYN|PCBP2|PCBP2	957	-	6.9234395	1.3642004	-1.0	-1.0
chr6	113970254	113970449	ENSG00000196591.11|HDAC2|PCBP2|PCBP2	944	-	6.5488133	1.2491721	-1.0	-1.0
chr6	113970891	113971116	ENSG00000196591.11|HDAC2|PCBP2|PCBP2	934	-	4.547957	1.1836033	-1.0	-1.0
chr6	114341058	114341283	ENSG00000249853.7|HS3ST5|PCBP2|PCBP2	977	-	7.152825	1.6433461	-1.0	-1.0
chr6	114273973	114274088	ENSG00000249853.7|HS3ST5|PCBP2|PCBP2	902	-	6.1803975	1.0088218	-1.0	-1.0
chr6	116026463	116026588	ENSG00000111816.7|FRK|PCBP2|PCBP2	902	-	5.7796187	1.0088218	-1.0	-1.0
chr6	116052563	116052743	ENSG00000111816.7|FRK|PCBP2|PCBP2	902	-	5.918121	1.0088218	-1.0	-1.0
chr6	116251520	116251835	ENSG00000187189.10|TSPYL4|PCBP2|PCBP2	957	-	5.270075	1.3711673	-1.0	-1.0
chr6	116277412	116277777	ENSG00000189241.6|TSPYL1|PCBP2|PCBP2	930	-	3.8521533	1.15321	-1.0	-1.0
chr6	117546682	117546797	ENSG00000164465.18|DCBLD1|PCBP2|PCBP2	902	+	6.014511	1.0088218	-1.0	-1.0
chr6	117509510	117509710	ENSG00000164465.18|DCBLD1|PCBP2|PCBP2	919	+	3.5100067	1.0913868	-1.0	-1.0
chr6	117675501	117675681	ENSG00000153989.7|NUS1|PCBP2|PCBP2	936	+	4.44394	1.1907156	-1.0	-1.0
chr6	118924992	118925182	ENSG00000111877.17|MCM9|PCBP2|PCBP2	902	-	6.171861	1.007789	-1.0	-1.0
chr6	118873075	118873290	ENSG00000111877.17|MCM9|PCBP2|PCBP2	982	-	7.9459853	1.7470326	-1.0	-1.0
chr6	119032393	119032773	ENSG00000111879.18|FAM184A|PCBP2|PCBP2	917	-	6.277694	1.0833604	-1.0	-1.0
chr6	119000870	119000970	ENSG00000111879.18|FAM184A|PCBP2|PCBP2	902	-	5.787548	1.0088218	-1.0	-1.0
chr6	119216392	119216502	ENSG00000111885.6|MAN1A1|PCBP2|PCBP2	904	-	3.4044747	1.0185128	-1.0	-1.0
chr6	119204132	119204232	ENSG00000111885.6|MAN1A1|PCBP2|PCBP2	902	-	4.1408267	1.0088218	-1.0	-1.0
chr6	119285019	119285214	ENSG00000111885.6|MAN1A1|PCBP2|PCBP2	904	-	3.1332877	1.0183783	-1.0	-1.0
chr6	119203507	119203677	ENSG00000111885.6|MAN1A1|PCBP2|PCBP2	917	-	6.3834834	1.0825801	-1.0	-1.0
chr6	125817944	125818084	ENSG00000111912.19|NCOA7|PCBP2|PCBP2	923	+	5.391655	1.1129584	-1.0	-1.0
chr6	127310064	127310189	ENSG00000093144.18|ECHDC1|PCBP2|PCBP2	902	-	6.125994	1.0088218	-1.0	-1.0
chr6	128441527	128441642	ENSG00000152894.14|PTPRK|PCBP2|PCBP2	902	-	6.100189	1.0088218	-1.0	-1.0
chr6	127988105	127988290	ENSG00000152894.14|PTPRK|PCBP2|PCBP2	912	-	4.54567	1.0546902	-1.0	-1.0
chr6	128199485	128199710	ENSG00000152894.14|PTPRK|PCBP2|PCBP2	960	-	6.789807	1.4013758	-1.0	-1.0
chr6	128443242	128443442	ENSG00000152894.14|PTPRK|PCBP2|PCBP2	919	-	3.5259619	1.0922863	-1.0	-1.0
chr6	128192720	128193050	ENSG00000152894.14|PTPRK|PCBP2|PCBP2	975	-	6.21322	1.6024706	-1.0	-1.0
chr6	128200685	128200980	ENSG00000152894.14|PTPRK|PCBP2|PCBP2	976	-	7.1602798	1.6173269	-1.0	-1.0
chr6	128068832	128069047	ENSG00000152894.14|PTPRK|PCBP2|PCBP2	965	-	6.5358925	1.4573948	-1.0	-1.0
chr6	129529063	129529163	ENSG00000226149.5|AL356124.1|PCBP2|PCBP2	902	-	5.8510623	1.0088218	-1.0	-1.0
chr6	129618977	129620057	ENSG00000146376.10|ARHGAP18|PCBP2|PCBP2	976	-	6.972391	1.6167464	-1.0	-1.0
chr6	129627577	129627692	ENSG00000146376.10|ARHGAP18|PCBP2|PCBP2	925	-	6.4917836	1.1232821	-1.0	-1.0
chr6	129582076	129582196	ENSG00000146376.10|ARHGAP18|PCBP2|PCBP2	902	-	5.906986	1.0088218	-1.0	-1.0
chr6	129659998	129660133	ENSG00000146376.10|ARHGAP18|PCBP2|PCBP2	902	-	6.1274724	1.0085337	-1.0	-1.0
chr6	129610252	129610512	ENSG00000146376.10|ARHGAP18|PCBP2|PCBP2	920	-	3.9854681	1.0984846	-1.0	-1.0
chr6	129608852	129609307	ENSG00000146376.10|ARHGAP18|PCBP2|PCBP2	967	-	5.7389884	1.4773955	-1.0	-1.0
chr6	130882605	130882870	ENSG00000079819.18|EPB41L2|PCBP2|PCBP2	927	-	3.8950973	1.1385648	-1.0	-1.0
chr6	130962179	130962384	ENSG00000079819.18|EPB41L2|PCBP2|PCBP2	954	-	6.3281717	1.3354404	-1.0	-1.0
chr6	131052602	131052737	ENSG00000079819.18|EPB41L2|PCBP2|PCBP2	902	-	6.21023	1.0088218	-1.0	-1.0
chr6	130949564	130949664	ENSG00000079819.18|EPB41L2|PCBP2|PCBP2	902	-	6.0867805	1.0088218	-1.0	-1.0
chr6	131841915	131842130	ENSG00000197594.11|ENPP1|PCBP2|PCBP2	944	+	5.06903	1.2499012	-1.0	-1.0
chr6	134985203	134985340	ENSG00000112339.14|HBS1L|PCBP2|PCBP2	952	-	6.792291	1.318462	-1.0	-1.0
chr6	136289362	136289512	ENSG00000029363.16|BCLAF1|PCBP2|PCBP2	913	-	5.210682	1.0588541	-1.0	-1.0
chr6	138431162	138431642	ENSG00000135540.11|NHSL1|PCBP2|PCBP2	969	-	5.1874995	1.5134367	-1.0	-1.0
chr6	138616415	138616580	ENSG00000135540.11|NHSL1|PCBP2|PCBP2	902	-	6.2438335	1.0087397	-1.0	-1.0
chr6	138563716	138563826	ENSG00000135540.11|NHSL1|PCBP2|PCBP2	902	-	3.5449336	1.0088218	-1.0	-1.0
chr6	138422542	138422727	ENSG00000135540.11|NHSL1|PCBP2|PCBP2	909	-	3.5302262	1.0386412	-1.0	-1.0
chr6	138469863	138470078	ENSG00000135540.11|NHSL1|PCBP2|PCBP2	966	-	5.2364907	1.4662002	-1.0	-1.0
chr6	138642735	138642835	ENSG00000135540.11|NHSL1|PCBP2|PCBP2	902	-	5.811137	1.0088218	-1.0	-1.0
chr6	138620930	138621070	ENSG00000135540.11|NHSL1|PCBP2|PCBP2	902	-	5.8790646	1.0088218	-1.0	-1.0
chr6	138489673	138490023	ENSG00000135540.11|NHSL1|PCBP2|PCBP2	926	-	6.4871564	1.1297331	-1.0	-1.0
chr6	138911546	138911911	ENSG00000135597.18|REPS1|PCBP2|PCBP2	935	-	6.4191575	1.1852311	-1.0	-1.0
chr6	142192599	142192734	ENSG00000009844.15|VTA1|PCBP2|PCBP2	902	+	5.2827706	1.0088218	-1.0	-1.0
chr6	142312034	142312144	ENSG00000112414.14|ADGRG6|PCBP2|PCBP2	902	+	6.030634	1.0088218	-1.0	-1.0
chr6	142303349	142303449	ENSG00000112414.14|ADGRG6|PCBP2|PCBP2	902	+	5.8736386	1.0088218	-1.0	-1.0
chr6	142374984	142375149	ENSG00000112414.14|ADGRG6|PCBP2|PCBP2	951	+	5.900291	1.3083901	-1.0	-1.0
chr6	142302341	142302466	ENSG00000112414.14|ADGRG6|PCBP2|PCBP2	902	+	5.8124075	1.0080521	-1.0	-1.0
chr6	142311889	142312004	ENSG00000112414.14|ADGRG6|PCBP2|PCBP2	902	+	4.0885234	1.0075192	-1.0	-1.0
chr6	142944652	142944762	ENSG00000010818.9|HIVEP2|PCBP2|PCBP2	902	-	5.940813	1.0088218	-1.0	-1.0
chr6	142808230	142808900	ENSG00000010818.9|HIVEP2|PCBP2|PCBP2	968	-	6.4981093	1.5014844	-1.0	-1.0
chr6	142818920	142819110	ENSG00000010818.9|HIVEP2|PCBP2|PCBP2	962	-	6.940284	1.4219832	-1.0	-1.0
chr6	142827630	142827765	ENSG00000010818.9|HIVEP2|PCBP2|PCBP2	902	-	5.7796187	1.0088218	-1.0	-1.0
chr6	143224772	143224872	ENSG00000146416.17|AIG1|PCBP2|PCBP2	902	+	6.1132026	1.0088218	-1.0	-1.0
chr6	143224177	143224372	ENSG00000146416.17|AIG1|PCBP2|PCBP2	928	+	4.7082057	1.1446749	-1.0	-1.0
chr6	143214717	143214902	ENSG00000146416.17|AIG1|PCBP2|PCBP2	931	+	5.6606674	1.1608452	-1.0	-1.0
chr6	143146380	143146660	ENSG00000146416.17|AIG1|PCBP2|PCBP2	918	+	4.3863277	1.0873717	-1.0	-1.0
chr6	143182533	143182688	ENSG00000146416.17|AIG1|PCBP2|PCBP2	921	+	6.267376	1.1012502	-1.0	-1.0
chr6	143495480	143495595	ENSG00000001036.13|FUCA2|PCBP2|PCBP2	906	-	3.394925	1.0269867	-1.0	-1.0
chr6	143722651	143722826	ENSG00000112419.14|PHACTR2|PCBP2|PCBP2	902	+	5.9852295	1.0085337	-1.0	-1.0
chr6	143941854	143941989	ENSG00000118495.18|PLAGL1|PCBP2|PCBP2	902	-	6.107904	1.0080327	-1.0	-1.0
chr6	144360344	144360584	ENSG00000152818.18|UTRN|PCBP2|PCBP2	941	+	5.902751	1.2314992	-1.0	-1.0
chr6	144581768	144581943	ENSG00000152818.18|UTRN|PCBP2|PCBP2	923	+	4.1471033	1.1117929	-1.0	-1.0
chr6	144627130	144627265	ENSG00000152818.18|UTRN|PCBP2|PCBP2	902	+	4.240432	1.0088218	-1.0	-1.0
chr6	144360634	144360919	ENSG00000152818.18|UTRN|PCBP2|PCBP2	946	+	5.856311	1.2683342	-1.0	-1.0
chr6	144755868	144756023	ENSG00000152818.18|UTRN|PCBP2|PCBP2	902	+	5.941225	1.0088218	-1.0	-1.0
chr6	144360034	144360289	ENSG00000152818.18|UTRN|PCBP2|PCBP2	973	+	6.9756937	1.5754414	-1.0	-1.0
chr6	145647586	145647811	ENSG00000112425.14|EPM2A|PCBP2|PCBP2	968	-	7.3393455	1.4954576	-1.0	-1.0
chr6	145873616	145873811	ENSG00000146414.15|SHPRH|PCBP2|PCBP2	939	-	4.5042768	1.2140839	-1.0	-1.0
chr6	147323007	147323182	ENSG00000164506.14|STXBP5|PCBP2|PCBP2	902	+	6.0744667	1.0086777	-1.0	-1.0
chr6	147348244	147348454	ENSG00000164506.14|STXBP5|PCBP2|PCBP2	972	+	6.4412374	1.5498041	-1.0	-1.0
chr6	147324622	147324777	ENSG00000164506.14|STXBP5|PCBP2|PCBP2	902	+	5.986171	1.0088218	-1.0	-1.0
chr6	147713772	147713997	ENSG00000227681.5|AL033504.1|PCBP2|PCBP2	958	+	5.1265354	1.375826	-1.0	-1.0
chr6	147677750	147677850	ENSG00000227681.5|AL033504.1|PCBP2|PCBP2	902	+	5.8434668	1.0088218	-1.0	-1.0
chr6	147731612	147731752	ENSG00000227681.5|AL033504.1|PCBP2|PCBP2	902	+	4.5954924	1.0088218	-1.0	-1.0
chr6	147681985	147682085	ENSG00000227681.5|AL033504.1|PCBP2|PCBP2	902	+	6.0058675	1.0088218	-1.0	-1.0
chr6	147696077	147696317	ENSG00000227681.5|AL033504.1|PCBP2|PCBP2	972	+	6.540606	1.5559857	-1.0	-1.0
chr6	147753621	147753766	ENSG00000227681.5|AL033504.1|PCBP2|PCBP2	902	+	5.944127	1.0088218	-1.0	-1.0
chr6	147676800	147676930	ENSG00000227681.5|AL033504.1|PCBP2|PCBP2	927	+	6.575752	1.1370662	-1.0	-1.0
chr6	147681986	147682086	ENSG00000203727.3|SAMD5|PCBP2|PCBP2	902	+	6.125994	1.0088218	-1.0	-1.0
chr6	147696076	147696321	ENSG00000203727.3|SAMD5|PCBP2|PCBP2	970	+	6.487501	1.5296938	-1.0	-1.0
chr6	147676801	147676941	ENSG00000203727.3|SAMD5|PCBP2|PCBP2	925	+	6.575217	1.1273593	-1.0	-1.0
chr6	147677746	147677851	ENSG00000203727.3|SAMD5|PCBP2|PCBP2	902	+	5.8115425	1.0088218	-1.0	-1.0
chr6	147731611	147731756	ENSG00000203727.3|SAMD5|PCBP2|PCBP2	904	+	4.6529417	1.0161029	-1.0	-1.0
chr6	147713776	147713996	ENSG00000203727.3|SAMD5|PCBP2|PCBP2	959	+	5.202686	1.3842521	-1.0	-1.0
chr6	148265281	148265481	ENSG00000224658.1|AL513164.1|PCBP2|PCBP2	984	-	8.074624	1.804371	-1.0	-1.0
chr6	148447649	148447819	ENSG00000111961.17|SASH1|PCBP2|PCBP2	902	+	5.9042974	1.0076077	-1.0	-1.0
chr6	148465834	148466029	ENSG00000111961.17|SASH1|PCBP2|PCBP2	902	+	6.181258	1.0088218	-1.0	-1.0
chr6	148440062	148440162	ENSG00000111961.17|SASH1|PCBP2|PCBP2	902	+	5.828101	1.0088218	-1.0	-1.0
chr6	148413692	148413857	ENSG00000111961.17|SASH1|PCBP2|PCBP2	904	+	4.387604	1.0183405	-1.0	-1.0
chr6	149350920	149351105	ENSG00000055208.18|TAB2|PCBP2|PCBP2	909	+	3.6232648	1.0394675	-1.0	-1.0
chr6	149318315	149318581	ENSG00000055208.18|TAB2|PCBP2|PCBP2	904	+	6.1056437	1.0175806	-1.0	-1.0
chr6	149317888	149318013	ENSG00000055208.18|TAB2|PCBP2|PCBP2	902	+	5.8571463	1.0088218	-1.0	-1.0
chr6	149317543	149317713	ENSG00000055208.18|TAB2|PCBP2|PCBP2	912	+	4.9626417	1.0556877	-1.0	-1.0
chr6	149659462	149659642	ENSG00000131023.12|LATS1|PCBP2|PCBP2	935	-	4.1129456	1.1843184	-1.0	-1.0
chr6	149820017	149820287	ENSG00000120256.9|LRP11|PCBP2|PCBP2	920	-	3.7847855	1.0992212	-1.0	-1.0
chr6	149820020	149820285	ENSG00000231760.4|AL355312.2|PCBP2|PCBP2	921	-	3.8067243	1.1021563	-1.0	-1.0
chr6	151038332	151038437	ENSG00000120254.15|MTHFD1L|PCBP2|PCBP2	902	+	5.9068575	1.0088218	-1.0	-1.0
chr6	150866950	150867180	ENSG00000120254.15|MTHFD1L|PCBP2|PCBP2	938	+	6.5852084	1.2096189	-1.0	-1.0
chr6	150875570	150875715	ENSG00000120254.15|MTHFD1L|PCBP2|PCBP2	901	+	5.8903885	1.0062785	-1.0	-1.0
chr6	151007028	151007128	ENSG00000120254.15|MTHFD1L|PCBP2|PCBP2	902	+	3.2028108	1.0088218	-1.0	-1.0
chr6	151365381	151365561	ENSG00000181472.4|ZBTB2|PCBP2|PCBP2	902	-	4.771579	1.0088218	-1.0	-1.0
chr6	151391099	151391294	ENSG00000181472.4|ZBTB2|PCBP2|PCBP2	908	-	4.749388	1.0380228	-1.0	-1.0
chr6	151390984	151391084	ENSG00000181472.4|ZBTB2|PCBP2|PCBP2	902	-	5.834691	1.0088218	-1.0	-1.0
chr6	151431267	151431392	ENSG00000155906.16|RMND1|PCBP2|PCBP2	902	-	6.2142196	1.0088218	-1.0	-1.0
chr6	152982606	152982736	ENSG00000112029.9|FBXO5|PCBP2|PCBP2	902	-	5.91255	1.0088218	-1.0	-1.0
chr6	154734025	154734240	ENSG00000213079.9|SCAF8|PCBP2|PCBP2	959	+	5.780975	1.3904164	-1.0	-1.0
chr6	154780500	154780615	ENSG00000213079.9|SCAF8|PCBP2|PCBP2	902	+	6.1129556	1.0088218	-1.0	-1.0
chr6	154780070	154780265	ENSG00000213079.9|SCAF8|PCBP2|PCBP2	923	+	3.878979	1.1153321	-1.0	-1.0
chr6	154946116	154946276	ENSG00000146426.17|TIAM2|PCBP2|PCBP2	902	+	5.9168787	1.0067086	-1.0	-1.0
chr6	155018691	155018876	ENSG00000146426.17|TIAM2|PCBP2|PCBP2	902	+	5.9935265	1.0088218	-1.0	-1.0
chr6	155064767	155064967	ENSG00000146426.17|TIAM2|PCBP2|PCBP2	935	+	6.5272155	1.1857312	-1.0	-1.0
chr6	155018461	155018656	ENSG00000146426.17|TIAM2|PCBP2|PCBP2	902	+	6.152184	1.008324	-1.0	-1.0
chr6	155262107	155262212	ENSG00000029639.10|TFB1M|PCBP2|PCBP2	902	-	3.1550977	1.0070198	-1.0	-1.0
chr6	157002994	157003139	ENSG00000049618.22|ARID1B|PCBP2|PCBP2	902	+	4.4601097	1.0075045	-1.0	-1.0
chr6	157147502	157148037	ENSG00000049618.22|ARID1B|PCBP2|PCBP2	976	+	7.556929	1.6200826	-1.0	-1.0
chr6	156975956	156976056	ENSG00000049618.22|ARID1B|PCBP2|PCBP2	901	+	5.834691	1.00508	-1.0	-1.0
chr6	157043161	157043366	ENSG00000049618.22|ARID1B|PCBP2|PCBP2	923	+	5.029089	1.1150835	-1.0	-1.0
chr6	157147087	157147487	ENSG00000049618.22|ARID1B|PCBP2|PCBP2	972	+	7.3698916	1.5487049	-1.0	-1.0
chr6	157008024	157008214	ENSG00000049618.22|ARID1B|PCBP2|PCBP2	904	+	3.6479752	1.0162532	-1.0	-1.0
chr6	156920115	156920225	ENSG00000049618.22|ARID1B|PCBP2|PCBP2	902	+	6.173108	1.0088218	-1.0	-1.0
chr6	157005894	157006094	ENSG00000049618.22|ARID1B|PCBP2|PCBP2	946	+	4.485603	1.2653857	-1.0	-1.0
chr6	157628603	157628783	ENSG00000175048.16|ZDHHC14|PCBP2|PCBP2	902	+	4.063766	1.0088218	-1.0	-1.0
chr6	157672562	157672723	ENSG00000175048.16|ZDHHC14|PCBP2|PCBP2	934	+	6.482254	1.1815741	-1.0	-1.0
chr6	157547115	157547310	ENSG00000175048.16|ZDHHC14|PCBP2|PCBP2	936	+	6.5259933	1.1910211	-1.0	-1.0
chr6	157847911	157848076	ENSG00000130340.15|SNX9|PCBP2|PCBP2	929	+	6.254238	1.1489426	-1.0	-1.0
chr6	157852321	157852521	ENSG00000130340.15|SNX9|PCBP2|PCBP2	946	+	5.6228967	1.2695497	-1.0	-1.0
chr6	158000968	158001073	ENSG00000078269.14|SYNJ2|PCBP2|PCBP2	902	+	6.0139923	1.0076692	-1.0	-1.0
chr6	158001903	158002003	ENSG00000078269.14|SYNJ2|PCBP2|PCBP2	902	+	5.8124075	1.0088218	-1.0	-1.0
chr6	158040850	158041010	ENSG00000078269.14|SYNJ2|PCBP2|PCBP2	902	+	4.5964513	1.008624	-1.0	-1.0
chr6	158005643	158005973	ENSG00000078269.14|SYNJ2|PCBP2|PCBP2	926	+	4.4325185	1.1296098	-1.0	-1.0
chr6	158001901	158002001	ENSG00000233496.1|SYNJ2-IT1|PCBP2|PCBP2	902	+	5.8124075	1.0088218	-1.0	-1.0
chr6	158305018	158305138	ENSG00000130338.12|TULP4|PCBP2|PCBP2	902	+	6.0572553	1.0088218	-1.0	-1.0
chr6	158435567	158435672	ENSG00000130338.12|TULP4|PCBP2|PCBP2	902	+	5.843586	1.0070198	-1.0	-1.0
chr6	158273208	158273308	ENSG00000130338.12|TULP4|PCBP2|PCBP2	902	+	5.977221	1.0088218	-1.0	-1.0
chr6	158435382	158435542	ENSG00000130338.12|TULP4|PCBP2|PCBP2	902	+	6.1528335	1.0088218	-1.0	-1.0
chr6	158233353	158233493	ENSG00000130338.12|TULP4|PCBP2|PCBP2	902	+	5.9210505	1.0088218	-1.0	-1.0
chr6	158502452	158502552	ENSG00000130338.12|TULP4|PCBP2|PCBP2	902	+	3.7776523	1.0088218	-1.0	-1.0
chr6	158296088	158296313	ENSG00000130338.12|TULP4|PCBP2|PCBP2	904	+	4.09027	1.0191001	-1.0	-1.0
chr6	158402158	158402348	ENSG00000130338.12|TULP4|PCBP2|PCBP2	924	+	5.4231925	1.1205673	-1.0	-1.0
chr6	158232508	158232718	ENSG00000130338.12|TULP4|PCBP2|PCBP2	950	+	5.922134	1.3026634	-1.0	-1.0
chr6	158502162	158502367	ENSG00000130338.12|TULP4|PCBP2|PCBP2	951	+	4.7486653	1.3106726	-1.0	-1.0
chr6	158232303	158232433	ENSG00000130338.12|TULP4|PCBP2|PCBP2	902	+	6.0908675	1.0088218	-1.0	-1.0
chr6	158305015	158305140	ENSG00000274023.1|AL360169.2|PCBP2|PCBP2	902	+	6.0314875	1.0088218	-1.0	-1.0
chr6	158402160	158402350	ENSG00000274023.1|AL360169.2|PCBP2|PCBP2	921	+	5.4202313	1.1032844	-1.0	-1.0
chr6	158296110	158296290	ENSG00000274023.1|AL360169.2|PCBP2|PCBP2	905	+	3.8390913	1.021975	-1.0	-1.0
chr6	158573838	158574003	ENSG00000146433.8|TMEM181|PCBP2|PCBP2	902	+	6.141934	1.0088218	-1.0	-1.0
chr6	158566540	158566810	ENSG00000146433.8|TMEM181|PCBP2|PCBP2	933	+	4.974964	1.1767746	-1.0	-1.0
chr6	158568270	158568420	ENSG00000146433.8|TMEM181|PCBP2|PCBP2	910	+	3.7431352	1.0475221	-1.0	-1.0
chr6	158572770	158572995	ENSG00000146433.8|TMEM181|PCBP2|PCBP2	932	+	3.874533	1.1667503	-1.0	-1.0
chr6	158566360	158566530	ENSG00000146433.8|TMEM181|PCBP2|PCBP2	926	+	4.533814	1.1287742	-1.0	-1.0
chr6	158573235	158573365	ENSG00000146433.8|TMEM181|PCBP2|PCBP2	903	+	3.5461879	1.0132716	-1.0	-1.0
chr6	159724758	159725043	ENSG00000112096.16|SOD2|PCBP2|PCBP2	944	-	6.5812783	1.2526782	-1.0	-1.0
chr6	159727368	159727483	ENSG00000146457.14|WTAP|PCBP2|PCBP2	902	+	5.8425975	1.0088218	-1.0	-1.0
chr6	160005703	160005908	ENSG00000197081.12|IGF2R|PCBP2|PCBP2	924	+	6.3198113	1.1176603	-1.0	-1.0
chr6	160005923	160006233	ENSG00000197081.12|IGF2R|PCBP2|PCBP2	950	+	6.7185082	1.3018489	-1.0	-1.0
chr6	160066556	160066671	ENSG00000197081.12|IGF2R|PCBP2|PCBP2	902	+	5.8435354	1.0088218	-1.0	-1.0
chr6	160029995	160030190	ENSG00000197081.12|IGF2R|PCBP2|PCBP2	920	+	4.6691737	1.095407	-1.0	-1.0
chr6	160071273	160071378	ENSG00000197081.12|IGF2R|PCBP2|PCBP2	902	+	5.834691	1.0088218	-1.0	-1.0
chr6	160071048	160071163	ENSG00000197081.12|IGF2R|PCBP2|PCBP2	902	+	5.8593254	1.0088218	-1.0	-1.0
chr6	160368338	160368478	ENSG00000146477.5|SLC22A3|PCBP2|PCBP2	910	+	3.644108	1.0472853	-1.0	-1.0
chr6	160368033	160368228	ENSG00000146477.5|SLC22A3|PCBP2|PCBP2	962	+	5.7584157	1.4229337	-1.0	-1.0
chr6	160384663	160384818	ENSG00000146477.5|SLC22A3|PCBP2|PCBP2	914	+	6.3154855	1.0663226	-1.0	-1.0
chr6	161116132	161116232	ENSG00000085511.19|MAP3K4|PCBP2|PCBP2	902	+	5.947906	1.0088218	-1.0	-1.0
chr6	163535305	163535510	ENSG00000112531.16|QKI|PCBP2|PCBP2	923	+	3.6428998	1.1163002	-1.0	-1.0
chr6	163572633	163572753	ENSG00000112531.16|QKI|PCBP2|PCBP2	902	+	3.8507073	1.0088218	-1.0	-1.0
chr6	166338602	166338747	ENSG00000198818.9|SFT2D1|PCBP2|PCBP2	902	-	6.0282416	1.0088218	-1.0	-1.0
chr6	166382565	166382750	ENSG00000060762.18|MPC1|PCBP2|PCBP2	902	-	6.0413084	1.0088218	-1.0	-1.0
chr6	166382120	166382280	ENSG00000060762.18|MPC1|PCBP2|PCBP2	907	-	5.667339	1.0322025	-1.0	-1.0
chr6	166952707	166952912	ENSG00000026297.15|RNASET2|PCBP2|PCBP2	948	-	5.202455	1.2835885	-1.0	-1.0
chr6	166955787	166956007	ENSG00000026297.15|RNASET2|PCBP2|PCBP2	922	-	6.3138614	1.1089028	-1.0	-1.0
chr6	166943468	166943643	ENSG00000026297.15|RNASET2|PCBP2|PCBP2	911	-	4.7971787	1.0482223	-1.0	-1.0
chr6	166945120	166945235	ENSG00000026297.15|RNASET2|PCBP2|PCBP2	920	-	5.1077204	1.0955124	-1.0	-1.0
chr6	166944598	166945008	ENSG00000026297.15|RNASET2|PCBP2|PCBP2	966	-	6.883957	1.4739535	-1.0	-1.0
chr6	166944368	166944538	ENSG00000026297.15|RNASET2|PCBP2|PCBP2	904	-	6.2848387	1.0163646	-1.0	-1.0
chr6	166946378	166946583	ENSG00000026297.15|RNASET2|PCBP2|PCBP2	940	-	5.054344	1.2215532	-1.0	-1.0
chr6	166932288	166932483	ENSG00000026297.15|RNASET2|PCBP2|PCBP2	923	-	6.325415	1.1112752	-1.0	-1.0
chr6	166944759	166945014	ENSG00000249141.1|AL159163.1|PCBP2|PCBP2	972	-	7.5305123	1.5563968	-1.0	-1.0
chr6	166952708	166952913	ENSG00000249141.1|AL159163.1|PCBP2|PCBP2	949	-	5.207035	1.2910498	-1.0	-1.0
chr6	166944599	166944759	ENSG00000249141.1|AL159163.1|PCBP2|PCBP2	902	-	3.3938951	1.0070964	-1.0	-1.0
chr6	166932289	166932484	ENSG00000249141.1|AL159163.1|PCBP2|PCBP2	921	-	6.326964	1.1031774	-1.0	-1.0
chr6	166943469	166943644	ENSG00000249141.1|AL159163.1|PCBP2|PCBP2	909	-	4.930179	1.0425936	-1.0	-1.0
chr6	166955788	166955998	ENSG00000249141.1|AL159163.1|PCBP2|PCBP2	920	-	6.3346186	1.0959909	-1.0	-1.0
chr6	166946379	166946584	ENSG00000249141.1|AL159163.1|PCBP2|PCBP2	940	-	5.053444	1.2249589	-1.0	-1.0
chr6	166945044	166945234	ENSG00000249141.1|AL159163.1|PCBP2|PCBP2	941	-	6.6010695	1.2310381	-1.0	-1.0
chr6	166944369	166944539	ENSG00000249141.1|AL159163.1|PCBP2|PCBP2	902	-	6.2835693	1.0076053	-1.0	-1.0
chr6	166993553	166993783	ENSG00000227598.1|Z94721.1|PCBP2|PCBP2	975	-	7.6382036	1.6102263	-1.0	-1.0
chr6	167825942	167826637	ENSG00000198221.8|AFDN-AS1|PCBP2|PCBP2	942	-	5.3905797	1.2367597	-1.0	-1.0
chr6	167827262	167827587	ENSG00000130396.20|AFDN|PCBP2|PCBP2	927	+	5.41675	1.136458	-1.0	-1.0
chr6	167860977	167861197	ENSG00000130396.20|AFDN|PCBP2|PCBP2	967	+	5.728557	1.4781516	-1.0	-1.0
chr6	167893724	167893834	ENSG00000130396.20|AFDN|PCBP2|PCBP2	902	+	5.820302	1.0088218	-1.0	-1.0
chr6	169650765	169650935	ENSG00000184465.15|WDR27|PCBP2|PCBP2	902	-	6.130165	1.0073944	-1.0	-1.0
chr6	169649625	169649745	ENSG00000184465.15|WDR27|PCBP2|PCBP2	902	-	5.84344	1.0088218	-1.0	-1.0
chr6	169650940	169651075	ENSG00000184465.15|WDR27|PCBP2|PCBP2	902	-	4.239215	1.0072805	-1.0	-1.0
chr6	169651345	169651455	ENSG00000184465.15|WDR27|PCBP2|PCBP2	902	-	5.904598	1.0088218	-1.0	-1.0
chr6	169690468	169690573	ENSG00000184465.15|WDR27|PCBP2|PCBP2	902	-	5.834691	1.0069509	-1.0	-1.0
chr6	169650335	169650520	ENSG00000184465.15|WDR27|PCBP2|PCBP2	902	-	6.1745677	1.0075837	-1.0	-1.0
chr6	169651575	169651745	ENSG00000184465.15|WDR27|PCBP2|PCBP2	902	-	4.4824886	1.0088218	-1.0	-1.0
chr6	169650560	169650755	ENSG00000184465.15|WDR27|PCBP2|PCBP2	901	-	5.971481	1.0064181	-1.0	-1.0
chr6	169649885	169650095	ENSG00000184465.15|WDR27|PCBP2|PCBP2	902	-	6.1769967	1.0086169	-1.0	-1.0
chr6	169650155	169650310	ENSG00000184465.15|WDR27|PCBP2|PCBP2	926	-	6.6361194	1.1281016	-1.0	-1.0
chr6	169723949	169724055	ENSG00000130024.14|PHF10|PCBP2|PCBP2	919	-	3.8292136	1.0937918	-1.0	-1.0
chr6	169723596	169723756	ENSG00000130024.14|PHF10|PCBP2|PCBP2	902	-	6.160918	1.0088218	-1.0	-1.0
chr6	169724820	169724955	ENSG00000130024.14|PHF10|PCBP2|PCBP2	902	-	5.8446546	1.0085337	-1.0	-1.0
chr6	169724070	169724630	ENSG00000130024.14|PHF10|PCBP2|PCBP2	946	-	4.8205805	1.26876	-1.0	-1.0
chr6	169725914	169726099	ENSG00000227704.1|AL354892.1|PCBP2|PCBP2	908	+	4.3109627	1.0339285	-1.0	-1.0
chr6	170344650	170344960	ENSG00000112584.13|FAM120B|PCBP2|PCBP2	902	+	6.10583	1.0083761	-1.0	-1.0
chr6	170349053	170349178	ENSG00000112584.13|FAM120B|PCBP2|PCBP2	902	+	5.8298907	1.0088218	-1.0	-1.0
chr6	170366248	170366588	ENSG00000112584.13|FAM120B|PCBP2|PCBP2	927	+	6.380556	1.1340593	-1.0	-1.0
chr6	170540845	170541050	ENSG00000008018.8|PSMB1|PCBP2|PCBP2	961	-	6.9202714	1.41376	-1.0	-1.0
chr6	170562075	170562175	ENSG00000112592.13|TBP|PCBP2|PCBP2	902	+	4.1776805	1.0088218	-1.0	-1.0
chr7	212021	212136	ENSG00000177706.8|FAM20C|PCBP2|PCBP2	902	+	5.8898387	1.0088218	-1.0	-1.0
chr7	211596	211711	ENSG00000177706.8|FAM20C|PCBP2|PCBP2	902	+	6.0425005	1.0088218	-1.0	-1.0
chr7	210991	211556	ENSG00000177706.8|FAM20C|PCBP2|PCBP2	969	+	6.236211	1.5068808	-1.0	-1.0
chr7	210336	210526	ENSG00000177706.8|FAM20C|PCBP2|PCBP2	928	+	6.4429483	1.1400592	-1.0	-1.0
chr7	215816	215921	ENSG00000177706.8|FAM20C|PCBP2|PCBP2	901	+	6.099602	1.005157	-1.0	-1.0
chr7	495026	495221	ENSG00000234471.1|AC147651.2|PCBP2|PCBP2	902	-	6.314986	1.0088218	-1.0	-1.0
chr7	549236	549336	ENSG00000188191.14|PRKAR1B|PCBP2|PCBP2	902	-	5.820302	1.0088218	-1.0	-1.0
chr7	727017	727157	ENSG00000188191.14|PRKAR1B|PCBP2|PCBP2	902	-	5.838644	1.0088218	-1.0	-1.0
chr7	681956	682156	ENSG00000188191.14|PRKAR1B|PCBP2|PCBP2	939	-	6.604717	1.217338	-1.0	-1.0
chr7	698147	698342	ENSG00000188191.14|PRKAR1B|PCBP2|PCBP2	918	-	6.4986095	1.0836622	-1.0	-1.0
chr7	711952	712052	ENSG00000188191.14|PRKAR1B|PCBP2|PCBP2	902	-	5.8268223	1.0088218	-1.0	-1.0
chr7	697707	698062	ENSG00000188191.14|PRKAR1B|PCBP2|PCBP2	961	-	6.403915	1.4064931	-1.0	-1.0
chr7	727430	728110	ENSG00000164818.15|DNAAF5|PCBP2|PCBP2	959	+	7.0592203	1.391684	-1.0	-1.0
chr7	866702	866857	ENSG00000164828.17|SUN1|PCBP2|PCBP2	902	+	6.0121384	1.0088218	-1.0	-1.0
chr7	892683	892803	ENSG00000164828.17|SUN1|PCBP2|PCBP2	902	+	5.8236375	1.0088218	-1.0	-1.0
chr7	876830	878125	ENSG00000164828.17|SUN1|PCBP2|PCBP2	982	+	6.7822022	1.7375426	-1.0	-1.0
chr7	878135	878305	ENSG00000164828.17|SUN1|PCBP2|PCBP2	920	+	4.544053	1.0962377	-1.0	-1.0
chr7	877904	878129	ENSG00000239857.6|GET4|PCBP2|PCBP2	961	+	5.243449	1.4138647	-1.0	-1.0
chr7	892684	892804	ENSG00000239857.6|GET4|PCBP2|PCBP2	902	+	5.8236375	1.0088218	-1.0	-1.0
chr7	876830	877904	ENSG00000239857.6|GET4|PCBP2|PCBP2	983	+	6.748207	1.7588391	-1.0	-1.0
chr7	878134	878304	ENSG00000239857.6|GET4|PCBP2|PCBP2	920	+	4.5573835	1.0975761	-1.0	-1.0
chr7	919441	919861	ENSG00000105963.13|ADAP1|PCBP2|PCBP2	952	-	6.7386713	1.3186473	-1.0	-1.0
chr7	942205	942415	ENSG00000105963.13|ADAP1|PCBP2|PCBP2	955	-	6.819626	1.3509742	-1.0	-1.0
chr7	905154	905459	ENSG00000105963.13|ADAP1|PCBP2|PCBP2	967	-	6.588451	1.4880419	-1.0	-1.0
chr7	930959	931329	ENSG00000105963.13|ADAP1|PCBP2|PCBP2	956	-	6.117062	1.3549587	-1.0	-1.0
chr7	942205	942415	ENSG00000240230.5|COX19|PCBP2|PCBP2	955	-	6.819626	1.3502053	-1.0	-1.0
chr7	919442	919862	ENSG00000240230.5|COX19|PCBP2|PCBP2	953	-	6.755567	1.3253868	-1.0	-1.0
chr7	905172	905457	ENSG00000240230.5|COX19|PCBP2|PCBP2	970	-	6.7484107	1.520778	-1.0	-1.0
chr7	930959	931329	ENSG00000240230.5|COX19|PCBP2|PCBP2	956	-	6.117062	1.355107	-1.0	-1.0
chr7	987676	987876	ENSG00000073067.13|CYP2W1|PCBP2|PCBP2	917	+	3.3687077	1.0814763	-1.0	-1.0
chr7	987556	987656	ENSG00000073067.13|CYP2W1|PCBP2|PCBP2	900	+	2.9800408	1.000288	-1.0	-1.0
chr7	988471	988596	ENSG00000073067.13|CYP2W1|PCBP2|PCBP2	902	+	4.301271	1.0088218	-1.0	-1.0
chr7	988766	989171	ENSG00000073067.13|CYP2W1|PCBP2|PCBP2	949	+	4.3773813	1.2913623	-1.0	-1.0
chr7	988086	988191	ENSG00000073067.13|CYP2W1|PCBP2|PCBP2	902	+	3.076235	1.0075493	-1.0	-1.0
chr7	1106366	1106516	ENSG00000146540.14|C7orf50|PCBP2|PCBP2	902	-	5.9521847	1.0068679	-1.0	-1.0
chr7	1105916	1106096	ENSG00000146540.14|C7orf50|PCBP2|PCBP2	923	-	4.345881	1.1141816	-1.0	-1.0
chr7	1155482	1155632	ENSG00000178381.11|ZFAND2A|PCBP2|PCBP2	914	-	4.645823	1.0631323	-1.0	-1.0
chr7	1153961	1154171	ENSG00000178381.11|ZFAND2A|PCBP2|PCBP2	931	-	6.45269	1.1634781	-1.0	-1.0
chr7	1154196	1154361	ENSG00000178381.11|ZFAND2A|PCBP2|PCBP2	924	-	4.9223185	1.1217707	-1.0	-1.0
chr7	1447038	1447168	ENSG00000164877.18|MICALL2|PCBP2|PCBP2	902	-	5.8745303	1.0088218	-1.0	-1.0
chr7	1445878	1445993	ENSG00000164877.18|MICALL2|PCBP2|PCBP2	902	-	5.837686	1.0088218	-1.0	-1.0
chr7	1445473	1445833	ENSG00000164877.18|MICALL2|PCBP2|PCBP2	902	-	5.9399967	1.0070319	-1.0	-1.0
chr7	1446008	1446656	ENSG00000164877.18|MICALL2|PCBP2|PCBP2	965	-	7.169463	1.4608643	-1.0	-1.0
chr7	1434739	1434849	ENSG00000164877.18|MICALL2|PCBP2|PCBP2	902	-	5.832068	1.0088218	-1.0	-1.0
chr7	1483102	1483232	ENSG00000164880.15|INTS1|PCBP2|PCBP2	902	-	5.903201	1.0088218	-1.0	-1.0
chr7	1538457	1538562	ENSG00000198517.9|MAFK|PCBP2|PCBP2	902	+	5.8270254	1.0088218	-1.0	-1.0
chr7	1530923	1531023	ENSG00000198517.9|MAFK|PCBP2|PCBP2	902	+	5.8736386	1.0088218	-1.0	-1.0
chr7	1537731	1537916	ENSG00000198517.9|MAFK|PCBP2|PCBP2	917	+	5.5702953	1.0792779	-1.0	-1.0
chr7	2081718	2081858	ENSG00000002822.15|MAD1L1|PCBP2|PCBP2	902	-	6.0723715	1.0088218	-1.0	-1.0
chr7	2148939	2149054	ENSG00000002822.15|MAD1L1|PCBP2|PCBP2	902	-	5.904009	1.0088218	-1.0	-1.0
chr7	2219501	2219721	ENSG00000002822.15|MAD1L1|PCBP2|PCBP2	949	-	6.6898885	1.2900571	-1.0	-1.0
chr7	2139191	2139371	ENSG00000002822.15|MAD1L1|PCBP2|PCBP2	908	-	4.059379	1.0346453	-1.0	-1.0
chr7	2106126	2106226	ENSG00000002822.15|MAD1L1|PCBP2|PCBP2	902	-	5.8189764	1.0088218	-1.0	-1.0
chr7	2057872	2058077	ENSG00000002822.15|MAD1L1|PCBP2|PCBP2	940	-	6.5704427	1.2249299	-1.0	-1.0
chr7	2058617	2058887	ENSG00000002822.15|MAD1L1|PCBP2|PCBP2	935	-	6.5236006	1.1875054	-1.0	-1.0
chr7	2138156	2138341	ENSG00000002822.15|MAD1L1|PCBP2|PCBP2	902	-	6.027107	1.0088218	-1.0	-1.0
chr7	2059277	2059857	ENSG00000002822.15|MAD1L1|PCBP2|PCBP2	969	-	6.8206854	1.5052072	-1.0	-1.0
chr7	2118026	2118136	ENSG00000002822.15|MAD1L1|PCBP2|PCBP2	902	-	5.795436	1.0088218	-1.0	-1.0
chr7	1874706	1874886	ENSG00000002822.15|MAD1L1|PCBP2|PCBP2	927	-	5.374286	1.1359178	-1.0	-1.0
chr7	2082068	2082473	ENSG00000002822.15|MAD1L1|PCBP2|PCBP2	932	-	6.4416165	1.1691272	-1.0	-1.0
chr7	2010841	2011041	ENSG00000002822.15|MAD1L1|PCBP2|PCBP2	919	-	5.465231	1.0923874	-1.0	-1.0
chr7	2106246	2106456	ENSG00000002822.15|MAD1L1|PCBP2|PCBP2	902	-	6.1548457	1.0086238	-1.0	-1.0
chr7	2218113	2218258	ENSG00000002822.15|MAD1L1|PCBP2|PCBP2	915	-	6.3486466	1.070781	-1.0	-1.0
chr7	2221437	2221547	ENSG00000002822.15|MAD1L1|PCBP2|PCBP2	902	-	5.803295	1.0088218	-1.0	-1.0
chr7	2127511	2127611	ENSG00000002822.15|MAD1L1|PCBP2|PCBP2	902	-	5.795436	1.0088218	-1.0	-1.0
chr7	1894716	1894931	ENSG00000002822.15|MAD1L1|PCBP2|PCBP2	922	-	4.632684	1.105387	-1.0	-1.0
chr7	2637353	2637473	ENSG00000136295.14|TTYH3|PCBP2|PCBP2	902	+	6.101892	1.0076123	-1.0	-1.0
chr7	2634353	2634458	ENSG00000136295.14|TTYH3|PCBP2|PCBP2	902	+	3.642295	1.0088218	-1.0	-1.0
chr7	2632683	2632783	ENSG00000136295.14|TTYH3|PCBP2|PCBP2	902	+	5.803295	1.0088218	-1.0	-1.0
chr7	2632888	2633003	ENSG00000136295.14|TTYH3|PCBP2|PCBP2	902	+	6.084263	1.0083696	-1.0	-1.0
chr7	2641273	2641448	ENSG00000136295.14|TTYH3|PCBP2|PCBP2	922	+	5.733559	1.110674	-1.0	-1.0
chr7	2636468	2636588	ENSG00000136295.14|TTYH3|PCBP2|PCBP2	901	+	5.9742584	1.0050699	-1.0	-1.0
chr7	2638293	2638493	ENSG00000136295.14|TTYH3|PCBP2|PCBP2	929	+	4.7231016	1.14855	-1.0	-1.0
chr7	2634503	2634873	ENSG00000136295.14|TTYH3|PCBP2|PCBP2	916	+	5.009818	1.0735561	-1.0	-1.0
chr7	2661667	2661887	ENSG00000136295.14|TTYH3|PCBP2|PCBP2	913	+	3.2574835	1.0592766	-1.0	-1.0
chr7	2644583	2644683	ENSG00000136295.14|TTYH3|PCBP2|PCBP2	902	+	5.8268223	1.0088218	-1.0	-1.0
chr7	2650928	2651053	ENSG00000136295.14|TTYH3|PCBP2|PCBP2	932	+	6.486528	1.1646932	-1.0	-1.0
chr7	2661947	2662197	ENSG00000136295.14|TTYH3|PCBP2|PCBP2	919	+	3.325024	1.0895158	-1.0	-1.0
chr7	2636793	2637113	ENSG00000136295.14|TTYH3|PCBP2|PCBP2	914	+	5.9114323	1.0669057	-1.0	-1.0
chr7	2648653	2648763	ENSG00000136295.14|TTYH3|PCBP2|PCBP2	902	+	5.478102	1.0088218	-1.0	-1.0
chr7	2637993	2638128	ENSG00000136295.14|TTYH3|PCBP2|PCBP2	902	+	5.808904	1.0088218	-1.0	-1.0
chr7	2649993	2650128	ENSG00000136295.14|TTYH3|PCBP2|PCBP2	902	+	5.84122	1.0077345	-1.0	-1.0
chr7	2634903	2635003	ENSG00000136295.14|TTYH3|PCBP2|PCBP2	902	+	5.9335494	1.0088218	-1.0	-1.0
chr7	2639818	2639933	ENSG00000136295.14|TTYH3|PCBP2|PCBP2	902	+	5.853275	1.0088218	-1.0	-1.0
chr7	2639393	2639573	ENSG00000136295.14|TTYH3|PCBP2|PCBP2	902	+	5.9352446	1.008265	-1.0	-1.0
chr7	2640748	2640948	ENSG00000136295.14|TTYH3|PCBP2|PCBP2	924	+	6.4309964	1.120738	-1.0	-1.0
chr7	2662217	2662747	ENSG00000136295.14|TTYH3|PCBP2|PCBP2	925	+	3.4456396	1.1240441	-1.0	-1.0
chr7	2663217	2663462	ENSG00000136295.14|TTYH3|PCBP2|PCBP2	940	+	3.839992	1.2199235	-1.0	-1.0
chr7	2637643	2637813	ENSG00000136295.14|TTYH3|PCBP2|PCBP2	929	+	4.5936866	1.1499925	-1.0	-1.0
chr7	2636633	2636738	ENSG00000136295.14|TTYH3|PCBP2|PCBP2	902	+	3.5523353	1.0067519	-1.0	-1.0
chr7	2841894	2842114	ENSG00000146535.13|GNA12|PCBP2|PCBP2	953	-	6.740966	1.3290207	-1.0	-1.0
chr7	2826704	2826909	ENSG00000146535.13|GNA12|PCBP2|PCBP2	951	-	6.7579956	1.3104091	-1.0	-1.0
chr7	2730236	2730336	ENSG00000146535.13|GNA12|PCBP2|PCBP2	902	-	5.804396	1.0088218	-1.0	-1.0
chr7	3643140	3643740	ENSG00000146555.18|SDK1|PCBP2|PCBP2	918	+	6.286112	1.0843222	-1.0	-1.0
chr7	3461939	3462054	ENSG00000146555.18|SDK1|PCBP2|PCBP2	902	+	5.8511763	1.0088218	-1.0	-1.0
chr7	3943308	3943468	ENSG00000146555.18|SDK1|PCBP2|PCBP2	902	+	5.931419	1.0088218	-1.0	-1.0
chr7	3954454	3954674	ENSG00000146555.18|SDK1|PCBP2|PCBP2	909	+	6.1315603	1.043227	-1.0	-1.0
chr7	3321664	3321929	ENSG00000146555.18|SDK1|PCBP2|PCBP2	956	+	6.7666683	1.354972	-1.0	-1.0
chr7	3462229	3462374	ENSG00000146555.18|SDK1|PCBP2|PCBP2	902	+	5.893012	1.0088218	-1.0	-1.0
chr7	4083564	4083894	ENSG00000146555.18|SDK1|PCBP2|PCBP2	964	+	7.151901	1.441936	-1.0	-1.0
chr7	4267118	4267453	ENSG00000146555.18|SDK1|PCBP2|PCBP2	948	+	6.834199	1.2804499	-1.0	-1.0
chr7	4716933	4717073	ENSG00000164916.10|FOXK1|PCBP2|PCBP2	912	+	6.2857733	1.056015	-1.0	-1.0
chr7	4717078	4717208	ENSG00000164916.10|FOXK1|PCBP2|PCBP2	901	+	6.1610518	1.0042064	-1.0	-1.0
chr7	4717403	4717573	ENSG00000164916.10|FOXK1|PCBP2|PCBP2	902	+	5.912775	1.0086682	-1.0	-1.0
chr7	4783470	4783605	ENSG00000242802.6|AP5Z1|PCBP2|PCBP2	902	+	5.816058	1.0088218	-1.0	-1.0
chr7	4997559	4997799	ENSG00000196204.11|RNF216P1|PCBP2|PCBP2	941	+	4.791256	1.2317243	-1.0	-1.0
chr7	4997560	4997800	ENSG00000272968.5|RBAK-RBAKDN|PCBP2|PCBP2	941	+	4.7902117	1.2307948	-1.0	-1.0
chr7	5296169	5296269	ENSG00000164638.10|SLC29A4|PCBP2|PCBP2	901	+	6.1577115	1.0065165	-1.0	-1.0
chr7	5300421	5300581	ENSG00000164638.10|SLC29A4|PCBP2|PCBP2	902	+	3.3764439	1.0075027	-1.0	-1.0
chr7	5295144	5295254	ENSG00000164638.10|SLC29A4|PCBP2|PCBP2	902	+	5.9087186	1.0088218	-1.0	-1.0
chr7	5295024	5295139	ENSG00000164638.10|SLC29A4|PCBP2|PCBP2	902	+	6.0939755	1.0088218	-1.0	-1.0
chr7	5303891	5304026	ENSG00000164638.10|SLC29A4|PCBP2|PCBP2	904	+	3.3698955	1.0179406	-1.0	-1.0
chr7	5295989	5296104	ENSG00000164638.10|SLC29A4|PCBP2|PCBP2	902	+	5.887966	1.0088218	-1.0	-1.0
chr7	5296794	5296904	ENSG00000164638.10|SLC29A4|PCBP2|PCBP2	902	+	4.1861506	1.0076554	-1.0	-1.0
chr7	5296559	5296744	ENSG00000164638.10|SLC29A4|PCBP2|PCBP2	902	+	5.9813037	1.0088218	-1.0	-1.0
chr7	5296314	5296499	ENSG00000164638.10|SLC29A4|PCBP2|PCBP2	902	+	6.1320295	1.0088218	-1.0	-1.0
chr7	5422234	5422424	ENSG00000182095.14|TNRC18|PCBP2|PCBP2	904	-	3.4149492	1.0194618	-1.0	-1.0
chr7	5394625	5394755	ENSG00000182095.14|TNRC18|PCBP2|PCBP2	902	-	6.279556	1.0088218	-1.0	-1.0
chr7	5369470	5369705	ENSG00000182095.14|TNRC18|PCBP2|PCBP2	950	-	4.389253	1.2968545	-1.0	-1.0
chr7	5393558	5393658	ENSG00000182095.14|TNRC18|PCBP2|PCBP2	901	-	3.0302703	1.00409	-1.0	-1.0
chr7	5323235	5323390	ENSG00000182095.14|TNRC18|PCBP2|PCBP2	902	-	5.516099	1.0077697	-1.0	-1.0
chr7	5390529	5390628	ENSG00000182095.14|TNRC18|PCBP2|PCBP2	902	-	3.3994079	1.0088218	-1.0	-1.0
chr7	5333484	5333599	ENSG00000182095.14|TNRC18|PCBP2|PCBP2	902	-	5.811137	1.0088218	-1.0	-1.0
chr7	5394790	5394935	ENSG00000182095.14|TNRC18|PCBP2|PCBP2	902	-	4.3581696	1.0088218	-1.0	-1.0
chr7	5351120	5351290	ENSG00000182095.14|TNRC18|PCBP2|PCBP2	949	-	6.57379	1.2941546	-1.0	-1.0
chr7	5356734	5356915	ENSG00000182095.14|TNRC18|PCBP2|PCBP2	943	-	6.283596	1.2406814	-1.0	-1.0
chr7	5381384	5381499	ENSG00000182095.14|TNRC18|PCBP2|PCBP2	902	-	5.8568373	1.0088218	-1.0	-1.0
chr7	5312782	5313187	ENSG00000182095.14|TNRC18|PCBP2|PCBP2	962	-	5.611338	1.421817	-1.0	-1.0
chr7	5391163	5391263	ENSG00000182095.14|TNRC18|PCBP2|PCBP2	902	-	5.795436	1.0088218	-1.0	-1.0
chr7	5348545	5348800	ENSG00000182095.14|TNRC18|PCBP2|PCBP2	969	-	6.719341	1.501979	-1.0	-1.0
chr7	5399015	5399120	ENSG00000182095.14|TNRC18|PCBP2|PCBP2	902	-	5.9808874	1.0088218	-1.0	-1.0
chr7	5422544	5422709	ENSG00000182095.14|TNRC18|PCBP2|PCBP2	902	-	4.263817	1.0088218	-1.0	-1.0
chr7	5513380	5513635	ENSG00000155034.18|FBXL18|PCBP2|PCBP2	948	-	5.624833	1.2840976	-1.0	-1.0
chr7	5530132	5530237	ENSG00000075624.13|ACTB|PCBP2|PCBP2	902	-	3.465095	1.0088218	-1.0	-1.0
chr7	5548721	5548866	ENSG00000075624.13|ACTB|PCBP2|PCBP2	903	-	4.9762883	1.0113794	-1.0	-1.0
chr7	5529805	5529955	ENSG00000075624.13|ACTB|PCBP2|PCBP2	923	-	3.9343824	1.1115862	-1.0	-1.0
chr7	5606071	5606266	ENSG00000075618.17|FSCN1|PCBP2|PCBP2	905	+	4.0786233	1.0226103	-1.0	-1.0
chr7	5605431	5605746	ENSG00000075618.17|FSCN1|PCBP2|PCBP2	938	+	4.514497	1.2041985	-1.0	-1.0
chr7	5606276	5606456	ENSG00000075618.17|FSCN1|PCBP2|PCBP2	908	+	3.5389194	1.0367633	-1.0	-1.0
chr7	5738977	5739082	ENSG00000011275.18|RNF216|PCBP2|PCBP2	902	-	6.0641174	1.0088218	-1.0	-1.0
chr7	5744355	5744575	ENSG00000011275.18|RNF216|PCBP2|PCBP2	971	-	6.4032145	1.5372567	-1.0	-1.0
chr7	5697600	5697715	ENSG00000011275.18|RNF216|PCBP2|PCBP2	902	-	6.2538795	1.0088218	-1.0	-1.0
chr7	5622976	5623076	ENSG00000011275.18|RNF216|PCBP2|PCBP2	902	-	4.200173	1.0088218	-1.0	-1.0
chr7	6017813	6017968	ENSG00000106305.9|AIMP2|PCBP2|PCBP2	973	+	7.2858567	1.5726297	-1.0	-1.0
chr7	6024318	6024628	ENSG00000086232.12|EIF2AK1|PCBP2|PCBP2	949	-	4.4438047	1.2921867	-1.0	-1.0
chr7	6023923	6024123	ENSG00000086232.12|EIF2AK1|PCBP2|PCBP2	904	-	3.4343805	1.0156482	-1.0	-1.0
chr7	6117114	6117244	ENSG00000106346.11|USP42|PCBP2|PCBP2	902	+	3.5052786	1.0067264	-1.0	-1.0
chr7	6175148	6175343	ENSG00000008256.15|CYTH3|PCBP2|PCBP2	950	-	5.3669777	1.3012881	-1.0	-1.0
chr7	6389878	6390208	ENSG00000136238.17|RAC1|PCBP2|PCBP2	964	+	6.056591	1.4381509	-1.0	-1.0
chr7	6474337	6474437	ENSG00000164535.14|DAGLB|PCBP2|PCBP2	902	-	6.2130623	1.0088218	-1.0	-1.0
chr7	6474339	6474439	ENSG00000136240.9|KDELR2|PCBP2|PCBP2	902	-	6.2130623	1.0088218	-1.0	-1.0
chr7	6656017	6656277	ENSG00000205903.6|ZNF316|PCBP2|PCBP2	953	+	6.482686	1.3313905	-1.0	-1.0
chr7	7221967	7222142	ENSG00000106392.10|C1GALT1|PCBP2|PCBP2	909	+	3.2802932	1.0387921	-1.0	-1.0
chr7	7729778	7729943	ENSG00000219545.11|UMAD1|PCBP2|PCBP2	902	+	6.042425	1.0088218	-1.0	-1.0
chr7	7665600	7665740	ENSG00000219545.11|UMAD1|PCBP2|PCBP2	902	+	5.7796187	1.0088218	-1.0	-1.0
chr7	7729778	7729943	ENSG00000283549.1|AC007161.3|PCBP2|PCBP2	902	+	6.042425	1.0088218	-1.0	-1.0
chr7	7665600	7665740	ENSG00000283549.1|AC007161.3|PCBP2|PCBP2	902	+	5.7796187	1.0088218	-1.0	-1.0
chr7	11082947	11083107	ENSG00000106443.15|PHF14|PCBP2|PCBP2	935	+	5.8201075	1.1887358	-1.0	-1.0
chr7	11160022	11160147	ENSG00000106443.15|PHF14|PCBP2|PCBP2	902	+	5.834926	1.0088218	-1.0	-1.0
chr7	11069342	11069867	ENSG00000106443.15|PHF14|PCBP2|PCBP2	965	+	5.7179346	1.454108	-1.0	-1.0
chr7	11016809	11016914	ENSG00000106443.15|PHF14|PCBP2|PCBP2	902	+	4.2416487	1.0088218	-1.0	-1.0
chr7	11128677	11128872	ENSG00000106443.15|PHF14|PCBP2|PCBP2	941	+	5.071639	1.2277068	-1.0	-1.0
chr7	16683750	16683940	ENSG00000136261.14|BZW2|PCBP2|PCBP2	902	+	6.14268	1.0087005	-1.0	-1.0
chr7	17864689	17864909	ENSG00000071189.21|SNX13|PCBP2|PCBP2	962	-	6.98055	1.4211551	-1.0	-1.0
chr7	22193771	22193906	ENSG00000136237.18|RAPGEF5|PCBP2|PCBP2	902	-	5.870716	1.0088218	-1.0	-1.0
chr7	22181733	22181928	ENSG00000136237.18|RAPGEF5|PCBP2|PCBP2	938	-	6.5053744	1.2047364	-1.0	-1.0
chr7	23410465	23410565	ENSG00000136231.13|IGF2BP3|PCBP2|PCBP2	904	-	3.7816708	1.0160786	-1.0	-1.0
chr7	23365170	23365280	ENSG00000136231.13|IGF2BP3|PCBP2|PCBP2	939	-	5.9637694	1.2178072	-1.0	-1.0
chr7	23385215	23385390	ENSG00000136231.13|IGF2BP3|PCBP2|PCBP2	918	-	4.1437182	1.0857024	-1.0	-1.0
chr7	23384215	23384355	ENSG00000136231.13|IGF2BP3|PCBP2|PCBP2	902	-	3.2029328	1.0080597	-1.0	-1.0
chr7	23531506	23531651	ENSG00000164548.10|TRA2A|PCBP2|PCBP2	908	-	4.987232	1.0356791	-1.0	-1.0
chr7	24848948	24849063	ENSG00000070882.12|OSBPL3|PCBP2|PCBP2	902	-	6.2025623	1.0088218	-1.0	-1.0
chr7	24962238	24962453	ENSG00000070882.12|OSBPL3|PCBP2|PCBP2	942	-	6.620928	1.2345067	-1.0	-1.0
chr7	25172945	25173055	ENSG00000153790.11|C7orf31|PCBP2|PCBP2	902	-	5.835721	1.0072824	-1.0	-1.0
chr7	26200126	26200251	ENSG00000122566.20|HNRNPA2B1|PCBP2|PCBP2	902	-	5.5797405	1.0084858	-1.0	-1.0
chr7	26191116	26191306	ENSG00000122566.20|HNRNPA2B1|PCBP2|PCBP2	902	-	3.1094503	1.0088738	-1.0	-1.0
chr7	26199546	26199736	ENSG00000122566.20|HNRNPA2B1|PCBP2|PCBP2	922	-	3.4512715	1.1078042	-1.0	-1.0
chr7	26305108	26305278	ENSG00000086300.15|SNX10|PCBP2|PCBP2	953	+	5.992529	1.3246006	-1.0	-1.0
chr7	26798926	26799136	ENSG00000005020.12|SKAP2|PCBP2|PCBP2	945	-	6.653077	1.2560767	-1.0	-1.0
chr7	27107708	27107868	ENSG00000105997.22|HOXA3|PCBP2|PCBP2	905	-	3.3268356	1.020009	-1.0	-1.0
chr7	27117655	27117800	ENSG00000105997.22|HOXA3|PCBP2|PCBP2	902	-	6.2943826	1.0088218	-1.0	-1.0
chr7	27110174	27110364	ENSG00000105997.22|HOXA3|PCBP2|PCBP2	936	-	4.638199	1.1940589	-1.0	-1.0
chr7	27129585	27129685	ENSG00000105997.22|HOXA3|PCBP2|PCBP2	902	-	5.787548	1.0088218	-1.0	-1.0
chr7	27129070	27129280	ENSG00000105997.22|HOXA3|PCBP2|PCBP2	962	-	7.009439	1.4220432	-1.0	-1.0
chr7	27129586	27129686	ENSG00000197576.13|HOXA4|PCBP2|PCBP2	902	-	5.787548	1.0088218	-1.0	-1.0
chr7	27129066	27129281	ENSG00000197576.13|HOXA4|PCBP2|PCBP2	960	-	6.956881	1.3984637	-1.0	-1.0
chr7	27129073	27129278	ENSG00000273433.1|AC004080.6|PCBP2|PCBP2	964	-	7.058581	1.4382775	-1.0	-1.0
chr7	27129584	27129684	ENSG00000273433.1|AC004080.6|PCBP2|PCBP2	902	-	5.787548	1.0088218	-1.0	-1.0
chr7	27586285	27586470	ENSG00000106049.8|HIBADH|PCBP2|PCBP2	902	-	6.206688	1.0088218	-1.0	-1.0
chr7	27586540	27586650	ENSG00000106049.8|HIBADH|PCBP2|PCBP2	902	-	6.1134477	1.0088218	-1.0	-1.0
chr7	29262913	29263093	ENSG00000106069.21|CHN2|PCBP2|PCBP2	902	+	6.2612925	1.0088218	-1.0	-1.0
chr7	29293643	29293758	ENSG00000106069.21|CHN2|PCBP2|PCBP2	902	+	5.8229017	1.0088218	-1.0	-1.0
chr7	29269103	29269273	ENSG00000106069.21|CHN2|PCBP2|PCBP2	902	+	4.2979183	1.0085723	-1.0	-1.0
chr7	29486915	29487060	ENSG00000106069.21|CHN2|PCBP2|PCBP2	902	+	5.975769	1.0088218	-1.0	-1.0
chr7	29200198	29200608	ENSG00000106069.21|CHN2|PCBP2|PCBP2	965	+	5.564207	1.4549283	-1.0	-1.0
chr7	29371727	29371882	ENSG00000106069.21|CHN2|PCBP2|PCBP2	902	+	4.396739	1.0082544	-1.0	-1.0
chr7	29487595	29487840	ENSG00000106069.21|CHN2|PCBP2|PCBP2	949	+	6.77451	1.2953833	-1.0	-1.0
chr7	29257398	29257513	ENSG00000106069.21|CHN2|PCBP2|PCBP2	902	+	5.9369783	1.0088218	-1.0	-1.0
chr7	29485900	29486110	ENSG00000106069.21|CHN2|PCBP2|PCBP2	936	+	6.5167904	1.1926566	-1.0	-1.0
chr7	29293173	29293323	ENSG00000106069.21|CHN2|PCBP2|PCBP2	902	+	3.352314	1.0088218	-1.0	-1.0
chr7	29305668	29305983	ENSG00000106069.21|CHN2|PCBP2|PCBP2	968	+	5.7296767	1.500544	-1.0	-1.0
chr7	29273013	29273203	ENSG00000106069.21|CHN2|PCBP2|PCBP2	925	+	5.0038757	1.126987	-1.0	-1.0
chr7	29653014	29653169	ENSG00000225264.3|ZNRF2P2|PCBP2|PCBP2	902	-	5.95587	1.0088218	-1.0	-1.0
chr7	29652554	29652684	ENSG00000225264.3|ZNRF2P2|PCBP2|PCBP2	902	-	5.882374	1.008307	-1.0	-1.0
chr7	29959820	29960085	ENSG00000136193.16|SCRN1|PCBP2|PCBP2	947	-	6.7970023	1.2785002	-1.0	-1.0
chr7	30401750	30401985	ENSG00000281593.1|AC006978.2|PCBP2|PCBP2	921	+	4.604383	1.1024461	-1.0	-1.0
chr7	30394760	30394960	ENSG00000281593.1|AC006978.2|PCBP2|PCBP2	934	+	5.1721277	1.182506	-1.0	-1.0
chr7	30390030	30390150	ENSG00000281593.1|AC006978.2|PCBP2|PCBP2	902	+	6.1588187	1.0088218	-1.0	-1.0
chr7	30401750	30401985	ENSG00000281404.1|LINC01176|PCBP2|PCBP2	920	+	4.604383	1.0944695	-1.0	-1.0
chr7	30394760	30394960	ENSG00000281404.1|LINC01176|PCBP2|PCBP2	932	+	5.1721277	1.1668773	-1.0	-1.0
chr7	30595228	30595488	ENSG00000106105.13|GARS|PCBP2|PCBP2	905	+	3.7353768	1.0239091	-1.0	-1.0
chr7	32585146	32585271	ENSG00000105778.18|AVL9|PCBP2|PCBP2	902	+	6.1874127	1.0088218	-1.0	-1.0
chr7	32691590	32691695	ENSG00000229358.3|DPY19L1P1|PCBP2|PCBP2	902	-	5.9410696	1.0088218	-1.0	-1.0
chr7	32761143	32761323	ENSG00000281332.1|AC018645.3|PCBP2|PCBP2	910	+	3.7904153	1.0469294	-1.0	-1.0
chr7	32891338	32891533	ENSG00000170852.10|KBTBD2|PCBP2|PCBP2	902	-	6.0084753	1.0088218	-1.0	-1.0
chr7	32891785	32891897	ENSG00000170852.10|KBTBD2|PCBP2|PCBP2	902	-	4.3614416	1.0088218	-1.0	-1.0
chr7	32934891	32935111	ENSG00000205763.13|RP9P|PCBP2|PCBP2	968	-	6.6439533	1.4984893	-1.0	-1.0
chr7	33326161	33326341	ENSG00000122507.20|BBS9|PCBP2|PCBP2	902	+	6.307486	1.0088218	-1.0	-1.0
chr7	33364605	33364815	ENSG00000122507.20|BBS9|PCBP2|PCBP2	958	+	6.8649855	1.3747288	-1.0	-1.0
chr7	33529530	33529680	ENSG00000122507.20|BBS9|PCBP2|PCBP2	902	+	5.939003	1.0088218	-1.0	-1.0
chr7	34722008	34722153	ENSG00000197085.11|NPSR1-AS1|PCBP2|PCBP2	902	-	3.6243155	1.0069516	-1.0	-1.0
chr7	34586666	34586821	ENSG00000197085.11|NPSR1-AS1|PCBP2|PCBP2	902	-	5.888228	1.0088218	-1.0	-1.0
chr7	34567851	34568111	ENSG00000197085.11|NPSR1-AS1|PCBP2|PCBP2	930	-	5.6272507	1.1555023	-1.0	-1.0
chr7	34565257	34565382	ENSG00000197085.11|NPSR1-AS1|PCBP2|PCBP2	902	-	6.2320814	1.0088218	-1.0	-1.0
chr7	34700031	34700131	ENSG00000197085.11|NPSR1-AS1|PCBP2|PCBP2	902	-	4.154654	1.0088218	-1.0	-1.0
chr7	34983420	34983615	ENSG00000173852.14|DPY19L1|PCBP2|PCBP2	925	-	6.3631268	1.124756	-1.0	-1.0
chr7	35036911	35037016	ENSG00000173852.14|DPY19L1|PCBP2|PCBP2	902	-	5.8749332	1.0088218	-1.0	-1.0
chr7	35840047	35840347	ENSG00000122545.18|SEPT7|PCBP2|PCBP2	935	+	5.6686053	1.1893736	-1.0	-1.0
chr7	35838280	35838480	ENSG00000122545.18|SEPT7|PCBP2|PCBP2	965	+	6.8600044	1.4559708	-1.0	-1.0
chr7	35802720	35802900	ENSG00000122545.18|SEPT7|PCBP2|PCBP2	902	+	6.3054557	1.0081794	-1.0	-1.0
chr7	36299871	36300036	ENSG00000122547.10|EEPD1|PCBP2|PCBP2	902	+	6.183151	1.0088218	-1.0	-1.0
chr7	36196312	36196512	ENSG00000122547.10|EEPD1|PCBP2|PCBP2	944	+	6.6412115	1.2481606	-1.0	-1.0
chr7	36343297	36343447	ENSG00000164542.12|KIAA0895|PCBP2|PCBP2	902	-	5.9066653	1.0088218	-1.0	-1.0
chr7	37950879	37950979	ENSG00000086289.11|EPDR1|PCBP2|PCBP2	902	+	6.039729	1.0088218	-1.0	-1.0
chr7	39624140	39624255	ENSG00000006451.7|RALA|PCBP2|PCBP2	902	+	5.828101	1.0088218	-1.0	-1.0
chr7	42933406	42933601	ENSG00000106591.3|MRPL32|PCBP2|PCBP2	908	+	6.3194675	1.0352199	-1.0	-1.0
chr7	43619321	43619421	ENSG00000106603.18|COA1|PCBP2|PCBP2	902	-	5.9490275	1.0088218	-1.0	-1.0
chr7	43789700	43789815	ENSG00000106605.10|BLVRA|PCBP2|PCBP2	902	+	5.8742065	1.0088218	-1.0	-1.0
chr7	43901879	43902349	ENSG00000106608.16|URGCP|PCBP2|PCBP2	966	-	6.028043	1.467753	-1.0	-1.0
chr7	43896119	43896289	ENSG00000106608.16|URGCP|PCBP2|PCBP2	933	-	4.8061323	1.1763778	-1.0	-1.0
chr7	43901885	43902350	ENSG00000270617.1|URGCP-MRPS24|PCBP2|PCBP2	966	-	6.0048165	1.4678257	-1.0	-1.0
chr7	43896120	43896285	ENSG00000270617.1|URGCP-MRPS24|PCBP2|PCBP2	935	-	4.8447857	1.1857069	-1.0	-1.0
chr7	43955664	43955864	ENSG00000078967.12|UBE2D4|PCBP2|PCBP2	942	+	6.831351	1.239621	-1.0	-1.0
chr7	44389696	44389906	ENSG00000015676.17|NUDCD3|PCBP2|PCBP2	934	-	3.9517932	1.1799549	-1.0	-1.0
chr7	44521896	44522046	ENSG00000015520.14|NPC1L1|PCBP2|PCBP2	913	-	6.3648	1.0614891	-1.0	-1.0
chr7	44536428	44536538	ENSG00000015520.14|NPC1L1|PCBP2|PCBP2	902	-	5.8730273	1.0088218	-1.0	-1.0
chr7	44708693	44708883	ENSG00000105953.14|OGDH|PCBP2|PCBP2	921	+	4.5521493	1.1012659	-1.0	-1.0
chr7	44756704	44756854	ENSG00000122515.14|ZMIZ2|PCBP2|PCBP2	912	+	5.533307	1.0560118	-1.0	-1.0
chr7	44767535	44767640	ENSG00000122515.14|ZMIZ2|PCBP2|PCBP2	902	+	5.820302	1.0088218	-1.0	-1.0
chr7	44766144	44766333	ENSG00000122515.14|ZMIZ2|PCBP2|PCBP2	967	+	6.5155106	1.4758753	-1.0	-1.0
chr7	44767920	44768055	ENSG00000122515.14|ZMIZ2|PCBP2|PCBP2	907	+	3.6979253	1.029508	-1.0	-1.0
chr7	44760373	44760498	ENSG00000122515.14|ZMIZ2|PCBP2|PCBP2	925	+	6.4351597	1.1237025	-1.0	-1.0
chr7	44749631	44749791	ENSG00000122515.14|ZMIZ2|PCBP2|PCBP2	920	+	6.354862	1.0963707	-1.0	-1.0
chr7	44796798	44797068	ENSG00000196262.13|PPIA|PCBP2|PCBP2	926	+	4.5860887	1.1334463	-1.0	-1.0
chr7	47408994	47409264	ENSG00000136205.16|TNS3|PCBP2|PCBP2	970	-	5.973464	1.5187116	-1.0	-1.0
chr7	47580495	47580640	ENSG00000136205.16|TNS3|PCBP2|PCBP2	902	-	6.1869526	1.0088218	-1.0	-1.0
chr7	47447680	47447840	ENSG00000136205.16|TNS3|PCBP2|PCBP2	902	-	4.599597	1.0088218	-1.0	-1.0
chr7	47328553	47328738	ENSG00000136205.16|TNS3|PCBP2|PCBP2	902	-	4.6655025	1.0088218	-1.0	-1.0
chr7	47457381	47457606	ENSG00000136205.16|TNS3|PCBP2|PCBP2	923	-	6.4607434	1.1118457	-1.0	-1.0
chr7	47549831	47550011	ENSG00000136205.16|TNS3|PCBP2|PCBP2	902	-	5.8741784	1.0088218	-1.0	-1.0
chr7	47359341	47359441	ENSG00000136205.16|TNS3|PCBP2|PCBP2	902	-	5.904598	1.0088218	-1.0	-1.0
chr7	47456961	47457221	ENSG00000136205.16|TNS3|PCBP2|PCBP2	973	-	7.167263	1.5697534	-1.0	-1.0
chr7	47581746	47581916	ENSG00000136205.16|TNS3|PCBP2|PCBP2	905	-	6.3324075	1.0209062	-1.0	-1.0
chr7	47457276	47457376	ENSG00000136205.16|TNS3|PCBP2|PCBP2	916	-	6.500959	1.077986	-1.0	-1.0
chr7	47353651	47353781	ENSG00000136205.16|TNS3|PCBP2|PCBP2	910	-	6.3559785	1.047469	-1.0	-1.0
chr7	47393276	47393471	ENSG00000136205.16|TNS3|PCBP2|PCBP2	925	-	6.362223	1.1235387	-1.0	-1.0
chr7	47330548	47330868	ENSG00000136205.16|TNS3|PCBP2|PCBP2	907	-	3.3827238	1.0306538	-1.0	-1.0
chr7	47457866	47457966	ENSG00000136205.16|TNS3|PCBP2|PCBP2	902	-	4.5499496	1.0088218	-1.0	-1.0
chr7	47581235	47581443	ENSG00000136205.16|TNS3|PCBP2|PCBP2	904	-	4.0793586	1.0184826	-1.0	-1.0
chr7	47501540	47501660	ENSG00000136205.16|TNS3|PCBP2|PCBP2	901	-	5.8183045	1.0063059	-1.0	-1.0
chr7	47302964	47303074	ENSG00000136205.16|TNS3|PCBP2|PCBP2	903	-	3.4660652	1.013605	-1.0	-1.0
chr7	47500985	47501260	ENSG00000136205.16|TNS3|PCBP2|PCBP2	955	-	6.048935	1.3456184	-1.0	-1.0
chr7	47328093	47328193	ENSG00000136205.16|TNS3|PCBP2|PCBP2	901	-	5.903661	1.0065165	-1.0	-1.0
chr7	47384031	47384161	ENSG00000136205.16|TNS3|PCBP2|PCBP2	902	-	5.893808	1.0068197	-1.0	-1.0
chr7	47974611	47974776	ENSG00000136273.11|HUS1|PCBP2|PCBP2	902	-	5.8645744	1.0088218	-1.0	-1.0
chr7	50773229	50773469	ENSG00000106070.17|GRB10|PCBP2|PCBP2	966	-	6.4267087	1.4656379	-1.0	-1.0
chr7	51182565	51182765	ENSG00000106078.17|COBL|PCBP2|PCBP2	937	-	6.658532	1.1987405	-1.0	-1.0
chr7	55082299	55082404	ENSG00000146648.17|EGFR|PCBP2|PCBP2	902	+	5.828101	1.0088218	-1.0	-1.0
chr7	55206665	55206775	ENSG00000146648.17|EGFR|PCBP2|PCBP2	902	+	6.096794	1.0088218	-1.0	-1.0
chr7	55377384	55377564	ENSG00000132434.9|LANCL2|PCBP2|PCBP2	902	+	6.2532754	1.0088218	-1.0	-1.0
chr7	55505530	55505735	ENSG00000154978.12|VOPP1|PCBP2|PCBP2	951	-	5.2422986	1.3086349	-1.0	-1.0
chr7	55475085	55475275	ENSG00000154978.12|VOPP1|PCBP2|PCBP2	902	-	5.8830037	1.0088218	-1.0	-1.0
chr7	56022406	56022571	ENSG00000146733.13|PSPH|PCBP2|PCBP2	902	-	5.976961	1.0083808	-1.0	-1.0
chr7	56079637	56079827	ENSG00000129103.17|SUMF2|PCBP2|PCBP2	941	+	4.129124	1.2320287	-1.0	-1.0
chr7	64558917	64559047	ENSG00000173041.11|ZNF680|PCBP2|PCBP2	902	-	6.180284	1.0088218	-1.0	-1.0
chr7	64684561	64684721	ENSG00000196247.11|ZNF107|PCBP2|PCBP2	902	+	4.7325015	1.0082732	-1.0	-1.0
chr7	64686346	64686531	ENSG00000196247.11|ZNF107|PCBP2|PCBP2	902	+	6.144908	1.0088218	-1.0	-1.0
chr7	64679841	64680241	ENSG00000196247.11|ZNF107|PCBP2|PCBP2	958	+	4.903837	1.3777728	-1.0	-1.0
chr7	64681406	64681686	ENSG00000196247.11|ZNF107|PCBP2|PCBP2	961	+	6.802399	1.4095274	-1.0	-1.0
chr7	65038775	65039055	ENSG00000234585.6|CCT6P3|PCBP2|PCBP2	954	+	6.1904945	1.3371639	-1.0	-1.0
chr7	65038565	65038675	ENSG00000234585.6|CCT6P3|PCBP2|PCBP2	902	+	6.281586	1.0088218	-1.0	-1.0
chr7	65873565	65874030	ENSG00000196715.5|VKORC1L1|PCBP2|PCBP2	915	+	5.344411	1.0713892	-1.0	-1.0
chr7	65891875	65892000	ENSG00000196715.5|VKORC1L1|PCBP2|PCBP2	902	+	6.019563	1.0088218	-1.0	-1.0
chr7	65914365	65914570	ENSG00000196715.5|VKORC1L1|PCBP2|PCBP2	927	+	6.4461308	1.136559	-1.0	-1.0
chr7	65896475	65896725	ENSG00000196715.5|VKORC1L1|PCBP2|PCBP2	971	+	5.9186373	1.5318904	-1.0	-1.0
chr7	66124418	66124628	ENSG00000249319.2|AC068533.4|PCBP2|PCBP2	961	+	6.9735155	1.4063681	-1.0	-1.0
chr7	66124420	66124630	ENSG00000241258.6|CRCP|PCBP2|PCBP2	962	+	6.9817324	1.4192725	-1.0	-1.0
chr7	66453706	66453871	ENSG00000179406.7|LINC00174|PCBP2|PCBP2	938	-	6.561752	1.2079009	-1.0	-1.0
chr7	66529447	66529742	ENSG00000229180.6|AC006001.3|PCBP2|PCBP2	927	-	4.9920774	1.1344361	-1.0	-1.0
chr7	66576964	66577199	ENSG00000229180.6|AC006001.3|PCBP2|PCBP2	978	-	7.740903	1.6634101	-1.0	-1.0
chr7	66529142	66529302	ENSG00000229180.6|AC006001.3|PCBP2|PCBP2	904	-	5.288511	1.0192183	-1.0	-1.0
chr7	66728574	66728899	ENSG00000284461.1|RABGEF1|PCBP2|PCBP2	931	+	6.446009	1.1592366	-1.0	-1.0
chr7	66729214	66729439	ENSG00000284461.1|RABGEF1|PCBP2|PCBP2	939	+	6.126981	1.2171172	-1.0	-1.0
chr7	66729459	66729569	ENSG00000284461.1|RABGEF1|PCBP2|PCBP2	902	+	6.3057394	1.0088218	-1.0	-1.0
chr7	66692259	66692404	ENSG00000284461.1|RABGEF1|PCBP2|PCBP2	902	+	5.9395285	1.0088218	-1.0	-1.0
chr7	66728574	66728899	ENSG00000154710.16|RABGEF1|PCBP2|PCBP2	932	+	6.446009	1.1679912	-1.0	-1.0
chr7	66692263	66692403	ENSG00000154710.16|RABGEF1|PCBP2|PCBP2	902	+	5.9519095	1.0088218	-1.0	-1.0
chr7	66729459	66729569	ENSG00000154710.16|RABGEF1|PCBP2|PCBP2	902	+	6.3057394	1.0088218	-1.0	-1.0
chr7	66729214	66729439	ENSG00000154710.16|RABGEF1|PCBP2|PCBP2	939	+	6.126981	1.2166713	-1.0	-1.0
chr7	66945070	66945220	ENSG00000106609.16|TMEM248|PCBP2|PCBP2	902	+	3.72558	1.0083607	-1.0	-1.0
chr7	72892530	72892760	ENSG00000196313.11|POM121|PCBP2|PCBP2	963	+	7.2232523	1.4312088	-1.0	-1.0
chr7	72942051	72942231	ENSG00000196313.11|POM121|PCBP2|PCBP2	908	+	3.848079	1.0359509	-1.0	-1.0
chr7	72925621	72925746	ENSG00000196313.11|POM121|PCBP2|PCBP2	913	+	4.0767045	1.0591409	-1.0	-1.0
chr7	72946146	72946396	ENSG00000196313.11|POM121|PCBP2|PCBP2	969	+	6.8887076	1.5124707	-1.0	-1.0
chr7	72997463	72997673	ENSG00000174353.17|STAG3L3|PCBP2|PCBP2	972	-	7.3489046	1.5597221	-1.0	-1.0
chr7	73166753	73166938	ENSG00000233369.7|GTF2IP4|PCBP2|PCBP2	902	+	6.152537	1.0088218	-1.0	-1.0
chr7	73324006	73324116	ENSG00000146755.10|TRIM50|PCBP2|PCBP2	935	-	5.334547	1.1888549	-1.0	-1.0
chr7	73598378	73598568	ENSG00000009950.15|MLXIPL|PCBP2|PCBP2	939	-	5.171177	1.2173456	-1.0	-1.0
chr7	73599865	73599965	ENSG00000009950.15|MLXIPL|PCBP2|PCBP2	902	-	3.017297	1.0088218	-1.0	-1.0
chr7	73624067	73624199	ENSG00000009950.15|MLXIPL|PCBP2|PCBP2	902	-	6.2793393	1.0088218	-1.0	-1.0
chr7	73600150	73601270	ENSG00000009950.15|MLXIPL|PCBP2|PCBP2	935	-	4.201594	1.188115	-1.0	-1.0
chr7	73597266	73597711	ENSG00000009950.15|MLXIPL|PCBP2|PCBP2	924	-	3.8808973	1.1217562	-1.0	-1.0
chr7	73621267	73621437	ENSG00000009950.15|MLXIPL|PCBP2|PCBP2	902	-	4.197572	1.0085342	-1.0	-1.0
chr7	73622892	73623072	ENSG00000009950.15|MLXIPL|PCBP2|PCBP2	902	-	4.8610606	1.0085374	-1.0	-1.0
chr7	73600015	73600125	ENSG00000009950.15|MLXIPL|PCBP2|PCBP2	902	-	2.9230886	1.0070512	-1.0	-1.0
chr7	73596673	73596873	ENSG00000009950.15|MLXIPL|PCBP2|PCBP2	906	-	3.38459	1.0255022	-1.0	-1.0
chr7	73598028	73598128	ENSG00000009950.15|MLXIPL|PCBP2|PCBP2	902	-	5.8434668	1.0088218	-1.0	-1.0
chr7	73596972	73597181	ENSG00000009950.15|MLXIPL|PCBP2|PCBP2	905	-	4.937168	1.0230235	-1.0	-1.0
chr7	73623872	73624062	ENSG00000009950.15|MLXIPL|PCBP2|PCBP2	933	-	4.237939	1.1765336	-1.0	-1.0
chr7	73621112	73621227	ENSG00000009950.15|MLXIPL|PCBP2|PCBP2	902	-	6.02175	1.0088218	-1.0	-1.0
chr7	73621577	73621772	ENSG00000009950.15|MLXIPL|PCBP2|PCBP2	908	-	5.3552685	1.0341675	-1.0	-1.0
chr7	73696726	73697291	ENSG00000071462.11|BUD23|PCBP2|PCBP2	941	+	4.960042	1.2320797	-1.0	-1.0
chr7	73684030	73684135	ENSG00000071462.11|BUD23|PCBP2|PCBP2	902	+	5.8736386	1.0088218	-1.0	-1.0
chr7	73694396	73694646	ENSG00000071462.11|BUD23|PCBP2|PCBP2	922	+	4.591761	1.1061544	-1.0	-1.0
chr7	73695556	73695731	ENSG00000071462.11|BUD23|PCBP2|PCBP2	907	+	3.395972	1.0303128	-1.0	-1.0
chr7	74289804	74289979	ENSG00000106665.15|CLIP2|PCBP2|PCBP2	902	+	5.9744654	1.0071423	-1.0	-1.0
chr7	74405051	74405221	ENSG00000106665.15|CLIP2|PCBP2|PCBP2	902	+	6.056029	1.0078545	-1.0	-1.0
chr7	74457456	74457721	ENSG00000006704.10|GTF2IRD1|PCBP2|PCBP2	973	+	5.4435053	1.5731618	-1.0	-1.0
chr7	74453964	74454169	ENSG00000006704.10|GTF2IRD1|PCBP2|PCBP2	929	+	4.5070534	1.1459961	-1.0	-1.0
chr7	74882257	74882367	ENSG00000277072.4|STAG3L2|PCBP2|PCBP2	916	-	6.275529	1.0757191	-1.0	-1.0
chr7	75367532	75367632	ENSG00000205583.13|STAG3L1|PCBP2|PCBP2	902	+	5.9490275	1.0088218	-1.0	-1.0
chr7	75424108	75424213	ENSG00000272391.5|POM121C|PCBP2|PCBP2	902	-	3.3062947	1.0088218	-1.0	-1.0
chr7	75417461	75417636	ENSG00000272391.5|POM121C|PCBP2|PCBP2	912	-	4.753344	1.057952	-1.0	-1.0
chr7	75472764	75472909	ENSG00000272391.5|POM121C|PCBP2|PCBP2	901	-	6.248946	1.0061309	-1.0	-1.0
chr7	75730096	75730201	ENSG00000127946.16|HIP1|PCBP2|PCBP2	902	-	5.8846645	1.0088218	-1.0	-1.0
chr7	75879415	75879560	ENSG00000005486.16|RHBDD2|PCBP2|PCBP2	902	+	5.872023	1.0088218	-1.0	-1.0
chr7	75888006	75888141	ENSG00000005486.16|RHBDD2|PCBP2|PCBP2	902	+	3.6052957	1.0077628	-1.0	-1.0
chr7	75921596	75921736	ENSG00000127948.15|POR|PCBP2|PCBP2	902	+	6.181093	1.0088218	-1.0	-1.0
chr7	75989224	75989369	ENSG00000189077.10|TMEM120A|PCBP2|PCBP2	902	-	6.3737326	1.0084956	-1.0	-1.0
chr7	75988587	75988807	ENSG00000189077.10|TMEM120A|PCBP2|PCBP2	970	-	7.345083	1.5264325	-1.0	-1.0
chr7	75993857	75993977	ENSG00000189077.10|TMEM120A|PCBP2|PCBP2	902	-	5.9275384	1.0083607	-1.0	-1.0
chr7	75988997	75989164	ENSG00000189077.10|TMEM120A|PCBP2|PCBP2	947	-	6.752599	1.277984	-1.0	-1.0
chr7	75989439	75989679	ENSG00000189077.10|TMEM120A|PCBP2|PCBP2	902	-	5.982421	1.0085244	-1.0	-1.0
chr7	75988475	75988587	ENSG00000189077.10|TMEM120A|PCBP2|PCBP2	902	-	6.181237	1.0088218	-1.0	-1.0
chr7	76027212	76027422	ENSG00000127952.16|STYXL1|PCBP2|PCBP2	935	-	6.467513	1.1839457	-1.0	-1.0
chr7	76072038	76072143	ENSG00000230882.1|AC005077.4|PCBP2|PCBP2	902	-	5.843586	1.007108	-1.0	-1.0
chr7	76074183	76074338	ENSG00000230882.1|AC005077.4|PCBP2|PCBP2	902	-	3.3523045	1.0087636	-1.0	-1.0
chr7	76273815	76273940	ENSG00000177679.15|SRRM3|PCBP2|PCBP2	901	+	5.9659653	1.0058235	-1.0	-1.0
chr7	76304008	76304108	ENSG00000106211.8|HSPB1|PCBP2|PCBP2	902	+	6.093456	1.0088218	-1.0	-1.0
chr7	76560377	76560477	ENSG00000205485.13|AC004980.1|PCBP2|PCBP2	902	+	5.7796187	1.0088218	-1.0	-1.0
chr7	76560142	76560362	ENSG00000205485.13|AC004980.1|PCBP2|PCBP2	942	+	5.0589366	1.23986	-1.0	-1.0
chr7	77333169	77333274	ENSG00000186088.15|GSAP|PCBP2|PCBP2	902	-	6.0365252	1.0088218	-1.0	-1.0
chr7	77346849	77346959	ENSG00000186088.15|GSAP|PCBP2|PCBP2	902	-	6.0928745	1.0088218	-1.0	-1.0
chr7	77327764	77327864	ENSG00000186088.15|GSAP|PCBP2|PCBP2	902	-	5.8189764	1.0088218	-1.0	-1.0
chr7	77538341	77538521	ENSG00000127947.15|PTPN12|PCBP2|PCBP2	908	+	6.257033	1.0350819	-1.0	-1.0
chr7	77538136	77538251	ENSG00000127947.15|PTPN12|PCBP2|PCBP2	902	+	5.9960794	1.0088218	-1.0	-1.0
chr7	77537675	77537945	ENSG00000127947.15|PTPN12|PCBP2|PCBP2	902	+	4.2148366	1.008283	-1.0	-1.0
chr7	77537274	77537609	ENSG00000127947.15|PTPN12|PCBP2|PCBP2	963	+	4.990138	1.4272715	-1.0	-1.0
chr7	77766962	77767407	ENSG00000187257.15|RSBN1L|PCBP2|PCBP2	966	+	7.4423213	1.4690597	-1.0	-1.0
chr7	77767597	77767952	ENSG00000187257.15|RSBN1L|PCBP2|PCBP2	952	+	6.8738112	1.3223728	-1.0	-1.0
chr7	77846540	77846755	ENSG00000006576.16|PHTF2|PCBP2|PCBP2	953	+	5.3874774	1.3297732	-1.0	-1.0
chr7	79296668	79296843	ENSG00000187391.19|MAGI2|PCBP2|PCBP2	902	-	5.934593	1.0088218	-1.0	-1.0
chr7	79425749	79425884	ENSG00000187391.19|MAGI2|PCBP2|PCBP2	912	-	4.3939304	1.0539147	-1.0	-1.0
chr7	78596049	78596244	ENSG00000187391.19|MAGI2|PCBP2|PCBP2	948	-	6.8412943	1.2802312	-1.0	-1.0
chr7	79366315	79366485	ENSG00000187391.19|MAGI2|PCBP2|PCBP2	906	-	4.8080926	1.0284079	-1.0	-1.0
chr7	79221758	79221863	ENSG00000187391.19|MAGI2|PCBP2|PCBP2	902	-	5.8434668	1.0088218	-1.0	-1.0
chr7	79252378	79252588	ENSG00000187391.19|MAGI2|PCBP2|PCBP2	970	-	7.1682515	1.5174105	-1.0	-1.0
chr7	78838968	78839188	ENSG00000187391.19|MAGI2|PCBP2|PCBP2	936	-	6.529376	1.193464	-1.0	-1.0
chr7	87209233	87209458	ENSG00000135185.11|TMEM243|PCBP2|PCBP2	969	-	7.154183	1.5141547	-1.0	-1.0
chr7	87209883	87210153	ENSG00000135185.11|TMEM243|PCBP2|PCBP2	949	-	6.1958585	1.2913188	-1.0	-1.0
chr7	87474820	87475020	ENSG00000005471.15|ABCB4|PCBP2|PCBP2	968	-	7.1416435	1.5016394	-1.0	-1.0
chr7	90355965	90356065	ENSG00000105793.15|GTPBP10|PCBP2|PCBP2	901	+	5.9418163	1.0034775	-1.0	-1.0
chr7	91267343	91267488	ENSG00000157240.3|FZD1|PCBP2|PCBP2	902	+	5.852625	1.0088218	-1.0	-1.0
chr7	91940941	91941162	ENSG00000127914.16|AKAP9|PCBP2|PCBP2	969	+	6.864569	1.5050945	-1.0	-1.0
chr7	92211430	92211640	ENSG00000001631.15|KRIT1|PCBP2|PCBP2	970	-	7.0212893	1.5298879	-1.0	-1.0
chr7	92661621	92661781	ENSG00000105810.9|CDK6|PCBP2|PCBP2	907	-	3.7579374	1.0328673	-1.0	-1.0
chr7	92662316	92662446	ENSG00000105810.9|CDK6|PCBP2|PCBP2	910	-	3.5761216	1.0467885	-1.0	-1.0
chr7	92662926	92663186	ENSG00000105810.9|CDK6|PCBP2|PCBP2	939	-	4.323014	1.2121644	-1.0	-1.0
chr7	92662761	92662871	ENSG00000105810.9|CDK6|PCBP2|PCBP2	902	-	5.988667	1.006852	-1.0	-1.0
chr7	92660571	92660711	ENSG00000105810.9|CDK6|PCBP2|PCBP2	902	-	3.783969	1.0085003	-1.0	-1.0
chr7	92717240	92717485	ENSG00000105810.9|CDK6|PCBP2|PCBP2	980	-	8.157019	1.7065859	-1.0	-1.0
chr7	92661991	92662271	ENSG00000105810.9|CDK6|PCBP2|PCBP2	921	-	3.7520616	1.1036854	-1.0	-1.0
chr7	92655996	92656256	ENSG00000105810.9|CDK6|PCBP2|PCBP2	954	-	4.6937094	1.3344222	-1.0	-1.0
chr7	92660766	92660966	ENSG00000105810.9|CDK6|PCBP2|PCBP2	938	-	5.531054	1.2057287	-1.0	-1.0
chr7	94655777	94655877	ENSG00000127990.15|SGCE|PCBP2|PCBP2	902	-	5.8358173	1.0088218	-1.0	-1.0
chr7	94655622	94655727	ENSG00000127990.15|SGCE|PCBP2|PCBP2	902	-	5.828101	1.0088218	-1.0	-1.0
chr7	94660726	94660921	ENSG00000242265.5|PEG10|PCBP2|PCBP2	911	+	6.245917	1.0486897	-1.0	-1.0
chr7	94669463	94669693	ENSG00000242265.5|PEG10|PCBP2|PCBP2	944	+	3.9756486	1.2512363	-1.0	-1.0
chr7	94669203	94669388	ENSG00000242265.5|PEG10|PCBP2|PCBP2	933	+	3.7174816	1.1765397	-1.0	-1.0
chr7	94990678	94990778	ENSG00000158528.11|PPP1R9A|PCBP2|PCBP2	902	+	5.8898387	1.0088218	-1.0	-1.0
chr7	94912848	94912973	ENSG00000158528.11|PPP1R9A|PCBP2|PCBP2	902	+	3.1253226	1.0067357	-1.0	-1.0
chr7	95408298	95408498	ENSG00000105854.12|PON2|PCBP2|PCBP2	948	-	4.642912	1.2869682	-1.0	-1.0
chr7	96321269	96321454	ENSG00000004864.13|SLC25A13|PCBP2|PCBP2	902	-	6.3239655	1.0088218	-1.0	-1.0
chr7	96232382	96232527	ENSG00000004864.13|SLC25A13|PCBP2|PCBP2	902	-	6.109585	1.0088218	-1.0	-1.0
chr7	96253212	96253387	ENSG00000004864.13|SLC25A13|PCBP2|PCBP2	914	-	4.478297	1.0676135	-1.0	-1.0
chr7	96243717	96243947	ENSG00000004864.13|SLC25A13|PCBP2|PCBP2	947	-	5.3443255	1.2746183	-1.0	-1.0
chr7	96240892	96241052	ENSG00000004864.13|SLC25A13|PCBP2|PCBP2	902	-	5.999366	1.0085585	-1.0	-1.0
chr7	96684429	96684564	ENSG00000127922.9|SEM1|PCBP2|PCBP2	918	-	4.8127155	1.0859257	-1.0	-1.0
chr7	97871738	97871903	ENSG00000284707.1|AC079781.5|PCBP2|PCBP2	917	-	4.529859	1.0806178	-1.0	-1.0
chr7	97871740	97871900	ENSG00000070669.16|ASNS|PCBP2|PCBP2	915	-	4.479173	1.0685964	-1.0	-1.0
chr7	98179494	98179744	ENSG00000164715.5|LMTK2|PCBP2|PCBP2	980	+	8.364284	1.6947263	-1.0	-1.0
chr7	98179129	98179284	ENSG00000164715.5|LMTK2|PCBP2|PCBP2	902	+	4.846491	1.0088218	-1.0	-1.0
chr7	98285230	98285370	ENSG00000164713.9|BRI3|PCBP2|PCBP2	902	+	5.842375	1.0088218	-1.0	-1.0
chr7	98306091	98306216	ENSG00000006453.13|BAIAP2L1|PCBP2|PCBP2	911	-	6.3551884	1.0490072	-1.0	-1.0
chr7	98400337	98400801	ENSG00000006453.13|BAIAP2L1|PCBP2|PCBP2	981	-	7.455565	1.7107952	-1.0	-1.0
chr7	98400130	98400337	ENSG00000006453.13|BAIAP2L1|PCBP2|PCBP2	971	-	5.425072	1.5370328	-1.0	-1.0
chr7	98910100	98910370	ENSG00000196367.12|TRRAP|PCBP2|PCBP2	974	+	6.9596386	1.5798495	-1.0	-1.0
chr7	98995928	98996093	ENSG00000196367.12|TRRAP|PCBP2|PCBP2	902	+	6.043654	1.0080416	-1.0	-1.0
chr7	98954538	98954673	ENSG00000196367.12|TRRAP|PCBP2|PCBP2	902	+	5.816655	1.0088218	-1.0	-1.0
chr7	99131778	99131888	ENSG00000198742.9|SMURF1|PCBP2|PCBP2	901	-	5.955087	1.0065165	-1.0	-1.0
chr7	99142268	99143678	ENSG00000198742.9|SMURF1|PCBP2|PCBP2	974	-	6.049433	1.5824873	-1.0	-1.0
chr7	99374813	99374913	ENSG00000284292.1|AC004922.1|PCBP2|PCBP2	902	+	5.8425975	1.0088218	-1.0	-1.0
chr7	99396482	99396592	ENSG00000106244.12|PDAP1|PCBP2|PCBP2	902	-	4.349653	1.0088218	-1.0	-1.0
chr7	99473056	99473171	ENSG00000198556.13|ZNF789|PCBP2|PCBP2	902	+	6.066272	1.0088218	-1.0	-1.0
chr7	99569860	99570055	ENSG00000197343.10|ZNF655|PCBP2|PCBP2	923	+	3.8220372	1.1160649	-1.0	-1.0
chr7	99569860	99570055	ENSG00000272647.3|AC005020.2|PCBP2|PCBP2	923	+	3.8220372	1.1149246	-1.0	-1.0
chr7	100016596	100016721	ENSG00000106261.16|ZKSCAN1|PCBP2|PCBP2	913	+	4.636487	1.0598067	-1.0	-1.0
chr7	100032265	100032585	ENSG00000106261.16|ZKSCAN1|PCBP2|PCBP2	948	+	4.796292	1.2820266	-1.0	-1.0
chr7	100040849	100041004	ENSG00000106261.16|ZKSCAN1|PCBP2|PCBP2	904	+	3.9876482	1.0197135	-1.0	-1.0
chr7	100075254	100075504	ENSG00000166526.16|ZNF3|PCBP2|PCBP2	960	-	4.696617	1.3952843	-1.0	-1.0
chr7	100072367	100072722	ENSG00000166526.16|ZNF3|PCBP2|PCBP2	931	-	5.2945952	1.1600614	-1.0	-1.0
chr7	100100388	100100508	ENSG00000166508.17|MCM7|PCBP2|PCBP2	902	-	4.2829247	1.0088218	-1.0	-1.0
chr7	100107354	100107499	ENSG00000106290.14|TAF6|PCBP2|PCBP2	923	-	5.406963	1.1123223	-1.0	-1.0
chr7	100149068	100149298	ENSG00000188186.10|LAMTOR4|PCBP2|PCBP2	926	+	6.520942	1.1287613	-1.0	-1.0
chr7	100154599	100154734	ENSG00000146826.16|C7orf43|PCBP2|PCBP2	902	-	6.0208197	1.0088218	-1.0	-1.0
chr7	100233435	100233570	ENSG00000239521.7|GATS|PCBP2|PCBP2	902	-	5.804396	1.0083607	-1.0	-1.0
chr7	100429630	100429750	ENSG00000146834.13|MEPCE|PCBP2|PCBP2	902	+	5.9581523	1.0088218	-1.0	-1.0
chr7	100472331	100472446	ENSG00000166925.8|TSC22D4|PCBP2|PCBP2	902	-	6.2016745	1.0088218	-1.0	-1.0
chr7	100472486	100472596	ENSG00000166925.8|TSC22D4|PCBP2|PCBP2	902	-	5.8176703	1.0088218	-1.0	-1.0
chr7	100478121	100478281	ENSG00000166925.8|TSC22D4|PCBP2|PCBP2	902	-	6.1480336	1.0076035	-1.0	-1.0
chr7	100466798	100466973	ENSG00000166925.8|TSC22D4|PCBP2|PCBP2	907	-	5.478197	1.0337297	-1.0	-1.0
chr7	100539567	100539917	ENSG00000106351.12|AGFG2|PCBP2|PCBP2	966	+	6.390922	1.4679201	-1.0	-1.0
chr7	100562389	100562549	ENSG00000106351.12|AGFG2|PCBP2|PCBP2	901	+	3.2273161	1.0053941	-1.0	-1.0
chr7	100566641	100566881	ENSG00000106351.12|AGFG2|PCBP2|PCBP2	902	+	3.1576219	1.0105239	-1.0	-1.0
chr7	100544687	100544842	ENSG00000106351.12|AGFG2|PCBP2|PCBP2	905	+	4.026552	1.021155	-1.0	-1.0
chr7	100539265	100539410	ENSG00000106351.12|AGFG2|PCBP2|PCBP2	918	+	3.311596	1.087707	-1.0	-1.0
chr7	100544477	100544632	ENSG00000106351.12|AGFG2|PCBP2|PCBP2	902	+	3.2041264	1.0083723	-1.0	-1.0
chr7	100574704	100574979	ENSG00000077454.15|LRCH4|PCBP2|PCBP2	902	-	5.0948725	1.0076802	-1.0	-1.0
chr7	100574984	100575189	ENSG00000077454.15|LRCH4|PCBP2|PCBP2	933	-	4.2673125	1.173141	-1.0	-1.0
chr7	100575439	100575594	ENSG00000077454.15|LRCH4|PCBP2|PCBP2	902	-	5.975908	1.0088218	-1.0	-1.0
chr7	100574706	100574976	ENSG00000274272.1|AC069281.2|PCBP2|PCBP2	902	-	5.0135465	1.0086094	-1.0	-1.0
chr7	100574981	100575186	ENSG00000274272.1|AC069281.2|PCBP2|PCBP2	932	-	4.2365146	1.1649308	-1.0	-1.0
chr7	100575441	100575596	ENSG00000274272.1|AC069281.2|PCBP2|PCBP2	902	-	5.9416986	1.0088218	-1.0	-1.0
chr7	100604292	100604422	ENSG00000106333.12|PCOLCE|PCBP2|PCBP2	902	+	5.92361	1.0088218	-1.0	-1.0
chr7	100615156	100615381	ENSG00000106330.11|MOSPD3|PCBP2|PCBP2	967	+	6.6311755	1.4830264	-1.0	-1.0
chr7	100620525	100620710	ENSG00000106327.12|TFR2|PCBP2|PCBP2	923	-	4.1696863	1.1112982	-1.0	-1.0
chr7	100687636	100687751	ENSG00000146830.9|GIGYF1|PCBP2|PCBP2	902	-	6.159296	1.0088218	-1.0	-1.0
chr7	100679506	100679761	ENSG00000146830.9|GIGYF1|PCBP2|PCBP2	926	-	3.9129858	1.1335114	-1.0	-1.0
chr7	100803955	100804055	ENSG00000196411.9|EPHB4|PCBP2|PCBP2	902	-	5.820302	1.0088218	-1.0	-1.0
chr7	100882707	100882812	ENSG00000087087.19|SRRT|PCBP2|PCBP2	902	+	3.654814	1.0088218	-1.0	-1.0
chr7	100881413	100881618	ENSG00000087087.19|SRRT|PCBP2|PCBP2	943	+	4.339878	1.2455596	-1.0	-1.0
chr7	100883440	100883585	ENSG00000087087.19|SRRT|PCBP2|PCBP2	905	+	3.40712	1.0203915	-1.0	-1.0
chr7	100883100	100883245	ENSG00000087087.19|SRRT|PCBP2|PCBP2	902	+	3.7205446	1.0081204	-1.0	-1.0
chr7	100883260	100883430	ENSG00000087087.19|SRRT|PCBP2|PCBP2	904	+	3.3962588	1.0175177	-1.0	-1.0
chr7	101094741	101094866	ENSG00000169871.12|TRIM56|PCBP2|PCBP2	902	+	5.9182615	1.0088218	-1.0	-1.0
chr7	101091691	101091876	ENSG00000169871.12|TRIM56|PCBP2|PCBP2	934	+	6.707175	1.1824803	-1.0	-1.0
chr7	101089556	101089656	ENSG00000169871.12|TRIM56|PCBP2|PCBP2	902	+	5.811137	1.0088218	-1.0	-1.0
chr7	101160658	101160838	ENSG00000106367.13|AP1S1|PCBP2|PCBP2	915	+	4.043525	1.0681148	-1.0	-1.0
chr7	101160843	101160948	ENSG00000106367.13|AP1S1|PCBP2|PCBP2	902	+	6.0460024	1.0070198	-1.0	-1.0
chr7	101162808	101162973	ENSG00000128564.6|VGF|PCBP2|PCBP2	902	-	5.9691834	1.008334	-1.0	-1.0
chr7	101162528	101162693	ENSG00000128564.6|VGF|PCBP2|PCBP2	902	-	5.9907837	1.0088218	-1.0	-1.0
chr7	101200110	101200233	ENSG00000106384.10|MOGAT3|PCBP2|PCBP2	902	-	3.5963118	1.0088218	-1.0	-1.0
chr7	101212374	101212524	ENSG00000106397.11|PLOD3|PCBP2|PCBP2	902	-	6.1022587	1.0088218	-1.0	-1.0
chr7	101237959	101238144	ENSG00000106404.13|CLDN15|PCBP2|PCBP2	902	-	4.483755	1.0088218	-1.0	-1.0
chr7	101239647	101239847	ENSG00000214253.8|FIS1|PCBP2|PCBP2	923	-	3.5034606	1.1139305	-1.0	-1.0
chr7	101860694	101860834	ENSG00000257923.9|CUX1|PCBP2|PCBP2	902	+	5.9473	1.0088218	-1.0	-1.0
chr7	102132403	102132508	ENSG00000257923.9|CUX1|PCBP2|PCBP2	902	+	5.8863287	1.0088218	-1.0	-1.0
chr7	101996521	101996916	ENSG00000257923.9|CUX1|PCBP2|PCBP2	967	+	7.069433	1.4786962	-1.0	-1.0
chr7	102092187	102092302	ENSG00000257923.9|CUX1|PCBP2|PCBP2	902	+	5.847378	1.0076672	-1.0	-1.0
chr7	102092407	102092522	ENSG00000257923.9|CUX1|PCBP2|PCBP2	902	+	5.9772477	1.0088218	-1.0	-1.0
chr7	101858309	101858449	ENSG00000257923.9|CUX1|PCBP2|PCBP2	902	+	4.5314994	1.0088218	-1.0	-1.0
chr7	102177615	102177730	ENSG00000257923.9|CUX1|PCBP2|PCBP2	902	+	5.8035445	1.0088218	-1.0	-1.0
chr7	101868784	101868904	ENSG00000257923.9|CUX1|PCBP2|PCBP2	902	+	5.8888373	1.0088218	-1.0	-1.0
chr7	102253841	102254016	ENSG00000257923.9|CUX1|PCBP2|PCBP2	910	+	6.3037486	1.0448592	-1.0	-1.0
chr7	101832859	101833034	ENSG00000257923.9|CUX1|PCBP2|PCBP2	902	+	6.0996103	1.0084316	-1.0	-1.0
chr7	101912149	101912319	ENSG00000257923.9|CUX1|PCBP2|PCBP2	931	+	6.4301195	1.1601025	-1.0	-1.0
chr7	101989071	101989171	ENSG00000257923.9|CUX1|PCBP2|PCBP2	902	+	5.7796187	1.0088218	-1.0	-1.0
chr7	101859914	101860214	ENSG00000257923.9|CUX1|PCBP2|PCBP2	919	+	6.3588533	1.0898399	-1.0	-1.0
chr7	101978591	101978751	ENSG00000257923.9|CUX1|PCBP2|PCBP2	902	+	6.0928583	1.0088218	-1.0	-1.0
chr7	101914333	101914608	ENSG00000257923.9|CUX1|PCBP2|PCBP2	921	+	4.599604	1.1040307	-1.0	-1.0
chr7	102363916	102364101	ENSG00000128563.13|PRKRIP1|PCBP2|PCBP2	902	+	6.15406	1.0088218	-1.0	-1.0
chr7	102377162	102377332	ENSG00000128563.13|PRKRIP1|PCBP2|PCBP2	902	+	3.9374452	1.0084583	-1.0	-1.0
chr7	102377742	102377947	ENSG00000128563.13|PRKRIP1|PCBP2|PCBP2	978	+	7.622927	1.6671941	-1.0	-1.0
chr7	102377742	102377947	ENSG00000239969.5|AC091390.4|PCBP2|PCBP2	979	+	7.622927	1.6677663	-1.0	-1.0
chr7	102377162	102377332	ENSG00000239969.5|AC091390.4|PCBP2|PCBP2	902	+	3.9374452	1.0084925	-1.0	-1.0
chr7	102554225	102554330	ENSG00000168255.19|POLR2J3|PCBP2|PCBP2	902	-	5.9691086	1.0088218	-1.0	-1.0
chr7	102554227	102554327	ENSG00000270249.1|AC093668.1|PCBP2|PCBP2	902	-	5.970248	1.0088218	-1.0	-1.0
chr7	103905737	103906042	ENSG00000189056.13|RELN|PCBP2|PCBP2	959	-	4.630967	1.391439	-1.0	-1.0
chr7	103680117	103680282	ENSG00000189056.13|RELN|PCBP2|PCBP2	931	-	4.40587	1.1608181	-1.0	-1.0
chr7	103588320	103588500	ENSG00000189056.13|RELN|PCBP2|PCBP2	908	-	4.101974	1.036418	-1.0	-1.0
chr7	103772724	103772834	ENSG00000189056.13|RELN|PCBP2|PCBP2	901	-	5.899643	1.0055162	-1.0	-1.0
chr7	103885567	103885712	ENSG00000189056.13|RELN|PCBP2|PCBP2	902	-	5.950869	1.0068458	-1.0	-1.0
chr7	103741477	103741752	ENSG00000189056.13|RELN|PCBP2|PCBP2	961	-	5.6745896	1.4077617	-1.0	-1.0
chr7	103723191	103723331	ENSG00000189056.13|RELN|PCBP2|PCBP2	902	-	3.5519128	1.0073049	-1.0	-1.0
chr7	103933390	103933640	ENSG00000189056.13|RELN|PCBP2|PCBP2	973	-	6.891038	1.5732937	-1.0	-1.0
chr7	103896542	103896717	ENSG00000189056.13|RELN|PCBP2|PCBP2	907	-	3.55185	1.0307693	-1.0	-1.0
chr7	105112369	105112474	ENSG00000005483.20|KMT2E|PCBP2|PCBP2	902	+	6.0320005	1.0088218	-1.0	-1.0
chr7	105112964	105113074	ENSG00000005483.20|KMT2E|PCBP2|PCBP2	926	+	6.744331	1.1316227	-1.0	-1.0
chr7	105112624	105112929	ENSG00000005483.20|KMT2E|PCBP2|PCBP2	959	+	6.3348966	1.3872143	-1.0	-1.0
chr7	105278595	105278850	ENSG00000135250.16|SRPK2|PCBP2|PCBP2	968	-	7.2200465	1.4955995	-1.0	-1.0
chr7	105349071	105349271	ENSG00000135250.16|SRPK2|PCBP2|PCBP2	948	-	6.7180896	1.2835592	-1.0	-1.0
chr7	105347486	105347656	ENSG00000135250.16|SRPK2|PCBP2|PCBP2	902	-	6.3761024	1.0088218	-1.0	-1.0
chr7	105126340	105126480	ENSG00000135250.16|SRPK2|PCBP2|PCBP2	928	-	6.4661374	1.143323	-1.0	-1.0
chr7	105298909	105299009	ENSG00000135250.16|SRPK2|PCBP2|PCBP2	902	-	5.787548	1.0088218	-1.0	-1.0
chr7	105255384	105255564	ENSG00000135250.16|SRPK2|PCBP2|PCBP2	902	-	6.2449303	1.0084548	-1.0	-1.0
chr7	105345046	105345311	ENSG00000135250.16|SRPK2|PCBP2|PCBP2	981	-	7.3736243	1.718211	-1.0	-1.0
chr7	105512829	105513024	ENSG00000091127.13|PUS7|PCBP2|PCBP2	920	-	4.780806	1.09806	-1.0	-1.0
chr7	105693877	105694062	ENSG00000146776.14|ATXN7L1|PCBP2|PCBP2	902	-	6.1158447	1.0088218	-1.0	-1.0
chr7	105825853	105826023	ENSG00000146776.14|ATXN7L1|PCBP2|PCBP2	902	-	6.2724442	1.0088218	-1.0	-1.0
chr7	105860988	105861238	ENSG00000146776.14|ATXN7L1|PCBP2|PCBP2	969	-	6.651995	1.5045635	-1.0	-1.0
chr7	105861348	105861563	ENSG00000146776.14|ATXN7L1|PCBP2|PCBP2	931	-	4.4546833	1.16428	-1.0	-1.0
chr7	105982453	105982658	ENSG00000128536.15|CDHR3|PCBP2|PCBP2	954	+	5.624509	1.3332733	-1.0	-1.0
chr7	105931268	105931508	ENSG00000128536.15|CDHR3|PCBP2|PCBP2	961	+	5.3672166	1.4126154	-1.0	-1.0
chr7	105919318	105919423	ENSG00000128536.15|CDHR3|PCBP2|PCBP2	902	+	4.369054	1.0088218	-1.0	-1.0
chr7	106112121	106112326	ENSG00000008282.8|SYPL1|PCBP2|PCBP2	915	-	4.145351	1.0722733	-1.0	-1.0
chr7	106284952	106285112	ENSG00000105835.11|NAMPT|PCBP2|PCBP2	902	-	4.7254386	1.0096925	-1.0	-1.0
chr7	107169405	107169590	ENSG00000105856.13|HBP1|PCBP2|PCBP2	902	+	6.0949235	1.0088218	-1.0	-1.0
chr7	107221945	107222050	ENSG00000164597.13|COG5|PCBP2|PCBP2	902	-	5.956163	1.0088218	-1.0	-1.0
chr7	107436082	107436227	ENSG00000164597.13|COG5|PCBP2|PCBP2	902	-	4.245771	1.007491	-1.0	-1.0
chr7	107395190	107395320	ENSG00000164597.13|COG5|PCBP2|PCBP2	902	-	6.082096	1.0076665	-1.0	-1.0
chr7	108001807	108001987	ENSG00000091136.13|LAMB1|PCBP2|PCBP2	902	-	3.101924	1.0087909	-1.0	-1.0
chr7	108002654	108002809	ENSG00000091136.13|LAMB1|PCBP2|PCBP2	905	-	3.976229	1.0229592	-1.0	-1.0
chr7	108002459	108002559	ENSG00000091136.13|LAMB1|PCBP2|PCBP2	901	-	2.9857779	1.0044955	-1.0	-1.0
chr7	111384250	111384445	ENSG00000184903.9|IMMP2L|PCBP2|PCBP2	926	-	6.3375063	1.1293037	-1.0	-1.0
chr7	111385090	111385205	ENSG00000184903.9|IMMP2L|PCBP2|PCBP2	902	-	5.803295	1.0088218	-1.0	-1.0
chr7	111091690	111091955	ENSG00000184903.9|IMMP2L|PCBP2|PCBP2	910	-	5.0379357	1.047724	-1.0	-1.0
chr7	111466310	111466410	ENSG00000184903.9|IMMP2L|PCBP2|PCBP2	902	-	6.30036	1.0088218	-1.0	-1.0
chr7	111562296	111562443	ENSG00000184903.9|IMMP2L|PCBP2|PCBP2	930	-	5.884507	1.1519899	-1.0	-1.0
chr7	111347590	111347705	ENSG00000184903.9|IMMP2L|PCBP2|PCBP2	902	-	6.20242	1.0088218	-1.0	-1.0
chr7	111253330	111253535	ENSG00000184903.9|IMMP2L|PCBP2|PCBP2	943	-	4.8465757	1.2476296	-1.0	-1.0
chr7	110757847	110758022	ENSG00000184903.9|IMMP2L|PCBP2|PCBP2	902	-	6.058034	1.0088218	-1.0	-1.0
chr7	111164005	111164215	ENSG00000184903.9|IMMP2L|PCBP2|PCBP2	967	-	5.2057314	1.4766	-1.0	-1.0
chr7	111146135	111146360	ENSG00000184903.9|IMMP2L|PCBP2|PCBP2	972	-	6.064945	1.547424	-1.0	-1.0
chr7	111974483	111974733	ENSG00000128512.20|DOCK4|PCBP2|PCBP2	965	-	7.060047	1.4554752	-1.0	-1.0
chr7	112119122	112119247	ENSG00000128512.20|DOCK4|PCBP2|PCBP2	902	-	5.8001513	1.0088218	-1.0	-1.0
chr7	111856666	111856796	ENSG00000128512.20|DOCK4|PCBP2|PCBP2	902	-	6.0403137	1.0088218	-1.0	-1.0
chr7	112192177	112192387	ENSG00000128512.20|DOCK4|PCBP2|PCBP2	966	-	5.481828	1.4630914	-1.0	-1.0
chr7	112191287	112191392	ENSG00000128512.20|DOCK4|PCBP2|PCBP2	902	-	5.940729	1.0088218	-1.0	-1.0
chr7	112073692	112073792	ENSG00000128512.20|DOCK4|PCBP2|PCBP2	902	-	4.135834	1.0088218	-1.0	-1.0
chr7	112174012	112174112	ENSG00000128512.20|DOCK4|PCBP2|PCBP2	902	-	5.881131	1.0088218	-1.0	-1.0
chr7	112471730	112471885	ENSG00000006652.13|IFRD1|PCBP2|PCBP2	902	+	5.9287844	1.0088218	-1.0	-1.0
chr7	112894075	112894295	ENSG00000164603.11|BMT2|PCBP2|PCBP2	945	-	6.6483574	1.2608414	-1.0	-1.0
chr7	116682967	116683067	ENSG00000105976.14|MET|PCBP2|PCBP2	902	+	5.820302	1.0088218	-1.0	-1.0
chr7	116863065	116863310	ENSG00000198898.13|CAPZA2|PCBP2|PCBP2	902	+	6.009178	1.0075773	-1.0	-1.0
chr7	116968137	116968398	ENSG00000214188.9|ST7-OT4|PCBP2|PCBP2	946	+	6.7094135	1.2692739	-1.0	-1.0
chr7	116968139	116968479	ENSG00000004866.20|ST7|PCBP2|PCBP2	956	+	6.4815497	1.354988	-1.0	-1.0
chr7	117222950	117223300	ENSG00000004866.20|ST7|PCBP2|PCBP2	937	+	5.269551	1.1979631	-1.0	-1.0
chr7	122719124	122719354	ENSG00000081803.15|CADPS2|PCBP2|PCBP2	971	-	7.4058566	1.5347862	-1.0	-1.0
chr7	122852508	122852753	ENSG00000081803.15|CADPS2|PCBP2|PCBP2	905	-	5.1505313	1.0200629	-1.0	-1.0
chr7	122643613	122643848	ENSG00000081803.15|CADPS2|PCBP2|PCBP2	969	-	7.219226	1.5095072	-1.0	-1.0
chr7	122718244	122718504	ENSG00000081803.15|CADPS2|PCBP2|PCBP2	911	-	4.212745	1.0526776	-1.0	-1.0
chr7	122853693	122853813	ENSG00000081803.15|CADPS2|PCBP2|PCBP2	902	-	4.9283204	1.0083607	-1.0	-1.0
chr7	122397327	122397512	ENSG00000081803.15|CADPS2|PCBP2|PCBP2	923	-	6.525408	1.116065	-1.0	-1.0
chr7	122797638	122797743	ENSG00000081803.15|CADPS2|PCBP2|PCBP2	902	-	5.8153405	1.0088218	-1.0	-1.0
chr7	123692546	123692686	ENSG00000106299.7|WASL|PCBP2|PCBP2	907	-	4.329787	1.0335808	-1.0	-1.0
chr7	127362918	127363068	ENSG00000048405.9|ZNF800|PCBP2|PCBP2	902	-	5.95838	1.0084816	-1.0	-1.0
chr7	127364553	127364743	ENSG00000048405.9|ZNF800|PCBP2|PCBP2	933	-	5.4020386	1.1733238	-1.0	-1.0
chr7	127363073	127363183	ENSG00000048405.9|ZNF800|PCBP2|PCBP2	902	-	5.820302	1.0088218	-1.0	-1.0
chr7	127364554	127364744	ENSG00000280347.1|AC000123.3|PCBP2|PCBP2	933	-	5.408929	1.175457	-1.0	-1.0
chr7	127362919	127363064	ENSG00000280347.1|AC000123.3|PCBP2|PCBP2	902	-	5.9655514	1.0081215	-1.0	-1.0
chr7	127363069	127363184	ENSG00000280347.1|AC000123.3|PCBP2|PCBP2	902	-	5.820302	1.0088218	-1.0	-1.0
chr7	127591287	127591432	ENSG00000004059.10|ARF5|PCBP2|PCBP2	904	+	3.7478867	1.0171385	-1.0	-1.0
chr7	127591537	127591705	ENSG00000004059.10|ARF5|PCBP2|PCBP2	902	+	3.4792993	1.0077329	-1.0	-1.0
chr7	127591538	127591708	ENSG00000106328.9|FSCN3|PCBP2|PCBP2	902	+	3.5831478	1.0083767	-1.0	-1.0
chr7	127820613	127820798	ENSG00000197157.10|SND1|PCBP2|PCBP2	921	+	5.038036	1.1035061	-1.0	-1.0
chr7	127876029	127876209	ENSG00000197157.10|SND1|PCBP2|PCBP2	921	+	6.3832726	1.1027623	-1.0	-1.0
chr7	127877894	127878024	ENSG00000197157.10|SND1|PCBP2|PCBP2	931	+	6.43017	1.1614754	-1.0	-1.0
chr7	127733015	127733130	ENSG00000197157.10|SND1|PCBP2|PCBP2	902	+	6.1497517	1.0088218	-1.0	-1.0
chr7	127953255	127953420	ENSG00000197157.10|SND1|PCBP2|PCBP2	902	+	6.1397715	1.0088218	-1.0	-1.0
chr7	128032174	128032504	ENSG00000197157.10|SND1|PCBP2|PCBP2	931	+	5.470929	1.1608309	-1.0	-1.0
chr7	127959625	127959735	ENSG00000197157.10|SND1|PCBP2|PCBP2	902	+	6.080295	1.0088218	-1.0	-1.0
chr7	127889637	127889742	ENSG00000197157.10|SND1|PCBP2|PCBP2	902	+	4.1635284	1.0078362	-1.0	-1.0
chr7	127673906	127674256	ENSG00000197157.10|SND1|PCBP2|PCBP2	968	+	6.0107646	1.4949191	-1.0	-1.0
chr7	127652471	127652611	ENSG00000197157.10|SND1|PCBP2|PCBP2	901	+	3.680523	1.0042182	-1.0	-1.0
chr7	128003326	128003466	ENSG00000197157.10|SND1|PCBP2|PCBP2	902	+	5.8212786	1.0088218	-1.0	-1.0
chr7	128049284	128049494	ENSG00000197157.10|SND1|PCBP2|PCBP2	902	+	3.8416092	1.0084885	-1.0	-1.0
chr7	127708272	127708527	ENSG00000197157.10|SND1|PCBP2|PCBP2	972	+	6.6061125	1.5495086	-1.0	-1.0
chr7	127929339	127929439	ENSG00000197157.10|SND1|PCBP2|PCBP2	902	+	5.820302	1.0088218	-1.0	-1.0
chr7	128058734	128059234	ENSG00000197157.10|SND1|PCBP2|PCBP2	950	+	5.244973	1.3012662	-1.0	-1.0
chr7	127937309	127937594	ENSG00000197157.10|SND1|PCBP2|PCBP2	971	+	5.246846	1.5348687	-1.0	-1.0
chr7	127996421	127996541	ENSG00000197157.10|SND1|PCBP2|PCBP2	902	+	6.024418	1.0088218	-1.0	-1.0
chr7	128305369	128305474	ENSG00000106344.8|RBM28|PCBP2|PCBP2	901	-	5.9703655	1.005662	-1.0	-1.0
chr7	128305734	128305919	ENSG00000106344.8|RBM28|PCBP2|PCBP2	924	-	4.7018094	1.1217042	-1.0	-1.0
chr7	128309619	128309779	ENSG00000106344.8|RBM28|PCBP2|PCBP2	902	-	6.223353	1.0088218	-1.0	-1.0
chr7	128309789	128309904	ENSG00000106344.8|RBM28|PCBP2|PCBP2	902	-	6.093456	1.0088218	-1.0	-1.0
chr7	128392661	128392761	ENSG00000106348.16|IMPDH1|PCBP2|PCBP2	901	-	5.991873	1.0054675	-1.0	-1.0
chr7	128392381	128392571	ENSG00000106348.16|IMPDH1|PCBP2|PCBP2	902	-	5.5878696	1.0088218	-1.0	-1.0
chr7	128462724	128462839	ENSG00000240758.2|AC010655.2|PCBP2|PCBP2	902	+	4.2429786	1.0088218	-1.0	-1.0
chr7	128462728	128462843	ENSG00000273184.1|AC010655.4|PCBP2|PCBP2	902	+	4.2698374	1.0088218	-1.0	-1.0
chr7	128770432	128770657	ENSG00000128595.16|CALU|PCBP2|PCBP2	961	+	4.4712887	1.4111292	-1.0	-1.0
chr7	128865556	128865844	ENSG00000128524.4|ATP6V1F|PCBP2|PCBP2	955	+	5.52879	1.3484664	-1.0	-1.0
chr7	128954724	128954919	ENSG00000064419.13|TNPO3|PCBP2|PCBP2	929	-	4.011402	1.1471937	-1.0	-1.0
chr7	129212963	129213148	ENSG00000128602.9|SMO|PCBP2|PCBP2	938	+	4.358704	1.2057948	-1.0	-1.0
chr7	129429658	129429843	ENSG00000158467.16|AHCYL2|PCBP2|PCBP2	927	+	4.585131	1.1347936	-1.0	-1.0
chr7	129428553	129428678	ENSG00000158467.16|AHCYL2|PCBP2|PCBP2	928	+	5.3854623	1.1449513	-1.0	-1.0
chr7	129837361	129837526	ENSG00000186591.11|UBE2H|PCBP2|PCBP2	902	-	6.0410304	1.0088218	-1.0	-1.0
chr7	129830776	129830991	ENSG00000186591.11|UBE2H|PCBP2|PCBP2	971	-	7.726645	1.5338377	-1.0	-1.0
chr7	130032549	130032939	ENSG00000091732.15|ZC3HC1|PCBP2|PCBP2	960	-	6.986825	1.3940684	-1.0	-1.0
chr7	130079674	130080064	ENSG00000128607.13|KLHDC10|PCBP2|PCBP2	981	+	7.8697577	1.7267251	-1.0	-1.0
chr7	130539929	130540184	ENSG00000158623.14|COPG2|PCBP2|PCBP2	916	-	6.347706	1.076819	-1.0	-1.0
chr7	130535389	130535559	ENSG00000158623.14|COPG2|PCBP2|PCBP2	902	-	6.043396	1.0088218	-1.0	-1.0
chr7	130528119	130528249	ENSG00000158623.14|COPG2|PCBP2|PCBP2	902	-	5.8176837	1.0088218	-1.0	-1.0
chr7	130908786	130908941	ENSG00000226380.9|AC016831.1|PCBP2|PCBP2	902	-	3.7628434	1.0067014	-1.0	-1.0
chr7	130909246	130909591	ENSG00000226380.9|AC016831.1|PCBP2|PCBP2	916	-	5.7552514	1.0775155	-1.0	-1.0
chr7	130918802	130918947	ENSG00000233559.1|LINC00513|PCBP2|PCBP2	902	+	5.898485	1.0088218	-1.0	-1.0
chr7	131081715	131081815	ENSG00000231721.6|LINC-PINT|PCBP2|PCBP2	902	-	6.106709	1.0088218	-1.0	-1.0
chr7	131054430	131054645	ENSG00000231721.6|LINC-PINT|PCBP2|PCBP2	969	-	7.228777	1.5034173	-1.0	-1.0
chr7	131328282	131328407	ENSG00000128585.17|MKLN1|PCBP2|PCBP2	902	+	5.9617524	1.0088218	-1.0	-1.0
chr7	131487806	131487976	ENSG00000128585.17|MKLN1|PCBP2|PCBP2	903	+	3.315828	1.0153551	-1.0	-1.0
chr7	131449628	131449808	ENSG00000128585.17|MKLN1|PCBP2|PCBP2	940	+	5.388064	1.2221453	-1.0	-1.0
chr7	132948323	132948448	ENSG00000106554.12|CHCHD3|PCBP2|PCBP2	902	-	6.3156037	1.0088218	-1.0	-1.0
chr7	133048437	133048617	ENSG00000106554.12|CHCHD3|PCBP2|PCBP2	902	-	4.8439326	1.0088218	-1.0	-1.0
chr7	133081329	133081434	ENSG00000106554.12|CHCHD3|PCBP2|PCBP2	902	-	5.8358173	1.0088218	-1.0	-1.0
chr7	132862124	132862249	ENSG00000106554.12|CHCHD3|PCBP2|PCBP2	902	-	5.828906	1.0088218	-1.0	-1.0
chr7	133012701	133012901	ENSG00000106554.12|CHCHD3|PCBP2|PCBP2	946	-	6.6251373	1.2702273	-1.0	-1.0
chr7	133408239	133408384	ENSG00000131558.14|EXOC4|PCBP2|PCBP2	902	+	5.9133925	1.0088218	-1.0	-1.0
chr7	133726638	133726808	ENSG00000131558.14|EXOC4|PCBP2|PCBP2	937	+	5.467568	1.2033391	-1.0	-1.0
chr7	133702243	133702453	ENSG00000131558.14|EXOC4|PCBP2|PCBP2	967	+	5.608667	1.4773157	-1.0	-1.0
chr7	133557157	133557327	ENSG00000131558.14|EXOC4|PCBP2|PCBP2	916	+	4.222108	1.074605	-1.0	-1.0
chr7	133511722	133511822	ENSG00000131558.14|EXOC4|PCBP2|PCBP2	902	+	5.8358173	1.0088218	-1.0	-1.0
chr7	134129384	134129564	ENSG00000155530.2|LRGUK|PCBP2|PCBP2	925	+	6.435737	1.1277409	-1.0	-1.0
chr7	134294401	134294506	ENSG00000205060.10|SLC35B4|PCBP2|PCBP2	939	-	6.624755	1.2117652	-1.0	-1.0
chr7	134892823	134892958	ENSG00000122786.19|CALD1|PCBP2|PCBP2	911	+	4.106221	1.0493692	-1.0	-1.0
chr7	135168194	135168303	ENSG00000122783.16|C7orf49|PCBP2|PCBP2	902	-	6.0631075	1.0088218	-1.0	-1.0
chr7	135509407	135509554	ENSG00000080802.18|CNOT4|PCBP2|PCBP2	944	-	5.2322598	1.2514155	-1.0	-1.0
chr7	135362899	135363079	ENSG00000080802.18|CNOT4|PCBP2|PCBP2	902	-	6.230558	1.0084544	-1.0	-1.0
chr7	135509717	135509852	ENSG00000080802.18|CNOT4|PCBP2|PCBP2	953	-	5.0190663	1.3295393	-1.0	-1.0
chr7	135395638	135395788	ENSG00000080802.18|CNOT4|PCBP2|PCBP2	901	-	4.3016043	1.0060543	-1.0	-1.0
chr7	135485638	135485813	ENSG00000080802.18|CNOT4|PCBP2|PCBP2	902	-	6.097947	1.0088218	-1.0	-1.0
chr7	135647916	135648146	ENSG00000155561.14|NUP205|PCBP2|PCBP2	977	+	7.670707	1.6425343	-1.0	-1.0
chr7	135561834	135562154	ENSG00000155561.14|NUP205|PCBP2|PCBP2	924	+	6.3514476	1.1210995	-1.0	-1.0
chr7	135674330	135674445	ENSG00000243317.7|C7orf73|PCBP2|PCBP2	901	+	4.1128173	1.004978	-1.0	-1.0
chr7	137916697	137916797	ENSG00000182158.14|CREB3L2|PCBP2|PCBP2	902	-	5.804396	1.0088218	-1.0	-1.0
chr7	137908271	137908406	ENSG00000182158.14|CREB3L2|PCBP2|PCBP2	902	-	3.0512314	1.0088218	-1.0	-1.0
chr7	138001095	138001280	ENSG00000182158.14|CREB3L2|PCBP2|PCBP2	902	-	6.2731447	1.0088218	-1.0	-1.0
chr7	137988855	137989055	ENSG00000182158.14|CREB3L2|PCBP2|PCBP2	964	-	6.3909326	1.4420625	-1.0	-1.0
chr7	137879928	137880118	ENSG00000182158.14|CREB3L2|PCBP2|PCBP2	919	-	3.404991	1.0929759	-1.0	-1.0
chr7	137927062	137927692	ENSG00000182158.14|CREB3L2|PCBP2|PCBP2	962	-	7.064983	1.4179822	-1.0	-1.0
chr7	137974510	137974610	ENSG00000182158.14|CREB3L2|PCBP2|PCBP2	902	-	5.7796187	1.0088218	-1.0	-1.0
chr7	137880338	137880548	ENSG00000182158.14|CREB3L2|PCBP2|PCBP2	925	-	3.921907	1.1259317	-1.0	-1.0
chr7	137926732	137926872	ENSG00000182158.14|CREB3L2|PCBP2|PCBP2	910	-	5.1514316	1.0457275	-1.0	-1.0
chr7	137977850	137978015	ENSG00000182158.14|CREB3L2|PCBP2|PCBP2	951	-	6.045394	1.310255	-1.0	-1.0
chr7	137879178	137879448	ENSG00000182158.14|CREB3L2|PCBP2|PCBP2	954	-	4.588563	1.3387864	-1.0	-1.0
chr7	137925017	137925282	ENSG00000182158.14|CREB3L2|PCBP2|PCBP2	965	-	6.2441163	1.4526577	-1.0	-1.0
chr7	137878808	137878998	ENSG00000182158.14|CREB3L2|PCBP2|PCBP2	950	-	5.3485675	1.2982582	-1.0	-1.0
chr7	137879708	137879923	ENSG00000182158.14|CREB3L2|PCBP2|PCBP2	916	-	3.4538949	1.0736668	-1.0	-1.0
chr7	138475332	138475432	ENSG00000122779.17|TRIM24|PCBP2|PCBP2	901	+	5.955087	1.0065165	-1.0	-1.0
chr7	138918382	138918557	ENSG00000122778.9|KIAA1549|PCBP2|PCBP2	906	-	5.246534	1.0281205	-1.0	-1.0
chr7	139045264	139045414	ENSG00000105939.12|ZC3HAV1|PCBP2|PCBP2	911	-	4.0271726	1.0498945	-1.0	-1.0
chr7	139283988	139284138	ENSG00000157741.14|UBN2|PCBP2|PCBP2	902	+	3.154882	1.0069436	-1.0	-1.0
chr7	139281400	139281560	ENSG00000157741.14|UBN2|PCBP2|PCBP2	903	+	3.6341197	1.012522	-1.0	-1.0
chr7	139371488	139371663	ENSG00000146963.17|LUC7L2|PCBP2|PCBP2	939	+	6.7431407	1.2165335	-1.0	-1.0
chr7	139360085	139360315	ENSG00000146963.17|LUC7L2|PCBP2|PCBP2	938	+	4.7096086	1.2076793	-1.0	-1.0
chr7	139360086	139360331	ENSG00000269955.2|C7orf55-LUC7L2|PCBP2|PCBP2	935	+	4.7313013	1.1881399	-1.0	-1.0
chr7	139371491	139371661	ENSG00000269955.2|C7orf55-LUC7L2|PCBP2|PCBP2	938	+	6.7384033	1.2081203	-1.0	-1.0
chr7	139703945	139704045	ENSG00000064393.15|HIPK2|PCBP2|PCBP2	902	-	5.803295	1.0088218	-1.0	-1.0
chr7	139573199	139573334	ENSG00000064393.15|HIPK2|PCBP2|PCBP2	919	-	4.037376	1.0924822	-1.0	-1.0
chr7	139570634	139570789	ENSG00000064393.15|HIPK2|PCBP2|PCBP2	917	-	4.2718616	1.0787079	-1.0	-1.0
chr7	139571359	139571464	ENSG00000064393.15|HIPK2|PCBP2|PCBP2	903	-	3.7511244	1.0127902	-1.0	-1.0
chr7	139614370	139614493	ENSG00000064393.15|HIPK2|PCBP2|PCBP2	909	-	3.7795293	1.0402853	-1.0	-1.0
chr7	139572899	139573014	ENSG00000064393.15|HIPK2|PCBP2|PCBP2	902	-	4.20854	1.0088218	-1.0	-1.0
chr7	139620563	139620713	ENSG00000064393.15|HIPK2|PCBP2|PCBP2	901	-	3.4312806	1.0049525	-1.0	-1.0
chr7	139646715	139646900	ENSG00000064393.15|HIPK2|PCBP2|PCBP2	913	-	6.3768806	1.0629597	-1.0	-1.0
chr7	139704380	139704530	ENSG00000064393.15|HIPK2|PCBP2|PCBP2	902	-	5.8588696	1.0088218	-1.0	-1.0
chr7	139572669	139572864	ENSG00000064393.15|HIPK2|PCBP2|PCBP2	963	-	5.6669407	1.4272509	-1.0	-1.0
chr7	139588599	139588789	ENSG00000064393.15|HIPK2|PCBP2|PCBP2	902	-	6.0595593	1.0085405	-1.0	-1.0
chr7	139751265	139751420	ENSG00000064393.15|HIPK2|PCBP2|PCBP2	902	-	5.9757853	1.0082269	-1.0	-1.0
chr7	139573397	139573542	ENSG00000064393.15|HIPK2|PCBP2|PCBP2	902	-	5.863448	1.0088218	-1.0	-1.0
chr7	140035761	140036006	ENSG00000059378.12|PARP12|PCBP2|PCBP2	947	-	5.4768624	1.2742417	-1.0	-1.0
chr7	140178205	140178380	ENSG00000260231.1|JHDM1D-AS1|PCBP2|PCBP2	902	+	6.0556746	1.0079157	-1.0	-1.0
chr7	140673562	140673777	ENSG00000133597.10|ADCK2|PCBP2|PCBP2	962	+	6.935518	1.4182245	-1.0	-1.0
chr7	140856262	140856372	ENSG00000157764.12|BRAF|PCBP2|PCBP2	902	-	5.940759	1.0088218	-1.0	-1.0
chr7	141661142	141661272	ENSG00000257093.6|KIAA1147|PCBP2|PCBP2	902	-	3.6870492	1.0088218	-1.0	-1.0
chr7	141781738	141781928	ENSG00000106028.10|SSBP1|PCBP2|PCBP2	902	+	6.0637503	1.0088218	-1.0	-1.0
chr7	141768538	141768698	ENSG00000106028.10|SSBP1|PCBP2|PCBP2	919	+	4.028323	1.09044	-1.0	-1.0
chr7	143269886	143269996	ENSG00000197448.13|GSTK1|PCBP2|PCBP2	902	+	5.804396	1.0088218	-1.0	-1.0
chr7	143268957	143269072	ENSG00000197448.13|GSTK1|PCBP2|PCBP2	903	+	3.5220068	1.0136697	-1.0	-1.0
chr7	143305854	143306079	ENSG00000106144.19|CASP2|PCBP2|PCBP2	945	+	4.896188	1.2575407	-1.0	-1.0
chr7	143386655	143386835	ENSG00000159840.15|ZYX|PCBP2|PCBP2	902	+	6.0282474	1.0080373	-1.0	-1.0
chr7	143381199	143381374	ENSG00000159840.15|ZYX|PCBP2|PCBP2	941	+	6.68471	1.2315708	-1.0	-1.0
chr7	143382865	143383115	ENSG00000159840.15|ZYX|PCBP2|PCBP2	934	+	4.0652404	1.183751	-1.0	-1.0
chr7	143390672	143390967	ENSG00000159840.15|ZYX|PCBP2|PCBP2	965	+	5.2953763	1.4502205	-1.0	-1.0
chr7	143383437	143383547	ENSG00000159840.15|ZYX|PCBP2|PCBP2	902	+	5.852435	1.0080534	-1.0	-1.0
chr7	143390967	143391097	ENSG00000159840.15|ZYX|PCBP2|PCBP2	904	+	3.9747524	1.0197634	-1.0	-1.0
chr7	143884670	143884800	ENSG00000198420.9|TCAF1|PCBP2|PCBP2	902	-	5.8850684	1.0088218	-1.0	-1.0
chr7	143901430	143901605	ENSG00000198420.9|TCAF1|PCBP2|PCBP2	914	-	6.3211575	1.0647075	-1.0	-1.0
chr7	148701244	148701414	ENSG00000055130.15|CUL1|PCBP2|PCBP2	914	+	4.022843	1.0675801	-1.0	-1.0
chr7	148883759	148883894	ENSG00000106462.10|EZH2|PCBP2|PCBP2	902	-	5.9758673	1.0080327	-1.0	-1.0
chr7	149018747	149018852	ENSG00000155660.10|PDIA4|PCBP2|PCBP2	902	-	5.803295	1.0088218	-1.0	-1.0
chr7	149090647	149090777	ENSG00000197362.14|ZNF786|PCBP2|PCBP2	902	-	5.9948626	1.0088218	-1.0	-1.0
chr7	149455771	149455961	ENSG00000196453.7|ZNF777|PCBP2|PCBP2	915	-	4.6594863	1.0682672	-1.0	-1.0
chr7	149455566	149455736	ENSG00000196453.7|ZNF777|PCBP2|PCBP2	946	-	6.3981557	1.26955	-1.0	-1.0
chr7	149489839	149490019	ENSG00000181220.15|ZNF746|PCBP2|PCBP2	911	-	6.375554	1.0493557	-1.0	-1.0
chr7	149477887	149478057	ENSG00000181220.15|ZNF746|PCBP2|PCBP2	916	-	4.3359365	1.0772784	-1.0	-1.0
chr7	149617778	149617928	ENSG00000133624.13|ZNF767P|PCBP2|PCBP2	902	-	5.835721	1.0079708	-1.0	-1.0
chr7	149616508	149616903	ENSG00000133624.13|ZNF767P|PCBP2|PCBP2	923	-	4.759102	1.1137335	-1.0	-1.0
chr7	149616378	149616483	ENSG00000133624.13|ZNF767P|PCBP2|PCBP2	902	-	5.8115425	1.0088218	-1.0	-1.0
chr7	149547668	149547768	ENSG00000133624.13|ZNF767P|PCBP2|PCBP2	901	-	5.9418163	1.0025088	-1.0	-1.0
chr7	149879334	149879474	ENSG00000171130.17|ATP6V0E2|PCBP2|PCBP2	906	+	3.3364248	1.027881	-1.0	-1.0
chr7	149880484	149880689	ENSG00000171130.17|ATP6V0E2|PCBP2|PCBP2	918	+	3.542261	1.0842599	-1.0	-1.0
chr7	150324763	150324928	ENSG00000127399.14|LRRC61|PCBP2|PCBP2	902	+	6.199753	1.0088218	-1.0	-1.0
chr7	150338002	150338150	ENSG00000127399.14|LRRC61|PCBP2|PCBP2	933	+	4.089248	1.1757764	-1.0	-1.0
chr7	150337597	150337872	ENSG00000127399.14|LRRC61|PCBP2|PCBP2	906	+	3.8500867	1.0272279	-1.0	-1.0
chr7	150340729	150341134	ENSG00000106538.9|RARRES2|PCBP2|PCBP2	925	-	4.9838023	1.1265901	-1.0	-1.0
chr7	150341459	150341619	ENSG00000106538.9|RARRES2|PCBP2|PCBP2	905	-	3.3478775	1.0203724	-1.0	-1.0
chr7	150373446	150373651	ENSG00000284041.1|AC073111.3|PCBP2|PCBP2	931	+	4.000074	1.1609851	-1.0	-1.0
chr7	150373956	150374066	ENSG00000284041.1|AC073111.3|PCBP2|PCBP2	902	+	5.8666596	1.0088218	-1.0	-1.0
chr7	150373453	150373653	ENSG00000214022.11|REPIN1|PCBP2|PCBP2	932	+	4.02476	1.1657261	-1.0	-1.0
chr7	151035740	151035850	ENSG00000197150.12|ABCB8|PCBP2|PCBP2	902	+	6.137975	1.0088218	-1.0	-1.0
chr7	151076042	151076186	ENSG00000164889.13|SLC4A2|PCBP2|PCBP2	902	+	3.2137973	1.0088218	-1.0	-1.0
chr7	151061588	151061763	ENSG00000164889.13|SLC4A2|PCBP2|PCBP2	905	+	6.3464303	1.0224528	-1.0	-1.0
chr7	151063189	151063299	ENSG00000164889.13|SLC4A2|PCBP2|PCBP2	902	+	5.826743	1.0088218	-1.0	-1.0
chr7	151080571	151080701	ENSG00000164896.19|FASTK|PCBP2|PCBP2	912	-	3.6380253	1.0538006	-1.0	-1.0
chr7	151081529	151081900	ENSG00000164897.12|TMUB1|PCBP2|PCBP2	928	-	4.0696893	1.1442741	-1.0	-1.0
chr7	151094732	151094997	ENSG00000133612.18|AGAP3|PCBP2|PCBP2	963	+	5.5903754	1.4300758	-1.0	-1.0
chr7	151121698	151121863	ENSG00000133612.18|AGAP3|PCBP2|PCBP2	902	+	5.8986845	1.0088218	-1.0	-1.0
chr7	151121408	151121653	ENSG00000133612.18|AGAP3|PCBP2|PCBP2	946	+	5.6670227	1.267549	-1.0	-1.0
chr7	151123064	151123249	ENSG00000133612.18|AGAP3|PCBP2|PCBP2	910	+	6.0499563	1.0470905	-1.0	-1.0
chr7	151143044	151143249	ENSG00000133612.18|AGAP3|PCBP2|PCBP2	902	+	6.039662	1.0088218	-1.0	-1.0
chr7	151123414	151123534	ENSG00000133612.18|AGAP3|PCBP2|PCBP2	902	+	5.982326	1.0088218	-1.0	-1.0
chr7	151122098	151122288	ENSG00000133612.18|AGAP3|PCBP2|PCBP2	902	+	6.0296097	1.0088218	-1.0	-1.0
chr7	151122463	151122683	ENSG00000133612.18|AGAP3|PCBP2|PCBP2	962	+	6.412995	1.4233485	-1.0	-1.0
chr7	151226922	151227035	ENSG00000033050.7|ABCF2|PCBP2|PCBP2	902	-	5.9478126	1.0088218	-1.0	-1.0
chr7	151213769	151213999	ENSG00000033050.7|ABCF2|PCBP2|PCBP2	935	-	5.3391356	1.1891292	-1.0	-1.0
chr7	151232523	151232633	ENSG00000033100.16|CHPF2|PCBP2|PCBP2	902	+	4.24934	1.0075997	-1.0	-1.0
chr7	152329153	152329473	ENSG00000055609.17|KMT2C|PCBP2|PCBP2	911	-	6.2664957	1.0507673	-1.0	-1.0
chr7	152307267	152307482	ENSG00000055609.17|KMT2C|PCBP2|PCBP2	935	-	6.498169	1.1874579	-1.0	-1.0
chr7	152329473	152329833	ENSG00000055609.17|KMT2C|PCBP2|PCBP2	965	-	6.4045224	1.4594191	-1.0	-1.0
chr7	152323633	152323873	ENSG00000055609.17|KMT2C|PCBP2|PCBP2	947	-	6.0336986	1.275369	-1.0	-1.0
chr7	152854682	152854857	ENSG00000133627.17|ACTR3B|PCBP2|PCBP2	914	+	4.340825	1.0636296	-1.0	-1.0
chr7	155002893	155003073	ENSG00000157212.18|PAXIP1|PCBP2|PCBP2	924	-	5.507874	1.1210693	-1.0	-1.0
chr7	155713475	155713695	ENSG00000184863.10|RBM33|PCBP2|PCBP2	904	+	6.1152678	1.0178598	-1.0	-1.0
chr7	155702985	155703115	ENSG00000184863.10|RBM33|PCBP2|PCBP2	902	+	4.1951427	1.0081983	-1.0	-1.0
chr7	155712830	155712935	ENSG00000184863.10|RBM33|PCBP2|PCBP2	902	+	5.8193054	1.0088218	-1.0	-1.0
chr7	155717470	155717615	ENSG00000184863.10|RBM33|PCBP2|PCBP2	907	+	6.364178	1.0315406	-1.0	-1.0
chr7	156616769	156617054	ENSG00000182648.11|LINC01006|PCBP2|PCBP2	902	-	6.0023627	1.0079285	-1.0	-1.0
chr7	156616579	156616709	ENSG00000182648.11|LINC01006|PCBP2|PCBP2	902	-	5.9794025	1.0088218	-1.0	-1.0
chr7	156892469	156892590	ENSG00000105983.20|LMBR1|PCBP2|PCBP2	968	-	7.07805	1.4915333	-1.0	-1.0
chr7	156830974	156831119	ENSG00000105983.20|LMBR1|PCBP2|PCBP2	902	-	5.9132795	1.0088218	-1.0	-1.0
chr7	156892942	156893072	ENSG00000105983.20|LMBR1|PCBP2|PCBP2	902	-	4.2497506	1.008238	-1.0	-1.0
chr7	156892590	156892850	ENSG00000105983.20|LMBR1|PCBP2|PCBP2	973	-	7.3949385	1.5616279	-1.0	-1.0
chr7	156786002	156786372	ENSG00000105983.20|LMBR1|PCBP2|PCBP2	973	-	6.473827	1.5731726	-1.0	-1.0
chr7	156752868	156753058	ENSG00000105983.20|LMBR1|PCBP2|PCBP2	916	-	6.3275247	1.0779746	-1.0	-1.0
chr7	156892370	156892469	ENSG00000105983.20|LMBR1|PCBP2|PCBP2	902	-	6.0737658	1.0088218	-1.0	-1.0
chr7	156772805	156772925	ENSG00000105983.20|LMBR1|PCBP2|PCBP2	902	-	4.249143	1.0085219	-1.0	-1.0
chr7	157007199	157007364	ENSG00000130675.14|MNX1|PCBP2|PCBP2	901	-	6.0808516	1.0056677	-1.0	-1.0
chr7	157216450	157216575	ENSG00000009335.17|UBE3C|PCBP2|PCBP2	902	+	5.9191523	1.0088218	-1.0	-1.0
chr7	157268584	157268694	ENSG00000009335.17|UBE3C|PCBP2|PCBP2	902	+	5.7796187	1.0088218	-1.0	-1.0
chr7	157214025	157214185	ENSG00000009335.17|UBE3C|PCBP2|PCBP2	920	+	5.4339476	1.0947274	-1.0	-1.0
chr7	158410767	158410892	ENSG00000155093.17|PTPRN2|PCBP2|PCBP2	902	-	5.798134	1.0088218	-1.0	-1.0
chr7	158067962	158068097	ENSG00000155093.17|PTPRN2|PCBP2|PCBP2	902	-	5.822485	1.0088218	-1.0	-1.0
chr7	157814462	157814612	ENSG00000155093.17|PTPRN2|PCBP2|PCBP2	902	-	6.030542	1.0088218	-1.0	-1.0
chr7	158274187	158274362	ENSG00000155093.17|PTPRN2|PCBP2|PCBP2	905	-	4.7433596	1.0237272	-1.0	-1.0
chr7	158360992	158361182	ENSG00000155093.17|PTPRN2|PCBP2|PCBP2	956	-	6.936872	1.3518648	-1.0	-1.0
chr7	158273667	158273937	ENSG00000155093.17|PTPRN2|PCBP2|PCBP2	902	-	6.087501	1.0075871	-1.0	-1.0
chr7	157997712	157998002	ENSG00000155093.17|PTPRN2|PCBP2|PCBP2	902	-	6.0108213	1.008676	-1.0	-1.0
chr7	158655630	158655820	ENSG00000146918.19|NCAPG2|PCBP2|PCBP2	971	-	7.361768	1.5312086	-1.0	-1.0
chr7	158631475	158631620	ENSG00000146918.19|NCAPG2|PCBP2|PCBP2	902	-	4.1808186	1.0088218	-1.0	-1.0
chr7	158907466	158907661	ENSG00000126870.15|WDR60|PCBP2|PCBP2	936	+	6.5586863	1.1923765	-1.0	-1.0
chr7	158858875	158859105	ENSG00000126870.15|WDR60|PCBP2|PCBP2	954	+	6.7211823	1.3344145	-1.0	-1.0
chr8	544485	544625	ENSG00000180190.11|TDRP|PCBP2|PCBP2	902	-	5.948411	1.0088218	-1.0	-1.0
chr8	545143	545258	ENSG00000180190.11|TDRP|PCBP2|PCBP2	902	-	5.8435345	1.0088218	-1.0	-1.0
chr8	544998	545118	ENSG00000180190.11|TDRP|PCBP2|PCBP2	902	-	5.840449	1.0088218	-1.0	-1.0
chr8	651467	651872	ENSG00000104714.13|ERICH1|PCBP2|PCBP2	969	-	5.9088945	1.5152689	-1.0	-1.0
chr8	616586	616851	ENSG00000104714.13|ERICH1|PCBP2|PCBP2	931	-	6.446343	1.1618398	-1.0	-1.0
chr8	6406809	6407184	ENSG00000147316.12|MCPH1|PCBP2|PCBP2	925	+	5.4381027	1.1246861	-1.0	-1.0
chr8	6576404	6576624	ENSG00000147316.12|MCPH1|PCBP2|PCBP2	969	+	7.190515	1.5098525	-1.0	-1.0
chr8	6745989	6746109	ENSG00000155189.11|AGPAT5|PCBP2|PCBP2	902	+	5.8830194	1.0088218	-1.0	-1.0
chr8	6733255	6733375	ENSG00000155189.11|AGPAT5|PCBP2|PCBP2	902	+	5.7796187	1.0088218	-1.0	-1.0
chr8	8318025	8318200	ENSG00000275342.4|PRAG1|PCBP2|PCBP2	934	-	6.1898513	1.1833192	-1.0	-1.0
chr8	8846230	8846380	ENSG00000147324.10|MFHAS1|PCBP2|PCBP2	932	-	6.508686	1.1678504	-1.0	-1.0
chr8	8822300	8822500	ENSG00000147324.10|MFHAS1|PCBP2|PCBP2	902	-	6.1623383	1.0088218	-1.0	-1.0
chr8	8822800	8822930	ENSG00000147324.10|MFHAS1|PCBP2|PCBP2	902	-	5.9058623	1.0088218	-1.0	-1.0
chr8	8858100	8858240	ENSG00000147324.10|MFHAS1|PCBP2|PCBP2	920	-	4.9827185	1.0979865	-1.0	-1.0
chr8	9556238	9556428	ENSG00000173273.15|TNKS|PCBP2|PCBP2	946	+	6.598259	1.2700914	-1.0	-1.0
chr8	9677813	9677913	ENSG00000173273.15|TNKS|PCBP2|PCBP2	902	+	5.828101	1.0088218	-1.0	-1.0
chr8	9779514	9779614	ENSG00000173273.15|TNKS|PCBP2|PCBP2	901	+	4.2908	1.00409	-1.0	-1.0
chr8	9653762	9653962	ENSG00000173273.15|TNKS|PCBP2|PCBP2	952	+	6.213938	1.3146021	-1.0	-1.0
chr8	10293672	10293817	ENSG00000175806.14|MSRA|PCBP2|PCBP2	902	+	5.8419623	1.0088218	-1.0	-1.0
chr8	10813800	10813915	ENSG00000254093.8|PINX1|PCBP2|PCBP2	902	-	6.285349	1.0088218	-1.0	-1.0
chr8	10813801	10813916	ENSG00000258724.1|AC105001.2|PCBP2|PCBP2	902	-	6.3247175	1.0088218	-1.0	-1.0
chr8	11759077	11759177	ENSG00000136574.17|GATA4|PCBP2|PCBP2	906	+	4.59599	1.027807	-1.0	-1.0
chr8	11759807	11759997	ENSG00000136574.17|GATA4|PCBP2|PCBP2	908	+	4.0120063	1.037232	-1.0	-1.0
chr8	11744163	11744268	ENSG00000136574.17|GATA4|PCBP2|PCBP2	902	+	5.7796187	1.0088218	-1.0	-1.0
chr8	11758307	11758427	ENSG00000136574.17|GATA4|PCBP2|PCBP2	902	+	6.1658125	1.0088218	-1.0	-1.0
chr8	11808317	11808416	ENSG00000079459.12|FDFT1|PCBP2|PCBP2	902	+	5.803295	1.0088218	-1.0	-1.0
chr8	11844043	11844283	ENSG00000164733.20|CTSB|PCBP2|PCBP2	935	-	3.8205936	1.1846547	-1.0	-1.0
chr8	13261257	13261402	ENSG00000164741.14|DLC1|PCBP2|PCBP2	905	-	3.4728823	1.0209535	-1.0	-1.0
chr8	13273622	13273817	ENSG00000164741.14|DLC1|PCBP2|PCBP2	940	-	4.6600013	1.2236103	-1.0	-1.0
chr8	13190719	13190834	ENSG00000164741.14|DLC1|PCBP2|PCBP2	902	-	4.3179903	1.0078738	-1.0	-1.0
chr8	13264502	13264687	ENSG00000164741.14|DLC1|PCBP2|PCBP2	906	-	3.4178166	1.0258515	-1.0	-1.0
chr8	13274092	13274277	ENSG00000164741.14|DLC1|PCBP2|PCBP2	902	-	3.1141691	1.0085723	-1.0	-1.0
chr8	13237527	13237697	ENSG00000164741.14|DLC1|PCBP2|PCBP2	916	-	3.9252236	1.0776356	-1.0	-1.0
chr8	17102098	17102283	ENSG00000155970.11|MICU3|PCBP2|PCBP2	905	+	6.227669	1.0218838	-1.0	-1.0
chr8	17159773	17159973	ENSG00000104219.12|ZDHHC2|PCBP2|PCBP2	964	+	6.9770937	1.4465146	-1.0	-1.0
chr8	17247439	17247634	ENSG00000155975.9|VPS37A|PCBP2|PCBP2	919	+	6.435685	1.0898707	-1.0	-1.0
chr8	17499202	17499502	ENSG00000003989.17|SLC7A2|PCBP2|PCBP2	933	+	5.0281997	1.1730157	-1.0	-1.0
chr8	17661610	17661775	ENSG00000129422.14|MTUS1|PCBP2|PCBP2	905	-	4.551942	1.0244439	-1.0	-1.0
chr8	17644859	17645039	ENSG00000129422.14|MTUS1|PCBP2|PCBP2	932	-	4.05508	1.1652552	-1.0	-1.0
chr8	17662805	17662980	ENSG00000129422.14|MTUS1|PCBP2|PCBP2	924	-	6.048672	1.1189517	-1.0	-1.0
chr8	17669276	17669416	ENSG00000129422.14|MTUS1|PCBP2|PCBP2	902	-	5.887656	1.0088218	-1.0	-1.0
chr8	17991805	17991950	ENSG00000078674.17|PCM1|PCBP2|PCBP2	901	+	6.247575	1.0053154	-1.0	-1.0
chr8	19817706	19817931	ENSG00000104613.11|INTS10|PCBP2|PCBP2	979	+	7.8938184	1.6843339	-1.0	-1.0
chr8	21953141	21953346	ENSG00000130227.16|XPO7|PCBP2|PCBP2	953	+	6.774482	1.3287817	-1.0	-1.0
chr8	22005774	22005944	ENSG00000130227.16|XPO7|PCBP2|PCBP2	925	+	5.2494984	1.1231034	-1.0	-1.0
chr8	21993869	21994064	ENSG00000130227.16|XPO7|PCBP2|PCBP2	956	+	6.955455	1.3603562	-1.0	-1.0
chr8	22042692	22042872	ENSG00000158815.10|FGF17|PCBP2|PCBP2	904	+	6.3537602	1.0159578	-1.0	-1.0
chr8	22063056	22063241	ENSG00000158856.18|DMTN|PCBP2|PCBP2	915	+	5.483367	1.0690968	-1.0	-1.0
chr8	22060231	22060331	ENSG00000158856.18|DMTN|PCBP2|PCBP2	902	+	5.811137	1.0088218	-1.0	-1.0
chr8	22055007	22055142	ENSG00000158856.18|DMTN|PCBP2|PCBP2	939	+	5.8812866	1.217259	-1.0	-1.0
chr8	22082214	22082449	ENSG00000158856.18|DMTN|PCBP2|PCBP2	933	+	4.857443	1.175103	-1.0	-1.0
chr8	22138079	22138344	ENSG00000168476.11|REEP4|PCBP2|PCBP2	954	-	5.426236	1.3373111	-1.0	-1.0
chr8	22139901	22140021	ENSG00000168476.11|REEP4|PCBP2|PCBP2	902	-	5.8807836	1.0088218	-1.0	-1.0
chr8	22198780	22198885	ENSG00000168487.17|BMP1|PCBP2|PCBP2	902	+	5.896247	1.0088218	-1.0	-1.0
chr8	22201287	22201447	ENSG00000168487.17|BMP1|PCBP2|PCBP2	923	+	4.642711	1.1116244	-1.0	-1.0
chr8	22254005	22254110	ENSG00000168495.12|POLR3D|PCBP2|PCBP2	901	+	5.9271045	1.0065165	-1.0	-1.0
chr8	22389384	22389544	ENSG00000104635.13|SLC39A14|PCBP2|PCBP2	905	+	3.6566992	1.0211633	-1.0	-1.0
chr8	22416325	22416425	ENSG00000104635.13|SLC39A14|PCBP2|PCBP2	902	+	3.579922	1.0088218	-1.0	-1.0
chr8	22388484	22388799	ENSG00000104635.13|SLC39A14|PCBP2|PCBP2	932	+	4.3417635	1.1660906	-1.0	-1.0
chr8	22374137	22374267	ENSG00000104635.13|SLC39A14|PCBP2|PCBP2	903	+	3.1535468	1.0132283	-1.0	-1.0
chr8	22504637	22504822	ENSG00000120910.14|PPP3CC|PCBP2|PCBP2	902	+	6.1517076	1.0088218	-1.0	-1.0
chr8	22456978	22457208	ENSG00000120910.14|PPP3CC|PCBP2|PCBP2	980	+	7.9026723	1.6976466	-1.0	-1.0
chr8	22570994	22571094	ENSG00000120896.13|SORBS3|PCBP2|PCBP2	902	+	6.300677	1.0088218	-1.0	-1.0
chr8	22565862	22566077	ENSG00000120896.13|SORBS3|PCBP2|PCBP2	947	+	6.7173367	1.2759966	-1.0	-1.0
chr8	22566187	22566337	ENSG00000120896.13|SORBS3|PCBP2|PCBP2	924	+	4.5440207	1.116428	-1.0	-1.0
chr8	22575391	22575491	ENSG00000120896.13|SORBS3|PCBP2|PCBP2	902	+	4.1408267	1.0087113	-1.0	-1.0
chr8	22574756	22575136	ENSG00000120896.13|SORBS3|PCBP2|PCBP2	950	+	5.443798	1.3045435	-1.0	-1.0
chr8	22585555	22585695	ENSG00000120913.23|PDLIM2|PCBP2|PCBP2	928	+	6.352104	1.1410704	-1.0	-1.0
chr8	22598837	22598937	ENSG00000248235.6|AC037459.1|PCBP2|PCBP2	902	+	5.8434668	1.0088218	-1.0	-1.0
chr8	22599247	22599537	ENSG00000248235.6|AC037459.1|PCBP2|PCBP2	902	+	6.1287045	1.008472	-1.0	-1.0
chr8	22645436	22645601	ENSG00000147439.12|BIN3|PCBP2|PCBP2	902	-	5.9540005	1.0088218	-1.0	-1.0
chr8	22666206	22666461	ENSG00000147439.12|BIN3|PCBP2|PCBP2	951	-	5.1047883	1.3061424	-1.0	-1.0
chr8	22665776	22665876	ENSG00000147439.12|BIN3|PCBP2|PCBP2	902	-	5.8189764	1.0088218	-1.0	-1.0
chr8	23018792	23018972	ENSG00000245025.2|AC107959.1|PCBP2|PCBP2	911	-	5.025106	1.0517284	-1.0	-1.0
chr8	23023869	23024114	ENSG00000120889.12|TNFRSF10B|PCBP2|PCBP2	948	-	5.5104537	1.2818106	-1.0	-1.0
chr8	23090543	23090668	ENSG00000173535.13|TNFRSF10C|PCBP2|PCBP2	902	+	5.9152203	1.0088218	-1.0	-1.0
chr8	23250321	23250446	ENSG00000147457.13|CHMP7|PCBP2|PCBP2	902	+	6.166097	1.0088218	-1.0	-1.0
chr8	23434132	23434242	ENSG00000197217.12|ENTPD4|PCBP2|PCBP2	902	-	6.2093425	1.0088218	-1.0	-1.0
chr8	25187721	25187821	ENSG00000147459.17|DOCK5|PCBP2|PCBP2	902	+	5.828101	1.0088218	-1.0	-1.0
chr8	25272846	25272961	ENSG00000147459.17|DOCK5|PCBP2|PCBP2	902	+	6.1628094	1.0088218	-1.0	-1.0
chr8	25318400	25318635	ENSG00000147459.17|DOCK5|PCBP2|PCBP2	934	+	6.5068736	1.1818945	-1.0	-1.0
chr8	26291595	26291740	ENSG00000221914.9|PPP2R2A|PCBP2|PCBP2	913	+	5.1342525	1.0612015	-1.0	-1.0
chr8	26304978	26305083	ENSG00000221914.9|PPP2R2A|PCBP2|PCBP2	902	+	5.9275427	1.0088218	-1.0	-1.0
chr8	26578107	26578272	ENSG00000092964.17|DPYSL2|PCBP2|PCBP2	901	+	4.7123146	1.0055475	-1.0	-1.0
chr8	26657184	26657419	ENSG00000092964.17|DPYSL2|PCBP2|PCBP2	948	+	4.7031856	1.2852954	-1.0	-1.0
chr8	26656544	26656669	ENSG00000092964.17|DPYSL2|PCBP2|PCBP2	910	+	3.815876	1.0439384	-1.0	-1.0
chr8	26599473	26599668	ENSG00000092964.17|DPYSL2|PCBP2|PCBP2	943	+	4.479256	1.2404816	-1.0	-1.0
chr8	27545243	27545428	ENSG00000120915.13|EPHX2|PCBP2|PCBP2	927	+	4.99251	1.1346792	-1.0	-1.0
chr8	28752636	28752866	ENSG00000012232.8|EXTL3|PCBP2|PCBP2	947	+	6.673413	1.2733301	-1.0	-1.0
chr8	29055779	29055939	ENSG00000147421.17|HMBOX1|PCBP2|PCBP2	902	+	5.977569	1.0088218	-1.0	-1.0
chr8	29055249	29055484	ENSG00000147421.17|HMBOX1|PCBP2|PCBP2	963	+	5.2164555	1.4283758	-1.0	-1.0
chr8	29060319	29060489	ENSG00000147421.17|HMBOX1|PCBP2|PCBP2	905	+	3.8182726	1.0228975	-1.0	-1.0
chr8	29063399	29063559	ENSG00000147421.17|HMBOX1|PCBP2|PCBP2	923	+	4.3547235	1.1107211	-1.0	-1.0
chr8	29059894	29060014	ENSG00000147421.17|HMBOX1|PCBP2|PCBP2	901	+	5.859175	1.0061793	-1.0	-1.0
chr8	29058124	29058224	ENSG00000147421.17|HMBOX1|PCBP2|PCBP2	902	+	3.7322376	1.0088218	-1.0	-1.0
chr8	29251964	29252109	ENSG00000197892.12|KIF13B|PCBP2|PCBP2	937	-	6.558861	1.2034563	-1.0	-1.0
chr8	29154273	29154453	ENSG00000197892.12|KIF13B|PCBP2|PCBP2	913	-	4.19583	1.0590869	-1.0	-1.0
chr8	29072981	29073211	ENSG00000197892.12|KIF13B|PCBP2|PCBP2	964	-	6.45029	1.4389957	-1.0	-1.0
chr8	30544498	30544663	ENSG00000157110.15|RBPMS|PCBP2|PCBP2	905	+	4.082858	1.0209416	-1.0	-1.0
chr8	30415071	30415271	ENSG00000157110.15|RBPMS|PCBP2|PCBP2	912	+	5.7788286	1.0542042	-1.0	-1.0
chr8	30536466	30536581	ENSG00000157110.15|RBPMS|PCBP2|PCBP2	901	+	4.1361685	1.0047995	-1.0	-1.0
chr8	30509146	30509351	ENSG00000157110.15|RBPMS|PCBP2|PCBP2	960	+	6.9230394	1.3933841	-1.0	-1.0
chr8	30384518	30384958	ENSG00000157110.15|RBPMS|PCBP2|PCBP2	979	+	6.1242766	1.6687423	-1.0	-1.0
chr8	30414811	30414916	ENSG00000157110.15|RBPMS|PCBP2|PCBP2	902	+	4.285508	1.0088218	-1.0	-1.0
chr8	30385232	30385337	ENSG00000157110.15|RBPMS|PCBP2|PCBP2	902	+	5.8268223	1.0088218	-1.0	-1.0
chr8	30556798	30556998	ENSG00000157110.15|RBPMS|PCBP2|PCBP2	971	+	5.6448393	1.5424489	-1.0	-1.0
chr8	30703650	30703890	ENSG00000104687.12|GSR|PCBP2|PCBP2	964	-	7.0353065	1.4435937	-1.0	-1.0
chr8	30812379	30812724	ENSG00000104695.12|PPP2CB|PCBP2|PCBP2	915	-	4.18133	1.068141	-1.0	-1.0
chr8	33462062	33462227	ENSG00000172728.15|FUT10|PCBP2|PCBP2	902	-	6.0283523	1.0078948	-1.0	-1.0
chr8	33429590	33429690	ENSG00000172728.15|FUT10|PCBP2|PCBP2	902	-	5.787548	1.0088218	-1.0	-1.0
chr8	33461081	33461281	ENSG00000172728.15|FUT10|PCBP2|PCBP2	965	-	6.7517877	1.4609941	-1.0	-1.0
chr8	33444315	33444450	ENSG00000172728.15|FUT10|PCBP2|PCBP2	902	-	5.849732	1.0088218	-1.0	-1.0
chr8	33400445	33400635	ENSG00000172728.15|FUT10|PCBP2|PCBP2	913	-	6.332452	1.058145	-1.0	-1.0
chr8	37699049	37699254	ENSG00000183779.6|ZNF703|PCBP2|PCBP2	936	+	3.8837233	1.1932502	-1.0	-1.0
chr8	37698579	37698899	ENSG00000183779.6|ZNF703|PCBP2|PCBP2	963	+	5.561194	1.4358473	-1.0	-1.0
chr8	37699559	37699754	ENSG00000183779.6|ZNF703|PCBP2|PCBP2	934	+	4.9903193	1.1830491	-1.0	-1.0
chr8	37755299	37755489	ENSG00000147475.14|ERLIN2|PCBP2|PCBP2	933	+	4.437465	1.1758828	-1.0	-1.0
chr8	37755489	37755809	ENSG00000147475.14|ERLIN2|PCBP2|PCBP2	964	+	6.3604574	1.4419892	-1.0	-1.0
chr8	38060208	38060358	ENSG00000187840.4|EIF4EBP1|PCBP2|PCBP2	909	+	3.755666	1.0409276	-1.0	-1.0
chr8	38060008	38060183	ENSG00000187840.4|EIF4EBP1|PCBP2|PCBP2	901	+	3.3823354	1.0043051	-1.0	-1.0
chr8	38174198	38174313	ENSG00000175324.9|LSM1|PCBP2|PCBP2	902	-	5.8351836	1.0088218	-1.0	-1.0
chr8	38209122	38209242	ENSG00000156735.10|BAG4|PCBP2|PCBP2	902	+	5.9522877	1.0088218	-1.0	-1.0
chr8	38345132	38345452	ENSG00000147548.16|NSD3|PCBP2|PCBP2	968	-	7.16645	1.4933119	-1.0	-1.0
chr8	38454098	38454263	ENSG00000077782.19|FGFR1|PCBP2|PCBP2	917	-	6.3537903	1.0800095	-1.0	-1.0
chr8	38413367	38413477	ENSG00000077782.19|FGFR1|PCBP2|PCBP2	901	-	3.2303092	1.0052294	-1.0	-1.0
chr8	38437455	38437645	ENSG00000077782.19|FGFR1|PCBP2|PCBP2	909	-	4.0128775	1.0395776	-1.0	-1.0
chr8	38422743	38422908	ENSG00000077782.19|FGFR1|PCBP2|PCBP2	903	-	3.5653806	1.0131999	-1.0	-1.0
chr8	38443053	38443173	ENSG00000077782.19|FGFR1|PCBP2|PCBP2	926	-	4.4102597	1.1279007	-1.0	-1.0
chr8	38431030	38431140	ENSG00000077782.19|FGFR1|PCBP2|PCBP2	902	-	5.912783	1.0088218	-1.0	-1.0
chr8	38422219	38422324	ENSG00000077782.19|FGFR1|PCBP2|PCBP2	902	-	3.2138622	1.0080276	-1.0	-1.0
chr8	38413537	38413767	ENSG00000077782.19|FGFR1|PCBP2|PCBP2	902	-	3.806814	1.0074229	-1.0	-1.0
chr8	38429870	38430120	ENSG00000077782.19|FGFR1|PCBP2|PCBP2	915	-	3.9574814	1.0724248	-1.0	-1.0
chr8	38842018	38842193	ENSG00000147526.19|TACC1|PCBP2|PCBP2	902	+	6.150994	1.0088218	-1.0	-1.0
chr8	38971240	38971395	ENSG00000169499.14|PLEKHA2|PCBP2|PCBP2	902	+	4.6979966	1.0071929	-1.0	-1.0
chr8	41950868	41951048	ENSG00000083168.9|KAT6A|PCBP2|PCBP2	902	-	6.1569467	1.0088218	-1.0	-1.0
chr8	42000923	42001123	ENSG00000083168.9|KAT6A|PCBP2|PCBP2	954	-	6.8547516	1.3413095	-1.0	-1.0
chr8	41930138	41930338	ENSG00000083168.9|KAT6A|PCBP2|PCBP2	975	-	7.4492407	1.6061308	-1.0	-1.0
chr8	42298848	42299013	ENSG00000104365.13|IKBKB|PCBP2|PCBP2	902	+	5.852639	1.0088218	-1.0	-1.0
chr8	42274329	42274529	ENSG00000104365.13|IKBKB|PCBP2|PCBP2	920	+	6.371767	1.0965322	-1.0	-1.0
chr8	42452572	42452702	ENSG00000168575.9|SLC20A2|PCBP2|PCBP2	902	-	5.871976	1.0088218	-1.0	-1.0
chr8	42515223	42515368	ENSG00000168575.9|SLC20A2|PCBP2|PCBP2	902	-	6.1139464	1.0088218	-1.0	-1.0
chr8	42532848	42533058	ENSG00000168575.9|SLC20A2|PCBP2|PCBP2	934	-	3.7756782	1.1786164	-1.0	-1.0
chr8	42468337	42468492	ENSG00000168575.9|SLC20A2|PCBP2|PCBP2	908	-	4.49223	1.0345321	-1.0	-1.0
chr8	42451067	42451237	ENSG00000168575.9|SLC20A2|PCBP2|PCBP2	928	-	6.0546303	1.1442142	-1.0	-1.0
chr8	42448687	42448837	ENSG00000168575.9|SLC20A2|PCBP2|PCBP2	902	-	6.0601854	1.0083607	-1.0	-1.0
chr8	43023352	43023587	ENSG00000168172.8|HOOK3|PCBP2|PCBP2	963	+	5.6136255	1.4343224	-1.0	-1.0
chr8	42931647	42931832	ENSG00000168172.8|HOOK3|PCBP2|PCBP2	917	+	5.1791925	1.0817857	-1.0	-1.0
chr8	43023677	43023837	ENSG00000168172.8|HOOK3|PCBP2|PCBP2	901	+	4.276035	1.0053916	-1.0	-1.0
chr8	42924303	42924418	ENSG00000168172.8|HOOK3|PCBP2|PCBP2	902	+	6.00874	1.0088218	-1.0	-1.0
chr8	43023674	43023839	ENSG00000254673.1|AC110275.1|PCBP2|PCBP2	901	+	4.3018885	1.004145	-1.0	-1.0
chr8	43023349	43023584	ENSG00000254673.1|AC110275.1|PCBP2|PCBP2	964	+	5.5636244	1.4399743	-1.0	-1.0
chr8	43201257	43201532	ENSG00000165102.14|HGSNAT|PCBP2|PCBP2	970	+	5.4373794	1.5174221	-1.0	-1.0
chr8	43200117	43200367	ENSG00000165102.14|HGSNAT|PCBP2|PCBP2	908	+	4.319876	1.0382388	-1.0	-1.0
chr8	43201112	43201247	ENSG00000165102.14|HGSNAT|PCBP2|PCBP2	903	+	3.7531285	1.0131888	-1.0	-1.0
chr8	43201547	43201677	ENSG00000165102.14|HGSNAT|PCBP2|PCBP2	935	+	6.7196703	1.1859244	-1.0	-1.0
chr8	47324238	47324433	ENSG00000164808.16|SPIDR|PCBP2|PCBP2	934	+	6.399967	1.1773442	-1.0	-1.0
chr8	47464572	47464812	ENSG00000164808.16|SPIDR|PCBP2|PCBP2	966	+	5.922181	1.463519	-1.0	-1.0
chr8	47873792	47873987	ENSG00000253729.7|PRKDC|PCBP2|PCBP2	942	-	6.5051565	1.2347053	-1.0	-1.0
chr8	47773177	47773392	ENSG00000253729.7|PRKDC|PCBP2|PCBP2	954	-	4.36155	1.3335278	-1.0	-1.0
chr8	47808996	47809236	ENSG00000253729.7|PRKDC|PCBP2|PCBP2	962	-	6.9391904	1.4239342	-1.0	-1.0
chr8	48015531	48015716	ENSG00000169139.11|UBE2V2|PCBP2|PCBP2	929	+	4.056472	1.1484857	-1.0	-1.0
chr8	51898630	51898865	ENSG00000168300.13|PCMTD1|PCBP2|PCBP2	912	-	6.314969	1.0547944	-1.0	-1.0
chr8	51844538	51844753	ENSG00000168300.13|PCMTD1|PCBP2|PCBP2	961	-	5.178314	1.4129118	-1.0	-1.0
chr8	51914500	51914685	ENSG00000228801.5|AC064807.1|PCBP2|PCBP2	933	+	6.5205135	1.1743484	-1.0	-1.0
chr8	52693732	52693847	ENSG00000023287.12|RB1CC1|PCBP2|PCBP2	902	-	5.9537277	1.0088218	-1.0	-1.0
chr8	52660166	52660326	ENSG00000023287.12|RB1CC1|PCBP2|PCBP2	906	-	5.527449	1.0289971	-1.0	-1.0
chr8	54092003	54092288	ENSG00000120992.17|LYPLA1|PCBP2|PCBP2	944	-	6.5871186	1.2489765	-1.0	-1.0
chr8	55748465	55748660	ENSG00000167904.14|TMEM68|PCBP2|PCBP2	955	-	6.3087254	1.3440478	-1.0	-1.0
chr8	56190683	56190808	ENSG00000181690.7|PLAG1|PCBP2|PCBP2	903	-	4.5449314	1.0148119	-1.0	-1.0
chr8	56190193	56190413	ENSG00000181690.7|PLAG1|PCBP2|PCBP2	954	-	6.1643915	1.3389419	-1.0	-1.0
chr8	56960957	56961172	ENSG00000104331.8|IMPAD1|PCBP2|PCBP2	943	-	4.1820083	1.2434101	-1.0	-1.0
chr8	58035813	58035993	ENSG00000169122.11|FAM110B|PCBP2|PCBP2	902	+	6.0913196	1.0088218	-1.0	-1.0
chr8	58031788	58031928	ENSG00000169122.11|FAM110B|PCBP2|PCBP2	902	+	5.961675	1.0088218	-1.0	-1.0
chr8	60679791	60679926	ENSG00000171316.11|CHD7|PCBP2|PCBP2	902	+	6.061491	1.0083541	-1.0	-1.0
chr8	60692671	60692846	ENSG00000171316.11|CHD7|PCBP2|PCBP2	902	+	5.9569483	1.0088218	-1.0	-1.0
chr8	60679961	60680216	ENSG00000171316.11|CHD7|PCBP2|PCBP2	902	+	6.078521	1.0079367	-1.0	-1.0
chr8	60759297	60759622	ENSG00000171316.11|CHD7|PCBP2|PCBP2	953	+	5.4911885	1.3254886	-1.0	-1.0
chr8	60680361	60680561	ENSG00000171316.11|CHD7|PCBP2|PCBP2	920	+	6.379734	1.099566	-1.0	-1.0
chr8	61657027	61657232	ENSG00000198363.17|ASPH|PCBP2|PCBP2	927	-	3.6745658	1.1380703	-1.0	-1.0
chr8	61559932	61560062	ENSG00000198363.17|ASPH|PCBP2|PCBP2	901	-	5.932558	1.0061591	-1.0	-1.0
chr8	61683128	61683233	ENSG00000198363.17|ASPH|PCBP2|PCBP2	902	-	4.2996845	1.0088218	-1.0	-1.0
chr8	61708804	61708969	ENSG00000198363.17|ASPH|PCBP2|PCBP2	902	-	4.511465	1.0084925	-1.0	-1.0
chr8	61690284	61690509	ENSG00000198363.17|ASPH|PCBP2|PCBP2	956	-	6.666501	1.3576766	-1.0	-1.0
chr8	61671010	61671115	ENSG00000198363.17|ASPH|PCBP2|PCBP2	902	-	5.9320526	1.0088218	-1.0	-1.0
chr8	61526782	61526952	ENSG00000198363.17|ASPH|PCBP2|PCBP2	902	-	6.041373	1.0082893	-1.0	-1.0
chr8	61664724	61664939	ENSG00000198363.17|ASPH|PCBP2|PCBP2	976	-	5.473518	1.6157919	-1.0	-1.0
chr8	61664456	61664724	ENSG00000198363.17|ASPH|PCBP2|PCBP2	982	-	6.3270416	1.743172	-1.0	-1.0
chr8	61713724	61713909	ENSG00000198363.17|ASPH|PCBP2|PCBP2	902	-	6.0384293	1.0088218	-1.0	-1.0
chr8	61514854	61515124	ENSG00000198363.17|ASPH|PCBP2|PCBP2	941	-	5.1451387	1.2328001	-1.0	-1.0
chr8	61670645	61670815	ENSG00000198363.17|ASPH|PCBP2|PCBP2	934	-	6.1021743	1.1808729	-1.0	-1.0
chr8	61560857	61561172	ENSG00000198363.17|ASPH|PCBP2|PCBP2	977	-	7.2516193	1.6397223	-1.0	-1.0
chr8	61623939	61624144	ENSG00000198363.17|ASPH|PCBP2|PCBP2	955	-	5.6700654	1.3505864	-1.0	-1.0
chr8	61702874	61703059	ENSG00000198363.17|ASPH|PCBP2|PCBP2	905	-	4.8484354	1.0220027	-1.0	-1.0
chr8	63169121	63169241	ENSG00000185728.16|YTHDF3|PCBP2|PCBP2	902	+	5.9696527	1.0088218	-1.0	-1.0
chr8	66681973	66682233	ENSG00000213865.7|C8orf44|PCBP2|PCBP2	965	+	6.103655	1.4582136	-1.0	-1.0
chr8	66681974	66682229	ENSG00000270024.5|C8orf44-SGK3|PCBP2|PCBP2	966	+	6.081938	1.4622018	-1.0	-1.0
chr8	66923850	66923980	ENSG00000245910.8|SNHG6|PCBP2|PCBP2	902	-	5.803295	1.0088218	-1.0	-1.0
chr8	67116003	67116103	ENSG00000104218.14|CSPP1|PCBP2|PCBP2	902	+	5.977221	1.0088218	-1.0	-1.0
chr8	67327981	67328141	ENSG00000066777.8|ARFGEF1|PCBP2|PCBP2	902	-	6.0561256	1.0088218	-1.0	-1.0
chr8	67343273	67343468	ENSG00000066777.8|ARFGEF1|PCBP2|PCBP2	923	-	4.202496	1.1157153	-1.0	-1.0
chr8	70402079	70402162	ENSG00000140396.12|NCOA2|PCBP2|PCBP2	902	-	5.8898387	1.0088218	-1.0	-1.0
chr8	70402382	70402547	ENSG00000140396.12|NCOA2|PCBP2|PCBP2	933	-	6.492488	1.1708747	-1.0	-1.0
chr8	70112696	70112891	ENSG00000140396.12|NCOA2|PCBP2|PCBP2	934	-	4.232083	1.1787772	-1.0	-1.0
chr8	70284755	70284945	ENSG00000140396.12|NCOA2|PCBP2|PCBP2	920	-	3.8289688	1.0972646	-1.0	-1.0
chr8	70402632	70403262	ENSG00000140396.12|NCOA2|PCBP2|PCBP2	942	-	6.285244	1.239492	-1.0	-1.0
chr8	70403362	70403557	ENSG00000140396.12|NCOA2|PCBP2|PCBP2	933	-	4.555909	1.1720726	-1.0	-1.0
chr8	70348885	70349095	ENSG00000140396.12|NCOA2|PCBP2|PCBP2	923	-	6.312276	1.1143657	-1.0	-1.0
chr8	70594315	70594465	ENSG00000067167.7|TRAM1|PCBP2|PCBP2	902	-	5.939867	1.0088218	-1.0	-1.0
chr8	73053372	73053517	ENSG00000253636.1|AC022893.1|PCBP2|PCBP2	901	+	5.8932104	1.0050458	-1.0	-1.0
chr8	73746363	73746618	ENSG00000040341.17|STAU2|PCBP2|PCBP2	902	-	6.0088925	1.0078193	-1.0	-1.0
chr8	73746208	73746358	ENSG00000040341.17|STAU2|PCBP2|PCBP2	902	-	5.984757	1.008248	-1.0	-1.0
chr8	73631896	73632051	ENSG00000040341.17|STAU2|PCBP2|PCBP2	934	-	6.0621543	1.1773384	-1.0	-1.0
chr8	73746208	73746358	ENSG00000258677.2|AC022826.2|PCBP2|PCBP2	902	-	5.984757	1.0082344	-1.0	-1.0
chr8	73746363	73746618	ENSG00000258677.2|AC022826.2|PCBP2|PCBP2	902	-	6.0168114	1.0075886	-1.0	-1.0
chr8	73851962	73852142	ENSG00000258677.2|AC022826.2|PCBP2|PCBP2	902	-	3.3276134	1.0100213	-1.0	-1.0
chr8	73878692	73878802	ENSG00000258677.2|AC022826.2|PCBP2|PCBP2	902	-	5.7796187	1.0088218	-1.0	-1.0
chr8	73878701	73878801	ENSG00000104343.19|UBE2W|PCBP2|PCBP2	902	-	5.7796187	1.0088218	-1.0	-1.0
chr8	73851949	73852144	ENSG00000104343.19|UBE2W|PCBP2|PCBP2	902	-	3.310663	1.0083205	-1.0	-1.0
chr8	75300312	75300432	ENSG00000249395.2|CASC9|PCBP2|PCBP2	901	-	5.8539786	1.0063273	-1.0	-1.0
chr8	75414462	75414627	ENSG00000164749.11|HNF4G|PCBP2|PCBP2	902	+	6.0380054	1.0080534	-1.0	-1.0
chr8	75454012	75454202	ENSG00000164749.11|HNF4G|PCBP2|PCBP2	912	+	3.7443433	1.0572871	-1.0	-1.0
chr8	75466607	75466767	ENSG00000164749.11|HNF4G|PCBP2|PCBP2	902	+	6.1772423	1.0088218	-1.0	-1.0
chr8	75438462	75438622	ENSG00000164749.11|HNF4G|PCBP2|PCBP2	902	+	4.548649	1.009438	-1.0	-1.0
chr8	78839483	78839678	ENSG00000261618.1|AC083837.1|PCBP2|PCBP2	902	+	6.2279873	1.0088218	-1.0	-1.0
chr8	80063795	80064140	ENSG00000276418.5|AC036214.3|PCBP2|PCBP2	924	-	6.452425	1.121993	-1.0	-1.0
chr8	80158169	80158354	ENSG00000076554.15|TPD52|PCBP2|PCBP2	902	-	6.0561953	1.0071647	-1.0	-1.0
chr8	80163382	80163497	ENSG00000076554.15|TPD52|PCBP2|PCBP2	902	-	5.880805	1.0088218	-1.0	-1.0
chr8	80063795	80064140	ENSG00000076554.15|TPD52|PCBP2|PCBP2	925	-	6.45038	1.123606	-1.0	-1.0
chr8	80156769	80156969	ENSG00000076554.15|TPD52|PCBP2|PCBP2	948	-	6.181055	1.2854539	-1.0	-1.0
chr8	80780108	80780218	ENSG00000164684.13|ZNF704|PCBP2|PCBP2	902	-	5.906302	1.0088218	-1.0	-1.0
chr8	80838500	80838670	ENSG00000164684.13|ZNF704|PCBP2|PCBP2	902	-	6.015407	1.0083505	-1.0	-1.0
chr8	80838705	80838810	ENSG00000164684.13|ZNF704|PCBP2|PCBP2	902	-	6.029686	1.0088218	-1.0	-1.0
chr8	80796853	80797028	ENSG00000164684.13|ZNF704|PCBP2|PCBP2	902	-	6.0273967	1.0088218	-1.0	-1.0
chr8	80790308	80790453	ENSG00000164684.13|ZNF704|PCBP2|PCBP2	902	-	5.886202	1.0072839	-1.0	-1.0
chr8	81281016	81281176	ENSG00000164687.10|FABP5|PCBP2|PCBP2	911	+	4.7496285	1.0514667	-1.0	-1.0
chr8	86343165	86343345	ENSG00000123124.13|WWP1|PCBP2|PCBP2	902	+	4.9030967	1.0082123	-1.0	-1.0
chr8	86432253	86432423	ENSG00000123124.13|WWP1|PCBP2|PCBP2	912	+	6.3771276	1.0557717	-1.0	-1.0
chr8	90009092	90009352	ENSG00000104325.6|DECR1|PCBP2|PCBP2	907	+	4.633447	1.0315259	-1.0	-1.0
chr8	92915149	92915279	ENSG00000205133.11|TRIQK|PCBP2|PCBP2	902	-	5.8358173	1.0088218	-1.0	-1.0
chr8	93739851	93740016	ENSG00000183808.11|RBM12B|PCBP2|PCBP2	952	-	6.6709495	1.3155241	-1.0	-1.0
chr8	94928596	94928701	ENSG00000164938.13|TP53INP1|PCBP2|PCBP2	902	-	6.106709	1.0088218	-1.0	-1.0
chr8	94949529	94949729	ENSG00000156170.12|NDUFAF6|PCBP2|PCBP2	925	+	6.4092546	1.1237867	-1.0	-1.0
chr8	96554926	96555076	ENSG00000169439.11|SDC2|PCBP2|PCBP2	918	+	4.5192757	1.0881629	-1.0	-1.0
chr8	96560091	96560196	ENSG00000169439.11|SDC2|PCBP2|PCBP2	902	+	5.803295	1.0088218	-1.0	-1.0
chr8	96575291	96575486	ENSG00000169439.11|SDC2|PCBP2|PCBP2	942	+	6.593849	1.2401601	-1.0	-1.0
chr8	96609819	96610079	ENSG00000169439.11|SDC2|PCBP2|PCBP2	936	+	4.258861	1.1949569	-1.0	-1.0
chr8	96529651	96529866	ENSG00000169439.11|SDC2|PCBP2|PCBP2	944	+	4.203406	1.2498395	-1.0	-1.0
chr8	96573856	96574141	ENSG00000169439.11|SDC2|PCBP2|PCBP2	956	+	5.1225863	1.3581182	-1.0	-1.0
chr8	97652362	97652462	ENSG00000147649.9|MTDH|PCBP2|PCBP2	902	+	5.8358173	1.0088218	-1.0	-1.0
chr8	97845798	97846003	ENSG00000104341.16|LAPTM4B|PCBP2|PCBP2	974	+	7.325034	1.5832038	-1.0	-1.0
chr8	98701099	98701274	ENSG00000104375.15|STK3|PCBP2|PCBP2	916	-	6.2380104	1.0744531	-1.0	-1.0
chr8	98595795	98595990	ENSG00000104375.15|STK3|PCBP2|PCBP2	937	-	6.586752	1.1980548	-1.0	-1.0
chr8	98673534	98673709	ENSG00000104375.15|STK3|PCBP2|PCBP2	902	-	6.2676587	1.0088218	-1.0	-1.0
chr8	99113014	99113144	ENSG00000132549.18|VPS13B|PCBP2|PCBP2	902	+	5.954735	1.0088218	-1.0	-1.0
chr8	99462040	99462240	ENSG00000132549.18|VPS13B|PCBP2|PCBP2	920	+	6.263122	1.094221	-1.0	-1.0
chr8	99285904	99286139	ENSG00000132549.18|VPS13B|PCBP2|PCBP2	948	+	4.9820175	1.284066	-1.0	-1.0
chr8	99140522	99140737	ENSG00000132549.18|VPS13B|PCBP2|PCBP2	920	+	5.1633635	1.0989405	-1.0	-1.0
chr8	99104490	99104695	ENSG00000132549.18|VPS13B|PCBP2|PCBP2	956	+	6.8433576	1.3575833	-1.0	-1.0
chr8	99248767	99248917	ENSG00000132549.18|VPS13B|PCBP2|PCBP2	902	+	5.974995	1.0088218	-1.0	-1.0
chr8	100280351	100280461	ENSG00000034677.12|RNF19A|PCBP2|PCBP2	902	-	4.135834	1.0088218	-1.0	-1.0
chr8	100721475	100721885	ENSG00000070756.15|PABPC1|PCBP2|PCBP2	945	-	4.599284	1.2611107	-1.0	-1.0
chr8	100950627	100950872	ENSG00000164924.17|YWHAZ|PCBP2|PCBP2	911	-	6.281326	1.0515009	-1.0	-1.0
chr8	100952373	100952518	ENSG00000164924.17|YWHAZ|PCBP2|PCBP2	902	-	5.905873	1.0088218	-1.0	-1.0
chr8	100951240	100951345	ENSG00000164924.17|YWHAZ|PCBP2|PCBP2	902	-	5.987832	1.0088218	-1.0	-1.0
chr8	100951595	100951745	ENSG00000164924.17|YWHAZ|PCBP2|PCBP2	902	-	5.8663163	1.0073665	-1.0	-1.0
chr8	100951800	100951928	ENSG00000164924.17|YWHAZ|PCBP2|PCBP2	902	-	5.7993655	1.0088218	-1.0	-1.0
chr8	100918859	100919064	ENSG00000164924.17|YWHAZ|PCBP2|PCBP2	933	-	3.9644055	1.1712146	-1.0	-1.0
chr8	100950996	100951141	ENSG00000164924.17|YWHAZ|PCBP2|PCBP2	973	-	7.402581	1.5663021	-1.0	-1.0
chr8	102287604	102287799	ENSG00000104517.12|UBR5|PCBP2|PCBP2	949	-	5.5847235	1.2957312	-1.0	-1.0
chr8	102412547	102412692	ENSG00000104517.12|UBR5|PCBP2|PCBP2	903	-	3.103954	1.0130775	-1.0	-1.0
chr8	102411501	102411941	ENSG00000104517.12|UBR5|PCBP2|PCBP2	926	-	5.496425	1.131257	-1.0	-1.0
chr8	102337994	102338269	ENSG00000104517.12|UBR5|PCBP2|PCBP2	929	-	4.533747	1.1489305	-1.0	-1.0
chr8	102654895	102654995	ENSG00000155090.14|KLF10|PCBP2|PCBP2	902	-	5.834691	1.0088218	-1.0	-1.0
chr8	102653724	102653924	ENSG00000155090.14|KLF10|PCBP2|PCBP2	941	-	6.198421	1.2299007	-1.0	-1.0
chr8	105534069	105534254	ENSG00000169946.13|ZFPM2|PCBP2|PCBP2	902	+	6.2260065	1.0088218	-1.0	-1.0
chr8	106619843	106619983	ENSG00000164830.18|OXR1|PCBP2|PCBP2	909	+	4.4085264	1.042094	-1.0	-1.0
chr8	116695540	116695795	ENSG00000147677.10|EIF3H|PCBP2|PCBP2	959	-	6.7651215	1.3857894	-1.0	-1.0
chr8	116874610	116874765	ENSG00000164754.14|RAD21|PCBP2|PCBP2	958	-	5.4516907	1.3725916	-1.0	-1.0
chr8	118079586	118079751	ENSG00000182197.10|EXT1|PCBP2|PCBP2	933	-	5.9281178	1.1740248	-1.0	-1.0
chr8	118074021	118074271	ENSG00000182197.10|EXT1|PCBP2|PCBP2	946	-	4.652527	1.2701807	-1.0	-1.0
chr8	118096496	118096866	ENSG00000182197.10|EXT1|PCBP2|PCBP2	961	-	7.303374	1.4048654	-1.0	-1.0
chr8	117931386	117931621	ENSG00000182197.10|EXT1|PCBP2|PCBP2	958	-	5.6601787	1.3814192	-1.0	-1.0
chr8	117981876	117981991	ENSG00000182197.10|EXT1|PCBP2|PCBP2	902	-	5.91914	1.0088218	-1.0	-1.0
chr8	119243706	119243806	ENSG00000147676.13|MAL2|PCBP2|PCBP2	902	+	3.5936558	1.0088218	-1.0	-1.0
chr8	120663553	120663683	ENSG00000172164.13|SNTB1|PCBP2|PCBP2	902	-	4.812106	1.0088218	-1.0	-1.0
chr8	120724708	120725003	ENSG00000172164.13|SNTB1|PCBP2|PCBP2	902	-	2.9798732	1.0075378	-1.0	-1.0
chr8	120750098	120750198	ENSG00000172164.13|SNTB1|PCBP2|PCBP2	902	-	5.8189764	1.0088218	-1.0	-1.0
chr8	120708973	120709208	ENSG00000172164.13|SNTB1|PCBP2|PCBP2	907	-	3.6624122	1.0335842	-1.0	-1.0
chr8	120809523	120809678	ENSG00000172164.13|SNTB1|PCBP2|PCBP2	910	-	3.5861974	1.0440245	-1.0	-1.0
chr8	120620600	120620740	ENSG00000172164.13|SNTB1|PCBP2|PCBP2	902	-	6.1788664	1.0088218	-1.0	-1.0
chr8	120811113	120811228	ENSG00000172164.13|SNTB1|PCBP2|PCBP2	908	-	3.5472376	1.0363501	-1.0	-1.0
chr8	120718623	120718733	ENSG00000172164.13|SNTB1|PCBP2|PCBP2	902	-	6.079643	1.0088218	-1.0	-1.0
chr8	120775523	120775783	ENSG00000172164.13|SNTB1|PCBP2|PCBP2	928	-	4.3716598	1.1451776	-1.0	-1.0
chr8	120812258	120812443	ENSG00000172164.13|SNTB1|PCBP2|PCBP2	951	-	6.150044	1.3104315	-1.0	-1.0
chr8	120620805	120620925	ENSG00000172164.13|SNTB1|PCBP2|PCBP2	902	-	5.9535	1.0088218	-1.0	-1.0
chr8	120621385	120621580	ENSG00000172164.13|SNTB1|PCBP2|PCBP2	934	-	3.9315817	1.1817415	-1.0	-1.0
chr8	120812238	120812703	ENSG00000272502.1|AC104958.2|PCBP2|PCBP2	940	+	4.3565865	1.21919	-1.0	-1.0
chr8	120813023	120813343	ENSG00000272502.1|AC104958.2|PCBP2|PCBP2	925	+	3.92098	1.12335	-1.0	-1.0
chr8	122875779	122875919	ENSG00000178764.7|ZHX2|PCBP2|PCBP2	904	+	3.7687654	1.017138	-1.0	-1.0
chr8	122916684	122916994	ENSG00000178764.7|ZHX2|PCBP2|PCBP2	959	+	5.298494	1.3906074	-1.0	-1.0
chr8	122883039	122883214	ENSG00000178764.7|ZHX2|PCBP2|PCBP2	930	+	4.3267345	1.1532358	-1.0	-1.0
chr8	122910009	122910124	ENSG00000178764.7|ZHX2|PCBP2|PCBP2	902	+	5.9805584	1.0088218	-1.0	-1.0
chr8	122782071	122782196	ENSG00000178764.7|ZHX2|PCBP2|PCBP2	902	+	5.8072195	1.0088218	-1.0	-1.0
chr8	122875989	122876254	ENSG00000178764.7|ZHX2|PCBP2|PCBP2	966	+	5.7071357	1.46786	-1.0	-1.0
chr8	122911319	122911444	ENSG00000178764.7|ZHX2|PCBP2|PCBP2	902	+	5.884322	1.0088218	-1.0	-1.0
chr8	122943869	122944054	ENSG00000178764.7|ZHX2|PCBP2|PCBP2	902	+	6.2124662	1.0088218	-1.0	-1.0
chr8	122853676	122853866	ENSG00000178764.7|ZHX2|PCBP2|PCBP2	902	+	6.24115	1.0088218	-1.0	-1.0
chr8	122853536	122853661	ENSG00000178764.7|ZHX2|PCBP2|PCBP2	902	+	6.0204453	1.0088218	-1.0	-1.0
chr8	122854471	122854601	ENSG00000178764.7|ZHX2|PCBP2|PCBP2	902	+	5.8816876	1.0088218	-1.0	-1.0
chr8	123014963	123015223	ENSG00000136986.9|DERL1|PCBP2|PCBP2	945	-	5.3769994	1.25718	-1.0	-1.0
chr8	123262947	123263062	ENSG00000165156.14|ZHX1|PCBP2|PCBP2	902	-	5.8654814	1.0088218	-1.0	-1.0
chr8	123262949	123263064	ENSG00000259305.6|ZHX1-C8orf76|PCBP2|PCBP2	902	-	5.894987	1.0088218	-1.0	-1.0
chr8	123396014	123396182	ENSG00000156802.12|ATAD2|PCBP2|PCBP2	902	-	6.0829167	1.0079918	-1.0	-1.0
chr8	123419722	123419902	ENSG00000156795.6|WDYHV1|PCBP2|PCBP2	916	+	5.0614777	1.0777038	-1.0	-1.0
chr8	124531969	124532169	ENSG00000147687.18|TATDN1|PCBP2|PCBP2	952	-	6.2279744	1.3147376	-1.0	-1.0
chr8	124663439	124663579	ENSG00000170873.18|MTSS1|PCBP2|PCBP2	902	-	6.0606575	1.0088218	-1.0	-1.0
chr8	124557482	124557680	ENSG00000170873.18|MTSS1|PCBP2|PCBP2	961	-	5.5152106	1.4086831	-1.0	-1.0
chr8	124562992	124563112	ENSG00000170873.18|MTSS1|PCBP2|PCBP2	934	-	5.636459	1.1794436	-1.0	-1.0
chr8	124666854	124666954	ENSG00000170873.18|MTSS1|PCBP2|PCBP2	902	-	4.368773	1.0088218	-1.0	-1.0
chr8	124666679	124666799	ENSG00000170873.18|MTSS1|PCBP2|PCBP2	902	-	6.2055964	1.0088218	-1.0	-1.0
chr8	125213521	125213836	ENSG00000156831.7|NSMCE2|PCBP2|PCBP2	957	+	6.9472184	1.3673018	-1.0	-1.0
chr8	125437215	125437415	ENSG00000173334.3|TRIB1|PCBP2|PCBP2	962	+	5.160683	1.4196914	-1.0	-1.0
chr8	125437015	125437210	ENSG00000173334.3|TRIB1|PCBP2|PCBP2	937	+	4.401039	1.1990467	-1.0	-1.0
chr8	127163319	127163429	ENSG00000254166.2|CASC19|PCBP2|PCBP2	902	-	3.6423411	1.0075746	-1.0	-1.0
chr8	127198567	127198677	ENSG00000254166.2|CASC19|PCBP2|PCBP2	902	-	5.8485303	1.0088218	-1.0	-1.0
chr8	127209491	127209661	ENSG00000254166.2|CASC19|PCBP2|PCBP2	920	-	4.320952	1.0979098	-1.0	-1.0
chr8	127198302	127198462	ENSG00000254166.2|CASC19|PCBP2|PCBP2	902	-	3.3774757	1.0072606	-1.0	-1.0
chr8	127210237	127210352	ENSG00000254166.2|CASC19|PCBP2|PCBP2	902	-	6.1048555	1.0088218	-1.0	-1.0
chr8	127737468	127737573	ENSG00000136997.17|MYC|PCBP2|PCBP2	902	+	4.287108	1.0088218	-1.0	-1.0
chr8	127737653	127737768	ENSG00000136997.17|MYC|PCBP2|PCBP2	902	+	3.2428799	1.007681	-1.0	-1.0
chr8	127878454	127878639	ENSG00000249859.9|PVT1|PCBP2|PCBP2	939	+	4.8946285	1.2174666	-1.0	-1.0
chr8	127926923	127927063	ENSG00000249859.9|PVT1|PCBP2|PCBP2	907	+	5.1563215	1.0301296	-1.0	-1.0
chr8	127946789	127946969	ENSG00000249859.9|PVT1|PCBP2|PCBP2	902	+	3.3021264	1.0086598	-1.0	-1.0
chr8	128100412	128100532	ENSG00000249859.9|PVT1|PCBP2|PCBP2	901	+	6.1305175	1.0045466	-1.0	-1.0
chr8	128000014	128000174	ENSG00000249859.9|PVT1|PCBP2|PCBP2	913	+	3.8898647	1.0600537	-1.0	-1.0
chr8	127802941	127803046	ENSG00000249859.9|PVT1|PCBP2|PCBP2	902	+	6.1839437	1.0088218	-1.0	-1.0
chr8	127994006	127994211	ENSG00000249859.9|PVT1|PCBP2|PCBP2	919	+	3.4460125	1.0889782	-1.0	-1.0
chr8	127909618	127909773	ENSG00000249859.9|PVT1|PCBP2|PCBP2	902	+	5.8205504	1.0088218	-1.0	-1.0
chr8	127874724	127874854	ENSG00000249859.9|PVT1|PCBP2|PCBP2	902	+	6.2130623	1.0088218	-1.0	-1.0
chr8	128092153	128092423	ENSG00000249859.9|PVT1|PCBP2|PCBP2	902	+	5.518896	1.0082251	-1.0	-1.0
chr8	128101039	128101179	ENSG00000249859.9|PVT1|PCBP2|PCBP2	928	+	6.6790934	1.1406147	-1.0	-1.0
chr8	128073276	128073471	ENSG00000249859.9|PVT1|PCBP2|PCBP2	949	+	5.697731	1.2921228	-1.0	-1.0
chr8	127949414	127949514	ENSG00000249859.9|PVT1|PCBP2|PCBP2	901	+	4.1171646	1.0055597	-1.0	-1.0
chr8	128002914	128003114	ENSG00000249859.9|PVT1|PCBP2|PCBP2	953	+	5.7642283	1.3273685	-1.0	-1.0
chr8	128039154	128039504	ENSG00000249859.9|PVT1|PCBP2|PCBP2	941	+	4.5701103	1.2300342	-1.0	-1.0
chr8	128050129	128050319	ENSG00000249859.9|PVT1|PCBP2|PCBP2	948	+	5.315889	1.2859474	-1.0	-1.0
chr8	127892818	127892953	ENSG00000249859.9|PVT1|PCBP2|PCBP2	905	+	4.3813543	1.0227121	-1.0	-1.0
chr8	128066899	128067024	ENSG00000249859.9|PVT1|PCBP2|PCBP2	902	+	6.234849	1.0088218	-1.0	-1.0
chr8	127907758	127907943	ENSG00000249859.9|PVT1|PCBP2|PCBP2	902	+	6.113534	1.0088218	-1.0	-1.0
chr8	128034129	128034239	ENSG00000249859.9|PVT1|PCBP2|PCBP2	901	+	3.1388109	1.0033233	-1.0	-1.0
chr8	127998734	127998939	ENSG00000249859.9|PVT1|PCBP2|PCBP2	942	+	5.582311	1.2372258	-1.0	-1.0
chr8	128002534	128002659	ENSG00000249859.9|PVT1|PCBP2|PCBP2	908	+	4.457527	1.0354887	-1.0	-1.0
chr8	128003164	128003469	ENSG00000249859.9|PVT1|PCBP2|PCBP2	970	+	5.28943	1.5166824	-1.0	-1.0
chr8	128026894	128027049	ENSG00000249859.9|PVT1|PCBP2|PCBP2	902	+	5.8713384	1.0088218	-1.0	-1.0
chr8	127996720	127996850	ENSG00000249859.9|PVT1|PCBP2|PCBP2	902	+	4.1421576	1.0075634	-1.0	-1.0
chr8	128099992	128100287	ENSG00000249859.9|PVT1|PCBP2|PCBP2	969	+	7.79184	1.513117	-1.0	-1.0
chr8	129996965	129997150	ENSG00000153310.19|FAM49B|PCBP2|PCBP2	902	-	6.03412	1.0088218	-1.0	-1.0
chr8	129939060	129939375	ENSG00000153310.19|FAM49B|PCBP2|PCBP2	932	-	5.670613	1.1704865	-1.0	-1.0
chr8	129929195	129929325	ENSG00000153310.19|FAM49B|PCBP2|PCBP2	904	-	3.4522188	1.0176485	-1.0	-1.0
chr8	130431407	130431532	ENSG00000153317.14|ASAP1|PCBP2|PCBP2	902	-	6.0349364	1.0079832	-1.0	-1.0
chr8	130440637	130440742	ENSG00000153317.14|ASAP1|PCBP2|PCBP2	901	-	5.834691	1.0049525	-1.0	-1.0
chr8	130377151	130377286	ENSG00000153317.14|ASAP1|PCBP2|PCBP2	902	-	6.2318244	1.0088218	-1.0	-1.0
chr8	130219361	130219491	ENSG00000153317.14|ASAP1|PCBP2|PCBP2	902	-	6.188267	1.0088218	-1.0	-1.0
chr8	130291492	130291657	ENSG00000153317.14|ASAP1|PCBP2|PCBP2	913	-	3.979039	1.0600579	-1.0	-1.0
chr8	130430707	130430812	ENSG00000153317.14|ASAP1|PCBP2|PCBP2	902	-	6.012747	1.0088218	-1.0	-1.0
chr8	130179944	130180044	ENSG00000153317.14|ASAP1|PCBP2|PCBP2	902	-	5.91914	1.0088218	-1.0	-1.0
chr8	130432562	130432677	ENSG00000153317.14|ASAP1|PCBP2|PCBP2	902	-	5.8666935	1.0088218	-1.0	-1.0
chr8	130431122	130431227	ENSG00000153317.14|ASAP1|PCBP2|PCBP2	902	-	5.9549994	1.0088218	-1.0	-1.0
chr8	130431667	130432452	ENSG00000153317.14|ASAP1|PCBP2|PCBP2	974	-	6.816042	1.5865405	-1.0	-1.0
chr8	130388102	130388207	ENSG00000153317.14|ASAP1|PCBP2|PCBP2	902	-	5.8115425	1.0088218	-1.0	-1.0
chr8	130430927	130431037	ENSG00000153317.14|ASAP1|PCBP2|PCBP2	902	-	5.838352	1.0072824	-1.0	-1.0
chr8	130422160	130422330	ENSG00000153317.14|ASAP1|PCBP2|PCBP2	902	-	5.994369	1.0088218	-1.0	-1.0
chr8	130070814	130070919	ENSG00000153317.14|ASAP1|PCBP2|PCBP2	902	-	6.2481604	1.0088218	-1.0	-1.0
chr8	131907687	131907952	ENSG00000132294.14|EFR3A|PCBP2|PCBP2	977	+	7.7327685	1.6442392	-1.0	-1.0
chr8	132775705	132775900	ENSG00000129292.20|PHF20L1|PCBP2|PCBP2	936	+	4.6813703	1.1916056	-1.0	-1.0
chr8	133237520	133237690	ENSG00000104419.14|NDRG1|PCBP2|PCBP2	938	-	5.170941	1.2092993	-1.0	-1.0
chr8	133535006	133535116	ENSG00000008513.14|ST3GAL1|PCBP2|PCBP2	902	-	5.784905	1.0088218	-1.0	-1.0
chr8	133518991	133519186	ENSG00000008513.14|ST3GAL1|PCBP2|PCBP2	931	-	4.5675325	1.164071	-1.0	-1.0
chr8	133455062	133455237	ENSG00000008513.14|ST3GAL1|PCBP2|PCBP2	902	-	4.11343	1.0088218	-1.0	-1.0
chr8	134555942	134556077	ENSG00000066827.15|ZFAT|PCBP2|PCBP2	902	-	5.990073	1.0088218	-1.0	-1.0
chr8	140086213	140086318	ENSG00000167632.14|TRAPPC9|PCBP2|PCBP2	902	-	5.962311	1.0088218	-1.0	-1.0
chr8	140183798	140184008	ENSG00000167632.14|TRAPPC9|PCBP2|PCBP2	915	-	6.249294	1.0721083	-1.0	-1.0
chr8	140161753	140161903	ENSG00000167632.14|TRAPPC9|PCBP2|PCBP2	902	-	6.084706	1.0088218	-1.0	-1.0
chr8	140349119	140349244	ENSG00000167632.14|TRAPPC9|PCBP2|PCBP2	902	-	5.923373	1.0088218	-1.0	-1.0
chr8	139755387	139755487	ENSG00000167632.14|TRAPPC9|PCBP2|PCBP2	902	-	5.787548	1.0088218	-1.0	-1.0
chr8	140165448	140165728	ENSG00000167632.14|TRAPPC9|PCBP2|PCBP2	949	-	5.742949	1.293794	-1.0	-1.0
chr8	139730817	139731057	ENSG00000167632.14|TRAPPC9|PCBP2|PCBP2	950	-	6.9635863	1.3017088	-1.0	-1.0
chr8	139906475	139906645	ENSG00000167632.14|TRAPPC9|PCBP2|PCBP2	902	-	3.9734375	1.0085639	-1.0	-1.0
chr8	140096163	140096368	ENSG00000167632.14|TRAPPC9|PCBP2|PCBP2	932	-	4.225677	1.1655172	-1.0	-1.0
chr8	139755247	139755347	ENSG00000167632.14|TRAPPC9|PCBP2|PCBP2	902	-	5.828101	1.0088218	-1.0	-1.0
chr8	139747342	139747607	ENSG00000167632.14|TRAPPC9|PCBP2|PCBP2	902	-	5.957806	1.0088218	-1.0	-1.0
chr8	139970370	139970490	ENSG00000167632.14|TRAPPC9|PCBP2|PCBP2	902	-	5.8263955	1.0068091	-1.0	-1.0
chr8	139875078	139875263	ENSG00000167632.14|TRAPPC9|PCBP2|PCBP2	920	-	6.3762264	1.0945812	-1.0	-1.0
chr8	139757162	139757332	ENSG00000167632.14|TRAPPC9|PCBP2|PCBP2	906	-	5.9248357	1.026537	-1.0	-1.0
chr8	139907430	139907635	ENSG00000167632.14|TRAPPC9|PCBP2|PCBP2	970	-	6.87218	1.5297104	-1.0	-1.0
chr8	139756242	139756512	ENSG00000167632.14|TRAPPC9|PCBP2|PCBP2	922	-	6.419515	1.1086868	-1.0	-1.0
chr8	139755637	139755797	ENSG00000167632.14|TRAPPC9|PCBP2|PCBP2	912	-	5.933115	1.0544653	-1.0	-1.0
chr8	139756557	139756752	ENSG00000167632.14|TRAPPC9|PCBP2|PCBP2	902	-	5.8805656	1.0076841	-1.0	-1.0
chr8	139845188	139845338	ENSG00000167632.14|TRAPPC9|PCBP2|PCBP2	902	-	5.9162617	1.0088218	-1.0	-1.0
chr8	139795927	139796187	ENSG00000167632.14|TRAPPC9|PCBP2|PCBP2	932	-	6.450203	1.1682698	-1.0	-1.0
chr8	140096163	140096368	ENSG00000282164.2|PEG13|PCBP2|PCBP2	932	-	4.225677	1.1665542	-1.0	-1.0
chr8	140516503	140516708	ENSG00000104472.9|CHRAC1|PCBP2|PCBP2	947	+	4.454161	1.2793413	-1.0	-1.0
chr8	140629783	140630063	ENSG00000123908.11|AGO2|PCBP2|PCBP2	950	-	5.4470925	1.2967972	-1.0	-1.0
chr8	140588486	140588706	ENSG00000123908.11|AGO2|PCBP2|PCBP2	974	-	6.792442	1.5802227	-1.0	-1.0
chr8	140522570	140522820	ENSG00000123908.11|AGO2|PCBP2|PCBP2	973	-	7.4950805	1.5642225	-1.0	-1.0
chr8	140747902	140748027	ENSG00000169398.19|PTK2|PCBP2|PCBP2	926	-	6.642857	1.1286266	-1.0	-1.0
chr8	140778679	140778899	ENSG00000169398.19|PTK2|PCBP2|PCBP2	915	-	6.3369493	1.0681012	-1.0	-1.0
chr8	140885692	140885887	ENSG00000169398.19|PTK2|PCBP2|PCBP2	915	-	5.5991626	1.0717131	-1.0	-1.0
chr8	140909084	140909284	ENSG00000169398.19|PTK2|PCBP2|PCBP2	949	-	5.381578	1.2938886	-1.0	-1.0
chr8	141000405	141000879	ENSG00000169398.19|PTK2|PCBP2|PCBP2	933	-	6.3224897	1.1708273	-1.0	-1.0
chr8	141000884	141001079	ENSG00000169398.19|PTK2|PCBP2|PCBP2	902	-	3.9478097	1.0077661	-1.0	-1.0
chr8	140753556	140753656	ENSG00000169398.19|PTK2|PCBP2|PCBP2	902	-	5.9490275	1.0088218	-1.0	-1.0
chr8	140808035	140808205	ENSG00000169398.19|PTK2|PCBP2|PCBP2	902	-	5.8976	1.0088218	-1.0	-1.0
chr8	140748942	140749092	ENSG00000169398.19|PTK2|PCBP2|PCBP2	921	-	5.052048	1.101533	-1.0	-1.0
chr8	140817225	140817365	ENSG00000169398.19|PTK2|PCBP2|PCBP2	902	-	5.813769	1.0088218	-1.0	-1.0
chr8	140917246	140917501	ENSG00000169398.19|PTK2|PCBP2|PCBP2	953	-	4.52665	1.330854	-1.0	-1.0
chr8	140747272	140747902	ENSG00000169398.19|PTK2|PCBP2|PCBP2	977	-	6.8243628	1.635716	-1.0	-1.0
chr8	140963795	140963970	ENSG00000169398.19|PTK2|PCBP2|PCBP2	928	-	6.3171816	1.1454011	-1.0	-1.0
chr8	140952228	140952428	ENSG00000169398.19|PTK2|PCBP2|PCBP2	942	-	6.630074	1.2343129	-1.0	-1.0
chr8	140983560	140983825	ENSG00000169398.19|PTK2|PCBP2|PCBP2	973	-	6.026072	1.56268	-1.0	-1.0
chr8	140962170	140962375	ENSG00000169398.19|PTK2|PCBP2|PCBP2	953	-	5.953031	1.3262496	-1.0	-1.0
chr8	140981300	140981425	ENSG00000169398.19|PTK2|PCBP2|PCBP2	902	-	5.124594	1.0088218	-1.0	-1.0
chr8	140726108	140726328	ENSG00000169398.19|PTK2|PCBP2|PCBP2	949	-	4.966909	1.2883582	-1.0	-1.0
chr8	141405749	141405934	ENSG00000184489.11|PTP4A3|PCBP2|PCBP2	902	+	5.962948	1.0088218	-1.0	-1.0
chr8	141415299	141415599	ENSG00000184489.11|PTP4A3|PCBP2|PCBP2	902	+	5.8843927	1.0088218	-1.0	-1.0
chr8	141416389	141416489	ENSG00000184489.11|PTP4A3|PCBP2|PCBP2	902	+	5.7796187	1.0088218	-1.0	-1.0
chr8	141416684	141416789	ENSG00000184489.11|PTP4A3|PCBP2|PCBP2	902	+	5.904598	1.0088218	-1.0	-1.0
chr8	141404564	141404664	ENSG00000184489.11|PTP4A3|PCBP2|PCBP2	902	+	6.2836137	1.0088218	-1.0	-1.0
chr8	141408154	141408314	ENSG00000184489.11|PTP4A3|PCBP2|PCBP2	902	+	4.6883717	1.006781	-1.0	-1.0
chr8	141402129	141402269	ENSG00000184489.11|PTP4A3|PCBP2|PCBP2	902	+	3.5041327	1.007631	-1.0	-1.0
chr8	141409304	141409499	ENSG00000184489.11|PTP4A3|PCBP2|PCBP2	904	+	6.2586346	1.019145	-1.0	-1.0
chr8	141412804	141412904	ENSG00000184489.11|PTP4A3|PCBP2|PCBP2	902	+	6.334382	1.0088218	-1.0	-1.0
chr8	141414914	141415294	ENSG00000184489.11|PTP4A3|PCBP2|PCBP2	957	+	6.1938896	1.3692093	-1.0	-1.0
chr8	141401644	141401894	ENSG00000184489.11|PTP4A3|PCBP2|PCBP2	902	+	5.625348	1.0087959	-1.0	-1.0
chr8	141414029	141414149	ENSG00000184489.11|PTP4A3|PCBP2|PCBP2	902	+	5.903948	1.0088218	-1.0	-1.0
chr8	141402569	141402839	ENSG00000184489.11|PTP4A3|PCBP2|PCBP2	968	+	6.2962193	1.4895422	-1.0	-1.0
chr8	141407079	141407179	ENSG00000184489.11|PTP4A3|PCBP2|PCBP2	902	+	6.0330453	1.0088218	-1.0	-1.0
chr8	141415744	141416174	ENSG00000184489.11|PTP4A3|PCBP2|PCBP2	916	+	6.1890087	1.0748997	-1.0	-1.0
chr8	141414329	141414529	ENSG00000184489.11|PTP4A3|PCBP2|PCBP2	914	+	4.6796613	1.0643077	-1.0	-1.0
chr8	141400864	141400964	ENSG00000184489.11|PTP4A3|PCBP2|PCBP2	902	+	5.9632325	1.0088218	-1.0	-1.0
chr8	141402339	141402439	ENSG00000184489.11|PTP4A3|PCBP2|PCBP2	902	+	6.4257116	1.0088218	-1.0	-1.0
chr8	142343666	142343941	ENSG00000171045.14|TSNARE1|PCBP2|PCBP2	955	-	6.8558545	1.3510448	-1.0	-1.0
chr8	143021703	143022043	ENSG00000160932.10|LY6E|PCBP2|PCBP2	952	+	5.4464197	1.3209329	-1.0	-1.0
chr8	143022173	143022412	ENSG00000160932.10|LY6E|PCBP2|PCBP2	905	+	4.5381417	1.0226647	-1.0	-1.0
chr8	143261959	143262104	ENSG00000181638.17|ZFP41|PCBP2|PCBP2	902	+	5.88099	1.0088218	-1.0	-1.0
chr8	143261960	143262105	ENSG00000264668.1|AC138696.1|PCBP2|PCBP2	902	+	5.8935184	1.0088218	-1.0	-1.0
chr8	143263885	143264150	ENSG00000264668.1|AC138696.1|PCBP2|PCBP2	902	+	6.1484437	1.0085809	-1.0	-1.0
chr8	143498662	143498867	ENSG00000014164.6|ZC3H3|PCBP2|PCBP2	902	-	5.898087	1.0085229	-1.0	-1.0
chr8	143437769	143437869	ENSG00000014164.6|ZC3H3|PCBP2|PCBP2	902	-	5.820302	1.0088218	-1.0	-1.0
chr8	143498897	143499002	ENSG00000014164.6|ZC3H3|PCBP2|PCBP2	902	-	4.135834	1.0088218	-1.0	-1.0
chr8	143503457	143503597	ENSG00000014164.6|ZC3H3|PCBP2|PCBP2	902	-	5.8998957	1.0076388	-1.0	-1.0
chr8	143466933	143467043	ENSG00000014164.6|ZC3H3|PCBP2|PCBP2	902	-	5.795436	1.0088218	-1.0	-1.0
chr8	143503787	143503892	ENSG00000014164.6|ZC3H3|PCBP2|PCBP2	902	-	5.91881	1.0088218	-1.0	-1.0
chr8	143499967	143500067	ENSG00000014164.6|ZC3H3|PCBP2|PCBP2	901	-	5.955087	1.0065165	-1.0	-1.0
chr8	143440110	143440355	ENSG00000014164.6|ZC3H3|PCBP2|PCBP2	947	-	5.198881	1.2730993	-1.0	-1.0
chr8	143498487	143498587	ENSG00000014164.6|ZC3H3|PCBP2|PCBP2	902	-	5.7796187	1.0088218	-1.0	-1.0
chr8	143568260	143568405	ENSG00000204839.8|MROH6|PCBP2|PCBP2	911	-	6.3134007	1.0519458	-1.0	-1.0
chr8	143596754	143596854	ENSG00000104529.17|EEF1D|PCBP2|PCBP2	902	-	3.2405295	1.0088218	-1.0	-1.0
chr8	143593762	143593874	ENSG00000104529.17|EEF1D|PCBP2|PCBP2	913	-	3.8414464	1.0585237	-1.0	-1.0
chr8	143596622	143596754	ENSG00000104529.17|EEF1D|PCBP2|PCBP2	907	-	3.38072	1.0316957	-1.0	-1.0
chr8	143588174	143588359	ENSG00000104529.17|EEF1D|PCBP2|PCBP2	913	-	3.4724438	1.0624948	-1.0	-1.0
chr8	143583878	143583998	ENSG00000104529.17|EEF1D|PCBP2|PCBP2	904	-	3.5750284	1.0177989	-1.0	-1.0
chr8	143590112	143590257	ENSG00000104529.17|EEF1D|PCBP2|PCBP2	902	-	3.8513339	1.0076114	-1.0	-1.0
chr8	143595573	143595753	ENSG00000104529.17|EEF1D|PCBP2|PCBP2	903	-	3.275825	1.0118484	-1.0	-1.0
chr8	143696170	143696345	ENSG00000181135.15|ZNF707|PCBP2|PCBP2	902	+	5.9184284	1.0083896	-1.0	-1.0
chr8	143696173	143696343	ENSG00000181097.5|AC105219.1|PCBP2|PCBP2	902	+	5.912611	1.0085183	-1.0	-1.0
chr8	143731492	143731597	ENSG00000180921.6|FAM83H|PCBP2|PCBP2	902	-	5.972793	1.0088218	-1.0	-1.0
chr8	143733127	143733227	ENSG00000180921.6|FAM83H|PCBP2|PCBP2	902	-	5.795436	1.0088218	-1.0	-1.0
chr8	143733462	143733567	ENSG00000180921.6|FAM83H|PCBP2|PCBP2	902	-	6.059649	1.0088218	-1.0	-1.0
chr8	143724987	143725427	ENSG00000180921.6|FAM83H|PCBP2|PCBP2	958	-	5.60665	1.3727534	-1.0	-1.0
chr8	143809983	143810088	ENSG00000180900.18|SCRIB|PCBP2|PCBP2	902	-	5.7835836	1.0088218	-1.0	-1.0
chr8	143811470	143811640	ENSG00000180900.18|SCRIB|PCBP2|PCBP2	902	-	6.0500627	1.0086682	-1.0	-1.0
chr8	143810113	143810353	ENSG00000180900.18|SCRIB|PCBP2|PCBP2	902	-	6.147069	1.0073296	-1.0	-1.0
chr8	143811720	143811850	ENSG00000180900.18|SCRIB|PCBP2|PCBP2	901	-	5.99844	1.0061219	-1.0	-1.0
chr8	143793295	143793530	ENSG00000180900.18|SCRIB|PCBP2|PCBP2	948	-	5.4532986	1.2798992	-1.0	-1.0
chr8	143820112	143820227	ENSG00000179950.13|PUF60|PCBP2|PCBP2	932	-	4.4076986	1.1690161	-1.0	-1.0
chr8	143820846	143820976	ENSG00000179950.13|PUF60|PCBP2|PCBP2	902	-	6.2019124	1.0088218	-1.0	-1.0
chr8	143834788	143834908	ENSG00000185189.17|NRBP2|PCBP2|PCBP2	902	-	4.1533613	1.0088218	-1.0	-1.0
chr8	143949077	143949177	ENSG00000178209.14|PLEC|PCBP2|PCBP2	901	-	5.903661	1.0064687	-1.0	-1.0
chr8	143951756	143951951	ENSG00000178209.14|PLEC|PCBP2|PCBP2	902	-	5.9816456	1.006694	-1.0	-1.0
chr8	143915821	143915991	ENSG00000178209.14|PLEC|PCBP2|PCBP2	924	-	3.9640105	1.1183664	-1.0	-1.0
chr8	143930991	143931096	ENSG00000178209.14|PLEC|PCBP2|PCBP2	902	-	6.0892324	1.0088218	-1.0	-1.0
chr8	143937387	143937577	ENSG00000178209.14|PLEC|PCBP2|PCBP2	944	-	6.6275687	1.2540108	-1.0	-1.0
chr8	143930656	143930821	ENSG00000178209.14|PLEC|PCBP2|PCBP2	902	-	5.8829956	1.0088218	-1.0	-1.0
chr8	143952446	143952671	ENSG00000178209.14|PLEC|PCBP2|PCBP2	902	-	5.8637414	1.0088218	-1.0	-1.0
chr8	143951616	143951716	ENSG00000178209.14|PLEC|PCBP2|PCBP2	902	-	5.8425975	1.0088218	-1.0	-1.0
chr8	143915306	143915741	ENSG00000178209.14|PLEC|PCBP2|PCBP2	920	-	3.8302526	1.095658	-1.0	-1.0
chr8	143991199	143991684	ENSG00000178719.16|GRINA|PCBP2|PCBP2	945	+	4.9356127	1.2603427	-1.0	-1.0
chr8	143992866	143993171	ENSG00000178719.16|GRINA|PCBP2|PCBP2	913	+	3.9041102	1.061945	-1.0	-1.0
chr8	143993201	143993361	ENSG00000178719.16|GRINA|PCBP2|PCBP2	905	+	3.3788054	1.0208929	-1.0	-1.0
chr8	144052326	144052448	ENSG00000178814.16|OPLAH|PCBP2|PCBP2	902	-	6.2343326	1.0088218	-1.0	-1.0
chr8	144095601	144095821	ENSG00000179091.4|CYC1|PCBP2|PCBP2	935	+	6.508879	1.1846216	-1.0	-1.0
chr8	144096631	144096731	ENSG00000179091.4|CYC1|PCBP2|PCBP2	902	+	3.6568892	1.0088218	-1.0	-1.0
chr8	144140422	144140567	ENSG00000235173.6|HGH1|PCBP2|PCBP2	902	+	6.064033	1.0088218	-1.0	-1.0
chr8	144202654	144202764	ENSG00000179832.17|MROH1|PCBP2|PCBP2	902	+	5.874599	1.0067402	-1.0	-1.0
chr8	144203554	144203699	ENSG00000179832.17|MROH1|PCBP2|PCBP2	902	+	6.081666	1.0088218	-1.0	-1.0
chr8	144202424	144202599	ENSG00000179832.17|MROH1|PCBP2|PCBP2	902	+	5.9041243	1.0088218	-1.0	-1.0
chr8	144233230	144233605	ENSG00000179832.17|MROH1|PCBP2|PCBP2	977	+	7.004849	1.6356595	-1.0	-1.0
chr8	144218279	144218599	ENSG00000179832.17|MROH1|PCBP2|PCBP2	910	+	5.528833	1.0474594	-1.0	-1.0
chr8	144245965	144246215	ENSG00000179832.17|MROH1|PCBP2|PCBP2	975	+	7.487547	1.6044642	-1.0	-1.0
chr8	144218634	144218964	ENSG00000179832.17|MROH1|PCBP2|PCBP2	935	+	5.83969	1.1889827	-1.0	-1.0
chr8	144203344	144203444	ENSG00000179832.17|MROH1|PCBP2|PCBP2	902	+	5.834691	1.0088218	-1.0	-1.0
chr8	144245455	144245555	ENSG00000179832.17|MROH1|PCBP2|PCBP2	902	+	5.7796187	1.0088218	-1.0	-1.0
chr8	144219239	144219624	ENSG00000179832.17|MROH1|PCBP2|PCBP2	941	+	6.6842937	1.2271146	-1.0	-1.0
chr8	144245745	144245935	ENSG00000179832.17|MROH1|PCBP2|PCBP2	904	+	6.3362703	1.0167983	-1.0	-1.0
chr8	144308130	144308270	ENSG00000185122.10|HSF1|PCBP2|PCBP2	902	+	5.911889	1.0088218	-1.0	-1.0
chr8	144324208	144324363	ENSG00000185000.11|DGAT1|PCBP2|PCBP2	926	-	5.760645	1.1312279	-1.0	-1.0
chr8	144323593	144323828	ENSG00000185000.11|DGAT1|PCBP2|PCBP2	922	-	5.4405293	1.1086388	-1.0	-1.0
chr8	144315328	144315443	ENSG00000185000.11|DGAT1|PCBP2|PCBP2	902	-	5.7796187	1.0088218	-1.0	-1.0
chr8	144320928	144321043	ENSG00000185000.11|DGAT1|PCBP2|PCBP2	902	-	6.173358	1.0088218	-1.0	-1.0
chr8	144318093	144318203	ENSG00000185000.11|DGAT1|PCBP2|PCBP2	935	-	6.6247954	1.1861953	-1.0	-1.0
chr8	144323308	144323408	ENSG00000185000.11|DGAT1|PCBP2|PCBP2	902	-	4.1955175	1.0088218	-1.0	-1.0
chr8	144322618	144322803	ENSG00000185000.11|DGAT1|PCBP2|PCBP2	902	-	5.8571453	1.0086297	-1.0	-1.0
chr8	144398132	144398301	ENSG00000071894.16|CPSF1|PCBP2|PCBP2	971	-	5.4564734	1.536892	-1.0	-1.0
chr8	144413066	144413191	ENSG00000147804.9|SLC39A4|PCBP2|PCBP2	902	-	5.8391347	1.0088218	-1.0	-1.0
chr8	144412359	144412639	ENSG00000147804.9|SLC39A4|PCBP2|PCBP2	963	-	5.3629074	1.4352198	-1.0	-1.0
chr8	144436277	144436377	ENSG00000160949.16|TONSL|PCBP2|PCBP2	902	-	5.803295	1.0088218	-1.0	-1.0
chr8	144461898	144462048	ENSG00000187954.12|CYHR1|PCBP2|PCBP2	903	-	3.397039	1.011299	-1.0	-1.0
chr8	144456926	144457126	ENSG00000187954.12|CYHR1|PCBP2|PCBP2	940	-	4.8189344	1.2249905	-1.0	-1.0
chr8	144456711	144456921	ENSG00000187954.12|CYHR1|PCBP2|PCBP2	948	-	6.097975	1.2815957	-1.0	-1.0
chr8	144466087	144466227	ENSG00000167702.11|KIFC2|PCBP2|PCBP2	907	+	3.6935074	1.0328697	-1.0	-1.0
chr8	144468439	144468535	ENSG00000167702.11|KIFC2|PCBP2|PCBP2	902	+	3.5939481	1.0088218	-1.0	-1.0
chr8	144513727	144513902	ENSG00000160957.12|RECQL4|PCBP2|PCBP2	916	-	6.271834	1.0756391	-1.0	-1.0
chr8	144852060	144852165	ENSG00000170619.9|COMMD5|PCBP2|PCBP2	902	-	5.9404206	1.0088218	-1.0	-1.0
chr8	144844723	144845113	ENSG00000170619.9|COMMD5|PCBP2|PCBP2	960	-	6.9758563	1.3984643	-1.0	-1.0
chr9	711168	711273	ENSG00000107104.18|KANK1|PCBP2|PCBP2	902	+	6.328674	1.0088218	-1.0	-1.0
chr9	514174	514359	ENSG00000107104.18|KANK1|PCBP2|PCBP2	902	+	6.221758	1.008614	-1.0	-1.0
chr9	2076444	2076669	ENSG00000080503.22|SMARCA2|PCBP2|PCBP2	967	+	7.141624	1.4770968	-1.0	-1.0
chr9	2047017	2047127	ENSG00000080503.22|SMARCA2|PCBP2|PCBP2	901	+	6.053631	1.0053599	-1.0	-1.0
chr9	2621833	2622183	ENSG00000147852.15|VLDLR|PCBP2|PCBP2	970	+	7.3870955	1.5256759	-1.0	-1.0
chr9	2776987	2777232	ENSG00000080608.9|PUM3|PCBP2|PCBP2	923	-	5.328153	1.1117857	-1.0	-1.0
chr9	2768917	2769092	ENSG00000080608.9|PUM3|PCBP2|PCBP2	902	-	5.700214	1.0086343	-1.0	-1.0
chr9	2802732	2803027	ENSG00000080608.9|PUM3|PCBP2|PCBP2	943	-	5.6631155	1.2415936	-1.0	-1.0
chr9	3525746	3526004	ENSG00000080298.15|RFX3|PCBP2|PCBP2	960	-	6.0604706	1.4014387	-1.0	-1.0
chr9	3444331	3444491	ENSG00000080298.15|RFX3|PCBP2|PCBP2	914	-	5.0183716	1.0675777	-1.0	-1.0
chr9	3328014	3328144	ENSG00000080298.15|RFX3|PCBP2|PCBP2	902	-	6.0520644	1.0088218	-1.0	-1.0
chr9	3532207	3532497	ENSG00000232104.3|RFX3-AS1|PCBP2|PCBP2	968	+	6.140303	1.4989417	-1.0	-1.0
chr9	4740680	4740810	ENSG00000147853.16|AK3|PCBP2|PCBP2	902	-	3.2008357	1.0088218	-1.0	-1.0
chr9	4798932	4799207	ENSG00000120158.11|RCL1|PCBP2|PCBP2	963	+	6.7509236	1.4308063	-1.0	-1.0
chr9	4881625	4881815	ENSG00000120158.11|RCL1|PCBP2|PCBP2	902	+	6.2435627	1.0088218	-1.0	-1.0
chr9	5715718	5715928	ENSG00000107036.11|RIC1|PCBP2|PCBP2	967	+	7.0394545	1.4842702	-1.0	-1.0
chr9	5728915	5729115	ENSG00000107036.11|RIC1|PCBP2|PCBP2	940	+	6.600481	1.2194666	-1.0	-1.0
chr9	6484334	6484539	ENSG00000147854.16|UHRF2|PCBP2|PCBP2	970	+	7.1823325	1.5188247	-1.0	-1.0
chr9	6461261	6461476	ENSG00000147854.16|UHRF2|PCBP2|PCBP2	947	+	6.67042	1.2752448	-1.0	-1.0
chr9	6543281	6543481	ENSG00000178445.9|GLDC|PCBP2|PCBP2	942	-	5.1300683	1.2340468	-1.0	-1.0
chr9	6925327	6925500	ENSG00000107077.18|KDM4C|PCBP2|PCBP2	982	+	7.984405	1.7435501	-1.0	-1.0
chr9	7040244	7040444	ENSG00000107077.18|KDM4C|PCBP2|PCBP2	969	+	5.9956813	1.510285	-1.0	-1.0
chr9	6788058	6788228	ENSG00000107077.18|KDM4C|PCBP2|PCBP2	923	+	6.2771273	1.115754	-1.0	-1.0
chr9	7020864	7021044	ENSG00000107077.18|KDM4C|PCBP2|PCBP2	937	+	6.523061	1.1981044	-1.0	-1.0
chr9	6925327	6925547	ENSG00000224972.1|AL513412.1|PCBP2|PCBP2	981	+	7.7887907	1.7169636	-1.0	-1.0
chr9	14205102	14205297	ENSG00000147862.15|NFIB|PCBP2|PCBP2	947	-	6.7112656	1.2784234	-1.0	-1.0
chr9	14252847	14253057	ENSG00000147862.15|NFIB|PCBP2|PCBP2	959	-	6.9064183	1.38359	-1.0	-1.0
chr9	14616765	14616950	ENSG00000175893.11|ZDHHC21|PCBP2|PCBP2	921	-	4.345033	1.1009095	-1.0	-1.0
chr9	14752312	14752477	ENSG00000164946.19|FREM1|PCBP2|PCBP2	933	-	4.452791	1.1749934	-1.0	-1.0
chr9	14846276	14846481	ENSG00000164946.19|FREM1|PCBP2|PCBP2	970	-	7.288523	1.5209953	-1.0	-1.0
chr9	14794129	14794254	ENSG00000164946.19|FREM1|PCBP2|PCBP2	922	-	4.902124	1.1091132	-1.0	-1.0
chr9	14778501	14778766	ENSG00000164946.19|FREM1|PCBP2|PCBP2	957	-	6.054664	1.3632952	-1.0	-1.0
chr9	14847251	14847521	ENSG00000164946.19|FREM1|PCBP2|PCBP2	970	-	6.151236	1.5174507	-1.0	-1.0
chr9	14843180	14843305	ENSG00000164946.19|FREM1|PCBP2|PCBP2	906	-	3.6476285	1.0271018	-1.0	-1.0
chr9	14778201	14778441	ENSG00000164946.19|FREM1|PCBP2|PCBP2	914	-	4.9776163	1.0655454	-1.0	-1.0
chr9	15463458	15463608	ENSG00000164975.15|SNAPC3|PCBP2|PCBP2	902	+	5.86296	1.0088218	-1.0	-1.0
chr9	19238048	19238193	ENSG00000137145.20|DENND4C|PCBP2|PCBP2	902	+	4.5522366	1.0088218	-1.0	-1.0
chr9	19238878	19239258	ENSG00000137145.20|DENND4C|PCBP2|PCBP2	950	+	5.5228524	1.3049836	-1.0	-1.0
chr9	19238263	19238488	ENSG00000137145.20|DENND4C|PCBP2|PCBP2	909	+	6.2633843	1.040719	-1.0	-1.0
chr9	19238498	19238763	ENSG00000137145.20|DENND4C|PCBP2|PCBP2	943	+	6.668801	1.2449698	-1.0	-1.0
chr9	20543651	20543791	ENSG00000171843.15|MLLT3|PCBP2|PCBP2	902	-	5.8807755	1.0088218	-1.0	-1.0
chr9	20523951	20524136	ENSG00000171843.15|MLLT3|PCBP2|PCBP2	902	-	6.1663184	1.0088218	-1.0	-1.0
chr9	20524941	20525141	ENSG00000171843.15|MLLT3|PCBP2|PCBP2	944	-	5.141854	1.2505499	-1.0	-1.0
chr9	20735402	20735607	ENSG00000188352.12|FOCAD|PCBP2|PCBP2	937	+	6.537702	1.1973113	-1.0	-1.0
chr9	20872432	20872622	ENSG00000188352.12|FOCAD|PCBP2|PCBP2	908	+	6.2216506	1.0345596	-1.0	-1.0
chr9	20721934	20722159	ENSG00000188352.12|FOCAD|PCBP2|PCBP2	944	+	6.5814056	1.2534922	-1.0	-1.0
chr9	21868587	21868697	ENSG00000264545.1|AL359922.1|PCBP2|PCBP2	902	+	5.820302	1.0088218	-1.0	-1.0
chr9	21869497	21869687	ENSG00000264545.1|AL359922.1|PCBP2|PCBP2	902	+	5.192945	1.0081997	-1.0	-1.0
chr9	21868588	21868703	ENSG00000099810.18|MTAP|PCBP2|PCBP2	902	+	5.820302	1.0088218	-1.0	-1.0
chr9	21869493	21869688	ENSG00000099810.18|MTAP|PCBP2|PCBP2	902	+	4.99187	1.0076861	-1.0	-1.0
chr9	21967977	21968077	ENSG00000147889.17|CDKN2A|PCBP2|PCBP2	902	-	5.8510623	1.0088218	-1.0	-1.0
chr9	32972905	32973010	ENSG00000137074.18|APTX|PCBP2|PCBP2	902	-	4.2572904	1.0088218	-1.0	-1.0
chr9	33112911	33113051	ENSG00000086062.12|B4GALT1|PCBP2|PCBP2	915	-	3.762041	1.0719906	-1.0	-1.0
chr9	33129806	33129936	ENSG00000086062.12|B4GALT1|PCBP2|PCBP2	902	-	6.031093	1.0088218	-1.0	-1.0
chr9	33112301	33112441	ENSG00000086062.12|B4GALT1|PCBP2|PCBP2	913	-	4.5422635	1.0588747	-1.0	-1.0
chr9	33111931	33112236	ENSG00000086062.12|B4GALT1|PCBP2|PCBP2	967	-	5.1328387	1.4790287	-1.0	-1.0
chr9	33153864	33154089	ENSG00000086062.12|B4GALT1|PCBP2|PCBP2	977	-	7.5879636	1.6327318	-1.0	-1.0
chr9	33252800	33252980	ENSG00000107262.19|BAG1|PCBP2|PCBP2	902	-	6.214361	1.0084742	-1.0	-1.0
chr9	33265192	33265567	ENSG00000086065.13|CHMP5|PCBP2|PCBP2	918	+	5.474538	1.0847871	-1.0	-1.0
chr9	33366009	33366194	ENSG00000086102.18|NFX1|PCBP2|PCBP2	977	+	7.801119	1.6444048	-1.0	-1.0
chr9	33818179	33818464	ENSG00000107341.4|UBE2R2|PCBP2|PCBP2	904	+	4.3983855	1.0165519	-1.0	-1.0
chr9	33856739	33856889	ENSG00000107341.4|UBE2R2|PCBP2|PCBP2	933	+	5.656276	1.172864	-1.0	-1.0
chr9	33934614	33934809	ENSG00000137073.21|UBAP2|PCBP2|PCBP2	942	-	4.5389714	1.2346852	-1.0	-1.0
chr9	33981637	33981957	ENSG00000137073.21|UBAP2|PCBP2|PCBP2	980	-	7.288623	1.7024672	-1.0	-1.0
chr9	34048494	34048729	ENSG00000137073.21|UBAP2|PCBP2|PCBP2	966	-	6.8355064	1.4742469	-1.0	-1.0
chr9	34033384	34033514	ENSG00000137073.21|UBAP2|PCBP2|PCBP2	902	-	4.7309613	1.0075746	-1.0	-1.0
chr9	33985582	33985787	ENSG00000137073.21|UBAP2|PCBP2|PCBP2	955	-	6.846073	1.3449354	-1.0	-1.0
chr9	34016009	34016349	ENSG00000137073.21|UBAP2|PCBP2|PCBP2	974	-	6.7810903	1.5911151	-1.0	-1.0
chr9	33939898	33940138	ENSG00000137073.21|UBAP2|PCBP2|PCBP2	948	-	6.673308	1.282605	-1.0	-1.0
chr9	33939623	33939848	ENSG00000137073.21|UBAP2|PCBP2|PCBP2	970	-	7.269104	1.5184742	-1.0	-1.0
chr9	34126523	34126688	ENSG00000198876.12|DCAF12|PCBP2|PCBP2	902	-	4.5592427	1.0082867	-1.0	-1.0
chr9	34087561	34087661	ENSG00000198876.12|DCAF12|PCBP2|PCBP2	902	-	3.679468	1.0088218	-1.0	-1.0
chr9	34211730	34211830	ENSG00000165006.13|UBAP1|PCBP2|PCBP2	902	+	5.970248	1.0088218	-1.0	-1.0
chr9	34220035	34220355	ENSG00000165006.13|UBAP1|PCBP2|PCBP2	976	+	7.796557	1.614215	-1.0	-1.0
chr9	34179240	34179500	ENSG00000165006.13|UBAP1|PCBP2|PCBP2	901	+	5.970887	1.0059214	-1.0	-1.0
chr9	34219385	34219890	ENSG00000165006.13|UBAP1|PCBP2|PCBP2	943	+	6.741131	1.2449036	-1.0	-1.0
chr9	34216920	34217115	ENSG00000165006.13|UBAP1|PCBP2|PCBP2	947	+	5.3582006	1.272343	-1.0	-1.0
chr9	34179545	34179650	ENSG00000165006.13|UBAP1|PCBP2|PCBP2	902	+	5.89613	1.0088218	-1.0	-1.0
chr9	34220672	34220867	ENSG00000165006.13|UBAP1|PCBP2|PCBP2	958	+	6.8758955	1.3775135	-1.0	-1.0
chr9	34370674	34370779	ENSG00000164976.8|KIAA1161|PCBP2|PCBP2	902	-	4.416003	1.0088218	-1.0	-1.0
chr9	34369614	34369749	ENSG00000164976.8|KIAA1161|PCBP2|PCBP2	901	-	3.9741704	1.0040358	-1.0	-1.0
chr9	34413114	34413289	ENSG00000164970.14|FAM219A|PCBP2|PCBP2	902	-	4.6019173	1.0088218	-1.0	-1.0
chr9	34634976	34635231	ENSG00000147955.16|SIGMAR1|PCBP2|PCBP2	958	-	4.8998775	1.3761729	-1.0	-1.0
chr9	35092817	35093012	ENSG00000165282.13|PIGO|PCBP2|PCBP2	929	-	5.326735	1.1465135	-1.0	-1.0
chr9	35328664	35328774	ENSG00000198722.14|UNC13B|PCBP2|PCBP2	902	+	5.7796187	1.0088218	-1.0	-1.0
chr9	35490257	35490387	ENSG00000198853.11|RUSC2|PCBP2|PCBP2	902	+	5.909076	1.0088218	-1.0	-1.0
chr9	35690648	35690778	ENSG00000198467.13|TPM2|PCBP2|PCBP2	929	-	6.646191	1.1506598	-1.0	-1.0
chr9	35697327	35697432	ENSG00000137076.20|TLN1|PCBP2|PCBP2	929	-	4.1923056	1.1465003	-1.0	-1.0
chr9	35699641	35699941	ENSG00000137076.20|TLN1|PCBP2|PCBP2	907	-	6.280653	1.0328015	-1.0	-1.0
chr9	35697507	35697802	ENSG00000137076.20|TLN1|PCBP2|PCBP2	939	-	4.3204217	1.2154042	-1.0	-1.0
chr9	35729582	35729682	ENSG00000137076.20|TLN1|PCBP2|PCBP2	902	-	5.956163	1.0088218	-1.0	-1.0
chr9	35729737	35729987	ENSG00000137076.20|TLN1|PCBP2|PCBP2	912	-	4.00346	1.0567436	-1.0	-1.0
chr9	35727202	35727402	ENSG00000137076.20|TLN1|PCBP2|PCBP2	958	-	6.34067	1.3729334	-1.0	-1.0
chr9	35729327	35729577	ENSG00000137076.20|TLN1|PCBP2|PCBP2	969	-	6.567602	1.5040561	-1.0	-1.0
chr9	35730462	35730887	ENSG00000137076.20|TLN1|PCBP2|PCBP2	932	-	5.0738444	1.1651076	-1.0	-1.0
chr9	35737020	35737155	ENSG00000070610.14|GBA2|PCBP2|PCBP2	902	-	3.4603515	1.0088218	-1.0	-1.0
chr9	35753935	35754070	ENSG00000107185.9|RGP1|PCBP2|PCBP2	902	+	6.072823	1.0083541	-1.0	-1.0
chr9	35756705	35756870	ENSG00000107185.9|RGP1|PCBP2|PCBP2	902	+	5.944996	1.0088218	-1.0	-1.0
chr9	35792183	35792408	ENSG00000159899.14|NPR2|PCBP2|PCBP2	910	+	6.220383	1.0435159	-1.0	-1.0
chr9	35829572	35829937	ENSG00000137103.17|TMEM8B|PCBP2|PCBP2	947	+	6.911718	1.2732434	-1.0	-1.0
chr9	36434153	36434433	ENSG00000137075.17|RNF38|PCBP2|PCBP2	951	-	6.762255	1.3093367	-1.0	-1.0
chr9	36356302	36356422	ENSG00000137075.17|RNF38|PCBP2|PCBP2	902	-	3.4483109	1.0088218	-1.0	-1.0
chr9	37286938	37287128	ENSG00000147905.17|ZCCHC7|PCBP2|PCBP2	908	+	6.3113093	1.0352911	-1.0	-1.0
chr9	37235464	37235704	ENSG00000147905.17|ZCCHC7|PCBP2|PCBP2	971	+	6.4077067	1.539301	-1.0	-1.0
chr9	37188234	37189489	ENSG00000147905.17|ZCCHC7|PCBP2|PCBP2	969	+	6.7534533	1.5081036	-1.0	-1.0
chr9	37265864	37266059	ENSG00000147905.17|ZCCHC7|PCBP2|PCBP2	924	+	4.8677163	1.1175519	-1.0	-1.0
chr9	37187514	37187619	ENSG00000147905.17|ZCCHC7|PCBP2|PCBP2	922	+	6.506127	1.1088629	-1.0	-1.0
chr9	37190109	37190274	ENSG00000147905.17|ZCCHC7|PCBP2|PCBP2	906	+	5.4908295	1.0265613	-1.0	-1.0
chr9	37188069	37188214	ENSG00000147905.17|ZCCHC7|PCBP2|PCBP2	903	+	4.155779	1.01387	-1.0	-1.0
chr9	37206154	37206464	ENSG00000147905.17|ZCCHC7|PCBP2|PCBP2	981	+	8.165037	1.7147644	-1.0	-1.0
chr9	37189599	37189834	ENSG00000147905.17|ZCCHC7|PCBP2|PCBP2	940	+	5.4477415	1.2211334	-1.0	-1.0
chr9	37794219	37794429	ENSG00000107371.12|EXOSC3|PCBP2|PCBP2	962	-	6.9665556	1.4244084	-1.0	-1.0
chr9	37954469	37954569	ENSG00000255872.3|AL138752.2|PCBP2|PCBP2	901	-	5.8747644	1.0053942	-1.0	-1.0
chr9	38067666	38067766	ENSG00000255872.3|AL138752.2|PCBP2|PCBP2	902	-	5.787548	1.0088218	-1.0	-1.0
chr9	38003337	38003502	ENSG00000255872.3|AL138752.2|PCBP2|PCBP2	902	-	4.6550674	1.0069146	-1.0	-1.0
chr9	38007782	38007942	ENSG00000255872.3|AL138752.2|PCBP2|PCBP2	902	-	5.967343	1.0088218	-1.0	-1.0
chr9	38038841	38038981	ENSG00000255872.3|AL138752.2|PCBP2|PCBP2	902	-	5.6007724	1.0088218	-1.0	-1.0
chr9	38052576	38052691	ENSG00000255872.3|AL138752.2|PCBP2|PCBP2	902	-	5.795436	1.0088218	-1.0	-1.0
chr9	37794223	37794433	ENSG00000255872.3|AL138752.2|PCBP2|PCBP2	963	-	6.9633803	1.4304183	-1.0	-1.0
chr9	37925115	37925220	ENSG00000255872.3|AL138752.2|PCBP2|PCBP2	902	-	6.231099	1.0088218	-1.0	-1.0
chr9	37914490	37914605	ENSG00000255872.3|AL138752.2|PCBP2|PCBP2	902	-	6.0165043	1.0088218	-1.0	-1.0
chr9	37930340	37930495	ENSG00000255872.3|AL138752.2|PCBP2|PCBP2	902	-	6.2357473	1.0088218	-1.0	-1.0
chr9	37861744	37861884	ENSG00000122741.15|DCAF10|PCBP2|PCBP2	905	+	4.1667686	1.0233037	-1.0	-1.0
chr9	37954469	37954569	ENSG00000107338.9|SHB|PCBP2|PCBP2	901	-	5.8747644	1.0052178	-1.0	-1.0
chr9	38067666	38067766	ENSG00000107338.9|SHB|PCBP2|PCBP2	902	-	5.787548	1.0088218	-1.0	-1.0
chr9	38003337	38003502	ENSG00000107338.9|SHB|PCBP2|PCBP2	902	-	4.6550674	1.006917	-1.0	-1.0
chr9	38007782	38007942	ENSG00000107338.9|SHB|PCBP2|PCBP2	902	-	5.967343	1.0088218	-1.0	-1.0
chr9	38038841	38038981	ENSG00000107338.9|SHB|PCBP2|PCBP2	902	-	5.3021665	1.0078304	-1.0	-1.0
chr9	38052576	38052691	ENSG00000107338.9|SHB|PCBP2|PCBP2	902	-	5.795436	1.0088218	-1.0	-1.0
chr9	37925114	37925219	ENSG00000107338.9|SHB|PCBP2|PCBP2	902	-	6.231099	1.0088218	-1.0	-1.0
chr9	37930339	37930494	ENSG00000107338.9|SHB|PCBP2|PCBP2	902	-	6.2303853	1.0088218	-1.0	-1.0
chr9	38553070	38553275	ENSG00000272904.1|AL390726.3|PCBP2|PCBP2	953	-	6.81782	1.3303204	-1.0	-1.0
chr9	38550600	38550770	ENSG00000272904.1|AL390726.3|PCBP2|PCBP2	915	-	4.8385286	1.0715268	-1.0	-1.0
chr9	38562355	38562550	ENSG00000272904.1|AL390726.3|PCBP2|PCBP2	934	-	6.5812473	1.1805079	-1.0	-1.0
chr9	38563035	38563135	ENSG00000272904.1|AL390726.3|PCBP2|PCBP2	902	-	5.8434668	1.0088218	-1.0	-1.0
chr9	38547545	38547735	ENSG00000272904.1|AL390726.3|PCBP2|PCBP2	916	-	6.2032847	1.0741353	-1.0	-1.0
chr9	38547547	38547732	ENSG00000283486.2|FAM95C|PCBP2|PCBP2	911	-	6.219888	1.0511281	-1.0	-1.0
chr9	38553072	38553277	ENSG00000283486.2|FAM95C|PCBP2|PCBP2	955	-	6.8336825	1.3493474	-1.0	-1.0
chr9	38550602	38550772	ENSG00000283486.2|FAM95C|PCBP2|PCBP2	915	-	4.8225956	1.0695688	-1.0	-1.0
chr9	38563032	38563137	ENSG00000283486.2|FAM95C|PCBP2|PCBP2	902	-	5.8434668	1.0088218	-1.0	-1.0
chr9	38562357	38562552	ENSG00000283486.2|FAM95C|PCBP2|PCBP2	936	-	6.5721283	1.1964865	-1.0	-1.0
chr9	38620269	38620504	ENSG00000180071.19|ANKRD18A|PCBP2|PCBP2	950	-	4.310679	1.2993256	-1.0	-1.0
chr9	40098392	40098602	ENSG00000284116.1|AL772307.1|PCBP2|PCBP2	969	-	7.0981593	1.5022408	-1.0	-1.0
chr9	40098395	40098600	ENSG00000204837.4|FGF7P3|PCBP2|PCBP2	970	-	7.1475325	1.5226766	-1.0	-1.0
chr9	67098207	67098407	ENSG00000276386.1|CNTNAP3P2|PCBP2|PCBP2	952	+	6.7920027	1.319908	-1.0	-1.0
chr9	68952020	68952120	ENSG00000107242.17|PIP5K1B|PCBP2|PCBP2	902	+	5.8358173	1.0088218	-1.0	-1.0
chr9	69181877	69182062	ENSG00000119139.17|TJP2|PCBP2|PCBP2	902	+	6.313721	1.0088218	-1.0	-1.0
chr9	69201367	69201502	ENSG00000119139.17|TJP2|PCBP2|PCBP2	902	+	6.2742076	1.0088218	-1.0	-1.0
chr9	69121365	69121483	ENSG00000119139.17|TJP2|PCBP2|PCBP2	902	+	4.4742923	1.0088218	-1.0	-1.0
chr9	70322938	70323048	ENSG00000198887.8|SMC5|PCBP2|PCBP2	902	+	6.213371	1.0088218	-1.0	-1.0
chr9	71752365	71752680	ENSG00000135048.13|TMEM2|PCBP2|PCBP2	973	-	7.2567825	1.5633508	-1.0	-1.0
chr9	72364835	72365020	ENSG00000107372.12|ZFAND5|PCBP2|PCBP2	930	-	3.973643	1.155265	-1.0	-1.0
chr9	74498813	74498913	ENSG00000198963.10|RORB|PCBP2|PCBP2	918	+	6.6447678	1.0862582	-1.0	-1.0
chr9	75079662	75079867	ENSG00000106733.20|NMRK1|PCBP2|PCBP2	970	-	7.3384347	1.5239302	-1.0	-1.0
chr9	77210092	77210332	ENSG00000197969.11|VPS13A|PCBP2|PCBP2	968	+	7.3014374	1.4974102	-1.0	-1.0
chr9	77358813	77358978	ENSG00000197969.11|VPS13A|PCBP2|PCBP2	907	+	6.2994165	1.0324519	-1.0	-1.0
chr9	77349127	77349242	ENSG00000197969.11|VPS13A|PCBP2|PCBP2	918	+	6.6051483	1.0866559	-1.0	-1.0
chr9	77995375	77995510	ENSG00000156052.10|GNAQ|PCBP2|PCBP2	938	-	6.381809	1.2105569	-1.0	-1.0
chr9	77857240	77857725	ENSG00000156052.10|GNAQ|PCBP2|PCBP2	948	-	6.582142	1.2828695	-1.0	-1.0
chr9	77813723	77813883	ENSG00000156052.10|GNAQ|PCBP2|PCBP2	902	-	5.8328466	1.0088218	-1.0	-1.0
chr9	77873550	77873650	ENSG00000156052.10|GNAQ|PCBP2|PCBP2	902	-	4.1408267	1.0088218	-1.0	-1.0
chr9	77720841	77721021	ENSG00000156052.10|GNAQ|PCBP2|PCBP2	933	-	4.925242	1.1765248	-1.0	-1.0
chr9	77716716	77716906	ENSG00000156052.10|GNAQ|PCBP2|PCBP2	920	-	5.1380644	1.0963432	-1.0	-1.0
chr9	78297830	78298035	ENSG00000135069.13|PSAT1|PCBP2|PCBP2	933	+	6.5484314	1.1766742	-1.0	-1.0
chr9	78320469	78320604	ENSG00000135069.13|PSAT1|PCBP2|PCBP2	923	+	5.099011	1.1128584	-1.0	-1.0
chr9	78325484	78325604	ENSG00000135069.13|PSAT1|PCBP2|PCBP2	902	+	3.6400917	1.0088218	-1.0	-1.0
chr9	78320089	78320254	ENSG00000135069.13|PSAT1|PCBP2|PCBP2	902	+	5.679759	1.0088218	-1.0	-1.0
chr9	83495122	83495247	ENSG00000172159.15|FRMD3|PCBP2|PCBP2	902	-	6.2427034	1.0088218	-1.0	-1.0
chr9	83371727	83371947	ENSG00000172159.15|FRMD3|PCBP2|PCBP2	941	-	6.559468	1.2256101	-1.0	-1.0
chr9	83479272	83479467	ENSG00000172159.15|FRMD3|PCBP2|PCBP2	902	-	6.04326	1.0088218	-1.0	-1.0
chr9	83479527	83479722	ENSG00000172159.15|FRMD3|PCBP2|PCBP2	961	-	6.9787703	1.4064177	-1.0	-1.0
chr9	83662994	83663169	ENSG00000135018.13|UBQLN1|PCBP2|PCBP2	918	-	6.3557715	1.0865422	-1.0	-1.0
chr9	85653198	85653323	ENSG00000135049.15|AGTPBP1|PCBP2|PCBP2	903	-	4.674282	1.0147212	-1.0	-1.0
chr9	86296384	86296514	ENSG00000083223.17|ZCCHC6|PCBP2|PCBP2	902	-	5.997554	1.0088218	-1.0	-1.0
chr9	87605490	87605645	ENSG00000196730.12|DAPK1|PCBP2|PCBP2	901	+	4.2353163	1.0046234	-1.0	-1.0
chr9	87653149	87653319	ENSG00000196730.12|DAPK1|PCBP2|PCBP2	902	+	6.3129635	1.0088218	-1.0	-1.0
chr9	87606355	87606940	ENSG00000196730.12|DAPK1|PCBP2|PCBP2	955	+	6.486304	1.3439263	-1.0	-1.0
chr9	87663137	87663242	ENSG00000196730.12|DAPK1|PCBP2|PCBP2	902	+	6.0365252	1.0088218	-1.0	-1.0
chr9	87652029	87652164	ENSG00000196730.12|DAPK1|PCBP2|PCBP2	901	+	5.8425846	1.0057772	-1.0	-1.0
chr9	88389008	88389118	ENSG00000106723.16|SPIN1|PCBP2|PCBP2	901	+	5.9665647	1.0048685	-1.0	-1.0
chr9	88388538	88388678	ENSG00000106723.16|SPIN1|PCBP2|PCBP2	902	+	6.183393	1.0088218	-1.0	-1.0
chr9	91132525	91132730	ENSG00000237422.1|AL158071.3|PCBP2|PCBP2	963	-	6.9941688	1.4305882	-1.0	-1.0
chr9	91159430	91159600	ENSG00000237422.1|AL158071.3|PCBP2|PCBP2	902	-	5.9375596	1.0088218	-1.0	-1.0
chr9	92522435	92522545	ENSG00000188312.13|CENPP|PCBP2|PCBP2	902	+	5.803295	1.0088218	-1.0	-1.0
chr9	92514755	92514990	ENSG00000188312.13|CENPP|PCBP2|PCBP2	950	+	6.675388	1.2984422	-1.0	-1.0
chr9	92563680	92563860	ENSG00000188312.13|CENPP|PCBP2|PCBP2	902	+	5.987993	1.0086862	-1.0	-1.0
chr9	92651314	92651519	ENSG00000127080.9|IPPK|PCBP2|PCBP2	920	-	6.3804946	1.0970551	-1.0	-1.0
chr9	93121653	93121828	ENSG00000131669.9|NINJ1|PCBP2|PCBP2	935	-	4.79349	1.1845033	-1.0	-1.0
chr9	93122340	93122505	ENSG00000131669.9|NINJ1|PCBP2|PCBP2	902	-	5.974298	1.0088218	-1.0	-1.0
chr9	93132496	93132596	ENSG00000131669.9|NINJ1|PCBP2|PCBP2	902	-	5.8268223	1.0088218	-1.0	-1.0
chr9	93300095	93300235	ENSG00000165238.16|WNK2|PCBP2|PCBP2	902	+	3.9937377	1.0082108	-1.0	-1.0
chr9	93203650	93203750	ENSG00000165238.16|WNK2|PCBP2|PCBP2	901	+	6.032501	1.0028671	-1.0	-1.0
chr9	93294668	93295073	ENSG00000165238.16|WNK2|PCBP2|PCBP2	904	+	6.1681223	1.0183138	-1.0	-1.0
chr9	93251704	93251879	ENSG00000165238.16|WNK2|PCBP2|PCBP2	902	+	3.7447963	1.0082265	-1.0	-1.0
chr9	93187810	93187935	ENSG00000165238.16|WNK2|PCBP2|PCBP2	902	+	5.853801	1.0088218	-1.0	-1.0
chr9	93210220	93210330	ENSG00000165238.16|WNK2|PCBP2|PCBP2	902	+	5.8676605	1.0088218	-1.0	-1.0
chr9	93294438	93294538	ENSG00000165238.16|WNK2|PCBP2|PCBP2	901	+	6.2007895	1.0062767	-1.0	-1.0
chr9	93267319	93267494	ENSG00000165238.16|WNK2|PCBP2|PCBP2	902	+	5.7149124	1.0088218	-1.0	-1.0
chr9	93295448	93297333	ENSG00000165238.16|WNK2|PCBP2|PCBP2	983	+	7.95707	1.770939	-1.0	-1.0
chr9	93288827	93289002	ENSG00000165238.16|WNK2|PCBP2|PCBP2	925	+	4.01053	1.1227775	-1.0	-1.0
chr9	93294143	93294423	ENSG00000165238.16|WNK2|PCBP2|PCBP2	902	+	5.5004015	1.0073508	-1.0	-1.0
chr9	93257007	93257139	ENSG00000165238.16|WNK2|PCBP2|PCBP2	908	+	5.519157	1.0367973	-1.0	-1.0
chr9	93259045	93259580	ENSG00000165238.16|WNK2|PCBP2|PCBP2	938	+	4.2861905	1.208807	-1.0	-1.0
chr9	93293753	93294038	ENSG00000165238.16|WNK2|PCBP2|PCBP2	902	+	5.726723	1.0088218	-1.0	-1.0
chr9	94166381	94166596	ENSG00000269946.1|AL158152.2|PCBP2|PCBP2	931	+	6.497757	1.1638681	-1.0	-1.0
chr9	94456792	94457037	ENSG00000148110.15|MFSD14B|PCBP2|PCBP2	940	+	6.599958	1.2249916	-1.0	-1.0
chr9	94442299	94442429	ENSG00000148110.15|MFSD14B|PCBP2|PCBP2	902	+	5.2752	1.0088218	-1.0	-1.0
chr9	94994252	94994427	ENSG00000148120.16|C9orf3|PCBP2|PCBP2	902	+	4.5669236	1.007826	-1.0	-1.0
chr9	95048400	95048520	ENSG00000148120.16|C9orf3|PCBP2|PCBP2	902	+	5.921951	1.0088218	-1.0	-1.0
chr9	94843152	94843357	ENSG00000148120.16|C9orf3|PCBP2|PCBP2	936	+	4.611062	1.1935765	-1.0	-1.0
chr9	95025990	95026100	ENSG00000148120.16|C9orf3|PCBP2|PCBP2	902	+	6.0300245	1.0088218	-1.0	-1.0
chr9	94811387	94811492	ENSG00000148120.16|C9orf3|PCBP2|PCBP2	902	+	5.939248	1.0088218	-1.0	-1.0
chr9	95033290	95033495	ENSG00000148120.16|C9orf3|PCBP2|PCBP2	943	+	4.2712536	1.2434549	-1.0	-1.0
chr9	95155197	95155302	ENSG00000158169.12|FANCC|PCBP2|PCBP2	902	-	5.834716	1.0088218	-1.0	-1.0
chr9	95215260	95215480	ENSG00000158169.12|FANCC|PCBP2|PCBP2	956	-	6.863304	1.3585241	-1.0	-1.0
chr9	96383362	96383462	ENSG00000130958.11|SLC35D2|PCBP2|PCBP2	902	-	5.7796187	1.0088218	-1.0	-1.0
chr9	96552172	96552322	ENSG00000081377.16|CDC14B|PCBP2|PCBP2	902	-	6.142983	1.0088218	-1.0	-1.0
chr9	96500917	96501107	ENSG00000081377.16|CDC14B|PCBP2|PCBP2	930	-	4.390114	1.1549351	-1.0	-1.0
chr9	96910153	96910263	ENSG00000196312.12|MFSD14C|PCBP2|PCBP2	902	-	5.838352	1.0088218	-1.0	-1.0
chr9	97983749	97983889	ENSG00000136938.8|ANP32B|PCBP2|PCBP2	902	+	5.838644	1.0069509	-1.0	-1.0
chr9	98086829	98087024	ENSG00000106785.14|TRIM14|PCBP2|PCBP2	923	-	4.600787	1.116329	-1.0	-1.0
chr9	100098783	100098973	ENSG00000023318.7|ERP44|PCBP2|PCBP2	928	-	4.0610805	1.1412147	-1.0	-1.0
chr9	101090862	101091047	ENSG00000148123.14|PLPPR1|PCBP2|PCBP2	918	+	6.244689	1.0879569	-1.0	-1.0
chr9	101200286	101200406	ENSG00000148123.14|PLPPR1|PCBP2|PCBP2	902	+	5.832711	1.0088218	-1.0	-1.0
chr9	101400165	101400480	ENSG00000136870.10|ZNF189|PCBP2|PCBP2	915	+	3.8641148	1.0706593	-1.0	-1.0
chr9	104816515	104816730	ENSG00000165029.15|ABCA1|PCBP2|PCBP2	958	-	6.1304564	1.3817207	-1.0	-1.0
chr9	104817170	104817285	ENSG00000165029.15|ABCA1|PCBP2|PCBP2	902	-	6.0009937	1.0088218	-1.0	-1.0
chr9	104840519	104840664	ENSG00000165029.15|ABCA1|PCBP2|PCBP2	967	-	5.169191	1.484344	-1.0	-1.0
chr9	104868885	104869155	ENSG00000165029.15|ABCA1|PCBP2|PCBP2	950	-	4.757371	1.3037882	-1.0	-1.0
chr9	107329687	107329892	ENSG00000119318.12|RAD23B|PCBP2|PCBP2	934	+	3.7855706	1.1816795	-1.0	-1.0
chr9	107288868	107289298	ENSG00000119318.12|RAD23B|PCBP2|PCBP2	970	+	5.777953	1.528729	-1.0	-1.0
chr9	107306428	107306553	ENSG00000119318.12|RAD23B|PCBP2|PCBP2	904	+	3.17376	1.0186077	-1.0	-1.0
chr9	107289318	107289463	ENSG00000119318.12|RAD23B|PCBP2|PCBP2	947	+	6.52229	1.2790728	-1.0	-1.0
chr9	109081518	109081658	ENSG00000106771.12|TMEM245|PCBP2|PCBP2	902	-	6.2646875	1.0088218	-1.0	-1.0
chr9	109090986	109091155	ENSG00000106771.12|TMEM245|PCBP2|PCBP2	968	-	5.5117326	1.4979479	-1.0	-1.0
chr9	109258717	109258862	ENSG00000095203.14|EPB41L4B|PCBP2|PCBP2	901	-	5.922524	1.0055285	-1.0	-1.0
chr9	109244257	109244437	ENSG00000095203.14|EPB41L4B|PCBP2|PCBP2	915	-	6.396983	1.0718411	-1.0	-1.0
chr9	109238735	109238880	ENSG00000095203.14|EPB41L4B|PCBP2|PCBP2	901	-	5.888872	1.0065151	-1.0	-1.0
chr9	109454214	109454324	ENSG00000070159.13|PTPN3|PCBP2|PCBP2	902	-	5.919799	1.0088218	-1.0	-1.0
chr9	110207616	110207741	ENSG00000188959.9|C9orf152|PCBP2|PCBP2	902	-	5.9971027	1.0088218	-1.0	-1.0
chr9	110249521	110249646	ENSG00000136810.12|TXN|PCBP2|PCBP2	902	-	5.9416494	1.0088218	-1.0	-1.0
chr9	111458525	111458720	ENSG00000136813.14|KIAA0368|PCBP2|PCBP2	941	-	5.9657393	1.2259623	-1.0	-1.0
chr9	111668356	111668566	ENSG00000244115.1|DNAJC25-GNG10|PCBP2|PCBP2	946	+	5.206573	1.2663494	-1.0	-1.0
chr9	111668356	111668566	ENSG00000242616.3|GNG10|PCBP2|PCBP2	946	+	5.206573	1.2648538	-1.0	-1.0
chr9	111896990	111897185	ENSG00000148154.9|UGCG|PCBP2|PCBP2	948	+	6.5987325	1.2876458	-1.0	-1.0
chr9	112077143	112077248	ENSG00000106868.16|SUSD1|PCBP2|PCBP2	902	-	5.8115425	1.0088218	-1.0	-1.0
chr9	112239647	112239947	ENSG00000119314.15|PTBP3|PCBP2|PCBP2	955	-	6.0552936	1.3490099	-1.0	-1.0
chr9	112260593	112260753	ENSG00000119314.15|PTBP3|PCBP2|PCBP2	902	-	6.048065	1.0088218	-1.0	-1.0
chr9	112464772	112464922	ENSG00000119471.14|HSDL2|PCBP2|PCBP2	907	+	6.362959	1.0337143	-1.0	-1.0
chr9	112468477	112468752	ENSG00000119471.14|HSDL2|PCBP2|PCBP2	967	+	6.0719657	1.4876491	-1.0	-1.0
chr9	112552993	112553288	ENSG00000165185.14|KIAA1958|PCBP2|PCBP2	955	+	6.0364985	1.349729	-1.0	-1.0
chr9	112492478	112492583	ENSG00000165185.14|KIAA1958|PCBP2|PCBP2	902	+	5.7796187	1.0088218	-1.0	-1.0
chr9	112867660	112867900	ENSG00000148158.16|SNX30|PCBP2|PCBP2	955	+	6.61936	1.34733	-1.0	-1.0
chr9	112867335	112867605	ENSG00000148158.16|SNX30|PCBP2|PCBP2	950	+	6.78908	1.2974072	-1.0	-1.0
chr9	112866645	112867285	ENSG00000148158.16|SNX30|PCBP2|PCBP2	938	+	6.169282	1.2086177	-1.0	-1.0
chr9	113233970	113234085	ENSG00000136868.10|SLC31A1|PCBP2|PCBP2	902	+	5.9126196	1.006801	-1.0	-1.0
chr9	113407759	113407914	ENSG00000148229.12|POLE3|PCBP2|PCBP2	918	-	3.455901	1.0885161	-1.0	-1.0
chr9	113478171	113478311	ENSG00000138835.22|RGS3|PCBP2|PCBP2	902	+	5.8234296	1.0088218	-1.0	-1.0
chr9	113471526	113471746	ENSG00000138835.22|RGS3|PCBP2|PCBP2	960	+	6.373848	1.3935349	-1.0	-1.0
chr9	113547386	113547526	ENSG00000138835.22|RGS3|PCBP2|PCBP2	902	+	6.236617	1.0088218	-1.0	-1.0
chr9	114061851	114061966	ENSG00000106927.11|AMBP|PCBP2|PCBP2	902	-	6.1644163	1.0088218	-1.0	-1.0
chr9	114074657	114074959	ENSG00000106927.11|AMBP|PCBP2|PCBP2	965	-	5.627933	1.4619657	-1.0	-1.0
chr9	114065548	114065663	ENSG00000106927.11|AMBP|PCBP2|PCBP2	902	-	3.6528726	1.0106884	-1.0	-1.0
chr9	114076036	114076351	ENSG00000106927.11|AMBP|PCBP2|PCBP2	954	-	4.828458	1.3399969	-1.0	-1.0
chr9	114076361	114076531	ENSG00000106927.11|AMBP|PCBP2|PCBP2	936	-	5.9746256	1.1953838	-1.0	-1.0
chr9	114243136	114243241	ENSG00000196739.14|COL27A1|PCBP2|PCBP2	902	+	3.679453	1.0088218	-1.0	-1.0
chr9	114251613	114251743	ENSG00000196739.14|COL27A1|PCBP2|PCBP2	921	+	3.8975096	1.1012996	-1.0	-1.0
chr9	114222272	114222477	ENSG00000196739.14|COL27A1|PCBP2|PCBP2	921	+	4.6157637	1.0997543	-1.0	-1.0
chr9	114282330	114282440	ENSG00000196739.14|COL27A1|PCBP2|PCBP2	902	+	6.3212576	1.0088218	-1.0	-1.0
chr9	114290471	114290666	ENSG00000196739.14|COL27A1|PCBP2|PCBP2	909	+	4.2127795	1.0418555	-1.0	-1.0
chr9	114156552	114156657	ENSG00000196739.14|COL27A1|PCBP2|PCBP2	902	+	6.135442	1.0088218	-1.0	-1.0
chr9	114233391	114233491	ENSG00000196739.14|COL27A1|PCBP2|PCBP2	902	+	3.064126	1.0088218	-1.0	-1.0
chr9	114200132	114200342	ENSG00000196739.14|COL27A1|PCBP2|PCBP2	936	+	3.780089	1.1961809	-1.0	-1.0
chr9	114254187	114254382	ENSG00000196739.14|COL27A1|PCBP2|PCBP2	902	+	6.1368794	1.0088218	-1.0	-1.0
chr9	114202512	114202932	ENSG00000196739.14|COL27A1|PCBP2|PCBP2	919	+	3.5420783	1.0911076	-1.0	-1.0
chr9	114285387	114285592	ENSG00000196739.14|COL27A1|PCBP2|PCBP2	934	+	3.6879144	1.1799908	-1.0	-1.0
chr9	114199297	114199627	ENSG00000196739.14|COL27A1|PCBP2|PCBP2	934	+	3.9298456	1.1792165	-1.0	-1.0
chr9	114283494	114283599	ENSG00000196739.14|COL27A1|PCBP2|PCBP2	902	+	5.787548	1.0088218	-1.0	-1.0
chr9	114235652	114235787	ENSG00000196739.14|COL27A1|PCBP2|PCBP2	902	+	4.5772424	1.0088218	-1.0	-1.0
chr9	114157447	114157652	ENSG00000196739.14|COL27A1|PCBP2|PCBP2	907	+	4.910157	1.0296688	-1.0	-1.0
chr9	114278498	114278643	ENSG00000196739.14|COL27A1|PCBP2|PCBP2	902	+	4.280455	1.0088218	-1.0	-1.0
chr9	114183460	114183665	ENSG00000196739.14|COL27A1|PCBP2|PCBP2	918	+	4.314535	1.0857834	-1.0	-1.0
chr9	114251333	114251538	ENSG00000196739.14|COL27A1|PCBP2|PCBP2	958	+	4.4975753	1.3808434	-1.0	-1.0
chr9	114278313	114278493	ENSG00000196739.14|COL27A1|PCBP2|PCBP2	944	+	6.541175	1.2541646	-1.0	-1.0
chr9	114257317	114257807	ENSG00000196739.14|COL27A1|PCBP2|PCBP2	946	+	4.3867188	1.2655222	-1.0	-1.0
chr9	114199912	114200092	ENSG00000196739.14|COL27A1|PCBP2|PCBP2	913	+	3.5763283	1.0586957	-1.0	-1.0
chr9	114254537	114254642	ENSG00000196739.14|COL27A1|PCBP2|PCBP2	902	+	5.920285	1.0088218	-1.0	-1.0
chr9	114366589	114366809	ENSG00000106948.16|AKNA|PCBP2|PCBP2	958	-	6.8657956	1.3796101	-1.0	-1.0
chr9	116478013	116478278	ENSG00000148219.16|ASTN2|PCBP2|PCBP2	910	-	6.2657366	1.0435852	-1.0	-1.0
chr9	120404573	120404678	ENSG00000136861.17|CDK5RAP2|PCBP2|PCBP2	902	-	5.795436	1.0088218	-1.0	-1.0
chr9	120403445	120403545	ENSG00000136861.17|CDK5RAP2|PCBP2|PCBP2	902	-	5.803295	1.0088218	-1.0	-1.0
chr9	120469862	120470052	ENSG00000136861.17|CDK5RAP2|PCBP2|PCBP2	942	-	5.1741	1.2375916	-1.0	-1.0
chr9	120434671	120434776	ENSG00000136861.17|CDK5RAP2|PCBP2|PCBP2	902	-	6.138602	1.0088218	-1.0	-1.0
chr9	120579969	120580154	ENSG00000136861.17|CDK5RAP2|PCBP2|PCBP2	931	-	3.9654589	1.1624442	-1.0	-1.0
chr9	120422285	120422425	ENSG00000136861.17|CDK5RAP2|PCBP2|PCBP2	914	-	4.3717647	1.0664433	-1.0	-1.0
chr9	120434011	120434226	ENSG00000136861.17|CDK5RAP2|PCBP2|PCBP2	953	-	5.489474	1.3254479	-1.0	-1.0
chr9	120434241	120434446	ENSG00000136861.17|CDK5RAP2|PCBP2|PCBP2	911	-	5.1941085	1.0504576	-1.0	-1.0
chr9	120413719	120413934	ENSG00000136861.17|CDK5RAP2|PCBP2|PCBP2	971	-	7.011288	1.5410326	-1.0	-1.0
chr9	120475958	120476253	ENSG00000136861.17|CDK5RAP2|PCBP2|PCBP2	963	-	5.625968	1.431323	-1.0	-1.0
chr9	120414489	120414664	ENSG00000136861.17|CDK5RAP2|PCBP2|PCBP2	902	-	6.1354	1.0088218	-1.0	-1.0
chr9	120453176	120453386	ENSG00000136861.17|CDK5RAP2|PCBP2|PCBP2	938	-	4.0608096	1.206947	-1.0	-1.0
chr9	120475538	120475658	ENSG00000136861.17|CDK5RAP2|PCBP2|PCBP2	902	-	4.1626315	1.0088218	-1.0	-1.0
chr9	120601722	120601842	ENSG00000106780.8|MEGF9|PCBP2|PCBP2	902	-	5.8679194	1.0088218	-1.0	-1.0
chr9	120776905	120777085	ENSG00000119402.16|FBXW2|PCBP2|PCBP2	908	-	4.1684804	1.0376984	-1.0	-1.0
chr9	120857051	120857221	ENSG00000119403.13|PHF19|PCBP2|PCBP2	902	-	5.922433	1.0088218	-1.0	-1.0
chr9	121023794	121023984	ENSG00000106804.7|C5|PCBP2|PCBP2	944	-	6.89765	1.2522215	-1.0	-1.0
chr9	121011913	121012088	ENSG00000106804.7|C5|PCBP2|PCBP2	904	-	4.707739	1.0185632	-1.0	-1.0
chr9	121026868	121026998	ENSG00000106804.7|C5|PCBP2|PCBP2	911	-	3.853063	1.0500557	-1.0	-1.0
chr9	121024129	121024319	ENSG00000106804.7|C5|PCBP2|PCBP2	902	-	6.267091	1.0088218	-1.0	-1.0
chr9	121300466	121300611	ENSG00000148180.19|GSN|PCBP2|PCBP2	922	+	4.377336	1.1069016	-1.0	-1.0
chr9	121784160	121784365	ENSG00000136848.16|DAB2IP|PCBP2|PCBP2	902	+	6.1249547	1.0088218	-1.0	-1.0
chr9	121783075	121783220	ENSG00000136848.16|DAB2IP|PCBP2|PCBP2	901	+	3.6683235	1.0057182	-1.0	-1.0
chr9	121742668	121742768	ENSG00000136848.16|DAB2IP|PCBP2|PCBP2	909	+	3.7302644	1.0432779	-1.0	-1.0
chr9	122273965	122274140	ENSG00000148187.17|MRRF|PCBP2|PCBP2	902	+	6.0080576	1.0088218	-1.0	-1.0
chr9	123034215	123034315	ENSG00000011454.16|RABGAP1|PCBP2|PCBP2	902	+	5.8124075	1.0088218	-1.0	-1.0
chr9	123033508	123033703	ENSG00000011454.16|RABGAP1|PCBP2|PCBP2	962	+	5.2081923	1.4239914	-1.0	-1.0
chr9	123267731	123267871	ENSG00000165209.18|STRBP|PCBP2|PCBP2	926	-	6.348406	1.1297016	-1.0	-1.0
chr9	123259236	123259351	ENSG00000165209.18|STRBP|PCBP2|PCBP2	902	-	5.896247	1.0088218	-1.0	-1.0
chr9	123267921	123268086	ENSG00000165209.18|STRBP|PCBP2|PCBP2	910	-	6.2285376	1.0435423	-1.0	-1.0
chr9	123268306	123268421	ENSG00000165209.18|STRBP|PCBP2|PCBP2	902	-	5.7796187	1.0088218	-1.0	-1.0
chr9	123929601	123929781	ENSG00000119522.16|DENND1A|PCBP2|PCBP2	902	-	6.1264606	1.0088218	-1.0	-1.0
chr9	123447696	123447851	ENSG00000119522.16|DENND1A|PCBP2|PCBP2	902	-	5.8744044	1.0088218	-1.0	-1.0
chr9	123656181	123656341	ENSG00000119522.16|DENND1A|PCBP2|PCBP2	925	-	6.33762	1.1227915	-1.0	-1.0
chr9	123828120	123828220	ENSG00000119522.16|DENND1A|PCBP2|PCBP2	902	-	5.828101	1.0088218	-1.0	-1.0
chr9	123929968	123930088	ENSG00000119522.16|DENND1A|PCBP2|PCBP2	902	-	5.9654536	1.0088218	-1.0	-1.0
chr9	123381728	123382118	ENSG00000119522.16|DENND1A|PCBP2|PCBP2	947	-	6.4616847	1.2746812	-1.0	-1.0
chr9	123689891	123690131	ENSG00000119522.16|DENND1A|PCBP2|PCBP2	970	-	7.323937	1.5188192	-1.0	-1.0
chr9	123448141	123448286	ENSG00000119522.16|DENND1A|PCBP2|PCBP2	902	-	5.8733654	1.0088218	-1.0	-1.0
chr9	124495594	124495699	ENSG00000136931.9|NR5A1|PCBP2|PCBP2	902	-	5.853344	1.0088218	-1.0	-1.0
chr9	124499839	124499994	ENSG00000136931.9|NR5A1|PCBP2|PCBP2	902	-	3.5724404	1.0083097	-1.0	-1.0
chr9	124481525	124481635	ENSG00000136931.9|NR5A1|PCBP2|PCBP2	902	-	6.318229	1.0088218	-1.0	-1.0
chr9	124492148	124492423	ENSG00000136931.9|NR5A1|PCBP2|PCBP2	915	-	5.3569274	1.0693201	-1.0	-1.0
chr9	124491383	124491488	ENSG00000136931.9|NR5A1|PCBP2|PCBP2	902	-	5.937423	1.0088218	-1.0	-1.0
chr9	124481235	124481460	ENSG00000136931.9|NR5A1|PCBP2|PCBP2	939	-	4.3141375	1.211207	-1.0	-1.0
chr9	124521174	124521364	ENSG00000148200.16|NR6A1|PCBP2|PCBP2	953	-	6.114846	1.3255075	-1.0	-1.0
chr9	124770239	124771014	ENSG00000148200.16|NR6A1|PCBP2|PCBP2	961	-	7.053873	1.4084457	-1.0	-1.0
chr9	124683133	124683303	ENSG00000148200.16|NR6A1|PCBP2|PCBP2	918	-	4.8685074	1.0873519	-1.0	-1.0
chr9	124521444	124521864	ENSG00000148200.16|NR6A1|PCBP2|PCBP2	943	-	4.7574987	1.2422152	-1.0	-1.0
chr9	124518584	124518769	ENSG00000148200.16|NR6A1|PCBP2|PCBP2	907	-	3.597114	1.0300556	-1.0	-1.0
chr9	124650378	124650478	ENSG00000148200.16|NR6A1|PCBP2|PCBP2	901	-	3.491218	1.0044262	-1.0	-1.0
chr9	124752849	124753019	ENSG00000148200.16|NR6A1|PCBP2|PCBP2	902	-	5.926932	1.0088218	-1.0	-1.0
chr9	124860364	124860519	ENSG00000136942.14|RPL35|PCBP2|PCBP2	902	-	5.9471593	1.0088218	-1.0	-1.0
chr9	124869439	124869614	ENSG00000136950.13|ARPC5L|PCBP2|PCBP2	902	+	5.9075313	1.0075098	-1.0	-1.0
chr9	124888049	124888149	ENSG00000136935.13|GOLGA1|PCBP2|PCBP2	901	-	5.9418163	1.0025768	-1.0	-1.0
chr9	124886714	124886964	ENSG00000136935.13|GOLGA1|PCBP2|PCBP2	942	-	6.6991596	1.2380286	-1.0	-1.0
chr9	125090288	125090403	ENSG00000173611.17|SCAI|PCBP2|PCBP2	902	-	5.8782053	1.0088218	-1.0	-1.0
chr9	125149412	125149562	ENSG00000119414.11|PPP6C|PCBP2|PCBP2	902	-	3.588557	1.0079257	-1.0	-1.0
chr9	125606147	125606332	ENSG00000119487.16|MAPKAP1|PCBP2|PCBP2	905	-	6.280833	1.0210203	-1.0	-1.0
chr9	125827000	125827105	ENSG00000167081.16|PBX3|PCBP2|PCBP2	902	+	6.015296	1.0088218	-1.0	-1.0
chr9	126346365	126346470	ENSG00000196814.14|MVB12B|PCBP2|PCBP2	902	+	6.111268	1.0088218	-1.0	-1.0
chr9	126365960	126366330	ENSG00000196814.14|MVB12B|PCBP2|PCBP2	929	+	4.861276	1.1463077	-1.0	-1.0
chr9	126876114	126876334	ENSG00000177125.5|ZBTB34|PCBP2|PCBP2	974	+	7.48566	1.5774536	-1.0	-1.0
chr9	126875999	126876104	ENSG00000177125.5|ZBTB34|PCBP2|PCBP2	902	+	5.828101	1.0088218	-1.0	-1.0
chr9	127195707	127195932	ENSG00000136828.18|RALGPS1|PCBP2|PCBP2	973	+	7.5963326	1.5728501	-1.0	-1.0
chr9	127406765	127406870	ENSG00000136856.17|SLC2A8|PCBP2|PCBP2	902	+	5.853801	1.0088218	-1.0	-1.0
chr9	127397743	127397883	ENSG00000136856.17|SLC2A8|PCBP2|PCBP2	902	+	5.9221845	1.0088218	-1.0	-1.0
chr9	127403277	127403387	ENSG00000136856.17|SLC2A8|PCBP2|PCBP2	929	+	5.4055457	1.1504239	-1.0	-1.0
chr9	127612550	127613075	ENSG00000136854.19|STXBP1|PCBP2|PCBP2	938	+	6.1401734	1.2065789	-1.0	-1.0
chr9	127581989	127582169	ENSG00000136854.19|STXBP1|PCBP2|PCBP2	902	+	6.1848197	1.0088218	-1.0	-1.0
chr9	127581709	127581979	ENSG00000136854.19|STXBP1|PCBP2|PCBP2	927	+	6.426351	1.1342397	-1.0	-1.0
chr9	127731608	127731778	ENSG00000160404.17|TOR2A|PCBP2|PCBP2	902	-	5.1273475	1.0081209	-1.0	-1.0
chr9	127881984	127882169	ENSG00000257524.5|AL157935.2|PCBP2|PCBP2	936	-	6.6178226	1.1914563	-1.0	-1.0
chr9	127882504	127882654	ENSG00000257524.5|AL157935.2|PCBP2|PCBP2	902	-	6.0750365	1.0078517	-1.0	-1.0
chr9	127891213	127891333	ENSG00000160408.14|ST6GALNAC6|PCBP2|PCBP2	902	-	5.877491	1.0088218	-1.0	-1.0
chr9	127891523	127891883	ENSG00000160408.14|ST6GALNAC6|PCBP2|PCBP2	911	-	5.6187057	1.0507483	-1.0	-1.0
chr9	127935228	127935533	ENSG00000136908.17|DPM2|PCBP2|PCBP2	937	-	4.167871	1.2033371	-1.0	-1.0
chr9	127935538	127935638	ENSG00000136908.17|DPM2|PCBP2|PCBP2	902	-	5.904598	1.0088218	-1.0	-1.0
chr9	127951027	127951142	ENSG00000167106.11|FAM102A|PCBP2|PCBP2	902	-	5.9318767	1.0088218	-1.0	-1.0
chr9	127942268	127942718	ENSG00000167106.11|FAM102A|PCBP2|PCBP2	948	-	4.6125817	1.2807711	-1.0	-1.0
chr9	127942958	127943093	ENSG00000167106.11|FAM102A|PCBP2|PCBP2	902	-	3.475101	1.0088218	-1.0	-1.0
chr9	128118242	128118693	ENSG00000234771.3|SLC25A25-AS1|PCBP2|PCBP2	961	-	5.4561357	1.4052604	-1.0	-1.0
chr9	128120712	128120817	ENSG00000148334.14|PTGES2|PCBP2|PCBP2	900	-	3.457167	1.0014914	-1.0	-1.0
chr9	128120847	128120967	ENSG00000148334.14|PTGES2|PCBP2|PCBP2	902	-	3.2648492	1.0090823	-1.0	-1.0
chr9	128163567	128163742	ENSG00000171159.4|C9orf16|PCBP2|PCBP2	902	+	5.8953843	1.0088218	-1.0	-1.0
chr9	128232124	128232259	ENSG00000106976.20|DNM1|PCBP2|PCBP2	902	+	6.0176477	1.0080413	-1.0	-1.0
chr9	128261020	128261125	ENSG00000167110.17|GOLGA2|PCBP2|PCBP2	902	-	5.98969	1.0088218	-1.0	-1.0
chr9	128267274	128267414	ENSG00000167110.17|GOLGA2|PCBP2|PCBP2	902	-	5.951136	1.0088218	-1.0	-1.0
chr9	128256913	128257043	ENSG00000167110.17|GOLGA2|PCBP2|PCBP2	902	-	3.3483853	1.0088218	-1.0	-1.0
chr9	128272865	128273055	ENSG00000167110.17|GOLGA2|PCBP2|PCBP2	907	-	4.7785296	1.029598	-1.0	-1.0
chr9	128276755	128277095	ENSG00000175854.11|SWI5|PCBP2|PCBP2	908	+	5.3481297	1.0366251	-1.0	-1.0
chr9	128382876	128383076	ENSG00000167118.10|URM1|PCBP2|PCBP2	907	+	6.3261924	1.0303214	-1.0	-1.0
chr9	128390070	128390230	ENSG00000167118.10|URM1|PCBP2|PCBP2	902	+	4.5108557	1.008101	-1.0	-1.0
chr9	128390280	128390420	ENSG00000167118.10|URM1|PCBP2|PCBP2	902	+	4.311185	1.0088218	-1.0	-1.0
chr9	128385181	128385296	ENSG00000167118.10|URM1|PCBP2|PCBP2	902	+	5.942945	1.0088218	-1.0	-1.0
chr9	128389810	128389930	ENSG00000167118.10|URM1|PCBP2|PCBP2	902	+	3.1238468	1.0088218	-1.0	-1.0
chr9	128437058	128437318	ENSG00000167123.18|CERCAM|PCBP2|PCBP2	934	+	5.41929	1.182284	-1.0	-1.0
chr9	128633488	128633662	ENSG00000197694.15|SPTAN1|PCBP2|PCBP2	970	+	5.056643	1.5206774	-1.0	-1.0
chr9	128689835	128689986	ENSG00000119335.16|SET|PCBP2|PCBP2	933	+	6.443869	1.1767243	-1.0	-1.0
chr9	128703544	128703659	ENSG00000160447.6|PKN3|PCBP2|PCBP2	902	+	5.9263563	1.0088218	-1.0	-1.0
chr9	128808398	128808683	ENSG00000107021.15|TBC1D13|PCBP2|PCBP2	935	+	4.876506	1.1863829	-1.0	-1.0
chr9	128946434	128946564	ENSG00000175283.7|DOLK|PCBP2|PCBP2	902	-	6.019888	1.0088218	-1.0	-1.0
chr9	129095204	129095409	ENSG00000095321.16|CRAT|PCBP2|PCBP2	948	-	5.2828207	1.2846612	-1.0	-1.0
chr9	129147906	129148086	ENSG00000119383.19|PTPA|PCBP2|PCBP2	911	+	5.738419	1.0530401	-1.0	-1.0
chr9	129147471	129147626	ENSG00000119383.19|PTPA|PCBP2|PCBP2	903	+	3.388718	1.0144911	-1.0	-1.0
chr9	129497378	129497488	ENSG00000204054.13|LINC00963|PCBP2|PCBP2	902	+	5.2034473	1.0088218	-1.0	-1.0
chr9	129490164	129490264	ENSG00000204054.13|LINC00963|PCBP2|PCBP2	902	+	5.956163	1.0088218	-1.0	-1.0
chr9	129496098	129496223	ENSG00000204054.13|LINC00963|PCBP2|PCBP2	929	+	5.4391246	1.1464825	-1.0	-1.0
chr9	129493970	129494245	ENSG00000204054.13|LINC00963|PCBP2|PCBP2	904	+	6.142853	1.0178583	-1.0	-1.0
chr9	129498078	129498233	ENSG00000204054.13|LINC00963|PCBP2|PCBP2	902	+	6.267784	1.0088218	-1.0	-1.0
chr9	129497768	129497873	ENSG00000204054.13|LINC00963|PCBP2|PCBP2	902	+	4.1728654	1.0088218	-1.0	-1.0
chr9	129493770	129493885	ENSG00000204054.13|LINC00963|PCBP2|PCBP2	902	+	5.865411	1.0088218	-1.0	-1.0
chr9	129490694	129490799	ENSG00000204054.13|LINC00963|PCBP2|PCBP2	902	+	5.8358173	1.0088218	-1.0	-1.0
chr9	129500559	129500689	ENSG00000204054.13|LINC00963|PCBP2|PCBP2	902	+	5.935426	1.0088218	-1.0	-1.0
chr9	129814287	129814437	ENSG00000136827.11|TOR1A|PCBP2|PCBP2	902	-	5.977489	1.0074215	-1.0	-1.0
chr9	129899701	129899806	ENSG00000187239.16|FNBP1|PCBP2|PCBP2	902	-	6.019563	1.0088218	-1.0	-1.0
chr9	129923878	129924026	ENSG00000187239.16|FNBP1|PCBP2|PCBP2	946	-	4.5381207	1.2688174	-1.0	-1.0
chr9	129890576	129890741	ENSG00000187239.16|FNBP1|PCBP2|PCBP2	902	-	6.0261607	1.0084176	-1.0	-1.0
chr9	130120403	130120563	ENSG00000148358.19|GPR107|PCBP2|PCBP2	902	+	6.1203766	1.0088218	-1.0	-1.0
chr9	130135454	130135569	ENSG00000148358.19|GPR107|PCBP2|PCBP2	902	+	4.1775827	1.0070928	-1.0	-1.0
chr9	130138104	130138754	ENSG00000148358.19|GPR107|PCBP2|PCBP2	970	+	6.22529	1.5244057	-1.0	-1.0
chr9	130138969	130139074	ENSG00000148358.19|GPR107|PCBP2|PCBP2	902	+	4.3156548	1.007948	-1.0	-1.0
chr9	130138774	130138944	ENSG00000148358.19|GPR107|PCBP2|PCBP2	913	+	5.9594126	1.0625688	-1.0	-1.0
chr9	130483494	130483609	ENSG00000130707.17|ASS1|PCBP2|PCBP2	902	+	5.8724546	1.0088218	-1.0	-1.0
chr9	130483684	130483964	ENSG00000130707.17|ASS1|PCBP2|PCBP2	968	+	7.2485433	1.4930894	-1.0	-1.0
chr9	130579764	130579959	ENSG00000107164.15|FUBP3|PCBP2|PCBP2	924	+	6.412167	1.1187923	-1.0	-1.0
chr9	130612655	130612775	ENSG00000107164.15|FUBP3|PCBP2|PCBP2	902	+	5.8726783	1.0088218	-1.0	-1.0
chr9	130599758	130600253	ENSG00000107164.15|FUBP3|PCBP2|PCBP2	958	+	5.7992454	1.3795197	-1.0	-1.0
chr9	130750320	130750545	ENSG00000097007.17|ABL1|PCBP2|PCBP2	973	+	7.4283714	1.5709388	-1.0	-1.0
chr9	130885793	130885913	ENSG00000097007.17|ABL1|PCBP2|PCBP2	902	+	4.347943	1.0088218	-1.0	-1.0
chr9	130729350	130729480	ENSG00000097007.17|ABL1|PCBP2|PCBP2	902	+	6.1303368	1.0088218	-1.0	-1.0
chr9	130875702	130875917	ENSG00000097007.17|ABL1|PCBP2|PCBP2	970	+	7.2673903	1.5193951	-1.0	-1.0
chr9	131137796	131137946	ENSG00000126883.16|NUP214|PCBP2|PCBP2	901	+	5.867493	1.0062414	-1.0	-1.0
chr9	131144449	131144749	ENSG00000126883.16|NUP214|PCBP2|PCBP2	943	+	4.6753926	1.2415147	-1.0	-1.0
chr9	131138156	131138336	ENSG00000126883.16|NUP214|PCBP2|PCBP2	910	+	4.815374	1.0479777	-1.0	-1.0
chr9	131498094	131498289	ENSG00000130723.18|PRRC2B|PCBP2|PCBP2	904	+	3.4509096	1.0179727	-1.0	-1.0
chr9	131487494	131487654	ENSG00000130723.18|PRRC2B|PCBP2|PCBP2	902	+	4.079556	1.0085337	-1.0	-1.0
chr9	131497864	131497964	ENSG00000130723.18|PRRC2B|PCBP2|PCBP2	902	+	3.4104855	1.0088218	-1.0	-1.0
chr9	131490541	131490671	ENSG00000130723.18|PRRC2B|PCBP2|PCBP2	916	+	3.7317576	1.073872	-1.0	-1.0
chr9	131490769	131490989	ENSG00000130723.18|PRRC2B|PCBP2|PCBP2	907	+	4.45838	1.0336226	-1.0	-1.0
chr9	131396158	131396363	ENSG00000130723.18|PRRC2B|PCBP2|PCBP2	960	+	5.781251	1.3939855	-1.0	-1.0
chr9	131407148	131407423	ENSG00000130723.18|PRRC2B|PCBP2|PCBP2	904	+	5.932366	1.0174156	-1.0	-1.0
chr9	131490071	131490421	ENSG00000130723.18|PRRC2B|PCBP2|PCBP2	938	+	4.4296503	1.2093669	-1.0	-1.0
chr9	131417138	131417353	ENSG00000130723.18|PRRC2B|PCBP2|PCBP2	906	+	6.1798916	1.0265639	-1.0	-1.0
chr9	131489561	131489711	ENSG00000130723.18|PRRC2B|PCBP2|PCBP2	931	+	4.7394786	1.162273	-1.0	-1.0
chr9	131420743	131420843	ENSG00000130723.18|PRRC2B|PCBP2|PCBP2	902	+	5.904598	1.0088218	-1.0	-1.0
chr9	131489836	131489961	ENSG00000130723.18|PRRC2B|PCBP2|PCBP2	902	+	3.1710997	1.008176	-1.0	-1.0
chr9	131497159	131497259	ENSG00000130723.18|PRRC2B|PCBP2|PCBP2	900	+	4.195627	1.0006852	-1.0	-1.0
chr9	131613303	131613403	ENSG00000107263.18|RAPGEF1|PCBP2|PCBP2	902	-	5.7796187	1.0088218	-1.0	-1.0
chr9	131578754	131578859	ENSG00000107263.18|RAPGEF1|PCBP2|PCBP2	902	-	5.8124075	1.0088218	-1.0	-1.0
chr9	131619209	131619329	ENSG00000107263.18|RAPGEF1|PCBP2|PCBP2	902	-	5.925588	1.0088218	-1.0	-1.0
chr9	131900852	131901142	ENSG00000160563.13|MED27|PCBP2|PCBP2	902	-	6.0767083	1.0085311	-1.0	-1.0
chr9	131881345	131881540	ENSG00000160563.13|MED27|PCBP2|PCBP2	922	-	6.3877363	1.1076443	-1.0	-1.0
chr9	132692370	132692535	ENSG00000125484.11|GTF3C4|PCBP2|PCBP2	902	+	5.922276	1.0066175	-1.0	-1.0
chr9	132692090	132692265	ENSG00000125484.11|GTF3C4|PCBP2|PCBP2	928	+	5.602055	1.1456462	-1.0	-1.0
chr9	133052314	133052464	ENSG00000148308.17|GTF3C5|PCBP2|PCBP2	902	+	6.1439457	1.0088218	-1.0	-1.0
chr9	133144357	133144457	ENSG00000160271.14|RALGDS|PCBP2|PCBP2	902	-	5.8189764	1.0088218	-1.0	-1.0
chr9	133148312	133148452	ENSG00000160271.14|RALGDS|PCBP2|PCBP2	902	-	5.86643	1.0088218	-1.0	-1.0
chr9	133120327	133120457	ENSG00000160271.14|RALGDS|PCBP2|PCBP2	902	-	5.9271092	1.0088218	-1.0	-1.0
chr9	133356320	133356399	ENSG00000148290.9|SURF1|PCBP2|PCBP2	902	-	6.2303677	1.0088218	-1.0	-1.0
chr9	133363318	133363498	ENSG00000148248.13|SURF4|PCBP2|PCBP2	923	-	3.664549	1.1109263	-1.0	-1.0
chr9	133364707	133364822	ENSG00000148248.13|SURF4|PCBP2|PCBP2	902	-	5.795436	1.0088218	-1.0	-1.0
chr9	133668113	133668338	ENSG00000123453.17|SARDH|PCBP2|PCBP2	902	-	5.8988543	1.0088218	-1.0	-1.0
chr9	133728733	133729288	ENSG00000123453.17|SARDH|PCBP2|PCBP2	951	-	5.5781355	1.3056456	-1.0	-1.0
chr9	133695921	133696096	ENSG00000123453.17|SARDH|PCBP2|PCBP2	902	-	6.080197	1.0088218	-1.0	-1.0
chr9	133734488	133734703	ENSG00000123453.17|SARDH|PCBP2|PCBP2	902	-	4.0881205	1.0074178	-1.0	-1.0
chr9	133694766	133694886	ENSG00000123453.17|SARDH|PCBP2|PCBP2	902	-	5.909585	1.0088218	-1.0	-1.0
chr9	133669383	133669523	ENSG00000123453.17|SARDH|PCBP2|PCBP2	902	-	6.052661	1.0088218	-1.0	-1.0
chr9	133688471	133688611	ENSG00000123453.17|SARDH|PCBP2|PCBP2	902	-	5.811137	1.0088218	-1.0	-1.0
chr9	133732219	133732354	ENSG00000123453.17|SARDH|PCBP2|PCBP2	902	-	6.0803957	1.0088218	-1.0	-1.0
chr9	133887552	133887707	ENSG00000160293.16|VAV2|PCBP2|PCBP2	902	-	5.8640513	1.0088218	-1.0	-1.0
chr9	133913762	133913877	ENSG00000160293.16|VAV2|PCBP2|PCBP2	902	-	5.8583326	1.0088218	-1.0	-1.0
chr9	133916957	133917172	ENSG00000160293.16|VAV2|PCBP2|PCBP2	919	-	6.277218	1.0910827	-1.0	-1.0
chr9	133917817	133917927	ENSG00000160293.16|VAV2|PCBP2|PCBP2	902	-	4.3995333	1.0088218	-1.0	-1.0
chr9	133926507	133926647	ENSG00000160293.16|VAV2|PCBP2|PCBP2	902	-	6.0236874	1.0088218	-1.0	-1.0
chr9	133907747	133908147	ENSG00000160293.16|VAV2|PCBP2|PCBP2	931	-	6.0352015	1.1639191	-1.0	-1.0
chr9	133787670	133787900	ENSG00000160293.16|VAV2|PCBP2|PCBP2	906	-	4.5417147	1.0273336	-1.0	-1.0
chr9	133973666	133973861	ENSG00000160293.16|VAV2|PCBP2|PCBP2	902	-	6.2023516	1.0088218	-1.0	-1.0
chr9	133913387	133913497	ENSG00000160293.16|VAV2|PCBP2|PCBP2	902	-	5.8863893	1.0088218	-1.0	-1.0
chr9	133890387	133890792	ENSG00000160293.16|VAV2|PCBP2|PCBP2	932	-	4.7416334	1.165644	-1.0	-1.0
chr9	133919072	133919232	ENSG00000160293.16|VAV2|PCBP2|PCBP2	902	-	5.9484425	1.0088218	-1.0	-1.0
chr9	133990601	133990836	ENSG00000160293.16|VAV2|PCBP2|PCBP2	902	-	5.9050407	1.0088218	-1.0	-1.0
chr9	133787300	133787400	ENSG00000160293.16|VAV2|PCBP2|PCBP2	901	-	6.1577115	1.0065165	-1.0	-1.0
chr9	133788125	133788320	ENSG00000160293.16|VAV2|PCBP2|PCBP2	902	-	6.0319033	1.0088218	-1.0	-1.0
chr9	133890792	133892927	ENSG00000160293.16|VAV2|PCBP2|PCBP2	977	-	7.6717157	1.6336949	-1.0	-1.0
chr9	133894582	133894702	ENSG00000160293.16|VAV2|PCBP2|PCBP2	902	-	5.867051	1.0088218	-1.0	-1.0
chr9	133915052	133915397	ENSG00000160293.16|VAV2|PCBP2|PCBP2	907	-	3.7716613	1.0331136	-1.0	-1.0
chr9	133930172	133930287	ENSG00000160293.16|VAV2|PCBP2|PCBP2	901	-	6.029029	1.0057023	-1.0	-1.0
chr9	133840325	133840495	ENSG00000160293.16|VAV2|PCBP2|PCBP2	902	-	5.971969	1.0069135	-1.0	-1.0
chr9	133913127	133913232	ENSG00000160293.16|VAV2|PCBP2|PCBP2	902	-	5.7796187	1.0088218	-1.0	-1.0
chr9	133852270	133852515	ENSG00000160293.16|VAV2|PCBP2|PCBP2	935	-	6.539653	1.1848906	-1.0	-1.0
chr9	133881507	133881607	ENSG00000160293.16|VAV2|PCBP2|PCBP2	902	-	5.8358173	1.0088218	-1.0	-1.0
chr9	133890132	133890267	ENSG00000160293.16|VAV2|PCBP2|PCBP2	902	-	5.8218236	1.0088218	-1.0	-1.0
chr9	133787035	133787190	ENSG00000160293.16|VAV2|PCBP2|PCBP2	902	-	3.8009946	1.0069736	-1.0	-1.0
chr9	133878642	133878752	ENSG00000160293.16|VAV2|PCBP2|PCBP2	902	-	5.880087	1.0088218	-1.0	-1.0
chr9	133886062	133886162	ENSG00000160293.16|VAV2|PCBP2|PCBP2	902	-	6.1763864	1.0088218	-1.0	-1.0
chr9	133956896	133957016	ENSG00000160293.16|VAV2|PCBP2|PCBP2	902	-	6.002311	1.0088218	-1.0	-1.0
chr9	133915457	133915557	ENSG00000160293.16|VAV2|PCBP2|PCBP2	920	-	4.633294	1.0986115	-1.0	-1.0
chr9	133924997	133925172	ENSG00000160293.16|VAV2|PCBP2|PCBP2	902	-	5.303041	1.0086297	-1.0	-1.0
chr9	133914152	133915047	ENSG00000160293.16|VAV2|PCBP2|PCBP2	959	-	6.0016265	1.3922908	-1.0	-1.0
chr9	133908192	133908292	ENSG00000160293.16|VAV2|PCBP2|PCBP2	902	-	5.984159	1.0088218	-1.0	-1.0
chr9	133916477	133916622	ENSG00000160293.16|VAV2|PCBP2|PCBP2	904	-	5.1907635	1.0194649	-1.0	-1.0
chr9	133955216	133955406	ENSG00000160293.16|VAV2|PCBP2|PCBP2	909	-	6.178142	1.0432451	-1.0	-1.0
chr9	133793544	133793659	ENSG00000160293.16|VAV2|PCBP2|PCBP2	902	-	5.897596	1.0088218	-1.0	-1.0
chr9	133786600	133787035	ENSG00000160293.16|VAV2|PCBP2|PCBP2	955	-	5.7196836	1.346872	-1.0	-1.0
chr9	133887712	133887837	ENSG00000160293.16|VAV2|PCBP2|PCBP2	902	-	5.7901773	1.0088218	-1.0	-1.0
chr9	133893722	133893837	ENSG00000160293.16|VAV2|PCBP2|PCBP2	901	-	6.006233	1.0061073	-1.0	-1.0
chr9	133762713	133762813	ENSG00000160293.16|VAV2|PCBP2|PCBP2	902	-	6.0996513	1.0088218	-1.0	-1.0
chr9	133889912	133890012	ENSG00000160293.16|VAV2|PCBP2|PCBP2	902	-	6.067183	1.0088218	-1.0	-1.0
chr9	133916752	133916862	ENSG00000160293.16|VAV2|PCBP2|PCBP2	902	-	6.01487	1.0077038	-1.0	-1.0
chr9	133983671	133983851	ENSG00000160293.16|VAV2|PCBP2|PCBP2	934	-	5.165477	1.1774416	-1.0	-1.0
chr9	133793029	133793159	ENSG00000160293.16|VAV2|PCBP2|PCBP2	902	-	5.906704	1.0088218	-1.0	-1.0
chr9	133857070	133857255	ENSG00000160293.16|VAV2|PCBP2|PCBP2	902	-	5.9210362	1.0088218	-1.0	-1.0
chr9	133897322	133897427	ENSG00000160293.16|VAV2|PCBP2|PCBP2	902	-	5.9263563	1.0088218	-1.0	-1.0
chr9	133914022	133914147	ENSG00000160293.16|VAV2|PCBP2|PCBP2	902	-	6.134036	1.0088218	-1.0	-1.0
chr9	133972666	133972776	ENSG00000160293.16|VAV2|PCBP2|PCBP2	902	-	4.1875362	1.0088218	-1.0	-1.0
chr9	133917652	133917797	ENSG00000160293.16|VAV2|PCBP2|PCBP2	902	-	6.1209435	1.0088218	-1.0	-1.0
chr9	133919802	133919942	ENSG00000160293.16|VAV2|PCBP2|PCBP2	901	-	4.3266926	1.0060104	-1.0	-1.0
chr9	133893052	133893542	ENSG00000160293.16|VAV2|PCBP2|PCBP2	928	-	4.3526196	1.1414945	-1.0	-1.0
chr9	133835305	133835495	ENSG00000160293.16|VAV2|PCBP2|PCBP2	943	-	4.6755486	1.2436751	-1.0	-1.0
chr9	134050378	134050543	ENSG00000169925.16|BRD3|PCBP2|PCBP2	907	-	3.8478098	1.0332284	-1.0	-1.0
chr9	134158827	134158947	ENSG00000196363.9|WDR5|PCBP2|PCBP2	902	+	5.886624	1.0088218	-1.0	-1.0
chr9	134346819	134346934	ENSG00000186350.9|RXRA|PCBP2|PCBP2	902	+	5.8737464	1.0088218	-1.0	-1.0
chr9	134351944	134352044	ENSG00000186350.9|RXRA|PCBP2|PCBP2	902	+	5.787548	1.0088218	-1.0	-1.0
chr9	134334854	134335009	ENSG00000186350.9|RXRA|PCBP2|PCBP2	902	+	5.8252635	1.0088218	-1.0	-1.0
chr9	134350074	134350179	ENSG00000186350.9|RXRA|PCBP2|PCBP2	902	+	5.947906	1.0088218	-1.0	-1.0
chr9	134350189	134350309	ENSG00000186350.9|RXRA|PCBP2|PCBP2	902	+	6.089543	1.0088218	-1.0	-1.0
chr9	134335349	134335464	ENSG00000186350.9|RXRA|PCBP2|PCBP2	902	+	5.808523	1.0088218	-1.0	-1.0
chr9	134359994	134360099	ENSG00000186350.9|RXRA|PCBP2|PCBP2	901	+	5.903661	1.0065165	-1.0	-1.0
chr9	134422410	134422675	ENSG00000186350.9|RXRA|PCBP2|PCBP2	902	+	6.0609555	1.0085212	-1.0	-1.0
chr9	134342154	134342264	ENSG00000186350.9|RXRA|PCBP2|PCBP2	902	+	5.795436	1.0088218	-1.0	-1.0
chr9	134353259	134353399	ENSG00000186350.9|RXRA|PCBP2|PCBP2	902	+	5.932269	1.0088218	-1.0	-1.0
chr9	134342474	134342734	ENSG00000186350.9|RXRA|PCBP2|PCBP2	902	+	5.9936075	1.008712	-1.0	-1.0
chr9	134346234	134346334	ENSG00000186350.9|RXRA|PCBP2|PCBP2	902	+	5.881131	1.0088218	-1.0	-1.0
chr9	134332489	134332689	ENSG00000186350.9|RXRA|PCBP2|PCBP2	909	+	6.244078	1.040831	-1.0	-1.0
chr9	134358384	134358484	ENSG00000186350.9|RXRA|PCBP2|PCBP2	902	+	5.940729	1.0088218	-1.0	-1.0
chr9	134422105	134422275	ENSG00000186350.9|RXRA|PCBP2|PCBP2	902	+	6.0945134	1.0083652	-1.0	-1.0
chr9	134341024	134341149	ENSG00000186350.9|RXRA|PCBP2|PCBP2	902	+	6.0678453	1.0088218	-1.0	-1.0
chr9	134347619	134347749	ENSG00000186350.9|RXRA|PCBP2|PCBP2	902	+	5.889689	1.0088218	-1.0	-1.0
chr9	135847664	135847954	ENSG00000130559.18|CAMSAP1|PCBP2|PCBP2	928	-	6.295506	1.145285	-1.0	-1.0
chr9	136093385	136093530	ENSG00000148411.7|NACC2|PCBP2|PCBP2	902	-	5.964393	1.0088218	-1.0	-1.0
chr9	136051790	136051985	ENSG00000148411.7|NACC2|PCBP2|PCBP2	917	-	6.3649745	1.081818	-1.0	-1.0
chr9	136021795	136021955	ENSG00000148411.7|NACC2|PCBP2|PCBP2	901	-	6.397459	1.003356	-1.0	-1.0
chr9	136023230	136023990	ENSG00000148411.7|NACC2|PCBP2|PCBP2	943	-	6.512368	1.242151	-1.0	-1.0
chr9	136022025	136023210	ENSG00000148411.7|NACC2|PCBP2|PCBP2	952	-	6.942998	1.321516	-1.0	-1.0
chr9	136052370	136052575	ENSG00000148411.7|NACC2|PCBP2|PCBP2	918	-	6.273357	1.0853996	-1.0	-1.0
chr9	136058520	136058635	ENSG00000148411.7|NACC2|PCBP2|PCBP2	902	-	5.8124075	1.0088218	-1.0	-1.0
chr9	136208127	136208387	ENSG00000165661.16|QSOX2|PCBP2|PCBP2	950	-	4.338029	1.3003994	-1.0	-1.0
chr9	136209310	136209505	ENSG00000165661.16|QSOX2|PCBP2|PCBP2	923	-	6.466043	1.1128279	-1.0	-1.0
chr9	136207567	136207672	ENSG00000165661.16|QSOX2|PCBP2|PCBP2	902	-	5.984455	1.0088218	-1.0	-1.0
chr9	136397418	136397688	ENSG00000165684.4|SNAPC4|PCBP2|PCBP2	946	-	6.1886153	1.2706752	-1.0	-1.0
chr9	136397703	136397813	ENSG00000165684.4|SNAPC4|PCBP2|PCBP2	902	-	5.991072	1.0088218	-1.0	-1.0
chr9	136402887	136403707	ENSG00000165689.16|SDCCAG3|PCBP2|PCBP2	977	-	6.9827423	1.6432806	-1.0	-1.0
chr9	136403887	136404007	ENSG00000165689.16|SDCCAG3|PCBP2|PCBP2	902	-	5.976502	1.0088218	-1.0	-1.0
chr9	136448499	136448724	ENSG00000148396.18|SEC16A|PCBP2|PCBP2	957	-	6.8693314	1.3706069	-1.0	-1.0
chr9	136791474	136791584	ENSG00000244187.7|TMEM141|PCBP2|PCBP2	902	+	5.834691	1.0088218	-1.0	-1.0
chr9	136791474	136791584	ENSG00000272896.1|AL355987.3|PCBP2|PCBP2	901	+	5.834691	1.0049525	-1.0	-1.0
chr9	136848549	136848649	ENSG00000232434.2|C9orf172|PCBP2|PCBP2	902	+	6.328392	1.0088218	-1.0	-1.0
chr9	136848654	136848799	ENSG00000232434.2|C9orf172|PCBP2|PCBP2	902	+	6.1198215	1.0088218	-1.0	-1.0
chr9	136848810	136849085	ENSG00000054148.17|PHPT1|PCBP2|PCBP2	937	+	6.0204463	1.2025102	-1.0	-1.0
chr9	136849778	136849893	ENSG00000054148.17|PHPT1|PCBP2|PCBP2	902	+	5.9051323	1.0088218	-1.0	-1.0
chr9	136865421	136865581	ENSG00000107223.12|EDF1|PCBP2|PCBP2	902	-	6.154812	1.0075675	-1.0	-1.0
chr9	136922893	136922998	ENSG00000127191.17|TRAF2|PCBP2|PCBP2	902	+	5.8870316	1.0076692	-1.0	-1.0
chr9	136886721	136886821	ENSG00000127191.17|TRAF2|PCBP2|PCBP2	902	+	5.89613	1.0088218	-1.0	-1.0
chr9	136886611	136886716	ENSG00000127191.17|TRAF2|PCBP2|PCBP2	902	+	6.3957443	1.0088218	-1.0	-1.0
chr9	136919572	136919792	ENSG00000127191.17|TRAF2|PCBP2|PCBP2	962	+	6.990023	1.4148078	-1.0	-1.0
chr9	136954492	136954717	ENSG00000184925.11|LCN12|PCBP2|PCBP2	904	+	6.1833267	1.0180253	-1.0	-1.0
chr9	136955207	136955437	ENSG00000184925.11|LCN12|PCBP2|PCBP2	943	+	4.857609	1.2466992	-1.0	-1.0
chr9	137018411	137018511	ENSG00000107331.16|ABCA2|PCBP2|PCBP2	902	-	5.7796187	1.0088218	-1.0	-1.0
chr9	137050318	137050453	ENSG00000054179.11|ENTPD2|PCBP2|PCBP2	901	-	5.0551825	1.0047746	-1.0	-1.0
chr9	137048112	137048712	ENSG00000054179.11|ENTPD2|PCBP2|PCBP2	980	-	7.0026417	1.6995449	-1.0	-1.0
chr9	137050009	137050204	ENSG00000054179.11|ENTPD2|PCBP2|PCBP2	950	-	6.8379917	1.2967511	-1.0	-1.0
chr9	137049869	137049979	ENSG00000054179.11|ENTPD2|PCBP2|PCBP2	902	-	4.5081377	1.0088218	-1.0	-1.0
chr9	137179292	137179462	ENSG00000176248.8|ANAPC2|PCBP2|PCBP2	902	-	6.0240607	1.008672	-1.0	-1.0
chr9	137194245	137194375	ENSG00000176058.11|TPRN|PCBP2|PCBP2	902	-	5.8668823	1.0088218	-1.0	-1.0
chr9	137195712	137195812	ENSG00000176058.11|TPRN|PCBP2|PCBP2	902	-	6.0058675	1.0088218	-1.0	-1.0
chr9	137221086	137221323	ENSG00000212864.3|RNF208|PCBP2|PCBP2	925	-	4.8839035	1.1272306	-1.0	-1.0
chr9	137220251	137220431	ENSG00000212864.3|RNF208|PCBP2|PCBP2	915	-	4.103154	1.0730146	-1.0	-1.0
chr9	137221323	137221503	ENSG00000212864.3|RNF208|PCBP2|PCBP2	962	-	5.771358	1.4229171	-1.0	-1.0
chr9	137271656	137272076	ENSG00000188986.6|NELFB|PCBP2|PCBP2	950	+	5.6817713	1.2987864	-1.0	-1.0
chr9	137255297	137255397	ENSG00000188986.6|NELFB|PCBP2|PCBP2	901	+	5.834691	1.0049525	-1.0	-1.0
chr9	137263222	137263652	ENSG00000188986.6|NELFB|PCBP2|PCBP2	973	+	6.4625025	1.5767304	-1.0	-1.0
chr9	137266471	137266576	ENSG00000188986.6|NELFB|PCBP2|PCBP2	902	+	5.939313	1.0088218	-1.0	-1.0
chr9	137263707	137263902	ENSG00000188986.6|NELFB|PCBP2|PCBP2	905	+	6.187632	1.020194	-1.0	-1.0
chr9	137280552	137280842	ENSG00000198113.2|TOR4A|PCBP2|PCBP2	936	+	4.698243	1.1957606	-1.0	-1.0
chr9	137280337	137280532	ENSG00000198113.2|TOR4A|PCBP2|PCBP2	950	+	6.1855645	1.300457	-1.0	-1.0
chr9	137300691	137300896	ENSG00000198435.3|NRARP|PCBP2|PCBP2	965	-	7.037486	1.454133	-1.0	-1.0
chr9	137382321	137382426	ENSG00000187609.15|EXD3|PCBP2|PCBP2	902	-	5.8657503	1.0076692	-1.0	-1.0
chr9	137382071	137382216	ENSG00000187609.15|EXD3|PCBP2|PCBP2	902	-	5.875301	1.0088218	-1.0	-1.0
chr9	137381886	137382056	ENSG00000187609.15|EXD3|PCBP2|PCBP2	908	-	6.24251	1.0382897	-1.0	-1.0
chr9	137448202	137448302	ENSG00000165802.22|NSMF|PCBP2|PCBP2	902	-	5.866137	1.0088218	-1.0	-1.0
chr9	137448707	137448812	ENSG00000165802.22|NSMF|PCBP2|PCBP2	902	-	3.249824	1.0088218	-1.0	-1.0
chr9	137568723	137568823	ENSG00000148399.12|DPH7|PCBP2|PCBP2	902	-	5.7796187	1.0088218	-1.0	-1.0
chr9	137569133	137569368	ENSG00000148399.12|DPH7|PCBP2|PCBP2	924	-	6.076667	1.1218274	-1.0	-1.0
chr9	137569988	137570208	ENSG00000148399.12|DPH7|PCBP2|PCBP2	914	-	6.228728	1.0645705	-1.0	-1.0
chr9	137618297	137618412	ENSG00000203993.4|ARRDC1-AS1|PCBP2|PCBP2	902	-	6.368399	1.0088218	-1.0	-1.0
chr9	137646499	137646664	ENSG00000283411.1|AL590627.2|PCBP2|PCBP2	918	+	5.419799	1.0871742	-1.0	-1.0
chr9	137704804	137705089	ENSG00000283411.1|AL590627.2|PCBP2|PCBP2	915	+	6.2097507	1.072944	-1.0	-1.0
chr9	137669199	137669314	ENSG00000283411.1|AL590627.2|PCBP2|PCBP2	902	+	6.0587792	1.0088218	-1.0	-1.0
chr9	137669199	137669314	ENSG00000181090.20|EHMT1|PCBP2|PCBP2	902	+	6.0587792	1.0088218	-1.0	-1.0
chr9	137646503	137646663	ENSG00000181090.20|EHMT1|PCBP2|PCBP2	920	+	5.3494906	1.0942254	-1.0	-1.0
chr9	137721128	137721738	ENSG00000181090.20|EHMT1|PCBP2|PCBP2	965	+	7.153492	1.457031	-1.0	-1.0
chr9	137704800	137705100	ENSG00000181090.20|EHMT1|PCBP2|PCBP2	912	+	6.202029	1.0570815	-1.0	-1.0
chr9	137715975	137716130	ENSG00000181090.20|EHMT1|PCBP2|PCBP2	923	+	6.4696684	1.1134192	-1.0	-1.0
chr9	137716245	137716435	ENSG00000181090.20|EHMT1|PCBP2|PCBP2	943	+	6.6553454	1.245056	-1.0	-1.0
chrX	278149	278409	ENSG00000182378.13|PLCXD1|PCBP2|PCBP2	928	+	6.390492	1.1409037	-1.0	-1.0
chrX	280314	280474	ENSG00000182378.13|PLCXD1|PCBP2|PCBP2	901	+	6.156495	1.0062534	-1.0	-1.0
chrX	280184	280284	ENSG00000182378.13|PLCXD1|PCBP2|PCBP2	902	+	5.940729	1.0088218	-1.0	-1.0
chrX	276629	276929	ENSG00000182378.13|PLCXD1|PCBP2|PCBP2	925	+	5.3452086	1.1241618	-1.0	-1.0
chrX	283540	283733	ENSG00000182378.13|PLCXD1|PCBP2|PCBP2	902	+	5.2898073	1.0087005	-1.0	-1.0
chrX	281191	281476	ENSG00000182378.13|PLCXD1|PCBP2|PCBP2	944	+	4.2775626	1.2511313	-1.0	-1.0
chrX	290852	290967	ENSG00000182378.13|PLCXD1|PCBP2|PCBP2	902	+	6.1689515	1.0088218	-1.0	-1.0
chrX	281121	281191	ENSG00000182378.13|PLCXD1|PCBP2|PCBP2	939	+	4.7305903	1.2118872	-1.0	-1.0
chrX	277914	278119	ENSG00000182378.13|PLCXD1|PCBP2|PCBP2	930	+	6.41754	1.1567192	-1.0	-1.0
chrX	317596	317746	ENSG00000178605.13|GTPBP6|PCBP2|PCBP2	901	-	6.138256	1.0043498	-1.0	-1.0
chrX	318006	318256	ENSG00000178605.13|GTPBP6|PCBP2|PCBP2	908	-	6.165142	1.0381641	-1.0	-1.0
chrX	363232	363347	ENSG00000167393.17|PPP2R3B|PCBP2|PCBP2	902	-	6.0637517	1.0088218	-1.0	-1.0
chrX	340636	340764	ENSG00000167393.17|PPP2R3B|PCBP2|PCBP2	902	-	6.1614237	1.0072409	-1.0	-1.0
chrX	343982	344152	ENSG00000167393.17|PPP2R3B|PCBP2|PCBP2	902	-	6.247702	1.0067301	-1.0	-1.0
chrX	340206	340386	ENSG00000167393.17|PPP2R3B|PCBP2|PCBP2	928	-	6.3015857	1.1424061	-1.0	-1.0
chrX	339286	339541	ENSG00000167393.17|PPP2R3B|PCBP2|PCBP2	933	-	6.5272455	1.1765268	-1.0	-1.0
chrX	1397224	1397344	ENSG00000236871.7|LINC00106|PCBP2|PCBP2	938	+	6.6630583	1.2053468	-1.0	-1.0
chrX	1399033	1399223	ENSG00000236871.7|LINC00106|PCBP2|PCBP2	915	+	4.183093	1.0704641	-1.0	-1.0
chrX	1402230	1403160	ENSG00000236017.8|ASMTL-AS1|PCBP2|PCBP2	959	+	5.3539624	1.3885152	-1.0	-1.0
chrX	1493227	1493387	ENSG00000182162.10|P2RY8|PCBP2|PCBP2	902	-	5.991094	1.0088218	-1.0	-1.0
chrX	1596662	1597037	ENSG00000197976.11|AKAP17A|PCBP2|PCBP2	969	+	6.9844484	1.5105766	-1.0	-1.0
chrX	1592144	1592319	ENSG00000197976.11|AKAP17A|PCBP2|PCBP2	902	+	6.069124	1.0085337	-1.0	-1.0
chrX	1597437	1597577	ENSG00000197976.11|AKAP17A|PCBP2|PCBP2	902	+	5.9133334	1.0068756	-1.0	-1.0
chrX	1596332	1596592	ENSG00000197976.11|AKAP17A|PCBP2|PCBP2	902	+	4.705676	1.0083307	-1.0	-1.0
chrX	1591899	1592124	ENSG00000197976.11|AKAP17A|PCBP2|PCBP2	905	+	6.2485414	1.0230263	-1.0	-1.0
chrX	2276967	2277172	ENSG00000169084.13|DHRSX|PCBP2|PCBP2	967	-	7.0454893	1.4837005	-1.0	-1.0
chrX	2371234	2371344	ENSG00000169084.13|DHRSX|PCBP2|PCBP2	902	-	5.824237	1.0088218	-1.0	-1.0
chrX	2330428	2330623	ENSG00000169084.13|DHRSX|PCBP2|PCBP2	947	-	6.74511	1.2739451	-1.0	-1.0
chrX	2308673	2308963	ENSG00000169084.13|DHRSX|PCBP2|PCBP2	949	-	6.2548327	1.2931068	-1.0	-1.0
chrX	2434999	2435249	ENSG00000169084.13|DHRSX|PCBP2|PCBP2	919	-	6.349053	1.0919718	-1.0	-1.0
chrX	2330658	2330783	ENSG00000169084.13|DHRSX|PCBP2|PCBP2	902	-	5.8275046	1.0088218	-1.0	-1.0
chrX	2330028	2330138	ENSG00000169084.13|DHRSX|PCBP2|PCBP2	902	-	5.828101	1.0088218	-1.0	-1.0
chrX	2484814	2485159	ENSG00000169084.13|DHRSX|PCBP2|PCBP2	923	-	6.405459	1.113169	-1.0	-1.0
chrX	2393514	2393679	ENSG00000169084.13|DHRSX|PCBP2|PCBP2	902	-	5.8278556	1.0088218	-1.0	-1.0
chrX	2486259	2486424	ENSG00000169084.13|DHRSX|PCBP2|PCBP2	931	-	5.0194016	1.1625257	-1.0	-1.0
chrX	2314073	2314548	ENSG00000169084.13|DHRSX|PCBP2|PCBP2	958	-	6.484177	1.3800938	-1.0	-1.0
chrX	2227199	2227394	ENSG00000169084.13|DHRSX|PCBP2|PCBP2	941	-	6.9068794	1.2259471	-1.0	-1.0
chrX	2485229	2485864	ENSG00000169084.13|DHRSX|PCBP2|PCBP2	970	-	6.8806143	1.5226601	-1.0	-1.0
chrX	2485874	2486249	ENSG00000169084.13|DHRSX|PCBP2|PCBP2	971	-	6.658728	1.5423601	-1.0	-1.0
chrX	2228309	2228499	ENSG00000169084.13|DHRSX|PCBP2|PCBP2	902	-	5.9192915	1.0088218	-1.0	-1.0
chrX	2500555	2500655	ENSG00000214717.11|ZBED1|PCBP2|PCBP2	902	-	4.1408267	1.0088218	-1.0	-1.0
chrX	2732848	2733313	ENSG00000002586.18|CD99|PCBP2|PCBP2	980	+	8.045496	1.7075286	-1.0	-1.0
chrX	2732103	2732248	ENSG00000002586.18|CD99|PCBP2|PCBP2	902	+	5.9266925	1.0065811	-1.0	-1.0
chrX	2838400	2838515	ENSG00000056998.19|GYG2|PCBP2|PCBP2	902	+	6.278284	1.0088218	-1.0	-1.0
chrX	2829479	2829769	ENSG00000056998.19|GYG2|PCBP2|PCBP2	923	+	6.330718	1.1115249	-1.0	-1.0
chrX	9543369	9543519	ENSG00000101849.15|TBL1X|PCBP2|PCBP2	902	+	6.1501775	1.0088218	-1.0	-1.0
chrX	9673232	9673367	ENSG00000101849.15|TBL1X|PCBP2|PCBP2	904	+	3.7619967	1.0181855	-1.0	-1.0
chrX	9593564	9593939	ENSG00000101849.15|TBL1X|PCBP2|PCBP2	961	+	7.0589857	1.4069984	-1.0	-1.0
chrX	9716789	9717129	ENSG00000101849.15|TBL1X|PCBP2|PCBP2	950	+	4.690338	1.3053282	-1.0	-1.0
chrX	9497777	9497977	ENSG00000101849.15|TBL1X|PCBP2|PCBP2	943	+	6.565892	1.2426991	-1.0	-1.0
chrX	9531049	9531204	ENSG00000101849.15|TBL1X|PCBP2|PCBP2	902	+	4.2556005	1.007404	-1.0	-1.0
chrX	9528629	9528784	ENSG00000101849.15|TBL1X|PCBP2|PCBP2	906	+	5.6447477	1.0269806	-1.0	-1.0
chrX	9545554	9545769	ENSG00000101849.15|TBL1X|PCBP2|PCBP2	974	+	7.450457	1.5834616	-1.0	-1.0
chrX	9533259	9533359	ENSG00000101849.15|TBL1X|PCBP2|PCBP2	902	+	5.8510623	1.0088218	-1.0	-1.0
chrX	9564724	9564859	ENSG00000101849.15|TBL1X|PCBP2|PCBP2	902	+	4.1492953	1.0082858	-1.0	-1.0
chrX	10209250	10209440	ENSG00000073464.11|CLCN4|PCBP2|PCBP2	910	+	5.1308393	1.0462804	-1.0	-1.0
chrX	15696273	15696383	ENSG00000186312.10|CA5BP1|PCBP2|PCBP2	902	+	5.8272476	1.0088218	-1.0	-1.0
chrX	15696273	15696383	ENSG00000169239.12|CA5B|PCBP2|PCBP2	902	+	5.8272476	1.0088218	-1.0	-1.0
chrX	16786714	16786944	ENSG00000086712.12|TXLNG|PCBP2|PCBP2	902	+	5.8758597	1.0078489	-1.0	-1.0
chrX	17747233	17747383	ENSG00000047634.14|SCML1|PCBP2|PCBP2	902	+	6.006523	1.0088218	-1.0	-1.0
chrX	18951562	18951667	ENSG00000044446.11|PHKA2|PCBP2|PCBP2	902	-	5.933915	1.0088218	-1.0	-1.0
chrX	19373213	19373373	ENSG00000180815.14|MAP3K15|PCBP2|PCBP2	902	-	5.817041	1.0088218	-1.0	-1.0
chrX	19477248	19477423	ENSG00000180815.14|MAP3K15|PCBP2|PCBP2	902	-	5.8716936	1.006668	-1.0	-1.0
chrX	19477613	19477808	ENSG00000180815.14|MAP3K15|PCBP2|PCBP2	947	-	6.833175	1.2740856	-1.0	-1.0
chrX	19413679	19413924	ENSG00000180815.14|MAP3K15|PCBP2|PCBP2	946	-	6.6582685	1.269613	-1.0	-1.0
chrX	19477433	19477608	ENSG00000180815.14|MAP3K15|PCBP2|PCBP2	902	-	6.175839	1.0088218	-1.0	-1.0
chrX	19874377	19874962	ENSG00000147010.17|SH3KBP1|PCBP2|PCBP2	926	-	6.400838	1.1297528	-1.0	-1.0
chrX	19874227	19874372	ENSG00000147010.17|SH3KBP1|PCBP2|PCBP2	902	-	6.02276	1.0082281	-1.0	-1.0
chrX	19761063	19761248	ENSG00000147010.17|SH3KBP1|PCBP2|PCBP2	902	-	6.0773406	1.0083102	-1.0	-1.0
chrX	20022454	20022569	ENSG00000184368.15|MAP7D2|PCBP2|PCBP2	902	-	6.16676	1.0088218	-1.0	-1.0
chrX	20266563	20266773	ENSG00000177189.12|RPS6KA3|PCBP2|PCBP2	952	-	4.1547036	1.3195897	-1.0	-1.0
chrX	20157859	20158004	ENSG00000177189.12|RPS6KA3|PCBP2|PCBP2	901	-	6.141099	1.0060852	-1.0	-1.0
chrX	20266020	20266475	ENSG00000177189.12|RPS6KA3|PCBP2|PCBP2	933	-	3.761304	1.1725954	-1.0	-1.0
chrX	20261035	20261245	ENSG00000177189.12|RPS6KA3|PCBP2|PCBP2	922	-	3.574348	1.1052111	-1.0	-1.0
chrX	21845240	21845384	ENSG00000012174.11|MBTPS2|PCBP2|PCBP2	946	+	4.119388	1.2652698	-1.0	-1.0
chrX	21993777	21994097	ENSG00000102172.15|SMS|PCBP2|PCBP2	971	+	6.5379934	1.5407768	-1.0	-1.0
chrX	23862758	23862873	ENSG00000184831.13|APOO|PCBP2|PCBP2	902	-	5.8307567	1.0078115	-1.0	-1.0
chrX	24153275	24153380	ENSG00000005889.15|ZFX|PCBP2|PCBP2	902	+	5.804396	1.0076692	-1.0	-1.0
chrX	24150260	24150360	ENSG00000005889.15|ZFX|PCBP2|PCBP2	902	+	5.787548	1.0088218	-1.0	-1.0
chrX	24721863	24722068	ENSG00000101868.10|POLA1|PCBP2|PCBP2	955	+	6.7759295	1.346217	-1.0	-1.0
chrX	24749317	24749417	ENSG00000101868.10|POLA1|PCBP2|PCBP2	901	+	5.903661	1.0065165	-1.0	-1.0
chrX	24764977	24765122	ENSG00000101868.10|POLA1|PCBP2|PCBP2	901	+	6.0314074	1.0032438	-1.0	-1.0
chrX	30723441	30723546	ENSG00000198814.12|GK|PCBP2|PCBP2	916	+	6.4835577	1.0767212	-1.0	-1.0
chrX	30694812	30694912	ENSG00000198814.12|GK|PCBP2|PCBP2	901	+	6.3453307	1.0055597	-1.0	-1.0
chrX	37442400	37442545	ENSG00000250349.3|AF241726.2|PCBP2|PCBP2	902	+	5.9711	1.0070341	-1.0	-1.0
chrX	37442404	37442544	ENSG00000130962.17|PRRG1|PCBP2|PCBP2	901	+	6.013934	1.0063273	-1.0	-1.0
chrX	38687948	38688268	ENSG00000156298.12|TSPAN7|PCBP2|PCBP2	929	+	4.1767735	1.1485568	-1.0	-1.0
chrX	38806082	38806302	ENSG00000165175.15|MID1IP1|PCBP2|PCBP2	955	+	6.150676	1.3424962	-1.0	-1.0
chrX	40073245	40073495	ENSG00000183337.16|BCOR|PCBP2|PCBP2	929	-	5.2876706	1.148144	-1.0	-1.0
chrX	40074255	40074360	ENSG00000183337.16|BCOR|PCBP2|PCBP2	902	-	5.851325	1.0088218	-1.0	-1.0
chrX	40088389	40088559	ENSG00000183337.16|BCOR|PCBP2|PCBP2	925	-	4.2646446	1.1239563	-1.0	-1.0
chrX	40667496	40667616	ENSG00000180182.10|MED14|PCBP2|PCBP2	911	-	6.449229	1.0521868	-1.0	-1.0
chrX	40716931	40717116	ENSG00000180182.10|MED14|PCBP2|PCBP2	902	-	6.113504	1.0088218	-1.0	-1.0
chrX	41333347	41333537	ENSG00000215301.9|DDX3X|PCBP2|PCBP2	938	+	6.7074437	1.2069576	-1.0	-1.0
chrX	41334755	41334885	ENSG00000215301.9|DDX3X|PCBP2|PCBP2	902	+	5.8539767	1.0088218	-1.0	-1.0
chrX	41922742	41922927	ENSG00000147044.20|CASK|PCBP2|PCBP2	907	-	6.2363925	1.0316733	-1.0	-1.0
chrX	44979295	44979420	ENSG00000147050.14|KDM6A|PCBP2|PCBP2	910	+	6.158787	1.0461675	-1.0	-1.0
chrX	45017389	45017539	ENSG00000147050.14|KDM6A|PCBP2|PCBP2	922	+	5.7302012	1.1098361	-1.0	-1.0
chrX	45003890	45003995	ENSG00000147050.14|KDM6A|PCBP2|PCBP2	901	+	5.8395805	1.0058671	-1.0	-1.0
chrX	44874702	44874817	ENSG00000147050.14|KDM6A|PCBP2|PCBP2	902	+	5.834515	1.0088218	-1.0	-1.0
chrX	45093629	45093794	ENSG00000147050.14|KDM6A|PCBP2|PCBP2	902	+	6.10812	1.0088218	-1.0	-1.0
chrX	45753530	45753700	ENSG00000270069.1|MIR222HG|PCBP2|PCBP2	904	-	3.6391847	1.0159786	-1.0	-1.0
chrX	45746465	45746695	ENSG00000270069.1|MIR222HG|PCBP2|PCBP2	961	-	5.903192	1.4038968	-1.0	-1.0
chrX	46576068	46576303	ENSG00000147119.3|CHST7|PCBP2|PCBP2	971	+	6.9241633	1.5447158	-1.0	-1.0
chrX	46956747	46956872	ENSG00000102221.13|JADE3|PCBP2|PCBP2	902	+	5.803295	1.0088218	-1.0	-1.0
chrX	46912507	46912667	ENSG00000102221.13|JADE3|PCBP2|PCBP2	902	+	5.8659296	1.0088218	-1.0	-1.0
chrX	47177911	47178341	ENSG00000182872.15|RBM10|PCBP2|PCBP2	903	+	5.418386	1.0144985	-1.0	-1.0
chrX	47173197	47173882	ENSG00000182872.15|RBM10|PCBP2|PCBP2	941	+	6.2417436	1.2295893	-1.0	-1.0
chrX	47173982	47174187	ENSG00000182872.15|RBM10|PCBP2|PCBP2	910	+	6.415109	1.0438693	-1.0	-1.0
chrX	47174577	47175011	ENSG00000182872.15|RBM10|PCBP2|PCBP2	954	+	5.7391744	1.3352082	-1.0	-1.0
chrX	47175122	47175347	ENSG00000182872.15|RBM10|PCBP2|PCBP2	959	+	4.930471	1.3863925	-1.0	-1.0
chrX	47176586	47176756	ENSG00000182872.15|RBM10|PCBP2|PCBP2	943	+	6.414822	1.2440164	-1.0	-1.0
chrX	47176007	47176252	ENSG00000182872.15|RBM10|PCBP2|PCBP2	955	+	5.3307877	1.3486329	-1.0	-1.0
chrX	47176257	47176477	ENSG00000182872.15|RBM10|PCBP2|PCBP2	955	+	4.8493237	1.348681	-1.0	-1.0
chrX	47211475	47212200	ENSG00000130985.16|UBA1|PCBP2|PCBP2	965	+	6.4583406	1.4533734	-1.0	-1.0
chrX	47212235	47212420	ENSG00000130985.16|UBA1|PCBP2|PCBP2	907	+	5.071193	1.0308864	-1.0	-1.0
chrX	47211315	47211470	ENSG00000130985.16|UBA1|PCBP2|PCBP2	913	+	4.638745	1.0602827	-1.0	-1.0
chrX	47214838	47215123	ENSG00000130985.16|UBA1|PCBP2|PCBP2	975	+	5.4470944	1.604669	-1.0	-1.0
chrX	47214677	47214793	ENSG00000130985.16|UBA1|PCBP2|PCBP2	901	+	5.962596	1.005686	-1.0	-1.0
chrX	47198188	47198288	ENSG00000130985.16|UBA1|PCBP2|PCBP2	902	+	5.947906	1.0088218	-1.0	-1.0
chrX	47229593	47229693	ENSG00000102225.15|CDK16|PCBP2|PCBP2	902	+	5.787548	1.0088218	-1.0	-1.0
chrX	47222590	47222760	ENSG00000102225.15|CDK16|PCBP2|PCBP2	901	+	5.9783382	1.0050797	-1.0	-1.0
chrX	47219290	47219590	ENSG00000102225.15|CDK16|PCBP2|PCBP2	902	+	6.168335	1.0088218	-1.0	-1.0
chrX	47228763	47228988	ENSG00000102225.15|CDK16|PCBP2|PCBP2	959	+	5.052343	1.3861976	-1.0	-1.0
chrX	47223764	47224004	ENSG00000102225.15|CDK16|PCBP2|PCBP2	964	+	7.021292	1.4496132	-1.0	-1.0
chrX	47248057	47248282	ENSG00000102226.9|USP11|PCBP2|PCBP2	903	+	3.6439307	1.0112292	-1.0	-1.0
chrX	47241033	47241173	ENSG00000102226.9|USP11|PCBP2|PCBP2	902	+	6.1902776	1.0088218	-1.0	-1.0
chrX	47566638	47566780	ENSG00000078061.12|ARAF|PCBP2|PCBP2	961	+	6.9839163	1.4061911	-1.0	-1.0
chrX	47586640	47586789	ENSG00000102265.11|TIMP1|PCBP2|PCBP2	930	+	4.1302657	1.1520641	-1.0	-1.0
chrX	47644675	47644785	ENSG00000126767.17|ELK1|PCBP2|PCBP2	902	-	5.7796187	1.0088218	-1.0	-1.0
chrX	48459484	48459634	ENSG00000017483.14|SLC38A5|PCBP2|PCBP2	922	-	3.8335097	1.1066833	-1.0	-1.0
chrX	48469974	48470169	ENSG00000017483.14|SLC38A5|PCBP2|PCBP2	902	-	3.424353	1.0067623	-1.0	-1.0
chrX	48466402	48466502	ENSG00000017483.14|SLC38A5|PCBP2|PCBP2	902	-	5.8898387	1.0088218	-1.0	-1.0
chrX	48469759	48469959	ENSG00000017483.14|SLC38A5|PCBP2|PCBP2	902	-	3.2788172	1.0078993	-1.0	-1.0
chrX	48466507	48466612	ENSG00000017483.14|SLC38A5|PCBP2|PCBP2	902	-	5.919433	1.0088218	-1.0	-1.0
chrX	48467061	48467493	ENSG00000017483.14|SLC38A5|PCBP2|PCBP2	979	-	7.4930143	1.6688894	-1.0	-1.0
chrX	48469539	48469744	ENSG00000017483.14|SLC38A5|PCBP2|PCBP2	904	-	3.5612574	1.0167294	-1.0	-1.0
chrX	48467493	48467709	ENSG00000017483.14|SLC38A5|PCBP2|PCBP2	967	-	5.533158	1.4780271	-1.0	-1.0
chrX	48479206	48479391	ENSG00000068438.14|FTSJ1|PCBP2|PCBP2	902	+	5.8921714	1.0088218	-1.0	-1.0
chrX	48560503	48560678	ENSG00000068354.15|TBC1D25|PCBP2|PCBP2	931	+	6.086145	1.1601009	-1.0	-1.0
chrX	48707272	48707436	ENSG00000101945.16|SUV39H1|PCBP2|PCBP2	954	+	6.216922	1.3416252	-1.0	-1.0
chrX	48815574	48815679	ENSG00000094631.18|HDAC6|PCBP2|PCBP2	902	+	5.923001	1.0088218	-1.0	-1.0
chrX	48816714	48816849	ENSG00000094631.18|HDAC6|PCBP2|PCBP2	902	+	5.8492203	1.0088218	-1.0	-1.0
chrX	48831093	48831308	ENSG00000102109.8|PCSK1N|PCBP2|PCBP2	930	-	4.0082974	1.1549605	-1.0	-1.0
chrX	48893581	48893776	ENSG00000126768.12|TIMM17B|PCBP2|PCBP2	902	-	6.1071887	1.0087066	-1.0	-1.0
chrX	48922942	48923142	ENSG00000068308.13|OTUD5|PCBP2|PCBP2	912	-	3.6632206	1.0553497	-1.0	-1.0
chrX	48997382	48997772	ENSG00000068400.13|GRIPAP1|PCBP2|PCBP2	969	-	6.906548	1.5114119	-1.0	-1.0
chrX	49068439	49068539	ENSG00000147144.12|CCDC120|PCBP2|PCBP2	902	+	5.820302	1.0088218	-1.0	-1.0
chrX	49054412	49054927	ENSG00000147144.12|CCDC120|PCBP2|PCBP2	918	+	6.0154257	1.0858254	-1.0	-1.0
chrX	49054227	49054397	ENSG00000147144.12|CCDC120|PCBP2|PCBP2	902	+	5.9265614	1.007782	-1.0	-1.0
chrX	50097948	50098098	ENSG00000171365.15|CLCN5|PCBP2|PCBP2	902	+	4.305009	1.0088218	-1.0	-1.0
chrX	50093953	50094118	ENSG00000171365.15|CLCN5|PCBP2|PCBP2	902	+	6.19386	1.0088218	-1.0	-1.0
chrX	50384824	50384954	ENSG00000274588.1|DGKK|PCBP2|PCBP2	902	-	6.166302	1.0088218	-1.0	-1.0
chrX	50386596	50386761	ENSG00000274588.1|DGKK|PCBP2|PCBP2	902	-	6.210163	1.0081018	-1.0	-1.0
chrX	50367178	50367388	ENSG00000274588.1|DGKK|PCBP2|PCBP2	927	-	4.348322	1.134057	-1.0	-1.0
chrX	50367908	50368008	ENSG00000274588.1|DGKK|PCBP2|PCBP2	900	-	3.558833	1.0002184	-1.0	-1.0
chrX	51893790	51893985	ENSG00000179222.17|MAGED1|PCBP2|PCBP2	906	+	4.12695	1.0279442	-1.0	-1.0
chrX	51894794	51894964	ENSG00000179222.17|MAGED1|PCBP2|PCBP2	912	+	4.120316	1.0550623	-1.0	-1.0
chrX	51897298	51897503	ENSG00000179222.17|MAGED1|PCBP2|PCBP2	902	+	6.2529955	1.0067554	-1.0	-1.0
chrX	51894626	51894766	ENSG00000179222.17|MAGED1|PCBP2|PCBP2	933	+	4.813941	1.1762886	-1.0	-1.0
chrX	51803362	51803537	ENSG00000179222.17|MAGED1|PCBP2|PCBP2	902	+	5.905961	1.0088218	-1.0	-1.0
chrX	53088356	53088466	ENSG00000184205.14|TSPYL2|PCBP2|PCBP2	902	+	4.2414455	1.0088218	-1.0	-1.0
chrX	53192710	53192810	ENSG00000126012.11|KDM5C|PCBP2|PCBP2	902	-	4.3809376	1.0088218	-1.0	-1.0
chrX	53193130	53193275	ENSG00000126012.11|KDM5C|PCBP2|PCBP2	902	-	6.2966127	1.0088218	-1.0	-1.0
chrX	53192235	53192685	ENSG00000126012.11|KDM5C|PCBP2|PCBP2	975	-	5.6247897	1.5935296	-1.0	-1.0
chrX	53379918	53380186	ENSG00000072501.17|SMC1A|PCBP2|PCBP2	961	-	4.8478365	1.4084976	-1.0	-1.0
chrX	53381977	53382097	ENSG00000072501.17|SMC1A|PCBP2|PCBP2	902	-	5.805158	1.0088218	-1.0	-1.0
chrX	53536504	53536649	ENSG00000086758.15|HUWE1|PCBP2|PCBP2	932	-	4.6577716	1.1675936	-1.0	-1.0
chrX	53533000	53533230	ENSG00000086758.15|HUWE1|PCBP2|PCBP2	949	-	4.3198705	1.2914141	-1.0	-1.0
chrX	53682549	53682709	ENSG00000086758.15|HUWE1|PCBP2|PCBP2	902	-	4.878841	1.0084655	-1.0	-1.0
chrX	53683504	53683614	ENSG00000086758.15|HUWE1|PCBP2|PCBP2	902	-	5.8087196	1.0088218	-1.0	-1.0
chrX	53547727	53547882	ENSG00000086758.15|HUWE1|PCBP2|PCBP2	902	-	3.0689027	1.0073721	-1.0	-1.0
chrX	53621901	53622086	ENSG00000086758.15|HUWE1|PCBP2|PCBP2	902	-	6.032991	1.0088218	-1.0	-1.0
chrX	53683754	53683854	ENSG00000086758.15|HUWE1|PCBP2|PCBP2	902	-	5.8510623	1.0088218	-1.0	-1.0
chrX	53538834	53539049	ENSG00000086758.15|HUWE1|PCBP2|PCBP2	950	-	4.208396	1.299809	-1.0	-1.0
chrX	53547385	53547560	ENSG00000086758.15|HUWE1|PCBP2|PCBP2	918	-	5.0326133	1.0868819	-1.0	-1.0
chrX	53683089	53683214	ENSG00000086758.15|HUWE1|PCBP2|PCBP2	902	-	5.8593755	1.0088218	-1.0	-1.0
chrX	53937715	53938055	ENSG00000172943.19|PHF8|PCBP2|PCBP2	955	-	5.47903	1.3500514	-1.0	-1.0
chrX	53938640	53938800	ENSG00000172943.19|PHF8|PCBP2|PCBP2	921	-	4.158334	1.1021317	-1.0	-1.0
chrX	53939035	53939235	ENSG00000172943.19|PHF8|PCBP2|PCBP2	915	-	4.097111	1.0682937	-1.0	-1.0
chrX	53938890	53939000	ENSG00000172943.19|PHF8|PCBP2|PCBP2	902	-	4.6104803	1.0088218	-1.0	-1.0
chrX	54182221	54182499	ENSG00000184083.11|FAM120C|PCBP2|PCBP2	961	-	5.068438	1.4044114	-1.0	-1.0
chrX	55007417	55007717	ENSG00000169188.4|APEX2|PCBP2|PCBP2	972	+	6.6715775	1.5506731	-1.0	-1.0
chrX	55000954	55001459	ENSG00000169188.4|APEX2|PCBP2|PCBP2	926	+	6.381868	1.1282045	-1.0	-1.0
chrX	56565808	56566133	ENSG00000188021.8|UBQLN2|PCBP2|PCBP2	977	+	6.3255277	1.6334306	-1.0	-1.0
chrX	57596631	57596806	ENSG00000198455.4|ZXDB|PCBP2|PCBP2	955	+	5.9099154	1.3460162	-1.0	-1.0
chrX	63428198	63428393	ENSG00000235437.7|LINC01278|PCBP2|PCBP2	934	-	5.418056	1.1778189	-1.0	-1.0
chrX	63427963	63428143	ENSG00000235437.7|LINC01278|PCBP2|PCBP2	902	-	6.0594096	1.0088218	-1.0	-1.0
chrX	63428793	63428903	ENSG00000235437.7|LINC01278|PCBP2|PCBP2	902	-	5.828101	1.0088218	-1.0	-1.0
chrX	63433471	63433631	ENSG00000235437.7|LINC01278|PCBP2|PCBP2	902	-	5.9396415	1.0088218	-1.0	-1.0
chrX	63349681	63349796	ENSG00000235437.7|LINC01278|PCBP2|PCBP2	902	-	6.082745	1.0088218	-1.0	-1.0
chrX	63349682	63349797	ENSG00000186767.6|SPIN4|PCBP2|PCBP2	902	-	6.0705743	1.0088218	-1.0	-1.0
chrX	64186146	64186261	ENSG00000184675.9|AMER1|PCBP2|PCBP2	902	-	3.369875	1.0088218	-1.0	-1.0
chrX	64194579	64194729	ENSG00000184675.9|AMER1|PCBP2|PCBP2	902	-	5.940289	1.0088218	-1.0	-1.0
chrX	64970363	64970603	ENSG00000126970.15|ZC4H2|PCBP2|PCBP2	976	-	7.626592	1.6181929	-1.0	-1.0
chrX	65522203	65522393	ENSG00000001497.16|LAS1L|PCBP2|PCBP2	909	-	4.9803815	1.0421362	-1.0	-1.0
chrX	65522553	65522683	ENSG00000001497.16|LAS1L|PCBP2|PCBP2	902	-	6.238142	1.0088218	-1.0	-1.0
chrX	66626685	66626905	ENSG00000131080.14|EDA2R|PCBP2|PCBP2	968	-	7.1717787	1.5016762	-1.0	-1.0
chrX	69532215	69532380	ENSG00000130054.4|FAM155B|PCBP2|PCBP2	909	+	5.957767	1.0418432	-1.0	-1.0
chrX	70026816	70026971	ENSG00000158813.17|EDA|PCBP2|PCBP2	902	+	6.040742	1.0088218	-1.0	-1.0
chrX	69745947	69746162	ENSG00000158813.17|EDA|PCBP2|PCBP2	921	+	4.906106	1.1050717	-1.0	-1.0
chrX	69713421	69713616	ENSG00000158813.17|EDA|PCBP2|PCBP2	935	+	4.009273	1.184303	-1.0	-1.0
chrX	69655916	69656056	ENSG00000158813.17|EDA|PCBP2|PCBP2	902	+	6.08043	1.0088218	-1.0	-1.0
chrX	69627271	69627376	ENSG00000158813.17|EDA|PCBP2|PCBP2	902	+	5.883441	1.0088218	-1.0	-1.0
chrX	69767264	69767459	ENSG00000158813.17|EDA|PCBP2|PCBP2	941	+	6.569439	1.2323824	-1.0	-1.0
chrX	70455095	70455230	ENSG00000082458.11|DLG3|PCBP2|PCBP2	927	+	5.250148	1.1377077	-1.0	-1.0
chrX	70495240	70495407	ENSG00000082458.11|DLG3|PCBP2|PCBP2	967	+	7.080019	1.4769396	-1.0	-1.0
chrX	71125713	71126035	ENSG00000184634.15|MED12|PCBP2|PCBP2	973	+	7.362264	1.563598	-1.0	-1.0
chrX	71118635	71118760	ENSG00000184634.15|MED12|PCBP2|PCBP2	915	+	4.2058544	1.0731041	-1.0	-1.0
chrX	71126260	71126365	ENSG00000184634.15|MED12|PCBP2|PCBP2	902	+	6.3939977	1.0088218	-1.0	-1.0
chrX	71127691	71127831	ENSG00000184634.15|MED12|PCBP2|PCBP2	902	+	6.0416408	1.0088218	-1.0	-1.0
chrX	71135398	71135618	ENSG00000184634.15|MED12|PCBP2|PCBP2	941	+	4.891409	1.2282152	-1.0	-1.0
chrX	71135888	71136148	ENSG00000184634.15|MED12|PCBP2|PCBP2	926	+	6.4382057	1.1327908	-1.0	-1.0
chrX	71240063	71240203	ENSG00000147130.14|ZMYM3|PCBP2|PCBP2	902	-	6.1728415	1.0083095	-1.0	-1.0
chrX	71240388	71240553	ENSG00000147130.14|ZMYM3|PCBP2|PCBP2	912	-	3.9564924	1.0570257	-1.0	-1.0
chrX	71240228	71240333	ENSG00000147130.14|ZMYM3|PCBP2|PCBP2	901	-	3.2503793	1.0057735	-1.0	-1.0
chrX	71253429	71253534	ENSG00000147130.14|ZMYM3|PCBP2|PCBP2	902	-	5.8863287	1.0088218	-1.0	-1.0
chrX	71253884	71254028	ENSG00000147130.14|ZMYM3|PCBP2|PCBP2	902	-	6.0202374	1.0088218	-1.0	-1.0
chrX	71240753	71240913	ENSG00000147130.14|ZMYM3|PCBP2|PCBP2	919	-	5.1505523	1.091773	-1.0	-1.0
chrX	71366494	71366659	ENSG00000147133.15|TAF1|PCBP2|PCBP2	933	+	6.4644566	1.1750314	-1.0	-1.0
chrX	71547741	71547986	ENSG00000147162.13|OGT|PCBP2|PCBP2	960	+	4.9330215	1.4019922	-1.0	-1.0
chrX	71545006	71545381	ENSG00000147162.13|OGT|PCBP2|PCBP2	964	+	4.6004686	1.4418147	-1.0	-1.0
chrX	71574354	71574574	ENSG00000147162.13|OGT|PCBP2|PCBP2	923	+	3.946846	1.1162565	-1.0	-1.0
chrX	71546051	71546271	ENSG00000147162.13|OGT|PCBP2|PCBP2	933	+	3.8052912	1.1728518	-1.0	-1.0
chrX	71533651	71533846	ENSG00000147162.13|OGT|PCBP2|PCBP2	951	+	5.801233	1.3114512	-1.0	-1.0
chrX	71533336	71533516	ENSG00000147162.13|OGT|PCBP2|PCBP2	966	+	5.1326737	1.4671167	-1.0	-1.0
chrX	71534026	71534146	ENSG00000147162.13|OGT|PCBP2|PCBP2	902	+	6.3004513	1.0088218	-1.0	-1.0
chrX	72189944	72190044	ENSG00000102309.12|PIN4|PCBP2|PCBP2	902	+	5.984159	1.0088218	-1.0	-1.0
chrX	72375503	72375688	ENSG00000147099.19|HDAC8|PCBP2|PCBP2	920	-	5.285294	1.0952711	-1.0	-1.0
chrX	73977890	73977995	ENSG00000225470.7|JPX|PCBP2|PCBP2	940	+	6.624159	1.219491	-1.0	-1.0
chrX	74125874	74125989	ENSG00000230590.9|FTX|PCBP2|PCBP2	902	-	5.896427	1.0070928	-1.0	-1.0
chrX	74240534	74240674	ENSG00000230590.9|FTX|PCBP2|PCBP2	905	-	3.643436	1.0210702	-1.0	-1.0
chrX	74129114	74129409	ENSG00000230590.9|FTX|PCBP2|PCBP2	917	-	5.8610435	1.0825794	-1.0	-1.0
chrX	75069639	75069799	ENSG00000131269.15|ABCB7|PCBP2|PCBP2	902	-	6.016233	1.0088218	-1.0	-1.0
chrX	77767173	77767358	ENSG00000085224.21|ATRX|PCBP2|PCBP2	930	-	5.653583	1.1566004	-1.0	-1.0
chrX	77556106	77556331	ENSG00000085224.21|ATRX|PCBP2|PCBP2	960	-	6.867017	1.3962198	-1.0	-1.0
chrX	77520124	77520269	ENSG00000085224.21|ATRX|PCBP2|PCBP2	902	-	5.820302	1.0088218	-1.0	-1.0
chrX	77685991	77686166	ENSG00000085224.21|ATRX|PCBP2|PCBP2	902	-	6.214993	1.0086777	-1.0	-1.0
chrX	77785683	77785844	ENSG00000085224.21|ATRX|PCBP2|PCBP2	902	-	5.84779	1.0088218	-1.0	-1.0
chrX	80672293	80672513	ENSG00000165288.10|BRWD3|PCBP2|PCBP2	978	-	7.095762	1.6589402	-1.0	-1.0
chrX	85090474	85090679	ENSG00000155008.13|APOOL|PCBP2|PCBP2	969	+	6.6937914	1.5097148	-1.0	-1.0
chrX	85088604	85088714	ENSG00000155008.13|APOOL|PCBP2|PCBP2	902	+	6.0470243	1.0088218	-1.0	-1.0
chrX	85090684	85090839	ENSG00000155008.13|APOOL|PCBP2|PCBP2	902	+	4.772089	1.0075153	-1.0	-1.0
chrX	85862539	85862714	ENSG00000188419.13|CHM|PCBP2|PCBP2	905	-	3.7582057	1.0232958	-1.0	-1.0
chrX	85969886	85970046	ENSG00000188419.13|CHM|PCBP2|PCBP2	901	-	5.9262333	1.0059706	-1.0	-1.0
chrX	96975932	96976132	ENSG00000147202.17|DIAPH2|PCBP2|PCBP2	952	+	6.7671027	1.3175511	-1.0	-1.0
chrX	97531128	97531298	ENSG00000147202.17|DIAPH2|PCBP2|PCBP2	902	+	6.1674843	1.0084101	-1.0	-1.0
chrX	101098843	101098958	ENSG00000102384.13|CENPI|PCBP2|PCBP2	902	+	6.0977736	1.007262	-1.0	-1.0
chrX	102671695	102671845	ENSG00000271147.7|ARMCX5-GPRASP2|PCBP2|PCBP2	902	+	5.95757	1.0088218	-1.0	-1.0
chrX	102887702	102888017	ENSG00000239407.5|Z68871.1|PCBP2|PCBP2	964	+	6.2866273	1.4404866	-1.0	-1.0
chrX	102888252	102888352	ENSG00000239407.5|Z68871.1|PCBP2|PCBP2	902	+	5.804396	1.0088218	-1.0	-1.0
chrX	103585706	103585806	ENSG00000133142.17|TCEAL4|PCBP2|PCBP2	902	+	5.8736386	1.0088218	-1.0	-1.0
chrX	103685580	103685710	ENSG00000123562.16|MORF4L2|PCBP2|PCBP2	902	-	4.5827045	1.0084925	-1.0	-1.0
chrX	104167127	104167342	ENSG00000123575.8|FAM199X|PCBP2|PCBP2	935	+	6.4822464	1.1863841	-1.0	-1.0
chrX	106033081	106033181	ENSG00000123561.14|SERPINA7|PCBP2|PCBP2	902	-	4.419888	1.0088218	-1.0	-1.0
chrX	106032681	106032966	ENSG00000123561.14|SERPINA7|PCBP2|PCBP2	937	-	4.657597	1.1995822	-1.0	-1.0
chrX	106033764	106033874	ENSG00000123561.14|SERPINA7|PCBP2|PCBP2	914	-	3.9304118	1.0644671	-1.0	-1.0
chrX	106929090	106929305	ENSG00000165376.10|CLDN2|PCBP2|PCBP2	941	+	6.1935263	1.2278664	-1.0	-1.0
chrX	106941298	106941468	ENSG00000133131.14|MORC4|PCBP2|PCBP2	902	-	5.418519	1.0081757	-1.0	-1.0
chrX	107650664	107650789	ENSG00000147224.10|PRPS1|PCBP2|PCBP2	902	+	6.0672536	1.0088218	-1.0	-1.0
chrX	108599175	108599315	ENSG00000188153.12|COL4A5|PCBP2|PCBP2	914	+	6.366986	1.0656064	-1.0	-1.0
chrX	108454996	108455191	ENSG00000188153.12|COL4A5|PCBP2|PCBP2	946	+	6.7044773	1.2651167	-1.0	-1.0
chrX	108526451	108526641	ENSG00000188153.12|COL4A5|PCBP2|PCBP2	943	+	6.5752788	1.2412547	-1.0	-1.0
chrX	108607312	108607507	ENSG00000188153.12|COL4A5|PCBP2|PCBP2	933	+	6.409502	1.1717775	-1.0	-1.0
chrX	109732421	109732616	ENSG00000068366.19|ACSL4|PCBP2|PCBP2	922	-	3.617226	1.1096989	-1.0	-1.0
chrX	109644186	109644356	ENSG00000068366.19|ACSL4|PCBP2|PCBP2	968	-	5.585303	1.4997045	-1.0	-1.0
chrX	109712771	109713211	ENSG00000068366.19|ACSL4|PCBP2|PCBP2	978	-	6.034637	1.6571046	-1.0	-1.0
chrX	110031679	110031844	ENSG00000157600.11|TMEM164|PCBP2|PCBP2	902	+	5.8252244	1.0088218	-1.0	-1.0
chrX	110177249	110177474	ENSG00000157600.11|TMEM164|PCBP2|PCBP2	948	+	4.8774686	1.281894	-1.0	-1.0
chrX	110174104	110174509	ENSG00000157600.11|TMEM164|PCBP2|PCBP2	958	+	5.724965	1.3816152	-1.0	-1.0
chrX	110038609	110038769	ENSG00000157600.11|TMEM164|PCBP2|PCBP2	901	+	5.9862633	1.0062325	-1.0	-1.0
chrX	110249833	110250018	ENSG00000101935.9|AMMECR1|PCBP2|PCBP2	902	-	6.1705194	1.0088218	-1.0	-1.0
chrX	110198055	110198235	ENSG00000101935.9|AMMECR1|PCBP2|PCBP2	917	-	4.4971147	1.0830085	-1.0	-1.0
chrX	111708121	111708301	ENSG00000101901.11|ALG13|PCBP2|PCBP2	923	+	4.344305	1.113751	-1.0	-1.0
chrX	111685074	111685269	ENSG00000101901.11|ALG13|PCBP2|PCBP2	945	+	4.6541104	1.2565298	-1.0	-1.0
chrX	111707892	111708017	ENSG00000101901.11|ALG13|PCBP2|PCBP2	902	+	5.911947	1.0088218	-1.0	-1.0
chrX	111705812	111705912	ENSG00000101901.11|ALG13|PCBP2|PCBP2	902	+	3.498544	1.0079623	-1.0	-1.0
chrX	118792996	118793191	ENSG00000131724.10|IL13RA1|PCBP2|PCBP2	906	+	3.4775884	1.0267941	-1.0	-1.0
chrX	119000795	119000980	ENSG00000175556.16|LONRF3|PCBP2|PCBP2	902	+	6.2797213	1.0088218	-1.0	-1.0
chrX	119419712	119419897	ENSG00000077713.18|SLC25A43|PCBP2|PCBP2	940	+	6.251883	1.2199805	-1.0	-1.0
chrX	119583291	119583491	ENSG00000077721.15|UBE2A|PCBP2|PCBP2	952	+	5.380591	1.3154364	-1.0	-1.0
chrX	119625451	119625591	ENSG00000125354.22|SEPT6|PCBP2|PCBP2	902	-	6.2389674	1.0088218	-1.0	-1.0
chrX	120251342	120251452	ENSG00000177485.6|ZBTB33|PCBP2|PCBP2	901	+	5.8124075	1.0057428	-1.0	-1.0
chrX	120433197	120433492	ENSG00000005893.15|LAMP2|PCBP2|PCBP2	909	-	5.4303136	1.0386014	-1.0	-1.0
chrX	120560700	120560890	ENSG00000158290.16|CUL4B|PCBP2|PCBP2	951	-	4.968388	1.3107243	-1.0	-1.0
chrX	120604119	120604247	ENSG00000232119.7|MCTS1|PCBP2|PCBP2	902	+	6.022447	1.0088218	-1.0	-1.0
chrX	123643142	123643252	ENSG00000125676.19|THOC2|PCBP2|PCBP2	901	-	5.881059	1.0056994	-1.0	-1.0
chrX	123601655	123601800	ENSG00000125676.19|THOC2|PCBP2|PCBP2	926	-	5.222895	1.1306096	-1.0	-1.0
chrX	123601305	123601620	ENSG00000125676.19|THOC2|PCBP2|PCBP2	963	-	5.381085	1.4319221	-1.0	-1.0
chrX	123860231	123860501	ENSG00000101966.12|XIAP|PCBP2|PCBP2	960	+	4.9836698	1.4013759	-1.0	-1.0
chrX	123999326	123999516	ENSG00000101972.18|STAG2|PCBP2|PCBP2	912	+	3.6665938	1.0531034	-1.0	-1.0
chrX	124007027	124007267	ENSG00000101972.18|STAG2|PCBP2|PCBP2	969	+	6.456149	1.515691	-1.0	-1.0
chrX	123961590	123961717	ENSG00000101972.18|STAG2|PCBP2|PCBP2	936	+	6.517565	1.1940664	-1.0	-1.0
chrX	129503496	129503606	ENSG00000102038.15|SMARCA1|PCBP2|PCBP2	902	-	6.10322	1.0088218	-1.0	-1.0
chrX	129503086	129503236	ENSG00000102038.15|SMARCA1|PCBP2|PCBP2	905	-	5.164687	1.0244584	-1.0	-1.0
chrX	129492508	129492628	ENSG00000102038.15|SMARCA1|PCBP2|PCBP2	902	-	3.1989942	1.0088218	-1.0	-1.0
chrX	129805287	129805422	ENSG00000188706.12|ZDHHC9|PCBP2|PCBP2	901	-	4.3742604	1.006471	-1.0	-1.0
chrX	129805667	129805817	ENSG00000188706.12|ZDHHC9|PCBP2|PCBP2	902	-	3.086985	1.0066979	-1.0	-1.0
chrX	129803697	129803887	ENSG00000188706.12|ZDHHC9|PCBP2|PCBP2	915	-	3.8173735	1.0694264	-1.0	-1.0
chrX	130057083	130057273	ENSG00000085185.15|BCORL1|PCBP2|PCBP2	943	+	4.9994154	1.2424716	-1.0	-1.0
chrX	130013299	130014089	ENSG00000085185.15|BCORL1|PCBP2|PCBP2	952	+	5.91255	1.3216568	-1.0	-1.0
chrX	130065368	130065468	ENSG00000102034.16|ELF4|PCBP2|PCBP2	902	-	5.8124075	1.0088218	-1.0	-1.0
chrX	130870795	130870990	ENSG00000165675.16|ENOX2|PCBP2|PCBP2	907	-	6.3291264	1.0325121	-1.0	-1.0
chrX	132217295	132217635	ENSG00000123728.9|RAP2C|PCBP2|PCBP2	940	-	4.5341415	1.2227572	-1.0	-1.0
chrX	132440130	132440335	ENSG00000076770.14|MBNL3|PCBP2|PCBP2	969	-	5.7302885	1.5071473	-1.0	-1.0
chrX	132416373	132416548	ENSG00000076770.14|MBNL3|PCBP2|PCBP2	902	-	5.978014	1.0088218	-1.0	-1.0
chrX	132433733	132433853	ENSG00000076770.14|MBNL3|PCBP2|PCBP2	902	-	5.916649	1.007086	-1.0	-1.0
chrX	132489435	132489560	ENSG00000076770.14|MBNL3|PCBP2|PCBP2	902	-	3.703252	1.0104055	-1.0	-1.0
chrX	133551028	133551213	ENSG00000147257.13|GPC3|PCBP2|PCBP2	925	-	4.8071775	1.1258208	-1.0	-1.0
chrX	133985574	133985769	ENSG00000147257.13|GPC3|PCBP2|PCBP2	957	-	4.7360086	1.3660554	-1.0	-1.0
chrX	133697849	133698054	ENSG00000147257.13|GPC3|PCBP2|PCBP2	957	-	4.7652397	1.3687509	-1.0	-1.0
chrX	133953216	133953351	ENSG00000147257.13|GPC3|PCBP2|PCBP2	924	-	4.454529	1.1182438	-1.0	-1.0
chrX	133546478	133546598	ENSG00000147257.13|GPC3|PCBP2|PCBP2	902	-	3.5426261	1.0078235	-1.0	-1.0
chrX	133954101	133954271	ENSG00000147257.13|GPC3|PCBP2|PCBP2	907	-	3.5405383	1.0314151	-1.0	-1.0
chrX	133593763	133593893	ENSG00000147257.13|GPC3|PCBP2|PCBP2	933	-	4.037482	1.1738659	-1.0	-1.0
chrX	133545108	133545303	ENSG00000147257.13|GPC3|PCBP2|PCBP2	955	-	5.761252	1.3456502	-1.0	-1.0
chrX	133549143	133549283	ENSG00000147257.13|GPC3|PCBP2|PCBP2	902	-	5.867951	1.0088218	-1.0	-1.0
chrX	133547183	133547283	ENSG00000147257.13|GPC3|PCBP2|PCBP2	902	-	5.8510623	1.0088218	-1.0	-1.0
chrX	133627139	133627239	ENSG00000147257.13|GPC3|PCBP2|PCBP2	902	-	6.0470243	1.0088218	-1.0	-1.0
chrX	133742178	133742308	ENSG00000147257.13|GPC3|PCBP2|PCBP2	902	-	3.2376919	1.0088218	-1.0	-1.0
chrX	133824366	133824541	ENSG00000147257.13|GPC3|PCBP2|PCBP2	902	-	3.0145123	1.0073755	-1.0	-1.0
chrX	133579223	133579348	ENSG00000147257.13|GPC3|PCBP2|PCBP2	922	-	5.1758103	1.1099014	-1.0	-1.0
chrX	133782881	133783081	ENSG00000147257.13|GPC3|PCBP2|PCBP2	936	-	3.975039	1.1955698	-1.0	-1.0
chrX	133972896	133973021	ENSG00000147257.13|GPC3|PCBP2|PCBP2	909	-	4.2809687	1.041767	-1.0	-1.0
chrX	133971601	133971791	ENSG00000147257.13|GPC3|PCBP2|PCBP2	939	-	3.7173975	1.2116326	-1.0	-1.0
chrX	133574103	133574213	ENSG00000147257.13|GPC3|PCBP2|PCBP2	902	-	3.20034	1.0088218	-1.0	-1.0
chrX	133535744	133535924	ENSG00000147257.13|GPC3|PCBP2|PCBP2	947	-	3.7990136	1.2771851	-1.0	-1.0
chrX	133629639	133629799	ENSG00000147257.13|GPC3|PCBP2|PCBP2	902	-	6.308263	1.0088218	-1.0	-1.0
chrX	133864056	133864351	ENSG00000147257.13|GPC3|PCBP2|PCBP2	937	-	3.7129066	1.1991913	-1.0	-1.0
chrX	134796147	134797227	ENSG00000156504.16|FAM122B|PCBP2|PCBP2	973	-	6.159459	1.5761855	-1.0	-1.0
chrX	135033270	135033385	ENSG00000134590.13|RTL8C|PCBP2|PCBP2	902	+	6.3675966	1.0082455	-1.0	-1.0
chrX	135337819	135337964	ENSG00000186376.14|ZNF75D|PCBP2|PCBP2	902	-	6.008837	1.0088218	-1.0	-1.0
chrX	136862092	136862292	ENSG00000147274.14|RBMX|PCBP2|PCBP2	950	-	5.2235513	1.3027521	-1.0	-1.0
chrX	136909940	136910210	ENSG00000234062.7|AL390879.2|PCBP2|PCBP2	905	+	6.127356	1.02264	-1.0	-1.0
chrX	136910325	136910565	ENSG00000234062.7|AL390879.2|PCBP2|PCBP2	913	+	5.5362167	1.0606899	-1.0	-1.0
chrX	149504653	149504893	ENSG00000010404.17|IDS|PCBP2|PCBP2	925	-	6.3970947	1.1230009	-1.0	-1.0
chrX	149479889	149480399	ENSG00000010404.17|IDS|PCBP2|PCBP2	976	-	7.0656705	1.6172541	-1.0	-1.0
chrX	149528813	149528933	ENSG00000241489.7|AC244197.3|PCBP2|PCBP2	902	-	5.889373	1.0088218	-1.0	-1.0
chrX	149504653	149504893	ENSG00000241489.7|AC244197.3|PCBP2|PCBP2	925	-	6.3970947	1.1220777	-1.0	-1.0
chrX	149528813	149528933	ENSG00000241769.7|LINC00893|PCBP2|PCBP2	902	-	5.889373	1.0088218	-1.0	-1.0
chrX	149536710	149536870	ENSG00000241769.7|LINC00893|PCBP2|PCBP2	918	-	6.1156106	1.0836936	-1.0	-1.0
chrX	149940553	149940653	ENSG00000235703.5|LINC00894|PCBP2|PCBP2	902	+	5.803295	1.0088218	-1.0	-1.0
chrX	149939291	149939738	ENSG00000235703.5|LINC00894|PCBP2|PCBP2	902	+	6.0506597	1.0087792	-1.0	-1.0
chrX	149942919	149943029	ENSG00000235703.5|LINC00894|PCBP2|PCBP2	902	+	6.1569686	1.0082188	-1.0	-1.0
chrX	149940193	149940493	ENSG00000235703.5|LINC00894|PCBP2|PCBP2	902	+	6.0839047	1.0082157	-1.0	-1.0
chrX	149938926	149939131	ENSG00000235703.5|LINC00894|PCBP2|PCBP2	944	+	6.6346383	1.2548866	-1.0	-1.0
chrX	149939823	149940111	ENSG00000235703.5|LINC00894|PCBP2|PCBP2	902	+	6.020646	1.0088218	-1.0	-1.0
chrX	149943069	149943269	ENSG00000235703.5|LINC00894|PCBP2|PCBP2	962	+	6.5558734	1.4195286	-1.0	-1.0
chrX	150606661	150607091	ENSG00000171100.14|MTM1|PCBP2|PCBP2	965	+	6.6837263	1.4581243	-1.0	-1.0
chrX	150604791	150605001	ENSG00000171100.14|MTM1|PCBP2|PCBP2	941	+	6.630267	1.2291766	-1.0	-1.0
chrX	151970837	151970937	ENSG00000102287.18|GABRE|PCBP2|PCBP2	902	-	5.7796187	1.0088218	-1.0	-1.0
chrX	151973265	151973375	ENSG00000102287.18|GABRE|PCBP2|PCBP2	902	-	5.896447	1.0088218	-1.0	-1.0
chrX	153352743	153352858	ENSG00000063587.13|ZNF275|PCBP2|PCBP2	902	+	5.8350735	1.0076692	-1.0	-1.0
chrX	153508802	153509307	ENSG00000182492.15|BGN|PCBP2|PCBP2	936	+	6.074649	1.194321	-1.0	-1.0
chrX	153509347	153509507	ENSG00000182492.15|BGN|PCBP2|PCBP2	902	+	5.361628	1.008393	-1.0	-1.0
chrX	153644136	153644236	ENSG00000130829.17|DUSP9|PCBP2|PCBP2	902	+	5.7796187	1.0088218	-1.0	-1.0
chrX	153645211	153645326	ENSG00000130829.17|DUSP9|PCBP2|PCBP2	902	+	6.039259	1.0088218	-1.0	-1.0
chrX	153643476	153643611	ENSG00000130829.17|DUSP9|PCBP2|PCBP2	902	+	5.969373	1.0088218	-1.0	-1.0
chrX	153643276	153643376	ENSG00000130829.17|DUSP9|PCBP2|PCBP2	902	+	5.804396	1.0088161	-1.0	-1.0
chrX	153691157	153691337	ENSG00000130821.15|SLC6A8|PCBP2|PCBP2	902	+	6.035096	1.0081763	-1.0	-1.0
chrX	153695893	153696128	ENSG00000130821.15|SLC6A8|PCBP2|PCBP2	970	+	5.7368417	1.5270655	-1.0	-1.0
chrX	153700801	153700911	ENSG00000185825.15|BCAP31|PCBP2|PCBP2	900	-	3.029419	1.0020087	-1.0	-1.0
chrX	153743753	153743878	ENSG00000101986.11|ABCD1|PCBP2|PCBP2	902	+	4.163887	1.0083646	-1.0	-1.0
chrX	153744008	153744188	ENSG00000101986.11|ABCD1|PCBP2|PCBP2	929	+	6.508874	1.148275	-1.0	-1.0
chrX	153765580	153765710	ENSG00000198753.11|PLXNB3|PCBP2|PCBP2	902	+	5.945952	1.0088218	-1.0	-1.0
chrX	153766324	153766872	ENSG00000198753.11|PLXNB3|PCBP2|PCBP2	973	+	6.9820495	1.5621544	-1.0	-1.0
chrX	153765860	153766065	ENSG00000198753.11|PLXNB3|PCBP2|PCBP2	902	+	6.11978	1.0088218	-1.0	-1.0
chrX	153766158	153766324	ENSG00000198753.11|PLXNB3|PCBP2|PCBP2	921	+	5.0602827	1.1031041	-1.0	-1.0
chrX	153779189	153779346	ENSG00000198753.11|PLXNB3|PCBP2|PCBP2	902	+	4.7829285	1.0088218	-1.0	-1.0
chrX	153779194	153779354	ENSG00000184343.10|SRPK3|PCBP2|PCBP2	914	+	5.424867	1.0651171	-1.0	-1.0
chrX	153861683	153862023	ENSG00000198910.12|L1CAM|PCBP2|PCBP2	953	-	5.1813235	1.3272977	-1.0	-1.0
chrX	153875860	153876039	ENSG00000198910.12|L1CAM|PCBP2|PCBP2	902	-	6.1515203	1.0088218	-1.0	-1.0
chrX	153883178	153883518	ENSG00000198910.12|L1CAM|PCBP2|PCBP2	916	-	6.224986	1.0743014	-1.0	-1.0
chrX	153862458	153862618	ENSG00000198910.12|L1CAM|PCBP2|PCBP2	902	-	6.006323	1.0088218	-1.0	-1.0
chrX	153931414	153931534	ENSG00000089820.15|ARHGAP4|PCBP2|PCBP2	902	-	5.820881	1.0088218	-1.0	-1.0
chrX	153959936	153960086	ENSG00000172534.13|HCFC1|PCBP2|PCBP2	902	-	3.2051027	1.00755	-1.0	-1.0
chrX	153947612	153947742	ENSG00000172534.13|HCFC1|PCBP2|PCBP2	902	-	3.1855543	1.0081615	-1.0	-1.0
chrX	153970056	153970647	ENSG00000172534.13|HCFC1|PCBP2|PCBP2	952	-	5.826408	1.3181553	-1.0	-1.0
chrX	153971157	153971292	ENSG00000172534.13|HCFC1|PCBP2|PCBP2	902	-	4.2221875	1.0088218	-1.0	-1.0
chrX	153949157	153949362	ENSG00000172534.13|HCFC1|PCBP2|PCBP2	933	-	3.900685	1.1765852	-1.0	-1.0
chrX	153948677	153948942	ENSG00000172534.13|HCFC1|PCBP2|PCBP2	935	-	3.8901565	1.1864964	-1.0	-1.0
chrX	153948962	153949142	ENSG00000172534.13|HCFC1|PCBP2|PCBP2	902	-	6.1933203	1.0088218	-1.0	-1.0
chrX	154015262	154015392	ENSG00000184216.13|IRAK1|PCBP2|PCBP2	902	-	3.581255	1.0088218	-1.0	-1.0
chrX	154018974	154019078	ENSG00000184216.13|IRAK1|PCBP2|PCBP2	940	-	3.9882927	1.2234299	-1.0	-1.0
chrX	154037874	154038019	ENSG00000169057.21|MECP2|PCBP2|PCBP2	902	-	6.355376	1.0088218	-1.0	-1.0
chrX	154085688	154085863	ENSG00000169057.21|MECP2|PCBP2|PCBP2	902	-	5.980481	1.0088218	-1.0	-1.0
chrX	154061668	154061778	ENSG00000169057.21|MECP2|PCBP2|PCBP2	902	-	5.9087186	1.0088218	-1.0	-1.0
chrX	154028542	154028642	ENSG00000169057.21|MECP2|PCBP2|PCBP2	901	-	5.9271045	1.0065165	-1.0	-1.0
chrX	154028967	154029177	ENSG00000169057.21|MECP2|PCBP2|PCBP2	932	-	4.858776	1.1677747	-1.0	-1.0
chrX	154050646	154050771	ENSG00000169057.21|MECP2|PCBP2|PCBP2	902	-	4.8818307	1.0088218	-1.0	-1.0
chrX	154060503	154060653	ENSG00000169057.21|MECP2|PCBP2|PCBP2	902	-	6.1076593	1.0088218	-1.0	-1.0
chrX	154348663	154348863	ENSG00000196924.14|FLNA|PCBP2|PCBP2	916	-	3.304817	1.0732201	-1.0	-1.0
chrX	154369565	154369760	ENSG00000196924.14|FLNA|PCBP2|PCBP2	902	-	6.017692	1.008133	-1.0	-1.0
chrX	154355142	154355257	ENSG00000196924.14|FLNA|PCBP2|PCBP2	902	-	5.834691	1.0078115	-1.0	-1.0
chrX	154355507	154355852	ENSG00000196924.14|FLNA|PCBP2|PCBP2	907	-	5.3326244	1.0334886	-1.0	-1.0
chrX	154356562	154356842	ENSG00000196924.14|FLNA|PCBP2|PCBP2	949	-	5.411407	1.2908537	-1.0	-1.0
chrX	154380904	154381039	ENSG00000102119.10|EMD|PCBP2|PCBP2	908	+	3.71132	1.0369122	-1.0	-1.0
chrX	154399592	154399702	ENSG00000147403.16|RPL10|PCBP2|PCBP2	902	+	3.523751	1.0088218	-1.0	-1.0
chrX	154443240	154443467	ENSG00000203879.11|GDI1|PCBP2|PCBP2	939	+	4.6905932	1.2159679	-1.0	-1.0
chrX	154440110	154440360	ENSG00000203879.11|GDI1|PCBP2|PCBP2	966	+	5.501299	1.4669954	-1.0	-1.0
chrX	154442715	154443165	ENSG00000203879.11|GDI1|PCBP2|PCBP2	946	+	5.901128	1.2682445	-1.0	-1.0
chrX	154461733	154462033	ENSG00000130827.6|PLXNA3|PCBP2|PCBP2	928	+	4.0410075	1.140323	-1.0	-1.0
chrX	154531930	154532065	ENSG00000160211.15|G6PD|PCBP2|PCBP2	902	-	4.764696	1.0088218	-1.0	-1.0
chrX	154531390	154531525	ENSG00000160211.15|G6PD|PCBP2|PCBP2	902	-	6.151625	1.0088218	-1.0	-1.0
chrX	155054684	155054789	ENSG00000165775.17|FUNDC2|PCBP2|PCBP2	901	+	5.9271045	1.0065165	-1.0	-1.0
chrX	155077524	155077629	ENSG00000185515.14|BRCC3|PCBP2|PCBP2	902	+	5.851325	1.0088218	-1.0	-1.0
chrX	156020662	156020777	ENSG00000270726.6|AJ271736.1|PCBP2|PCBP2	902	+	5.820302	1.0088218	-1.0	-1.0
chrY	2864651	2864831	ENSG00000129824.15|RPS4Y1|PCBP2|PCBP2	902	+	6.2435884	1.0088218	-1.0	-1.0
chrY	2848853	2848963	ENSG00000129824.15|RPS4Y1|PCBP2|PCBP2	901	+	3.043211	1.00653	-1.0	-1.0
chrY	2966741	2966886	ENSG00000067646.11|ZFY|PCBP2|PCBP2	902	+	6.145172	1.0088218	-1.0	-1.0
chrY	7333423	7333748	ENSG00000099725.14|PRKY|PCBP2|PCBP2	954	+	5.6870804	1.3392963	-1.0	-1.0
chrY	7333303	7333418	ENSG00000099725.14|PRKY|PCBP2|PCBP2	902	+	6.0280504	1.0088218	-1.0	-1.0
chrY	12797956	12798201	ENSG00000114374.12|USP9Y|PCBP2|PCBP2	975	+	7.0754232	1.6060958	-1.0	-1.0
chrY	14812877	14813062	ENSG00000165246.13|NLGN4Y|PCBP2|PCBP2	902	+	6.2546663	1.0081779	-1.0	-1.0
chrY	14841172	14841372	ENSG00000165246.13|NLGN4Y|PCBP2|PCBP2	941	+	4.9096937	1.2306441	-1.0	-1.0
chrY	14533686	14533826	ENSG00000165246.13|NLGN4Y|PCBP2|PCBP2	902	+	6.2541757	1.0088218	-1.0	-1.0
chrY	14786872	14787012	ENSG00000165246.13|NLGN4Y|PCBP2|PCBP2	902	+	5.841144	1.0088218	-1.0	-1.0
```
