## Supplementary File 2 - DEWSeq Binding Sites for "Improved discovery of RNA-binding protein binding sites in eCLIP data using DEWSeq": regions_windows100_steps5.bed

```
chr1	819867	820042	ENSG00000230021.9|AL669831.3|PHF6|PHF6	941	-	6.776	1.2301273	-1.0	-1.0
chr1	1222711	1222846	ENSG00000078808.16|SDF4|PHF6|PHF6	940	-	4.475729	1.2201293	-1.0	-1.0
chr1	1219022	1219137	ENSG00000078808.16|SDF4|PHF6|PHF6	914	-	6.6613693	1.0651524	-1.0	-1.0
chr1	1346398	1346498	ENSG00000107404.19|DVL1|PHF6|PHF6	908	-	6.608698	1.0339451	-1.0	-1.0
chr1	1890451	1890556	ENSG00000078369.17|GNB1|PHF6|PHF6	913	-	4.5779467	1.0589149	-1.0	-1.0
chr1	2233239	2233379	ENSG00000157933.9|SKI|PHF6|PHF6	921	+	6.6726184	1.1018171	-1.0	-1.0
chr1	12584566	12584706	ENSG00000162496.8|DHRS3|PHF6|PHF6	917	-	6.6869245	1.0794121	-1.0	-1.0
chr1	12585936	12586111	ENSG00000162496.8|DHRS3|PHF6|PHF6	935	-	5.8598704	1.1873765	-1.0	-1.0
chr1	12585531	12585646	ENSG00000162496.8|DHRS3|PHF6|PHF6	932	-	6.7415385	1.1649342	-1.0	-1.0
chr1	12584086	12584251	ENSG00000162496.8|DHRS3|PHF6|PHF6	924	-	4.214397	1.1203496	-1.0	-1.0
chr1	12584361	12584521	ENSG00000162496.8|DHRS3|PHF6|PHF6	924	-	4.817029	1.1167532	-1.0	-1.0
chr1	26472627	26472867	ENSG00000198830.10|HMGN2|PHF6|PHF6	977	+	3.6243277	1.6426047	-1.0	-1.0
chr1	28578705	28578895	ENSG00000197989.13|SNHG12|PHF6|PHF6	921	-	2.2965028	1.1036761	-1.0	-1.0
chr1	28578748	28578822	ENSG00000221539.1|SNORD99|PHF6|PHF6	935	-	2.3973615	1.189415	-1.0	-1.0
chr1	30907399	30907549	ENSG00000162512.15|SDC3|PHF6|PHF6	922	-	5.8660965	1.1090304	-1.0	-1.0
chr1	30968100	30968296	ENSG00000134644.15|PUM1|PHF6|PHF6	995	-	4.196707	2.2976124	-1.0	-1.0
chr1	36321888	36322018	ENSG00000214193.10|SH3D21|PHF6|PHF6	904	+	4.5868382	1.0171039	-1.0	-1.0
chr1	36322128	36322228	ENSG00000214193.10|SH3D21|PHF6|PHF6	900	+	6.57597	1.0000126	-1.0	-1.0
chr1	44776395	44776605	ENSG00000142937.11|RPS8|PHF6|PHF6	986	+	2.5426106	1.8589547	-1.0	-1.0
chr1	44776489	44776593	ENSG00000200913.1|SNORD46|PHF6|PHF6	964	+	2.1474643	1.4453089	-1.0	-1.0
chr1	47224978	47225228	ENSG00000162367.11|TAL1|PHF6|PHF6	912	-	4.346351	1.0550575	-1.0	-1.0
chr1	75787018	75787213	ENSG00000137955.15|RABGGTB|PHF6|PHF6	959	+	2.41548	1.3888664	-1.0	-1.0
chr1	75789493	75789608	ENSG00000137955.15|RABGGTB|PHF6|PHF6	929	+	2.411918	1.1460739	-1.0	-1.0
chr1	75787019	75787214	ENSG00000117054.13|ACADM|PHF6|PHF6	960	+	2.4277322	1.3938038	-1.0	-1.0
chr1	75787071	75787150	ENSG00000206620.1|SNORD45C|PHF6|PHF6	979	+	2.6594706	1.687755	-1.0	-1.0
chr1	91387489	91387684	ENSG00000162669.15|HFM1|PHF6|PHF6	979	-	4.559305	1.6705561	-1.0	-1.0
chr1	109100192	109100607	ENSG00000278249.1|SCARNA2|PHF6|PHF6	1000	+	2.7832983	4.544422	-1.0	-1.0
chr1	109100192	109100607	ENSG00000270066.3|AL356488.2|PHF6|PHF6	1000	+	2.7832983	4.5444255	-1.0	-1.0
chr1	173866242	173866467	ENSG00000234741.7|GAS5|PHF6|PHF6	1000	-	5.174529	3.7439265	-1.0	-1.0
chr1	173866811	173866990	ENSG00000234741.7|GAS5|PHF6|PHF6	987	-	2.5183232	1.8719895	-1.0	-1.0
chr1	228144073	228144203	ENSG00000143774.16|GUK1|PHF6|PHF6	931	+	3.8264196	1.1599123	-1.0	-1.0
chr1	228140473	228140638	ENSG00000143774.16|GUK1|PHF6|PHF6	928	+	4.7893977	1.1406271	-1.0	-1.0
chr1	244863231	244863421	ENSG00000153187.18|HNRNPU|PHF6|PHF6	908	-	2.6716194	1.037	-1.0	-1.0
chr10	18552546	18552651	ENSG00000241058.3|NSUN6|PHF6|PHF6	908	-	6.592013	1.0344739	-1.0	-1.0
chr10	43408374	43408529	ENSG00000169813.16|HNRNPF|PHF6|PHF6	952	-	6.859364	1.3183594	-1.0	-1.0
chr10	43396670	43396790	ENSG00000169813.16|HNRNPF|PHF6|PHF6	907	-	6.622858	1.0324627	-1.0	-1.0
chr10	68755171	68755238	ENSG00000283551.1|SNORD98|PHF6|PHF6	949	+	2.5165136	1.2895155	-1.0	-1.0
chr10	68755181	68755285	ENSG00000060339.13|CCAR1|PHF6|PHF6	947	+	2.5563388	1.2733234	-1.0	-1.0
chr10	100237029	100237199	ENSG00000095485.17|CWF19L1|PHF6|PHF6	978	-	3.4321125	1.6510412	-1.0	-1.0
chr11	584481	584646	ENSG00000070047.11|PHRF1|PHF6|PHF6	924	+	3.8667457	1.1190321	-1.0	-1.0
chr11	583881	584041	ENSG00000070047.11|PHRF1|PHF6|PHF6	956	+	5.7373314	1.3584172	-1.0	-1.0
chr11	585391	585586	ENSG00000070047.11|PHRF1|PHF6|PHF6	973	+	3.3985193	1.5751681	-1.0	-1.0
chr11	584956	585176	ENSG00000070047.11|PHRF1|PHF6|PHF6	985	+	5.5739055	1.8254591	-1.0	-1.0
chr11	811611	811839	ENSG00000177600.8|RPLP2|PHF6|PHF6	984	+	2.5356092	1.7929199	-1.0	-1.0
chr11	811695	811810	ENSG00000199785.1|SNORA52|PHF6|PHF6	997	+	3.0258055	2.4932683	-1.0	-1.0
chr11	9428694	9428799	ENSG00000205339.9|IPO7|PHF6|PHF6	922	+	2.352713	1.1091244	-1.0	-1.0
chr11	17075716	17075951	ENSG00000110700.6|RPS13|PHF6|PHF6	999	-	3.576535	2.9039662	-1.0	-1.0
chr11	17074691	17074796	ENSG00000110700.6|RPS13|PHF6|PHF6	906	-	2.0509677	1.0268669	-1.0	-1.0
chr11	17075778	17075868	ENSG00000201403.1|SNORD14B|PHF6|PHF6	1000	-	3.6522808	3.4171133	-1.0	-1.0
chr11	47355606	47355801	ENSG00000066336.11|SPI1|PHF6|PHF6	972	-	7.015935	1.5525618	-1.0	-1.0
chr11	47358590	47358770	ENSG00000066336.11|SPI1|PHF6|PHF6	929	-	6.711361	1.1494403	-1.0	-1.0
chr11	61815931	61816036	ENSG00000149485.18|FADS1|PHF6|PHF6	908	-	6.6063585	1.0381734	-1.0	-1.0
chr11	62854670	62854770	ENSG00000255717.6|SNHG1|PHF6|PHF6	909	-	2.1089292	1.0414584	-1.0	-1.0
chr11	65427933	65428038	ENSG00000245532.7|NEAT1|PHF6|PHF6	915	+	2.3803687	1.0699863	-1.0	-1.0
chr11	65427033	65427133	ENSG00000245532.7|NEAT1|PHF6|PHF6	900	+	1.9639938	1.0021557	-1.0	-1.0
chr11	65444488	65444718	ENSG00000245532.7|NEAT1|PHF6|PHF6	968	+	2.733136	1.4997022	-1.0	-1.0
chr11	65422893	65423043	ENSG00000245532.7|NEAT1|PHF6|PHF6	929	+	1.8445421	1.1470186	-1.0	-1.0
chr11	65427233	65427588	ENSG00000245532.7|NEAT1|PHF6|PHF6	917	+	2.0324624	1.080665	-1.0	-1.0
chr11	65423223	65423343	ENSG00000245532.7|NEAT1|PHF6|PHF6	919	+	1.932346	1.0889438	-1.0	-1.0
chr11	65423788	65423933	ENSG00000245532.7|NEAT1|PHF6|PHF6	923	+	1.6517439	1.1114538	-1.0	-1.0
chr11	75400403	75400543	ENSG00000149273.14|RPS3|PHF6|PHF6	971	+	2.610553	1.5338067	-1.0	-1.0
chr11	75400291	75400403	ENSG00000149273.14|RPS3|PHF6|PHF6	934	+	2.4276779	1.1816759	-1.0	-1.0
chr11	75404322	75404572	ENSG00000149273.14|RPS3|PHF6|PHF6	963	+	2.1515267	1.429631	-1.0	-1.0
chr11	75400390	75400538	ENSG00000206941.1|SNORD15A|PHF6|PHF6	978	+	2.6265378	1.6514956	-1.0	-1.0
chr11	75404420	75404566	ENSG00000207445.1|SNORD15B|PHF6|PHF6	959	+	2.1537924	1.3823233	-1.0	-1.0
chr11	93721417	93721937	ENSG00000166004.14|CEP295|PHF6|PHF6	996	+	3.1292927	2.4501855	-1.0	-1.0
chr11	93721512	93721865	ENSG00000254911.3|SCARNA9|PHF6|PHF6	996	+	2.8960443	2.3507504	-1.0	-1.0
chr11	93721541	93721621	ENSG00000275146.1|snoU2_19|PHF6|PHF6	995	+	3.1787498	2.3041637	-1.0	-1.0
chr11	93721796	93721866	ENSG00000273885.1|snoU2-30|PHF6|PHF6	999	+	3.5728645	3.2983088	-1.0	-1.0
chr11	123059261	123059506	ENSG00000109971.13|HSPA8|PHF6|PHF6	969	-	2.2482147	1.504317	-1.0	-1.0
chr11	123058851	123058956	ENSG00000109971.13|HSPA8|PHF6|PHF6	904	-	2.0095377	1.0186706	-1.0	-1.0
chr11	123058009	123058239	ENSG00000109971.13|HSPA8|PHF6|PHF6	930	-	1.6834055	1.1572013	-1.0	-1.0
chr11	123058076	123058161	ENSG00000200879.1|SNORD14E|PHF6|PHF6	921	-	1.47332	1.1048996	-1.0	-1.0
chr11	123301394	123301523	ENSG00000200496.1|U8|PHF6|PHF6	984	+	2.6149654	1.7968806	-1.0	-1.0
chr12	6510373	6510603	ENSG00000010292.12|NCAPD2|PHF6|PHF6	986	+	2.7918859	1.8625785	-1.0	-1.0
chr12	6510374	6510522	ENSG00000276232.1|AC006064.5|PHF6|PHF6	957	+	2.124742	1.3620232	-1.0	-1.0
chr12	6510376	6510546	ENSG00000239002.3|SCARNA10|PHF6|PHF6	974	+	2.374525	1.5880113	-1.0	-1.0
chr12	6943815	6943878	ENSG00000238923.1|RNU7-1|PHF6|PHF6	969	+	3.8077044	1.5073535	-1.0	-1.0
chr12	6943816	6943941	ENSG00000111678.10|C12orf57|PHF6|PHF6	934	+	3.1625595	1.1783586	-1.0	-1.0
chr12	6967290	6967490	ENSG00000215021.8|PHB2|PHF6|PHF6	939	-	1.9956181	1.2125335	-1.0	-1.0
chr12	6967336	6967491	ENSG00000238795.1|SCARNA12|PHF6|PHF6	930	-	1.7250623	1.1520314	-1.0	-1.0
chr12	111598210	111598450	ENSG00000204842.14|ATXN2|PHF6|PHF6	937	-	5.0354323	1.1984916	-1.0	-1.0
chr12	122093896	122094071	ENSG00000175727.13|MLXIP|PHF6|PHF6	911	+	6.611891	1.0513988	-1.0	-1.0
chr12	122094106	122094231	ENSG00000175727.13|MLXIP|PHF6|PHF6	912	+	6.6250286	1.0540522	-1.0	-1.0
chr12	122095026	122095131	ENSG00000175727.13|MLXIP|PHF6|PHF6	909	+	6.6144505	1.038937	-1.0	-1.0
chr12	122095151	122095431	ENSG00000175727.13|MLXIP|PHF6|PHF6	990	+	5.6436973	1.9922699	-1.0	-1.0
chr12	122094791	122094986	ENSG00000175727.13|MLXIP|PHF6|PHF6	928	+	6.7241073	1.1402797	-1.0	-1.0
chr12	123384693	123384793	ENSG00000183955.12|KMT5A|PHF6|PHF6	902	+	6.564138	1.0071905	-1.0	-1.0
chr12	123388591	123388691	ENSG00000183955.12|KMT5A|PHF6|PHF6	911	+	6.6144505	1.0493689	-1.0	-1.0
chr12	123384238	123384343	ENSG00000183955.12|KMT5A|PHF6|PHF6	912	+	4.5757933	1.0557721	-1.0	-1.0
chr12	123513792	123514057	ENSG00000188026.12|RILPL1|PHF6|PHF6	942	-	6.670179	1.2373078	-1.0	-1.0
chr12	123509766	123510426	ENSG00000188026.12|RILPL1|PHF6|PHF6	998	-	7.587395	2.639163	-1.0	-1.0
chr12	123513357	123513757	ENSG00000188026.12|RILPL1|PHF6|PHF6	986	-	6.874411	1.8426174	-1.0	-1.0
chr12	123513191	123513357	ENSG00000188026.12|RILPL1|PHF6|PHF6	999	-	8.042162	3.240668	-1.0	-1.0
chr12	124466721	124467046	ENSG00000196498.13|NCOR2|PHF6|PHF6	971	-	5.4201818	1.5386574	-1.0	-1.0
chr12	132510845	132511030	ENSG00000112787.12|FBRSL1|PHF6|PHF6	952	+	5.6842947	1.3176912	-1.0	-1.0
chr12	132562320	132562435	ENSG00000112787.12|FBRSL1|PHF6|PHF6	901	+	6.546333	1.0025175	-1.0	-1.0
chr12	132695441	132695661	ENSG00000176894.9|PXMP2|PHF6|PHF6	978	+	6.517066	1.6675369	-1.0	-1.0
chr12	132695211	132695441	ENSG00000176894.9|PXMP2|PHF6|PHF6	982	+	7.160142	1.7442261	-1.0	-1.0
chr12	132695211	132695441	ENSG00000256632.3|AC135586.2|PHF6|PHF6	982	+	7.160142	1.7453754	-1.0	-1.0
chr12	132695446	132695661	ENSG00000256632.3|AC135586.2|PHF6|PHF6	980	+	6.5143633	1.6954153	-1.0	-1.0
chr13	27254983	27255083	ENSG00000122026.10|RPL21|PHF6|PHF6	943	+	2.7174783	1.242517	-1.0	-1.0
chr13	91347959	91349219	ENSG00000215417.12|MIR17HG|PHF6|PHF6	989	+	3.6639335	1.9658079	-1.0	-1.0
chr13	91347819	91347954	ENSG00000215417.12|MIR17HG|PHF6|PHF6	980	+	3.851532	1.7073132	-1.0	-1.0
chr13	113860575	113860715	ENSG00000183087.14|GAS6|PHF6|PHF6	905	-	3.4058266	1.0231143	-1.0	-1.0
chr13	113862290	113862390	ENSG00000183087.14|GAS6|PHF6|PHF6	906	-	6.7200513	1.0280588	-1.0	-1.0
chr13	113861520	113861700	ENSG00000183087.14|GAS6|PHF6|PHF6	922	-	6.7389064	1.106624	-1.0	-1.0
chr13	113860070	113860255	ENSG00000183087.14|GAS6|PHF6|PHF6	907	-	3.8122177	1.0313052	-1.0	-1.0
chr13	113861275	113861420	ENSG00000183087.14|GAS6|PHF6|PHF6	921	-	4.9334273	1.1029829	-1.0	-1.0
chr13	113860445	113860545	ENSG00000183087.14|GAS6|PHF6|PHF6	902	-	6.564138	1.0071905	-1.0	-1.0
chr13	113861075	113861250	ENSG00000183087.14|GAS6|PHF6|PHF6	930	-	5.5808897	1.1523298	-1.0	-1.0
chr13	113857800	113858280	ENSG00000183087.14|GAS6|PHF6|PHF6	946	-	5.3661833	1.2692086	-1.0	-1.0
chr13	113859690	113860020	ENSG00000183087.14|GAS6|PHF6|PHF6	992	-	6.0423336	2.0797431	-1.0	-1.0
chr14	21392156	21392301	ENSG00000100888.12|CHD8|PHF6|PHF6	925	-	3.2099266	1.1249936	-1.0	-1.0
chr14	75604106	75604301	ENSG00000119686.9|FLVCR2|PHF6|PHF6	957	+	2.610726	1.3693058	-1.0	-1.0
chr14	75604172	75604278	ENSG00000201096.1|RNA5SP387|PHF6|PHF6	955	+	2.561214	1.3436373	-1.0	-1.0
chr15	29111140	29111250	ENSG00000034053.14|APBA2|PHF6|PHF6	903	+	6.5700464	1.0121871	-1.0	-1.0
chr15	66502079	66502189	ENSG00000174444.14|RPL4|PHF6|PHF6	932	-	2.5203385	1.168772	-1.0	-1.0
chr15	66502789	66503019	ENSG00000174444.14|RPL4|PHF6|PHF6	996	-	3.03068	2.3546154	-1.0	-1.0
chr15	66502811	66502910	ENSG00000199673.1|SNORD16|PHF6|PHF6	995	-	2.7349944	2.3300388	-1.0	-1.0
chr16	550618	550738	ENSG00000103326.11|CAPN15|PHF6|PHF6	910	+	6.6122837	1.0469154	-1.0	-1.0
chr16	1375691	1375816	ENSG00000059145.18|UNKL|PHF6|PHF6	969	-	7.0151987	1.5077627	-1.0	-1.0
chr16	1377771	1377871	ENSG00000059145.18|UNKL|PHF6|PHF6	900	-	6.546333	1.0011942	-1.0	-1.0
chr16	1379013	1379153	ENSG00000059145.18|UNKL|PHF6|PHF6	919	-	5.784134	1.0926878	-1.0	-1.0
chr16	1375481	1375631	ENSG00000059145.18|UNKL|PHF6|PHF6	929	-	6.7153215	1.1491289	-1.0	-1.0
chr16	2154992	2155137	ENSG00000260260.1|SNHG19|PHF6|PHF6	939	-	1.7799592	1.2163124	-1.0	-1.0
chr16	2155022	2155105	ENSG00000206630.1|SNORD60|PHF6|PHF6	940	-	1.7896266	1.2242147	-1.0	-1.0
chr16	2155024	2155104	ENSG00000281010.1|snoR1|PHF6|PHF6	941	-	1.8098376	1.2302531	-1.0	-1.0
chr16	70529534	70529634	ENSG00000189091.12|SF3B3|PHF6|PHF6	908	+	2.2135444	1.0376738	-1.0	-1.0
chr16	70537945	70538150	ENSG00000189091.12|SF3B3|PHF6|PHF6	953	+	2.5291505	1.3238138	-1.0	-1.0
chr16	70538004	70538098	ENSG00000221066.1|SNORD111|PHF6|PHF6	969	+	2.6870372	1.5148718	-1.0	-1.0
chr16	85385444	85385639	ENSG00000131149.18|GSE1|PHF6|PHF6	971	+	7.0283284	1.5443954	-1.0	-1.0
chr16	85620783	85620888	ENSG00000131149.18|GSE1|PHF6|PHF6	907	+	6.662723	1.0318193	-1.0	-1.0
chr16	85584218	85584343	ENSG00000131149.18|GSE1|PHF6|PHF6	906	+	3.70227	1.0258212	-1.0	-1.0
chr16	85586228	85586493	ENSG00000131149.18|GSE1|PHF6|PHF6	975	+	3.7989876	1.5964084	-1.0	-1.0
chr16	85581433	85581568	ENSG00000131149.18|GSE1|PHF6|PHF6	965	+	6.4367285	1.4499581	-1.0	-1.0
chr16	85588083	85588258	ENSG00000131149.18|GSE1|PHF6|PHF6	949	+	4.436572	1.2883693	-1.0	-1.0
chr16	85590528	85591083	ENSG00000131149.18|GSE1|PHF6|PHF6	987	+	4.065512	1.8860431	-1.0	-1.0
chr16	85573023	85573143	ENSG00000131149.18|GSE1|PHF6|PHF6	942	+	6.3663177	1.2360836	-1.0	-1.0
chr16	85523434	85523549	ENSG00000131149.18|GSE1|PHF6|PHF6	934	+	6.762914	1.183273	-1.0	-1.0
chr16	85582023	85582173	ENSG00000131149.18|GSE1|PHF6|PHF6	916	+	2.6611109	1.073766	-1.0	-1.0
chr16	85613523	85613628	ENSG00000131149.18|GSE1|PHF6|PHF6	914	+	6.6496983	1.0654252	-1.0	-1.0
chr16	85570508	85570688	ENSG00000131149.18|GSE1|PHF6|PHF6	941	+	4.001801	1.2269069	-1.0	-1.0
chr16	85594023	85594203	ENSG00000131149.18|GSE1|PHF6|PHF6	944	+	2.9890628	1.2532736	-1.0	-1.0
chr16	85566198	85566298	ENSG00000131149.18|GSE1|PHF6|PHF6	920	+	3.4070656	1.0952892	-1.0	-1.0
chr16	85587393	85588068	ENSG00000131149.18|GSE1|PHF6|PHF6	974	+	4.828027	1.590127	-1.0	-1.0
chr16	85570948	85571213	ENSG00000131149.18|GSE1|PHF6|PHF6	989	+	5.4122467	1.9545381	-1.0	-1.0
chr16	85606523	85606623	ENSG00000131149.18|GSE1|PHF6|PHF6	905	+	6.608698	1.0215338	-1.0	-1.0
chr16	85591088	85591483	ENSG00000131149.18|GSE1|PHF6|PHF6	970	+	4.2252355	1.5168492	-1.0	-1.0
chr16	85651166	85651321	ENSG00000131149.18|GSE1|PHF6|PHF6	964	+	6.9587655	1.4398926	-1.0	-1.0
chr16	85589038	85589623	ENSG00000131149.18|GSE1|PHF6|PHF6	996	+	5.519187	2.3665447	-1.0	-1.0
chr16	85581013	85581208	ENSG00000131149.18|GSE1|PHF6|PHF6	967	+	4.12547	1.4773418	-1.0	-1.0
chr16	85651861	85651961	ENSG00000131149.18|GSE1|PHF6|PHF6	903	+	6.564138	1.0125543	-1.0	-1.0
chr16	85588533	85588853	ENSG00000131149.18|GSE1|PHF6|PHF6	942	+	4.478268	1.2381078	-1.0	-1.0
chr16	85402354	85402479	ENSG00000131149.18|GSE1|PHF6|PHF6	920	+	6.682743	1.0948584	-1.0	-1.0
chr16	85524749	85524879	ENSG00000131149.18|GSE1|PHF6|PHF6	925	+	6.7020273	1.1273477	-1.0	-1.0
chr16	85581208	85581413	ENSG00000131149.18|GSE1|PHF6|PHF6	930	+	5.0946784	1.1519878	-1.0	-1.0
chr16	85590098	85590353	ENSG00000131149.18|GSE1|PHF6|PHF6	992	+	4.399351	2.122976	-1.0	-1.0
chr16	85580068	85580173	ENSG00000131149.18|GSE1|PHF6|PHF6	910	+	3.3428824	1.0433909	-1.0	-1.0
chr16	85510404	85510604	ENSG00000131149.18|GSE1|PHF6|PHF6	937	+	5.3100963	1.2009257	-1.0	-1.0
chr16	85373889	85374214	ENSG00000131149.18|GSE1|PHF6|PHF6	936	+	6.765916	1.1941619	-1.0	-1.0
chr16	85585483	85585678	ENSG00000131149.18|GSE1|PHF6|PHF6	961	+	4.242321	1.412369	-1.0	-1.0
chr16	85390784	85390884	ENSG00000131149.18|GSE1|PHF6|PHF6	912	+	6.620145	1.0577608	-1.0	-1.0
chr16	85524544	85524669	ENSG00000131149.18|GSE1|PHF6|PHF6	904	+	4.6459246	1.0154934	-1.0	-1.0
chr16	85571518	85572013	ENSG00000131149.18|GSE1|PHF6|PHF6	931	+	2.8968248	1.1614218	-1.0	-1.0
chr16	85486929	85487044	ENSG00000131149.18|GSE1|PHF6|PHF6	920	+	6.6605406	1.0943298	-1.0	-1.0
chr16	85556558	85556683	ENSG00000131149.18|GSE1|PHF6|PHF6	912	+	2.663488	1.0574566	-1.0	-1.0
chr16	85374479	85374679	ENSG00000131149.18|GSE1|PHF6|PHF6	958	+	5.9448233	1.3727138	-1.0	-1.0
chr16	85509304	85509404	ENSG00000131149.18|GSE1|PHF6|PHF6	903	+	6.5522985	1.0120022	-1.0	-1.0
chr16	85517679	85517844	ENSG00000131149.18|GSE1|PHF6|PHF6	958	+	6.4538383	1.3725798	-1.0	-1.0
chr16	85384499	85384679	ENSG00000131149.18|GSE1|PHF6|PHF6	938	+	6.760253	1.2109993	-1.0	-1.0
chr16	85586843	85587218	ENSG00000131149.18|GSE1|PHF6|PHF6	958	+	3.6666749	1.3763942	-1.0	-1.0
chr16	85613848	85613968	ENSG00000131149.18|GSE1|PHF6|PHF6	919	+	6.731084	1.0941367	-1.0	-1.0
chr16	85582203	85582598	ENSG00000131149.18|GSE1|PHF6|PHF6	954	+	3.6385605	1.3339856	-1.0	-1.0
chr16	85570148	85570423	ENSG00000131149.18|GSE1|PHF6|PHF6	974	+	4.7519746	1.5878958	-1.0	-1.0
chr16	85582668	85582858	ENSG00000131149.18|GSE1|PHF6|PHF6	955	+	3.6697311	1.3432117	-1.0	-1.0
chr16	85572553	85572793	ENSG00000131149.18|GSE1|PHF6|PHF6	976	+	5.1806564	1.6143535	-1.0	-1.0
chr16	85586613	85586803	ENSG00000131149.18|GSE1|PHF6|PHF6	923	+	3.5356495	1.1137121	-1.0	-1.0
chr16	85594025	85594205	ENSG00000260417.1|AC092127.1|PHF6|PHF6	943	+	2.979575	1.2441232	-1.0	-1.0
chr16	87738291	87738476	ENSG00000104731.13|KLHDC4|PHF6|PHF6	980	-	7.0334544	1.7059153	-1.0	-1.0
chr16	88515565	88515735	ENSG00000179588.8|ZFPM1|PHF6|PHF6	934	+	6.743936	1.1811198	-1.0	-1.0
chr16	88514575	88514745	ENSG00000179588.8|ZFPM1|PHF6|PHF6	923	+	3.7665856	1.1160972	-1.0	-1.0
chr16	88524231	88524386	ENSG00000179588.8|ZFPM1|PHF6|PHF6	936	+	6.8187647	1.1925037	-1.0	-1.0
chr16	88516287	88516467	ENSG00000179588.8|ZFPM1|PHF6|PHF6	963	+	5.7542896	1.4292547	-1.0	-1.0
chr16	88524666	88524861	ENSG00000179588.8|ZFPM1|PHF6|PHF6	946	+	6.866853	1.2639962	-1.0	-1.0
chr16	88517786	88518006	ENSG00000179588.8|ZFPM1|PHF6|PHF6	995	+	5.9323993	2.3393903	-1.0	-1.0
chr16	88519886	88520056	ENSG00000179588.8|ZFPM1|PHF6|PHF6	953	+	6.8579874	1.3265768	-1.0	-1.0
chr16	88515150	88515270	ENSG00000179588.8|ZFPM1|PHF6|PHF6	909	+	3.7243876	1.0411714	-1.0	-1.0
chr16	88516646	88516766	ENSG00000179588.8|ZFPM1|PHF6|PHF6	956	+	6.913379	1.3525182	-1.0	-1.0
chr16	88522701	88522801	ENSG00000179588.8|ZFPM1|PHF6|PHF6	905	+	6.662723	1.0215338	-1.0	-1.0
chr16	88522811	88522911	ENSG00000179588.8|ZFPM1|PHF6|PHF6	914	+	4.6291795	1.0672596	-1.0	-1.0
chr16	88515435	88515535	ENSG00000179588.8|ZFPM1|PHF6|PHF6	914	+	6.6257977	1.0638347	-1.0	-1.0
chr16	88521306	88521421	ENSG00000179588.8|ZFPM1|PHF6|PHF6	910	+	6.6398864	1.0456872	-1.0	-1.0
chr16	88516896	88517096	ENSG00000179588.8|ZFPM1|PHF6|PHF6	968	+	6.108905	1.4985889	-1.0	-1.0
chr16	88521046	88521301	ENSG00000179588.8|ZFPM1|PHF6|PHF6	969	+	6.9905868	1.5064965	-1.0	-1.0
chr16	88662907	88663010	ENSG00000167508.11|MVD|PHF6|PHF6	964	-	7.0180254	1.4479951	-1.0	-1.0
chr16	88732771	88732876	ENSG00000103335.21|PIEZO1|PHF6|PHF6	908	-	6.611574	1.0345007	-1.0	-1.0
chr16	88939865	88939965	ENSG00000129993.14|CBFA2T3|PHF6|PHF6	908	-	6.608698	1.0345088	-1.0	-1.0
chr16	88894880	88895035	ENSG00000129993.14|CBFA2T3|PHF6|PHF6	925	-	6.5088496	1.1221427	-1.0	-1.0
chr16	88938530	88938630	ENSG00000129993.14|CBFA2T3|PHF6|PHF6	900	-	6.5522985	1.0000176	-1.0	-1.0
chr16	88957439	88957544	ENSG00000129993.14|CBFA2T3|PHF6|PHF6	903	-	3.296095	1.0119332	-1.0	-1.0
chr16	88967820	88967950	ENSG00000129993.14|CBFA2T3|PHF6|PHF6	921	-	6.6972165	1.1031002	-1.0	-1.0
chr16	88976535	88976656	ENSG00000129993.14|CBFA2T3|PHF6|PHF6	921	-	3.2314656	1.09987	-1.0	-1.0
chr16	88974895	88975040	ENSG00000129993.14|CBFA2T3|PHF6|PHF6	912	-	6.6308155	1.0543308	-1.0	-1.0
chr16	88893695	88893850	ENSG00000129993.14|CBFA2T3|PHF6|PHF6	946	-	6.803609	1.2670326	-1.0	-1.0
chr16	88893045	88893225	ENSG00000129993.14|CBFA2T3|PHF6|PHF6	923	-	6.7043557	1.1162345	-1.0	-1.0
chr16	88894670	88894785	ENSG00000129993.14|CBFA2T3|PHF6|PHF6	903	-	6.563362	1.013614	-1.0	-1.0
chr16	88975265	88975365	ENSG00000129993.14|CBFA2T3|PHF6|PHF6	922	-	4.6643515	1.1075733	-1.0	-1.0
chr16	88893975	88894215	ENSG00000129993.14|CBFA2T3|PHF6|PHF6	916	-	6.295462	1.0769167	-1.0	-1.0
chr16	88938528	88938628	ENSG00000261226.1|AC092384.3|PHF6|PHF6	903	-	6.5522985	1.0117518	-1.0	-1.0
chr16	89293092	89293202	ENSG00000167522.14|ANKRD11|PHF6|PHF6	912	-	6.6257977	1.0561241	-1.0	-1.0
chr16	89303426	89303536	ENSG00000167522.14|ANKRD11|PHF6|PHF6	955	-	6.868318	1.3445393	-1.0	-1.0
chr16	89583206	89583311	ENSG00000178773.14|CPNE7|PHF6|PHF6	911	+	6.6229715	1.0503116	-1.0	-1.0
chr16	89588377	89588487	ENSG00000178773.14|CPNE7|PHF6|PHF6	964	+	4.8708944	1.4391272	-1.0	-1.0
chr17	2329075	2329290	ENSG00000167721.10|TSR1|PHF6|PHF6	987	-	2.870667	1.8899764	-1.0	-1.0
chr17	2330250	2330450	ENSG00000167721.10|TSR1|PHF6|PHF6	969	-	2.562079	1.5148753	-1.0	-1.0
chr17	2329075	2329237	ENSG00000275084.3|SNORD91B|PHF6|PHF6	985	-	2.8016965	1.8243935	-1.0	-1.0
chr17	2330249	2330370	ENSG00000212163.5|SNORD91A|PHF6|PHF6	959	-	2.3023689	1.3826232	-1.0	-1.0
chr17	7576712	7577012	ENSG00000277957.1|SENP3-EIF4A1|PHF6|PHF6	984	+	2.7227871	1.8064708	-1.0	-1.0
chr17	7573564	7573664	ENSG00000277957.1|SENP3-EIF4A1|PHF6|PHF6	900	+	6.558228	1.0017211	-1.0	-1.0
chr17	7576712	7577012	ENSG00000264772.6|AC016876.2|PHF6|PHF6	984	+	2.7227871	1.8064486	-1.0	-1.0
chr17	7573564	7573664	ENSG00000264772.6|AC016876.2|PHF6|PHF6	901	+	6.558228	1.0058228	-1.0	-1.0
chr17	7576713	7577013	ENSG00000161960.14|EIF4A1|PHF6|PHF6	984	+	2.7223628	1.8046092	-1.0	-1.0
chr17	7576810	7576952	ENSG00000238917.1|SNORD10|PHF6|PHF6	995	+	2.7418966	2.2756205	-1.0	-1.0
chr17	8173411	8173671	ENSG00000179029.14|TMEM107|PHF6|PHF6	983	-	2.5874794	1.7612349	-1.0	-1.0
chr17	8173453	8173587	ENSG00000200463.1|SNORD118|PHF6|PHF6	987	-	2.4396372	1.8938895	-1.0	-1.0
chr17	16439526	16439656	ENSG00000175061.17|LRRC75A-AS1|PHF6|PHF6	954	+	2.6862507	1.3329076	-1.0	-1.0
chr17	19061996	19062196	ENSG00000265185.5|SNORD3B-1|PHF6|PHF6	1000	+	9.919633	6.6705604	-1.0	-1.0
chr17	19112508	19112636	ENSG00000277947.1|SNORD3D|PHF6|PHF6	912	-	4.321399	1.0569425	-1.0	-1.0
chr17	19112509	19112636	ENSG00000262202.4|AC007952.4|PHF6|PHF6	914	-	4.330252	1.0662005	-1.0	-1.0
chr17	19112509	19112636	ENSG00000281000.1|SNORD3D|PHF6|PHF6	914	-	4.330252	1.0662005	-1.0	-1.0
chr17	19188085	19188185	ENSG00000263934.4|SNORD3A|PHF6|PHF6	913	+	2.0418909	1.0610253	-1.0	-1.0
chr17	28720568	28720683	ENSG00000198242.13|RPL23A|PHF6|PHF6	995	+	3.86603	2.329297	-1.0	-1.0
chr17	28723669	28723794	ENSG00000198242.13|RPL23A|PHF6|PHF6	910	+	2.1914215	1.0458585	-1.0	-1.0
chr17	28722516	28722711	ENSG00000198242.13|RPL23A|PHF6|PHF6	940	+	2.6874201	1.2220858	-1.0	-1.0
chr17	28720470	28720568	ENSG00000198242.13|RPL23A|PHF6|PHF6	940	+	2.2970152	1.2227896	-1.0	-1.0
chr17	28720549	28720616	ENSG00000238423.1|SNORD42B|PHF6|PHF6	996	+	2.8043284	2.3779054	-1.0	-1.0
chr17	28722581	28722653	ENSG00000238578.1|SNORD4A|PHF6|PHF6	929	+	2.4555116	1.146419	-1.0	-1.0
chr17	30710206	30710306	ENSG00000264538.6|SUZ12P1|PHF6|PHF6	916	+	6.673988	1.0774221	-1.0	-1.0
chr17	35573599	35573699	ENSG00000267321.2|LINC02001|PHF6|PHF6	900	+	2.288594	1.0017211	-1.0	-1.0
chr17	40027523	40027693	ENSG00000008838.19|MED24|PHF6|PHF6	907	-	2.4372888	1.0336914	-1.0	-1.0
chr17	40027541	40027645	ENSG00000238793.1|SNORD124|PHF6|PHF6	917	-	2.5217724	1.0834246	-1.0	-1.0
chr17	75896533	75896648	ENSG00000141569.10|TRIM65|PHF6|PHF6	911	-	6.616601	1.0490495	-1.0	-1.0
chr17	76561552	76561751	ENSG00000163597.14|SNHG16|PHF6|PHF6	994	+	3.7829297	2.1978922	-1.0	-1.0
chr17	76561633	76561705	ENSG00000278261.1|SNORD1A|PHF6|PHF6	997	+	4.093773	2.5197687	-1.0	-1.0
chr17	77216337	77216522	ENSG00000129657.14|SEC14L1|PHF6|PHF6	967	+	3.90594	1.4866189	-1.0	-1.0
chr17	78123000	78123123	ENSG00000141524.15|TMC6|PHF6|PHF6	914	-	6.722484	1.0668745	-1.0	-1.0
chr17	78127620	78128050	ENSG00000141524.15|TMC6|PHF6|PHF6	936	-	3.0273805	1.1921676	-1.0	-1.0
chr17	78126901	78127006	ENSG00000141524.15|TMC6|PHF6|PHF6	904	-	3.3077698	1.0156035	-1.0	-1.0
chr17	78122749	78122945	ENSG00000141524.15|TMC6|PHF6|PHF6	956	-	5.87899	1.3528877	-1.0	-1.0
chr17	78126085	78126190	ENSG00000141524.15|TMC6|PHF6|PHF6	910	-	6.6684027	1.0481001	-1.0	-1.0
chr17	78125473	78125578	ENSG00000141524.15|TMC6|PHF6|PHF6	901	-	3.7230182	1.0022746	-1.0	-1.0
chr17	82096976	82097257	ENSG00000169710.8|FASN|PHF6|PHF6	923	-	2.9104748	1.1124464	-1.0	-1.0
chr17	82097852	82098092	ENSG00000169710.8|FASN|PHF6|PHF6	914	-	3.2013612	1.0650935	-1.0	-1.0
chr17	82096452	82096617	ENSG00000169710.8|FASN|PHF6|PHF6	956	-	3.4075239	1.3531475	-1.0	-1.0
chr17	82149678	82149793	ENSG00000176155.18|CCDC57|PHF6|PHF6	901	-	6.57597	1.0063155	-1.0	-1.0
chr17	82586495	82586670	ENSG00000141568.20|FOXK2|PHF6|PHF6	972	+	7.0610695	1.5530674	-1.0	-1.0
chr17	82585776	82585903	ENSG00000141568.20|FOXK2|PHF6|PHF6	934	+	4.1314116	1.1820862	-1.0	-1.0
chr18	3452412	3452512	ENSG00000177426.20|TGIF1|PHF6|PHF6	931	+	6.7469635	1.1630846	-1.0	-1.0
chr18	49491601	49491706	ENSG00000215472.10|RPL17-C18orf32|PHF6|PHF6	920	-	2.3962407	1.0954555	-1.0	-1.0
chr18	49491605	49491705	ENSG00000265681.7|RPL17|PHF6|PHF6	921	-	2.3940463	1.1001046	-1.0	-1.0
chr18	49814022	49814417	ENSG00000267322.2|SNHG22|PHF6|PHF6	975	+	2.8383589	1.5935304	-1.0	-1.0
chr18	49814132	49814237	ENSG00000251992.1|SCARNA17|PHF6|PHF6	933	+	3.4730873	1.1746466	-1.0	-1.0
chr19	577773	577883	ENSG00000172270.18|BSG|PHF6|PHF6	934	+	6.7371655	1.1834799	-1.0	-1.0
chr19	941497	941667	ENSG00000116017.10|ARID3A|PHF6|PHF6	928	+	5.97642	1.1404818	-1.0	-1.0
chr19	940367	940527	ENSG00000116017.10|ARID3A|PHF6|PHF6	942	+	3.912861	1.2330348	-1.0	-1.0
chr19	1408132	1408732	ENSG00000071626.16|DAZAP1|PHF6|PHF6	961	+	3.8746045	1.4139764	-1.0	-1.0
chr19	1418731	1418836	ENSG00000071626.16|DAZAP1|PHF6|PHF6	920	+	3.6136582	1.096813	-1.0	-1.0
chr19	1409607	1409823	ENSG00000071626.16|DAZAP1|PHF6|PHF6	954	+	3.4636357	1.332744	-1.0	-1.0
chr19	1409097	1409542	ENSG00000071626.16|DAZAP1|PHF6|PHF6	960	+	3.977451	1.3998941	-1.0	-1.0
chr19	1415974	1416229	ENSG00000071626.16|DAZAP1|PHF6|PHF6	927	+	3.624643	1.1363529	-1.0	-1.0
chr19	1419341	1419521	ENSG00000071626.16|DAZAP1|PHF6|PHF6	981	+	5.3059154	1.7124286	-1.0	-1.0
chr19	1408752	1408997	ENSG00000071626.16|DAZAP1|PHF6|PHF6	954	+	3.5241077	1.3362792	-1.0	-1.0
chr19	1413259	1413509	ENSG00000071626.16|DAZAP1|PHF6|PHF6	943	+	3.5928469	1.244483	-1.0	-1.0
chr19	1415469	1415569	ENSG00000071626.16|DAZAP1|PHF6|PHF6	921	+	6.731084	1.1016464	-1.0	-1.0
chr19	1411669	1412004	ENSG00000071626.16|DAZAP1|PHF6|PHF6	934	+	4.9174156	1.1805992	-1.0	-1.0
chr19	1410824	1411334	ENSG00000071626.16|DAZAP1|PHF6|PHF6	935	+	4.1197605	1.1890305	-1.0	-1.0
chr19	1423971	1424071	ENSG00000071626.16|DAZAP1|PHF6|PHF6	909	+	3.0834603	1.040131	-1.0	-1.0
chr19	1407678	1407783	ENSG00000071626.16|DAZAP1|PHF6|PHF6	914	+	2.9067192	1.0641885	-1.0	-1.0
chr19	1407812	1408107	ENSG00000071626.16|DAZAP1|PHF6|PHF6	954	+	4.076865	1.3375887	-1.0	-1.0
chr19	1421893	1422058	ENSG00000071626.16|DAZAP1|PHF6|PHF6	971	+	6.583612	1.5334626	-1.0	-1.0
chr19	1412454	1412609	ENSG00000071626.16|DAZAP1|PHF6|PHF6	909	+	3.567851	1.0421824	-1.0	-1.0
chr19	1434062	1434162	ENSG00000071626.16|DAZAP1|PHF6|PHF6	901	+	6.6028714	1.0022746	-1.0	-1.0
chr19	1423686	1423871	ENSG00000071626.16|DAZAP1|PHF6|PHF6	956	+	3.1522527	1.3530291	-1.0	-1.0
chr19	1410079	1410179	ENSG00000071626.16|DAZAP1|PHF6|PHF6	928	+	2.8707366	1.1427824	-1.0	-1.0
chr19	1409878	1410079	ENSG00000071626.16|DAZAP1|PHF6|PHF6	979	+	3.710901	1.6793891	-1.0	-1.0
chr19	1424746	1424931	ENSG00000071626.16|DAZAP1|PHF6|PHF6	941	+	4.455362	1.2283069	-1.0	-1.0
chr19	1412019	1412179	ENSG00000071626.16|DAZAP1|PHF6|PHF6	927	+	3.7912607	1.1386455	-1.0	-1.0
chr19	1410244	1410769	ENSG00000071626.16|DAZAP1|PHF6|PHF6	927	+	3.426081	1.1350285	-1.0	-1.0
chr19	1420421	1420626	ENSG00000071626.16|DAZAP1|PHF6|PHF6	971	+	5.2864304	1.5372459	-1.0	-1.0
chr19	1416724	1416874	ENSG00000071626.16|DAZAP1|PHF6|PHF6	917	+	3.3803594	1.0798059	-1.0	-1.0
chr19	1412219	1412354	ENSG00000071626.16|DAZAP1|PHF6|PHF6	918	+	3.8640862	1.0869721	-1.0	-1.0
chr19	1416979	1417089	ENSG00000071626.16|DAZAP1|PHF6|PHF6	912	+	6.6229076	1.0539911	-1.0	-1.0
chr19	1412749	1412864	ENSG00000071626.16|DAZAP1|PHF6|PHF6	909	+	6.645609	1.0421095	-1.0	-1.0
chr19	1644525	1644630	ENSG00000071564.14|TCF3|PHF6|PHF6	901	-	6.5522985	1.0048819	-1.0	-1.0
chr19	1884780	1884890	ENSG00000129968.15|ABHD17A|PHF6|PHF6	909	-	6.6144214	1.0414441	-1.0	-1.0
chr19	1883855	1884090	ENSG00000129968.15|ABHD17A|PHF6|PHF6	941	-	5.8069544	1.2289001	-1.0	-1.0
chr19	2198412	2198537	ENSG00000104885.17|DOT1L|PHF6|PHF6	939	+	6.763958	1.2163205	-1.0	-1.0
chr19	2197462	2197617	ENSG00000104885.17|DOT1L|PHF6|PHF6	924	+	5.6636386	1.1175814	-1.0	-1.0
chr19	2198082	2198187	ENSG00000104885.17|DOT1L|PHF6|PHF6	924	+	6.710617	1.1200936	-1.0	-1.0
chr19	2201554	2201744	ENSG00000104885.17|DOT1L|PHF6|PHF6	927	+	3.5898125	1.1365083	-1.0	-1.0
chr19	2270865	2271400	ENSG00000104904.12|OAZ1|PHF6|PHF6	976	+	3.2937477	1.6226388	-1.0	-1.0
chr19	2269744	2269949	ENSG00000104904.12|OAZ1|PHF6|PHF6	965	+	3.7779617	1.4605199	-1.0	-1.0
chr19	2270290	2270860	ENSG00000104904.12|OAZ1|PHF6|PHF6	966	+	3.32458	1.470076	-1.0	-1.0
chr19	2270119	2270290	ENSG00000104904.12|OAZ1|PHF6|PHF6	986	+	3.9470508	1.8644708	-1.0	-1.0
chr19	2270119	2270859	ENSG00000273734.1|AC005258.1|PHF6|PHF6	973	+	3.4268692	1.5751631	-1.0	-1.0
chr19	2269744	2269949	ENSG00000273734.1|AC005258.1|PHF6|PHF6	965	+	3.7779617	1.4605935	-1.0	-1.0
chr19	2270864	2271399	ENSG00000273734.1|AC005258.1|PHF6|PHF6	976	+	3.2899024	1.6183519	-1.0	-1.0
chr19	2338125	2338240	ENSG00000273734.1|AC005258.1|PHF6|PHF6	905	+	6.5823646	1.0205076	-1.0	-1.0
chr19	2338125	2338240	ENSG00000005206.16|SPPL2B|PHF6|PHF6	905	+	6.5823646	1.0222812	-1.0	-1.0
chr19	2425793	2425998	ENSG00000099800.7|TIMM13|PHF6|PHF6	976	-	7.076631	1.6181834	-1.0	-1.0
chr19	2425623	2425783	ENSG00000099800.7|TIMM13|PHF6|PHF6	923	-	4.0670643	1.1139381	-1.0	-1.0
chr19	2426048	2426218	ENSG00000099800.7|TIMM13|PHF6|PHF6	933	-	4.1989064	1.1736853	-1.0	-1.0
chr19	3361225	3361325	ENSG00000141905.18|NFIC|PHF6|PHF6	904	+	6.564138	1.0171884	-1.0	-1.0
chr19	3360120	3360240	ENSG00000141905.18|NFIC|PHF6|PHF6	912	+	6.6349216	1.0565202	-1.0	-1.0
chr19	3360695	3360930	ENSG00000141905.18|NFIC|PHF6|PHF6	957	+	6.8833523	1.3705356	-1.0	-1.0
chr19	3528449	3528569	ENSG00000105325.13|FZR1|PHF6|PHF6	914	+	6.679799	1.0641093	-1.0	-1.0
chr19	3530629	3530744	ENSG00000105325.13|FZR1|PHF6|PHF6	916	+	6.720957	1.0741268	-1.0	-1.0
chr19	3982506	3982572	ENSG00000206775.1|SNORD37|PHF6|PHF6	941	-	2.3235605	1.2300177	-1.0	-1.0
chr19	3982534	3982654	ENSG00000167658.15|EEF2|PHF6|PHF6	938	-	2.3524492	1.2064515	-1.0	-1.0
chr19	4034955	4035920	ENSG00000105229.6|PIAS4|PHF6|PHF6	998	+	6.7599807	2.608955	-1.0	-1.0
chr19	4035930	4036090	ENSG00000105229.6|PIAS4|PHF6|PHF6	936	+	6.7606807	1.1909895	-1.0	-1.0
chr19	4036595	4037373	ENSG00000105229.6|PIAS4|PHF6|PHF6	996	+	6.803532	2.3674436	-1.0	-1.0
chr19	4034260	4034840	ENSG00000105229.6|PIAS4|PHF6|PHF6	981	+	6.8085446	1.7308841	-1.0	-1.0
chr19	4037780	4037880	ENSG00000105229.6|PIAS4|PHF6|PHF6	901	+	6.546333	1.0046047	-1.0	-1.0
chr19	4037373	4037504	ENSG00000105229.6|PIAS4|PHF6|PHF6	958	+	5.8644466	1.3796872	-1.0	-1.0
chr19	4033580	4033720	ENSG00000105229.6|PIAS4|PHF6|PHF6	959	+	6.8855777	1.384569	-1.0	-1.0
chr19	4037995	4038095	ENSG00000105229.6|PIAS4|PHF6|PHF6	914	+	6.631426	1.067942	-1.0	-1.0
chr19	12703546	12703675	ENSG00000105576.15|TNPO2|PHF6|PHF6	923	-	2.3494039	1.1122886	-1.0	-1.0
chr19	12996129	12996234	ENSG00000008441.16|NFIX|PHF6|PHF6	910	+	6.6144505	1.0434936	-1.0	-1.0
chr19	13150917	13151017	ENSG00000160888.6|IER2|PHF6|PHF6	907	+	4.5420055	1.0311788	-1.0	-1.0
chr19	16077370	16077495	ENSG00000167460.14|TPM4|PHF6|PHF6	916	+	6.6531444	1.0753992	-1.0	-1.0
chr19	18436834	18437024	ENSG00000105655.18|ISYNA1|PHF6|PHF6	978	-	3.6219194	1.6584439	-1.0	-1.0
chr19	22694773	22694973	ENSG00000268981.5|AC024563.1|PHF6|PHF6	985	-	7.2134247	1.8101856	-1.0	-1.0
chr19	34390009	34390109	ENSG00000105220.14|GPI|PHF6|PHF6	905	+	3.7082138	1.0230898	-1.0	-1.0
chr19	34388659	34388764	ENSG00000105220.14|GPI|PHF6|PHF6	921	+	3.1521757	1.1036997	-1.0	-1.0
chr19	34391429	34391804	ENSG00000105220.14|GPI|PHF6|PHF6	972	+	2.5337696	1.5605553	-1.0	-1.0
chr19	34391809	34391959	ENSG00000105220.14|GPI|PHF6|PHF6	944	+	2.5031073	1.2532134	-1.0	-1.0
chr19	34383279	34383444	ENSG00000105220.14|GPI|PHF6|PHF6	923	+	2.5065274	1.1161383	-1.0	-1.0
chr19	34392079	34392195	ENSG00000105220.14|GPI|PHF6|PHF6	933	+	2.5492744	1.1746433	-1.0	-1.0
chr19	34390124	34390264	ENSG00000105220.14|GPI|PHF6|PHF6	920	+	2.690551	1.0952668	-1.0	-1.0
chr19	34383689	34383869	ENSG00000105220.14|GPI|PHF6|PHF6	949	+	2.59855	1.2943419	-1.0	-1.0
chr19	34392615	34392990	ENSG00000105220.14|GPI|PHF6|PHF6	938	+	2.7646015	1.2045574	-1.0	-1.0
chr19	34385899	34386094	ENSG00000105220.14|GPI|PHF6|PHF6	934	+	2.5602188	1.1835397	-1.0	-1.0
chr19	34387349	34387539	ENSG00000105220.14|GPI|PHF6|PHF6	962	+	3.576014	1.4199791	-1.0	-1.0
chr19	34383144	34383249	ENSG00000105220.14|GPI|PHF6|PHF6	908	+	2.246758	1.0349851	-1.0	-1.0
chr19	34391119	34391364	ENSG00000105220.14|GPI|PHF6|PHF6	956	+	2.4177964	1.3574173	-1.0	-1.0
chr19	34382914	34383044	ENSG00000105220.14|GPI|PHF6|PHF6	902	+	2.39438	1.0073323	-1.0	-1.0
chr19	34384114	34384234	ENSG00000105220.14|GPI|PHF6|PHF6	910	+	2.433248	1.0433812	-1.0	-1.0
chr19	47229566	47229851	ENSG00000105327.17|BBC3|PHF6|PHF6	968	-	6.013283	1.4884527	-1.0	-1.0
chr19	47226738	47226848	ENSG00000105327.17|BBC3|PHF6|PHF6	924	-	6.692999	1.1170825	-1.0	-1.0
chr19	47228446	47228986	ENSG00000105327.17|BBC3|PHF6|PHF6	966	-	4.476666	1.4736221	-1.0	-1.0
chr19	47226323	47226428	ENSG00000105327.17|BBC3|PHF6|PHF6	945	-	6.825048	1.2609179	-1.0	-1.0
chr19	47227093	47227189	ENSG00000105327.17|BBC3|PHF6|PHF6	904	-	4.5755534	1.0166732	-1.0	-1.0
chr19	47229006	47229311	ENSG00000105327.17|BBC3|PHF6|PHF6	962	-	5.10716	1.4176655	-1.0	-1.0
chr19	47230266	47230391	ENSG00000105327.17|BBC3|PHF6|PHF6	910	-	3.4391394	1.0468241	-1.0	-1.0
chr19	47227549	47227734	ENSG00000105327.17|BBC3|PHF6|PHF6	954	-	4.943742	1.3369274	-1.0	-1.0
chr19	47227744	47228069	ENSG00000105327.17|BBC3|PHF6|PHF6	924	-	4.2499886	1.1181858	-1.0	-1.0
chr19	47230471	47230928	ENSG00000105327.17|BBC3|PHF6|PHF6	970	-	6.707452	1.5294636	-1.0	-1.0
chr19	47755875	47756020	ENSG00000105373.18|NOP53|PHF6|PHF6	943	+	2.9176283	1.2477407	-1.0	-1.0
chr19	49497632	49497862	ENSG00000142534.6|RPS11|PHF6|PHF6	987	+	2.5829742	1.8793695	-1.0	-1.0
chr19	49497719	49497806	ENSG00000200530.1|SNORD35B|PHF6|PHF6	992	+	2.5462058	2.0747736	-1.0	-1.0
chr19	50487443	50487548	ENSG00000161671.16|EMC10|PHF6|PHF6	901	+	6.57597	1.0050932	-1.0	-1.0
chr19	54460623	54460723	ENSG00000167615.16|LENG8|PHF6|PHF6	905	+	3.6966178	1.0230898	-1.0	-1.0
chr2	10398700	10398890	ENSG00000115756.12|HPCAL1|PHF6|PHF6	959	+	4.5544	1.3906248	-1.0	-1.0
chr2	10399580	10399735	ENSG00000115756.12|HPCAL1|PHF6|PHF6	943	+	6.7968636	1.2430601	-1.0	-1.0
chr2	10400590	10400725	ENSG00000115756.12|HPCAL1|PHF6|PHF6	904	+	6.6057844	1.0177112	-1.0	-1.0
chr2	28913600	28913795	ENSG00000163811.11|WDR43|PHF6|PHF6	918	+	1.9664824	1.0849496	-1.0	-1.0
chr2	28913663	28913748	ENSG00000264994.1|SNORD92|PHF6|PHF6	926	+	1.9847169	1.1285214	-1.0	-1.0
chr2	47175769	47175919	ENSG00000273269.2|STPG4|PHF6|PHF6	944	-	4.632778	1.2492083	-1.0	-1.0
chr2	47175772	47175922	ENSG00000143933.16|CALM2|PHF6|PHF6	936	-	4.402369	1.1945558	-1.0	-1.0
chr2	96867680	96867777	ENSG00000168758.10|SEMA4C|PHF6|PHF6	903	-	2.9384348	1.0126574	-1.0	-1.0
chr2	96868316	96868415	ENSG00000168758.10|SEMA4C|PHF6|PHF6	911	-	2.7190936	1.0518118	-1.0	-1.0
chr2	96869558	96869858	ENSG00000168758.10|SEMA4C|PHF6|PHF6	943	-	5.4904933	1.2409817	-1.0	-1.0
chr2	96868126	96868276	ENSG00000168758.10|SEMA4C|PHF6|PHF6	912	-	2.620327	1.053539	-1.0	-1.0
chr2	96866757	96866930	ENSG00000168758.10|SEMA4C|PHF6|PHF6	920	-	3.6189978	1.0967469	-1.0	-1.0
chr2	96868788	96869088	ENSG00000168758.10|SEMA4C|PHF6|PHF6	978	-	4.5125103	1.6522721	-1.0	-1.0
chr2	96867956	96868106	ENSG00000168758.10|SEMA4C|PHF6|PHF6	946	-	4.235109	1.2699788	-1.0	-1.0
chr2	96869178	96869483	ENSG00000168758.10|SEMA4C|PHF6|PHF6	926	-	4.145033	1.1304121	-1.0	-1.0
chr2	96893458	96893593	ENSG00000168754.14|FAM178B|PHF6|PHF6	918	-	2.6106355	1.0876908	-1.0	-1.0
chr2	96886063	96886278	ENSG00000168754.14|FAM178B|PHF6|PHF6	931	-	3.183083	1.1631358	-1.0	-1.0
chr2	96882778	96882878	ENSG00000168754.14|FAM178B|PHF6|PHF6	910	-	3.3623064	1.0434936	-1.0	-1.0
chr2	96878753	96878918	ENSG00000168754.14|FAM178B|PHF6|PHF6	920	-	4.0705757	1.095873	-1.0	-1.0
chr2	96894146	96894371	ENSG00000168754.14|FAM178B|PHF6|PHF6	930	-	2.8062875	1.1568738	-1.0	-1.0
chr2	96888578	96888718	ENSG00000168754.14|FAM178B|PHF6|PHF6	928	-	3.937106	1.1451426	-1.0	-1.0
chr2	96892753	96892878	ENSG00000168754.14|FAM178B|PHF6|PHF6	927	-	3.4971178	1.1371719	-1.0	-1.0
chr2	132255240	132255390	ENSG00000163046.15|ANKRD30BL|PHF6|PHF6	904	-	3.7723567	1.0171884	-1.0	-1.0
chr2	148881821	148881921	ENSG00000231079.7|AC105402.3|PHF6|PHF6	919	-	2.1354911	1.0905439	-1.0	-1.0
chr2	171522758	171522858	ENSG00000071967.11|CYBRD1|PHF6|PHF6	920	+	6.684946	1.0950551	-1.0	-1.0
chr2	177264275	177264395	ENSG00000116044.15|NFE2L2|PHF6|PHF6	919	-	4.75403	1.0898473	-1.0	-1.0
chr2	202278130	202278245	ENSG00000055044.10|NOP58|PHF6|PHF6	915	+	2.5369754	1.0728399	-1.0	-1.0
chr2	202276358	202276568	ENSG00000055044.10|NOP58|PHF6|PHF6	977	+	3.1226563	1.6417588	-1.0	-1.0
chr2	202292973	202293168	ENSG00000055044.10|NOP58|PHF6|PHF6	986	+	3.609338	1.8552798	-1.0	-1.0
chr2	202291270	202291470	ENSG00000055044.10|NOP58|PHF6|PHF6	976	+	2.6165206	1.6229655	-1.0	-1.0
chr2	202276430	202276518	ENSG00000212534.1|SNORD70|PHF6|PHF6	980	+	3.0171323	1.6999032	-1.0	-1.0
chr2	202278107	202278192	ENSG00000212309.1|SNORD70|PHF6|PHF6	929	+	2.2336235	1.1479388	-1.0	-1.0
chr2	202291331	202291421	ENSG00000271852.1|SNORD11B|PHF6|PHF6	980	+	2.6491194	1.6925619	-1.0	-1.0
chr2	202293050	202293134	ENSG00000238317.2|SNORD11|PHF6|PHF6	979	+	3.1477144	1.676868	-1.0	-1.0
chr2	206162227	206162357	ENSG00000114942.13|EEF1B2|PHF6|PHF6	945	+	2.320562	1.2635052	-1.0	-1.0
chr2	206162227	206162357	ENSG00000207406.1|SNORA41|PHF6|PHF6	945	+	2.320562	1.2632853	-1.0	-1.0
chr2	229180869	229181074	ENSG00000153823.18|PID1|PHF6|PHF6	998	-	4.4633408	2.6777585	-1.0	-1.0
chr2	231456396	231456601	ENSG00000115053.15|NCL|PHF6|PHF6	958	-	2.573152	1.3722761	-1.0	-1.0
chr2	231456443	231456523	ENSG00000207280.1|SNORD20|PHF6|PHF6	968	-	2.7281523	1.4975502	-1.0	-1.0
chr2	231709431	231709596	ENSG00000187514.16|PTMA|PHF6|PHF6	929	+	6.7197714	1.1502804	-1.0	-1.0
chr2	231709176	231709316	ENSG00000187514.16|PTMA|PHF6|PHF6	931	+	6.7121673	1.161108	-1.0	-1.0
chr20	17962822	17962962	ENSG00000089006.16|SNX5|PHF6|PHF6	936	-	1.8691437	1.1971962	-1.0	-1.0
chr20	17962822	17962962	ENSG00000125850.10|OVOL2|PHF6|PHF6	936	-	1.8691437	1.1970081	-1.0	-1.0
chr20	17962824	17962946	ENSG00000212232.1|SNORD17|PHF6|PHF6	946	-	1.9576992	1.2659271	-1.0	-1.0
chr20	32582596	32582701	ENSG00000197183.14|NOL4L|PHF6|PHF6	916	-	6.677243	1.0773518	-1.0	-1.0
chr20	32584391	32584556	ENSG00000197183.14|NOL4L|PHF6|PHF6	976	-	7.0769176	1.6152921	-1.0	-1.0
chr20	36856306	36856411	ENSG00000149639.14|SOGA1|PHF6|PHF6	902	-	6.564138	1.0098724	-1.0	-1.0
chr20	36855161	36855311	ENSG00000149639.14|SOGA1|PHF6|PHF6	922	-	4.5996966	1.107214	-1.0	-1.0
chr20	49280223	49280458	ENSG00000177410.12|ZFAS1|PHF6|PHF6	993	+	2.2485714	2.1274967	-1.0	-1.0
chr20	49280318	49280409	ENSG00000222365.1|SNORD12B|PHF6|PHF6	997	+	2.1550953	2.456103	-1.0	-1.0
chr21	8215182	8215377	ENSG00000278996.1|FP671120.1|PHF6|PHF6	961	+	6.9417586	1.4112675	-1.0	-1.0
chr21	8217862	8218162	ENSG00000278996.1|FP671120.1|PHF6|PHF6	999	+	5.5130115	3.012098	-1.0	-1.0
chr21	8215617	8215792	ENSG00000278996.1|FP671120.1|PHF6|PHF6	945	+	6.7963276	1.2606494	-1.0	-1.0
chr21	8217387	8217577	ENSG00000278996.1|FP671120.1|PHF6|PHF6	967	+	6.9662004	1.479089	-1.0	-1.0
chr21	8218167	8218632	ENSG00000278996.1|FP671120.1|PHF6|PHF6	1000	+	7.4704137	3.6607313	-1.0	-1.0
chr21	8210652	8210882	ENSG00000278996.1|FP671120.1|PHF6|PHF6	1000	+	6.1542974	5.4609165	-1.0	-1.0
chr21	8218642	8218992	ENSG00000278996.1|FP671120.1|PHF6|PHF6	1000	+	7.091963	13.983542	-1.0	-1.0
chr21	8217602	8217787	ENSG00000278996.1|FP671120.1|PHF6|PHF6	966	+	6.9744377	1.4698296	-1.0	-1.0
chr21	8397783	8398038	ENSG00000280441.2|FP236383.1|PHF6|PHF6	976	+	4.9072304	1.6211476	-1.0	-1.0
chr21	8397513	8397753	ENSG00000280441.2|FP236383.1|PHF6|PHF6	991	+	3.8427694	2.066285	-1.0	-1.0
chr21	8401678	8401918	ENSG00000280441.2|FP236383.1|PHF6|PHF6	1000	+	9.773725	44.812782	-1.0	-1.0
chr21	34074005	34074130	ENSG00000243927.5|MRPS6|PHF6|PHF6	914	+	6.699937	1.0650883	-1.0	-1.0
chr21	34074005	34074130	ENSG00000198743.6|SLC5A3|PHF6|PHF6	914	+	6.699937	1.0640064	-1.0	-1.0
chr21	34074005	34074130	ENSG00000272657.1|AP000317.2|PHF6|PHF6	914	+	6.699937	1.0640395	-1.0	-1.0
chr21	37073603	37073703	ENSG00000182670.13|TTC3|PHF6|PHF6	935	+	6.7624125	1.18478	-1.0	-1.0
chr21	37073473	37073588	ENSG00000182670.13|TTC3|PHF6|PHF6	926	+	6.682881	1.131	-1.0	-1.0
chr21	37367783	37367883	ENSG00000157540.19|DYRK1A|PHF6|PHF6	949	+	6.8537846	1.2936772	-1.0	-1.0
chr21	42849036	42849181	ENSG00000160193.11|WDR4|PHF6|PHF6	912	-	4.5004025	1.0537634	-1.0	-1.0
chr21	42848596	42848776	ENSG00000160193.11|WDR4|PHF6|PHF6	933	-	4.0400963	1.1757221	-1.0	-1.0
chr21	42848206	42848486	ENSG00000160193.11|WDR4|PHF6|PHF6	958	-	3.9332685	1.3719988	-1.0	-1.0
chr21	44525320	44525430	ENSG00000182912.6|TSPEAR-AS2|PHF6|PHF6	907	+	6.6242027	1.0337741	-1.0	-1.0
chr21	45074048	45074153	ENSG00000197381.15|ADARB1|PHF6|PHF6	905	+	6.5832386	1.0237324	-1.0	-1.0
chr21	45156700	45156835	ENSG00000197381.15|ADARB1|PHF6|PHF6	906	+	6.5833745	1.0260205	-1.0	-1.0
chr21	45436948	45437053	ENSG00000182871.14|COL18A1|PHF6|PHF6	910	+	6.694174	1.0452672	-1.0	-1.0
chr21	45438828	45439018	ENSG00000182871.14|COL18A1|PHF6|PHF6	958	+	6.9127874	1.3776985	-1.0	-1.0
chr21	45499302	45499402	ENSG00000182871.14|COL18A1|PHF6|PHF6	904	+	3.6927373	1.0172896	-1.0	-1.0
chr21	45436483	45436628	ENSG00000182871.14|COL18A1|PHF6|PHF6	936	+	6.7556176	1.1909556	-1.0	-1.0
chr21	46192370	46192475	ENSG00000160285.14|LSS|PHF6|PHF6	906	-	3.700485	1.0255893	-1.0	-1.0
chr22	16602525	16602645	ENSG00000100181.22|TPTEP1|PHF6|PHF6	917	+	3.4386933	1.0814784	-1.0	-1.0
chr22	16602525	16602645	ENSG00000283633.1|AP000547.3|PHF6|PHF6	917	+	3.4386933	1.0814784	-1.0	-1.0
chr22	19719240	19719355	ENSG00000184702.18|SEPT5|PHF6|PHF6	926	+	5.314546	1.130592	-1.0	-1.0
chr22	20124138	20124328	ENSG00000099901.16|RANBP1|PHF6|PHF6	974	+	3.7244802	1.5877244	-1.0	-1.0
chr22	20124338	20124653	ENSG00000099901.16|RANBP1|PHF6|PHF6	935	+	3.0290704	1.189129	-1.0	-1.0
chr22	20123412	20124022	ENSG00000099901.16|RANBP1|PHF6|PHF6	985	+	4.436115	1.815063	-1.0	-1.0
chr22	20123012	20123112	ENSG00000099901.16|RANBP1|PHF6|PHF6	929	+	6.7469635	1.1473104	-1.0	-1.0
chr22	20124723	20125058	ENSG00000099901.16|RANBP1|PHF6|PHF6	933	+	3.0874882	1.1725452	-1.0	-1.0
chr22	20133026	20133131	ENSG00000099904.15|ZDHHC8|PHF6|PHF6	914	+	6.673988	1.0637712	-1.0	-1.0
chr22	21445751	21445866	ENSG00000169635.9|HIC2|PHF6|PHF6	920	+	4.602699	1.0976973	-1.0	-1.0
chr22	23278789	23278909	ENSG00000186716.20|BCR|PHF6|PHF6	952	+	6.449996	1.3217176	-1.0	-1.0
chr22	35340903	35341003	ENSG00000100284.20|TOM1|PHF6|PHF6	900	+	6.546333	1.0011942	-1.0	-1.0
chr22	35342133	35342628	ENSG00000100284.20|TOM1|PHF6|PHF6	980	+	5.9961057	1.6970317	-1.0	-1.0
chr22	35344220	35344450	ENSG00000100284.20|TOM1|PHF6|PHF6	976	+	7.080952	1.6198294	-1.0	-1.0
chr22	35340753	35340863	ENSG00000100284.20|TOM1|PHF6|PHF6	909	+	6.6032743	1.0416254	-1.0	-1.0
chr22	49624681	49624781	ENSG00000188511.12|C22orf34|PHF6|PHF6	906	-	6.608698	1.0291297	-1.0	-1.0
chr22	49642857	49642957	ENSG00000188511.12|C22orf34|PHF6|PHF6	910	-	3.771507	1.0437056	-1.0	-1.0
chr22	49637282	49637542	ENSG00000188511.12|C22orf34|PHF6|PHF6	983	-	5.956414	1.7807373	-1.0	-1.0
chr22	49583277	49583427	ENSG00000188511.12|C22orf34|PHF6|PHF6	920	-	4.5936236	1.0992398	-1.0	-1.0
chr22	49587382	49587547	ENSG00000188511.12|C22orf34|PHF6|PHF6	978	-	6.721057	1.6480525	-1.0	-1.0
chr22	49622689	49622839	ENSG00000188511.12|C22orf34|PHF6|PHF6	910	-	3.5032089	1.0440916	-1.0	-1.0
chr22	49623795	49624005	ENSG00000188511.12|C22orf34|PHF6|PHF6	934	-	6.3904576	1.1774178	-1.0	-1.0
chr22	49648062	49648312	ENSG00000188511.12|C22orf34|PHF6|PHF6	951	-	5.74507	1.3123579	-1.0	-1.0
chr22	49632682	49632782	ENSG00000188511.12|C22orf34|PHF6|PHF6	902	-	6.5522985	1.0071905	-1.0	-1.0
chr22	49598657	49598857	ENSG00000188511.12|C22orf34|PHF6|PHF6	980	-	6.3379326	1.6974338	-1.0	-1.0
chr22	49644197	49644542	ENSG00000188511.12|C22orf34|PHF6|PHF6	990	-	6.8136835	2.0108714	-1.0	-1.0
chr22	49638117	49638217	ENSG00000188511.12|C22orf34|PHF6|PHF6	900	-	6.5522985	1.0000176	-1.0	-1.0
chr22	49641562	49641717	ENSG00000188511.12|C22orf34|PHF6|PHF6	939	-	3.6120164	1.2128811	-1.0	-1.0
chr22	49646992	49647327	ENSG00000188511.12|C22orf34|PHF6|PHF6	941	-	4.5494585	1.2260156	-1.0	-1.0
chr22	49637882	49638077	ENSG00000188511.12|C22orf34|PHF6|PHF6	918	-	4.2607427	1.0874699	-1.0	-1.0
chr22	49577192	49577322	ENSG00000188511.12|C22orf34|PHF6|PHF6	907	-	6.5904098	1.031947	-1.0	-1.0
chr22	49643572	49643677	ENSG00000188511.12|C22orf34|PHF6|PHF6	912	-	6.696903	1.0566086	-1.0	-1.0
chr22	49618027	49618197	ENSG00000188511.12|C22orf34|PHF6|PHF6	915	-	3.2728581	1.0702868	-1.0	-1.0
chr22	49642967	49643417	ENSG00000188511.12|C22orf34|PHF6|PHF6	974	-	4.231524	1.5878291	-1.0	-1.0
chr22	49624857	49624936	ENSG00000188511.12|C22orf34|PHF6|PHF6	944	-	6.7726555	1.2497542	-1.0	-1.0
chr22	49638987	49639122	ENSG00000188511.12|C22orf34|PHF6|PHF6	954	-	6.892687	1.3416789	-1.0	-1.0
chr22	49618232	49618357	ENSG00000188511.12|C22orf34|PHF6|PHF6	916	-	3.133349	1.0759399	-1.0	-1.0
chr22	49629937	49630212	ENSG00000188511.12|C22orf34|PHF6|PHF6	902	-	4.2916956	1.01005	-1.0	-1.0
chr22	49623444	49623610	ENSG00000188511.12|C22orf34|PHF6|PHF6	965	-	7.0200686	1.4573267	-1.0	-1.0
chr22	49617487	49617622	ENSG00000188511.12|C22orf34|PHF6|PHF6	907	-	6.6535907	1.0336602	-1.0	-1.0
chr22	49643727	49644187	ENSG00000188511.12|C22orf34|PHF6|PHF6	990	-	4.3540053	1.9943591	-1.0	-1.0
chr22	49639867	49640027	ENSG00000188511.12|C22orf34|PHF6|PHF6	924	-	4.152827	1.1189017	-1.0	-1.0
chr22	49622050	49622194	ENSG00000188511.12|C22orf34|PHF6|PHF6	923	-	6.7084317	1.1108953	-1.0	-1.0
chr22	49631167	49631332	ENSG00000188511.12|C22orf34|PHF6|PHF6	942	-	4.8528886	1.2376773	-1.0	-1.0
chr22	49618862	49618962	ENSG00000188511.12|C22orf34|PHF6|PHF6	964	-	7.0180254	1.4467677	-1.0	-1.0
chr22	49630502	49630602	ENSG00000188511.12|C22orf34|PHF6|PHF6	904	-	3.7269313	1.0171884	-1.0	-1.0
chr22	49640862	49641117	ENSG00000188511.12|C22orf34|PHF6|PHF6	949	-	4.1901317	1.2894741	-1.0	-1.0
chr22	49588932	49589072	ENSG00000188511.12|C22orf34|PHF6|PHF6	941	-	6.781172	1.2289506	-1.0	-1.0
chr22	49634212	49634317	ENSG00000188511.12|C22orf34|PHF6|PHF6	919	-	6.6577578	1.0935959	-1.0	-1.0
chr22	49636592	49636822	ENSG00000188511.12|C22orf34|PHF6|PHF6	928	-	6.7444167	1.1434058	-1.0	-1.0
chr22	49637622	49637732	ENSG00000188511.12|C22orf34|PHF6|PHF6	906	-	4.119312	1.027708	-1.0	-1.0
chr22	49642187	49642337	ENSG00000188511.12|C22orf34|PHF6|PHF6	910	-	6.6456003	1.0436178	-1.0	-1.0
chr22	49638622	49638782	ENSG00000188511.12|C22orf34|PHF6|PHF6	937	-	3.6512344	1.1986216	-1.0	-1.0
chr22	49638252	49638397	ENSG00000188511.12|C22orf34|PHF6|PHF6	940	-	3.5894282	1.2186213	-1.0	-1.0
chr22	49646252	49646602	ENSG00000188511.12|C22orf34|PHF6|PHF6	925	-	3.8046093	1.1248062	-1.0	-1.0
chr22	49630807	49631097	ENSG00000188511.12|C22orf34|PHF6|PHF6	922	-	6.199151	1.1090225	-1.0	-1.0
chr22	49647597	49647947	ENSG00000188511.12|C22orf34|PHF6|PHF6	968	-	3.954268	1.4989922	-1.0	-1.0
chr22	49641947	49642167	ENSG00000188511.12|C22orf34|PHF6|PHF6	940	-	4.7081847	1.2186939	-1.0	-1.0
chr22	49642467	49642767	ENSG00000188511.12|C22orf34|PHF6|PHF6	966	-	4.141899	1.4674684	-1.0	-1.0
chr22	49616947	49617107	ENSG00000188511.12|C22orf34|PHF6|PHF6	932	-	3.7224612	1.168398	-1.0	-1.0
chr22	49628247	49628427	ENSG00000188511.12|C22orf34|PHF6|PHF6	919	-	3.4360373	1.0940163	-1.0	-1.0
chr22	49646627	49646817	ENSG00000188511.12|C22orf34|PHF6|PHF6	949	-	4.237912	1.2963798	-1.0	-1.0
chr22	49620965	49621080	ENSG00000188511.12|C22orf34|PHF6|PHF6	916	-	6.649631	1.0761554	-1.0	-1.0
chr22	49566447	49566557	ENSG00000188511.12|C22orf34|PHF6|PHF6	914	-	6.7043195	1.0639662	-1.0	-1.0
chr22	49645827	49646022	ENSG00000188511.12|C22orf34|PHF6|PHF6	962	-	3.3661716	1.4210641	-1.0	-1.0
chr22	49626892	49626992	ENSG00000188511.12|C22orf34|PHF6|PHF6	901	-	6.546333	1.0051638	-1.0	-1.0
chr22	49599992	49600097	ENSG00000188511.12|C22orf34|PHF6|PHF6	905	-	3.340901	1.0241463	-1.0	-1.0
chr22	49640362	49640732	ENSG00000188511.12|C22orf34|PHF6|PHF6	969	-	6.032487	1.5027764	-1.0	-1.0
chr22	49599402	49599522	ENSG00000188511.12|C22orf34|PHF6|PHF6	931	-	4.286367	1.1595335	-1.0	-1.0
chr3	128493541	128493641	ENSG00000244300.2|GATA2-AS1|PHF6|PHF6	905	+	3.7043476	1.0236682	-1.0	-1.0
chr3	128497366	128497696	ENSG00000244300.2|GATA2-AS1|PHF6|PHF6	967	+	4.0988946	1.4816878	-1.0	-1.0
chr3	128495671	128495856	ENSG00000244300.2|GATA2-AS1|PHF6|PHF6	943	+	4.9616165	1.243626	-1.0	-1.0
chr3	128498591	128498706	ENSG00000244300.2|GATA2-AS1|PHF6|PHF6	908	+	3.4572918	1.036173	-1.0	-1.0
chr3	128490381	128490531	ENSG00000244300.2|GATA2-AS1|PHF6|PHF6	904	+	6.5740123	1.0198236	-1.0	-1.0
chr3	128494201	128494386	ENSG00000244300.2|GATA2-AS1|PHF6|PHF6	934	+	5.1237793	1.1821727	-1.0	-1.0
chr3	128491691	128491881	ENSG00000244300.2|GATA2-AS1|PHF6|PHF6	951	+	4.270215	1.3068008	-1.0	-1.0
chr3	128493236	128493341	ENSG00000244300.2|GATA2-AS1|PHF6|PHF6	905	+	3.7082138	1.0230898	-1.0	-1.0
chr3	128492181	128492741	ENSG00000244300.2|GATA2-AS1|PHF6|PHF6	948	+	6.1846547	1.2801709	-1.0	-1.0
chr3	128493876	128494056	ENSG00000244300.2|GATA2-AS1|PHF6|PHF6	970	+	5.9105506	1.5207556	-1.0	-1.0
chr3	128494386	128494581	ENSG00000244300.2|GATA2-AS1|PHF6|PHF6	969	+	6.4018106	1.503655	-1.0	-1.0
chr3	128496948	128497233	ENSG00000244300.2|GATA2-AS1|PHF6|PHF6	951	+	6.5406404	1.3082813	-1.0	-1.0
chr3	128496376	128496586	ENSG00000244300.2|GATA2-AS1|PHF6|PHF6	920	+	3.9266968	1.0965966	-1.0	-1.0
chr3	128492801	128493076	ENSG00000244300.2|GATA2-AS1|PHF6|PHF6	960	+	4.59898	1.3982447	-1.0	-1.0
chr3	128495271	128495561	ENSG00000244300.2|GATA2-AS1|PHF6|PHF6	953	+	4.694009	1.3319114	-1.0	-1.0
chr3	160514876	160515296	ENSG00000186432.8|KPNA4|PHF6|PHF6	989	-	2.3863404	1.9422272	-1.0	-1.0
chr3	160514906	160515231	ENSG00000238741.1|SCARNA7|PHF6|PHF6	992	-	2.3081174	2.100145	-1.0	-1.0
chr3	169764904	169765060	ENSG00000270141.3|TERC|PHF6|PHF6	920	-	2.2231126	1.0987436	-1.0	-1.0
chr3	169764904	169765047	ENSG00000277925.1|Telomerase-vert|PHF6|PHF6	924	-	2.2595303	1.1170505	-1.0	-1.0
chr3	183635793	183635918	ENSG00000114796.15|KLHL24|PHF6|PHF6	928	+	6.7107825	1.14259	-1.0	-1.0
chr3	186784712	186784952	ENSG00000156976.16|EIF4A2|PHF6|PHF6	974	+	2.4210522	1.5777526	-1.0	-1.0
chr3	186784795	186784864	ENSG00000238942.1|SNORD2|PHF6|PHF6	982	+	2.2647338	1.7506323	-1.0	-1.0
chr3	196081830	196081930	ENSG00000072274.12|TFRC|PHF6|PHF6	907	-	3.807254	1.032259	-1.0	-1.0
chr3	198174379	198174594	ENSG00000236438.7|FAM157A|PHF6|PHF6	1000	+	8.210491	3.525939	-1.0	-1.0
chr4	1247838	1247948	ENSG00000159692.15|CTBP1|PHF6|PHF6	923	-	6.7028704	1.1158044	-1.0	-1.0
chr4	1245408	1245593	ENSG00000159692.15|CTBP1|PHF6|PHF6	919	-	4.6063566	1.088975	-1.0	-1.0
chr4	1244938	1245133	ENSG00000159692.15|CTBP1|PHF6|PHF6	969	-	6.1089926	1.5123932	-1.0	-1.0
chr4	1247523	1247668	ENSG00000159692.15|CTBP1|PHF6|PHF6	927	-	5.4704127	1.1381489	-1.0	-1.0
chr4	1243073	1243173	ENSG00000159692.15|CTBP1|PHF6|PHF6	908	-	6.662723	1.0355374	-1.0	-1.0
chr4	7582514	7582699	ENSG00000184985.16|SORCS2|PHF6|PHF6	921	+	3.190744	1.1044183	-1.0	-1.0
chr4	52712667	52712780	ENSG00000226950.6|DANCR|PHF6|PHF6	929	+	2.222847	1.1475296	-1.0	-1.0
chr4	52712681	52712747	ENSG00000264585.1|MIR4449|PHF6|PHF6	927	+	2.254778	1.1388836	-1.0	-1.0
chr4	56097412	56097517	ENSG00000109265.13|KIAA1211|PHF6|PHF6	940	+	4.6928625	1.2237318	-1.0	-1.0
chr4	77819395	77819495	ENSG00000138767.12|CNOT6L|PHF6|PHF6	902	-	6.6028714	1.006834	-1.0	-1.0
chr4	82895791	82896011	ENSG00000138674.16|SEC31A|PHF6|PHF6	999	-	4.17961	2.912919	-1.0	-1.0
chr4	82898107	82898282	ENSG00000138674.16|SEC31A|PHF6|PHF6	952	-	2.8784113	1.3213334	-1.0	-1.0
chr4	82898107	82898282	ENSG00000251022.6|THAP9-AS1|PHF6|PHF6	952	-	2.8784113	1.3214345	-1.0	-1.0
chr4	82895794	82896009	ENSG00000251022.6|THAP9-AS1|PHF6|PHF6	999	-	4.2351255	3.0092633	-1.0	-1.0
chr4	118279268	118279373	ENSG00000269893.6|SNHG8|PHF6|PHF6	924	+	3.472447	1.117317	-1.0	-1.0
chr5	651246	652171	ENSG00000112877.7|CEP72|PHF6|PHF6	997	+	7.1317782	2.569221	-1.0	-1.0
chr5	647916	648066	ENSG00000112877.7|CEP72|PHF6|PHF6	991	+	6.642201	2.0336154	-1.0	-1.0
chr5	648791	648976	ENSG00000112877.7|CEP72|PHF6|PHF6	983	+	7.24099	1.7735289	-1.0	-1.0
chr5	652556	652696	ENSG00000112877.7|CEP72|PHF6|PHF6	904	+	4.950391	1.0191263	-1.0	-1.0
chr5	649786	649936	ENSG00000112877.7|CEP72|PHF6|PHF6	929	+	6.7217684	1.1501211	-1.0	-1.0
chr5	652721	652987	ENSG00000112877.7|CEP72|PHF6|PHF6	935	+	4.7868643	1.1894076	-1.0	-1.0
chr5	648066	648346	ENSG00000112877.7|CEP72|PHF6|PHF6	938	+	6.773522	1.2088304	-1.0	-1.0
chr5	40832608	40832803	ENSG00000145592.13|RPL37|PHF6|PHF6	989	-	3.6267047	1.9496014	-1.0	-1.0
chr5	40832655	40832735	ENSG00000212296.1|SNORD72|PHF6|PHF6	993	-	3.7927215	2.1319516	-1.0	-1.0
chr5	138560981	138561196	ENSG00000113013.12|HSPA9|PHF6|PHF6	979	-	2.4741337	1.6833401	-1.0	-1.0
chr5	138558987	138559097	ENSG00000113013.12|HSPA9|PHF6|PHF6	910	-	6.632298	1.0477724	-1.0	-1.0
chr5	138561042	138561110	ENSG00000206989.1|SNORD63|PHF6|PHF6	984	-	2.5332072	1.7982211	-1.0	-1.0
chr5	139293830	139293995	ENSG00000280987.4|MATR3|PHF6|PHF6	930	+	5.0438237	1.1535177	-1.0	-1.0
chr5	139278740	139278915	ENSG00000280987.4|MATR3|PHF6|PHF6	954	+	3.0367267	1.3381789	-1.0	-1.0
chr5	139278740	139278915	ENSG00000281398.2|SNHG4|PHF6|PHF6	954	+	3.0367267	1.3383911	-1.0	-1.0
chr5	139278780	139278915	ENSG00000200959.1|SNORA74A|PHF6|PHF6	977	+	2.7889767	1.6414022	-1.0	-1.0
chr5	139293837	139293992	ENSG00000015479.18|MATR3|PHF6|PHF6	926	+	5.1174393	1.128377	-1.0	-1.0
chr5	139659236	139659341	ENSG00000171604.11|CXXC5|PHF6|PHF6	912	+	6.6183414	1.0552262	-1.0	-1.0
chr5	139653326	139653426	ENSG00000171604.11|CXXC5|PHF6|PHF6	903	+	6.558228	1.0119332	-1.0	-1.0
chr5	154755819	154755919	ENSG00000155506.16|LARP1|PHF6|PHF6	902	+	2.5974016	1.0104145	-1.0	-1.0
chr5	154757057	154757173	ENSG00000155506.16|LARP1|PHF6|PHF6	912	+	3.4023488	1.0549825	-1.0	-1.0
chr5	173020667	173020827	ENSG00000113732.8|ATP6V0E1|PHF6|PHF6	930	+	1.9757279	1.1538235	-1.0	-1.0
chr5	173020727	173020827	ENSG00000212402.1|SNORA74B|PHF6|PHF6	932	+	2.0265846	1.1689148	-1.0	-1.0
chr5	181241876	181241986	ENSG00000204628.11|RACK1|PHF6|PHF6	915	-	2.366285	1.0692389	-1.0	-1.0
chr5	181241756	181241856	ENSG00000204628.11|RACK1|PHF6|PHF6	951	-	3.6226537	1.3118423	-1.0	-1.0
chr6	7109317	7109417	ENSG00000124782.19|RREB1|PHF6|PHF6	902	+	6.6569295	1.0082526	-1.0	-1.0
chr6	16266271	16266401	ENSG00000137198.9|GMPR|PHF6|PHF6	903	+	2.5448906	1.0138401	-1.0	-1.0
chr6	26056116	26056231	ENSG00000187837.3|HIST1H1C|PHF6|PHF6	922	-	2.4623017	1.106614	-1.0	-1.0
chr6	31536305	31536495	ENSG00000198563.13|DDX39B|PHF6|PHF6	927	-	2.1459982	1.1349196	-1.0	-1.0
chr6	31536305	31536495	ENSG00000254870.5|ATP6V1G2-DDX39B|PHF6|PHF6	927	-	2.1459982	1.1350541	-1.0	-1.0
chr6	31536373	31536449	ENSG00000201785.1|SNORD117|PHF6|PHF6	940	-	2.0562296	1.2195628	-1.0	-1.0
chr6	42783486	42783601	ENSG00000112624.12|BICRAL|PHF6|PHF6	916	+	6.6841273	1.0737921	-1.0	-1.0
chr6	132815224	132815439	ENSG00000112306.7|RPS12|PHF6|PHF6	997	+	3.134582	2.5425823	-1.0	-1.0
chr6	132815306	132815379	ENSG00000206754.1|SNORD101|PHF6|PHF6	998	+	3.142956	2.737732	-1.0	-1.0
chr6	157313759	157313949	ENSG00000215712.10|TMEM242|PHF6|PHF6	951	-	4.141288	1.3086838	-1.0	-1.0
chr6	157314074	157314244	ENSG00000215712.10|TMEM242|PHF6|PHF6	958	-	5.6494975	1.374445	-1.0	-1.0
chr6	157312924	157313024	ENSG00000215712.10|TMEM242|PHF6|PHF6	920	-	3.4380155	1.0991794	-1.0	-1.0
chr6	166956341	166956441	ENSG00000026297.15|RNASET2|PHF6|PHF6	903	-	3.6888342	1.0117518	-1.0	-1.0
chr7	891601	891701	ENSG00000239857.6|GET4|PHF6|PHF6	901	+	6.546333	1.0046047	-1.0	-1.0
chr7	893623	893728	ENSG00000164828.17|SUN1|PHF6|PHF6	901	+	6.57597	1.0026054	-1.0	-1.0
chr7	1854064	1854194	ENSG00000002822.15|MAD1L1|PHF6|PHF6	912	-	6.6346626	1.0559984	-1.0	-1.0
chr7	5529805	5529982	ENSG00000075624.13|ACTB|PHF6|PHF6	972	-	2.7301493	1.5604836	-1.0	-1.0
chr7	5529413	5529553	ENSG00000075624.13|ACTB|PHF6|PHF6	917	-	2.3830724	1.0804573	-1.0	-1.0
chr7	5529982	5530523	ENSG00000075624.13|ACTB|PHF6|PHF6	988	-	3.4887314	1.9256045	-1.0	-1.0
chr7	45104794	45104959	ENSG00000136270.13|TBRG4|PHF6|PHF6	953	-	3.4897873	1.3268387	-1.0	-1.0
chr7	50335738	50335853	ENSG00000185811.17|IKZF1|PHF6|PHF6	904	+	3.7074919	1.0166011	-1.0	-1.0
chr7	98881600	98881935	ENSG00000196367.12|TRRAP|PHF6|PHF6	1000	+	3.4754717	4.0118737	-1.0	-1.0
chr7	98881649	98881729	ENSG00000266019.1|MIR3609|PHF6|PHF6	993	+	4.338805	2.1434553	-1.0	-1.0
chr7	100574626	100574806	ENSG00000274272.1|AC069281.2|PHF6|PHF6	936	-	6.4578896	1.1937947	-1.0	-1.0
chr7	100574659	100574804	ENSG00000077454.15|LRCH4|PHF6|PHF6	926	-	6.7019463	1.1315416	-1.0	-1.0
chr7	101816993	101817108	ENSG00000257923.9|CUX1|PHF6|PHF6	903	+	3.690786	1.0145206	-1.0	-1.0
chr7	148883924	148884054	ENSG00000106462.10|EZH2|PHF6|PHF6	921	-	2.961686	1.1024723	-1.0	-1.0
chr7	151080536	151080681	ENSG00000164896.19|FASTK|PHF6|PHF6	950	-	5.7411423	1.3048793	-1.0	-1.0
chr8	1833897	1834202	ENSG00000283239.1|KBTBD11-OT1|PHF6|PHF6	930	+	6.712967	1.153338	-1.0	-1.0
chr8	1834352	1834507	ENSG00000283239.1|KBTBD11-OT1|PHF6|PHF6	939	+	6.761013	1.2165668	-1.0	-1.0
chr8	1834752	1834907	ENSG00000283239.1|KBTBD11-OT1|PHF6|PHF6	921	+	6.733565	1.1049029	-1.0	-1.0
chr8	1840582	1840712	ENSG00000283239.1|KBTBD11-OT1|PHF6|PHF6	907	+	6.593778	1.031403	-1.0	-1.0
chr8	1832197	1832327	ENSG00000283239.1|KBTBD11-OT1|PHF6|PHF6	903	+	5.8807526	1.0124407	-1.0	-1.0
chr8	1831817	1832182	ENSG00000283239.1|KBTBD11-OT1|PHF6|PHF6	989	+	6.1964273	1.9444171	-1.0	-1.0
chr8	1829932	1830067	ENSG00000283239.1|KBTBD11-OT1|PHF6|PHF6	943	+	6.8914976	1.2417827	-1.0	-1.0
chr8	1834527	1834657	ENSG00000283239.1|KBTBD11-OT1|PHF6|PHF6	908	+	6.5833554	1.036304	-1.0	-1.0
chr8	1833692	1833837	ENSG00000283239.1|KBTBD11-OT1|PHF6|PHF6	920	+	6.662545	1.0951419	-1.0	-1.0
chr8	1830907	1831037	ENSG00000283239.1|KBTBD11-OT1|PHF6|PHF6	927	+	6.711482	1.1392261	-1.0	-1.0
chr8	1830910	1831035	ENSG00000104728.15|ARHGEF10|PHF6|PHF6	924	+	6.687565	1.1164078	-1.0	-1.0
chr8	1829935	1830070	ENSG00000104728.15|ARHGEF10|PHF6|PHF6	945	+	6.9049435	1.2626106	-1.0	-1.0
chr8	1831820	1832185	ENSG00000104728.15|ARHGEF10|PHF6|PHF6	989	+	6.2481055	1.9545182	-1.0	-1.0
chr8	1834755	1834910	ENSG00000104728.15|ARHGEF10|PHF6|PHF6	922	+	6.732184	1.108262	-1.0	-1.0
chr8	1833700	1833840	ENSG00000104728.15|ARHGEF10|PHF6|PHF6	921	+	6.6779194	1.1001623	-1.0	-1.0
chr8	1833900	1834200	ENSG00000104728.15|ARHGEF10|PHF6|PHF6	936	+	6.748954	1.1909969	-1.0	-1.0
chr8	1834550	1834660	ENSG00000104728.15|ARHGEF10|PHF6|PHF6	910	+	6.60406	1.043945	-1.0	-1.0
chr8	1834350	1834505	ENSG00000104728.15|ARHGEF10|PHF6|PHF6	937	+	6.7505546	1.1991289	-1.0	-1.0
chr8	1840580	1840715	ENSG00000104728.15|ARHGEF10|PHF6|PHF6	908	+	6.599925	1.035008	-1.0	-1.0
chr8	1832195	1832325	ENSG00000104728.15|ARHGEF10|PHF6|PHF6	903	+	5.544979	1.0118184	-1.0	-1.0
chr8	9770677	9771117	ENSG00000173273.15|TNKS|PHF6|PHF6	999	+	6.7408133	3.151035	-1.0	-1.0
chr8	9775893	9776063	ENSG00000173273.15|TNKS|PHF6|PHF6	951	+	6.874603	1.3128746	-1.0	-1.0
chr8	9770352	9770517	ENSG00000173273.15|TNKS|PHF6|PHF6	936	+	6.7520866	1.1938173	-1.0	-1.0
chr8	9772433	9772593	ENSG00000173273.15|TNKS|PHF6|PHF6	927	+	3.8344848	1.1389637	-1.0	-1.0
chr8	9771997	9772368	ENSG00000173273.15|TNKS|PHF6|PHF6	1000	+	7.37829	3.8416808	-1.0	-1.0
chr9	93670505	93670650	ENSG00000197724.10|PHF2|PHF6|PHF6	903	+	6.604328	1.015147	-1.0	-1.0
chr9	93672980	93673275	ENSG00000197724.10|PHF2|PHF6|PHF6	980	+	6.0597024	1.6979623	-1.0	-1.0
chr9	93670715	93670990	ENSG00000197724.10|PHF2|PHF6|PHF6	979	+	7.11128	1.6736007	-1.0	-1.0
chr9	122880165	122880360	ENSG00000056586.15|RC3H2|PHF6|PHF6	946	-	4.3616877	1.2666061	-1.0	-1.0
chr9	122880212	122880323	ENSG00000212447.1|SNORD90|PHF6|PHF6	952	-	3.4889894	1.3148167	-1.0	-1.0
chr9	133257136	133257311	ENSG00000175164.13|ABO|PHF6|PHF6	950	-	3.062877	1.3040701	-1.0	-1.0
chr9	133257542	133257917	ENSG00000175164.13|ABO|PHF6|PHF6	953	-	3.0282001	1.3273319	-1.0	-1.0
chr9	133274863	133275033	ENSG00000175164.13|ABO|PHF6|PHF6	936	-	3.25307	1.1915888	-1.0	-1.0
chr9	133256110	133256356	ENSG00000175164.13|ABO|PHF6|PHF6	975	-	5.1335135	1.5949675	-1.0	-1.0
chr9	133262243	133262423	ENSG00000175164.13|ABO|PHF6|PHF6	934	-	3.6847384	1.1832129	-1.0	-1.0
chr9	133256526	133257126	ENSG00000175164.13|ABO|PHF6|PHF6	981	-	3.671711	1.7149258	-1.0	-1.0
chr9	133254320	133254710	ENSG00000175164.13|ABO|PHF6|PHF6	992	-	4.0657144	2.0859282	-1.0	-1.0
chr9	133255645	133255820	ENSG00000175164.13|ABO|PHF6|PHF6	939	-	3.7320025	1.2168757	-1.0	-1.0
chr9	133253990	133254230	ENSG00000175164.13|ABO|PHF6|PHF6	980	-	3.6540415	1.6892873	-1.0	-1.0
chr9	133257418	133257538	ENSG00000175164.13|ABO|PHF6|PHF6	906	-	2.9717574	1.0268383	-1.0	-1.0
chr9	133255820	133256040	ENSG00000175164.13|ABO|PHF6|PHF6	961	-	3.551649	1.4082694	-1.0	-1.0
chr9	133349395	133349470	ENSG00000206611.1|SNORD24|PHF6|PHF6	951	+	2.0417826	1.3106953	-1.0	-1.0
chr9	133349396	133349541	ENSG00000148303.16|RPL7A|PHF6|PHF6	960	+	2.4449124	1.4015632	-1.0	-1.0
chr9	133350849	133351004	ENSG00000148303.16|RPL7A|PHF6|PHF6	991	+	3.3766878	2.0243893	-1.0	-1.0
chr9	133350846	133350912	ENSG00000252542.1|SNORD36C|PHF6|PHF6	996	+	2.673779	2.350841	-1.0	-1.0
chr9	136665827	136665977	ENSG00000172889.15|EGFL7|PHF6|PHF6	917	+	3.889923	1.0792934	-1.0	-1.0
chr9	136667432	136667777	ENSG00000172889.15|EGFL7|PHF6|PHF6	960	+	5.172146	1.4009486	-1.0	-1.0
chr9	136667067	136667247	ENSG00000172889.15|EGFL7|PHF6|PHF6	933	+	5.9607244	1.1712148	-1.0	-1.0
chr9	136666332	136666487	ENSG00000172889.15|EGFL7|PHF6|PHF6	958	+	6.904543	1.3787041	-1.0	-1.0
chr9	136668042	136668217	ENSG00000172889.15|EGFL7|PHF6|PHF6	919	+	5.166068	1.0909187	-1.0	-1.0
chr9	136666572	136666692	ENSG00000172889.15|EGFL7|PHF6|PHF6	953	+	5.3216	1.3302674	-1.0	-1.0
chr9	136664995	136665555	ENSG00000172889.15|EGFL7|PHF6|PHF6	981	+	6.1693263	1.7210363	-1.0	-1.0
chr9	136670385	136670585	ENSG00000172889.15|EGFL7|PHF6|PHF6	996	+	5.7783275	2.396685	-1.0	-1.0
chr9	136670850	136670949	ENSG00000172889.15|EGFL7|PHF6|PHF6	907	+	3.3495307	1.0331823	-1.0	-1.0
chr9	136664785	136664945	ENSG00000172889.15|EGFL7|PHF6|PHF6	970	+	7.018389	1.5198617	-1.0	-1.0
chr9	136726688	136726943	ENSG00000233016.6|SNHG7|PHF6|PHF6	978	-	2.462895	1.6604052	-1.0	-1.0
chr9	136726746	136726861	ENSG00000274998.1|SNORA17A|PHF6|PHF6	995	-	2.5653448	2.2749047	-1.0	-1.0
chr9	136726747	136726862	ENSG00000281808.1|SNORA17|PHF6|PHF6	995	-	2.5640733	2.2799597	-1.0	-1.0
chrM	4401	4469	ENSG00000210112.1|MT-TM|PHF6|PHF6	902	+	1.4298282	1.0088476	-1.0	-1.0
chrM	5825	5891	ENSG00000210144.1|MT-TY|PHF6|PHF6	997	-	2.9443593	2.5404842	-1.0	-1.0
chrM	9990	10058	ENSG00000210164.1|MT-TG|PHF6|PHF6	976	+	2.235328	1.6280348	-1.0	-1.0
chrM	12137	12206	ENSG00000210176.1|MT-TH|PHF6|PHF6	972	+	1.675238	1.550578	-1.0	-1.0
chrM	14288	14433	ENSG00000198695.2|MT-ND6|PHF6|PHF6	913	-	1.7524501	1.062438	-1.0	-1.0
chrM	14443	14593	ENSG00000198695.2|MT-ND6|PHF6|PHF6	921	-	2.0070562	1.1016452	-1.0	-1.0
chrM	15955	16023	ENSG00000210196.2|MT-TP|PHF6|PHF6	996	-	3.1311038	2.3698294	-1.0	-1.0
chrX	1403610	1403750	ENSG00000236017.8|ASMTL-AS1|PHF6|PHF6	919	+	6.6809745	1.0894036	-1.0	-1.0
chrX	20136056	20136316	ENSG00000173674.10|EIF1AX|PHF6|PHF6	986	-	3.6348336	1.8412484	-1.0	-1.0
chrX	109054541	109054590	ENSG00000275110.1|MIR6087|PHF6|PHF6	1000	+	4.551088	4.3704567	-1.0	-1.0
chrX	136879126	136879351	ENSG00000147274.14|RBMX|PHF6|PHF6	962	-	2.1147704	1.4249094	-1.0	-1.0
chrX	136879198	136879271	ENSG00000206979.1|SNORD61|PHF6|PHF6	958	-	2.0061252	1.3755629	-1.0	-1.0
chrX	153691117	153691222	ENSG00000130821.15|SLC6A8|PHF6|PHF6	917	+	2.828969	1.0829298	-1.0	-1.0
chrX	153690474	153690649	ENSG00000130821.15|SLC6A8|PHF6|PHF6	908	+	2.4713953	1.0371169	-1.0	-1.0
chrX	153688618	153688783	ENSG00000130821.15|SLC6A8|PHF6|PHF6	938	+	2.5419931	1.208678	-1.0	-1.0
chrX	153689466	153689599	ENSG00000130821.15|SLC6A8|PHF6|PHF6	954	+	2.7973418	1.3340611	-1.0	-1.0
chrX	153688836	153689241	ENSG00000130821.15|SLC6A8|PHF6|PHF6	981	+	3.4884434	1.7265344	-1.0	-1.0
chrX	153688098	153688268	ENSG00000130821.15|SLC6A8|PHF6|PHF6	911	+	2.258575	1.0517464	-1.0	-1.0
chrX	153692385	153692490	ENSG00000130821.15|SLC6A8|PHF6|PHF6	913	+	2.697227	1.0620639	-1.0	-1.0
chrX	153689599	153690229	ENSG00000130821.15|SLC6A8|PHF6|PHF6	958	+	2.947579	1.3777461	-1.0	-1.0
chrX	153688473	153688598	ENSG00000130821.15|SLC6A8|PHF6|PHF6	927	+	2.702577	1.139328	-1.0	-1.0
chrX	153690652	153690803	ENSG00000130821.15|SLC6A8|PHF6|PHF6	938	+	2.4132402	1.2060931	-1.0	-1.0
```
