## Supplementary File 2 - DEWSeq Binding Sites for "Improved discovery of RNA-binding protein binding sites in eCLIP data using DEWSeq": regions_windows100_steps5.bed

```
chr17	19062001	19062191	ENSG00000265185.5|SNORD3B-1|POLR2G|POLR2G	986	+	8.115849	1.8484253	-1.0	-1.0
chr17	82001081	82001231	ENSG00000169696.15|ASPSCR1|POLR2G|POLR2G	928	+	4.512393	1.1404248	-1.0	-1.0
chr21	8218662	8218877	ENSG00000278996.1|FP671120.1|POLR2G|POLR2G	970	+	3.13958	1.5269126	-1.0	-1.0
chr21	8210687	8210882	ENSG00000278996.1|FP671120.1|POLR2G|POLR2G	987	+	8.172504	1.874991	-1.0	-1.0
chr21	8401708	8401903	ENSG00000280441.2|FP236383.1|POLR2G|POLR2G	986	+	7.7003016	1.8659467	-1.0	-1.0
```
