## Supplementary File 2 - DEWSeq Binding Sites for "Improved discovery of RNA-binding protein binding sites in eCLIP data using DEWSeq": regions_windows100_steps5.bed (part 1 of 4)

```
chr1	17443	17593	ENSG00000227232.5|WASH7P|PPIG|PPIG	909	-	2.909108	1.0424285	-1.0	-1.0
chr1	187425	187577	ENSG00000279457.4|FO538757.1|PPIG|PPIG	969	-	4.1889396	1.5152779	-1.0	-1.0
chr1	955922	956013	ENSG00000188976.10|NOC2L|PPIG|PPIG	948	-	3.2062874	1.2809852	-1.0	-1.0
chr1	948489	948603	ENSG00000188976.10|NOC2L|PPIG|PPIG	961	-	3.4624822	1.413753	-1.0	-1.0
chr1	946401	946521	ENSG00000188976.10|NOC2L|PPIG|PPIG	942	-	3.1824358	1.2356708	-1.0	-1.0
chr1	952436	952600	ENSG00000188976.10|NOC2L|PPIG|PPIG	904	-	2.401174	1.0181118	-1.0	-1.0
chr1	954003	954128	ENSG00000188976.10|NOC2L|PPIG|PPIG	902	-	2.23567	1.009589	-1.0	-1.0
chr1	945041	945141	ENSG00000188976.10|NOC2L|PPIG|PPIG	909	-	2.2605572	1.0418415	-1.0	-1.0
chr1	953781	953892	ENSG00000188976.10|NOC2L|PPIG|PPIG	975	-	4.221444	1.6098969	-1.0	-1.0
chr1	956893	957025	ENSG00000188976.10|NOC2L|PPIG|PPIG	994	-	4.4958663	2.2250297	-1.0	-1.0
chr1	944458	944628	ENSG00000188976.10|NOC2L|PPIG|PPIG	923	-	3.4701283	1.1117265	-1.0	-1.0
chr1	946172	946286	ENSG00000188976.10|NOC2L|PPIG|PPIG	948	-	3.317134	1.2811713	-1.0	-1.0
chr1	953174	953288	ENSG00000188976.10|NOC2L|PPIG|PPIG	958	-	5.495778	1.3805107	-1.0	-1.0
chr1	951999	952099	ENSG00000188976.10|NOC2L|PPIG|PPIG	909	-	6.352526	1.0392588	-1.0	-1.0
chr1	957098	957238	ENSG00000188976.10|NOC2L|PPIG|PPIG	916	-	2.3959472	1.0750961	-1.0	-1.0
chr1	958873	959081	ENSG00000188976.10|NOC2L|PPIG|PPIG	959	-	3.5911415	1.3823742	-1.0	-1.0
chr1	961517	961750	ENSG00000187961.13|KLHL17|PPIG|PPIG	926	+	4.4925847	1.1307658	-1.0	-1.0
chr1	964348	964530	ENSG00000187961.13|KLHL17|PPIG|PPIG	972	+	3.9631114	1.556669	-1.0	-1.0
chr1	961870	962090	ENSG00000187961.13|KLHL17|PPIG|PPIG	942	+	3.4135659	1.2378644	-1.0	-1.0
chr1	961357	961517	ENSG00000187961.13|KLHL17|PPIG|PPIG	937	+	4.6466007	1.2024536	-1.0	-1.0
chr1	960835	961035	ENSG00000187961.13|KLHL17|PPIG|PPIG	947	+	3.4114501	1.2752881	-1.0	-1.0
chr1	962478	962648	ENSG00000187961.13|KLHL17|PPIG|PPIG	944	+	4.2493467	1.2492032	-1.0	-1.0
chr1	963031	963253	ENSG00000187961.13|KLHL17|PPIG|PPIG	951	+	3.832109	1.3101561	-1.0	-1.0
chr1	964106	964180	ENSG00000187961.13|KLHL17|PPIG|PPIG	961	+	3.418929	1.413683	-1.0	-1.0
chr1	962155	962478	ENSG00000187961.13|KLHL17|PPIG|PPIG	927	+	4.0692916	1.1391356	-1.0	-1.0
chr1	964962	965122	ENSG00000187961.13|KLHL17|PPIG|PPIG	965	+	6.1959033	1.4561116	-1.0	-1.0
chr1	962703	962917	ENSG00000187961.13|KLHL17|PPIG|PPIG	954	+	3.0954518	1.339473	-1.0	-1.0
chr1	963781	964008	ENSG00000187961.13|KLHL17|PPIG|PPIG	974	+	3.7663157	1.5900632	-1.0	-1.0
chr1	999525	1000020	ENSG00000188290.10|HES4|PPIG|PPIG	951	-	3.620408	1.3123533	-1.0	-1.0
chr1	999156	999432	ENSG00000188290.10|HES4|PPIG|PPIG	954	-	3.1559749	1.3331627	-1.0	-1.0
chr1	1044333	1044439	ENSG00000188157.14|AGRN|PPIG|PPIG	972	+	3.0016785	1.5475161	-1.0	-1.0
chr1	1046819	1046957	ENSG00000188157.14|AGRN|PPIG|PPIG	974	+	2.763306	1.580773	-1.0	-1.0
chr1	1051452	1051645	ENSG00000188157.14|AGRN|PPIG|PPIG	957	+	2.7527485	1.3644665	-1.0	-1.0
chr1	1046491	1046735	ENSG00000188157.14|AGRN|PPIG|PPIG	937	+	2.3731835	1.2000719	-1.0	-1.0
chr1	1043238	1043457	ENSG00000188157.14|AGRN|PPIG|PPIG	985	+	3.7124934	1.8377258	-1.0	-1.0
chr1	1045876	1045963	ENSG00000188157.14|AGRN|PPIG|PPIG	904	+	3.3439343	1.0158508	-1.0	-1.0
chr1	1042272	1042412	ENSG00000188157.14|AGRN|PPIG|PPIG	914	+	2.8340209	1.0667723	-1.0	-1.0
chr1	1045165	1045275	ENSG00000188157.14|AGRN|PPIG|PPIG	909	+	2.1028738	1.0397811	-1.0	-1.0
chr1	1035324	1035489	ENSG00000188157.14|AGRN|PPIG|PPIG	914	+	2.956002	1.067846	-1.0	-1.0
chr1	1045583	1045732	ENSG00000188157.14|AGRN|PPIG|PPIG	917	+	3.5830336	1.0796733	-1.0	-1.0
chr1	1046957	1047102	ENSG00000188157.14|AGRN|PPIG|PPIG	960	+	2.8513196	1.395374	-1.0	-1.0
chr1	1045732	1045876	ENSG00000188157.14|AGRN|PPIG|PPIG	994	+	3.4632504	2.189588	-1.0	-1.0
chr1	1042827	1042982	ENSG00000188157.14|AGRN|PPIG|PPIG	929	+	3.1093812	1.1485683	-1.0	-1.0
chr1	1049902	1050027	ENSG00000188157.14|AGRN|PPIG|PPIG	915	+	2.1570606	1.0693873	-1.0	-1.0
chr1	1044108	1044257	ENSG00000188157.14|AGRN|PPIG|PPIG	981	+	2.9724648	1.7239845	-1.0	-1.0
chr1	1053725	1053970	ENSG00000188157.14|AGRN|PPIG|PPIG	925	+	2.4744627	1.1227876	-1.0	-1.0
chr1	1047775	1047890	ENSG00000188157.14|AGRN|PPIG|PPIG	977	+	3.5056133	1.6462886	-1.0	-1.0
chr1	1050426	1050586	ENSG00000188157.14|AGRN|PPIG|PPIG	977	+	3.292181	1.6371943	-1.0	-1.0
chr1	1035206	1035324	ENSG00000188157.14|AGRN|PPIG|PPIG	941	+	2.9931421	1.2321988	-1.0	-1.0
chr1	1046159	1046314	ENSG00000188157.14|AGRN|PPIG|PPIG	946	+	2.605095	1.2671747	-1.0	-1.0
chr1	1047489	1047687	ENSG00000188157.14|AGRN|PPIG|PPIG	980	+	4.140237	1.7001625	-1.0	-1.0
chr1	1041477	1041697	ENSG00000188157.14|AGRN|PPIG|PPIG	947	+	2.4906628	1.2733659	-1.0	-1.0
chr1	1043822	1044023	ENSG00000188157.14|AGRN|PPIG|PPIG	988	+	3.6323063	1.9064751	-1.0	-1.0
chr1	1022200	1022462	ENSG00000188157.14|AGRN|PPIG|PPIG	952	+	2.755605	1.322342	-1.0	-1.0
chr1	1045388	1045518	ENSG00000188157.14|AGRN|PPIG|PPIG	954	+	2.6157694	1.3408209	-1.0	-1.0
chr1	1054447	1054551	ENSG00000188157.14|AGRN|PPIG|PPIG	906	+	2.0875459	1.0275588	-1.0	-1.0
chr1	1043457	1043537	ENSG00000188157.14|AGRN|PPIG|PPIG	978	+	3.714195	1.6597496	-1.0	-1.0
chr1	1043087	1043238	ENSG00000188157.14|AGRN|PPIG|PPIG	954	+	3.6427782	1.3389256	-1.0	-1.0
chr1	1041397	1041477	ENSG00000188157.14|AGRN|PPIG|PPIG	900	+	6.2282705	1.0011902	-1.0	-1.0
chr1	1040664	1040874	ENSG00000188157.14|AGRN|PPIG|PPIG	931	+	2.4181652	1.1588571	-1.0	-1.0
chr1	1048923	1049059	ENSG00000188157.14|AGRN|PPIG|PPIG	957	+	3.2400508	1.3620422	-1.0	-1.0
chr1	1043537	1043727	ENSG00000188157.14|AGRN|PPIG|PPIG	932	+	2.3023677	1.1661917	-1.0	-1.0
chr1	1041172	1041392	ENSG00000188157.14|AGRN|PPIG|PPIG	954	+	2.813926	1.3419584	-1.0	-1.0
chr1	1049565	1049715	ENSG00000188157.14|AGRN|PPIG|PPIG	946	+	2.3262947	1.2678874	-1.0	-1.0
chr1	1046735	1046819	ENSG00000188157.14|AGRN|PPIG|PPIG	901	+	3.2386045	1.0052058	-1.0	-1.0
chr1	1045963	1046083	ENSG00000188157.14|AGRN|PPIG|PPIG	974	+	3.250339	1.5804961	-1.0	-1.0
chr1	1048206	1048365	ENSG00000188157.14|AGRN|PPIG|PPIG	947	+	2.7619731	1.277558	-1.0	-1.0
chr1	1051369	1051452	ENSG00000188157.14|AGRN|PPIG|PPIG	907	+	2.9398296	1.0292823	-1.0	-1.0
chr1	1041955	1042162	ENSG00000188157.14|AGRN|PPIG|PPIG	939	+	2.5231228	1.2149806	-1.0	-1.0
chr1	1050725	1050837	ENSG00000188157.14|AGRN|PPIG|PPIG	983	+	3.5318937	1.7678758	-1.0	-1.0
chr1	1051727	1051815	ENSG00000188157.14|AGRN|PPIG|PPIG	973	+	3.2382696	1.5759276	-1.0	-1.0
chr1	1047200	1047454	ENSG00000188157.14|AGRN|PPIG|PPIG	973	+	3.2669017	1.5767019	-1.0	-1.0
chr1	1042652	1042777	ENSG00000188157.14|AGRN|PPIG|PPIG	913	+	2.4405088	1.0580409	-1.0	-1.0
chr1	1049235	1049451	ENSG00000188157.14|AGRN|PPIG|PPIG	954	+	3.0125158	1.3385062	-1.0	-1.0
chr1	1046088	1046159	ENSG00000188157.14|AGRN|PPIG|PPIG	949	+	3.2204287	1.2946925	-1.0	-1.0
chr1	1084227	1084412	ENSG00000131591.17|C1orf159|PPIG|PPIG	906	-	6.3355327	1.0250028	-1.0	-1.0
chr1	1090352	1090482	ENSG00000131591.17|C1orf159|PPIG|PPIG	933	-	3.4666102	1.1737404	-1.0	-1.0
chr1	1085882	1086002	ENSG00000131591.17|C1orf159|PPIG|PPIG	903	-	5.5223703	1.0148082	-1.0	-1.0
chr1	1218732	1218987	ENSG00000078808.16|SDF4|PPIG|PPIG	910	-	2.4089234	1.0462503	-1.0	-1.0
chr1	1217567	1217682	ENSG00000078808.16|SDF4|PPIG|PPIG	902	-	2.6339214	1.0101205	-1.0	-1.0
chr1	1296424	1296633	ENSG00000131584.18|ACAP3|PPIG|PPIG	983	-	3.7276773	1.7713611	-1.0	-1.0
chr1	1296210	1296280	ENSG00000131584.18|ACAP3|PPIG|PPIG	992	-	4.2906194	2.0819273	-1.0	-1.0
chr1	1307768	1307878	ENSG00000131584.18|ACAP3|PPIG|PPIG	932	-	2.910458	1.1666099	-1.0	-1.0
chr1	1299905	1299972	ENSG00000131584.18|ACAP3|PPIG|PPIG	907	-	2.9292314	1.0298332	-1.0	-1.0
chr1	1300508	1300692	ENSG00000131584.18|ACAP3|PPIG|PPIG	989	-	3.849489	1.957561	-1.0	-1.0
chr1	1297821	1297933	ENSG00000131584.18|ACAP3|PPIG|PPIG	991	-	3.9425669	2.0668957	-1.0	-1.0
chr1	1298265	1298369	ENSG00000131584.18|ACAP3|PPIG|PPIG	931	-	2.8399832	1.1598537	-1.0	-1.0
chr1	1293335	1293708	ENSG00000131584.18|ACAP3|PPIG|PPIG	969	-	4.09909	1.5146557	-1.0	-1.0
chr1	1303996	1304231	ENSG00000131584.18|ACAP3|PPIG|PPIG	990	-	4.411416	2.005585	-1.0	-1.0
chr1	1295446	1295554	ENSG00000131584.18|ACAP3|PPIG|PPIG	984	-	5.1532817	1.7990538	-1.0	-1.0
chr1	1298566	1299016	ENSG00000131584.18|ACAP3|PPIG|PPIG	971	-	3.382604	1.5319258	-1.0	-1.0
chr1	1296014	1296109	ENSG00000131584.18|ACAP3|PPIG|PPIG	995	-	5.098321	2.3307934	-1.0	-1.0
chr1	1294717	1294892	ENSG00000131584.18|ACAP3|PPIG|PPIG	963	-	3.986224	1.4324133	-1.0	-1.0
chr1	1303161	1303401	ENSG00000131584.18|ACAP3|PPIG|PPIG	979	-	3.840469	1.6753626	-1.0	-1.0
chr1	1295163	1295446	ENSG00000131584.18|ACAP3|PPIG|PPIG	929	-	3.8721168	1.1497395	-1.0	-1.0
chr1	1292400	1292575	ENSG00000131584.18|ACAP3|PPIG|PPIG	914	-	3.285876	1.0639888	-1.0	-1.0
chr1	1299972	1300068	ENSG00000131584.18|ACAP3|PPIG|PPIG	983	-	3.568511	1.7588227	-1.0	-1.0
chr1	1295735	1295938	ENSG00000131584.18|ACAP3|PPIG|PPIG	966	-	3.251111	1.4635189	-1.0	-1.0
chr1	1293025	1293295	ENSG00000131584.18|ACAP3|PPIG|PPIG	937	-	4.0206804	1.2033212	-1.0	-1.0
chr1	1303571	1303781	ENSG00000131584.18|ACAP3|PPIG|PPIG	925	-	3.6399922	1.1226485	-1.0	-1.0
chr1	1293822	1293933	ENSG00000131584.18|ACAP3|PPIG|PPIG	965	-	3.4936428	1.4594073	-1.0	-1.0
chr1	1299231	1299905	ENSG00000131584.18|ACAP3|PPIG|PPIG	953	-	2.915624	1.3317603	-1.0	-1.0
chr1	1300068	1300157	ENSG00000131584.18|ACAP3|PPIG|PPIG	939	-	2.8721561	1.2167758	-1.0	-1.0
chr1	1298369	1298421	ENSG00000131584.18|ACAP3|PPIG|PPIG	967	-	3.169746	1.4750159	-1.0	-1.0
chr1	1300157	1300202	ENSG00000131584.18|ACAP3|PPIG|PPIG	980	-	4.4318433	1.6933459	-1.0	-1.0
chr1	1294401	1294628	ENSG00000131584.18|ACAP3|PPIG|PPIG	965	-	3.0144908	1.4532628	-1.0	-1.0
chr1	1301897	1302046	ENSG00000131584.18|ACAP3|PPIG|PPIG	983	-	4.1113095	1.7703226	-1.0	-1.0
chr1	1302921	1302975	ENSG00000131584.18|ACAP3|PPIG|PPIG	997	-	5.142129	2.5932817	-1.0	-1.0
chr1	1294089	1294194	ENSG00000131584.18|ACAP3|PPIG|PPIG	985	-	4.642307	1.8130953	-1.0	-1.0
chr1	1298012	1298265	ENSG00000131584.18|ACAP3|PPIG|PPIG	990	-	3.8094044	2.017461	-1.0	-1.0
chr1	1315451	1315681	ENSG00000127054.20|INTS11|PPIG|PPIG	974	-	4.9171314	1.5782863	-1.0	-1.0
chr1	1314231	1314456	ENSG00000127054.20|INTS11|PPIG|PPIG	966	-	3.502119	1.4656891	-1.0	-1.0
chr1	1314761	1315046	ENSG00000127054.20|INTS11|PPIG|PPIG	935	-	3.7356339	1.1846961	-1.0	-1.0
chr1	1318798	1318928	ENSG00000127054.20|INTS11|PPIG|PPIG	926	-	2.7232323	1.133075	-1.0	-1.0
chr1	1320403	1320593	ENSG00000127054.20|INTS11|PPIG|PPIG	951	-	3.2385097	1.312202	-1.0	-1.0
chr1	1319228	1319593	ENSG00000127054.20|INTS11|PPIG|PPIG	929	-	2.6408327	1.1493167	-1.0	-1.0
chr1	1313445	1313592	ENSG00000127054.20|INTS11|PPIG|PPIG	961	-	3.4919193	1.4072398	-1.0	-1.0
chr1	1313731	1313941	ENSG00000127054.20|INTS11|PPIG|PPIG	936	-	2.7043421	1.1912347	-1.0	-1.0
chr1	1311729	1311919	ENSG00000127054.20|INTS11|PPIG|PPIG	926	-	3.1498525	1.1304048	-1.0	-1.0
chr1	1318978	1319148	ENSG00000127054.20|INTS11|PPIG|PPIG	914	-	2.8023822	1.0637347	-1.0	-1.0
chr1	1320788	1321096	ENSG00000127054.20|INTS11|PPIG|PPIG	919	-	2.7023978	1.0904663	-1.0	-1.0
chr1	1324585	1324690	ENSG00000127054.20|INTS11|PPIG|PPIG	906	-	2.4417195	1.0272083	-1.0	-1.0
chr1	1312017	1312142	ENSG00000127054.20|INTS11|PPIG|PPIG	989	-	4.7010965	1.9556204	-1.0	-1.0
chr1	1312225	1313215	ENSG00000127054.20|INTS11|PPIG|PPIG	967	-	3.9144182	1.4879274	-1.0	-1.0
chr1	1335935	1336060	ENSG00000107404.19|DVL1|PPIG|PPIG	903	-	2.6723435	1.0132612	-1.0	-1.0
chr1	1338521	1338653	ENSG00000107404.19|DVL1|PPIG|PPIG	950	-	2.9460983	1.3000435	-1.0	-1.0
chr1	1340037	1340190	ENSG00000107404.19|DVL1|PPIG|PPIG	936	-	2.6391456	1.1943319	-1.0	-1.0
chr1	1348900	1349020	ENSG00000107404.19|DVL1|PPIG|PPIG	909	-	2.3837595	1.0414047	-1.0	-1.0
chr1	1338283	1338436	ENSG00000107404.19|DVL1|PPIG|PPIG	952	-	4.070324	1.3149313	-1.0	-1.0
chr1	1342362	1342484	ENSG00000107404.19|DVL1|PPIG|PPIG	925	-	2.6965973	1.1257439	-1.0	-1.0
chr1	1340246	1340365	ENSG00000107404.19|DVL1|PPIG|PPIG	901	-	6.249478	1.0055342	-1.0	-1.0
chr1	1339536	1339812	ENSG00000107404.19|DVL1|PPIG|PPIG	960	-	3.599515	1.4011748	-1.0	-1.0
chr1	1336150	1336275	ENSG00000107404.19|DVL1|PPIG|PPIG	919	-	3.538219	1.0929374	-1.0	-1.0
chr1	1342688	1342758	ENSG00000107404.19|DVL1|PPIG|PPIG	977	-	3.7804263	1.6293912	-1.0	-1.0
chr1	1341666	1341836	ENSG00000107404.19|DVL1|PPIG|PPIG	945	-	2.9700966	1.2607998	-1.0	-1.0
chr1	1339286	1339516	ENSG00000107404.19|DVL1|PPIG|PPIG	976	-	4.316224	1.6256516	-1.0	-1.0
chr1	1349125	1349245	ENSG00000107404.19|DVL1|PPIG|PPIG	914	-	2.3271205	1.0667645	-1.0	-1.0
chr1	1339649	1339708	ENSG00000284372.1|MIR6808|PPIG|PPIG	906	-	4.1576834	1.0260308	-1.0	-1.0
chr1	1355551	1355691	ENSG00000162576.16|MXRA8|PPIG|PPIG	910	-	2.8157275	1.0439632	-1.0	-1.0
chr1	1354946	1355161	ENSG00000162576.16|MXRA8|PPIG|PPIG	950	-	3.9286067	1.3034903	-1.0	-1.0
chr1	1354192	1354509	ENSG00000162576.16|MXRA8|PPIG|PPIG	962	-	3.8634117	1.423471	-1.0	-1.0
chr1	1353823	1353946	ENSG00000162576.16|MXRA8|PPIG|PPIG	915	-	2.4469366	1.0707877	-1.0	-1.0
chr1	1374179	1374329	ENSG00000175756.13|AURKAIP1|PPIG|PPIG	955	-	4.4759536	1.3423924	-1.0	-1.0
chr1	1392515	1392803	ENSG00000221978.11|CCNL2|PPIG|PPIG	988	-	3.2820692	1.9272813	-1.0	-1.0
chr1	1390765	1390915	ENSG00000221978.11|CCNL2|PPIG|PPIG	953	-	2.1873972	1.3297867	-1.0	-1.0
chr1	1393309	1393460	ENSG00000221978.11|CCNL2|PPIG|PPIG	1000	-	4.3842673	3.5637789	-1.0	-1.0
chr1	1398232	1398362	ENSG00000221978.11|CCNL2|PPIG|PPIG	969	-	2.477769	1.5101336	-1.0	-1.0
chr1	1390229	1390371	ENSG00000221978.11|CCNL2|PPIG|PPIG	991	-	2.7995694	2.0471683	-1.0	-1.0
chr1	1386965	1387582	ENSG00000221978.11|CCNL2|PPIG|PPIG	958	-	2.713381	1.3789772	-1.0	-1.0
chr1	1398596	1398736	ENSG00000221978.11|CCNL2|PPIG|PPIG	971	-	3.2540839	1.536965	-1.0	-1.0
chr1	1398987	1399328	ENSG00000221978.11|CCNL2|PPIG|PPIG	969	-	2.9968443	1.5041384	-1.0	-1.0
chr1	1387953	1388163	ENSG00000221978.11|CCNL2|PPIG|PPIG	992	-	3.3586476	2.1236324	-1.0	-1.0
chr1	1390458	1390558	ENSG00000221978.11|CCNL2|PPIG|PPIG	999	-	3.558979	2.9006662	-1.0	-1.0
chr1	1395304	1395537	ENSG00000221978.11|CCNL2|PPIG|PPIG	993	-	3.357968	2.1414523	-1.0	-1.0
chr1	1391235	1391665	ENSG00000221978.11|CCNL2|PPIG|PPIG	988	-	2.9617786	1.9132205	-1.0	-1.0
chr1	1387776	1387869	ENSG00000221978.11|CCNL2|PPIG|PPIG	989	-	3.007488	1.9762247	-1.0	-1.0
chr1	1406833	1406988	ENSG00000242485.5|MRPL20|PPIG|PPIG	904	-	2.552282	1.0183461	-1.0	-1.0
chr1	1420881	1421031	ENSG00000235098.8|ANKRD65|PPIG|PPIG	905	-	4.705224	1.0232704	-1.0	-1.0
chr1	1478395	1478560	ENSG00000160072.19|ATAD3B|PPIG|PPIG	906	+	3.0880737	1.0247402	-1.0	-1.0
chr1	1486046	1486235	ENSG00000160072.19|ATAD3B|PPIG|PPIG	964	+	4.4684377	1.4410093	-1.0	-1.0
chr1	1490213	1490473	ENSG00000160072.19|ATAD3B|PPIG|PPIG	926	+	3.0120559	1.1307913	-1.0	-1.0
chr1	1484979	1485171	ENSG00000160072.19|ATAD3B|PPIG|PPIG	931	+	2.9259837	1.1583359	-1.0	-1.0
chr1	1482137	1482303	ENSG00000160072.19|ATAD3B|PPIG|PPIG	942	+	2.695203	1.2392689	-1.0	-1.0
chr1	1495484	1495709	ENSG00000160072.19|ATAD3B|PPIG|PPIG	967	+	3.249778	1.4826957	-1.0	-1.0
chr1	1489203	1489338	ENSG00000160072.19|ATAD3B|PPIG|PPIG	922	+	3.0359578	1.1057514	-1.0	-1.0
chr1	1495884	1496009	ENSG00000160072.19|ATAD3B|PPIG|PPIG	907	+	4.524555	1.0297832	-1.0	-1.0
chr1	1520140	1520306	ENSG00000197785.13|ATAD3A|PPIG|PPIG	912	+	2.375123	1.0565605	-1.0	-1.0
chr1	1527694	1527862	ENSG00000197785.13|ATAD3A|PPIG|PPIG	945	+	3.028196	1.2619116	-1.0	-1.0
chr1	1523853	1523963	ENSG00000197785.13|ATAD3A|PPIG|PPIG	906	+	6.249443	1.026519	-1.0	-1.0
chr1	1629148	1629311	ENSG00000197530.12|MIB2|PPIG|PPIG	956	+	3.650892	1.3565	-1.0	-1.0
chr1	1629384	1629699	ENSG00000197530.12|MIB2|PPIG|PPIG	978	+	5.5217886	1.6586986	-1.0	-1.0
chr1	1626430	1626585	ENSG00000197530.12|MIB2|PPIG|PPIG	906	+	2.9926322	1.025153	-1.0	-1.0
chr1	1627295	1627495	ENSG00000197530.12|MIB2|PPIG|PPIG	977	+	4.987765	1.6370016	-1.0	-1.0
chr1	1623491	1623661	ENSG00000197530.12|MIB2|PPIG|PPIG	904	+	4.7565775	1.0179694	-1.0	-1.0
chr1	1616483	1616608	ENSG00000197530.12|MIB2|PPIG|PPIG	902	+	2.4449556	1.0089161	-1.0	-1.0
chr1	1626610	1626754	ENSG00000197530.12|MIB2|PPIG|PPIG	955	+	3.690933	1.3482908	-1.0	-1.0
chr1	1628558	1628722	ENSG00000197530.12|MIB2|PPIG|PPIG	905	+	3.6259875	1.0200216	-1.0	-1.0
chr1	1615923	1616100	ENSG00000197530.12|MIB2|PPIG|PPIG	944	+	5.207026	1.2506846	-1.0	-1.0
chr1	1624758	1624901	ENSG00000197530.12|MIB2|PPIG|PPIG	938	+	3.0464985	1.2056828	-1.0	-1.0
chr1	1625285	1625460	ENSG00000197530.12|MIB2|PPIG|PPIG	957	+	4.1324887	1.3695356	-1.0	-1.0
chr1	1623773	1624023	ENSG00000197530.12|MIB2|PPIG|PPIG	960	+	3.9725044	1.3997738	-1.0	-1.0
chr1	1625485	1625650	ENSG00000197530.12|MIB2|PPIG|PPIG	904	+	3.3696432	1.0178986	-1.0	-1.0
chr1	1626836	1627207	ENSG00000197530.12|MIB2|PPIG|PPIG	990	+	5.0928907	1.9868361	-1.0	-1.0
chr1	1628018	1628488	ENSG00000197530.12|MIB2|PPIG|PPIG	972	+	5.286787	1.5452138	-1.0	-1.0
chr1	1615494	1615633	ENSG00000197530.12|MIB2|PPIG|PPIG	926	+	6.423953	1.1282941	-1.0	-1.0
chr1	1624964	1625185	ENSG00000197530.12|MIB2|PPIG|PPIG	975	+	4.055558	1.5997759	-1.0	-1.0
chr1	1627505	1627825	ENSG00000197530.12|MIB2|PPIG|PPIG	966	+	4.447994	1.4726305	-1.0	-1.0
chr1	1636901	1637004	ENSG00000248333.8|CDK11B|PPIG|PPIG	933	-	4.329093	1.175276	-1.0	-1.0
chr1	1669718	1669908	ENSG00000189339.11|SLC35E2B|PPIG|PPIG	935	-	2.9354029	1.1866857	-1.0	-1.0
chr1	1671434	1671624	ENSG00000189339.11|SLC35E2B|PPIG|PPIG	953	-	3.864409	1.3259732	-1.0	-1.0
chr1	1670038	1670143	ENSG00000189339.11|SLC35E2B|PPIG|PPIG	906	-	4.1711044	1.0286963	-1.0	-1.0
chr1	1704038	1704198	ENSG00000008128.22|CDK11A|PPIG|PPIG	943	-	4.380493	1.2441117	-1.0	-1.0
chr1	1704878	1705025	ENSG00000008128.22|CDK11A|PPIG|PPIG	943	-	3.7243972	1.2466403	-1.0	-1.0
chr1	1703769	1703989	ENSG00000008128.22|CDK11A|PPIG|PPIG	965	-	4.7647266	1.4553264	-1.0	-1.0
chr1	1704473	1704643	ENSG00000008128.22|CDK11A|PPIG|PPIG	922	-	3.9160938	1.1097447	-1.0	-1.0
chr1	1704233	1704428	ENSG00000008128.22|CDK11A|PPIG|PPIG	913	-	3.5390694	1.0599217	-1.0	-1.0
chr1	1703823	1703988	ENSG00000268575.1|AL031282.2|PPIG|PPIG	961	-	4.6936793	1.4126124	-1.0	-1.0
chr1	1704232	1704344	ENSG00000268575.1|AL031282.2|PPIG|PPIG	917	-	3.5276666	1.0818828	-1.0	-1.0
chr1	1704015	1704200	ENSG00000268575.1|AL031282.2|PPIG|PPIG	941	-	4.4996934	1.2310076	-1.0	-1.0
chr1	1704903	1705025	ENSG00000268575.1|AL031282.2|PPIG|PPIG	940	-	3.296177	1.2244916	-1.0	-1.0
chr1	1756502	1756692	ENSG00000008130.15|NADK|PPIG|PPIG	943	-	3.1356087	1.2425826	-1.0	-1.0
chr1	1754220	1754383	ENSG00000008130.15|NADK|PPIG|PPIG	933	-	2.5856097	1.175317	-1.0	-1.0
chr1	1757117	1757310	ENSG00000008130.15|NADK|PPIG|PPIG	961	-	3.452657	1.4037331	-1.0	-1.0
chr1	1754543	1754813	ENSG00000008130.15|NADK|PPIG|PPIG	963	-	4.028568	1.4297992	-1.0	-1.0
chr1	1756178	1756338	ENSG00000008130.15|NADK|PPIG|PPIG	938	-	4.333134	1.2094531	-1.0	-1.0
chr1	1756712	1756902	ENSG00000008130.15|NADK|PPIG|PPIG	952	-	4.7778697	1.3151853	-1.0	-1.0
chr1	1755373	1755476	ENSG00000008130.15|NADK|PPIG|PPIG	907	-	2.6262236	1.0298228	-1.0	-1.0
chr1	1825407	1825547	ENSG00000078369.17|GNB1|PPIG|PPIG	912	-	2.347902	1.0575942	-1.0	-1.0
chr1	1793244	1793374	ENSG00000078369.17|GNB1|PPIG|PPIG	924	-	2.6783435	1.1167765	-1.0	-1.0
chr1	1788986	1789131	ENSG00000078369.17|GNB1|PPIG|PPIG	921	-	2.5153701	1.100407	-1.0	-1.0
chr1	1790394	1790596	ENSG00000078369.17|GNB1|PPIG|PPIG	913	-	2.5380735	1.0629575	-1.0	-1.0
chr1	1804418	1804568	ENSG00000078369.17|GNB1|PPIG|PPIG	932	-	2.7132196	1.1693803	-1.0	-1.0
chr1	2055440	2055615	ENSG00000067606.16|PRKCZ|PPIG|PPIG	970	+	3.8578253	1.5258334	-1.0	-1.0
chr1	2135261	2135347	ENSG00000067606.16|PRKCZ|PPIG|PPIG	939	+	2.707294	1.2176136	-1.0	-1.0
chr1	2150799	2150974	ENSG00000067606.16|PRKCZ|PPIG|PPIG	916	+	2.8829713	1.0758548	-1.0	-1.0
chr1	2169462	2169604	ENSG00000067606.16|PRKCZ|PPIG|PPIG	960	+	5.3249836	1.3989848	-1.0	-1.0
chr1	2059540	2059591	ENSG00000067606.16|PRKCZ|PPIG|PPIG	948	+	4.451841	1.2827662	-1.0	-1.0
chr1	2172300	2172388	ENSG00000067606.16|PRKCZ|PPIG|PPIG	975	+	4.069583	1.6078532	-1.0	-1.0
chr1	2184592	2184698	ENSG00000067606.16|PRKCZ|PPIG|PPIG	905	+	6.2578907	1.0200384	-1.0	-1.0
chr1	2155999	2156149	ENSG00000067606.16|PRKCZ|PPIG|PPIG	926	+	2.9374804	1.1299105	-1.0	-1.0
chr1	2193598	2193873	ENSG00000162585.16|FAAP20|PPIG|PPIG	946	-	3.1976275	1.2652783	-1.0	-1.0
chr1	2193997	2194197	ENSG00000162585.16|FAAP20|PPIG|PPIG	944	-	3.0357933	1.2515403	-1.0	-1.0
chr1	2303895	2304035	ENSG00000157933.9|SKI|PPIG|PPIG	913	+	2.952853	1.0627036	-1.0	-1.0
chr1	2306139	2306250	ENSG00000157933.9|SKI|PPIG|PPIG	914	+	2.4155693	1.0677052	-1.0	-1.0
chr1	2304437	2304585	ENSG00000157933.9|SKI|PPIG|PPIG	963	+	3.6059215	1.43504	-1.0	-1.0
chr1	2306019	2306119	ENSG00000157933.9|SKI|PPIG|PPIG	902	+	2.1726103	1.0093704	-1.0	-1.0
chr1	2388176	2388351	ENSG00000116151.13|MORN1|PPIG|PPIG	950	-	4.179449	1.2997442	-1.0	-1.0
chr1	2397115	2397215	ENSG00000157916.19|RER1|PPIG|PPIG	916	+	2.3963804	1.0747932	-1.0	-1.0
chr1	2395744	2395939	ENSG00000157916.19|RER1|PPIG|PPIG	955	+	3.6369524	1.3459178	-1.0	-1.0
chr1	2392983	2393133	ENSG00000157916.19|RER1|PPIG|PPIG	936	+	4.015242	1.1968639	-1.0	-1.0
chr1	2406779	2406904	ENSG00000157911.9|PEX10|PPIG|PPIG	903	-	2.7241337	1.0112858	-1.0	-1.0
chr1	2406483	2406619	ENSG00000157911.9|PEX10|PPIG|PPIG	955	-	3.4992921	1.349822	-1.0	-1.0
chr1	2408736	2408858	ENSG00000157911.9|PEX10|PPIG|PPIG	932	-	2.6952786	1.166734	-1.0	-1.0
chr1	2511337	2511387	ENSG00000157881.13|PANK4|PPIG|PPIG	903	-	6.3508506	1.0135013	-1.0	-1.0
chr1	2519800	2519954	ENSG00000157881.13|PANK4|PPIG|PPIG	946	-	5.0058923	1.2677317	-1.0	-1.0
chr1	2510056	2510156	ENSG00000157881.13|PANK4|PPIG|PPIG	901	-	3.2386045	1.0052058	-1.0	-1.0
chr1	2520742	2520906	ENSG00000157881.13|PANK4|PPIG|PPIG	917	-	3.7261028	1.0788004	-1.0	-1.0
chr1	2514353	2514466	ENSG00000157881.13|PANK4|PPIG|PPIG	957	-	3.5303774	1.3624309	-1.0	-1.0
chr1	2512910	2513039	ENSG00000157881.13|PANK4|PPIG|PPIG	938	-	3.0584593	1.2091862	-1.0	-1.0
chr1	2559397	2559497	ENSG00000157873.17|TNFRSF14|PPIG|PPIG	904	+	6.144569	1.0197111	-1.0	-1.0
chr1	2556550	2556733	ENSG00000157873.17|TNFRSF14|PPIG|PPIG	958	+	3.7548068	1.3768722	-1.0	-1.0
chr1	2558862	2558962	ENSG00000157873.17|TNFRSF14|PPIG|PPIG	903	+	3.192966	1.012825	-1.0	-1.0
chr1	2557725	2557834	ENSG00000157873.17|TNFRSF14|PPIG|PPIG	979	+	4.574361	1.6759313	-1.0	-1.0
chr1	2561668	2561808	ENSG00000157873.17|TNFRSF14|PPIG|PPIG	912	+	5.8511147	1.0553112	-1.0	-1.0
chr1	2558342	2558467	ENSG00000157873.17|TNFRSF14|PPIG|PPIG	964	+	5.6196203	1.4414144	-1.0	-1.0
chr1	2559802	2559978	ENSG00000157873.17|TNFRSF14|PPIG|PPIG	975	+	4.2198386	1.5962325	-1.0	-1.0
chr1	2589409	2589509	ENSG00000157870.14|FAM213B|PPIG|PPIG	905	+	6.163019	1.0212663	-1.0	-1.0
chr1	3472998	3473193	ENSG00000130762.14|ARHGEF16|PPIG|PPIG	918	+	2.7642293	1.0843695	-1.0	-1.0
chr1	3477874	3478254	ENSG00000130762.14|ARHGEF16|PPIG|PPIG	982	+	4.3600235	1.7512323	-1.0	-1.0
chr1	3468798	3468936	ENSG00000130762.14|ARHGEF16|PPIG|PPIG	976	+	5.245027	1.6216458	-1.0	-1.0
chr1	3473392	3473602	ENSG00000130762.14|ARHGEF16|PPIG|PPIG	983	+	5.4210157	1.7598621	-1.0	-1.0
chr1	3480447	3480602	ENSG00000130762.14|ARHGEF16|PPIG|PPIG	935	+	2.753535	1.1853219	-1.0	-1.0
chr1	3469432	3469593	ENSG00000130762.14|ARHGEF16|PPIG|PPIG	955	+	3.1962605	1.3434107	-1.0	-1.0
chr1	3467125	3467337	ENSG00000130762.14|ARHGEF16|PPIG|PPIG	984	+	4.4827886	1.8017443	-1.0	-1.0
chr1	3479811	3479913	ENSG00000130762.14|ARHGEF16|PPIG|PPIG	907	+	2.472383	1.0326624	-1.0	-1.0
chr1	3468936	3469051	ENSG00000130762.14|ARHGEF16|PPIG|PPIG	949	+	4.3801193	1.2907894	-1.0	-1.0
chr1	3475969	3476062	ENSG00000130762.14|ARHGEF16|PPIG|PPIG	979	+	4.279974	1.677502	-1.0	-1.0
chr1	3479516	3479590	ENSG00000130762.14|ARHGEF16|PPIG|PPIG	973	+	6.864326	1.5734856	-1.0	-1.0
chr1	3478264	3478612	ENSG00000130762.14|ARHGEF16|PPIG|PPIG	966	+	3.8303847	1.4695795	-1.0	-1.0
chr1	3499602	3499702	ENSG00000162591.15|MEGF6|PPIG|PPIG	905	-	4.0701933	1.0212663	-1.0	-1.0
chr1	3500632	3500764	ENSG00000162591.15|MEGF6|PPIG|PPIG	983	-	7.006437	1.7663339	-1.0	-1.0
chr1	3512005	3512120	ENSG00000162591.15|MEGF6|PPIG|PPIG	906	-	6.2046266	1.0257933	-1.0	-1.0
chr1	3505441	3505541	ENSG00000162591.15|MEGF6|PPIG|PPIG	903	-	4.114598	1.0146557	-1.0	-1.0
chr1	3510782	3510897	ENSG00000162591.15|MEGF6|PPIG|PPIG	947	-	4.0178537	1.2786956	-1.0	-1.0
chr1	3501191	3501308	ENSG00000162591.15|MEGF6|PPIG|PPIG	909	-	3.3336031	1.0404937	-1.0	-1.0
chr1	3505207	3505337	ENSG00000162591.15|MEGF6|PPIG|PPIG	955	-	4.8653717	1.3466308	-1.0	-1.0
chr1	3635900	3636090	ENSG00000116213.15|WRAP73|PPIG|PPIG	947	-	4.0554066	1.2743558	-1.0	-1.0
chr1	3636970	3637070	ENSG00000116213.15|WRAP73|PPIG|PPIG	901	-	4.06501	1.0050873	-1.0	-1.0
chr1	3635125	3635320	ENSG00000116213.15|WRAP73|PPIG|PPIG	959	-	5.209365	1.3875976	-1.0	-1.0
chr1	3740255	3740387	ENSG00000227372.11|TP73-AS1|PPIG|PPIG	913	-	2.7157094	1.0597743	-1.0	-1.0
chr1	3738325	3738520	ENSG00000227372.11|TP73-AS1|PPIG|PPIG	958	-	5.879567	1.3758693	-1.0	-1.0
chr1	3775368	3775503	ENSG00000235169.7|SMIM1|PPIG|PPIG	911	+	3.4634624	1.0501441	-1.0	-1.0
chr1	3785086	3785196	ENSG00000130764.9|LRRC47|PPIG|PPIG	903	-	3.5001767	1.0135509	-1.0	-1.0
chr1	3783995	3784155	ENSG00000130764.9|LRRC47|PPIG|PPIG	939	-	2.9958978	1.2142085	-1.0	-1.0
chr1	3781511	3781601	ENSG00000130764.9|LRRC47|PPIG|PPIG	964	-	6.6829557	1.4485703	-1.0	-1.0
chr1	3786943	3787310	ENSG00000130764.9|LRRC47|PPIG|PPIG	965	-	3.3962798	1.4576143	-1.0	-1.0
chr1	3782660	3782763	ENSG00000130764.9|LRRC47|PPIG|PPIG	991	-	7.3589354	2.0696592	-1.0	-1.0
chr1	3838968	3839083	ENSG00000116198.12|CEP104|PPIG|PPIG	908	-	2.9077485	1.0382572	-1.0	-1.0
chr1	3867942	3868053	ENSG00000169598.15|DFFB|PPIG|PPIG	916	+	4.748349	1.0776086	-1.0	-1.0
chr1	5905631	5905756	ENSG00000131697.17|NPHP4|PPIG|PPIG	906	-	3.2701921	1.0261078	-1.0	-1.0
chr1	5877048	5877318	ENSG00000131697.17|NPHP4|PPIG|PPIG	956	-	4.445608	1.3595728	-1.0	-1.0
chr1	5887285	5887415	ENSG00000131697.17|NPHP4|PPIG|PPIG	944	-	5.031713	1.2549447	-1.0	-1.0
chr1	5874470	5874570	ENSG00000131697.17|NPHP4|PPIG|PPIG	903	-	2.928155	1.0135013	-1.0	-1.0
chr1	5880113	5880258	ENSG00000131697.17|NPHP4|PPIG|PPIG	920	-	5.2824655	1.0971133	-1.0	-1.0
chr1	5947103	5947230	ENSG00000131697.17|NPHP4|PPIG|PPIG	949	-	6.5409017	1.2897296	-1.0	-1.0
chr1	5952699	5952829	ENSG00000131697.17|NPHP4|PPIG|PPIG	925	-	4.306251	1.1260015	-1.0	-1.0
chr1	6087466	6087511	ENSG00000069424.14|KCNAB2|PPIG|PPIG	963	+	4.5791845	1.4324511	-1.0	-1.0
chr1	6094399	6094485	ENSG00000069424.14|KCNAB2|PPIG|PPIG	900	+	6.1233983	1.0007503	-1.0	-1.0
chr1	6095322	6095443	ENSG00000069424.14|KCNAB2|PPIG|PPIG	916	+	6.44726	1.0739744	-1.0	-1.0
chr1	6211886	6212016	ENSG00000158286.12|RNF207|PPIG|PPIG	905	+	3.997108	1.0212464	-1.0	-1.0
chr1	6210784	6210964	ENSG00000158286.12|RNF207|PPIG|PPIG	905	+	3.2932072	1.021076	-1.0	-1.0
chr1	6208832	6208947	ENSG00000158286.12|RNF207|PPIG|PPIG	902	+	6.205321	1.0069222	-1.0	-1.0
chr1	6206570	6206726	ENSG00000158286.12|RNF207|PPIG|PPIG	944	+	3.2302976	1.2484316	-1.0	-1.0
chr1	6212267	6212416	ENSG00000158286.12|RNF207|PPIG|PPIG	913	+	3.8895462	1.0610697	-1.0	-1.0
chr1	6209923	6209970	ENSG00000158286.12|RNF207|PPIG|PPIG	945	+	4.4224253	1.2634468	-1.0	-1.0
chr1	6210969	6211118	ENSG00000158286.12|RNF207|PPIG|PPIG	974	+	5.586595	1.5849826	-1.0	-1.0
chr1	6209267	6209539	ENSG00000158286.12|RNF207|PPIG|PPIG	957	+	3.593933	1.3711176	-1.0	-1.0
chr1	6206188	6206302	ENSG00000158286.12|RNF207|PPIG|PPIG	905	+	6.2839923	1.0209737	-1.0	-1.0
chr1	6210222	6210295	ENSG00000158286.12|RNF207|PPIG|PPIG	965	+	4.6018486	1.4554054	-1.0	-1.0
chr1	6209114	6209196	ENSG00000158286.12|RNF207|PPIG|PPIG	977	+	4.862213	1.6420375	-1.0	-1.0
chr1	6327298	6327408	ENSG00000097021.19|ACOT7|PPIG|PPIG	945	-	4.4031115	1.2606211	-1.0	-1.0
chr1	6349748	6349863	ENSG00000097021.19|ACOT7|PPIG|PPIG	905	-	3.2235787	1.0220451	-1.0	-1.0
chr1	6451817	6452096	ENSG00000187017.15|ESPN|PPIG|PPIG	968	+	3.9784892	1.4938146	-1.0	-1.0
chr1	6451612	6451812	ENSG00000187017.15|ESPN|PPIG|PPIG	952	+	5.20172	1.3171518	-1.0	-1.0
chr1	6459996	6460151	ENSG00000187017.15|ESPN|PPIG|PPIG	943	+	3.1047087	1.2475847	-1.0	-1.0
chr1	6457183	6457264	ENSG00000187017.15|ESPN|PPIG|PPIG	985	+	3.7926762	1.8182847	-1.0	-1.0
chr1	6448640	6448830	ENSG00000187017.15|ESPN|PPIG|PPIG	928	+	2.8286557	1.1421847	-1.0	-1.0
chr1	6475010	6475138	ENSG00000171680.21|PLEKHG5|PPIG|PPIG	905	-	6.301338	1.0238814	-1.0	-1.0
chr1	6544830	6544955	ENSG00000162408.10|NOL9|PPIG|PPIG	904	-	3.6780777	1.0190855	-1.0	-1.0
chr1	6586681	6586816	ENSG00000204859.12|ZBTB48|PPIG|PPIG	906	+	5.061843	1.0264399	-1.0	-1.0
chr1	6587477	6587627	ENSG00000204859.12|ZBTB48|PPIG|PPIG	963	+	6.4533763	1.4347456	-1.0	-1.0
chr1	6595438	6595538	ENSG00000162413.16|KLHL21|PPIG|PPIG	903	-	6.12591	1.0133793	-1.0	-1.0
chr1	6619992	6620102	ENSG00000116273.5|PHF13|PPIG|PPIG	902	+	3.6437378	1.0100007	-1.0	-1.0
chr1	6645040	6645126	ENSG00000007923.15|DNAJC11|PPIG|PPIG	958	-	3.8879771	1.3762859	-1.0	-1.0
chr1	6653883	6654039	ENSG00000007923.15|DNAJC11|PPIG|PPIG	935	-	2.6049194	1.1846721	-1.0	-1.0
chr1	6644557	6644674	ENSG00000007923.15|DNAJC11|PPIG|PPIG	931	-	2.6344311	1.1625577	-1.0	-1.0
chr1	6701728	6701853	ENSG00000007923.15|DNAJC11|PPIG|PPIG	952	-	3.1380327	1.3167872	-1.0	-1.0
chr1	6646338	6646463	ENSG00000007923.15|DNAJC11|PPIG|PPIG	903	-	6.240709	1.011804	-1.0	-1.0
chr1	6637446	6637601	ENSG00000007923.15|DNAJC11|PPIG|PPIG	967	-	3.9173312	1.4752684	-1.0	-1.0
chr1	6652828	6652951	ENSG00000007923.15|DNAJC11|PPIG|PPIG	968	-	3.5975637	1.5008031	-1.0	-1.0
chr1	6667708	6667810	ENSG00000007923.15|DNAJC11|PPIG|PPIG	967	-	2.7570572	1.4873273	-1.0	-1.0
chr1	6637197	6637340	ENSG00000007923.15|DNAJC11|PPIG|PPIG	976	-	3.4572344	1.6247135	-1.0	-1.0
chr1	6638211	6638364	ENSG00000007923.15|DNAJC11|PPIG|PPIG	965	-	3.2084339	1.4526886	-1.0	-1.0
chr1	6645788	6645953	ENSG00000007923.15|DNAJC11|PPIG|PPIG	925	-	2.5236363	1.1245377	-1.0	-1.0
chr1	6639901	6640056	ENSG00000007923.15|DNAJC11|PPIG|PPIG	918	-	2.9378815	1.0843683	-1.0	-1.0
chr1	6680907	6681007	ENSG00000007923.15|DNAJC11|PPIG|PPIG	901	-	2.3458416	1.0033451	-1.0	-1.0
chr1	6636116	6636241	ENSG00000007923.15|DNAJC11|PPIG|PPIG	929	-	3.279669	1.1516035	-1.0	-1.0
chr1	7732487	7732587	ENSG00000171735.18|CAMTA1|PPIG|PPIG	905	+	6.3343077	1.0209664	-1.0	-1.0
chr1	8014288	8014398	ENSG00000116285.12|ERRFI1|PPIG|PPIG	917	-	2.6038327	1.0813715	-1.0	-1.0
chr1	8015238	8015400	ENSG00000116285.12|ERRFI1|PPIG|PPIG	928	-	2.7274597	1.141721	-1.0	-1.0
chr1	8359763	8359903	ENSG00000142599.17|RERE|PPIG|PPIG	954	-	3.128507	1.3366828	-1.0	-1.0
chr1	8508626	8508675	ENSG00000142599.17|RERE|PPIG|PPIG	939	-	2.7899246	1.2150227	-1.0	-1.0
chr1	8556474	8556571	ENSG00000142599.17|RERE|PPIG|PPIG	943	-	3.1640868	1.2436773	-1.0	-1.0
chr1	8364144	8364255	ENSG00000142599.17|RERE|PPIG|PPIG	954	-	3.5685244	1.3327675	-1.0	-1.0
chr1	8495062	8495162	ENSG00000142599.17|RERE|PPIG|PPIG	979	-	2.989865	1.6719155	-1.0	-1.0
chr1	8655972	8656132	ENSG00000142599.17|RERE|PPIG|PPIG	948	-	2.4212089	1.2863772	-1.0	-1.0
chr1	8557417	8557523	ENSG00000142599.17|RERE|PPIG|PPIG	983	-	4.4431386	1.7674847	-1.0	-1.0
chr1	8358555	8358695	ENSG00000142599.17|RERE|PPIG|PPIG	905	-	2.4152822	1.0230744	-1.0	-1.0
chr1	8541213	8541313	ENSG00000142599.17|RERE|PPIG|PPIG	940	-	2.6803231	1.224953	-1.0	-1.0
chr1	8497404	8497524	ENSG00000142599.17|RERE|PPIG|PPIG	949	-	2.9181066	1.2890999	-1.0	-1.0
chr1	8422726	8422807	ENSG00000142599.17|RERE|PPIG|PPIG	976	-	4.1469507	1.624121	-1.0	-1.0
chr1	8465839	8466023	ENSG00000142599.17|RERE|PPIG|PPIG	985	-	3.7356617	1.8215398	-1.0	-1.0
chr1	8363984	8364084	ENSG00000142599.17|RERE|PPIG|PPIG	900	-	3.243558	1.0000798	-1.0	-1.0
chr1	8614560	8614686	ENSG00000142599.17|RERE|PPIG|PPIG	948	-	2.871741	1.2808517	-1.0	-1.0
chr1	8362682	8362822	ENSG00000142599.17|RERE|PPIG|PPIG	923	-	2.4486527	1.1158887	-1.0	-1.0
chr1	8865284	8865482	ENSG00000074800.13|ENO1|PPIG|PPIG	913	-	1.9923272	1.0601909	-1.0	-1.0
chr1	8871691	8871911	ENSG00000074800.13|ENO1|PPIG|PPIG	940	-	4.145999	1.2197737	-1.0	-1.0
chr1	8867250	8867350	ENSG00000074800.13|ENO1|PPIG|PPIG	903	-	3.3320477	1.0135013	-1.0	-1.0
chr1	8862886	8862945	ENSG00000074800.13|ENO1|PPIG|PPIG	948	-	2.668573	1.287887	-1.0	-1.0
chr1	8863975	8864092	ENSG00000074800.13|ENO1|PPIG|PPIG	938	-	1.9797827	1.2066922	-1.0	-1.0
chr1	8865482	8865582	ENSG00000074800.13|ENO1|PPIG|PPIG	902	-	2.3647416	1.007888	-1.0	-1.0
chr1	8867987	8868057	ENSG00000074800.13|ENO1|PPIG|PPIG	949	-	2.307028	1.2945495	-1.0	-1.0
chr1	8874823	8874917	ENSG00000074800.13|ENO1|PPIG|PPIG	903	-	1.7540727	1.0115393	-1.0	-1.0
chr1	8862774	8862886	ENSG00000074800.13|ENO1|PPIG|PPIG	917	-	3.3044748	1.0824481	-1.0	-1.0
chr1	8863234	8863343	ENSG00000074800.13|ENO1|PPIG|PPIG	938	-	2.1440198	1.2077401	-1.0	-1.0
chr1	8870476	8870601	ENSG00000074800.13|ENO1|PPIG|PPIG	917	-	2.716568	1.0794115	-1.0	-1.0
chr1	8866278	8866501	ENSG00000074800.13|ENO1|PPIG|PPIG	944	-	2.161984	1.2501352	-1.0	-1.0
chr1	9111348	9111453	ENSG00000180758.11|GPR157|PPIG|PPIG	908	-	6.201662	1.0377994	-1.0	-1.0
chr1	9182203	9182368	ENSG00000228526.6|MIR34AHG|PPIG|PPIG	931	-	3.1906505	1.1590455	-1.0	-1.0
chr1	9181988	9182163	ENSG00000228526.6|MIR34AHG|PPIG|PPIG	915	-	2.5649104	1.0710018	-1.0	-1.0
chr1	9539646	9539747	ENSG00000171612.6|SLC25A33|PPIG|PPIG	914	+	2.922625	1.0665135	-1.0	-1.0
chr1	9539486	9539606	ENSG00000171612.6|SLC25A33|PPIG|PPIG	910	+	3.3621867	1.0461882	-1.0	-1.0
chr1	9719920	9720017	ENSG00000171608.15|PIK3CD|PPIG|PPIG	973	+	4.697289	1.5688586	-1.0	-1.0
chr1	9722527	9722606	ENSG00000171608.15|PIK3CD|PPIG|PPIG	902	+	2.5892532	1.0100757	-1.0	-1.0
chr1	9721443	9721553	ENSG00000171608.15|PIK3CD|PPIG|PPIG	949	+	5.051409	1.2931352	-1.0	-1.0
chr1	9721124	9721248	ENSG00000171608.15|PIK3CD|PPIG|PPIG	917	+	6.4241357	1.0802269	-1.0	-1.0
chr1	9749763	9749903	ENSG00000171603.16|CLSTN1|PPIG|PPIG	964	-	3.6727722	1.4453856	-1.0	-1.0
chr1	9733986	9734142	ENSG00000171603.16|CLSTN1|PPIG|PPIG	922	-	2.4887786	1.107149	-1.0	-1.0
chr1	9735052	9735174	ENSG00000171603.16|CLSTN1|PPIG|PPIG	910	-	3.23552	1.0462446	-1.0	-1.0
chr1	9749510	9749635	ENSG00000171603.16|CLSTN1|PPIG|PPIG	912	-	2.6658528	1.0565166	-1.0	-1.0
chr1	9730515	9730700	ENSG00000171603.16|CLSTN1|PPIG|PPIG	983	-	3.8512743	1.7713392	-1.0	-1.0
chr1	9735884	9736042	ENSG00000171603.16|CLSTN1|PPIG|PPIG	959	-	2.8775773	1.3887298	-1.0	-1.0
chr1	9744394	9744534	ENSG00000171603.16|CLSTN1|PPIG|PPIG	906	-	3.1402743	1.0278405	-1.0	-1.0
chr1	9741093	9741256	ENSG00000171603.16|CLSTN1|PPIG|PPIG	921	-	2.5113852	1.1025774	-1.0	-1.0
chr1	9850675	9850776	ENSG00000178585.14|CTNNBIP1|PPIG|PPIG	905	-	6.31672	1.0211164	-1.0	-1.0
chr1	9871186	9871277	ENSG00000178585.14|CTNNBIP1|PPIG|PPIG	965	-	3.8536322	1.4511962	-1.0	-1.0
chr1	9871968	9872083	ENSG00000178585.14|CTNNBIP1|PPIG|PPIG	960	-	3.32551	1.398187	-1.0	-1.0
chr1	10135057	10135157	ENSG00000130939.18|UBE4B|PPIG|PPIG	904	+	4.1305227	1.0174391	-1.0	-1.0
chr1	10117463	10117568	ENSG00000130939.18|UBE4B|PPIG|PPIG	911	+	6.406907	1.052192	-1.0	-1.0
chr1	10101070	10101190	ENSG00000130939.18|UBE4B|PPIG|PPIG	927	+	4.251468	1.1395118	-1.0	-1.0
chr1	10261904	10261970	ENSG00000054523.17|KIF1B|PPIG|PPIG	903	+	6.330116	1.0120629	-1.0	-1.0
chr1	10320042	10320136	ENSG00000054523.17|KIF1B|PPIG|PPIG	905	+	2.2701368	1.0209664	-1.0	-1.0
chr1	10321708	10321857	ENSG00000054523.17|KIF1B|PPIG|PPIG	931	+	3.1690087	1.1589016	-1.0	-1.0
chr1	10267389	10267549	ENSG00000054523.17|KIF1B|PPIG|PPIG	904	+	2.865361	1.0186192	-1.0	-1.0
chr1	10278030	10278128	ENSG00000054523.17|KIF1B|PPIG|PPIG	913	+	6.467025	1.0625489	-1.0	-1.0
chr1	10337073	10337193	ENSG00000054523.17|KIF1B|PPIG|PPIG	923	+	2.9957304	1.1163138	-1.0	-1.0
chr1	10282361	10282533	ENSG00000054523.17|KIF1B|PPIG|PPIG	940	+	3.2506013	1.224408	-1.0	-1.0
chr1	10365099	10365289	ENSG00000054523.17|KIF1B|PPIG|PPIG	930	+	4.9668536	1.1570152	-1.0	-1.0
chr1	10295659	10295766	ENSG00000054523.17|KIF1B|PPIG|PPIG	914	+	2.4049573	1.0643338	-1.0	-1.0
chr1	10291081	10291161	ENSG00000054523.17|KIF1B|PPIG|PPIG	928	+	2.609133	1.1409863	-1.0	-1.0
chr1	10296581	10296665	ENSG00000054523.17|KIF1B|PPIG|PPIG	944	+	2.9319665	1.2502452	-1.0	-1.0
chr1	10297173	10297246	ENSG00000054523.17|KIF1B|PPIG|PPIG	977	+	4.161357	1.6364189	-1.0	-1.0
chr1	10334519	10334638	ENSG00000054523.17|KIF1B|PPIG|PPIG	932	+	2.9023013	1.164547	-1.0	-1.0
chr1	10272240	10272306	ENSG00000054523.17|KIF1B|PPIG|PPIG	961	+	4.52093	1.411631	-1.0	-1.0
chr1	10463480	10463585	ENSG00000160049.11|DFFA|PPIG|PPIG	905	-	6.24798	1.0207027	-1.0	-1.0
chr1	10463102	10463207	ENSG00000160049.11|DFFA|PPIG|PPIG	904	-	4.121508	1.0162096	-1.0	-1.0
chr1	10629790	10629890	ENSG00000142655.12|PEX14|PPIG|PPIG	906	+	6.204053	1.0271935	-1.0	-1.0
chr1	10599237	10599347	ENSG00000142655.12|PEX14|PPIG|PPIG	929	+	3.4663355	1.1498635	-1.0	-1.0
chr1	11020428	11020599	ENSG00000120948.16|TARDBP|PPIG|PPIG	935	+	2.4425178	1.1877811	-1.0	-1.0
chr1	11018732	11018857	ENSG00000120948.16|TARDBP|PPIG|PPIG	943	+	2.9907954	1.2431335	-1.0	-1.0
chr1	11020428	11020599	ENSG00000277726.4|AL109811.4|PPIG|PPIG	935	+	2.4425178	1.1884682	-1.0	-1.0
chr1	11018732	11018857	ENSG00000277726.4|AL109811.4|PPIG|PPIG	943	+	2.9907954	1.2426032	-1.0	-1.0
chr1	11054848	11055078	ENSG00000116649.9|SRM|PPIG|PPIG	922	-	3.857124	1.1063764	-1.0	-1.0
chr1	11058749	11058892	ENSG00000116649.9|SRM|PPIG|PPIG	921	-	2.610859	1.0998716	-1.0	-1.0
chr1	11056010	11056094	ENSG00000116649.9|SRM|PPIG|PPIG	920	-	2.419584	1.0979049	-1.0	-1.0
chr1	11059224	11059379	ENSG00000116649.9|SRM|PPIG|PPIG	930	-	2.9352107	1.1578317	-1.0	-1.0
chr1	11077511	11077646	ENSG00000171824.13|EXOSC10|PPIG|PPIG	928	-	2.8269482	1.1411166	-1.0	-1.0
chr1	11076841	11077006	ENSG00000171824.13|EXOSC10|PPIG|PPIG	976	-	3.9641588	1.6287388	-1.0	-1.0
chr1	11077291	11077451	ENSG00000171824.13|EXOSC10|PPIG|PPIG	938	-	5.009299	1.2072958	-1.0	-1.0
chr1	11073933	11074008	ENSG00000171824.13|EXOSC10|PPIG|PPIG	932	-	3.1154172	1.1646229	-1.0	-1.0
chr1	11068664	11068764	ENSG00000171824.13|EXOSC10|PPIG|PPIG	900	-	6.210556	1.0015022	-1.0	-1.0
chr1	11079710	11079822	ENSG00000171824.13|EXOSC10|PPIG|PPIG	949	-	3.0457377	1.296294	-1.0	-1.0
chr1	11091492	11091592	ENSG00000171824.13|EXOSC10|PPIG|PPIG	949	-	2.5352724	1.2931461	-1.0	-1.0
chr1	11090563	11090663	ENSG00000171824.13|EXOSC10|PPIG|PPIG	905	-	2.9320223	1.0212663	-1.0	-1.0
chr1	11080788	11080912	ENSG00000171824.13|EXOSC10|PPIG|PPIG	913	-	2.4352393	1.0629653	-1.0	-1.0
chr1	11209311	11209436	ENSG00000198793.12|MTOR|PPIG|PPIG	910	-	3.05841	1.043524	-1.0	-1.0
chr1	11247818	11247923	ENSG00000198793.12|MTOR|PPIG|PPIG	936	-	3.500903	1.1928078	-1.0	-1.0
chr1	11258484	11258593	ENSG00000198793.12|MTOR|PPIG|PPIG	907	-	4.175534	1.0297782	-1.0	-1.0
chr1	11256016	11256181	ENSG00000198793.12|MTOR|PPIG|PPIG	934	-	2.9282846	1.1832216	-1.0	-1.0
chr1	11139537	11139660	ENSG00000198793.12|MTOR|PPIG|PPIG	915	-	6.40736	1.0702021	-1.0	-1.0
chr1	11253868	11253968	ENSG00000198793.12|MTOR|PPIG|PPIG	909	-	2.6473048	1.038851	-1.0	-1.0
chr1	11128003	11128103	ENSG00000198793.12|MTOR|PPIG|PPIG	905	-	3.2592232	1.0212663	-1.0	-1.0
chr1	11216147	11216234	ENSG00000198793.12|MTOR|PPIG|PPIG	913	-	6.378637	1.061228	-1.0	-1.0
chr1	11204600	11204703	ENSG00000198793.12|MTOR|PPIG|PPIG	904	-	3.1633186	1.0186231	-1.0	-1.0
chr1	11228682	11228802	ENSG00000198793.12|MTOR|PPIG|PPIG	904	-	3.2316241	1.019325	-1.0	-1.0
chr1	11648696	11648828	ENSG00000116661.10|FBXO2|PPIG|PPIG	922	-	2.454605	1.1060953	-1.0	-1.0
chr1	11649086	11649225	ENSG00000116661.10|FBXO2|PPIG|PPIG	946	-	2.9647186	1.268697	-1.0	-1.0
chr1	11650465	11650565	ENSG00000116661.10|FBXO2|PPIG|PPIG	922	-	2.9751446	1.1053263	-1.0	-1.0
chr1	11650710	11650834	ENSG00000116661.10|FBXO2|PPIG|PPIG	945	-	2.8114293	1.2585025	-1.0	-1.0
chr1	11649642	11650074	ENSG00000116661.10|FBXO2|PPIG|PPIG	964	-	3.2438402	1.4420936	-1.0	-1.0
chr1	11661129	11661229	ENSG00000132879.13|FBXO44|PPIG|PPIG	908	+	3.2859306	1.0357684	-1.0	-1.0
chr1	11655955	11656095	ENSG00000132879.13|FBXO44|PPIG|PPIG	964	+	3.6996934	1.4395278	-1.0	-1.0
chr1	11658735	11658871	ENSG00000132879.13|FBXO44|PPIG|PPIG	951	+	3.1867168	1.3071781	-1.0	-1.0
chr1	11658532	11658628	ENSG00000132879.13|FBXO44|PPIG|PPIG	971	+	3.9438968	1.5414501	-1.0	-1.0
chr1	11658266	11658393	ENSG00000132879.13|FBXO44|PPIG|PPIG	973	+	3.3583272	1.5728897	-1.0	-1.0
chr1	11800201	11800316	ENSG00000177000.11|MTHFR|PPIG|PPIG	904	-	6.1352725	1.0160229	-1.0	-1.0
chr1	11837342	11837499	ENSG00000011021.21|CLCN6|PPIG|PPIG	938	+	3.4337478	1.2063531	-1.0	-1.0
chr1	11824485	11824553	ENSG00000011021.21|CLCN6|PPIG|PPIG	988	+	4.3193007	1.9104174	-1.0	-1.0
chr1	11827088	11827221	ENSG00000011021.21|CLCN6|PPIG|PPIG	962	+	2.7937145	1.4200335	-1.0	-1.0
chr1	11819487	11819554	ENSG00000011021.21|CLCN6|PPIG|PPIG	992	+	3.9261184	2.0887158	-1.0	-1.0
chr1	11823706	11823833	ENSG00000011021.21|CLCN6|PPIG|PPIG	993	+	3.9088824	2.1323738	-1.0	-1.0
chr1	11829195	11829322	ENSG00000011021.21|CLCN6|PPIG|PPIG	952	+	2.8629363	1.3189409	-1.0	-1.0
chr1	11828457	11828622	ENSG00000011021.21|CLCN6|PPIG|PPIG	914	+	2.5197294	1.0647082	-1.0	-1.0
chr1	11837008	11837156	ENSG00000011021.21|CLCN6|PPIG|PPIG	961	+	2.8263435	1.4040331	-1.0	-1.0
chr1	11807130	11807190	ENSG00000011021.21|CLCN6|PPIG|PPIG	941	+	2.7628014	1.2307166	-1.0	-1.0
chr1	11840142	11840402	ENSG00000011021.21|CLCN6|PPIG|PPIG	970	+	3.6034558	1.5195159	-1.0	-1.0
chr1	11834285	11834385	ENSG00000011021.21|CLCN6|PPIG|PPIG	905	+	2.5955172	1.0212663	-1.0	-1.0
chr1	11835966	11836081	ENSG00000011021.21|CLCN6|PPIG|PPIG	923	+	2.8017218	1.1120948	-1.0	-1.0
chr1	11822694	11822801	ENSG00000011021.21|CLCN6|PPIG|PPIG	975	+	3.6794121	1.6073666	-1.0	-1.0
chr1	11826155	11826224	ENSG00000011021.21|CLCN6|PPIG|PPIG	979	+	4.868822	1.6709285	-1.0	-1.0
chr1	11828105	11828219	ENSG00000011021.21|CLCN6|PPIG|PPIG	959	+	3.1980805	1.3861521	-1.0	-1.0
chr1	11838534	11838719	ENSG00000011021.21|CLCN6|PPIG|PPIG	945	+	2.5412574	1.2584677	-1.0	-1.0
chr1	11833539	11833638	ENSG00000011021.21|CLCN6|PPIG|PPIG	905	+	2.8956537	1.0212663	-1.0	-1.0
chr1	11806165	11806349	ENSG00000011021.21|CLCN6|PPIG|PPIG	935	+	2.7006981	1.1843148	-1.0	-1.0
chr1	11816614	11816680	ENSG00000011021.21|CLCN6|PPIG|PPIG	998	+	4.483551	2.6236935	-1.0	-1.0
chr1	11815845	11815911	ENSG00000011021.21|CLCN6|PPIG|PPIG	994	+	4.6031337	2.228185	-1.0	-1.0
chr1	11822801	11822911	ENSG00000011021.21|CLCN6|PPIG|PPIG	911	+	2.9132915	1.0497719	-1.0	-1.0
chr1	11833876	11834030	ENSG00000011021.21|CLCN6|PPIG|PPIG	961	+	3.3662605	1.4141604	-1.0	-1.0
chr1	11947975	11948067	ENSG00000083444.16|PLOD1|PPIG|PPIG	930	+	2.6416857	1.1534562	-1.0	-1.0
chr1	11950356	11950520	ENSG00000083444.16|PLOD1|PPIG|PPIG	944	+	2.9094386	1.2547247	-1.0	-1.0
chr1	11996160	11996315	ENSG00000116688.16|MFN2|PPIG|PPIG	929	+	3.9379616	1.1457844	-1.0	-1.0
chr1	11992584	11992684	ENSG00000116688.16|MFN2|PPIG|PPIG	903	+	3.2125385	1.0135013	-1.0	-1.0
chr1	11997296	11997416	ENSG00000116688.16|MFN2|PPIG|PPIG	922	+	3.4070783	1.107229	-1.0	-1.0
chr1	11998987	11999095	ENSG00000116688.16|MFN2|PPIG|PPIG	902	+	3.5882976	1.006813	-1.0	-1.0
chr1	12001981	12002081	ENSG00000116688.16|MFN2|PPIG|PPIG	905	+	2.5905163	1.0209454	-1.0	-1.0
chr1	12022099	12022204	ENSG00000116691.10|MIIP|PPIG|PPIG	905	+	3.4068103	1.0212109	-1.0	-1.0
chr1	12022832	12022917	ENSG00000116691.10|MIIP|PPIG|PPIG	992	+	7.450133	2.07955	-1.0	-1.0
chr1	12031256	12031356	ENSG00000116691.10|MIIP|PPIG|PPIG	900	+	6.1233983	1.0008126	-1.0	-1.0
chr1	12029222	12029377	ENSG00000116691.10|MIIP|PPIG|PPIG	965	+	4.5127125	1.4527011	-1.0	-1.0
chr1	12029557	12029892	ENSG00000116691.10|MIIP|PPIG|PPIG	973	+	3.9672804	1.5652188	-1.0	-1.0
chr1	12029005	12029141	ENSG00000116691.10|MIIP|PPIG|PPIG	944	+	3.4086804	1.2551972	-1.0	-1.0
chr1	12256986	12257087	ENSG00000048707.13|VPS13D|PPIG|PPIG	928	+	2.8942251	1.1418099	-1.0	-1.0
chr1	12260692	12260794	ENSG00000048707.13|VPS13D|PPIG|PPIG	943	+	3.3560872	1.2437031	-1.0	-1.0
chr1	12304575	12304710	ENSG00000048707.13|VPS13D|PPIG|PPIG	905	+	5.98199	1.0211979	-1.0	-1.0
chr1	12260947	12261092	ENSG00000048707.13|VPS13D|PPIG|PPIG	955	+	6.5947304	1.3426732	-1.0	-1.0
chr1	12579307	12579407	ENSG00000162496.8|DHRS3|PPIG|PPIG	908	-	2.5224395	1.037086	-1.0	-1.0
chr1	12580487	12580666	ENSG00000162496.8|DHRS3|PPIG|PPIG	906	-	2.1654034	1.0279279	-1.0	-1.0
chr1	12617153	12617348	ENSG00000162496.8|DHRS3|PPIG|PPIG	948	-	2.7573457	1.2816111	-1.0	-1.0
chr1	12578727	12578922	ENSG00000162496.8|DHRS3|PPIG|PPIG	913	-	2.617759	1.0612991	-1.0	-1.0
chr1	12568259	12568359	ENSG00000162496.8|DHRS3|PPIG|PPIG	904	-	2.3905256	1.018257	-1.0	-1.0
chr1	15034748	15034885	ENSG00000189337.16|KAZN|PPIG|PPIG	933	+	3.238224	1.1718218	-1.0	-1.0
chr1	14924469	14924569	ENSG00000189337.16|KAZN|PPIG|PPIG	906	+	6.3466253	1.0271105	-1.0	-1.0
chr1	14960683	14960875	ENSG00000189337.16|KAZN|PPIG|PPIG	981	+	5.1553874	1.731748	-1.0	-1.0
chr1	15043988	15044088	ENSG00000189337.16|KAZN|PPIG|PPIG	907	+	3.2610626	1.0310678	-1.0	-1.0
chr1	15065674	15065784	ENSG00000189337.16|KAZN|PPIG|PPIG	903	+	6.2421727	1.014578	-1.0	-1.0
chr1	15643521	15643650	ENSG00000197312.11|DDI2|PPIG|PPIG	937	+	2.6460779	1.2024989	-1.0	-1.0
chr1	15630399	15630539	ENSG00000197312.11|DDI2|PPIG|PPIG	911	+	2.3338428	1.0504025	-1.0	-1.0
chr1	15638331	15638431	ENSG00000197312.11|DDI2|PPIG|PPIG	903	+	2.5703645	1.0135013	-1.0	-1.0
chr1	15651760	15651865	ENSG00000197312.11|DDI2|PPIG|PPIG	939	+	3.109336	1.21646	-1.0	-1.0
chr1	15731888	15732043	ENSG00000116786.11|PLEKHM2|PPIG|PPIG	903	+	6.2099605	1.014959	-1.0	-1.0
chr1	15729796	15729929	ENSG00000116786.11|PLEKHM2|PPIG|PPIG	907	+	6.358364	1.0299833	-1.0	-1.0
chr1	15684476	15684618	ENSG00000116786.11|PLEKHM2|PPIG|PPIG	952	+	3.2221258	1.3182063	-1.0	-1.0
chr1	15727718	15727832	ENSG00000116786.11|PLEKHM2|PPIG|PPIG	910	+	6.3291717	1.0445597	-1.0	-1.0
chr1	15727013	15727168	ENSG00000116786.11|PLEKHM2|PPIG|PPIG	973	+	4.1216764	1.5707676	-1.0	-1.0
chr1	15937891	15937991	ENSG00000065526.10|SPEN|PPIG|PPIG	903	+	3.2125385	1.0135013	-1.0	-1.0
chr1	15945056	15945156	ENSG00000116809.11|ZBTB17|PPIG|PPIG	904	-	2.9172993	1.0197111	-1.0	-1.0
chr1	16131765	16131865	ENSG00000142627.12|EPHA2|PPIG|PPIG	906	-	2.9451318	1.0267504	-1.0	-1.0
chr1	16132163	16132268	ENSG00000142627.12|EPHA2|PPIG|PPIG	919	-	2.9785109	1.0893488	-1.0	-1.0
chr1	16133132	16133262	ENSG00000142627.12|EPHA2|PPIG|PPIG	913	-	3.166606	1.0611042	-1.0	-1.0
chr1	16138299	16138414	ENSG00000142627.12|EPHA2|PPIG|PPIG	917	-	2.7946994	1.0834132	-1.0	-1.0
chr1	16148377	16148542	ENSG00000142627.12|EPHA2|PPIG|PPIG	952	-	3.12592	1.3185251	-1.0	-1.0
chr1	16125171	16125296	ENSG00000142627.12|EPHA2|PPIG|PPIG	903	-	2.3773458	1.0122154	-1.0	-1.0
chr1	16133480	16133590	ENSG00000142627.12|EPHA2|PPIG|PPIG	915	-	2.4662402	1.0690882	-1.0	-1.0
chr1	16138012	16138185	ENSG00000142627.12|EPHA2|PPIG|PPIG	947	-	3.0209875	1.2786047	-1.0	-1.0
chr1	16155847	16155977	ENSG00000142627.12|EPHA2|PPIG|PPIG	925	-	2.3380406	1.1269803	-1.0	-1.0
chr1	16135654	16135770	ENSG00000142627.12|EPHA2|PPIG|PPIG	924	-	2.5973792	1.1189156	-1.0	-1.0
chr1	16132377	16132439	ENSG00000142627.12|EPHA2|PPIG|PPIG	950	-	2.9483006	1.3011969	-1.0	-1.0
chr1	16315278	16315378	ENSG00000037637.10|FBXO42|PPIG|PPIG	903	-	4.149023	1.0147421	-1.0	-1.0
chr1	16448059	16448141	ENSG00000157191.19|NECAP2|PPIG|PPIG	969	+	4.646263	1.5047537	-1.0	-1.0
chr1	16486460	16486661	ENSG00000080947.14|CROCCP3|PPIG|PPIG	956	-	4.8411574	1.3611777	-1.0	-1.0
chr1	16490617	16490757	ENSG00000080947.14|CROCCP3|PPIG|PPIG	941	-	3.772683	1.2274035	-1.0	-1.0
chr1	16478234	16478399	ENSG00000080947.14|CROCCP3|PPIG|PPIG	936	-	6.456435	1.1971049	-1.0	-1.0
chr1	16475824	16476054	ENSG00000080947.14|CROCCP3|PPIG|PPIG	965	-	6.590857	1.4511347	-1.0	-1.0
chr1	16490864	16490926	ENSG00000080947.14|CROCCP3|PPIG|PPIG	929	-	2.8792474	1.1511365	-1.0	-1.0
chr1	16484822	16484906	ENSG00000080947.14|CROCCP3|PPIG|PPIG	976	-	4.8133774	1.6162288	-1.0	-1.0
chr1	16594930	16595013	ENSG00000219481.10|NBPF1|PPIG|PPIG	950	-	3.606849	1.2975756	-1.0	-1.0
chr1	16613337	16613452	ENSG00000219481.10|NBPF1|PPIG|PPIG	928	-	2.4637136	1.1430333	-1.0	-1.0
chr1	16575156	16575229	ENSG00000219481.10|NBPF1|PPIG|PPIG	963	-	3.8401408	1.4271921	-1.0	-1.0
chr1	16613457	16613557	ENSG00000219481.10|NBPF1|PPIG|PPIG	909	-	2.9412286	1.0393527	-1.0	-1.0
chr1	16608507	16608779	ENSG00000219481.10|NBPF1|PPIG|PPIG	941	-	2.8292098	1.2285634	-1.0	-1.0
chr1	16625644	16626005	ENSG00000215908.10|CROCCP2|PPIG|PPIG	985	-	2.9948983	1.8115017	-1.0	-1.0
chr1	16633346	16633446	ENSG00000215908.10|CROCCP2|PPIG|PPIG	965	-	2.9946384	1.4516443	-1.0	-1.0
chr1	16643027	16643145	ENSG00000215908.10|CROCCP2|PPIG|PPIG	968	-	3.1196222	1.4915125	-1.0	-1.0
chr1	16628467	16628647	ENSG00000215908.10|CROCCP2|PPIG|PPIG	996	-	3.8317175	2.4461474	-1.0	-1.0
chr1	16626352	16626499	ENSG00000215908.10|CROCCP2|PPIG|PPIG	979	-	3.681603	1.6706456	-1.0	-1.0
chr1	16619844	16620049	ENSG00000215908.10|CROCCP2|PPIG|PPIG	963	-	2.8242774	1.4332372	-1.0	-1.0
chr1	16627144	16627284	ENSG00000215908.10|CROCCP2|PPIG|PPIG	997	-	3.535242	2.4645624	-1.0	-1.0
chr1	16630804	16631104	ENSG00000215908.10|CROCCP2|PPIG|PPIG	962	-	2.845048	1.4246418	-1.0	-1.0
chr1	16631529	16631613	ENSG00000215908.10|CROCCP2|PPIG|PPIG	999	-	4.3620577	3.0174422	-1.0	-1.0
chr1	16644645	16644686	ENSG00000215908.10|CROCCP2|PPIG|PPIG	927	-	2.5645218	1.1391388	-1.0	-1.0
chr1	16633094	16633346	ENSG00000215908.10|CROCCP2|PPIG|PPIG	992	-	3.7328918	2.1090627	-1.0	-1.0
chr1	16632274	16632371	ENSG00000215908.10|CROCCP2|PPIG|PPIG	996	-	3.4648182	2.3649874	-1.0	-1.0
chr1	16644706	16644846	ENSG00000215908.10|CROCCP2|PPIG|PPIG	922	-	2.4661555	1.1077923	-1.0	-1.0
chr1	16643027	16643109	ENSG00000283773.1|AL137798.3|PPIG|PPIG	973	-	3.2611802	1.5672827	-1.0	-1.0
chr1	16645621	16645678	ENSG00000186301.8|MST1P2|PPIG|PPIG	932	+	2.8322606	1.1643229	-1.0	-1.0
chr1	16646786	16646896	ENSG00000186301.8|MST1P2|PPIG|PPIG	950	+	3.279593	1.300677	-1.0	-1.0
chr1	16650073	16650173	ENSG00000186301.8|MST1P2|PPIG|PPIG	900	+	3.216258	1.0004692	-1.0	-1.0
chr1	16646979	16647116	ENSG00000186301.8|MST1P2|PPIG|PPIG	998	+	5.2124887	2.6229587	-1.0	-1.0
chr1	16647462	16647581	ENSG00000186301.8|MST1P2|PPIG|PPIG	993	+	3.3820448	2.1419976	-1.0	-1.0
chr1	16648298	16648401	ENSG00000186301.8|MST1P2|PPIG|PPIG	990	+	3.4023004	2.0217366	-1.0	-1.0
chr1	16648431	16648596	ENSG00000186301.8|MST1P2|PPIG|PPIG	962	+	3.1258268	1.4151632	-1.0	-1.0
chr1	16647952	16648062	ENSG00000186301.8|MST1P2|PPIG|PPIG	953	+	3.3281956	1.3303287	-1.0	-1.0
chr1	16646368	16646515	ENSG00000186301.8|MST1P2|PPIG|PPIG	1000	+	5.0508533	3.89976	-1.0	-1.0
chr1	16648880	16649001	ENSG00000186301.8|MST1P2|PPIG|PPIG	1000	+	4.79801	3.9192157	-1.0	-1.0
chr1	16649378	16649525	ENSG00000186301.8|MST1P2|PPIG|PPIG	997	+	4.119103	2.5178585	-1.0	-1.0
chr1	16647591	16647783	ENSG00000186301.8|MST1P2|PPIG|PPIG	980	+	3.4255013	1.694496	-1.0	-1.0
chr1	16646596	16646709	ENSG00000186301.8|MST1P2|PPIG|PPIG	950	+	2.533962	1.3041165	-1.0	-1.0
chr1	16649606	16649713	ENSG00000186301.8|MST1P2|PPIG|PPIG	1000	+	4.457997	3.9331446	-1.0	-1.0
chr1	16647848	16647952	ENSG00000186301.8|MST1P2|PPIG|PPIG	925	+	4.2560472	1.1220728	-1.0	-1.0
chr1	16648401	16648431	ENSG00000186301.8|MST1P2|PPIG|PPIG	971	+	3.9636738	1.5382285	-1.0	-1.0
chr1	16758431	16758581	ENSG00000186715.10|MST1L|PPIG|PPIG	948	-	3.1062799	1.284671	-1.0	-1.0
chr1	16760954	16761084	ENSG00000186715.10|MST1L|PPIG|PPIG	929	-	3.1196685	1.148051	-1.0	-1.0
chr1	16992272	16992397	ENSG00000159363.17|ATP13A2|PPIG|PPIG	916	-	3.583083	1.0734344	-1.0	-1.0
chr1	17438234	17438389	ENSG00000179051.13|RCC2|PPIG|PPIG	913	-	2.4658399	1.0615934	-1.0	-1.0
chr1	17425540	17425670	ENSG00000179051.13|RCC2|PPIG|PPIG	913	-	3.3905787	1.0600584	-1.0	-1.0
chr1	17409973	17410051	ENSG00000179051.13|RCC2|PPIG|PPIG	925	-	2.735351	1.1253676	-1.0	-1.0
chr1	17422704	17422836	ENSG00000179051.13|RCC2|PPIG|PPIG	983	-	5.1108108	1.771903	-1.0	-1.0
chr1	17412121	17412194	ENSG00000179051.13|RCC2|PPIG|PPIG	925	-	2.474779	1.1240271	-1.0	-1.0
chr1	17616017	17616197	ENSG00000074964.16|ARHGEF10L|PPIG|PPIG	967	+	2.9633522	1.4852335	-1.0	-1.0
chr1	17621863	17621941	ENSG00000074964.16|ARHGEF10L|PPIG|PPIG	976	+	2.9619792	1.6172733	-1.0	-1.0
chr1	17634692	17634834	ENSG00000074964.16|ARHGEF10L|PPIG|PPIG	919	+	2.7867472	1.0905279	-1.0	-1.0
chr1	17588445	17588479	ENSG00000074964.16|ARHGEF10L|PPIG|PPIG	925	+	2.5659668	1.1242355	-1.0	-1.0
chr1	17696847	17697077	ENSG00000074964.16|ARHGEF10L|PPIG|PPIG	969	+	4.584438	1.5147358	-1.0	-1.0
chr1	17622995	17623170	ENSG00000074964.16|ARHGEF10L|PPIG|PPIG	972	+	2.9197254	1.5455673	-1.0	-1.0
chr1	17695081	17695280	ENSG00000074964.16|ARHGEF10L|PPIG|PPIG	961	+	3.144706	1.4128473	-1.0	-1.0
chr1	17664446	17664595	ENSG00000074964.16|ARHGEF10L|PPIG|PPIG	975	+	3.0354962	1.5976255	-1.0	-1.0
chr1	17639564	17639669	ENSG00000074964.16|ARHGEF10L|PPIG|PPIG	904	+	6.156313	1.0157441	-1.0	-1.0
chr1	17655888	17656102	ENSG00000074964.16|ARHGEF10L|PPIG|PPIG	963	+	3.0238194	1.4316543	-1.0	-1.0
chr1	17687607	17687742	ENSG00000074964.16|ARHGEF10L|PPIG|PPIG	928	+	2.5523093	1.1402527	-1.0	-1.0
chr1	17640201	17640302	ENSG00000074964.16|ARHGEF10L|PPIG|PPIG	975	+	3.2486486	1.6095719	-1.0	-1.0
chr1	17625955	17626048	ENSG00000074964.16|ARHGEF10L|PPIG|PPIG	990	+	3.5807178	1.9856238	-1.0	-1.0
chr1	17654635	17654722	ENSG00000074964.16|ARHGEF10L|PPIG|PPIG	981	+	3.3077018	1.7171803	-1.0	-1.0
chr1	17639847	17639981	ENSG00000074964.16|ARHGEF10L|PPIG|PPIG	908	+	2.6143212	1.0366777	-1.0	-1.0
chr1	17639194	17639394	ENSG00000074964.16|ARHGEF10L|PPIG|PPIG	944	+	3.286458	1.2532941	-1.0	-1.0
chr1	17697192	17697327	ENSG00000074964.16|ARHGEF10L|PPIG|PPIG	903	+	3.2689579	1.0129759	-1.0	-1.0
chr1	17603507	17603591	ENSG00000074964.16|ARHGEF10L|PPIG|PPIG	998	+	4.5338607	2.8122687	-1.0	-1.0
chr1	17637887	17638003	ENSG00000074964.16|ARHGEF10L|PPIG|PPIG	980	+	3.6361995	1.7022732	-1.0	-1.0
chr1	17648553	17648675	ENSG00000074964.16|ARHGEF10L|PPIG|PPIG	949	+	2.6548822	1.2888719	-1.0	-1.0
chr1	17697362	17697467	ENSG00000074964.16|ARHGEF10L|PPIG|PPIG	910	+	6.2918673	1.0456866	-1.0	-1.0
chr1	17632320	17632466	ENSG00000074964.16|ARHGEF10L|PPIG|PPIG	987	+	4.6104803	1.8836086	-1.0	-1.0
chr1	17624386	17624503	ENSG00000074964.16|ARHGEF10L|PPIG|PPIG	944	+	2.4192617	1.251401	-1.0	-1.0
chr1	17587459	17587645	ENSG00000074964.16|ARHGEF10L|PPIG|PPIG	986	+	2.9028058	1.8507358	-1.0	-1.0
chr1	17656553	17656703	ENSG00000074964.16|ARHGEF10L|PPIG|PPIG	915	+	2.3175304	1.0729359	-1.0	-1.0
chr1	17634834	17635016	ENSG00000074964.16|ARHGEF10L|PPIG|PPIG	972	+	3.375902	1.5505984	-1.0	-1.0
chr1	17580552	17580632	ENSG00000074964.16|ARHGEF10L|PPIG|PPIG	984	+	2.6625233	1.795791	-1.0	-1.0
chr1	17602126	17602218	ENSG00000074964.16|ARHGEF10L|PPIG|PPIG	995	+	3.811532	2.3137274	-1.0	-1.0
chr1	17607801	17607977	ENSG00000074964.16|ARHGEF10L|PPIG|PPIG	993	+	3.7746131	2.1674442	-1.0	-1.0
chr1	17627329	17627503	ENSG00000074964.16|ARHGEF10L|PPIG|PPIG	989	+	3.7273574	1.949228	-1.0	-1.0
chr1	17619338	17619445	ENSG00000074964.16|ARHGEF10L|PPIG|PPIG	999	+	4.4913287	2.9944105	-1.0	-1.0
chr1	17587362	17587459	ENSG00000074964.16|ARHGEF10L|PPIG|PPIG	903	+	2.5841649	1.0115393	-1.0	-1.0
chr1	17638561	17638689	ENSG00000074964.16|ARHGEF10L|PPIG|PPIG	967	+	2.9254868	1.4844359	-1.0	-1.0
chr1	18875381	18875503	ENSG00000255275.3|AL080251.1|PPIG|PPIG	938	-	2.9583228	1.2107652	-1.0	-1.0
chr1	18890011	18890171	ENSG00000255275.3|AL080251.1|PPIG|PPIG	974	-	3.4225116	1.579127	-1.0	-1.0
chr1	18874462	18874581	ENSG00000255275.3|AL080251.1|PPIG|PPIG	976	-	4.1095085	1.6156123	-1.0	-1.0
chr1	18879299	18879373	ENSG00000255275.3|AL080251.1|PPIG|PPIG	952	-	2.7571604	1.3183627	-1.0	-1.0
chr1	18883293	18883423	ENSG00000255275.3|AL080251.1|PPIG|PPIG	909	-	2.383984	1.0395598	-1.0	-1.0
chr1	18872859	18872959	ENSG00000255275.3|AL080251.1|PPIG|PPIG	901	-	2.255789	1.0060252	-1.0	-1.0
chr1	18876314	18876464	ENSG00000255275.3|AL080251.1|PPIG|PPIG	933	-	2.695511	1.1738185	-1.0	-1.0
chr1	18889361	18889454	ENSG00000255275.3|AL080251.1|PPIG|PPIG	989	-	4.248118	1.9530184	-1.0	-1.0
chr1	18877415	18877570	ENSG00000255275.3|AL080251.1|PPIG|PPIG	918	-	2.450862	1.0854547	-1.0	-1.0
chr1	18885472	18885628	ENSG00000255275.3|AL080251.1|PPIG|PPIG	976	-	3.6314378	1.6152923	-1.0	-1.0
chr1	18875381	18875503	ENSG00000159423.16|ALDH4A1|PPIG|PPIG	938	-	2.9583228	1.2086737	-1.0	-1.0
chr1	18874462	18874581	ENSG00000159423.16|ALDH4A1|PPIG|PPIG	976	-	4.1095085	1.616001	-1.0	-1.0
chr1	18879299	18879373	ENSG00000159423.16|ALDH4A1|PPIG|PPIG	952	-	2.7571604	1.3166833	-1.0	-1.0
chr1	18883293	18883423	ENSG00000159423.16|ALDH4A1|PPIG|PPIG	908	-	2.3723357	1.0343663	-1.0	-1.0
chr1	18890011	18890105	ENSG00000159423.16|ALDH4A1|PPIG|PPIG	986	-	3.8664098	1.8494012	-1.0	-1.0
chr1	18876314	18876464	ENSG00000159423.16|ALDH4A1|PPIG|PPIG	933	-	2.695511	1.173771	-1.0	-1.0
chr1	18889361	18889454	ENSG00000159423.16|ALDH4A1|PPIG|PPIG	989	-	4.248118	1.9530184	-1.0	-1.0
chr1	18877415	18877570	ENSG00000159423.16|ALDH4A1|PPIG|PPIG	918	-	2.450862	1.0858185	-1.0	-1.0
chr1	18885472	18885628	ENSG00000159423.16|ALDH4A1|PPIG|PPIG	976	-	3.6314378	1.6155981	-1.0	-1.0
chr1	19100375	19100573	ENSG00000127481.14|UBR4|PPIG|PPIG	964	-	3.1515865	1.4420105	-1.0	-1.0
chr1	19145792	19146002	ENSG00000127481.14|UBR4|PPIG|PPIG	946	-	2.7200985	1.2653104	-1.0	-1.0
chr1	19198550	19198675	ENSG00000127481.14|UBR4|PPIG|PPIG	963	-	3.5315697	1.4367812	-1.0	-1.0
chr1	19110379	19110529	ENSG00000127481.14|UBR4|PPIG|PPIG	962	-	2.8718872	1.4165628	-1.0	-1.0
chr1	19184030	19184165	ENSG00000127481.14|UBR4|PPIG|PPIG	909	-	2.4619596	1.0431671	-1.0	-1.0
chr1	19127622	19127739	ENSG00000127481.14|UBR4|PPIG|PPIG	906	-	2.150363	1.0255655	-1.0	-1.0
chr1	19140787	19140887	ENSG00000127481.14|UBR4|PPIG|PPIG	909	-	3.3997054	1.0422554	-1.0	-1.0
chr1	19160916	19161147	ENSG00000127481.14|UBR4|PPIG|PPIG	985	-	3.821973	1.820487	-1.0	-1.0
chr1	19153777	19153939	ENSG00000127481.14|UBR4|PPIG|PPIG	912	-	2.3952165	1.0557238	-1.0	-1.0
chr1	19172868	19172968	ENSG00000127481.14|UBR4|PPIG|PPIG	903	-	2.2694726	1.0141066	-1.0	-1.0
chr1	19097192	19097280	ENSG00000127481.14|UBR4|PPIG|PPIG	905	-	2.1913548	1.0200729	-1.0	-1.0
chr1	19165655	19165757	ENSG00000127481.14|UBR4|PPIG|PPIG	961	-	3.410445	1.4044745	-1.0	-1.0
chr1	19156766	19156925	ENSG00000127481.14|UBR4|PPIG|PPIG	958	-	3.0585558	1.3764274	-1.0	-1.0
chr1	19150581	19150793	ENSG00000127481.14|UBR4|PPIG|PPIG	953	-	3.0188885	1.3251225	-1.0	-1.0
chr1	19177460	19177605	ENSG00000127481.14|UBR4|PPIG|PPIG	942	-	3.0618472	1.2403258	-1.0	-1.0
chr1	19104083	19104257	ENSG00000127481.14|UBR4|PPIG|PPIG	970	-	2.9148579	1.5227447	-1.0	-1.0
chr1	19162419	19162611	ENSG00000127481.14|UBR4|PPIG|PPIG	959	-	3.2079818	1.3858445	-1.0	-1.0
chr1	19092747	19092918	ENSG00000127481.14|UBR4|PPIG|PPIG	988	-	3.8960888	1.9084263	-1.0	-1.0
chr1	19094905	19095020	ENSG00000127481.14|UBR4|PPIG|PPIG	990	-	4.097319	1.996516	-1.0	-1.0
chr1	19105732	19105837	ENSG00000127481.14|UBR4|PPIG|PPIG	991	-	4.38605	2.0373979	-1.0	-1.0
chr1	19119556	19119696	ENSG00000127481.14|UBR4|PPIG|PPIG	922	-	2.5323448	1.1084423	-1.0	-1.0
chr1	19114810	19114949	ENSG00000127481.14|UBR4|PPIG|PPIG	963	-	2.9389908	1.4363106	-1.0	-1.0
chr1	19153300	19153410	ENSG00000127481.14|UBR4|PPIG|PPIG	914	-	2.5899098	1.0634426	-1.0	-1.0
chr1	19139082	19139220	ENSG00000127481.14|UBR4|PPIG|PPIG	988	-	3.4053047	1.9286838	-1.0	-1.0
chr1	19101519	19101641	ENSG00000127481.14|UBR4|PPIG|PPIG	945	-	2.7903123	1.2579279	-1.0	-1.0
chr1	19168036	19168184	ENSG00000127481.14|UBR4|PPIG|PPIG	911	-	2.3909175	1.0523671	-1.0	-1.0
chr1	19192480	19192540	ENSG00000127481.14|UBR4|PPIG|PPIG	963	-	3.7878976	1.4322554	-1.0	-1.0
chr1	19128977	19129074	ENSG00000127481.14|UBR4|PPIG|PPIG	965	-	2.8556159	1.4538988	-1.0	-1.0
chr1	19121188	19121434	ENSG00000127481.14|UBR4|PPIG|PPIG	979	-	3.8184507	1.6831338	-1.0	-1.0
chr1	19121933	19122012	ENSG00000127481.14|UBR4|PPIG|PPIG	941	-	2.799861	1.2287477	-1.0	-1.0
chr1	19146825	19146995	ENSG00000127481.14|UBR4|PPIG|PPIG	925	-	2.283802	1.1275786	-1.0	-1.0
chr1	19120179	19120348	ENSG00000127481.14|UBR4|PPIG|PPIG	981	-	3.8809888	1.7253847	-1.0	-1.0
chr1	19074570	19074680	ENSG00000127481.14|UBR4|PPIG|PPIG	909	-	2.3520353	1.0394744	-1.0	-1.0
chr1	19148562	19148626	ENSG00000127481.14|UBR4|PPIG|PPIG	994	-	4.1709924	2.191641	-1.0	-1.0
chr1	19172988	19173088	ENSG00000127481.14|UBR4|PPIG|PPIG	905	-	2.296469	1.0212663	-1.0	-1.0
chr1	19164252	19164441	ENSG00000127481.14|UBR4|PPIG|PPIG	973	-	3.504301	1.5719472	-1.0	-1.0
chr1	19197669	19197794	ENSG00000127481.14|UBR4|PPIG|PPIG	904	-	2.4316323	1.0198522	-1.0	-1.0
chr1	19113874	19114070	ENSG00000127481.14|UBR4|PPIG|PPIG	953	-	2.9345903	1.3274646	-1.0	-1.0
chr1	19160110	19160281	ENSG00000127481.14|UBR4|PPIG|PPIG	952	-	2.6565504	1.3183845	-1.0	-1.0
chr1	19084503	19084628	ENSG00000127481.14|UBR4|PPIG|PPIG	917	-	2.4151256	1.0812652	-1.0	-1.0
chr1	19081348	19081658	ENSG00000127481.14|UBR4|PPIG|PPIG	969	-	3.0430942	1.5124645	-1.0	-1.0
chr1	19151568	19151798	ENSG00000127481.14|UBR4|PPIG|PPIG	972	-	4.9797783	1.5502414	-1.0	-1.0
chr1	19143979	19144091	ENSG00000127481.14|UBR4|PPIG|PPIG	930	-	3.0524273	1.1541492	-1.0	-1.0
chr1	19164798	19164997	ENSG00000127481.14|UBR4|PPIG|PPIG	980	-	3.9037285	1.7098619	-1.0	-1.0
chr1	19117822	19117982	ENSG00000127481.14|UBR4|PPIG|PPIG	982	-	4.384159	1.752183	-1.0	-1.0
chr1	19118871	19118957	ENSG00000127481.14|UBR4|PPIG|PPIG	950	-	3.6265872	1.3051287	-1.0	-1.0
chr1	19096522	19096650	ENSG00000127481.14|UBR4|PPIG|PPIG	957	-	2.4653676	1.3617256	-1.0	-1.0
chr1	19088758	19088977	ENSG00000127481.14|UBR4|PPIG|PPIG	972	-	3.112613	1.5486192	-1.0	-1.0
chr1	19193432	19193552	ENSG00000127481.14|UBR4|PPIG|PPIG	955	-	2.8931034	1.3500059	-1.0	-1.0
chr1	19165248	19165349	ENSG00000127481.14|UBR4|PPIG|PPIG	951	-	3.6461205	1.310804	-1.0	-1.0
chr1	19161588	19161736	ENSG00000127481.14|UBR4|PPIG|PPIG	983	-	3.4709275	1.7793581	-1.0	-1.0
chr1	19192187	19192378	ENSG00000127481.14|UBR4|PPIG|PPIG	974	-	3.386788	1.5787246	-1.0	-1.0
chr1	19105047	19105189	ENSG00000127481.14|UBR4|PPIG|PPIG	991	-	4.3051324	2.0440066	-1.0	-1.0
chr1	19147992	19148122	ENSG00000127481.14|UBR4|PPIG|PPIG	974	-	3.0977967	1.5836015	-1.0	-1.0
chr1	19210072	19210202	ENSG00000127481.14|UBR4|PPIG|PPIG	931	-	2.5321028	1.1582983	-1.0	-1.0
chr1	19086688	19086821	ENSG00000127481.14|UBR4|PPIG|PPIG	951	-	2.8989873	1.305413	-1.0	-1.0
chr1	19122832	19123060	ENSG00000127481.14|UBR4|PPIG|PPIG	925	-	2.5156255	1.1273919	-1.0	-1.0
chr1	19187163	19187301	ENSG00000127481.14|UBR4|PPIG|PPIG	934	-	2.8181574	1.1788105	-1.0	-1.0
chr1	19138006	19138176	ENSG00000127481.14|UBR4|PPIG|PPIG	951	-	2.7763534	1.3100575	-1.0	-1.0
chr1	19197140	19197260	ENSG00000127481.14|UBR4|PPIG|PPIG	949	-	2.6854203	1.2896876	-1.0	-1.0
chr1	19161826	19161897	ENSG00000127481.14|UBR4|PPIG|PPIG	985	-	5.176628	1.8375531	-1.0	-1.0
chr1	19152312	19152476	ENSG00000127481.14|UBR4|PPIG|PPIG	972	-	3.5571556	1.5491488	-1.0	-1.0
chr1	19197946	19198049	ENSG00000127481.14|UBR4|PPIG|PPIG	972	-	3.1009128	1.5578473	-1.0	-1.0
chr1	19087815	19087929	ENSG00000127481.14|UBR4|PPIG|PPIG	990	-	4.6497808	1.999602	-1.0	-1.0
chr1	19110095	19110223	ENSG00000127481.14|UBR4|PPIG|PPIG	972	-	3.0952437	1.5455753	-1.0	-1.0
chr1	19163763	19163827	ENSG00000127481.14|UBR4|PPIG|PPIG	981	-	7.0032825	1.7187439	-1.0	-1.0
chr1	19155440	19155615	ENSG00000127481.14|UBR4|PPIG|PPIG	971	-	4.486078	1.542741	-1.0	-1.0
chr1	19156270	19156423	ENSG00000127481.14|UBR4|PPIG|PPIG	964	-	3.5444	1.4400054	-1.0	-1.0
chr1	19093958	19094139	ENSG00000127481.14|UBR4|PPIG|PPIG	962	-	3.4686706	1.423897	-1.0	-1.0
chr1	19174953	19175033	ENSG00000127481.14|UBR4|PPIG|PPIG	982	-	3.3876812	1.7470545	-1.0	-1.0
chr1	19117220	19117414	ENSG00000127481.14|UBR4|PPIG|PPIG	976	-	4.287605	1.6191515	-1.0	-1.0
chr1	19106565	19106726	ENSG00000127481.14|UBR4|PPIG|PPIG	980	-	3.7182221	1.6934677	-1.0	-1.0
chr1	19199650	19199754	ENSG00000127481.14|UBR4|PPIG|PPIG	909	-	2.2087116	1.0418186	-1.0	-1.0
chr1	19124566	19124690	ENSG00000127481.14|UBR4|PPIG|PPIG	919	-	3.2092547	1.0939914	-1.0	-1.0
chr1	19141646	19141777	ENSG00000127481.14|UBR4|PPIG|PPIG	995	-	4.6547284	2.3337276	-1.0	-1.0
chr1	19076739	19076854	ENSG00000127481.14|UBR4|PPIG|PPIG	910	-	2.4330435	1.0448173	-1.0	-1.0
chr1	19115397	19115632	ENSG00000127481.14|UBR4|PPIG|PPIG	936	-	2.4739056	1.1944346	-1.0	-1.0
chr1	19086164	19086270	ENSG00000127481.14|UBR4|PPIG|PPIG	937	-	3.48438	1.1981797	-1.0	-1.0
chr1	19154917	19155022	ENSG00000127481.14|UBR4|PPIG|PPIG	904	-	2.1881495	1.0161378	-1.0	-1.0
chr1	19074705	19074805	ENSG00000127481.14|UBR4|PPIG|PPIG	903	-	2.8501995	1.0122881	-1.0	-1.0
chr1	19174318	19174447	ENSG00000127481.14|UBR4|PPIG|PPIG	949	-	2.9369912	1.2955594	-1.0	-1.0
chr1	19099596	19099677	ENSG00000127481.14|UBR4|PPIG|PPIG	979	-	3.4431093	1.6756263	-1.0	-1.0
chr1	19183810	19183896	ENSG00000127481.14|UBR4|PPIG|PPIG	967	-	3.4055877	1.4756907	-1.0	-1.0
chr1	19106836	19106961	ENSG00000127481.14|UBR4|PPIG|PPIG	998	-	5.898872	2.679632	-1.0	-1.0
chr1	19177620	19177740	ENSG00000127481.14|UBR4|PPIG|PPIG	959	-	3.018282	1.3888438	-1.0	-1.0
chr1	19144785	19144907	ENSG00000127481.14|UBR4|PPIG|PPIG	975	-	4.738639	1.598448	-1.0	-1.0
chr1	19112459	19112899	ENSG00000127481.14|UBR4|PPIG|PPIG	965	-	3.2514975	1.4508746	-1.0	-1.0
chr1	19141346	19141524	ENSG00000127481.14|UBR4|PPIG|PPIG	982	-	3.5642335	1.7467182	-1.0	-1.0
chr1	19185103	19185286	ENSG00000127481.14|UBR4|PPIG|PPIG	941	-	3.078682	1.2310826	-1.0	-1.0
chr1	19095544	19095704	ENSG00000127481.14|UBR4|PPIG|PPIG	965	-	3.046939	1.4576521	-1.0	-1.0
chr1	19186539	19186657	ENSG00000127481.14|UBR4|PPIG|PPIG	957	-	2.7074115	1.3711274	-1.0	-1.0
chr1	19128210	19128318	ENSG00000127481.14|UBR4|PPIG|PPIG	963	-	3.060121	1.4310513	-1.0	-1.0
chr1	19157814	19157997	ENSG00000127481.14|UBR4|PPIG|PPIG	983	-	3.6533704	1.7762355	-1.0	-1.0
chr1	19170761	19170883	ENSG00000127481.14|UBR4|PPIG|PPIG	963	-	2.7670004	1.4294572	-1.0	-1.0
chr1	19126445	19126650	ENSG00000127481.14|UBR4|PPIG|PPIG	933	-	2.7640057	1.1738865	-1.0	-1.0
chr1	19167021	19167226	ENSG00000127481.14|UBR4|PPIG|PPIG	979	-	3.978866	1.675736	-1.0	-1.0
chr1	19110534	19110832	ENSG00000127481.14|UBR4|PPIG|PPIG	943	-	3.0688212	1.247545	-1.0	-1.0
chr1	19198798	19198923	ENSG00000127481.14|UBR4|PPIG|PPIG	913	-	2.4299276	1.0613035	-1.0	-1.0
chr1	19113644	19113844	ENSG00000127481.14|UBR4|PPIG|PPIG	949	-	3.1260624	1.2895883	-1.0	-1.0
chr1	19104584	19104894	ENSG00000127481.14|UBR4|PPIG|PPIG	950	-	2.5235572	1.3035524	-1.0	-1.0
chr1	19179050	19179160	ENSG00000127481.14|UBR4|PPIG|PPIG	940	-	3.3103588	1.2193351	-1.0	-1.0
chr1	19074574	19074679	ENSG00000272084.1|AL137127.1|PPIG|PPIG	914	-	2.4365602	1.0649924	-1.0	-1.0
chr1	19243949	19244015	ENSG00000127463.14|EMC1|PPIG|PPIG	924	-	2.735351	1.1212255	-1.0	-1.0
chr1	19232927	19233072	ENSG00000127463.14|EMC1|PPIG|PPIG	902	-	3.408344	1.0099698	-1.0	-1.0
chr1	19243613	19243707	ENSG00000127463.14|EMC1|PPIG|PPIG	968	-	3.6110382	1.4889778	-1.0	-1.0
chr1	19244906	19245030	ENSG00000127463.14|EMC1|PPIG|PPIG	937	-	6.476372	1.1987321	-1.0	-1.0
chr1	19223420	19223520	ENSG00000127463.14|EMC1|PPIG|PPIG	902	-	3.1864052	1.0107688	-1.0	-1.0
chr1	19235139	19235239	ENSG00000127463.14|EMC1|PPIG|PPIG	910	-	2.3786316	1.0439217	-1.0	-1.0
chr1	19240296	19240496	ENSG00000127463.14|EMC1|PPIG|PPIG	942	-	3.0458581	1.2337418	-1.0	-1.0
chr1	19239230	19239302	ENSG00000127463.14|EMC1|PPIG|PPIG	971	-	3.717657	1.5347742	-1.0	-1.0
chr1	19255947	19256047	ENSG00000053372.4|MRTO4|PPIG|PPIG	930	+	2.8044379	1.1545478	-1.0	-1.0
chr1	19257836	19257976	ENSG00000053372.4|MRTO4|PPIG|PPIG	916	+	2.5936816	1.077628	-1.0	-1.0
chr1	19326244	19326387	ENSG00000040487.12|PQLC2|PPIG|PPIG	949	+	3.3586397	1.2883768	-1.0	-1.0
chr1	19356634	19356751	ENSG00000077549.17|CAPZB|PPIG|PPIG	904	-	2.8714657	1.0175637	-1.0	-1.0
chr1	19385514	19385626	ENSG00000077549.17|CAPZB|PPIG|PPIG	910	-	2.655277	1.0446963	-1.0	-1.0
chr1	19419660	19419751	ENSG00000077549.17|CAPZB|PPIG|PPIG	936	-	3.0982597	1.1966778	-1.0	-1.0
chr1	19357421	19357563	ENSG00000077549.17|CAPZB|PPIG|PPIG	977	-	4.7084126	1.6395118	-1.0	-1.0
chr1	20485533	20485633	ENSG00000162545.5|CAMK2N1|PPIG|PPIG	900	-	2.1579568	1.0004818	-1.0	-1.0
chr1	20485243	20485373	ENSG00000162545.5|CAMK2N1|PPIG|PPIG	926	-	2.3428292	1.1304868	-1.0	-1.0
chr1	20652850	20652960	ENSG00000244038.9|DDOST|PPIG|PPIG	911	-	2.3842976	1.0510955	-1.0	-1.0
chr1	20656100	20656187	ENSG00000244038.9|DDOST|PPIG|PPIG	923	-	2.2609081	1.1119894	-1.0	-1.0
chr1	20653631	20653731	ENSG00000244038.9|DDOST|PPIG|PPIG	901	-	2.2430143	1.0045025	-1.0	-1.0
chr1	20744950	20745091	ENSG00000127483.17|HP1BP3|PPIG|PPIG	934	-	2.3838663	1.1790887	-1.0	-1.0
chr1	20749722	20749967	ENSG00000127483.17|HP1BP3|PPIG|PPIG	967	-	4.2230716	1.4801797	-1.0	-1.0
chr1	20787194	20787323	ENSG00000127483.17|HP1BP3|PPIG|PPIG	943	-	2.7718349	1.2466947	-1.0	-1.0
chr1	20776524	20776704	ENSG00000127483.17|HP1BP3|PPIG|PPIG	914	-	2.3613737	1.0680051	-1.0	-1.0
chr1	20765376	20765491	ENSG00000127483.17|HP1BP3|PPIG|PPIG	912	-	2.1655316	1.0569906	-1.0	-1.0
chr1	20767583	20767664	ENSG00000127483.17|HP1BP3|PPIG|PPIG	956	-	2.8850424	1.3599303	-1.0	-1.0
chr1	20745542	20745656	ENSG00000127483.17|HP1BP3|PPIG|PPIG	989	-	3.1268635	1.9700974	-1.0	-1.0
chr1	20757165	20757256	ENSG00000127483.17|HP1BP3|PPIG|PPIG	956	-	2.5696676	1.3547136	-1.0	-1.0
chr1	20773450	20773690	ENSG00000127483.17|HP1BP3|PPIG|PPIG	943	-	2.6597211	1.2451105	-1.0	-1.0
chr1	20779811	20779911	ENSG00000127483.17|HP1BP3|PPIG|PPIG	956	-	2.4791324	1.3535719	-1.0	-1.0
chr1	20747543	20747655	ENSG00000127483.17|HP1BP3|PPIG|PPIG	952	-	2.8623142	1.3165513	-1.0	-1.0
chr1	21176008	21176108	ENSG00000075151.20|EIF4G3|PPIG|PPIG	908	-	3.2859306	1.0357684	-1.0	-1.0
chr1	21089137	21089213	ENSG00000075151.20|EIF4G3|PPIG|PPIG	958	-	3.243525	1.3793715	-1.0	-1.0
chr1	20895367	20895501	ENSG00000075151.20|EIF4G3|PPIG|PPIG	906	-	6.327943	1.0252895	-1.0	-1.0
chr1	21050885	21050994	ENSG00000075151.20|EIF4G3|PPIG|PPIG	904	-	3.8088057	1.0189629	-1.0	-1.0
chr1	21176248	21176353	ENSG00000075151.20|EIF4G3|PPIG|PPIG	905	-	2.2490957	1.0233538	-1.0	-1.0
chr1	20860384	20860514	ENSG00000075151.20|EIF4G3|PPIG|PPIG	904	-	2.4988067	1.0161343	-1.0	-1.0
chr1	20981082	20981202	ENSG00000075151.20|EIF4G3|PPIG|PPIG	905	-	5.755701	1.0244863	-1.0	-1.0
chr1	21599493	21599617	ENSG00000076864.19|RAP1GAP|PPIG|PPIG	911	-	2.6625776	1.048832	-1.0	-1.0
chr1	21602803	21602938	ENSG00000076864.19|RAP1GAP|PPIG|PPIG	952	-	3.2831166	1.3222427	-1.0	-1.0
chr1	21606095	21606197	ENSG00000076864.19|RAP1GAP|PPIG|PPIG	902	-	3.2353399	1.0067983	-1.0	-1.0
chr1	21613105	21613229	ENSG00000076864.19|RAP1GAP|PPIG|PPIG	939	-	6.427659	1.2152456	-1.0	-1.0
chr1	21736429	21736534	ENSG00000090686.15|USP48|PPIG|PPIG	903	-	3.1995044	1.0135013	-1.0	-1.0
chr1	21706466	21706589	ENSG00000090686.15|USP48|PPIG|PPIG	907	-	3.0568852	1.0331455	-1.0	-1.0
chr1	21715313	21715457	ENSG00000090686.15|USP48|PPIG|PPIG	955	-	5.7102838	1.3503529	-1.0	-1.0
chr1	21748137	21748252	ENSG00000090686.15|USP48|PPIG|PPIG	905	-	6.2415953	1.023005	-1.0	-1.0
chr1	21723897	21724007	ENSG00000090686.15|USP48|PPIG|PPIG	906	-	2.618372	1.0291172	-1.0	-1.0
chr1	21721060	21721165	ENSG00000090686.15|USP48|PPIG|PPIG	904	-	2.2954547	1.0155001	-1.0	-1.0
chr1	21753001	21753119	ENSG00000090686.15|USP48|PPIG|PPIG	921	-	6.455889	1.1024474	-1.0	-1.0
chr1	21747066	21747149	ENSG00000090686.15|USP48|PPIG|PPIG	939	-	3.1948736	1.2169418	-1.0	-1.0
chr1	21752526	21752631	ENSG00000090686.15|USP48|PPIG|PPIG	939	-	4.2826033	1.2182419	-1.0	-1.0
chr1	21839826	21839991	ENSG00000142798.17|HSPG2|PPIG|PPIG	926	-	4.747646	1.1328565	-1.0	-1.0
chr1	21824536	21824615	ENSG00000142798.17|HSPG2|PPIG|PPIG	909	-	2.456067	1.0390066	-1.0	-1.0
chr1	21834803	21834973	ENSG00000142798.17|HSPG2|PPIG|PPIG	933	-	3.6197605	1.1747013	-1.0	-1.0
chr1	21847713	21847853	ENSG00000142798.17|HSPG2|PPIG|PPIG	903	-	2.4921453	1.0126715	-1.0	-1.0
chr1	21880447	21880559	ENSG00000142798.17|HSPG2|PPIG|PPIG	949	-	3.6081605	1.2885511	-1.0	-1.0
chr1	21873374	21873424	ENSG00000142798.17|HSPG2|PPIG|PPIG	906	-	6.1746817	1.025039	-1.0	-1.0
chr1	21885319	21885451	ENSG00000142798.17|HSPG2|PPIG|PPIG	934	-	2.6051958	1.1819797	-1.0	-1.0
chr1	21844157	21844272	ENSG00000142798.17|HSPG2|PPIG|PPIG	922	-	2.582157	1.1059754	-1.0	-1.0
chr1	21896174	21896304	ENSG00000142798.17|HSPG2|PPIG|PPIG	946	-	3.0355968	1.2658285	-1.0	-1.0
chr1	21889990	21890141	ENSG00000142798.17|HSPG2|PPIG|PPIG	927	-	2.7474167	1.1354352	-1.0	-1.0
chr1	21884567	21884674	ENSG00000142798.17|HSPG2|PPIG|PPIG	905	-	2.3747087	1.0213366	-1.0	-1.0
chr1	21874405	21874515	ENSG00000142798.17|HSPG2|PPIG|PPIG	926	-	2.8130753	1.1288817	-1.0	-1.0
chr1	21851810	21851926	ENSG00000142798.17|HSPG2|PPIG|PPIG	910	-	2.6327682	1.045955	-1.0	-1.0
chr1	21854847	21854977	ENSG00000142798.17|HSPG2|PPIG|PPIG	910	-	2.9499202	1.0437319	-1.0	-1.0
chr1	21865284	21865365	ENSG00000142798.17|HSPG2|PPIG|PPIG	945	-	2.9557462	1.2607849	-1.0	-1.0
chr1	21848647	21848747	ENSG00000142798.17|HSPG2|PPIG|PPIG	904	-	2.5855043	1.019471	-1.0	-1.0
chr1	21880655	21880755	ENSG00000142798.17|HSPG2|PPIG|PPIG	903	-	3.2060263	1.0135013	-1.0	-1.0
chr1	21890584	21890689	ENSG00000142798.17|HSPG2|PPIG|PPIG	911	-	2.4003847	1.0483581	-1.0	-1.0
chr1	21842809	21842921	ENSG00000142798.17|HSPG2|PPIG|PPIG	901	-	2.6911726	1.0034404	-1.0	-1.0
chr1	21850045	21850192	ENSG00000142798.17|HSPG2|PPIG|PPIG	925	-	2.6690948	1.1261401	-1.0	-1.0
chr1	21836801	21836916	ENSG00000142798.17|HSPG2|PPIG|PPIG	905	-	2.618919	1.0242968	-1.0	-1.0
chr1	21872933	21873091	ENSG00000142798.17|HSPG2|PPIG|PPIG	964	-	3.7550848	1.445627	-1.0	-1.0
chr1	21875628	21875747	ENSG00000142798.17|HSPG2|PPIG|PPIG	970	-	3.989086	1.5168281	-1.0	-1.0
chr1	21890426	21890485	ENSG00000142798.17|HSPG2|PPIG|PPIG	983	-	7.02196	1.7820537	-1.0	-1.0
chr1	21842011	21842136	ENSG00000142798.17|HSPG2|PPIG|PPIG	906	-	2.6066074	1.0271522	-1.0	-1.0
chr1	21880146	21880251	ENSG00000142798.17|HSPG2|PPIG|PPIG	926	-	3.2844443	1.1311212	-1.0	-1.0
chr1	21887419	21887564	ENSG00000142798.17|HSPG2|PPIG|PPIG	932	-	2.6153922	1.1687459	-1.0	-1.0
chr1	21873924	21874011	ENSG00000142798.17|HSPG2|PPIG|PPIG	965	-	3.4816246	1.4595482	-1.0	-1.0
chr1	21852087	21852233	ENSG00000142798.17|HSPG2|PPIG|PPIG	942	-	2.863754	1.2358813	-1.0	-1.0
chr1	21895921	21895966	ENSG00000142798.17|HSPG2|PPIG|PPIG	946	-	4.306136	1.2709342	-1.0	-1.0
chr1	21864897	21864997	ENSG00000142798.17|HSPG2|PPIG|PPIG	902	-	2.3660212	1.009111	-1.0	-1.0
chr1	21854635	21854760	ENSG00000142798.17|HSPG2|PPIG|PPIG	925	-	3.9305098	1.1233025	-1.0	-1.0
chr1	21850362	21850498	ENSG00000142798.17|HSPG2|PPIG|PPIG	935	-	2.754039	1.1854026	-1.0	-1.0
chr1	21841543	21841668	ENSG00000142798.17|HSPG2|PPIG|PPIG	904	-	3.2586007	1.01813	-1.0	-1.0
chr1	21841180	21841280	ENSG00000142798.17|HSPG2|PPIG|PPIG	911	-	3.4295902	1.0497882	-1.0	-1.0
chr1	21824055	21824230	ENSG00000142798.17|HSPG2|PPIG|PPIG	941	-	3.124296	1.2267132	-1.0	-1.0
chr1	21828254	21828359	ENSG00000142798.17|HSPG2|PPIG|PPIG	908	-	6.1971946	1.0367625	-1.0	-1.0
chr1	21823615	21823745	ENSG00000142798.17|HSPG2|PPIG|PPIG	940	-	3.3429785	1.2185166	-1.0	-1.0
chr1	22511935	22512134	ENSG00000184677.16|ZBTB40|PPIG|PPIG	981	+	4.7336807	1.7328126	-1.0	-1.0
chr1	22511705	22511825	ENSG00000184677.16|ZBTB40|PPIG|PPIG	916	+	2.9497938	1.0765115	-1.0	-1.0
chr1	22511178	22511283	ENSG00000184677.16|ZBTB40|PPIG|PPIG	906	+	3.7778144	1.0272467	-1.0	-1.0
chr1	22506108	22506241	ENSG00000184677.16|ZBTB40|PPIG|PPIG	902	+	3.2838557	1.0090182	-1.0	-1.0
chr1	22520065	22520265	ENSG00000184677.16|ZBTB40|PPIG|PPIG	954	+	4.730854	1.340204	-1.0	-1.0
chr1	22501491	22501601	ENSG00000184677.16|ZBTB40|PPIG|PPIG	938	+	2.8582957	1.2075944	-1.0	-1.0
chr1	22502298	22502418	ENSG00000184677.16|ZBTB40|PPIG|PPIG	912	+	2.526053	1.0567398	-1.0	-1.0
chr1	23072123	23072197	ENSG00000004487.15|KDM1A|PPIG|PPIG	900	+	2.2440908	1.0020887	-1.0	-1.0
chr1	23019647	23019897	ENSG00000004487.15|KDM1A|PPIG|PPIG	911	+	2.3326368	1.0510647	-1.0	-1.0
chr1	23082227	23082342	ENSG00000004487.15|KDM1A|PPIG|PPIG	913	+	3.3312604	1.0628376	-1.0	-1.0
chr1	23057483	23057565	ENSG00000004487.15|KDM1A|PPIG|PPIG	935	+	2.636483	1.1864381	-1.0	-1.0
chr1	23081472	23081572	ENSG00000004487.15|KDM1A|PPIG|PPIG	902	+	2.8889241	1.007655	-1.0	-1.0
chr1	23050386	23050516	ENSG00000004487.15|KDM1A|PPIG|PPIG	964	+	4.282232	1.4444257	-1.0	-1.0
chr1	23283993	23284108	ENSG00000261326.2|LINC01355|PPIG|PPIG	905	-	3.9298348	1.023687	-1.0	-1.0
chr1	23337753	23337861	ENSG00000125944.19|HNRNPR|PPIG|PPIG	971	-	2.6132152	1.5330292	-1.0	-1.0
chr1	23310717	23310837	ENSG00000125944.19|HNRNPR|PPIG|PPIG	911	-	2.5622137	1.0511427	-1.0	-1.0
chr1	23323605	23323720	ENSG00000125944.19|HNRNPR|PPIG|PPIG	924	-	2.5187836	1.1192234	-1.0	-1.0
chr1	23338459	23338608	ENSG00000125944.19|HNRNPR|PPIG|PPIG	907	-	2.2662122	1.0314761	-1.0	-1.0
chr1	23321532	23321632	ENSG00000125944.19|HNRNPR|PPIG|PPIG	900	-	2.147552	1.0015022	-1.0	-1.0
chr1	23310852	23310997	ENSG00000125944.19|HNRNPR|PPIG|PPIG	920	-	2.339315	1.0964909	-1.0	-1.0
chr1	23333517	23333631	ENSG00000125944.19|HNRNPR|PPIG|PPIG	961	-	2.487147	1.4142377	-1.0	-1.0
chr1	23318482	23318622	ENSG00000125944.19|HNRNPR|PPIG|PPIG	915	-	2.1241443	1.070647	-1.0	-1.0
chr1	23393878	23394028	ENSG00000204219.9|TCEA3|PPIG|PPIG	934	-	2.4553409	1.1777775	-1.0	-1.0
chr1	23417248	23417390	ENSG00000204219.9|TCEA3|PPIG|PPIG	950	-	2.6058986	1.2967124	-1.0	-1.0
chr1	23408614	23408714	ENSG00000204219.9|TCEA3|PPIG|PPIG	906	-	2.3331678	1.0261941	-1.0	-1.0
chr1	23417903	23418058	ENSG00000204219.9|TCEA3|PPIG|PPIG	950	-	2.4815104	1.2971947	-1.0	-1.0
chr1	23424564	23424679	ENSG00000204219.9|TCEA3|PPIG|PPIG	916	-	2.09247	1.0756643	-1.0	-1.0
chr1	23419076	23419221	ENSG00000204219.9|TCEA3|PPIG|PPIG	956	-	3.296659	1.3602058	-1.0	-1.0
chr1	23387272	23387419	ENSG00000204219.9|TCEA3|PPIG|PPIG	974	-	4.298165	1.5880803	-1.0	-1.0
chr1	23397408	23397544	ENSG00000204219.9|TCEA3|PPIG|PPIG	936	-	3.0904512	1.1964724	-1.0	-1.0
chr1	23433625	23433693	ENSG00000088280.18|ASAP3|PPIG|PPIG	955	-	3.132981	1.3426507	-1.0	-1.0
chr1	23431695	23431830	ENSG00000088280.18|ASAP3|PPIG|PPIG	973	-	6.09368	1.5630003	-1.0	-1.0
chr1	23433096	23433272	ENSG00000088280.18|ASAP3|PPIG|PPIG	923	-	3.913599	1.1147501	-1.0	-1.0
chr1	23434253	23434369	ENSG00000088280.18|ASAP3|PPIG|PPIG	944	-	3.0504808	1.2510587	-1.0	-1.0
chr1	23442500	23442630	ENSG00000088280.18|ASAP3|PPIG|PPIG	941	-	3.6093822	1.2293069	-1.0	-1.0
chr1	23438746	23438906	ENSG00000088280.18|ASAP3|PPIG|PPIG	980	-	5.569538	1.6911461	-1.0	-1.0
chr1	23436925	23437035	ENSG00000088280.18|ASAP3|PPIG|PPIG	905	-	3.2724385	1.0223546	-1.0	-1.0
chr1	23434532	23434618	ENSG00000088280.18|ASAP3|PPIG|PPIG	942	-	2.9069064	1.2347711	-1.0	-1.0
chr1	23452696	23452771	ENSG00000088280.18|ASAP3|PPIG|PPIG	964	-	4.591809	1.443538	-1.0	-1.0
chr1	23455920	23456026	ENSG00000088280.18|ASAP3|PPIG|PPIG	915	-	3.4040658	1.0698287	-1.0	-1.0
chr1	23456121	23456194	ENSG00000088280.18|ASAP3|PPIG|PPIG	994	-	7.5128937	2.2052715	-1.0	-1.0
chr1	23441349	23441473	ENSG00000088280.18|ASAP3|PPIG|PPIG	945	-	2.8713317	1.262002	-1.0	-1.0
chr1	23433381	23433532	ENSG00000088280.18|ASAP3|PPIG|PPIG	914	-	2.4966288	1.0635748	-1.0	-1.0
chr1	23484004	23484139	ENSG00000088280.18|ASAP3|PPIG|PPIG	943	-	3.1391785	1.2462913	-1.0	-1.0
chr1	23437129	23437319	ENSG00000088280.18|ASAP3|PPIG|PPIG	928	-	3.546674	1.1428546	-1.0	-1.0
chr1	23559276	23559381	ENSG00000117318.8|ID3|PPIG|PPIG	903	-	3.2060263	1.0140193	-1.0	-1.0
chr1	23796103	23796323	ENSG00000117308.14|GALE|PPIG|PPIG	924	-	2.8062027	1.1212049	-1.0	-1.0
chr1	23797694	23797871	ENSG00000117308.14|GALE|PPIG|PPIG	937	-	2.5459857	1.2017415	-1.0	-1.0
chr1	23798896	23799106	ENSG00000117308.14|GALE|PPIG|PPIG	971	-	6.4595423	1.5363014	-1.0	-1.0
chr1	23795873	23796068	ENSG00000117308.14|GALE|PPIG|PPIG	947	-	3.339103	1.2776618	-1.0	-1.0
chr1	23799365	23799475	ENSG00000117308.14|GALE|PPIG|PPIG	968	-	3.7232668	1.4979286	-1.0	-1.0
chr1	23797038	23797147	ENSG00000117308.14|GALE|PPIG|PPIG	913	-	2.4679372	1.0617719	-1.0	-1.0
chr1	23798526	23798801	ENSG00000117308.14|GALE|PPIG|PPIG	956	-	3.4889972	1.3557235	-1.0	-1.0
chr1	23798116	23798486	ENSG00000117308.14|GALE|PPIG|PPIG	941	-	3.461541	1.2255616	-1.0	-1.0
chr1	23796875	23796942	ENSG00000117308.14|GALE|PPIG|PPIG	978	-	4.8579345	1.6479365	-1.0	-1.0
chr1	23796463	23796782	ENSG00000117308.14|GALE|PPIG|PPIG	969	-	4.404022	1.5072638	-1.0	-1.0
chr1	23978667	23978847	ENSG00000188529.14|SRSF10|PPIG|PPIG	923	-	3.3187582	1.1133146	-1.0	-1.0
chr1	23977864	23978034	ENSG00000188529.14|SRSF10|PPIG|PPIG	929	-	2.8389444	1.1500692	-1.0	-1.0
chr1	23971777	23971927	ENSG00000188529.14|SRSF10|PPIG|PPIG	925	-	2.647202	1.1254277	-1.0	-1.0
chr1	24081988	24082173	ENSG00000142661.18|MYOM3|PPIG|PPIG	926	-	3.1923862	1.129004	-1.0	-1.0
chr1	24105924	24106077	ENSG00000142661.18|MYOM3|PPIG|PPIG	906	-	3.4905443	1.0256524	-1.0	-1.0
chr1	24107072	24107227	ENSG00000142661.18|MYOM3|PPIG|PPIG	970	-	4.823719	1.5261267	-1.0	-1.0
chr1	24076163	24076268	ENSG00000142661.18|MYOM3|PPIG|PPIG	912	-	6.341721	1.0538042	-1.0	-1.0
chr1	24094852	24094962	ENSG00000142661.18|MYOM3|PPIG|PPIG	934	-	3.510333	1.1799136	-1.0	-1.0
chr1	24081329	24081456	ENSG00000142661.18|MYOM3|PPIG|PPIG	989	-	7.415518	1.9561856	-1.0	-1.0
chr1	24662659	24662854	ENSG00000133226.16|SRRM1|PPIG|PPIG	950	+	2.9463587	1.3029869	-1.0	-1.0
chr1	24649970	24650086	ENSG00000133226.16|SRRM1|PPIG|PPIG	960	+	3.6495106	1.3965784	-1.0	-1.0
chr1	24660718	24660818	ENSG00000133226.16|SRRM1|PPIG|PPIG	909	+	2.6473048	1.038851	-1.0	-1.0
chr1	24672201	24672316	ENSG00000133226.16|SRRM1|PPIG|PPIG	909	+	2.4993982	1.0391662	-1.0	-1.0
chr1	24745521	24745625	ENSG00000169504.14|CLIC4|PPIG|PPIG	920	+	3.171852	1.0960921	-1.0	-1.0
chr1	25228132	25228235	ENSG00000117614.9|SYF2|PPIG|PPIG	904	-	2.394428	1.0185065	-1.0	-1.0
chr1	25246443	25246623	ENSG00000117616.17|RSRP1|PPIG|PPIG	961	-	2.882995	1.4094496	-1.0	-1.0
chr1	25245099	25245209	ENSG00000117616.17|RSRP1|PPIG|PPIG	905	-	2.3527477	1.022085	-1.0	-1.0
chr1	25247308	25247433	ENSG00000117616.17|RSRP1|PPIG|PPIG	963	-	4.21224	1.4364183	-1.0	-1.0
chr1	25246893	25247029	ENSG00000117616.17|RSRP1|PPIG|PPIG	933	-	2.695564	1.1761998	-1.0	-1.0
chr1	25246678	25246878	ENSG00000117616.17|RSRP1|PPIG|PPIG	919	-	2.5446098	1.0905873	-1.0	-1.0
chr1	25563025	25563153	ENSG00000157978.11|LDLRAP1|PPIG|PPIG	948	+	6.540672	1.2809811	-1.0	-1.0
chr1	25823643	25823744	ENSG00000255054.3|AL020996.2|PPIG|PPIG	981	+	4.5775776	1.72705	-1.0	-1.0
chr1	25823035	25823140	ENSG00000255054.3|AL020996.2|PPIG|PPIG	906	+	4.1844916	1.0248117	-1.0	-1.0
chr1	25826256	25826481	ENSG00000117640.17|MTFR1L|PPIG|PPIG	973	+	4.086151	1.5762917	-1.0	-1.0
chr1	25826641	25826761	ENSG00000117640.17|MTFR1L|PPIG|PPIG	903	+	6.2457557	1.0130539	-1.0	-1.0
chr1	25823602	25823748	ENSG00000117640.17|MTFR1L|PPIG|PPIG	969	+	4.2019925	1.5060532	-1.0	-1.0
chr1	25823037	25823147	ENSG00000117640.17|MTFR1L|PPIG|PPIG	905	+	4.1703777	1.0220476	-1.0	-1.0
chr1	26184160	26184287	ENSG00000142675.17|CNKSR1|PPIG|PPIG	906	+	6.319111	1.0260018	-1.0	-1.0
chr1	26181836	26181936	ENSG00000142675.17|CNKSR1|PPIG|PPIG	900	+	3.2451475	1.00065	-1.0	-1.0
chr1	26269459	26269609	ENSG00000130695.14|CEP85|PPIG|PPIG	969	+	4.2250195	1.502802	-1.0	-1.0
chr1	26296918	26296995	ENSG00000158062.20|UBXN11|PPIG|PPIG	986	-	7.269798	1.8464737	-1.0	-1.0
chr1	26285281	26285526	ENSG00000158062.20|UBXN11|PPIG|PPIG	926	-	3.4584496	1.1302758	-1.0	-1.0
chr1	26294201	26294326	ENSG00000158062.20|UBXN11|PPIG|PPIG	937	-	3.253126	1.2036088	-1.0	-1.0
chr1	26297961	26298062	ENSG00000158062.20|UBXN11|PPIG|PPIG	978	-	4.8013897	1.6611168	-1.0	-1.0
chr1	26282863	26282937	ENSG00000158062.20|UBXN11|PPIG|PPIG	964	-	3.7048726	1.4436496	-1.0	-1.0
chr1	26285907	26286032	ENSG00000158062.20|UBXN11|PPIG|PPIG	938	-	5.409418	1.2062578	-1.0	-1.0
chr1	26284361	26284611	ENSG00000158062.20|UBXN11|PPIG|PPIG	963	-	3.8141253	1.427219	-1.0	-1.0
chr1	26297426	26297481	ENSG00000158062.20|UBXN11|PPIG|PPIG	989	-	5.572203	1.9510776	-1.0	-1.0
chr1	26282658	26282789	ENSG00000158062.20|UBXN11|PPIG|PPIG	931	-	3.8158853	1.1621741	-1.0	-1.0
chr1	26284141	26284276	ENSG00000158062.20|UBXN11|PPIG|PPIG	951	-	3.431382	1.3102633	-1.0	-1.0
chr1	26442767	26442907	ENSG00000117682.16|DHDDS|PPIG|PPIG	931	+	4.2495604	1.1635005	-1.0	-1.0
chr1	26446315	26446430	ENSG00000117682.16|DHDDS|PPIG|PPIG	956	+	4.4351068	1.358653	-1.0	-1.0
chr1	26447558	26447678	ENSG00000117682.16|DHDDS|PPIG|PPIG	933	+	3.1983972	1.1764481	-1.0	-1.0
chr1	26473470	26473590	ENSG00000198830.10|HMGN2|PPIG|PPIG	903	+	2.6009657	1.0151126	-1.0	-1.0
chr1	26546866	26546966	ENSG00000117676.13|RPS6KA1|PPIG|PPIG	900	+	4.169701	1.0007503	-1.0	-1.0
chr1	26732675	26732792	ENSG00000117713.18|ARID1A|PPIG|PPIG	975	+	4.773728	1.606901	-1.0	-1.0
chr1	26760855	26760965	ENSG00000117713.18|ARID1A|PPIG|PPIG	912	+	2.6527865	1.0543339	-1.0	-1.0
chr1	26767789	26767994	ENSG00000117713.18|ARID1A|PPIG|PPIG	933	+	2.808637	1.174924	-1.0	-1.0
chr1	26696256	26696396	ENSG00000117713.18|ARID1A|PPIG|PPIG	917	+	2.1141012	1.0812316	-1.0	-1.0
chr1	26729681	26729781	ENSG00000117713.18|ARID1A|PPIG|PPIG	903	+	2.8612843	1.0135013	-1.0	-1.0
chr1	26766450	26766566	ENSG00000117713.18|ARID1A|PPIG|PPIG	915	+	5.758818	1.0718262	-1.0	-1.0
chr1	26696516	26696756	ENSG00000117713.18|ARID1A|PPIG|PPIG	951	+	2.8578894	1.3089871	-1.0	-1.0
chr1	26773345	26773505	ENSG00000117713.18|ARID1A|PPIG|PPIG	929	+	3.5201328	1.1465781	-1.0	-1.0
chr1	26766225	26766340	ENSG00000117713.18|ARID1A|PPIG|PPIG	902	+	4.1085825	1.0094959	-1.0	-1.0
chr1	26892420	26892538	ENSG00000198746.12|GPATCH3|PPIG|PPIG	906	-	6.3611655	1.0281258	-1.0	-1.0
chr1	26913503	26913673	ENSG00000131910.4|NR0B2|PPIG|PPIG	936	-	3.0142152	1.192999	-1.0	-1.0
chr1	26924088	26924166	ENSG00000090273.13|NUDC|PPIG|PPIG	955	+	3.146929	1.3434918	-1.0	-1.0
chr1	26942669	26942769	ENSG00000090273.13|NUDC|PPIG|PPIG	904	+	2.1515577	1.0173775	-1.0	-1.0
chr1	26994026	26994151	ENSG00000253368.3|TRNP1|PPIG|PPIG	910	+	2.1874273	1.0439591	-1.0	-1.0
chr1	27347966	27348012	ENSG00000142765.17|SYTL1|PPIG|PPIG	990	+	7.238454	1.9856238	-1.0	-1.0
chr1	27349397	27349817	ENSG00000142765.17|SYTL1|PPIG|PPIG	963	+	4.0151505	1.4286989	-1.0	-1.0
chr1	27347807	27347880	ENSG00000142765.17|SYTL1|PPIG|PPIG	987	+	4.060859	1.8918071	-1.0	-1.0
chr1	27350287	27350392	ENSG00000142765.17|SYTL1|PPIG|PPIG	903	+	4.13826	1.0146537	-1.0	-1.0
chr1	27350757	27350892	ENSG00000142765.17|SYTL1|PPIG|PPIG	926	+	3.2753246	1.1318475	-1.0	-1.0
chr1	27345327	27345525	ENSG00000142765.17|SYTL1|PPIG|PPIG	943	+	3.5472565	1.2439743	-1.0	-1.0
chr1	27351455	27351600	ENSG00000142765.17|SYTL1|PPIG|PPIG	937	+	4.1594214	1.198498	-1.0	-1.0
chr1	27349079	27349152	ENSG00000142765.17|SYTL1|PPIG|PPIG	996	+	7.7747083	2.3667748	-1.0	-1.0
chr1	27349912	27350082	ENSG00000142765.17|SYTL1|PPIG|PPIG	934	+	4.4764104	1.1797041	-1.0	-1.0
chr1	27351232	27351332	ENSG00000142765.17|SYTL1|PPIG|PPIG	900	+	2.5521677	1.0003581	-1.0	-1.0
chr1	27414832	27414963	ENSG00000158195.10|WASF2|PPIG|PPIG	950	-	4.0872808	1.2975395	-1.0	-1.0
chr1	28236365	28236465	ENSG00000130770.17|ATPIF1|PPIG|PPIG	912	+	2.4231858	1.0553588	-1.0	-1.0
chr1	28236143	28236270	ENSG00000130770.17|ATPIF1|PPIG|PPIG	948	+	2.7440038	1.2804005	-1.0	-1.0
chr1	28237850	28237970	ENSG00000130770.17|ATPIF1|PPIG|PPIG	906	+	2.4233465	1.0286272	-1.0	-1.0
chr1	28369696	28369825	ENSG00000204138.12|PHACTR4|PPIG|PPIG	916	+	2.9973998	1.0736768	-1.0	-1.0
chr1	28407409	28407463	ENSG00000204138.12|PHACTR4|PPIG|PPIG	908	+	6.2928596	1.0364951	-1.0	-1.0
chr1	28535885	28535990	ENSG00000180198.15|RCC1|PPIG|PPIG	905	+	4.1597023	1.0212663	-1.0	-1.0
chr1	28536776	28536876	ENSG00000180198.15|RCC1|PPIG|PPIG	907	+	2.4550295	1.0296073	-1.0	-1.0
chr1	28530522	28530615	ENSG00000180198.15|RCC1|PPIG|PPIG	972	+	4.739213	1.5468509	-1.0	-1.0
chr1	28536247	28536381	ENSG00000180198.15|RCC1|PPIG|PPIG	909	+	2.9756682	1.0411277	-1.0	-1.0
chr1	28532170	28532345	ENSG00000180198.15|RCC1|PPIG|PPIG	975	+	4.2232356	1.5964507	-1.0	-1.0
chr1	28535049	28535146	ENSG00000180198.15|RCC1|PPIG|PPIG	915	+	2.3682504	1.0687006	-1.0	-1.0
chr1	28529857	28529939	ENSG00000180198.15|RCC1|PPIG|PPIG	934	+	2.6895864	1.1801745	-1.0	-1.0
chr1	28505947	28506084	ENSG00000180198.15|RCC1|PPIG|PPIG	998	+	5.539841	2.6816835	-1.0	-1.0
chr1	28537831	28537951	ENSG00000180198.15|RCC1|PPIG|PPIG	925	+	2.6283424	1.1222122	-1.0	-1.0
chr1	28531827	28531990	ENSG00000180198.15|RCC1|PPIG|PPIG	948	+	2.715358	1.2846932	-1.0	-1.0
chr1	28535257	28535380	ENSG00000180198.15|RCC1|PPIG|PPIG	964	+	3.4471824	1.4389236	-1.0	-1.0
chr1	28508127	28508160	ENSG00000180198.15|RCC1|PPIG|PPIG	942	+	2.6904588	1.2391213	-1.0	-1.0
chr1	28505979	28506079	ENSG00000242125.3|SNHG3|PPIG|PPIG	999	+	5.241351	2.827084	-1.0	-1.0
chr1	28508045	28508240	ENSG00000242125.3|SNHG3|PPIG|PPIG	940	+	2.5601366	1.2253042	-1.0	-1.0
chr1	28553654	28553764	ENSG00000180098.9|TRNAU1AP|PPIG|PPIG	902	+	2.2515352	1.0067847	-1.0	-1.0
chr1	28564702	28564842	ENSG00000180098.9|TRNAU1AP|PPIG|PPIG	927	+	4.24628	1.1358422	-1.0	-1.0
chr1	28567293	28567408	ENSG00000180098.9|TRNAU1AP|PPIG|PPIG	982	+	4.501359	1.7565053	-1.0	-1.0
chr1	28581057	28581237	ENSG00000197989.13|SNHG12|PPIG|PPIG	946	-	2.8607185	1.271379	-1.0	-1.0
chr1	28581442	28581862	ENSG00000197989.13|SNHG12|PPIG|PPIG	961	-	3.1378884	1.4064057	-1.0	-1.0
chr1	28578582	28578680	ENSG00000197989.13|SNHG12|PPIG|PPIG	903	-	2.3326035	1.0135013	-1.0	-1.0
chr1	28579897	28580077	ENSG00000197989.13|SNHG12|PPIG|PPIG	980	-	3.5656753	1.7072531	-1.0	-1.0
chr1	28580517	28580727	ENSG00000197989.13|SNHG12|PPIG|PPIG	993	-	3.5069635	2.139503	-1.0	-1.0
chr1	28579532	28579657	ENSG00000197989.13|SNHG12|PPIG|PPIG	990	-	3.9312224	2.019351	-1.0	-1.0
chr1	28737035	28737235	ENSG00000198492.15|YTHDF2|PPIG|PPIG	951	+	3.1689713	1.3071274	-1.0	-1.0
chr1	29154639	29154779	ENSG00000116350.16|SRSF4|PPIG|PPIG	904	-	3.8378177	1.017861	-1.0	-1.0
chr1	29159373	29159503	ENSG00000116350.16|SRSF4|PPIG|PPIG	922	-	2.5356586	1.1052232	-1.0	-1.0
chr1	29150102	29150192	ENSG00000116350.16|SRSF4|PPIG|PPIG	948	-	3.2018783	1.2806282	-1.0	-1.0
chr1	29166728	29166868	ENSG00000116350.16|SRSF4|PPIG|PPIG	922	-	4.5364895	1.1090927	-1.0	-1.0
chr1	29160343	29160558	ENSG00000116350.16|SRSF4|PPIG|PPIG	969	-	4.338778	1.5142646	-1.0	-1.0
chr1	29165914	29166059	ENSG00000116350.16|SRSF4|PPIG|PPIG	942	-	4.3166313	1.2367378	-1.0	-1.0
chr1	29206761	29206871	ENSG00000116353.15|MECR|PPIG|PPIG	908	-	6.269854	1.0385653	-1.0	-1.0
chr1	29260044	29260149	ENSG00000060656.19|PTPRU|PPIG|PPIG	903	+	6.2508383	1.0117943	-1.0	-1.0
chr1	29275602	29275756	ENSG00000060656.19|PTPRU|PPIG|PPIG	923	+	5.598218	1.1144753	-1.0	-1.0
chr1	29282710	29282870	ENSG00000060656.19|PTPRU|PPIG|PPIG	903	+	5.0034876	1.0119594	-1.0	-1.0
chr1	29259463	29259564	ENSG00000060656.19|PTPRU|PPIG|PPIG	912	+	3.194993	1.0577271	-1.0	-1.0
chr1	29304773	29304849	ENSG00000060656.19|PTPRU|PPIG|PPIG	961	+	4.557497	1.4112161	-1.0	-1.0
chr1	29323630	29323788	ENSG00000060656.19|PTPRU|PPIG|PPIG	928	+	3.8521643	1.1432409	-1.0	-1.0
chr1	29260649	29260784	ENSG00000060656.19|PTPRU|PPIG|PPIG	905	+	3.2593224	1.0210533	-1.0	-1.0
chr1	29291883	29292026	ENSG00000060656.19|PTPRU|PPIG|PPIG	942	+	3.6996229	1.2364562	-1.0	-1.0
chr1	29280038	29280141	ENSG00000060656.19|PTPRU|PPIG|PPIG	976	+	4.8045354	1.62295	-1.0	-1.0
chr1	30945375	30945483	ENSG00000134644.15|PUM1|PPIG|PPIG	904	-	3.2653131	1.0163581	-1.0	-1.0
chr1	30967123	30967263	ENSG00000134644.15|PUM1|PPIG|PPIG	907	-	3.3163848	1.0302008	-1.0	-1.0
chr1	30981311	30981405	ENSG00000134644.15|PUM1|PPIG|PPIG	983	-	6.963573	1.7605208	-1.0	-1.0
chr1	31028757	31028864	ENSG00000134644.15|PUM1|PPIG|PPIG	924	-	2.190479	1.1168445	-1.0	-1.0
chr1	30968296	30968492	ENSG00000134644.15|PUM1|PPIG|PPIG	983	-	4.35828	1.7708513	-1.0	-1.0
chr1	31065615	31065730	ENSG00000134644.15|PUM1|PPIG|PPIG	938	-	2.3026898	1.2077177	-1.0	-1.0
chr1	31059203	31059313	ENSG00000134644.15|PUM1|PPIG|PPIG	951	-	2.788554	1.310259	-1.0	-1.0
chr1	30974678	30974778	ENSG00000134644.15|PUM1|PPIG|PPIG	901	-	2.1873717	1.0040789	-1.0	-1.0
chr1	31006993	31007102	ENSG00000134644.15|PUM1|PPIG|PPIG	954	-	2.8358428	1.3414848	-1.0	-1.0
chr1	31059468	31059577	ENSG00000134644.15|PUM1|PPIG|PPIG	907	-	2.2028017	1.0325698	-1.0	-1.0
chr1	30995053	30995218	ENSG00000134644.15|PUM1|PPIG|PPIG	903	-	2.1154227	1.0150557	-1.0	-1.0
chr1	30964688	30964788	ENSG00000134644.15|PUM1|PPIG|PPIG	909	-	2.9516582	1.0428154	-1.0	-1.0
chr1	30965981	30966126	ENSG00000134644.15|PUM1|PPIG|PPIG	952	-	3.2847893	1.3230405	-1.0	-1.0
chr1	31005867	31006031	ENSG00000134644.15|PUM1|PPIG|PPIG	924	-	3.1227021	1.1204668	-1.0	-1.0
chr1	30992429	30992660	ENSG00000134644.15|PUM1|PPIG|PPIG	944	-	3.3748891	1.248881	-1.0	-1.0
chr1	30936642	30936782	ENSG00000134644.15|PUM1|PPIG|PPIG	954	-	3.5186837	1.3359792	-1.0	-1.0
chr1	31296610	31296730	ENSG00000060688.12|SNRNP40|PPIG|PPIG	930	-	6.4574184	1.1538717	-1.0	-1.0
chr1	31346639	31346759	ENSG00000121766.15|ZCCHC17|PPIG|PPIG	905	+	6.1996393	1.0212663	-1.0	-1.0
chr1	31425775	31425913	ENSG00000168528.11|SERINC2|PPIG|PPIG	968	+	4.1664352	1.4912091	-1.0	-1.0
chr1	31429396	31429538	ENSG00000168528.11|SERINC2|PPIG|PPIG	949	+	3.4155445	1.2931583	-1.0	-1.0
chr1	31426653	31426773	ENSG00000168528.11|SERINC2|PPIG|PPIG	943	+	3.961622	1.2409298	-1.0	-1.0
chr1	31424727	31424873	ENSG00000168528.11|SERINC2|PPIG|PPIG	911	+	3.1308336	1.0529798	-1.0	-1.0
chr1	31425409	31425509	ENSG00000168528.11|SERINC2|PPIG|PPIG	903	+	3.1995044	1.0135013	-1.0	-1.0
chr1	31423722	31423854	ENSG00000168528.11|SERINC2|PPIG|PPIG	934	+	3.3543441	1.1786819	-1.0	-1.0
chr1	31497576	31497683	ENSG00000206981.1|RNU6-40P|PPIG|PPIG	982	-	4.943893	1.7458996	-1.0	-1.0
chr1	31583148	31583278	ENSG00000284543.1|LINC01226|PPIG|PPIG	928	+	6.423737	1.1446325	-1.0	-1.0
chr1	31584910	31585035	ENSG00000142910.15|TINAGL1|PPIG|PPIG	921	+	5.096965	1.1020192	-1.0	-1.0
chr1	31584618	31584773	ENSG00000142910.15|TINAGL1|PPIG|PPIG	905	+	5.063459	1.0237778	-1.0	-1.0
chr1	31583148	31583278	ENSG00000142910.15|TINAGL1|PPIG|PPIG	928	+	6.423737	1.1446173	-1.0	-1.0
chr1	31586968	31587068	ENSG00000142910.15|TINAGL1|PPIG|PPIG	902	+	3.291114	1.0080142	-1.0	-1.0
chr1	31672723	31672840	ENSG00000084636.17|COL16A1|PPIG|PPIG	907	-	8.295605	1.0308843	-1.0	-1.0
chr1	31682933	31683002	ENSG00000084636.17|COL16A1|PPIG|PPIG	961	-	4.7960167	1.4107932	-1.0	-1.0
chr1	31656322	31656444	ENSG00000084636.17|COL16A1|PPIG|PPIG	954	-	6.68257	1.3359358	-1.0	-1.0
chr1	31662333	31662387	ENSG00000084636.17|COL16A1|PPIG|PPIG	984	-	7.1820045	1.8061775	-1.0	-1.0
chr1	31661413	31661458	ENSG00000084636.17|COL16A1|PPIG|PPIG	966	-	4.739104	1.4687785	-1.0	-1.0
chr1	31699812	31699930	ENSG00000084636.17|COL16A1|PPIG|PPIG	962	-	4.0573153	1.4161853	-1.0	-1.0
chr1	31665503	31665613	ENSG00000084636.17|COL16A1|PPIG|PPIG	944	-	4.2631626	1.2521372	-1.0	-1.0
chr1	31653866	31654043	ENSG00000084636.17|COL16A1|PPIG|PPIG	963	-	4.2232056	1.4373991	-1.0	-1.0
chr1	31679803	31679851	ENSG00000084636.17|COL16A1|PPIG|PPIG	933	-	3.7109783	1.1748176	-1.0	-1.0
chr1	31666036	31666156	ENSG00000084636.17|COL16A1|PPIG|PPIG	955	-	5.1310043	1.3449687	-1.0	-1.0
chr1	31668801	31668855	ENSG00000084636.17|COL16A1|PPIG|PPIG	981	-	7.177879	1.7157502	-1.0	-1.0
chr1	31688860	31688960	ENSG00000084636.17|COL16A1|PPIG|PPIG	962	-	6.7349806	1.4235829	-1.0	-1.0
chr1	31667574	31667628	ENSG00000084636.17|COL16A1|PPIG|PPIG	968	-	6.797972	1.4947954	-1.0	-1.0
chr1	31703981	31704121	ENSG00000084636.17|COL16A1|PPIG|PPIG	941	-	6.2349806	1.2259723	-1.0	-1.0
chr1	31655313	31655563	ENSG00000084636.17|COL16A1|PPIG|PPIG	978	-	6.3980756	1.6498158	-1.0	-1.0
chr1	31685638	31685770	ENSG00000084636.17|COL16A1|PPIG|PPIG	967	-	3.9004173	1.4812889	-1.0	-1.0
chr1	31683193	31683247	ENSG00000084636.17|COL16A1|PPIG|PPIG	940	-	4.4214	1.2192879	-1.0	-1.0
chr1	31698492	31698592	ENSG00000084636.17|COL16A1|PPIG|PPIG	905	-	6.273713	1.0212663	-1.0	-1.0
chr1	31680041	31680101	ENSG00000084636.17|COL16A1|PPIG|PPIG	993	-	7.669511	2.151905	-1.0	-1.0
chr1	31696087	31696141	ENSG00000084636.17|COL16A1|PPIG|PPIG	969	-	6.7915807	1.514381	-1.0	-1.0
chr1	31658487	31658577	ENSG00000084636.17|COL16A1|PPIG|PPIG	939	-	3.5044491	1.2148596	-1.0	-1.0
chr1	31672595	31672637	ENSG00000084636.17|COL16A1|PPIG|PPIG	953	-	6.674771	1.3317192	-1.0	-1.0
chr1	31684108	31684231	ENSG00000084636.17|COL16A1|PPIG|PPIG	974	-	5.5478225	1.5831547	-1.0	-1.0
chr1	31690528	31690573	ENSG00000084636.17|COL16A1|PPIG|PPIG	938	-	4.462675	1.2076744	-1.0	-1.0
chr1	31672415	31672502	ENSG00000084636.17|COL16A1|PPIG|PPIG	978	-	5.237661	1.6521406	-1.0	-1.0
chr1	31684522	31684630	ENSG00000084636.17|COL16A1|PPIG|PPIG	980	-	5.1960015	1.7074624	-1.0	-1.0
chr1	31665171	31665234	ENSG00000084636.17|COL16A1|PPIG|PPIG	960	-	4.666133	1.3999958	-1.0	-1.0
chr1	31689740	31689895	ENSG00000084636.17|COL16A1|PPIG|PPIG	978	-	5.506285	1.6574426	-1.0	-1.0
chr1	31697219	31697300	ENSG00000084636.17|COL16A1|PPIG|PPIG	953	-	3.7578824	1.3300939	-1.0	-1.0
chr1	31661065	31661119	ENSG00000084636.17|COL16A1|PPIG|PPIG	951	-	6.681637	1.3136914	-1.0	-1.0
chr1	31671614	31671659	ENSG00000084636.17|COL16A1|PPIG|PPIG	959	-	6.810874	1.3864915	-1.0	-1.0
chr1	31698000	31698172	ENSG00000084636.17|COL16A1|PPIG|PPIG	940	-	6.2013345	1.223022	-1.0	-1.0
chr1	31691416	31691512	ENSG00000084636.17|COL16A1|PPIG|PPIG	993	-	7.848366	2.1607575	-1.0	-1.0
chr1	31692004	31692067	ENSG00000084636.17|COL16A1|PPIG|PPIG	919	-	8.285207	1.0925949	-1.0	-1.0
chr1	31665881	31665935	ENSG00000084636.17|COL16A1|PPIG|PPIG	930	-	4.310629	1.1579533	-1.0	-1.0
chr1	31662586	31662726	ENSG00000084636.17|COL16A1|PPIG|PPIG	952	-	4.658532	1.3166727	-1.0	-1.0
chr1	32014228	32014333	ENSG00000121774.17|KHDRBS1|PPIG|PPIG	903	+	2.4065685	1.0140799	-1.0	-1.0
chr1	32033192	32033334	ENSG00000121774.17|KHDRBS1|PPIG|PPIG	918	+	2.7234406	1.0843291	-1.0	-1.0
chr1	32039514	32039573	ENSG00000121774.17|KHDRBS1|PPIG|PPIG	909	+	3.3939948	1.0392588	-1.0	-1.0
chr1	32036909	32037043	ENSG00000121774.17|KHDRBS1|PPIG|PPIG	922	+	2.4243097	1.107532	-1.0	-1.0
chr1	32156852	32156945	ENSG00000025800.13|KPNA6|PPIG|PPIG	934	+	3.067175	1.1775733	-1.0	-1.0
chr1	32162400	32162524	ENSG00000025800.13|KPNA6|PPIG|PPIG	939	+	3.5254745	1.2160765	-1.0	-1.0
chr1	32194064	32194160	ENSG00000084652.15|TXLNA|PPIG|PPIG	938	+	2.414929	1.2044603	-1.0	-1.0
chr1	32194901	32195066	ENSG00000084652.15|TXLNA|PPIG|PPIG	953	+	3.2025657	1.3255891	-1.0	-1.0
chr1	32180384	32180504	ENSG00000084652.15|TXLNA|PPIG|PPIG	908	+	2.1052203	1.037706	-1.0	-1.0
chr1	32187953	32188098	ENSG00000084652.15|TXLNA|PPIG|PPIG	922	+	2.5212045	1.107813	-1.0	-1.0
chr1	32190054	32190179	ENSG00000084652.15|TXLNA|PPIG|PPIG	935	+	3.1638727	1.1901641	-1.0	-1.0
chr1	32181421	32181577	ENSG00000084652.15|TXLNA|PPIG|PPIG	918	+	2.4107115	1.0836092	-1.0	-1.0
chr1	32224033	32224121	ENSG00000084623.11|EIF3I|PPIG|PPIG	903	+	3.338	1.0142626	-1.0	-1.0
chr1	32330584	32330686	ENSG00000116478.11|HDAC1|PPIG|PPIG	925	+	2.597165	1.1272435	-1.0	-1.0
chr1	32329067	32329160	ENSG00000116478.11|HDAC1|PPIG|PPIG	955	+	6.564252	1.3503336	-1.0	-1.0
chr1	32324478	32324553	ENSG00000116478.11|HDAC1|PPIG|PPIG	994	+	4.9906383	2.2214346	-1.0	-1.0
chr1	32332055	32332242	ENSG00000116478.11|HDAC1|PPIG|PPIG	983	+	4.177015	1.7817576	-1.0	-1.0
chr1	32326938	32327263	ENSG00000116478.11|HDAC1|PPIG|PPIG	967	+	3.6962733	1.4775825	-1.0	-1.0
chr1	32316664	32316782	ENSG00000116478.11|HDAC1|PPIG|PPIG	928	+	2.888439	1.1413181	-1.0	-1.0
chr1	32331685	32331835	ENSG00000116478.11|HDAC1|PPIG|PPIG	909	+	2.4015915	1.0404829	-1.0	-1.0
chr1	32332700	32332749	ENSG00000116478.11|HDAC1|PPIG|PPIG	978	+	6.928873	1.6521028	-1.0	-1.0
chr1	32327553	32327677	ENSG00000116478.11|HDAC1|PPIG|PPIG	907	+	2.1947482	1.0306541	-1.0	-1.0
chr1	32330777	32330908	ENSG00000116478.11|HDAC1|PPIG|PPIG	923	+	3.4444778	1.1146572	-1.0	-1.0
chr1	32361728	32361913	ENSG00000225828.1|FAM229A|PPIG|PPIG	938	-	3.0360856	1.2109674	-1.0	-1.0
chr1	32361384	32361534	ENSG00000225828.1|FAM229A|PPIG|PPIG	936	-	3.987936	1.1945275	-1.0	-1.0
chr1	32386730	32386890	ENSG00000160058.18|BSDC1|PPIG|PPIG	957	-	3.1994417	1.3715008	-1.0	-1.0
chr1	32378214	32378283	ENSG00000160058.18|BSDC1|PPIG|PPIG	979	-	3.7121584	1.6714005	-1.0	-1.0
chr1	32378723	32378839	ENSG00000160058.18|BSDC1|PPIG|PPIG	922	-	2.436092	1.108541	-1.0	-1.0
chr1	32377969	32378048	ENSG00000160058.18|BSDC1|PPIG|PPIG	994	-	4.9846525	2.2272763	-1.0	-1.0
chr1	32394265	32394450	ENSG00000160058.18|BSDC1|PPIG|PPIG	928	-	3.2652588	1.1403811	-1.0	-1.0
chr1	32376381	32376736	ENSG00000160058.18|BSDC1|PPIG|PPIG	942	-	2.9264178	1.2334042	-1.0	-1.0
chr1	32368347	32368550	ENSG00000160058.18|BSDC1|PPIG|PPIG	952	-	2.676982	1.3154738	-1.0	-1.0
chr1	32394020	32394220	ENSG00000160058.18|BSDC1|PPIG|PPIG	947	-	3.2275765	1.2758425	-1.0	-1.0
chr1	32383829	32384048	ENSG00000160058.18|BSDC1|PPIG|PPIG	960	-	3.2339323	1.3978469	-1.0	-1.0
chr1	32651963	32652088	ENSG00000162521.18|RBBP4|PPIG|PPIG	913	+	2.4723113	1.0616674	-1.0	-1.0
chr1	32672449	32672526	ENSG00000162521.18|RBBP4|PPIG|PPIG	935	+	3.0887764	1.1839712	-1.0	-1.0
chr1	32668971	32669132	ENSG00000162521.18|RBBP4|PPIG|PPIG	925	+	2.850389	1.1233344	-1.0	-1.0
chr1	32657441	32657561	ENSG00000162521.18|RBBP4|PPIG|PPIG	919	+	3.4035895	1.0903834	-1.0	-1.0
chr1	32770164	32770349	ENSG00000162522.10|KIAA1522|PPIG|PPIG	923	+	4.4560885	1.1129506	-1.0	-1.0
chr1	32779401	32779546	ENSG00000134684.10|YARS|PPIG|PPIG	937	-	3.5981295	1.2010504	-1.0	-1.0
chr1	32781047	32781182	ENSG00000134684.10|YARS|PPIG|PPIG	927	-	2.7727451	1.1390891	-1.0	-1.0
chr1	32780071	32780186	ENSG00000134684.10|YARS|PPIG|PPIG	901	-	2.211704	1.005519	-1.0	-1.0
chr1	32791157	32791254	ENSG00000134684.10|YARS|PPIG|PPIG	905	-	3.2357666	1.0200729	-1.0	-1.0
chr1	32786944	32787054	ENSG00000134684.10|YARS|PPIG|PPIG	905	-	2.599218	1.0202615	-1.0	-1.0
chr1	32797762	32797877	ENSG00000134684.10|YARS|PPIG|PPIG	913	-	3.3611503	1.0607855	-1.0	-1.0
chr1	32826187	32826377	ENSG00000116497.17|S100PBP|PPIG|PPIG	915	+	6.3900623	1.0691543	-1.0	-1.0
chr1	33013178	33013288	ENSG00000004455.16|AK2|PPIG|PPIG	910	-	2.4789453	1.0454748	-1.0	-1.0
chr1	33021592	33021703	ENSG00000004455.16|AK2|PPIG|PPIG	938	-	4.367113	1.206382	-1.0	-1.0
chr1	33021366	33021461	ENSG00000004455.16|AK2|PPIG|PPIG	932	-	3.5023217	1.1668355	-1.0	-1.0
chr1	33014459	33014589	ENSG00000004455.16|AK2|PPIG|PPIG	919	-	3.4054496	1.0909245	-1.0	-1.0
chr1	33276347	33276527	ENSG00000160094.14|ZNF362|PPIG|PPIG	947	+	4.89661	1.2795489	-1.0	-1.0
chr1	33332274	33332399	ENSG00000134686.18|PHC2|PPIG|PPIG	948	-	3.2780983	1.2844768	-1.0	-1.0
chr1	33324887	33325019	ENSG00000134686.18|PHC2|PPIG|PPIG	933	-	4.16448	1.1717668	-1.0	-1.0
chr1	35187202	35187251	ENSG00000116560.10|SFPQ|PPIG|PPIG	995	-	3.2664773	2.2773266	-1.0	-1.0
chr1	35187000	35187122	ENSG00000116560.10|SFPQ|PPIG|PPIG	982	-	2.9776628	1.7428591	-1.0	-1.0
chr1	35177988	35178118	ENSG00000116560.10|SFPQ|PPIG|PPIG	936	-	2.5619137	1.1929471	-1.0	-1.0
chr1	35177228	35177433	ENSG00000116560.10|SFPQ|PPIG|PPIG	961	-	2.9973383	1.4036336	-1.0	-1.0
chr1	35176377	35176474	ENSG00000116560.10|SFPQ|PPIG|PPIG	982	-	3.309018	1.7463504	-1.0	-1.0
chr1	35187972	35188090	ENSG00000116560.10|SFPQ|PPIG|PPIG	998	-	3.336024	2.6176436	-1.0	-1.0
chr1	35190733	35190833	ENSG00000116560.10|SFPQ|PPIG|PPIG	901	-	2.4063396	1.0030252	-1.0	-1.0
chr1	35192024	35192129	ENSG00000116560.10|SFPQ|PPIG|PPIG	954	-	6.540515	1.3386836	-1.0	-1.0
chr1	35268966	35269066	ENSG00000146463.11|ZMYM4|PPIG|PPIG	904	+	3.3616824	1.0154823	-1.0	-1.0
chr1	35507036	35507135	ENSG00000142687.17|KIAA0319L|PPIG|PPIG	905	-	2.9320223	1.0212663	-1.0	-1.0
chr1	35449866	35450001	ENSG00000142687.17|KIAA0319L|PPIG|PPIG	952	-	3.461063	1.3195645	-1.0	-1.0
chr1	35440991	35441138	ENSG00000142687.17|KIAA0319L|PPIG|PPIG	937	-	3.0104682	1.1995848	-1.0	-1.0
chr1	35506611	35506736	ENSG00000142687.17|KIAA0319L|PPIG|PPIG	905	-	6.310969	1.0241758	-1.0	-1.0
chr1	35554404	35554514	ENSG00000142687.17|KIAA0319L|PPIG|PPIG	952	-	4.157505	1.3148081	-1.0	-1.0
chr1	35460324	35460429	ENSG00000142687.17|KIAA0319L|PPIG|PPIG	904	-	3.36163	1.0199125	-1.0	-1.0
chr1	35442905	35443040	ENSG00000142687.17|KIAA0319L|PPIG|PPIG	945	-	2.9611862	1.2613174	-1.0	-1.0
chr1	35561085	35561270	ENSG00000020129.15|NCDN|PPIG|PPIG	907	+	5.817443	1.0303376	-1.0	-1.0
chr1	35560360	35560470	ENSG00000020129.15|NCDN|PPIG|PPIG	903	+	6.2130246	1.0142969	-1.0	-1.0
chr1	35609310	35609408	ENSG00000126067.11|PSMB2|PPIG|PPIG	905	-	4.084401	1.0209664	-1.0	-1.0
chr1	35738459	35738574	ENSG00000092853.13|CLSPN|PPIG|PPIG	905	-	6.1778846	1.02168	-1.0	-1.0
chr1	35893096	35893278	ENSG00000092847.11|AGO1|PPIG|PPIG	940	+	5.579311	1.2229255	-1.0	-1.0
chr1	35915427	35915537	ENSG00000092847.11|AGO1|PPIG|PPIG	904	+	4.142634	1.019703	-1.0	-1.0
chr1	35901947	35902070	ENSG00000092847.11|AGO1|PPIG|PPIG	940	+	4.3390226	1.2239736	-1.0	-1.0
chr1	35972093	35972232	ENSG00000126070.19|AGO3|PPIG|PPIG	968	+	4.5345407	1.4937296	-1.0	-1.0
chr1	35973374	35973494	ENSG00000126070.19|AGO3|PPIG|PPIG	910	+	2.9559739	1.0469248	-1.0	-1.0
chr1	36139703	36139813	ENSG00000054116.11|TRAPPC3|PPIG|PPIG	936	-	5.277135	1.1963689	-1.0	-1.0
chr1	36287052	36287242	ENSG00000054118.13|THRAP3|PPIG|PPIG	901	+	2.7078598	1.003994	-1.0	-1.0
chr1	36259381	36259484	ENSG00000054118.13|THRAP3|PPIG|PPIG	905	+	2.2176147	1.0212083	-1.0	-1.0
chr1	36282582	36282682	ENSG00000054118.13|THRAP3|PPIG|PPIG	903	+	2.8612843	1.0135013	-1.0	-1.0
chr1	36307769	36307825	ENSG00000214193.10|SH3D21|PPIG|PPIG	969	+	4.6907954	1.5030392	-1.0	-1.0
chr1	36320324	36320549	ENSG00000214193.10|SH3D21|PPIG|PPIG	933	+	3.3215718	1.1768124	-1.0	-1.0
chr1	36322393	36322578	ENSG00000214193.10|SH3D21|PPIG|PPIG	916	+	5.330895	1.0751798	-1.0	-1.0
chr1	36307516	36307607	ENSG00000214193.10|SH3D21|PPIG|PPIG	991	+	4.8894362	2.0300546	-1.0	-1.0
chr1	36307119	36307285	ENSG00000214193.10|SH3D21|PPIG|PPIG	963	+	4.9525957	1.4315257	-1.0	-1.0
chr1	36321055	36321200	ENSG00000214193.10|SH3D21|PPIG|PPIG	938	+	3.569624	1.2059475	-1.0	-1.0
chr1	36306841	36306905	ENSG00000214193.10|SH3D21|PPIG|PPIG	930	+	4.2113447	1.1573079	-1.0	-1.0
chr1	36308388	36308475	ENSG00000214193.10|SH3D21|PPIG|PPIG	964	+	3.5803692	1.4385433	-1.0	-1.0
chr1	36307917	36307963	ENSG00000214193.10|SH3D21|PPIG|PPIG	904	+	6.1352725	1.0159798	-1.0	-1.0
chr1	36319769	36319929	ENSG00000214193.10|SH3D21|PPIG|PPIG	934	+	4.3556814	1.1807323	-1.0	-1.0
chr1	36321315	36321535	ENSG00000214193.10|SH3D21|PPIG|PPIG	940	+	3.3420742	1.224802	-1.0	-1.0
chr1	36320679	36320798	ENSG00000214193.10|SH3D21|PPIG|PPIG	928	+	3.1230857	1.1449025	-1.0	-1.0
chr1	36308108	36308209	ENSG00000214193.10|SH3D21|PPIG|PPIG	975	+	5.0096254	1.6067295	-1.0	-1.0
chr1	36309510	36309592	ENSG00000214193.10|SH3D21|PPIG|PPIG	960	+	6.6341057	1.3990091	-1.0	-1.0
chr1	36321853	36322018	ENSG00000214193.10|SH3D21|PPIG|PPIG	915	+	3.6873345	1.070637	-1.0	-1.0
chr1	36320914	36320978	ENSG00000214193.10|SH3D21|PPIG|PPIG	976	+	4.24197	1.618265	-1.0	-1.0
chr1	36306597	36306755	ENSG00000214193.10|SH3D21|PPIG|PPIG	975	+	5.2570205	1.6000187	-1.0	-1.0
chr1	36348699	36348815	ENSG00000196182.10|STK40|PPIG|PPIG	947	-	3.2090967	1.2797174	-1.0	-1.0
chr1	36464180	36464300	ENSG00000116898.11|MRPS15|PPIG|PPIG	943	-	4.284859	1.245736	-1.0	-1.0
chr1	36460588	36460688	ENSG00000116898.11|MRPS15|PPIG|PPIG	905	-	3.2592232	1.0212663	-1.0	-1.0
chr1	36472242	36472342	ENSG00000119535.17|CSF3R|PPIG|PPIG	904	-	6.342572	1.0168904	-1.0	-1.0
chr1	36472516	36472646	ENSG00000119535.17|CSF3R|PPIG|PPIG	901	-	3.3134367	1.0060513	-1.0	-1.0
chr1	36475531	36475646	ENSG00000119535.17|CSF3R|PPIG|PPIG	922	-	3.3252497	1.1076357	-1.0	-1.0
chr1	36479368	36479519	ENSG00000119535.17|CSF3R|PPIG|PPIG	908	-	2.3813467	1.0339019	-1.0	-1.0
chr1	36473728	36473868	ENSG00000119535.17|CSF3R|PPIG|PPIG	919	-	5.400351	1.0932535	-1.0	-1.0
chr1	37575594	37575694	ENSG00000134697.12|GNL2|PPIG|PPIG	941	-	3.5638394	1.2325339	-1.0	-1.0
chr1	37574664	37574764	ENSG00000134697.12|GNL2|PPIG|PPIG	907	-	6.1837378	1.0308686	-1.0	-1.0
chr1	37689742	37689886	ENSG00000116922.14|C1orf109|PPIG|PPIG	958	-	3.8167462	1.3720677	-1.0	-1.0
chr1	37808563	37808732	ENSG00000197982.13|C1orf122|PPIG|PPIG	982	+	5.0876417	1.7361183	-1.0	-1.0
chr1	37980585	37980725	ENSG00000183431.11|SF3A3|PPIG|PPIG	953	-	3.252585	1.324003	-1.0	-1.0
chr1	37969570	37969685	ENSG00000183431.11|SF3A3|PPIG|PPIG	904	-	2.1514337	1.0168762	-1.0	-1.0
chr1	39317288	39317407	ENSG00000127603.24|MACF1|PPIG|PPIG	904	+	3.2701726	1.0170678	-1.0	-1.0
chr1	39283155	39283301	ENSG00000127603.24|MACF1|PPIG|PPIG	955	+	3.3026676	1.3500329	-1.0	-1.0
chr1	39287435	39287613	ENSG00000127603.24|MACF1|PPIG|PPIG	932	+	3.177964	1.1666728	-1.0	-1.0
chr1	39468592	39468727	ENSG00000127603.24|MACF1|PPIG|PPIG	929	+	3.177614	1.1501509	-1.0	-1.0
chr1	39283408	39283515	ENSG00000127603.24|MACF1|PPIG|PPIG	916	+	2.3950725	1.0755916	-1.0	-1.0
chr1	39293457	39293562	ENSG00000127603.24|MACF1|PPIG|PPIG	906	+	6.204053	1.0271108	-1.0	-1.0
chr1	39295045	39295145	ENSG00000127603.24|MACF1|PPIG|PPIG	903	+	3.3061237	1.0151632	-1.0	-1.0
chr1	39310244	39310428	ENSG00000127603.24|MACF1|PPIG|PPIG	963	+	3.3075292	1.4333313	-1.0	-1.0
chr1	39353036	39353216	ENSG00000127603.24|MACF1|PPIG|PPIG	927	+	2.9213245	1.1383963	-1.0	-1.0
chr1	39381952	39382062	ENSG00000127603.24|MACF1|PPIG|PPIG	906	+	6.28263	1.0252038	-1.0	-1.0
chr1	39285112	39285210	ENSG00000127603.24|MACF1|PPIG|PPIG	907	+	2.243821	1.0308686	-1.0	-1.0
chr1	39441012	39441117	ENSG00000127603.24|MACF1|PPIG|PPIG	910	+	2.3838968	1.0447001	-1.0	-1.0
chr1	39250013	39250103	ENSG00000127603.24|MACF1|PPIG|PPIG	978	+	3.9076145	1.6600279	-1.0	-1.0
chr1	39422799	39422899	ENSG00000127603.24|MACF1|PPIG|PPIG	902	+	2.8446338	1.0097193	-1.0	-1.0
chr1	39448047	39448147	ENSG00000127603.24|MACF1|PPIG|PPIG	944	+	4.2735453	1.2508945	-1.0	-1.0
chr1	39254297	39254422	ENSG00000127603.24|MACF1|PPIG|PPIG	910	+	3.3876107	1.0480652	-1.0	-1.0
chr1	39429971	39430068	ENSG00000127603.24|MACF1|PPIG|PPIG	903	+	2.8668132	1.0135013	-1.0	-1.0
chr1	39437891	39438008	ENSG00000127603.24|MACF1|PPIG|PPIG	917	+	2.420663	1.0819895	-1.0	-1.0
chr1	39424062	39424172	ENSG00000127603.24|MACF1|PPIG|PPIG	905	+	3.3315578	1.0239981	-1.0	-1.0
chr1	39435642	39435777	ENSG00000127603.24|MACF1|PPIG|PPIG	910	+	2.3031	1.0469332	-1.0	-1.0
chr1	39442196	39442296	ENSG00000127603.24|MACF1|PPIG|PPIG	901	+	2.2515352	1.0058519	-1.0	-1.0
chr1	39285296	39285436	ENSG00000127603.24|MACF1|PPIG|PPIG	919	+	2.7854724	1.0914172	-1.0	-1.0
chr1	39310830	39310970	ENSG00000127603.24|MACF1|PPIG|PPIG	925	+	3.0056295	1.1276938	-1.0	-1.0
chr1	39452235	39452335	ENSG00000127603.24|MACF1|PPIG|PPIG	904	+	4.1025233	1.015998	-1.0	-1.0
chr1	39459110	39459249	ENSG00000127603.24|MACF1|PPIG|PPIG	930	+	2.724867	1.154709	-1.0	-1.0
chr1	39430701	39430826	ENSG00000127603.24|MACF1|PPIG|PPIG	953	+	3.4889956	1.3267254	-1.0	-1.0
chr1	39291909	39292029	ENSG00000127603.24|MACF1|PPIG|PPIG	954	+	5.359111	1.3359013	-1.0	-1.0
chr1	39451051	39451206	ENSG00000127603.24|MACF1|PPIG|PPIG	946	+	2.9926472	1.2697253	-1.0	-1.0
chr1	39442713	39442903	ENSG00000127603.24|MACF1|PPIG|PPIG	907	+	3.1354103	1.0301191	-1.0	-1.0
chr1	39479802	39479902	ENSG00000127603.24|MACF1|PPIG|PPIG	902	+	2.3553076	1.0074453	-1.0	-1.0
chr1	39285566	39285758	ENSG00000127603.24|MACF1|PPIG|PPIG	953	+	4.1492105	1.3262961	-1.0	-1.0
chr1	39575883	39576048	ENSG00000090621.13|PABPC4|PPIG|PPIG	931	-	2.6471882	1.1594872	-1.0	-1.0
chr1	39572402	39572502	ENSG00000090621.13|PABPC4|PPIG|PPIG	907	-	4.173138	1.0306814	-1.0	-1.0
chr1	39563537	39563977	ENSG00000090621.13|PABPC4|PPIG|PPIG	923	-	2.9206274	1.1127776	-1.0	-1.0
chr1	39562005	39562203	ENSG00000090621.13|PABPC4|PPIG|PPIG	949	-	2.976095	1.2948624	-1.0	-1.0
chr1	39562322	39562447	ENSG00000090621.13|PABPC4|PPIG|PPIG	921	-	2.5832431	1.1030511	-1.0	-1.0
chr1	39565105	39565250	ENSG00000090621.13|PABPC4|PPIG|PPIG	946	-	2.8387809	1.2661569	-1.0	-1.0
chr1	39567750	39567875	ENSG00000090621.13|PABPC4|PPIG|PPIG	942	-	3.6712751	1.2382399	-1.0	-1.0
chr1	39571161	39571349	ENSG00000090621.13|PABPC4|PPIG|PPIG	959	-	3.7960026	1.3837503	-1.0	-1.0
chr1	39850118	39850223	ENSG00000043514.15|TRIT1|PPIG|PPIG	908	-	2.6483123	1.0381052	-1.0	-1.0
chr1	40161457	40161636	ENSG00000117000.8|RLF|PPIG|PPIG	955	+	5.3485184	1.3487896	-1.0	-1.0
chr1	40267785	40267872	ENSG00000084073.8|ZMPSTE24|PPIG|PPIG	908	+	6.192727	1.0357684	-1.0	-1.0
chr1	40304319	40304391	ENSG00000049089.13|COL9A2|PPIG|PPIG	984	-	3.656132	1.8049047	-1.0	-1.0
chr1	40309937	40309991	ENSG00000049089.13|COL9A2|PPIG|PPIG	930	-	2.4870198	1.1556193	-1.0	-1.0
chr1	40310110	40310164	ENSG00000049089.13|COL9A2|PPIG|PPIG	989	-	5.434786	1.9662287	-1.0	-1.0
chr1	40311092	40311146	ENSG00000049089.13|COL9A2|PPIG|PPIG	995	-	4.44558	2.2888243	-1.0	-1.0
chr1	40307445	40307499	ENSG00000049089.13|COL9A2|PPIG|PPIG	922	-	2.7019434	1.1065646	-1.0	-1.0
chr1	40305714	40305768	ENSG00000049089.13|COL9A2|PPIG|PPIG	985	-	5.065913	1.8163917	-1.0	-1.0
chr1	40315537	40315664	ENSG00000049089.13|COL9A2|PPIG|PPIG	943	-	5.469531	1.2455436	-1.0	-1.0
chr1	40308191	40308245	ENSG00000049089.13|COL9A2|PPIG|PPIG	989	-	3.885189	1.9613307	-1.0	-1.0
chr1	40301811	40301889	ENSG00000049089.13|COL9A2|PPIG|PPIG	994	-	4.6595106	2.254203	-1.0	-1.0
chr1	40307702	40307756	ENSG00000049089.13|COL9A2|PPIG|PPIG	963	-	2.9063783	1.429945	-1.0	-1.0
chr1	40303529	40303676	ENSG00000049089.13|COL9A2|PPIG|PPIG	975	-	3.4382427	1.605013	-1.0	-1.0
chr1	40306142	40306187	ENSG00000049089.13|COL9A2|PPIG|PPIG	945	-	2.9994476	1.2604812	-1.0	-1.0
chr1	40311229	40311286	ENSG00000049089.13|COL9A2|PPIG|PPIG	979	-	3.740553	1.6812266	-1.0	-1.0
chr1	40310713	40310767	ENSG00000049089.13|COL9A2|PPIG|PPIG	985	-	4.28512	1.8229606	-1.0	-1.0
chr1	40310263	40310317	ENSG00000049089.13|COL9A2|PPIG|PPIG	957	-	3.219937	1.3714198	-1.0	-1.0
chr1	40302620	40302809	ENSG00000049089.13|COL9A2|PPIG|PPIG	975	-	3.6375885	1.597008	-1.0	-1.0
chr1	40312058	40312223	ENSG00000049089.13|COL9A2|PPIG|PPIG	984	-	4.9708867	1.7993793	-1.0	-1.0
chr1	40304475	40304529	ENSG00000049089.13|COL9A2|PPIG|PPIG	972	-	3.1346216	1.5484487	-1.0	-1.0
chr1	40311499	40311547	ENSG00000049089.13|COL9A2|PPIG|PPIG	906	-	4.1576834	1.026311	-1.0	-1.0
chr1	40312730	40312784	ENSG00000049089.13|COL9A2|PPIG|PPIG	986	-	4.176849	1.8461951	-1.0	-1.0
chr1	40311661	40311715	ENSG00000049089.13|COL9A2|PPIG|PPIG	984	-	4.466885	1.8031472	-1.0	-1.0
chr1	40312303	40312479	ENSG00000049089.13|COL9A2|PPIG|PPIG	932	-	3.1681533	1.1647867	-1.0	-1.0
chr1	40312573	40312609	ENSG00000049089.13|COL9A2|PPIG|PPIG	934	-	3.4821627	1.1790475	-1.0	-1.0
chr1	40303130	40303185	ENSG00000049089.13|COL9A2|PPIG|PPIG	975	-	3.6523616	1.5972521	-1.0	-1.0
chr1	40304793	40304847	ENSG00000049089.13|COL9A2|PPIG|PPIG	979	-	3.7803266	1.6741703	-1.0	-1.0
chr1	40314204	40314267	ENSG00000049089.13|COL9A2|PPIG|PPIG	921	-	2.7814703	1.1028631	-1.0	-1.0
chr1	40987371	40987472	ENSG00000171793.13|CTPS1|PPIG|PPIG	954	+	3.0702374	1.3378996	-1.0	-1.0
chr1	41000982	41001112	ENSG00000171793.13|CTPS1|PPIG|PPIG	916	+	2.6050744	1.0772102	-1.0	-1.0
chr1	40991164	40991248	ENSG00000171793.13|CTPS1|PPIG|PPIG	949	+	3.6338632	1.2883505	-1.0	-1.0
chr1	41003113	41003176	ENSG00000171793.13|CTPS1|PPIG|PPIG	991	+	7.3522425	2.0307376	-1.0	-1.0
chr1	41008658	41008890	ENSG00000171793.13|CTPS1|PPIG|PPIG	942	+	2.9087677	1.237206	-1.0	-1.0
chr1	41007448	41007545	ENSG00000171793.13|CTPS1|PPIG|PPIG	978	+	4.2336216	1.6641728	-1.0	-1.0
chr1	41009444	41009559	ENSG00000171793.13|CTPS1|PPIG|PPIG	944	+	2.6471424	1.2520635	-1.0	-1.0
chr1	40995931	40996068	ENSG00000171793.13|CTPS1|PPIG|PPIG	934	+	2.8513334	1.1774129	-1.0	-1.0
chr1	41002159	41002254	ENSG00000171793.13|CTPS1|PPIG|PPIG	979	+	3.7071896	1.6713135	-1.0	-1.0
chr1	40988551	40988701	ENSG00000171793.13|CTPS1|PPIG|PPIG	941	+	4.805642	1.2296314	-1.0	-1.0
chr1	40984895	40984991	ENSG00000171793.13|CTPS1|PPIG|PPIG	902	+	6.250257	1.009111	-1.0	-1.0
chr1	41041460	41041560	ENSG00000010803.16|SCMH1|PPIG|PPIG	908	-	6.192727	1.0357684	-1.0	-1.0
chr1	41242058	41242154	ENSG00000010803.16|SCMH1|PPIG|PPIG	908	-	3.2859306	1.0357684	-1.0	-1.0
chr1	41113352	41113526	ENSG00000010803.16|SCMH1|PPIG|PPIG	947	-	3.046456	1.2732031	-1.0	-1.0
chr1	41161363	41161463	ENSG00000010803.16|SCMH1|PPIG|PPIG	903	-	2.1734793	1.0135013	-1.0	-1.0
chr1	41046431	41046626	ENSG00000010803.16|SCMH1|PPIG|PPIG	952	-	3.7459865	1.3180045	-1.0	-1.0
chr1	41186088	41186193	ENSG00000010803.16|SCMH1|PPIG|PPIG	920	-	3.1807346	1.0960817	-1.0	-1.0
chr1	41142877	41143097	ENSG00000010803.16|SCMH1|PPIG|PPIG	958	-	3.0942438	1.3758953	-1.0	-1.0
chr1	41028583	41028726	ENSG00000010803.16|SCMH1|PPIG|PPIG	972	-	3.9418721	1.5467976	-1.0	-1.0
chr1	41037361	41037531	ENSG00000010803.16|SCMH1|PPIG|PPIG	970	-	4.1828003	1.5259079	-1.0	-1.0
chr1	42658799	42658908	ENSG00000171960.10|PPIH|PPIG|PPIG	946	+	4.380018	1.2693107	-1.0	-1.0
chr1	42666546	42666587	ENSG00000171960.10|PPIH|PPIG|PPIG	951	+	6.555615	1.30703	-1.0	-1.0
chr1	42667350	42667440	ENSG00000171960.10|PPIH|PPIG|PPIG	928	+	2.7590764	1.1439434	-1.0	-1.0
chr1	42762295	42762410	ENSG00000117385.15|P3H1|PPIG|PPIG	905	-	2.5955172	1.0210736	-1.0	-1.0
chr1	42750145	42750295	ENSG00000117385.15|P3H1|PPIG|PPIG	903	-	2.2504377	1.0137551	-1.0	-1.0
chr1	42746729	42746914	ENSG00000117385.15|P3H1|PPIG|PPIG	904	-	3.606901	1.0161178	-1.0	-1.0
chr1	42755547	42755637	ENSG00000117385.15|P3H1|PPIG|PPIG	912	-	2.3662937	1.0564394	-1.0	-1.0
chr1	42747194	42747394	ENSG00000117385.15|P3H1|PPIG|PPIG	958	-	3.4329658	1.3775783	-1.0	-1.0
chr1	42759280	42759393	ENSG00000117385.15|P3H1|PPIG|PPIG	950	-	3.3500652	1.3024466	-1.0	-1.0
chr1	42752536	42752664	ENSG00000117385.15|P3H1|PPIG|PPIG	983	-	3.4253678	1.7582252	-1.0	-1.0
chr1	42747722	42747798	ENSG00000117385.15|P3H1|PPIG|PPIG	950	-	2.86494	1.2971838	-1.0	-1.0
chr1	42754868	42755217	ENSG00000117385.15|P3H1|PPIG|PPIG	975	-	3.0913644	1.6090988	-1.0	-1.0
chr1	42752273	42752369	ENSG00000117385.15|P3H1|PPIG|PPIG	976	-	3.8499923	1.616728	-1.0	-1.0
chr1	42943215	42943321	ENSG00000117394.20|SLC2A1|PPIG|PPIG	905	-	1.7955928	1.0234509	-1.0	-1.0
chr1	43386857	43386998	ENSG00000159479.16|MED8|PPIG|PPIG	962	-	3.4505625	1.4162296	-1.0	-1.0
chr1	43388309	43388424	ENSG00000159479.16|MED8|PPIG|PPIG	907	-	6.25199	1.0308919	-1.0	-1.0
chr1	43426417	43426538	ENSG00000198198.15|SZT2|PPIG|PPIG	954	+	4.47482	1.3331175	-1.0	-1.0
chr1	43420152	43420262	ENSG00000198198.15|SZT2|PPIG|PPIG	905	+	4.1441765	1.0212663	-1.0	-1.0
chr1	43448328	43448448	ENSG00000198198.15|SZT2|PPIG|PPIG	903	+	4.1803436	1.0138961	-1.0	-1.0
chr1	43430310	43430389	ENSG00000198198.15|SZT2|PPIG|PPIG	977	+	6.8946066	1.6347728	-1.0	-1.0
chr1	43432316	43432431	ENSG00000198198.15|SZT2|PPIG|PPIG	905	+	3.9141655	1.0207183	-1.0	-1.0
chr1	43428284	43428384	ENSG00000198198.15|SZT2|PPIG|PPIG	905	+	6.1538134	1.0212663	-1.0	-1.0
chr1	43431715	43431825	ENSG00000198198.15|SZT2|PPIG|PPIG	963	+	6.7466087	1.4284017	-1.0	-1.0
chr1	43439357	43439442	ENSG00000198198.15|SZT2|PPIG|PPIG	905	+	3.227418	1.0212663	-1.0	-1.0
chr1	43430495	43430665	ENSG00000198198.15|SZT2|PPIG|PPIG	925	+	6.346844	1.1225218	-1.0	-1.0
chr1	43437792	43437912	ENSG00000198198.15|SZT2|PPIG|PPIG	905	+	6.214557	1.0215174	-1.0	-1.0
chr1	43443187	43443267	ENSG00000198198.15|SZT2|PPIG|PPIG	905	+	6.24798	1.0200729	-1.0	-1.0
chr1	43403600	43403705	ENSG00000198198.15|SZT2|PPIG|PPIG	940	+	3.9555264	1.2201173	-1.0	-1.0
chr1	43404435	43404535	ENSG00000198198.15|SZT2|PPIG|PPIG	908	+	6.192727	1.0357684	-1.0	-1.0
chr1	43437162	43437347	ENSG00000198198.15|SZT2|PPIG|PPIG	928	+	5.325077	1.1444315	-1.0	-1.0
chr1	43442267	43442368	ENSG00000198198.15|SZT2|PPIG|PPIG	984	+	7.049773	1.7972109	-1.0	-1.0
chr1	43427280	43427440	ENSG00000198198.15|SZT2|PPIG|PPIG	946	+	3.5534008	1.2685093	-1.0	-1.0
chr1	43435199	43435304	ENSG00000198198.15|SZT2|PPIG|PPIG	915	+	3.352465	1.0723426	-1.0	-1.0
chr1	43420748	43420903	ENSG00000198198.15|SZT2|PPIG|PPIG	925	+	6.2947536	1.1240433	-1.0	-1.0
chr1	43438698	43438803	ENSG00000198198.15|SZT2|PPIG|PPIG	922	+	6.471977	1.1069672	-1.0	-1.0
chr1	43425834	43425944	ENSG00000198198.15|SZT2|PPIG|PPIG	910	+	6.418778	1.0480018	-1.0	-1.0
chr1	43416534	43416641	ENSG00000198198.15|SZT2|PPIG|PPIG	932	+	4.2542396	1.1701974	-1.0	-1.0
chr1	43553799	43553941	ENSG00000142949.16|PTPRF|PPIG|PPIG	952	+	2.5201545	1.3196635	-1.0	-1.0
chr1	43604902	43605000	ENSG00000142949.16|PTPRF|PPIG|PPIG	963	+	3.3059866	1.4339128	-1.0	-1.0
chr1	43621096	43621196	ENSG00000142949.16|PTPRF|PPIG|PPIG	905	+	2.2809892	1.0211554	-1.0	-1.0
chr1	43553491	43553637	ENSG00000142949.16|PTPRF|PPIG|PPIG	969	+	3.3822572	1.5123518	-1.0	-1.0
chr1	43620109	43620294	ENSG00000142949.16|PTPRF|PPIG|PPIG	935	+	2.8402243	1.1881073	-1.0	-1.0
chr1	43538197	43538277	ENSG00000142949.16|PTPRF|PPIG|PPIG	989	+	3.6854353	1.964384	-1.0	-1.0
chr1	43606239	43606359	ENSG00000142949.16|PTPRF|PPIG|PPIG	948	+	2.760202	1.2817667	-1.0	-1.0
chr1	43569589	43569778	ENSG00000142949.16|PTPRF|PPIG|PPIG	977	+	3.7601392	1.6352475	-1.0	-1.0
chr1	43603770	43603890	ENSG00000142949.16|PTPRF|PPIG|PPIG	910	+	2.2053077	1.045961	-1.0	-1.0
chr1	43545030	43545166	ENSG00000142949.16|PTPRF|PPIG|PPIG	983	+	3.2606196	1.7794062	-1.0	-1.0
chr1	43588730	43588930	ENSG00000142949.16|PTPRF|PPIG|PPIG	950	+	2.937668	1.2978415	-1.0	-1.0
chr1	43592456	43592561	ENSG00000142949.16|PTPRF|PPIG|PPIG	903	+	2.3233905	1.0113618	-1.0	-1.0
chr1	43605528	43605622	ENSG00000142949.16|PTPRF|PPIG|PPIG	923	+	2.527319	1.1138341	-1.0	-1.0
chr1	43605229	43605364	ENSG00000142949.16|PTPRF|PPIG|PPIG	904	+	2.2591848	1.0180514	-1.0	-1.0
chr1	43620877	43620987	ENSG00000142949.16|PTPRF|PPIG|PPIG	918	+	2.3693707	1.0880322	-1.0	-1.0
chr1	43530970	43531085	ENSG00000142949.16|PTPRF|PPIG|PPIG	919	+	1.8358145	1.090444	-1.0	-1.0
chr1	43591036	43591276	ENSG00000142949.16|PTPRF|PPIG|PPIG	930	+	2.8779495	1.1544695	-1.0	-1.0
chr1	43578809	43578909	ENSG00000142949.16|PTPRF|PPIG|PPIG	908	+	2.3053513	1.0373887	-1.0	-1.0
chr1	43619679	43619858	ENSG00000142949.16|PTPRF|PPIG|PPIG	930	+	2.5604997	1.1571873	-1.0	-1.0
chr1	43597922	43598047	ENSG00000142949.16|PTPRF|PPIG|PPIG	920	+	2.3714979	1.0982271	-1.0	-1.0
chr1	43618629	43618744	ENSG00000142949.16|PTPRF|PPIG|PPIG	926	+	2.674921	1.128382	-1.0	-1.0
chr1	43620474	43620574	ENSG00000142949.16|PTPRF|PPIG|PPIG	902	+	2.5652697	1.0092286	-1.0	-1.0
chr1	43606813	43606948	ENSG00000142949.16|PTPRF|PPIG|PPIG	932	+	2.3349438	1.1693435	-1.0	-1.0
chr1	43609382	43609498	ENSG00000142949.16|PTPRF|PPIG|PPIG	904	+	2.2502654	1.0189236	-1.0	-1.0
chr1	43662893	43663073	ENSG00000066135.12|KDM4A|PPIG|PPIG	908	+	2.848608	1.0342541	-1.0	-1.0
chr1	43688918	43689018	ENSG00000066135.12|KDM4A|PPIG|PPIG	903	+	2.5638123	1.0135013	-1.0	-1.0
chr1	43666439	43666544	ENSG00000066135.12|KDM4A|PPIG|PPIG	903	+	6.152383	1.0111427	-1.0	-1.0
chr1	43666953	43667091	ENSG00000066135.12|KDM4A|PPIG|PPIG	924	+	3.2789907	1.1178389	-1.0	-1.0
chr1	43667851	43668019	ENSG00000066135.12|KDM4A|PPIG|PPIG	952	+	3.5943809	1.3154702	-1.0	-1.0
chr1	43960248	43960329	ENSG00000117408.10|IPO13|PPIG|PPIG	903	+	6.440907	1.0135013	-1.0	-1.0
chr1	43966518	43966641	ENSG00000117408.10|IPO13|PPIG|PPIG	921	+	6.3463016	1.1021184	-1.0	-1.0
chr1	43958760	43958885	ENSG00000117408.10|IPO13|PPIG|PPIG	903	+	3.4595973	1.0127995	-1.0	-1.0
chr1	43970935	43971050	ENSG00000132768.13|DPH2|PPIG|PPIG	905	+	6.233347	1.0242634	-1.0	-1.0
chr1	43970199	43970322	ENSG00000132768.13|DPH2|PPIG|PPIG	933	+	6.424322	1.1763211	-1.0	-1.0
chr1	43976301	43976471	ENSG00000117410.13|ATP6V0B|PPIG|PPIG	972	+	4.8847437	1.5570506	-1.0	-1.0
chr1	43977097	43977307	ENSG00000117410.13|ATP6V0B|PPIG|PPIG	948	+	3.0955777	1.2832588	-1.0	-1.0
chr1	43976531	43976659	ENSG00000117410.13|ATP6V0B|PPIG|PPIG	934	+	4.027236	1.1804198	-1.0	-1.0
chr1	43976022	43976173	ENSG00000117410.13|ATP6V0B|PPIG|PPIG	975	+	5.313665	1.6086972	-1.0	-1.0
chr1	43976772	43976872	ENSG00000117410.13|ATP6V0B|PPIG|PPIG	908	+	3.2859306	1.0357684	-1.0	-1.0
chr1	43975007	43975117	ENSG00000117410.13|ATP6V0B|PPIG|PPIG	914	+	2.9556344	1.0636097	-1.0	-1.0
chr1	43975782	43975917	ENSG00000117410.13|ATP6V0B|PPIG|PPIG	907	+	6.358059	1.0300742	-1.0	-1.0
chr1	44219055	44219195	ENSG00000178028.13|DMAP1|PPIG|PPIG	945	+	3.2696526	1.2607714	-1.0	-1.0
chr1	44218344	44218464	ENSG00000178028.13|DMAP1|PPIG|PPIG	955	+	3.733438	1.3452584	-1.0	-1.0
chr1	44214689	44214854	ENSG00000178028.13|DMAP1|PPIG|PPIG	949	+	5.9729176	1.2888851	-1.0	-1.0
chr1	44219779	44219878	ENSG00000178028.13|DMAP1|PPIG|PPIG	930	+	2.7367697	1.156394	-1.0	-1.0
chr1	44218587	44218697	ENSG00000178028.13|DMAP1|PPIG|PPIG	939	+	3.1706357	1.2147522	-1.0	-1.0
chr1	44220016	44220141	ENSG00000178028.13|DMAP1|PPIG|PPIG	905	+	6.194133	1.0226024	-1.0	-1.0
chr1	44219405	44219477	ENSG00000178028.13|DMAP1|PPIG|PPIG	903	+	3.2255578	1.0131637	-1.0	-1.0
chr1	44214349	44214464	ENSG00000178028.13|DMAP1|PPIG|PPIG	923	+	4.213354	1.1110731	-1.0	-1.0
chr1	44308309	44308401	ENSG00000117419.14|ERI3|PPIG|PPIG	970	-	3.6453345	1.5218457	-1.0	-1.0
chr1	44313168	44313228	ENSG00000117419.14|ERI3|PPIG|PPIG	944	-	3.1549678	1.2497708	-1.0	-1.0
chr1	44649882	44650072	ENSG00000187147.17|RNF220|PPIG|PPIG	969	+	4.722988	1.5126706	-1.0	-1.0
chr1	44636044	44636219	ENSG00000187147.17|RNF220|PPIG|PPIG	913	+	2.578694	1.0616376	-1.0	-1.0
chr1	44632274	44632385	ENSG00000187147.17|RNF220|PPIG|PPIG	909	+	3.3677576	1.0395104	-1.0	-1.0
chr1	44756042	44756232	ENSG00000142945.12|KIF2C|PPIG|PPIG	945	+	6.401364	1.2596236	-1.0	-1.0
chr1	44753732	44753832	ENSG00000142945.12|KIF2C|PPIG|PPIG	908	+	2.6954648	1.038534	-1.0	-1.0
chr1	44762549	44762658	ENSG00000142945.12|KIF2C|PPIG|PPIG	914	+	3.4029527	1.0662844	-1.0	-1.0
chr1	44757555	44757646	ENSG00000142945.12|KIF2C|PPIG|PPIG	936	+	4.3425446	1.1907634	-1.0	-1.0
chr1	44750433	44750533	ENSG00000142945.12|KIF2C|PPIG|PPIG	905	+	6.1538134	1.021073	-1.0	-1.0
chr1	44753131	44753241	ENSG00000142945.12|KIF2C|PPIG|PPIG	939	+	6.4844623	1.2119795	-1.0	-1.0
chr1	44759205	44759330	ENSG00000142945.12|KIF2C|PPIG|PPIG	931	+	3.5887778	1.1592014	-1.0	-1.0
chr1	44803599	44803734	ENSG00000173846.12|PLK3|PPIG|PPIG	959	+	3.62322	1.3892933	-1.0	-1.0
chr1	44801844	44801932	ENSG00000173846.12|PLK3|PPIG|PPIG	982	+	5.0501304	1.7545707	-1.0	-1.0
chr1	44802759	44802855	ENSG00000173846.12|PLK3|PPIG|PPIG	965	+	3.6004615	1.461185	-1.0	-1.0
chr1	44803899	44804019	ENSG00000173846.12|PLK3|PPIG|PPIG	916	+	3.8574653	1.073734	-1.0	-1.0
chr1	44803294	44803391	ENSG00000173846.12|PLK3|PPIG|PPIG	904	+	6.1352725	1.0159975	-1.0	-1.0
chr1	44813105	44813280	ENSG00000222009.8|BTBD19|PPIG|PPIG	906	+	2.9088242	1.0282023	-1.0	-1.0
chr1	44813285	44813535	ENSG00000222009.8|BTBD19|PPIG|PPIG	960	+	4.740487	1.400601	-1.0	-1.0
chr1	44813727	44813922	ENSG00000222009.8|BTBD19|PPIG|PPIG	927	+	5.48858	1.1373823	-1.0	-1.0
chr1	45004267	45004367	ENSG00000126107.14|HECTD3|PPIG|PPIG	903	-	4.053586	1.0143069	-1.0	-1.0
chr1	45003479	45003576	ENSG00000126107.14|HECTD3|PPIG|PPIG	900	-	6.1233983	1.0010202	-1.0	-1.0
chr1	45009143	45009226	ENSG00000126107.14|HECTD3|PPIG|PPIG	905	-	6.2822556	1.0207027	-1.0	-1.0
chr1	45014885	45015055	ENSG00000126088.13|UROD|PPIG|PPIG	934	+	4.5763974	1.1791353	-1.0	-1.0
chr1	45014730	45014830	ENSG00000126088.13|UROD|PPIG|PPIG	902	+	2.8501995	1.0103533	-1.0	-1.0
chr1	45014435	45014605	ENSG00000126088.13|UROD|PPIG|PPIG	903	+	6.382744	1.014008	-1.0	-1.0
chr1	45206085	45206190	ENSG00000162415.6|ZSWIM5|PPIG|PPIG	905	-	6.242801	1.0230556	-1.0	-1.0
chr1	45205770	45205875	ENSG00000162415.6|ZSWIM5|PPIG|PPIG	901	-	3.198269	1.0064054	-1.0	-1.0
chr1	45332581	45332681	ENSG00000132781.17|MUTYH|PPIG|PPIG	905	-	6.1538134	1.0212663	-1.0	-1.0
chr1	45331660	45331905	ENSG00000132781.17|MUTYH|PPIG|PPIG	945	-	3.6482694	1.2611156	-1.0	-1.0
chr1	45332946	45333211	ENSG00000132781.17|MUTYH|PPIG|PPIG	922	-	2.8793159	1.1100429	-1.0	-1.0
chr1	45333216	45333324	ENSG00000132781.17|MUTYH|PPIG|PPIG	909	-	3.4123762	1.0392098	-1.0	-1.0
chr1	45334384	45334511	ENSG00000132781.17|MUTYH|PPIG|PPIG	904	-	3.2547224	1.0159055	-1.0	-1.0
chr1	45331975	45332086	ENSG00000132781.17|MUTYH|PPIG|PPIG	924	-	3.8001828	1.1183119	-1.0	-1.0
chr1	45567928	45568177	ENSG00000117448.13|AKR1A1|PPIG|PPIG	961	+	3.3003845	1.4070163	-1.0	-1.0
chr1	45568884	45568994	ENSG00000117448.13|AKR1A1|PPIG|PPIG	905	+	3.57339	1.0234833	-1.0	-1.0
chr1	45561788	45561878	ENSG00000117448.13|AKR1A1|PPIG|PPIG	956	+	3.1303043	1.35167	-1.0	-1.0
chr1	45569059	45569224	ENSG00000117448.13|AKR1A1|PPIG|PPIG	974	+	6.5399866	1.5871494	-1.0	-1.0
chr1	45566568	45566683	ENSG00000117448.13|AKR1A1|PPIG|PPIG	966	+	2.715684	1.4638716	-1.0	-1.0
chr1	45551017	45551155	ENSG00000117448.13|AKR1A1|PPIG|PPIG	944	+	3.0426176	1.2502738	-1.0	-1.0
chr1	45566868	45567118	ENSG00000117448.13|AKR1A1|PPIG|PPIG	971	+	3.0755908	1.537869	-1.0	-1.0
chr1	45607890	45607990	ENSG00000132780.16|NASP|PPIG|PPIG	900	+	2.5521677	1.0003581	-1.0	-1.0
chr1	45604916	45605016	ENSG00000132780.16|NASP|PPIG|PPIG	961	+	2.4635723	1.4100798	-1.0	-1.0
chr1	45616336	45616393	ENSG00000132780.16|NASP|PPIG|PPIG	986	+	3.9521852	1.8410435	-1.0	-1.0
chr1	45606481	45606656	ENSG00000132780.16|NASP|PPIG|PPIG	960	+	3.038902	1.3972166	-1.0	-1.0
chr1	45614292	45614366	ENSG00000132780.16|NASP|PPIG|PPIG	982	+	3.373758	1.7410377	-1.0	-1.0
chr1	45607445	45607550	ENSG00000132780.16|NASP|PPIG|PPIG	919	+	2.4269829	1.0913403	-1.0	-1.0
chr1	45618060	45618180	ENSG00000132780.16|NASP|PPIG|PPIG	920	+	2.2662265	1.0961963	-1.0	-1.0
chr1	45614962	45615102	ENSG00000132780.16|NASP|PPIG|PPIG	916	+	2.1352751	1.0776876	-1.0	-1.0
chr1	45591222	45591270	ENSG00000132780.16|NASP|PPIG|PPIG	941	+	3.1549678	1.2260703	-1.0	-1.0
chr1	45613139	45613248	ENSG00000132780.16|NASP|PPIG|PPIG	930	+	2.7908843	1.1556935	-1.0	-1.0
chr1	45614095	45614181	ENSG00000132780.16|NASP|PPIG|PPIG	993	+	4.145425	2.1560566	-1.0	-1.0
chr1	45617426	45617586	ENSG00000132780.16|NASP|PPIG|PPIG	923	+	2.2140481	1.1141009	-1.0	-1.0
chr1	45602254	45602365	ENSG00000132780.16|NASP|PPIG|PPIG	962	+	2.921618	1.4236138	-1.0	-1.0
chr1	45615304	45615524	ENSG00000132780.16|NASP|PPIG|PPIG	940	+	2.1686347	1.2217561	-1.0	-1.0
chr1	45629575	45629710	ENSG00000159592.10|GPBP1L1|PPIG|PPIG	975	-	4.120182	1.6103595	-1.0	-1.0
chr1	45640209	45640403	ENSG00000159592.10|GPBP1L1|PPIG|PPIG	915	-	3.5770366	1.0730307	-1.0	-1.0
chr1	45658974	45659124	ENSG00000159592.10|GPBP1L1|PPIG|PPIG	911	-	3.157411	1.0518223	-1.0	-1.0
chr1	45633488	45633603	ENSG00000159592.10|GPBP1L1|PPIG|PPIG	911	-	2.5257163	1.0486386	-1.0	-1.0
chr1	45630481	45630686	ENSG00000159592.10|GPBP1L1|PPIG|PPIG	938	-	2.8376052	1.2105998	-1.0	-1.0
chr1	45642426	45642499	ENSG00000159592.10|GPBP1L1|PPIG|PPIG	918	-	2.545093	1.0885998	-1.0	-1.0
chr1	45654530	45654635	ENSG00000159592.10|GPBP1L1|PPIG|PPIG	901	-	2.356611	1.0039396	-1.0	-1.0
chr1	45628283	45628388	ENSG00000159592.10|GPBP1L1|PPIG|PPIG	909	-	4.1995273	1.042649	-1.0	-1.0
chr1	45654655	45654755	ENSG00000159592.10|GPBP1L1|PPIG|PPIG	902	-	2.8446338	1.0097193	-1.0	-1.0
chr1	45660183	45660338	ENSG00000159592.10|GPBP1L1|PPIG|PPIG	969	-	3.4135354	1.5152438	-1.0	-1.0
chr1	45655189	45655379	ENSG00000159592.10|GPBP1L1|PPIG|PPIG	933	-	3.0101316	1.1724838	-1.0	-1.0
chr1	46031390	46031500	ENSG00000086015.20|MAST2|PPIG|PPIG	939	+	4.3248644	1.2144707	-1.0	-1.0
chr1	46035177	46035277	ENSG00000086015.20|MAST2|PPIG|PPIG	904	+	6.1352725	1.0159798	-1.0	-1.0
chr1	46031166	46031290	ENSG00000086015.20|MAST2|PPIG|PPIG	913	+	3.356495	1.0599214	-1.0	-1.0
chr1	45882363	45882395	ENSG00000086015.20|MAST2|PPIG|PPIG	973	+	6.822423	1.5649941	-1.0	-1.0
chr1	46032242	46032404	ENSG00000086015.20|MAST2|PPIG|PPIG	912	+	6.3353567	1.0536467	-1.0	-1.0
chr1	46033801	46033921	ENSG00000086015.20|MAST2|PPIG|PPIG	904	+	3.2198377	1.0176927	-1.0	-1.0
chr1	46032595	46032718	ENSG00000086015.20|MAST2|PPIG|PPIG	950	+	4.525711	1.2990403	-1.0	-1.0
chr1	46029830	46029950	ENSG00000086015.20|MAST2|PPIG|PPIG	904	+	3.9057755	1.0197499	-1.0	-1.0
chr1	46010729	46010864	ENSG00000086015.20|MAST2|PPIG|PPIG	925	+	3.3055394	1.1260824	-1.0	-1.0
chr1	46023851	46023951	ENSG00000086015.20|MAST2|PPIG|PPIG	905	+	6.2822556	1.0209664	-1.0	-1.0
chr1	46030621	46030756	ENSG00000086015.20|MAST2|PPIG|PPIG	932	+	2.991084	1.1669112	-1.0	-1.0
chr1	46025676	46025801	ENSG00000086015.20|MAST2|PPIG|PPIG	926	+	3.7789521	1.1307067	-1.0	-1.0
chr1	46030133	46030253	ENSG00000086015.20|MAST2|PPIG|PPIG	904	+	3.2365859	1.0195223	-1.0	-1.0
chr1	45829438	45829581	ENSG00000086015.20|MAST2|PPIG|PPIG	984	+	4.517727	1.7968398	-1.0	-1.0
chr1	46022909	46022971	ENSG00000086015.20|MAST2|PPIG|PPIG	952	+	4.4907203	1.321979	-1.0	-1.0
chr1	46194552	46194651	ENSG00000085998.13|POMGNT1|PPIG|PPIG	905	-	2.6461306	1.0245328	-1.0	-1.0
chr1	46196969	46197079	ENSG00000085998.13|POMGNT1|PPIG|PPIG	905	-	6.27628	1.0212663	-1.0	-1.0
chr1	46192517	46192590	ENSG00000085998.13|POMGNT1|PPIG|PPIG	962	-	6.6619706	1.4257467	-1.0	-1.0
chr1	46189457	46189562	ENSG00000085998.13|POMGNT1|PPIG|PPIG	940	-	4.345175	1.223328	-1.0	-1.0
chr1	46192307	46192436	ENSG00000085998.13|POMGNT1|PPIG|PPIG	960	-	4.5075555	1.3925805	-1.0	-1.0
chr1	46194273	46194401	ENSG00000085998.13|POMGNT1|PPIG|PPIG	929	-	3.2255435	1.1504633	-1.0	-1.0
chr1	46196011	46196077	ENSG00000085998.13|POMGNT1|PPIG|PPIG	906	-	4.150944	1.024728	-1.0	-1.0
chr1	46278071	46278326	ENSG00000085999.11|RAD54L|PPIG|PPIG	927	+	2.867916	1.1369464	-1.0	-1.0
chr1	46270658	46270785	ENSG00000085999.11|RAD54L|PPIG|PPIG	932	+	2.4850035	1.1646458	-1.0	-1.0
chr1	46272676	46272802	ENSG00000085999.11|RAD54L|PPIG|PPIG	945	+	3.5812387	1.2584295	-1.0	-1.0
chr1	46274537	46274712	ENSG00000085999.11|RAD54L|PPIG|PPIG	975	+	4.5603247	1.5976741	-1.0	-1.0
chr1	46277816	46277980	ENSG00000085999.11|RAD54L|PPIG|PPIG	986	+	4.0581226	1.861398	-1.0	-1.0
chr1	46274137	46274216	ENSG00000085999.11|RAD54L|PPIG|PPIG	989	+	4.782661	1.9783745	-1.0	-1.0
chr1	46258685	46258746	ENSG00000085999.11|RAD54L|PPIG|PPIG	987	+	7.0851502	1.8725471	-1.0	-1.0
chr1	46248413	46248511	ENSG00000085999.11|RAD54L|PPIG|PPIG	946	+	4.4167585	1.2642983	-1.0	-1.0
chr1	46273354	46273465	ENSG00000085999.11|RAD54L|PPIG|PPIG	965	+	3.7270637	1.4562125	-1.0	-1.0
chr1	46248511	46248598	ENSG00000085999.11|RAD54L|PPIG|PPIG	997	+	4.8577867	2.5645022	-1.0	-1.0
chr1	46273465	46273620	ENSG00000085999.11|RAD54L|PPIG|PPIG	938	+	2.8954442	1.2109809	-1.0	-1.0
chr1	46248292	46248408	ENSG00000085999.11|RAD54L|PPIG|PPIG	961	+	3.202205	1.4087828	-1.0	-1.0
chr1	46259963	46260099	ENSG00000085999.11|RAD54L|PPIG|PPIG	961	+	3.4387107	1.4091514	-1.0	-1.0
chr1	46273623	46273747	ENSG00000085999.11|RAD54L|PPIG|PPIG	939	+	2.6386533	1.2177944	-1.0	-1.0
chr1	46249999	46250114	ENSG00000085999.11|RAD54L|PPIG|PPIG	973	+	3.7357986	1.5645797	-1.0	-1.0
chr1	46272465	46272540	ENSG00000085999.11|RAD54L|PPIG|PPIG	951	+	3.6810708	1.3080475	-1.0	-1.0
chr1	46260751	46261056	ENSG00000085999.11|RAD54L|PPIG|PPIG	943	+	3.2322772	1.2428716	-1.0	-1.0
chr1	46261260	46261380	ENSG00000085999.11|RAD54L|PPIG|PPIG	970	+	3.0964234	1.5185447	-1.0	-1.0
chr1	46267458	46267609	ENSG00000085999.11|RAD54L|PPIG|PPIG	982	+	5.7798004	1.7543985	-1.0	-1.0
chr1	46297511	46297633	ENSG00000132128.16|LRRC41|PPIG|PPIG	939	-	3.0509572	1.2168473	-1.0	-1.0
chr1	46285459	46285634	ENSG00000132128.16|LRRC41|PPIG|PPIG	946	-	4.7330027	1.2663475	-1.0	-1.0
chr1	46298283	46298388	ENSG00000132128.16|LRRC41|PPIG|PPIG	905	-	2.9010646	1.0212663	-1.0	-1.0
chr1	46303123	46303223	ENSG00000132128.16|LRRC41|PPIG|PPIG	904	-	4.121508	1.0157467	-1.0	-1.0
chr1	46281124	46281364	ENSG00000132128.16|LRRC41|PPIG|PPIG	908	-	3.5316043	1.0343922	-1.0	-1.0
chr1	46279406	46279606	ENSG00000132128.16|LRRC41|PPIG|PPIG	973	-	4.1681724	1.5693157	-1.0	-1.0
chr1	46360703	46360823	ENSG00000117481.10|NSUN4|PPIG|PPIG	974	+	6.7442007	1.5893441	-1.0	-1.0
chr1	46345036	46345171	ENSG00000117481.10|NSUN4|PPIG|PPIG	927	+	3.9320884	1.1364553	-1.0	-1.0
chr1	46413079	46413189	ENSG00000117480.15|FAAH|PPIG|PPIG	905	+	6.1964436	1.0229634	-1.0	-1.0
chr1	46405967	46406078	ENSG00000117480.15|FAAH|PPIG|PPIG	959	+	5.488424	1.391667	-1.0	-1.0
chr1	46413446	46413546	ENSG00000117480.15|FAAH|PPIG|PPIG	904	+	4.135277	1.0159798	-1.0	-1.0
chr1	46405657	46405772	ENSG00000117480.15|FAAH|PPIG|PPIG	908	+	6.27006	1.0362835	-1.0	-1.0
chr1	46412142	46412251	ENSG00000117480.15|FAAH|PPIG|PPIG	994	+	7.649024	2.2322094	-1.0	-1.0
chr1	46580528	46580627	ENSG00000079277.19|MKNK1|PPIG|PPIG	905	-	6.256585	1.0212663	-1.0	-1.0
chr1	46565040	46565165	ENSG00000079277.19|MKNK1|PPIG|PPIG	914	-	6.344137	1.0654635	-1.0	-1.0
chr1	48232151	48232356	ENSG00000117834.12|SLC5A9|PPIG|PPIG	927	+	3.5784233	1.137278	-1.0	-1.0
chr1	48231544	48231699	ENSG00000117834.12|SLC5A9|PPIG|PPIG	945	+	3.1811373	1.2561554	-1.0	-1.0
chr1	48233654	48233762	ENSG00000117834.12|SLC5A9|PPIG|PPIG	996	+	4.6716084	2.3685856	-1.0	-1.0
chr1	48242456	48242611	ENSG00000117834.12|SLC5A9|PPIG|PPIG	970	+	3.706546	1.5246017	-1.0	-1.0
chr1	48235884	48236059	ENSG00000117834.12|SLC5A9|PPIG|PPIG	926	+	2.9859445	1.1327168	-1.0	-1.0
chr1	48235728	48235879	ENSG00000117834.12|SLC5A9|PPIG|PPIG	970	+	3.538603	1.5274323	-1.0	-1.0
chr1	48224723	48224795	ENSG00000117834.12|SLC5A9|PPIG|PPIG	985	+	3.663327	1.8177418	-1.0	-1.0
chr1	48239326	48239537	ENSG00000117834.12|SLC5A9|PPIG|PPIG	953	+	3.086406	1.3301553	-1.0	-1.0
chr1	48222774	48222898	ENSG00000117834.12|SLC5A9|PPIG|PPIG	973	+	3.9449632	1.5689927	-1.0	-1.0
chr1	48247334	48247449	ENSG00000117834.12|SLC5A9|PPIG|PPIG	905	+	6.1891103	1.0226923	-1.0	-1.0
chr1	48230599	48230705	ENSG00000117834.12|SLC5A9|PPIG|PPIG	995	+	4.665799	2.3159995	-1.0	-1.0
chr1	48237678	48237847	ENSG00000117834.12|SLC5A9|PPIG|PPIG	939	+	2.838965	1.2156765	-1.0	-1.0
chr1	48228849	48229454	ENSG00000117834.12|SLC5A9|PPIG|PPIG	945	+	2.8365548	1.2618217	-1.0	-1.0
chr1	48231904	48232151	ENSG00000117834.12|SLC5A9|PPIG|PPIG	914	+	3.2989604	1.0660356	-1.0	-1.0
chr1	48232366	48232502	ENSG00000117834.12|SLC5A9|PPIG|PPIG	969	+	3.1666327	1.5064311	-1.0	-1.0
chr1	50705783	50705908	ENSG00000185104.19|FAF1|PPIG|PPIG	940	-	3.4604511	1.2185184	-1.0	-1.0
chr1	50744683	50744775	ENSG00000185104.19|FAF1|PPIG|PPIG	906	-	2.6412334	1.0257285	-1.0	-1.0
chr1	50596120	50596216	ENSG00000185104.19|FAF1|PPIG|PPIG	933	-	3.4914815	1.1743292	-1.0	-1.0
chr1	50788019	50788205	ENSG00000185104.19|FAF1|PPIG|PPIG	953	-	4.8726563	1.3254188	-1.0	-1.0
chr1	51409534	51409664	ENSG00000085832.16|EPS15|PPIG|PPIG	950	-	3.8490224	1.2988633	-1.0	-1.0
chr1	51794501	51794601	ENSG00000078618.21|NRDC|PPIG|PPIG	906	-	3.386573	1.0247235	-1.0	-1.0
chr1	51827795	51827869	ENSG00000078618.21|NRDC|PPIG|PPIG	942	-	2.910961	1.2399919	-1.0	-1.0
chr1	51790899	51790990	ENSG00000078618.21|NRDC|PPIG|PPIG	948	-	2.8884783	1.2849624	-1.0	-1.0
chr1	51840201	51840426	ENSG00000078618.21|NRDC|PPIG|PPIG	930	-	2.6727996	1.1542292	-1.0	-1.0
chr1	51790532	51790649	ENSG00000078618.21|NRDC|PPIG|PPIG	941	-	3.1466882	1.2319714	-1.0	-1.0
chr1	52360073	52360218	ENSG00000154222.14|CC2D1B|PPIG|PPIG	904	-	3.3727002	1.0163164	-1.0	-1.0
chr1	52359769	52359883	ENSG00000154222.14|CC2D1B|PPIG|PPIG	904	-	3.562704	1.0155247	-1.0	-1.0
chr1	52361477	52361616	ENSG00000154222.14|CC2D1B|PPIG|PPIG	983	-	4.690192	1.759675	-1.0	-1.0
chr1	52357000	52357110	ENSG00000154222.14|CC2D1B|PPIG|PPIG	905	-	4.145625	1.0228645	-1.0	-1.0
chr1	52359249	52359357	ENSG00000154222.14|CC2D1B|PPIG|PPIG	944	-	4.3537245	1.2533144	-1.0	-1.0
chr1	52362601	52362741	ENSG00000154222.14|CC2D1B|PPIG|PPIG	952	-	3.1697118	1.3192066	-1.0	-1.0
chr1	52353512	52353642	ENSG00000154222.14|CC2D1B|PPIG|PPIG	962	-	3.6025414	1.419066	-1.0	-1.0
chr1	52360893	52361132	ENSG00000154222.14|CC2D1B|PPIG|PPIG	974	-	5.453403	1.579654	-1.0	-1.0
chr1	52358280	52358461	ENSG00000154222.14|CC2D1B|PPIG|PPIG	945	-	4.2668896	1.2606446	-1.0	-1.0
chr1	52359026	52359157	ENSG00000154222.14|CC2D1B|PPIG|PPIG	905	-	5.8760276	1.0234059	-1.0	-1.0
chr1	52359458	52359534	ENSG00000154222.14|CC2D1B|PPIG|PPIG	978	-	4.853659	1.6490642	-1.0	-1.0
chr1	52414761	52414859	ENSG00000134748.12|PRPF38A|PPIG|PPIG	941	+	4.24657	1.2324198	-1.0	-1.0
chr1	52413878	52413983	ENSG00000134748.12|PRPF38A|PPIG|PPIG	904	+	2.625469	1.0159153	-1.0	-1.0
chr1	52490731	52490801	ENSG00000134744.13|ZCCHC11|PPIG|PPIG	944	-	4.2753687	1.24825	-1.0	-1.0
chr1	52446264	52446429	ENSG00000134744.13|ZCCHC11|PPIG|PPIG	962	-	5.04815	1.4250213	-1.0	-1.0
chr1	52515922	52516054	ENSG00000134744.13|ZCCHC11|PPIG|PPIG	912	-	2.8014712	1.056374	-1.0	-1.0
chr1	52465022	52465173	ENSG00000134744.13|ZCCHC11|PPIG|PPIG	907	-	2.8406255	1.0312752	-1.0	-1.0
chr1	52436754	52436954	ENSG00000134744.13|ZCCHC11|PPIG|PPIG	944	-	2.5338624	1.2547723	-1.0	-1.0
chr1	52461096	52461223	ENSG00000134744.13|ZCCHC11|PPIG|PPIG	908	-	5.969378	1.0353321	-1.0	-1.0
chr1	52904645	52904905	ENSG00000121310.16|ECHDC2|PPIG|PPIG	965	-	3.2138915	1.4527736	-1.0	-1.0
chr1	52907731	52907954	ENSG00000121310.16|ECHDC2|PPIG|PPIG	958	-	2.9999814	1.3789364	-1.0	-1.0
chr1	52911722	52912042	ENSG00000121310.16|ECHDC2|PPIG|PPIG	951	-	3.4182606	1.3063025	-1.0	-1.0
chr1	52897379	52897569	ENSG00000121310.16|ECHDC2|PPIG|PPIG	972	-	6.014397	1.5546908	-1.0	-1.0
chr1	52911563	52911676	ENSG00000121310.16|ECHDC2|PPIG|PPIG	989	-	3.7132595	1.9612343	-1.0	-1.0
chr1	52899114	52899314	ENSG00000121310.16|ECHDC2|PPIG|PPIG	965	-	3.8950012	1.458681	-1.0	-1.0
chr1	52904970	52905240	ENSG00000121310.16|ECHDC2|PPIG|PPIG	929	-	2.5895994	1.1494571	-1.0	-1.0
chr1	52896559	52896669	ENSG00000121310.16|ECHDC2|PPIG|PPIG	904	-	3.213747	1.0177672	-1.0	-1.0
chr1	53038916	53039026	ENSG00000116171.17|SCP2|PPIG|PPIG	904	+	4.1335597	1.0188189	-1.0	-1.0
chr1	52941795	52941853	ENSG00000116171.17|SCP2|PPIG|PPIG	905	+	6.39431	1.0212663	-1.0	-1.0
chr1	53216781	53216911	ENSG00000162384.13|C1orf123|PPIG|PPIG	953	-	4.457292	1.3292309	-1.0	-1.0
chr1	53218413	53218563	ENSG00000162384.13|C1orf123|PPIG|PPIG	958	-	6.6150208	1.3808457	-1.0	-1.0
chr1	53280586	53280715	ENSG00000157193.15|LRP8|PPIG|PPIG	943	-	2.8494067	1.245723	-1.0	-1.0
chr1	53326872	53326982	ENSG00000157193.15|LRP8|PPIG|PPIG	910	-	2.408457	1.0466658	-1.0	-1.0
chr1	53246943	53247056	ENSG00000157193.15|LRP8|PPIG|PPIG	905	-	6.3415017	1.0210924	-1.0	-1.0
chr1	53275630	53275745	ENSG00000157193.15|LRP8|PPIG|PPIG	941	-	2.9742277	1.228035	-1.0	-1.0
chr1	53276926	53277041	ENSG00000157193.15|LRP8|PPIG|PPIG	905	-	4.1180186	1.0243138	-1.0	-1.0
chr1	53289506	53289689	ENSG00000157193.15|LRP8|PPIG|PPIG	940	-	2.8033998	1.2187269	-1.0	-1.0
chr1	53250689	53250794	ENSG00000157193.15|LRP8|PPIG|PPIG	915	-	2.9382935	1.0704286	-1.0	-1.0
chr1	54401860	54401945	ENSG00000157216.15|SSBP3|PPIG|PPIG	904	-	4.2046103	1.0193664	-1.0	-1.0
chr1	54883617	54883722	ENSG00000116133.11|DHCR24|PPIG|PPIG	903	-	1.9751254	1.0134708	-1.0	-1.0
chr1	54871349	54871599	ENSG00000116133.11|DHCR24|PPIG|PPIG	953	-	2.2396927	1.3257893	-1.0	-1.0
chr1	54875107	54875211	ENSG00000116133.11|DHCR24|PPIG|PPIG	944	-	2.7952516	1.2499673	-1.0	-1.0
chr1	54875941	54876047	ENSG00000116133.11|DHCR24|PPIG|PPIG	928	-	1.9982358	1.1414853	-1.0	-1.0
chr1	55052541	55052649	ENSG00000169174.10|PCSK9|PPIG|PPIG	916	+	2.8849175	1.0754311	-1.0	-1.0
chr1	55046522	55046627	ENSG00000169174.10|PCSK9|PPIG|PPIG	905	+	1.9972887	1.0209402	-1.0	-1.0
chr1	55063918	55064053	ENSG00000169174.10|PCSK9|PPIG|PPIG	920	+	3.2174442	1.0991225	-1.0	-1.0
chr1	55162198	55162264	ENSG00000162402.13|USP24|PPIG|PPIG	941	-	4.3707733	1.2269878	-1.0	-1.0
chr1	55103915	55104015	ENSG00000162402.13|USP24|PPIG|PPIG	900	-	3.3337317	1.0001074	-1.0	-1.0
chr1	55092022	55092126	ENSG00000162402.13|USP24|PPIG|PPIG	944	-	3.5674675	1.2496815	-1.0	-1.0
chr1	55125319	55125539	ENSG00000162402.13|USP24|PPIG|PPIG	931	-	4.809438	1.1637458	-1.0	-1.0
chr1	55124468	55124588	ENSG00000162402.13|USP24|PPIG|PPIG	939	-	4.2406464	1.2167602	-1.0	-1.0
chr1	55165884	55165950	ENSG00000162402.13|USP24|PPIG|PPIG	964	-	3.5561683	1.4492104	-1.0	-1.0
chr1	55215004	55215113	ENSG00000162402.13|USP24|PPIG|PPIG	904	-	3.3159869	1.0184288	-1.0	-1.0
chr1	55147648	55147793	ENSG00000162402.13|USP24|PPIG|PPIG	968	-	3.1133175	1.495626	-1.0	-1.0
chr1	55177966	55178132	ENSG00000162402.13|USP24|PPIG|PPIG	958	-	3.3804903	1.3771125	-1.0	-1.0
chr1	55121435	55121506	ENSG00000162402.13|USP24|PPIG|PPIG	971	-	4.652164	1.5345051	-1.0	-1.0
chr1	55072785	55072910	ENSG00000162402.13|USP24|PPIG|PPIG	921	-	2.7090979	1.1001939	-1.0	-1.0
chr1	55137514	55137674	ENSG00000162402.13|USP24|PPIG|PPIG	941	-	3.913507	1.2305784	-1.0	-1.0
chr1	55078547	55078651	ENSG00000162402.13|USP24|PPIG|PPIG	905	-	6.1655445	1.0212663	-1.0	-1.0
chr1	55123446	55123602	ENSG00000162402.13|USP24|PPIG|PPIG	926	-	3.153801	1.130473	-1.0	-1.0
chr1	55171555	55171675	ENSG00000162402.13|USP24|PPIG|PPIG	958	-	3.762118	1.3794129	-1.0	-1.0
chr1	55101588	55101698	ENSG00000162402.13|USP24|PPIG|PPIG	904	-	2.4257746	1.01632	-1.0	-1.0
chr1	55158897	55159007	ENSG00000162402.13|USP24|PPIG|PPIG	933	-	4.2637753	1.1769866	-1.0	-1.0
chr1	55172376	55172516	ENSG00000162402.13|USP24|PPIG|PPIG	945	-	3.4062235	1.2605939	-1.0	-1.0
chr1	55071822	55071924	ENSG00000162402.13|USP24|PPIG|PPIG	903	-	2.8896742	1.0117009	-1.0	-1.0
chr1	56693764	56693852	ENSG00000162409.10|PRKAA2|PPIG|PPIG	907	+	6.2844768	1.0308686	-1.0	-1.0
chr1	56692357	56692482	ENSG00000162409.10|PRKAA2|PPIG|PPIG	944	+	4.741348	1.2521226	-1.0	-1.0
chr1	58695128	58695207	ENSG00000162601.9|MYSM1|PPIG|PPIG	958	-	3.11589	1.374335	-1.0	-1.0
chr1	58673572	58673650	ENSG00000162601.9|MYSM1|PPIG|PPIG	950	-	2.9774544	1.298964	-1.0	-1.0
chr1	58661169	58661227	ENSG00000162601.9|MYSM1|PPIG|PPIG	902	-	2.5535908	1.0086197	-1.0	-1.0
chr1	58667117	58667226	ENSG00000162601.9|MYSM1|PPIG|PPIG	904	-	6.284281	1.0196648	-1.0	-1.0
chr1	58671869	58671958	ENSG00000162601.9|MYSM1|PPIG|PPIG	924	-	2.951123	1.1219673	-1.0	-1.0
chr1	58676891	58677041	ENSG00000162601.9|MYSM1|PPIG|PPIG	915	-	3.3528903	1.0682479	-1.0	-1.0
chr1	58692785	58692931	ENSG00000162601.9|MYSM1|PPIG|PPIG	971	-	4.2085347	1.5407983	-1.0	-1.0
chr1	58667846	58667921	ENSG00000162601.9|MYSM1|PPIG|PPIG	964	-	3.5148659	1.4446092	-1.0	-1.0
chr1	59554123	59554227	ENSG00000172456.17|FGGY|PPIG|PPIG	923	+	3.7456074	1.1138048	-1.0	-1.0
chr1	61359146	61359274	ENSG00000162599.15|NFIA|PPIG|PPIG	935	+	2.9350593	1.1852417	-1.0	-1.0
chr1	61404150	61404282	ENSG00000162599.15|NFIA|PPIG|PPIG	950	+	3.5687056	1.2981572	-1.0	-1.0
chr1	61352459	61352567	ENSG00000162599.15|NFIA|PPIG|PPIG	910	+	2.488701	1.0460455	-1.0	-1.0
chr1	61088208	61088568	ENSG00000162599.15|NFIA|PPIG|PPIG	945	+	2.7015612	1.2610004	-1.0	-1.0
chr1	61277519	61277585	ENSG00000162599.15|NFIA|PPIG|PPIG	959	+	6.555615	1.3891321	-1.0	-1.0
chr1	61700933	61701025	ENSG00000162604.12|TM2D1|PPIG|PPIG	905	-	3.363356	1.0212663	-1.0	-1.0
chr1	61724926	61725026	ENSG00000162604.12|TM2D1|PPIG|PPIG	900	-	6.1233983	1.0010202	-1.0	-1.0
chr1	61833653	61833785	ENSG00000132849.19|PATJ|PPIG|PPIG	957	+	6.5866227	1.3650755	-1.0	-1.0
chr1	61797301	61797428	ENSG00000132849.19|PATJ|PPIG|PPIG	924	+	2.816226	1.1194102	-1.0	-1.0
chr1	61771505	61771626	ENSG00000132849.19|PATJ|PPIG|PPIG	933	+	2.9147553	1.1749499	-1.0	-1.0
chr1	61808473	61808530	ENSG00000132849.19|PATJ|PPIG|PPIG	908	+	6.3444743	1.0381552	-1.0	-1.0
chr1	61775205	61775334	ENSG00000132849.19|PATJ|PPIG|PPIG	957	+	3.5515287	1.3646047	-1.0	-1.0
chr1	61827426	61827531	ENSG00000132849.19|PATJ|PPIG|PPIG	903	+	6.12591	1.0134404	-1.0	-1.0
chr1	61875242	61875352	ENSG00000132849.19|PATJ|PPIG|PPIG	936	+	5.3950386	1.1964595	-1.0	-1.0
chr1	61864452	61864633	ENSG00000132849.19|PATJ|PPIG|PPIG	924	+	5.2078743	1.1203732	-1.0	-1.0
chr1	61787753	61787972	ENSG00000132849.19|PATJ|PPIG|PPIG	936	+	3.0375366	1.1956334	-1.0	-1.0
chr1	61899582	61899654	ENSG00000132849.19|PATJ|PPIG|PPIG	930	+	3.446272	1.1554751	-1.0	-1.0
chr1	62653983	62654123	ENSG00000116641.17|DOCK7|PPIG|PPIG	927	-	2.615376	1.1351845	-1.0	-1.0
chr1	62653724	62653793	ENSG00000116641.17|DOCK7|PPIG|PPIG	959	-	3.7410486	1.3854629	-1.0	-1.0
chr1	62577261	62577363	ENSG00000116641.17|DOCK7|PPIG|PPIG	904	-	3.6840029	1.0176779	-1.0	-1.0
chr1	63634863	63635019	ENSG00000079739.15|PGM1|PPIG|PPIG	955	+	4.188629	1.345894	-1.0	-1.0
chr1	63593510	63593610	ENSG00000079739.15|PGM1|PPIG|PPIG	905	+	2.3951275	1.0206363	-1.0	-1.0
chr1	63648556	63648652	ENSG00000079739.15|PGM1|PPIG|PPIG	905	+	6.3343077	1.0209804	-1.0	-1.0
chr1	64883351	64883451	ENSG00000162434.11|JAK1|PPIG|PPIG	902	-	2.8501995	1.0103533	-1.0	-1.0
chr1	66958113	66958220	ENSG00000198160.14|MIER1|PPIG|PPIG	930	+	3.5075092	1.1571256	-1.0	-1.0
chr1	67050432	67050504	ENSG00000116704.7|SLC35D1|PPIG|PPIG	961	-	6.6157045	1.4128	-1.0	-1.0
chr1	67430117	67430217	ENSG00000142864.14|SERBP1|PPIG|PPIG	905	-	2.0035293	1.0238461	-1.0	-1.0
chr1	67426134	67426285	ENSG00000142864.14|SERBP1|PPIG|PPIG	952	-	2.1820958	1.3147323	-1.0	-1.0
chr1	67429857	67429982	ENSG00000142864.14|SERBP1|PPIG|PPIG	916	-	2.7185638	1.0771701	-1.0	-1.0
chr1	67415220	67415339	ENSG00000142864.14|SERBP1|PPIG|PPIG	908	-	2.3779917	1.0364512	-1.0	-1.0
chr1	67685985	67686170	ENSG00000116717.11|GADD45A|PPIG|PPIG	951	+	3.2268608	1.3054515	-1.0	-1.0
chr1	67685245	67685345	ENSG00000116717.11|GADD45A|PPIG|PPIG	901	+	2.0728216	1.0037782	-1.0	-1.0
chr1	70237424	70237552	ENSG00000116754.13|SRSF11|PPIG|PPIG	918	+	2.394262	1.086096	-1.0	-1.0
chr1	70221564	70221834	ENSG00000116754.13|SRSF11|PPIG|PPIG	921	+	2.104233	1.0996791	-1.0	-1.0
chr1	70234695	70234788	ENSG00000116754.13|SRSF11|PPIG|PPIG	997	+	3.8016808	2.5636652	-1.0	-1.0
chr1	70228421	70228596	ENSG00000116754.13|SRSF11|PPIG|PPIG	976	+	2.9925053	1.6241134	-1.0	-1.0
chr1	70235500	70235550	ENSG00000116754.13|SRSF11|PPIG|PPIG	948	+	2.762028	1.2868397	-1.0	-1.0
chr1	70239438	70239520	ENSG00000116754.13|SRSF11|PPIG|PPIG	990	+	3.1121166	2.0109565	-1.0	-1.0
chr1	70232203	70232377	ENSG00000116754.13|SRSF11|PPIG|PPIG	983	+	3.0555706	1.7657363	-1.0	-1.0
chr1	70231803	70232028	ENSG00000116754.13|SRSF11|PPIG|PPIG	977	+	3.0767357	1.6436576	-1.0	-1.0
chr1	70250607	70250927	ENSG00000116754.13|SRSF11|PPIG|PPIG	963	+	3.2472782	1.4286062	-1.0	-1.0
chr1	70354278	70354438	ENSG00000118454.12|ANKRD13C|PPIG|PPIG	943	-	4.2111483	1.2474425	-1.0	-1.0
chr1	71069275	71069435	ENSG00000132485.13|ZRANB2|PPIG|PPIG	980	-	4.1962056	1.7051138	-1.0	-1.0
chr1	71078456	71078565	ENSG00000132485.13|ZRANB2|PPIG|PPIG	981	-	3.0512664	1.7188045	-1.0	-1.0
chr1	71078655	71078708	ENSG00000132485.13|ZRANB2|PPIG|PPIG	960	-	3.170405	1.4014299	-1.0	-1.0
chr1	71066712	71066922	ENSG00000132485.13|ZRANB2|PPIG|PPIG	959	-	3.2378685	1.3877954	-1.0	-1.0
chr1	71072130	71072250	ENSG00000132485.13|ZRANB2|PPIG|PPIG	944	-	3.3237278	1.2524872	-1.0	-1.0
chr1	74724710	74724834	ENSG00000116791.13|CRYZ|PPIG|PPIG	949	-	3.2046127	1.2907908	-1.0	-1.0
chr1	74714578	74714630	ENSG00000116791.13|CRYZ|PPIG|PPIG	930	-	3.041605	1.1576121	-1.0	-1.0
chr1	75236986	75237070	ENSG00000137968.16|SLC44A5|PPIG|PPIG	939	-	3.6033943	1.2159231	-1.0	-1.0
chr1	75222360	75222460	ENSG00000137968.16|SLC44A5|PPIG|PPIG	961	-	6.6373625	1.4109565	-1.0	-1.0
chr1	75213704	75213793	ENSG00000137968.16|SLC44A5|PPIG|PPIG	957	-	6.6170692	1.3682714	-1.0	-1.0
chr1	75300611	75300685	ENSG00000137968.16|SLC44A5|PPIG|PPIG	933	-	3.476744	1.1728731	-1.0	-1.0
chr1	75213918	75213989	ENSG00000137968.16|SLC44A5|PPIG|PPIG	912	-	6.483767	1.0564814	-1.0	-1.0
chr1	75339581	75339630	ENSG00000137968.16|SLC44A5|PPIG|PPIG	963	-	6.6488442	1.4273018	-1.0	-1.0
chr1	75238512	75238636	ENSG00000137968.16|SLC44A5|PPIG|PPIG	944	-	3.3621876	1.253952	-1.0	-1.0
chr1	75734770	75734871	ENSG00000117054.13|ACADM|PPIG|PPIG	901	+	2.35058	1.0052042	-1.0	-1.0
chr1	75789963	75790263	ENSG00000137955.15|RABGGTB|PPIG|PPIG	937	+	2.878393	1.2003918	-1.0	-1.0
chr1	75792185	75792285	ENSG00000137955.15|RABGGTB|PPIG|PPIG	902	+	2.1609652	1.0069001	-1.0	-1.0
chr1	75791268	75791337	ENSG00000137955.15|RABGGTB|PPIG|PPIG	986	+	3.9501712	1.8661443	-1.0	-1.0
chr1	75791460	75791630	ENSG00000137955.15|RABGGTB|PPIG|PPIG	968	+	3.2356148	1.497401	-1.0	-1.0
chr1	77728569	77728709	ENSG00000077254.14|USP33|PPIG|PPIG	919	-	3.3961396	1.0906831	-1.0	-1.0
chr1	77713199	77713339	ENSG00000077254.14|USP33|PPIG|PPIG	967	-	6.7124724	1.4754614	-1.0	-1.0
chr1	77960348	77960543	ENSG00000162613.16|FUBP1|PPIG|PPIG	909	-	2.2658978	1.042932	-1.0	-1.0
chr1	77966693	77966751	ENSG00000162613.16|FUBP1|PPIG|PPIG	991	-	5.492874	2.0702772	-1.0	-1.0
chr1	77964645	77964747	ENSG00000162613.16|FUBP1|PPIG|PPIG	951	-	2.5508296	1.3138361	-1.0	-1.0
chr1	77966883	77966955	ENSG00000162613.16|FUBP1|PPIG|PPIG	950	-	2.8762486	1.2984797	-1.0	-1.0
chr1	77963573	77963715	ENSG00000162613.16|FUBP1|PPIG|PPIG	948	-	2.5763938	1.2825252	-1.0	-1.0
chr1	77967626	77967666	ENSG00000162613.16|FUBP1|PPIG|PPIG	975	-	4.0555606	1.6070855	-1.0	-1.0
chr1	77965068	77965188	ENSG00000162613.16|FUBP1|PPIG|PPIG	915	-	2.3690207	1.0693538	-1.0	-1.0
chr1	77955254	77955399	ENSG00000162613.16|FUBP1|PPIG|PPIG	953	-	3.0509083	1.3267535	-1.0	-1.0
chr1	77962769	77962894	ENSG00000162613.16|FUBP1|PPIG|PPIG	928	-	2.8766294	1.1454375	-1.0	-1.0
chr1	77960183	77960263	ENSG00000162613.16|FUBP1|PPIG|PPIG	905	-	2.3562117	1.0207027	-1.0	-1.0
chr1	85259452	85259577	ENSG00000162642.13|C1orf52|PPIG|PPIG	906	-	6.367274	1.0270424	-1.0	-1.0
chr1	85706441	85706507	ENSG00000117174.10|ZNHIT6|PPIG|PPIG	905	-	6.31778	1.0212663	-1.0	-1.0
chr1	85707628	85707768	ENSG00000117174.10|ZNHIT6|PPIG|PPIG	933	-	3.8656871	1.1735368	-1.0	-1.0
chr1	86913990	86914090	ENSG00000183291.15|SELENOF|PPIG|PPIG	903	-	4.03903	1.0135013	-1.0	-1.0
chr1	88805501	88805636	ENSG00000065243.19|PKN2|PPIG|PPIG	917	+	3.5319347	1.0802028	-1.0	-1.0
chr1	88807528	88807604	ENSG00000065243.19|PKN2|PPIG|PPIG	945	+	3.1851826	1.2573924	-1.0	-1.0
chr1	88955148	88955225	ENSG00000137944.17|KYAT3|PPIG|PPIG	905	-	6.273713	1.0212663	-1.0	-1.0
chr1	89843602	89843777	ENSG00000171492.14|LRRC8D|PPIG|PPIG	921	+	2.4503372	1.1038452	-1.0	-1.0
chr1	89843637	89843777	ENSG00000271949.1|AC093423.3|PPIG|PPIG	918	+	2.3441057	1.0887991	-1.0	-1.0
chr1	90027598	90027703	ENSG00000162664.16|ZNF326|PPIG|PPIG	906	+	6.1684675	1.0267849	-1.0	-1.0
chr1	90013125	90013237	ENSG00000162664.16|ZNF326|PPIG|PPIG	928	+	4.0160446	1.1445256	-1.0	-1.0
chr1	91387459	91387654	ENSG00000162669.15|HFM1|PPIG|PPIG	943	-	3.9739301	1.245004	-1.0	-1.0
chr1	91716567	91716708	ENSG00000069702.10|TGFBR3|PPIG|PPIG	955	-	3.009619	1.3447449	-1.0	-1.0
chr1	91797326	91797456	ENSG00000069702.10|TGFBR3|PPIG|PPIG	906	-	2.2461915	1.0289184	-1.0	-1.0
chr1	91727658	91727783	ENSG00000069702.10|TGFBR3|PPIG|PPIG	914	-	3.224734	1.0632696	-1.0	-1.0
chr1	91758612	91758750	ENSG00000069702.10|TGFBR3|PPIG|PPIG	938	-	2.4187937	1.2077303	-1.0	-1.0
chr1	91861470	91861610	ENSG00000069702.10|TGFBR3|PPIG|PPIG	946	-	2.3151243	1.2640281	-1.0	-1.0
chr1	91712267	91712367	ENSG00000069702.10|TGFBR3|PPIG|PPIG	904	-	2.2820392	1.0157467	-1.0	-1.0
chr1	92271499	92271619	ENSG00000174842.16|GLMN|PPIG|PPIG	903	-	6.186209	1.0113475	-1.0	-1.0
chr1	93115499	93115618	ENSG00000143033.17|MTF2|PPIG|PPIG	941	+	3.695285	1.2261617	-1.0	-1.0
chr1	93118344	93118440	ENSG00000143033.17|MTF2|PPIG|PPIG	960	+	3.7655969	1.401856	-1.0	-1.0
chr1	93079404	93079531	ENSG00000143033.17|MTF2|PPIG|PPIG	919	+	3.758154	1.0926378	-1.0	-1.0
chr1	93119332	93119457	ENSG00000143033.17|MTF2|PPIG|PPIG	908	+	6.2994976	1.0357916	-1.0	-1.0
chr1	93114687	93114783	ENSG00000143033.17|MTF2|PPIG|PPIG	941	+	3.5587192	1.2324681	-1.0	-1.0
chr1	93339321	93339476	ENSG00000223745.7|CCDC18-AS1|PPIG|PPIG	907	-	6.2568903	1.0298642	-1.0	-1.0
chr1	93594372	93594537	ENSG00000224093.5|AL109613.1|PPIG|PPIG	962	+	3.4291716	1.4238228	-1.0	-1.0
chr1	94464774	94464873	ENSG00000117528.11|ABCD3|PPIG|PPIG	958	+	3.1830049	1.3787681	-1.0	-1.0
chr1	94473765	94473835	ENSG00000117528.11|ABCD3|PPIG|PPIG	960	+	6.543288	1.3988929	-1.0	-1.0
chr1	94903417	94903524	ENSG00000117519.15|CNN3|PPIG|PPIG	905	-	2.2863455	1.0206091	-1.0	-1.0
chr1	96721754	96721872	ENSG00000117569.18|PTBP2|PPIG|PPIG	957	+	3.1695657	1.3690081	-1.0	-1.0
chr1	96723563	96723594	ENSG00000117569.18|PTBP2|PPIG|PPIG	993	+	5.794269	2.1747248	-1.0	-1.0
chr1	96806850	96806958	ENSG00000117569.18|PTBP2|PPIG|PPIG	902	+	3.1864052	1.0109262	-1.0	-1.0
chr1	96751424	96751500	ENSG00000117569.18|PTBP2|PPIG|PPIG	964	+	3.554489	1.4451898	-1.0	-1.0
chr1	100144068	100144173	ENSG00000122435.9|TRMT13|PPIG|PPIG	942	+	4.2851324	1.2347808	-1.0	-1.0
chr1	100266563	100266728	ENSG00000137996.12|RTCA|PPIG|PPIG	943	+	3.99332	1.2418872	-1.0	-1.0
chr1	100266256	100266420	ENSG00000137996.12|RTCA|PPIG|PPIG	955	+	3.4852703	1.3502933	-1.0	-1.0
chr1	103526150	103526262	ENSG00000185946.15|RNPC3|PPIG|PPIG	924	+	6.3963733	1.117124	-1.0	-1.0
chr1	108695701	108695770	ENSG00000134186.11|PRPF38B|PPIG|PPIG	931	+	2.494991	1.1582098	-1.0	-1.0
chr1	108698599	108698714	ENSG00000134186.11|PRPF38B|PPIG|PPIG	910	+	3.007343	1.0481741	-1.0	-1.0
chr1	108698724	108698824	ENSG00000134186.11|PRPF38B|PPIG|PPIG	900	+	2.5521677	1.0003581	-1.0	-1.0
chr1	108692392	108692492	ENSG00000134186.11|PRPF38B|PPIG|PPIG	905	+	6.163019	1.0212663	-1.0	-1.0
chr1	108692722	108692862	ENSG00000134186.11|PRPF38B|PPIG|PPIG	912	+	2.4517505	1.0559832	-1.0	-1.0
chr1	108950316	108950421	ENSG00000274068.1|AL449266.1|PPIG|PPIG	905	-	6.163019	1.0212663	-1.0	-1.0
chr1	108943866	108943966	ENSG00000274068.1|AL449266.1|PPIG|PPIG	900	-	6.1233983	1.0008126	-1.0	-1.0
chr1	108941356	108941536	ENSG00000274068.1|AL449266.1|PPIG|PPIG	927	-	6.3867235	1.1371809	-1.0	-1.0
chr1	108941404	108941498	ENSG00000121940.15|CLCC1|PPIG|PPIG	959	-	6.5362234	1.3904722	-1.0	-1.0
chr1	108950318	108950418	ENSG00000121940.15|CLCC1|PPIG|PPIG	905	-	6.163019	1.0212663	-1.0	-1.0
chr1	108943865	108943965	ENSG00000121940.15|CLCC1|PPIG|PPIG	900	-	6.1233983	1.0007503	-1.0	-1.0
chr1	109214007	109214128	ENSG00000031698.12|SARS|PPIG|PPIG	904	+	2.577403	1.016185	-1.0	-1.0
chr1	109228351	109228432	ENSG00000031698.12|SARS|PPIG|PPIG	952	+	3.6376274	1.3162822	-1.0	-1.0
chr1	109235209	109235364	ENSG00000031698.12|SARS|PPIG|PPIG	912	+	3.4031284	1.0551083	-1.0	-1.0
chr1	109272812	109272992	ENSG00000143126.7|CELSR2|PPIG|PPIG	910	+	5.7282734	1.0475234	-1.0	-1.0
chr1	109282517	109282747	ENSG00000134222.16|PSRC1|PPIG|PPIG	925	-	3.7308204	1.1220789	-1.0	-1.0
chr1	109280786	109281071	ENSG00000134222.16|PSRC1|PPIG|PPIG	926	-	3.3258328	1.1324134	-1.0	-1.0
chr1	109281638	109281738	ENSG00000134222.16|PSRC1|PPIG|PPIG	905	-	6.144569	1.0200729	-1.0	-1.0
chr1	109281096	109281246	ENSG00000134222.16|PSRC1|PPIG|PPIG	911	-	3.1583958	1.05027	-1.0	-1.0
chr1	109281768	109282098	ENSG00000134222.16|PSRC1|PPIG|PPIG	935	-	3.7047944	1.1881375	-1.0	-1.0
chr1	109283002	109283152	ENSG00000134222.16|PSRC1|PPIG|PPIG	916	-	3.2969332	1.0738353	-1.0	-1.0
chr1	109354416	109354521	ENSG00000134243.11|SORT1|PPIG|PPIG	910	-	2.4241614	1.0464406	-1.0	-1.0
chr1	109415236	109415365	ENSG00000143106.12|PSMA5|PPIG|PPIG	939	-	2.9514656	1.2136998	-1.0	-1.0
chr1	109411869	109411935	ENSG00000143106.12|PSMA5|PPIG|PPIG	965	-	3.5297685	1.4538988	-1.0	-1.0
chr1	109487667	109487787	ENSG00000162650.16|ATXN7L2|PPIG|PPIG	904	+	6.1905327	1.0174268	-1.0	-1.0
chr1	109629077	109629497	ENSG00000116337.15|AMPD2|PPIG|PPIG	954	+	3.2709181	1.3338642	-1.0	-1.0
chr1	109625327	109625433	ENSG00000116337.15|AMPD2|PPIG|PPIG	917	+	2.3894835	1.0805255	-1.0	-1.0
chr1	109630977	109631122	ENSG00000116337.15|AMPD2|PPIG|PPIG	909	+	3.3711555	1.042287	-1.0	-1.0
chr1	109628317	109628577	ENSG00000116337.15|AMPD2|PPIG|PPIG	976	+	4.4326215	1.6161127	-1.0	-1.0
chr1	109628082	109628317	ENSG00000116337.15|AMPD2|PPIG|PPIG	947	+	2.8297803	1.2753142	-1.0	-1.0
chr1	109626725	109627055	ENSG00000116337.15|AMPD2|PPIG|PPIG	968	+	3.1919715	1.4915447	-1.0	-1.0
chr1	109626085	109626458	ENSG00000116337.15|AMPD2|PPIG|PPIG	990	+	4.5206337	2.014282	-1.0	-1.0
chr1	109619886	109620271	ENSG00000116337.15|AMPD2|PPIG|PPIG	946	+	3.4961278	1.2677406	-1.0	-1.0
chr1	109629795	109629916	ENSG00000116337.15|AMPD2|PPIG|PPIG	984	+	5.4415627	1.8033813	-1.0	-1.0
chr1	109627070	109627518	ENSG00000116337.15|AMPD2|PPIG|PPIG	966	+	3.2337184	1.4714346	-1.0	-1.0
chr1	109630637	109630793	ENSG00000116337.15|AMPD2|PPIG|PPIG	968	+	4.0554366	1.4881778	-1.0	-1.0
chr1	109627773	109627898	ENSG00000116337.15|AMPD2|PPIG|PPIG	914	+	2.2648091	1.0667171	-1.0	-1.0
chr1	109625597	109625787	ENSG00000116337.15|AMPD2|PPIG|PPIG	980	+	3.825529	1.7016962	-1.0	-1.0
chr1	109657771	109657921	ENSG00000168765.16|GSTM4|PPIG|PPIG	974	+	6.8671994	1.577914	-1.0	-1.0
chr1	109751994	109752129	ENSG00000198758.10|EPS8L3|PPIG|PPIG	933	-	2.7747216	1.1708062	-1.0	-1.0
chr1	109761448	109761559	ENSG00000198758.10|EPS8L3|PPIG|PPIG	937	-	4.0791736	1.2034655	-1.0	-1.0
chr1	109751302	109751402	ENSG00000198758.10|EPS8L3|PPIG|PPIG	903	-	2.6354938	1.011378	-1.0	-1.0
chr1	109758058	109758163	ENSG00000198758.10|EPS8L3|PPIG|PPIG	906	-	2.9026046	1.0249834	-1.0	-1.0
chr1	109759677	109759898	ENSG00000198758.10|EPS8L3|PPIG|PPIG	971	-	3.4960217	1.5376041	-1.0	-1.0
chr1	109750659	109750792	ENSG00000198758.10|EPS8L3|PPIG|PPIG	952	-	2.9137049	1.3166499	-1.0	-1.0
chr1	109757480	109757555	ENSG00000198758.10|EPS8L3|PPIG|PPIG	977	-	4.810735	1.6466504	-1.0	-1.0
chr1	109758523	109758666	ENSG00000198758.10|EPS8L3|PPIG|PPIG	943	-	3.2639718	1.2468413	-1.0	-1.0
chr1	109757016	109757165	ENSG00000198758.10|EPS8L3|PPIG|PPIG	964	-	3.501187	1.4488401	-1.0	-1.0
chr1	109753116	109753198	ENSG00000198758.10|EPS8L3|PPIG|PPIG	978	-	4.871301	1.6505693	-1.0	-1.0
chr1	109759061	109759117	ENSG00000198758.10|EPS8L3|PPIG|PPIG	940	-	4.3676586	1.2194433	-1.0	-1.0
chr1	109759237	109759407	ENSG00000198758.10|EPS8L3|PPIG|PPIG	926	-	2.9520853	1.1284387	-1.0	-1.0
chr1	109750299	109750399	ENSG00000198758.10|EPS8L3|PPIG|PPIG	907	-	6.1837378	1.0309124	-1.0	-1.0
chr1	109758315	109758450	ENSG00000198758.10|EPS8L3|PPIG|PPIG	961	-	3.5879805	1.4134399	-1.0	-1.0
chr1	109758198	109758303	ENSG00000198758.10|EPS8L3|PPIG|PPIG	928	-	3.8493004	1.1414398	-1.0	-1.0
chr1	109751577	109751817	ENSG00000198758.10|EPS8L3|PPIG|PPIG	958	-	3.1707332	1.3733082	-1.0	-1.0
chr1	109757801	109757863	ENSG00000198758.10|EPS8L3|PPIG|PPIG	978	-	4.979413	1.6488606	-1.0	-1.0
chr1	109984870	109985065	ENSG00000168710.17|AHCYL1|PPIG|PPIG	933	+	2.9952843	1.1734653	-1.0	-1.0
chr1	109985075	109985180	ENSG00000168710.17|AHCYL1|PPIG|PPIG	903	+	2.2657466	1.0135537	-1.0	-1.0
chr1	110016666	110016730	ENSG00000168710.17|AHCYL1|PPIG|PPIG	986	+	5.157909	1.8569208	-1.0	-1.0
chr1	110018561	110018666	ENSG00000168710.17|AHCYL1|PPIG|PPIG	903	+	2.3971796	1.0138819	-1.0	-1.0
chr1	110012896	110012999	ENSG00000168710.17|AHCYL1|PPIG|PPIG	966	+	3.8712816	1.4721968	-1.0	-1.0
chr1	110015424	110015531	ENSG00000168710.17|AHCYL1|PPIG|PPIG	959	+	3.1907911	1.3868608	-1.0	-1.0
chr1	110018372	110018467	ENSG00000168710.17|AHCYL1|PPIG|PPIG	940	+	4.235695	1.2218941	-1.0	-1.0
chr1	110019001	110019119	ENSG00000168710.17|AHCYL1|PPIG|PPIG	908	+	6.3438926	1.0348887	-1.0	-1.0
chr1	110016343	110016460	ENSG00000168710.17|AHCYL1|PPIG|PPIG	955	+	6.575001	1.345543	-1.0	-1.0
chr1	110014762	110014857	ENSG00000168710.17|AHCYL1|PPIG|PPIG	914	+	2.381807	1.068017	-1.0	-1.0
chr1	110043718	110043856	ENSG00000143093.14|STRIP1|PPIG|PPIG	912	+	2.8446054	1.0579695	-1.0	-1.0
chr1	110040634	110040703	ENSG00000143093.14|STRIP1|PPIG|PPIG	905	+	6.39431	1.0212663	-1.0	-1.0
chr1	110050261	110050409	ENSG00000143093.14|STRIP1|PPIG|PPIG	976	+	4.3407383	1.6145054	-1.0	-1.0
chr1	110038682	110038757	ENSG00000143093.14|STRIP1|PPIG|PPIG	941	+	3.5638394	1.2315586	-1.0	-1.0
chr1	110047776	110047881	ENSG00000143093.14|STRIP1|PPIG|PPIG	904	+	2.589747	1.0170763	-1.0	-1.0
chr1	110041500	110041690	ENSG00000143093.14|STRIP1|PPIG|PPIG	943	+	2.9792964	1.2468679	-1.0	-1.0
chr1	110053709	110053834	ENSG00000143093.14|STRIP1|PPIG|PPIG	907	+	4.16451	1.0297586	-1.0	-1.0
chr1	110039128	110039306	ENSG00000143093.14|STRIP1|PPIG|PPIG	925	+	2.6032293	1.1228667	-1.0	-1.0
chr1	110342120	110342305	ENSG00000162775.14|RBM15|PPIG|PPIG	945	+	3.3850207	1.2608272	-1.0	-1.0
chr1	110339555	110339655	ENSG00000162775.14|RBM15|PPIG|PPIG	905	+	3.2210078	1.0207126	-1.0	-1.0
chr1	110340135	110340235	ENSG00000162775.14|RBM15|PPIG|PPIG	905	+	6.194997	1.0212663	-1.0	-1.0
chr1	111442024	111442124	ENSG00000116455.13|WDR77|PPIG|PPIG	933	-	3.4752188	1.1759968	-1.0	-1.0
chr1	111442652	111442761	ENSG00000116455.13|WDR77|PPIG|PPIG	991	-	7.4111633	2.0484414	-1.0	-1.0
chr1	111443322	111443394	ENSG00000116455.13|WDR77|PPIG|PPIG	949	-	3.025066	1.2934443	-1.0	-1.0
chr1	111448618	111448763	ENSG00000116455.13|WDR77|PPIG|PPIG	948	-	4.333705	1.2798738	-1.0	-1.0
chr1	111441498	111441604	ENSG00000116455.13|WDR77|PPIG|PPIG	905	-	4.122806	1.0230752	-1.0	-1.0
chr1	111443866	111443921	ENSG00000116455.13|WDR77|PPIG|PPIG	953	-	3.3161519	1.329718	-1.0	-1.0
chr1	112693904	112694172	ENSG00000155363.18|MOV10|PPIG|PPIG	934	+	2.8017428	1.1786058	-1.0	-1.0
chr1	112694452	112694629	ENSG00000155363.18|MOV10|PPIG|PPIG	993	+	5.821937	2.1411464	-1.0	-1.0
chr1	112696629	112696846	ENSG00000155363.18|MOV10|PPIG|PPIG	968	+	3.678777	1.4945496	-1.0	-1.0
chr1	112674776	112675026	ENSG00000155363.18|MOV10|PPIG|PPIG	940	+	2.916852	1.2201508	-1.0	-1.0
chr1	112694748	112694896	ENSG00000155363.18|MOV10|PPIG|PPIG	968	+	3.8159966	1.4945195	-1.0	-1.0
chr1	112688857	112689138	ENSG00000155363.18|MOV10|PPIG|PPIG	944	+	3.1511736	1.252499	-1.0	-1.0
chr1	112699486	112699636	ENSG00000155363.18|MOV10|PPIG|PPIG	941	+	3.0261457	1.23087	-1.0	-1.0
chr1	112697993	112698111	ENSG00000155363.18|MOV10|PPIG|PPIG	977	+	3.3152547	1.6312844	-1.0	-1.0
chr1	112698646	112698846	ENSG00000155363.18|MOV10|PPIG|PPIG	931	+	2.6152754	1.1633862	-1.0	-1.0
chr1	112699893	112700078	ENSG00000155363.18|MOV10|PPIG|PPIG	960	+	3.5584724	1.3997157	-1.0	-1.0
chr1	112692949	112693049	ENSG00000155363.18|MOV10|PPIG|PPIG	900	+	2.2578166	1.0003606	-1.0	-1.0
chr1	112698286	112698576	ENSG00000155363.18|MOV10|PPIG|PPIG	948	+	2.909295	1.2876511	-1.0	-1.0
chr1	112700158	112700643	ENSG00000155363.18|MOV10|PPIG|PPIG	950	+	3.4069288	1.2986455	-1.0	-1.0
chr1	112696147	112696251	ENSG00000155363.18|MOV10|PPIG|PPIG	943	+	2.6533833	1.241479	-1.0	-1.0
chr1	112691669	112691794	ENSG00000155363.18|MOV10|PPIG|PPIG	934	+	2.4900792	1.1799556	-1.0	-1.0
chr1	112689414	112689650	ENSG00000155363.18|MOV10|PPIG|PPIG	980	+	4.728999	1.7086393	-1.0	-1.0
chr1	112696436	112696534	ENSG00000155363.18|MOV10|PPIG|PPIG	973	+	2.9907935	1.5756094	-1.0	-1.0
chr1	112699656	112699810	ENSG00000155363.18|MOV10|PPIG|PPIG	972	+	3.1682599	1.554693	-1.0	-1.0
chr1	112695445	112695574	ENSG00000155363.18|MOV10|PPIG|PPIG	952	+	3.0688508	1.3187672	-1.0	-1.0
chr1	112689839	112690098	ENSG00000155363.18|MOV10|PPIG|PPIG	949	+	2.890262	1.2893269	-1.0	-1.0
chr1	112692760	112692929	ENSG00000155363.18|MOV10|PPIG|PPIG	983	+	3.358216	1.7820591	-1.0	-1.0
chr1	112960476	112960575	ENSG00000226419.7|SLC16A1-AS1|PPIG|PPIG	984	+	5.031836	1.8012582	-1.0	-1.0
chr1	113390868	113390993	ENSG00000081026.18|MAGI3|PPIG|PPIG	901	+	6.2143326	1.0063008	-1.0	-1.0
chr1	113758658	113758768	ENSG00000116793.15|PHTF1|PPIG|PPIG	904	-	4.119989	1.0163919	-1.0	-1.0
chr1	114510565	114510665	ENSG00000197323.11|TRIM33|PPIG|PPIG	904	-	2.1850011	1.0158032	-1.0	-1.0
chr1	114510890	114511005	ENSG00000197323.11|TRIM33|PPIG|PPIG	919	-	2.8819056	1.0898188	-1.0	-1.0
chr1	114406970	114407095	ENSG00000197323.11|TRIM33|PPIG|PPIG	912	-	2.5834422	1.0565298	-1.0	-1.0
chr1	114464269	114464388	ENSG00000197323.11|TRIM33|PPIG|PPIG	930	-	3.1441216	1.1531305	-1.0	-1.0
chr1	114408676	114408740	ENSG00000197323.11|TRIM33|PPIG|PPIG	940	-	3.543259	1.2204843	-1.0	-1.0
chr1	114405415	114405555	ENSG00000197323.11|TRIM33|PPIG|PPIG	921	-	2.577834	1.103488	-1.0	-1.0
chr1	114405630	114405759	ENSG00000197323.11|TRIM33|PPIG|PPIG	903	-	4.7221794	1.0114028	-1.0	-1.0
chr1	114463411	114463511	ENSG00000197323.11|TRIM33|PPIG|PPIG	935	-	4.243432	1.1872662	-1.0	-1.0
chr1	114463133	114463236	ENSG00000197323.11|TRIM33|PPIG|PPIG	915	-	2.4061513	1.0730217	-1.0	-1.0
chr1	114719578	114719713	ENSG00000009307.15|CSDE1|PPIG|PPIG	934	-	2.6642506	1.1811359	-1.0	-1.0
chr1	117075604	117075769	ENSG00000116830.11|TTF2|PPIG|PPIG	906	+	6.344702	1.0260794	-1.0	-1.0
chr1	117095308	117095367	ENSG00000116830.11|TTF2|PPIG|PPIG	993	+	7.485766	2.1760085	-1.0	-1.0
chr1	117098770	117098907	ENSG00000116830.11|TTF2|PPIG|PPIG	924	+	6.371979	1.1219726	-1.0	-1.0
chr1	117096148	117096299	ENSG00000116830.11|TTF2|PPIG|PPIG	906	+	3.693826	1.0257078	-1.0	-1.0
chr1	117075114	117075214	ENSG00000116830.11|TTF2|PPIG|PPIG	904	+	2.868431	1.0155686	-1.0	-1.0
chr1	117060454	117060561	ENSG00000116830.11|TTF2|PPIG|PPIG	956	+	3.7022836	1.3610893	-1.0	-1.0
chr1	117896890	117896989	ENSG00000196505.10|GDAP2|PPIG|PPIG	900	-	6.2282705	1.0007503	-1.0	-1.0
chr1	117899056	117899176	ENSG00000196505.10|GDAP2|PPIG|PPIG	919	-	3.0868247	1.0923437	-1.0	-1.0
chr1	117940826	117940940	ENSG00000065183.15|WDR3|PPIG|PPIG	954	+	3.5013924	1.3327923	-1.0	-1.0
chr1	119150564	119150714	ENSG00000231365.5|AL359915.2|PPIG|PPIG	948	+	3.8554537	1.2810515	-1.0	-1.0
chr1	119734693	119734798	ENSG00000092621.12|PHGDH|PPIG|PPIG	915	+	2.5660543	1.0708764	-1.0	-1.0
chr1	119737123	119737253	ENSG00000092621.12|PHGDH|PPIG|PPIG	918	+	2.7533472	1.0872829	-1.0	-1.0
chr1	119727003	119727173	ENSG00000092621.12|PHGDH|PPIG|PPIG	947	+	2.7512996	1.2780297	-1.0	-1.0
chr1	120176306	120176461	ENSG00000265808.3|SEC22B|PPIG|PPIG	906	-	2.4364784	1.0268668	-1.0	-1.0
chr1	120809810	120809883	ENSG00000273136.6|NBPF26|PPIG|PPIG	962	+	3.848856	1.4163474	-1.0	-1.0
chr1	144456536	144456651	ENSG00000266338.6|NBPF15|PPIG|PPIG	903	-	3.219047	1.0135013	-1.0	-1.0
chr1	144560670	144560795	ENSG00000277918.1|U1|PPIG|PPIG	935	-	4.456554	1.1895313	-1.0	-1.0
chr1	145281185	145281295	ENSG00000276216.1|AC245014.3|PPIG|PPIG	964	+	4.372986	1.44515	-1.0	-1.0
chr1	145401058	145401131	ENSG00000162825.16|NBPF20|PPIG|PPIG	949	-	4.4621844	1.2948647	-1.0	-1.0
chr1	145824272	145824369	ENSG00000186141.8|POLR3C|PPIG|PPIG	900	+	6.1233983	1.0007503	-1.0	-1.0
chr1	145851059	145851169	ENSG00000131788.15|PIAS3|PPIG|PPIG	902	-	6.203681	1.0084484	-1.0	-1.0
chr1	145926956	145927077	ENSG00000265241.6|RBM8A|PPIG|PPIG	913	-	2.4397953	1.0584975	-1.0	-1.0
chr1	145995413	145995513	ENSG00000265972.5|TXNIP|PPIG|PPIG	907	-	2.4326527	1.0308686	-1.0	-1.0
chr1	145994004	145994169	ENSG00000265972.5|TXNIP|PPIG|PPIG	920	-	2.4906693	1.0986248	-1.0	-1.0
chr1	145995143	145995291	ENSG00000265972.5|TXNIP|PPIG|PPIG	971	-	3.8685744	1.5375384	-1.0	-1.0
chr1	145996066	145996296	ENSG00000265972.5|TXNIP|PPIG|PPIG	941	-	3.0902197	1.2264653	-1.0	-1.0
chr1	145994470	145994655	ENSG00000265972.5|TXNIP|PPIG|PPIG	917	-	3.6351779	1.0790362	-1.0	-1.0
chr1	145993799	145993919	ENSG00000265972.5|TXNIP|PPIG|PPIG	918	-	6.3945737	1.0876917	-1.0	-1.0
chr1	145994880	145995031	ENSG00000265972.5|TXNIP|PPIG|PPIG	921	-	2.7702227	1.1032974	-1.0	-1.0
chr1	146989573	146989718	ENSG00000268043.7|NBPF12|PPIG|PPIG	941	+	3.5077562	1.2268238	-1.0	-1.0
chr1	147167766	147167896	ENSG00000131791.7|PRKAB2|PPIG|PPIG	915	-	3.225153	1.0724517	-1.0	-1.0
chr1	147161711	147161780	ENSG00000131791.7|PRKAB2|PPIG|PPIG	976	-	4.0745573	1.6156727	-1.0	-1.0
chr1	147162439	147162539	ENSG00000131791.7|PRKAB2|PPIG|PPIG	917	-	2.4120762	1.0831035	-1.0	-1.0
chr1	147159535	147159642	ENSG00000131791.7|PRKAB2|PPIG|PPIG	906	-	2.3587627	1.0291225	-1.0	-1.0
chr1	147166845	147166939	ENSG00000131791.7|PRKAB2|PPIG|PPIG	964	-	3.12922	1.4458011	-1.0	-1.0
chr1	147201186	147201286	ENSG00000131781.12|FMO5|PPIG|PPIG	904	-	6.3964314	1.0158755	-1.0	-1.0
chr1	147224894	147225394	ENSG00000131781.12|FMO5|PPIG|PPIG	970	-	3.056204	1.529477	-1.0	-1.0
chr1	147213170	147213307	ENSG00000131781.12|FMO5|PPIG|PPIG	941	-	2.7419732	1.2302518	-1.0	-1.0
chr1	147215776	147215942	ENSG00000131781.12|FMO5|PPIG|PPIG	947	-	2.649159	1.2738665	-1.0	-1.0
chr1	147201386	147201486	ENSG00000131781.12|FMO5|PPIG|PPIG	902	-	2.8573794	1.009425	-1.0	-1.0
chr1	147213307	147213417	ENSG00000131781.12|FMO5|PPIG|PPIG	919	-	2.1079843	1.0939975	-1.0	-1.0
chr1	147242670	147242860	ENSG00000273071.1|AC242426.4|PPIG|PPIG	922	+	2.6971295	1.1065176	-1.0	-1.0
chr1	147264436	147264556	ENSG00000131778.18|CHD1L|PPIG|PPIG	906	+	2.4698126	1.0290921	-1.0	-1.0
chr1	147252622	147252735	ENSG00000131778.18|CHD1L|PPIG|PPIG	989	+	3.9490616	1.9771403	-1.0	-1.0
chr1	147254869	147254976	ENSG00000131778.18|CHD1L|PPIG|PPIG	935	+	2.6363475	1.1892359	-1.0	-1.0
chr1	147276103	147276257	ENSG00000131778.18|CHD1L|PPIG|PPIG	927	+	2.456315	1.1383992	-1.0	-1.0
chr1	147268781	147268878	ENSG00000131778.18|CHD1L|PPIG|PPIG	989	+	3.4261644	1.9713358	-1.0	-1.0
chr1	147255812	147255922	ENSG00000131778.18|CHD1L|PPIG|PPIG	960	+	2.7237153	1.3986356	-1.0	-1.0
chr1	147287634	147287733	ENSG00000131778.18|CHD1L|PPIG|PPIG	907	+	2.2073448	1.031565	-1.0	-1.0
chr1	147270903	147271048	ENSG00000131778.18|CHD1L|PPIG|PPIG	940	+	3.1603386	1.2193978	-1.0	-1.0
chr1	147295440	147295565	ENSG00000131778.18|CHD1L|PPIG|PPIG	917	+	2.6619415	1.0818758	-1.0	-1.0
chr1	147272170	147272281	ENSG00000131778.18|CHD1L|PPIG|PPIG	938	+	2.5048873	1.2085987	-1.0	-1.0
chr1	147275353	147275463	ENSG00000131778.18|CHD1L|PPIG|PPIG	966	+	2.815836	1.4709626	-1.0	-1.0
chr1	147259836	147259951	ENSG00000131778.18|CHD1L|PPIG|PPIG	954	+	3.252262	1.3339097	-1.0	-1.0
chr1	147291481	147291552	ENSG00000131778.18|CHD1L|PPIG|PPIG	902	+	2.8573794	1.0071782	-1.0	-1.0
chr1	147286297	147286497	ENSG00000131778.18|CHD1L|PPIG|PPIG	947	+	2.8096216	1.2773073	-1.0	-1.0
chr1	147256530	147256562	ENSG00000131778.18|CHD1L|PPIG|PPIG	903	+	3.2293265	1.0136336	-1.0	-1.0
chr1	147242670	147242825	ENSG00000131778.18|CHD1L|PPIG|PPIG	926	+	2.804333	1.1292715	-1.0	-1.0
chr1	147285373	147285487	ENSG00000131778.18|CHD1L|PPIG|PPIG	914	+	2.120563	1.0655932	-1.0	-1.0
chr1	147267425	147267518	ENSG00000131778.18|CHD1L|PPIG|PPIG	979	+	3.1948795	1.6755648	-1.0	-1.0
chr1	147648199	147648384	ENSG00000162836.11|ACP6|PPIG|PPIG	940	-	4.4258046	1.2219213	-1.0	-1.0
chr1	147655160	147655248	ENSG00000162836.11|ACP6|PPIG|PPIG	938	-	2.8280747	1.2052093	-1.0	-1.0
chr1	147650101	147650281	ENSG00000162836.11|ACP6|PPIG|PPIG	970	-	5.567673	1.5226084	-1.0	-1.0
chr1	147658959	147659069	ENSG00000162836.11|ACP6|PPIG|PPIG	909	-	6.2938566	1.0392171	-1.0	-1.0
chr1	147652401	147652566	ENSG00000162836.11|ACP6|PPIG|PPIG	927	-	4.569154	1.1381992	-1.0	-1.0
chr1	147654193	147654318	ENSG00000162836.11|ACP6|PPIG|PPIG	951	-	3.4222858	1.3134425	-1.0	-1.0
chr1	148104536	148104645	ENSG00000263956.6|NBPF11|PPIG|PPIG	984	-	4.7996335	1.7874962	-1.0	-1.0
chr1	149059699	149059808	ENSG00000269713.7|NBPF9|PPIG|PPIG	970	-	6.6803603	1.5158098	-1.0	-1.0
chr1	150220631	150220756	ENSG00000143401.14|ANP32E|PPIG|PPIG	937	-	3.1238303	1.2030184	-1.0	-1.0
chr1	150226612	150226717	ENSG00000143401.14|ANP32E|PPIG|PPIG	904	-	2.2937102	1.0189855	-1.0	-1.0
chr1	150345964	150346114	ENSG00000117360.12|PRPF3|PPIG|PPIG	919	+	2.8038476	1.0940542	-1.0	-1.0
chr1	150325750	150325881	ENSG00000117360.12|PRPF3|PPIG|PPIG	916	+	2.420547	1.0743878	-1.0	-1.0
chr1	150328319	150328466	ENSG00000117360.12|PRPF3|PPIG|PPIG	967	+	3.7625036	1.4832242	-1.0	-1.0
chr1	150324894	150325087	ENSG00000117360.12|PRPF3|PPIG|PPIG	956	+	3.1455336	1.3561674	-1.0	-1.0
chr1	150332983	150333153	ENSG00000117360.12|PRPF3|PPIG|PPIG	923	+	4.0180273	1.1148375	-1.0	-1.0
chr1	150504332	150504436	ENSG00000143374.16|TARS2|PPIG|PPIG	905	+	6.2675295	1.0212663	-1.0	-1.0
chr1	150555428	150555565	ENSG00000143382.14|ADAMTSL4|PPIG|PPIG	952	+	5.2582364	1.3205477	-1.0	-1.0
chr1	150553122	150553253	ENSG00000143382.14|ADAMTSL4|PPIG|PPIG	926	+	4.2159204	1.133498	-1.0	-1.0
chr1	150554364	150554467	ENSG00000143382.14|ADAMTSL4|PPIG|PPIG	930	+	6.483068	1.1527005	-1.0	-1.0
chr1	150552897	150553012	ENSG00000143382.14|ADAMTSL4|PPIG|PPIG	939	+	4.2669625	1.2148664	-1.0	-1.0
chr1	150578842	150578947	ENSG00000143384.12|MCL1|PPIG|PPIG	916	-	2.7124596	1.0771806	-1.0	-1.0
chr1	150577370	150577491	ENSG00000143384.12|MCL1|PPIG|PPIG	926	-	2.5944948	1.1307534	-1.0	-1.0
chr1	150579142	150579247	ENSG00000143384.12|MCL1|PPIG|PPIG	904	-	3.0334392	1.016449	-1.0	-1.0
chr1	150627473	150627592	ENSG00000143420.18|ENSA|PPIG|PPIG	964	-	6.3182197	1.4472518	-1.0	-1.0
chr1	150694656	150694761	ENSG00000143457.10|GOLPH3L|PPIG|PPIG	905	-	6.1538134	1.0212663	-1.0	-1.0
chr1	150813236	150813336	ENSG00000143437.20|ARNT|PPIG|PPIG	904	-	6.1905327	1.0173775	-1.0	-1.0
chr1	150944967	150945067	ENSG00000143379.12|SETDB1|PPIG|PPIG	905	+	2.427057	1.0212663	-1.0	-1.0
chr1	150946885	150947012	ENSG00000143379.12|SETDB1|PPIG|PPIG	957	+	4.268853	1.3688244	-1.0	-1.0
chr1	150963994	150964083	ENSG00000143379.12|SETDB1|PPIG|PPIG	907	+	3.2754285	1.0313871	-1.0	-1.0
chr1	150966475	150966590	ENSG00000143418.19|CERS2|PPIG|PPIG	903	-	2.269089	1.0146999	-1.0	-1.0
chr1	150967819	150967877	ENSG00000143418.19|CERS2|PPIG|PPIG	977	-	4.2733693	1.6379033	-1.0	-1.0
chr1	150974633	150974763	ENSG00000143418.19|CERS2|PPIG|PPIG	903	-	1.6776488	1.0134515	-1.0	-1.0
chr1	150966980	150967202	ENSG00000143418.19|CERS2|PPIG|PPIG	920	-	3.3280823	1.0950193	-1.0	-1.0
chr1	150968967	150969122	ENSG00000143418.19|CERS2|PPIG|PPIG	906	-	2.0539992	1.0256003	-1.0	-1.0
chr1	150997613	150997728	ENSG00000143409.15|MINDY1|PPIG|PPIG	903	-	6.1912203	1.0114993	-1.0	-1.0
chr1	151227266	151227400	ENSG00000143398.19|PIP5K1A|PPIG|PPIG	946	+	4.868647	1.2676246	-1.0	-1.0
chr1	151232247	151232365	ENSG00000143398.19|PIP5K1A|PPIG|PPIG	976	+	6.7727704	1.6278143	-1.0	-1.0
chr1	151231670	151231800	ENSG00000143398.19|PIP5K1A|PPIG|PPIG	946	+	3.329012	1.2676225	-1.0	-1.0
chr1	151224154	151224274	ENSG00000143398.19|PIP5K1A|PPIG|PPIG	938	+	3.3650901	1.2088256	-1.0	-1.0
chr1	151266519	151266634	ENSG00000159352.15|PSMD4|PPIG|PPIG	901	+	6.135599	1.0059509	-1.0	-1.0
chr1	151289867	151290002	ENSG00000143373.17|ZNF687|PPIG|PPIG	912	+	3.4699032	1.0564337	-1.0	-1.0
chr1	151290395	151290505	ENSG00000143373.17|ZNF687|PPIG|PPIG	906	+	6.1746817	1.0256985	-1.0	-1.0
chr1	151289677	151289797	ENSG00000143373.17|ZNF687|PPIG|PPIG	926	+	3.1186986	1.1294028	-1.0	-1.0
chr1	151342914	151343014	ENSG00000143390.17|RFX5|PPIG|PPIG	905	-	6.1655445	1.0212663	-1.0	-1.0
chr1	151343341	151343442	ENSG00000143390.17|RFX5|PPIG|PPIG	932	-	3.2525866	1.1651473	-1.0	-1.0
chr1	151344196	151344278	ENSG00000143390.17|RFX5|PPIG|PPIG	926	-	2.7912292	1.1295918	-1.0	-1.0
chr1	151343680	151343882	ENSG00000143390.17|RFX5|PPIG|PPIG	951	-	4.248065	1.3071694	-1.0	-1.0
chr1	151346204	151346329	ENSG00000143390.17|RFX5|PPIG|PPIG	946	-	4.00564	1.2708834	-1.0	-1.0
chr1	151344357	151344547	ENSG00000143390.17|RFX5|PPIG|PPIG	954	-	5.6883135	1.341243	-1.0	-1.0
chr1	151368999	151369254	ENSG00000143416.20|SELENBP1|PPIG|PPIG	983	-	5.8629966	1.7638413	-1.0	-1.0
chr1	151368198	151368319	ENSG00000143416.20|SELENBP1|PPIG|PPIG	911	-	2.7663062	1.052498	-1.0	-1.0
chr1	151369644	151369849	ENSG00000143416.20|SELENBP1|PPIG|PPIG	972	-	4.327076	1.5594573	-1.0	-1.0
chr1	151369404	151369594	ENSG00000143416.20|SELENBP1|PPIG|PPIG	965	-	6.1385007	1.4571186	-1.0	-1.0
chr1	151369254	151369399	ENSG00000143416.20|SELENBP1|PPIG|PPIG	951	-	4.329391	1.3114905	-1.0	-1.0
chr1	151365767	151365867	ENSG00000143416.20|SELENBP1|PPIG|PPIG	904	-	6.1352725	1.0169545	-1.0	-1.0
chr1	151366800	151366904	ENSG00000143416.20|SELENBP1|PPIG|PPIG	931	-	2.6431465	1.1587689	-1.0	-1.0
chr1	151365188	151365323	ENSG00000143416.20|SELENBP1|PPIG|PPIG	956	-	6.5822463	1.3551079	-1.0	-1.0
chr1	151401510	151401630	ENSG00000159377.10|PSMB4|PPIG|PPIG	907	+	6.1848826	1.0330592	-1.0	-1.0
chr1	151408693	151408808	ENSG00000143442.21|POGZ|PPIG|PPIG	906	-	3.740477	1.0268093	-1.0	-1.0
chr1	153638346	153638448	ENSG00000160679.12|CHTOP|PPIG|PPIG	915	+	2.683239	1.0709667	-1.0	-1.0
chr1	153642272	153642467	ENSG00000160679.12|CHTOP|PPIG|PPIG	957	+	3.5516605	1.3652551	-1.0	-1.0
chr1	153662327	153662556	ENSG00000143621.16|ILF2|PPIG|PPIG	957	-	3.2326646	1.3619015	-1.0	-1.0
chr1	153670170	153670232	ENSG00000143621.16|ILF2|PPIG|PPIG	935	-	2.7712867	1.1850975	-1.0	-1.0
chr1	153664395	153664474	ENSG00000143621.16|ILF2|PPIG|PPIG	945	-	2.8502836	1.2603385	-1.0	-1.0
chr1	153665662	153665728	ENSG00000143621.16|ILF2|PPIG|PPIG	933	-	3.5461135	1.1728331	-1.0	-1.0
chr1	153764943	153765048	ENSG00000143624.13|INTS3|PPIG|PPIG	907	+	3.0898404	1.0312402	-1.0	-1.0
chr1	153761548	153761676	ENSG00000143624.13|INTS3|PPIG|PPIG	932	+	3.1547053	1.1673734	-1.0	-1.0
chr1	153771795	153771963	ENSG00000143624.13|INTS3|PPIG|PPIG	948	+	3.3264213	1.283576	-1.0	-1.0
chr1	153763831	153763886	ENSG00000143624.13|INTS3|PPIG|PPIG	989	+	7.3179126	1.9743968	-1.0	-1.0
chr1	153773192	153773317	ENSG00000143624.13|INTS3|PPIG|PPIG	930	+	3.4806042	1.153184	-1.0	-1.0
chr1	153760783	153760953	ENSG00000143624.13|INTS3|PPIG|PPIG	943	+	3.8685184	1.2430168	-1.0	-1.0
chr1	153767649	153767827	ENSG00000143624.13|INTS3|PPIG|PPIG	946	+	4.1521964	1.2667027	-1.0	-1.0
chr1	153768892	153768961	ENSG00000143624.13|INTS3|PPIG|PPIG	945	+	3.6758175	1.2610004	-1.0	-1.0
chr1	153741284	153741368	ENSG00000143624.13|INTS3|PPIG|PPIG	985	+	4.2873297	1.8138754	-1.0	-1.0
chr1	153764117	153764221	ENSG00000143624.13|INTS3|PPIG|PPIG	942	+	2.9063854	1.2376825	-1.0	-1.0
chr1	153748611	153748755	ENSG00000143624.13|INTS3|PPIG|PPIG	958	+	4.768631	1.3795329	-1.0	-1.0
chr1	153752221	153752376	ENSG00000143624.13|INTS3|PPIG|PPIG	924	+	2.8649857	1.1192477	-1.0	-1.0
chr1	153746956	153747101	ENSG00000143624.13|INTS3|PPIG|PPIG	924	+	3.0587358	1.1217294	-1.0	-1.0
chr1	153772924	153773081	ENSG00000143624.13|INTS3|PPIG|PPIG	975	+	4.330485	1.6044525	-1.0	-1.0
chr1	153763232	153763357	ENSG00000143624.13|INTS3|PPIG|PPIG	978	+	4.194299	1.6515521	-1.0	-1.0
chr1	153751063	153751239	ENSG00000143624.13|INTS3|PPIG|PPIG	973	+	3.7425067	1.576108	-1.0	-1.0
chr1	153740650	153740734	ENSG00000143624.13|INTS3|PPIG|PPIG	994	+	4.8452764	2.2192144	-1.0	-1.0
chr1	153772339	153772519	ENSG00000143624.13|INTS3|PPIG|PPIG	917	+	4.6887107	1.0820321	-1.0	-1.0
chr1	153747276	153747376	ENSG00000143624.13|INTS3|PPIG|PPIG	902	+	3.2320752	1.009731	-1.0	-1.0
chr1	153818054	153818171	ENSG00000143614.9|GATAD2B|PPIG|PPIG	905	-	6.194922	1.0212054	-1.0	-1.0
chr1	153942503	153942625	ENSG00000198837.9|DENND4B|PPIG|PPIG	929	-	4.9600925	1.149761	-1.0	-1.0
chr1	153941933	153942453	ENSG00000198837.9|DENND4B|PPIG|PPIG	942	-	3.1197278	1.2371504	-1.0	-1.0
chr1	153938899	153939004	ENSG00000198837.9|DENND4B|PPIG|PPIG	924	-	3.445021	1.1183909	-1.0	-1.0
chr1	153933482	153933607	ENSG00000198837.9|DENND4B|PPIG|PPIG	921	-	2.5694976	1.1037474	-1.0	-1.0
chr1	153940470	153940652	ENSG00000198837.9|DENND4B|PPIG|PPIG	952	-	3.1384537	1.319224	-1.0	-1.0
chr1	153930538	153930668	ENSG00000198837.9|DENND4B|PPIG|PPIG	959	-	6.6046886	1.3828593	-1.0	-1.0
chr1	153944057	153944202	ENSG00000198837.9|DENND4B|PPIG|PPIG	977	-	3.9738064	1.6311022	-1.0	-1.0
chr1	153932925	153933105	ENSG00000198837.9|DENND4B|PPIG|PPIG	917	-	3.119537	1.0791942	-1.0	-1.0
chr1	153930703	153930893	ENSG00000198837.9|DENND4B|PPIG|PPIG	919	-	4.1164074	1.0911233	-1.0	-1.0
chr1	153932190	153932430	ENSG00000198837.9|DENND4B|PPIG|PPIG	926	-	4.1864853	1.1284056	-1.0	-1.0
chr1	153932595	153932825	ENSG00000198837.9|DENND4B|PPIG|PPIG	984	-	6.8711705	1.7922746	-1.0	-1.0
chr1	153933657	153933871	ENSG00000198837.9|DENND4B|PPIG|PPIG	989	-	6.181341	1.9674522	-1.0	-1.0
chr1	153936042	153936188	ENSG00000198837.9|DENND4B|PPIG|PPIG	923	-	3.562425	1.1148249	-1.0	-1.0
chr1	153936541	153936731	ENSG00000198837.9|DENND4B|PPIG|PPIG	954	-	4.835861	1.3366317	-1.0	-1.0
chr1	153934134	153934302	ENSG00000198837.9|DENND4B|PPIG|PPIG	972	-	3.8801765	1.5499719	-1.0	-1.0
chr1	153937723	153937858	ENSG00000198837.9|DENND4B|PPIG|PPIG	932	-	3.105188	1.1686943	-1.0	-1.0
chr1	153940072	153940237	ENSG00000198837.9|DENND4B|PPIG|PPIG	903	-	3.632392	1.0153493	-1.0	-1.0
chr1	153946525	153946696	ENSG00000198837.9|DENND4B|PPIG|PPIG	944	-	2.8522525	1.2511315	-1.0	-1.0
chr1	153939587	153939872	ENSG00000198837.9|DENND4B|PPIG|PPIG	967	-	3.8433287	1.4773135	-1.0	-1.0
chr1	153944247	153944392	ENSG00000198837.9|DENND4B|PPIG|PPIG	932	-	2.6469612	1.1656798	-1.0	-1.0
chr1	153933155	153933319	ENSG00000198837.9|DENND4B|PPIG|PPIG	960	-	4.7492175	1.3970925	-1.0	-1.0
chr1	153942877	153943012	ENSG00000198837.9|DENND4B|PPIG|PPIG	905	-	3.2372866	1.0227853	-1.0	-1.0
chr1	153958404	153958559	ENSG00000160741.16|CRTC2|PPIG|PPIG	934	-	3.7727513	1.1796182	-1.0	-1.0
chr1	154170663	154170763	ENSG00000143549.19|TPM3|PPIG|PPIG	904	-	3.3260722	1.0166413	-1.0	-1.0
chr1	154212482	154212587	ENSG00000143612.19|C1orf43|PPIG|PPIG	904	-	6.2026544	1.0193529	-1.0	-1.0
chr1	154255151	154255276	ENSG00000143569.18|UBAP2L|PPIG|PPIG	908	+	2.282156	1.034634	-1.0	-1.0
chr1	154251215	154251318	ENSG00000143569.18|UBAP2L|PPIG|PPIG	968	+	3.700551	1.4987848	-1.0	-1.0
chr1	154251480	154251645	ENSG00000143569.18|UBAP2L|PPIG|PPIG	911	+	3.6465995	1.0527235	-1.0	-1.0
chr1	154234595	154234755	ENSG00000143569.18|UBAP2L|PPIG|PPIG	917	+	2.2801206	1.0823364	-1.0	-1.0
chr1	154228614	154228714	ENSG00000143569.18|UBAP2L|PPIG|PPIG	905	+	2.2239478	1.0205173	-1.0	-1.0
chr1	154237023	154237136	ENSG00000143569.18|UBAP2L|PPIG|PPIG	937	+	2.6566787	1.1999147	-1.0	-1.0
chr1	154227281	154227359	ENSG00000143569.18|UBAP2L|PPIG|PPIG	950	+	3.6265872	1.3051147	-1.0	-1.0
chr1	154243149	154243302	ENSG00000143569.18|UBAP2L|PPIG|PPIG	958	+	2.9741662	1.3791664	-1.0	-1.0
chr1	154241512	154241565	ENSG00000143569.18|UBAP2L|PPIG|PPIG	939	+	2.6165187	1.2151289	-1.0	-1.0
chr1	154246203	154246379	ENSG00000143569.18|UBAP2L|PPIG|PPIG	957	+	3.491666	1.3616881	-1.0	-1.0
chr1	154235195	154235294	ENSG00000143569.18|UBAP2L|PPIG|PPIG	986	+	3.243184	1.8681521	-1.0	-1.0
chr1	154257152	154257258	ENSG00000143569.18|UBAP2L|PPIG|PPIG	917	+	2.8048387	1.0806832	-1.0	-1.0
chr1	154344394	154344500	ENSG00000143515.16|ATP8B2|PPIG|PPIG	945	+	3.1973448	1.2618718	-1.0	-1.0
chr1	154590213	154590409	ENSG00000160710.15|ADAR|PPIG|PPIG	957	-	3.5156624	1.3702286	-1.0	-1.0
chr1	154598486	154598585	ENSG00000160710.15|ADAR|PPIG|PPIG	901	-	2.1881251	1.0034964	-1.0	-1.0
chr1	154588129	154588249	ENSG00000160710.15|ADAR|PPIG|PPIG	904	-	2.3708205	1.0167831	-1.0	-1.0
chr1	154596804	154596979	ENSG00000160710.15|ADAR|PPIG|PPIG	941	-	3.0109327	1.2297696	-1.0	-1.0
chr1	154601166	154601286	ENSG00000160710.15|ADAR|PPIG|PPIG	915	-	3.2937331	1.069426	-1.0	-1.0
chr1	154585216	154585361	ENSG00000160710.15|ADAR|PPIG|PPIG	937	-	2.5798967	1.2027012	-1.0	-1.0
chr1	154584876	154585041	ENSG00000160710.15|ADAR|PPIG|PPIG	917	-	3.2928743	1.0793738	-1.0	-1.0
chr1	154586187	154586363	ENSG00000160710.15|ADAR|PPIG|PPIG	987	-	7.2195272	1.8863163	-1.0	-1.0
chr1	154589756	154589856	ENSG00000160710.15|ADAR|PPIG|PPIG	904	-	2.112842	1.0173594	-1.0	-1.0
chr1	154589368	154589462	ENSG00000160710.15|ADAR|PPIG|PPIG	964	-	6.676534	1.4476911	-1.0	-1.0
chr1	154597122	154597262	ENSG00000160710.15|ADAR|PPIG|PPIG	980	-	4.2450957	1.6977391	-1.0	-1.0
chr1	154945571	154945671	ENSG00000163346.16|PBXIP1|PPIG|PPIG	905	-	6.3343077	1.0209804	-1.0	-1.0
chr1	154948212	154948401	ENSG00000163346.16|PBXIP1|PPIG|PPIG	963	-	4.606112	1.4260088	-1.0	-1.0
chr1	154947377	154947517	ENSG00000163346.16|PBXIP1|PPIG|PPIG	904	-	6.2443476	1.0177959	-1.0	-1.0
chr1	154968770	154968893	ENSG00000160691.18|SHC1|PPIG|PPIG	985	-	3.5742958	1.8220716	-1.0	-1.0
chr1	154967689	154967797	ENSG00000160691.18|SHC1|PPIG|PPIG	938	-	2.7403066	1.2103826	-1.0	-1.0
chr1	154967979	154968031	ENSG00000160691.18|SHC1|PPIG|PPIG	984	-	4.4176154	1.7977734	-1.0	-1.0
chr1	154970031	154970371	ENSG00000160691.18|SHC1|PPIG|PPIG	989	-	3.802863	1.9398193	-1.0	-1.0
chr1	154966408	154966517	ENSG00000160691.18|SHC1|PPIG|PPIG	937	-	2.7659247	1.2005196	-1.0	-1.0
chr1	154970646	154970746	ENSG00000160691.18|SHC1|PPIG|PPIG	903	-	2.257351	1.0134966	-1.0	-1.0
chr1	154969377	154969448	ENSG00000160691.18|SHC1|PPIG|PPIG	983	-	3.5372365	1.7763864	-1.0	-1.0
chr1	154965945	154966075	ENSG00000160691.18|SHC1|PPIG|PPIG	952	-	3.3406248	1.3190194	-1.0	-1.0
chr1	154968203	154968257	ENSG00000160691.18|SHC1|PPIG|PPIG	960	-	3.80892	1.399378	-1.0	-1.0
chr1	154966161	154966231	ENSG00000160691.18|SHC1|PPIG|PPIG	906	-	3.248494	1.0248965	-1.0	-1.0
chr1	154990158	154990333	ENSG00000160688.18|FLAD1|PPIG|PPIG	906	+	6.230067	1.02701	-1.0	-1.0
chr1	155057187	155057287	ENSG00000143537.13|ADAM15|PPIG|PPIG	904	+	6.144569	1.0197111	-1.0	-1.0
chr1	155058313	155058443	ENSG00000143537.13|ADAM15|PPIG|PPIG	904	+	6.2015414	1.0196602	-1.0	-1.0
chr1	155054149	155054274	ENSG00000143537.13|ADAM15|PPIG|PPIG	961	+	6.701796	1.4090617	-1.0	-1.0
chr1	155133502	155133627	ENSG00000169242.11|EFNA1|PPIG|PPIG	924	+	2.5059195	1.1187525	-1.0	-1.0
chr1	155133954	155134149	ENSG00000169242.11|EFNA1|PPIG|PPIG	940	+	2.9771302	1.2197164	-1.0	-1.0
chr1	155131278	155131634	ENSG00000169242.11|EFNA1|PPIG|PPIG	959	+	3.178389	1.388323	-1.0	-1.0
chr1	155133647	155133780	ENSG00000169242.11|EFNA1|PPIG|PPIG	946	+	2.998601	1.2638758	-1.0	-1.0
chr1	155268292	155268392	ENSG00000176444.18|CLK2|PPIG|PPIG	908	-	2.352998	1.0367126	-1.0	-1.0
chr1	155263949	155264099	ENSG00000176444.18|CLK2|PPIG|PPIG	980	-	4.7813	1.7003474	-1.0	-1.0
chr1	155263177	155263400	ENSG00000176444.18|CLK2|PPIG|PPIG	972	-	6.7828145	1.5497587	-1.0	-1.0
chr1	155269397	155269602	ENSG00000176444.18|CLK2|PPIG|PPIG	953	-	3.3654642	1.3294986	-1.0	-1.0
chr1	155269602	155269716	ENSG00000176444.18|CLK2|PPIG|PPIG	902	-	2.512509	1.0098135	-1.0	-1.0
chr1	155268662	155268837	ENSG00000176444.18|CLK2|PPIG|PPIG	925	-	2.554951	1.1242925	-1.0	-1.0
chr1	155270842	155270972	ENSG00000176444.18|CLK2|PPIG|PPIG	926	-	2.7073185	1.1295636	-1.0	-1.0
chr1	155268009	155268126	ENSG00000176444.18|CLK2|PPIG|PPIG	981	-	3.6093147	1.7222892	-1.0	-1.0
chr1	155273200	155273460	ENSG00000176444.18|CLK2|PPIG|PPIG	954	-	2.4978569	1.3328145	-1.0	-1.0
chr1	155264659	155264769	ENSG00000176444.18|CLK2|PPIG|PPIG	976	-	4.5198736	1.624714	-1.0	-1.0
chr1	155287780	155287890	ENSG00000143630.9|HCN3|PPIG|PPIG	931	+	5.751906	1.1628215	-1.0	-1.0
chr1	155285743	155285848	ENSG00000143630.9|HCN3|PPIG|PPIG	904	+	6.19512	1.016406	-1.0	-1.0
chr1	155287217	155287332	ENSG00000143630.9|HCN3|PPIG|PPIG	902	+	6.413319	1.0096133	-1.0	-1.0
chr1	155319610	155319928	ENSG00000160752.14|FDPS|PPIG|PPIG	952	+	2.5809221	1.3232557	-1.0	-1.0
chr1	155312254	155312404	ENSG00000160752.14|FDPS|PPIG|PPIG	918	+	2.0165486	1.0862558	-1.0	-1.0
chr1	155318168	155318383	ENSG00000160752.14|FDPS|PPIG|PPIG	976	+	3.4919097	1.6131235	-1.0	-1.0
chr1	155318558	155318923	ENSG00000160752.14|FDPS|PPIG|PPIG	946	+	2.4559195	1.2665596	-1.0	-1.0
chr1	155320423	155320548	ENSG00000160752.14|FDPS|PPIG|PPIG	903	+	2.2765656	1.0148085	-1.0	-1.0
chr1	155317940	155318021	ENSG00000160752.14|FDPS|PPIG|PPIG	982	+	3.0994515	1.7360989	-1.0	-1.0
chr1	155310062	155310205	ENSG00000160752.14|FDPS|PPIG|PPIG	947	+	2.2618186	1.2795058	-1.0	-1.0
chr1	155308882	155309002	ENSG00000160752.14|FDPS|PPIG|PPIG	905	+	2.2492325	1.0205846	-1.0	-1.0
chr1	155326983	155327132	ENSG00000160753.15|RUSC1|PPIG|PPIG	950	+	5.0182276	1.3041431	-1.0	-1.0
chr1	155325101	155325541	ENSG00000160753.15|RUSC1|PPIG|PPIG	971	+	4.605275	1.5313901	-1.0	-1.0
chr1	155324776	155324943	ENSG00000160753.15|RUSC1|PPIG|PPIG	974	+	4.849914	1.5869337	-1.0	-1.0
chr1	155324521	155324671	ENSG00000160753.15|RUSC1|PPIG|PPIG	903	+	5.3725014	1.0120794	-1.0	-1.0
chr1	155344182	155344307	ENSG00000116539.12|ASH1L|PPIG|PPIG	906	-	6.274415	1.0273509	-1.0	-1.0
chr1	155347655	155347755	ENSG00000116539.12|ASH1L|PPIG|PPIG	905	-	6.1722007	1.0212663	-1.0	-1.0
chr1	155370786	155370911	ENSG00000116539.12|ASH1L|PPIG|PPIG	937	-	5.7664785	1.2040299	-1.0	-1.0
chr1	155679408	155679512	ENSG00000163374.19|YY1AP1|PPIG|PPIG	952	-	3.302781	1.3144004	-1.0	-1.0
chr1	155688580	155688774	ENSG00000163374.19|YY1AP1|PPIG|PPIG	958	-	3.3385792	1.3728414	-1.0	-1.0
chr1	155729041	155729122	ENSG00000132676.15|DAP3|PPIG|PPIG	919	+	2.4852738	1.089931	-1.0	-1.0
chr1	155738166	155738291	ENSG00000132676.15|DAP3|PPIG|PPIG	913	+	5.4240885	1.0618948	-1.0	-1.0
chr1	155729207	155729366	ENSG00000132676.15|DAP3|PPIG|PPIG	931	+	4.1088176	1.1602163	-1.0	-1.0
chr1	155731355	155731465	ENSG00000132676.15|DAP3|PPIG|PPIG	921	+	4.2293506	1.1008565	-1.0	-1.0
chr1	155822285	155822476	ENSG00000116580.18|GON4L|PPIG|PPIG	973	-	4.2565923	1.5682751	-1.0	-1.0
chr1	155821473	155821548	ENSG00000116580.18|GON4L|PPIG|PPIG	913	-	6.467025	1.059222	-1.0	-1.0
chr1	155795049	155795151	ENSG00000116580.18|GON4L|PPIG|PPIG	925	-	2.990456	1.127512	-1.0	-1.0
chr1	155814329	155814444	ENSG00000116580.18|GON4L|PPIG|PPIG	949	-	3.4265428	1.2950937	-1.0	-1.0
chr1	155783985	155784120	ENSG00000116580.18|GON4L|PPIG|PPIG	963	-	5.915332	1.4356487	-1.0	-1.0
chr1	155756970	155757115	ENSG00000116580.18|GON4L|PPIG|PPIG	929	-	4.302724	1.1480987	-1.0	-1.0
chr1	155764981	155765106	ENSG00000116580.18|GON4L|PPIG|PPIG	906	-	6.4081664	1.0278363	-1.0	-1.0
chr1	155815804	155815929	ENSG00000116580.18|GON4L|PPIG|PPIG	919	-	2.9528968	1.0918322	-1.0	-1.0
chr1	155916624	155916779	ENSG00000132680.10|KIAA0907|PPIG|PPIG	958	-	2.94132	1.3802261	-1.0	-1.0
chr1	155925631	155925821	ENSG00000132680.10|KIAA0907|PPIG|PPIG	938	-	2.7748504	1.2043563	-1.0	-1.0
chr1	155929711	155929826	ENSG00000132680.10|KIAA0907|PPIG|PPIG	914	-	2.2881904	1.0635529	-1.0	-1.0
chr1	155933618	155933849	ENSG00000132680.10|KIAA0907|PPIG|PPIG	938	-	2.850819	1.2094969	-1.0	-1.0
chr1	155923626	155923687	ENSG00000132680.10|KIAA0907|PPIG|PPIG	958	-	3.1796174	1.3747379	-1.0	-1.0
chr1	155915802	155915964	ENSG00000132680.10|KIAA0907|PPIG|PPIG	941	-	2.624258	1.2316993	-1.0	-1.0
chr1	155929295	155929375	ENSG00000132680.10|KIAA0907|PPIG|PPIG	976	-	3.159964	1.6267021	-1.0	-1.0
chr1	155921318	155921588	ENSG00000132680.10|KIAA0907|PPIG|PPIG	959	-	3.328018	1.3886987	-1.0	-1.0
chr1	155927103	155927156	ENSG00000132680.10|KIAA0907|PPIG|PPIG	926	-	2.2435932	1.1336035	-1.0	-1.0
chr1	155917498	155917648	ENSG00000132680.10|KIAA0907|PPIG|PPIG	952	-	2.8518357	1.3184695	-1.0	-1.0
chr1	155934335	155934400	ENSG00000132680.10|KIAA0907|PPIG|PPIG	948	-	3.6560519	1.2877697	-1.0	-1.0
chr1	155952657	155952828	ENSG00000116584.17|ARHGEF2|PPIG|PPIG	934	-	3.8867626	1.1786815	-1.0	-1.0
chr1	155950308	155950418	ENSG00000116584.17|ARHGEF2|PPIG|PPIG	905	-	6.2196937	1.021966	-1.0	-1.0
chr1	155963072	155963182	ENSG00000116584.17|ARHGEF2|PPIG|PPIG	900	-	6.1874137	1.0016533	-1.0	-1.0
chr1	155964992	155965131	ENSG00000116584.17|ARHGEF2|PPIG|PPIG	944	-	5.031999	1.2553194	-1.0	-1.0
chr1	155965302	155965407	ENSG00000116584.17|ARHGEF2|PPIG|PPIG	904	-	3.2391353	1.0173814	-1.0	-1.0
chr1	155951148	155951272	ENSG00000116584.17|ARHGEF2|PPIG|PPIG	939	-	4.134565	1.2117026	-1.0	-1.0
chr1	156018241	156018368	ENSG00000163479.13|SSR2|PPIG|PPIG	947	-	3.196291	1.2717681	-1.0	-1.0
chr1	156134804	156134949	ENSG00000160789.19|LMNA|PPIG|PPIG	937	+	2.7937193	1.2000535	-1.0	-1.0
chr1	156135117	156135302	ENSG00000160789.19|LMNA|PPIG|PPIG	913	+	5.043994	1.0588497	-1.0	-1.0
chr1	156135952	156136121	ENSG00000160789.19|LMNA|PPIG|PPIG	951	+	3.2893054	1.3140349	-1.0	-1.0
chr1	156137063	156137273	ENSG00000160789.19|LMNA|PPIG|PPIG	959	+	3.4743378	1.3856581	-1.0	-1.0
chr1	156233627	156233728	ENSG00000260238.6|PMF1-BGLAP|PPIG|PPIG	954	+	3.410363	1.3374639	-1.0	-1.0
chr1	156213056	156213171	ENSG00000260238.6|PMF1-BGLAP|PPIG|PPIG	914	+	4.201438	1.0672882	-1.0	-1.0
chr1	156236362	156236483	ENSG00000260238.6|PMF1-BGLAP|PPIG|PPIG	939	+	4.1267786	1.2181588	-1.0	-1.0
chr1	156239563	156239678	ENSG00000260238.6|PMF1-BGLAP|PPIG|PPIG	928	+	3.8765287	1.1408272	-1.0	-1.0
chr1	156233627	156233728	ENSG00000160783.19|PMF1|PPIG|PPIG	954	+	3.410363	1.3371159	-1.0	-1.0
chr1	156213057	156213176	ENSG00000160783.19|PMF1|PPIG|PPIG	919	+	4.2004538	1.0923312	-1.0	-1.0
chr1	156236362	156236502	ENSG00000160783.19|PMF1|PPIG|PPIG	935	+	4.1299562	1.1888688	-1.0	-1.0
chr1	156239567	156239677	ENSG00000160783.19|PMF1|PPIG|PPIG	934	+	4.0498247	1.1801933	-1.0	-1.0
chr1	156266506	156266641	ENSG00000198952.8|SMG5|PPIG|PPIG	917	-	2.415258	1.0827029	-1.0	-1.0
chr1	156250558	156250670	ENSG00000198952.8|SMG5|PPIG|PPIG	922	-	2.5109196	1.1105697	-1.0	-1.0
chr1	156272319	156272398	ENSG00000198952.8|SMG5|PPIG|PPIG	962	-	3.760185	1.4173295	-1.0	-1.0
chr1	156261332	156261408	ENSG00000198952.8|SMG5|PPIG|PPIG	990	-	3.9107268	1.9856238	-1.0	-1.0
chr1	156259004	156259163	ENSG00000198952.8|SMG5|PPIG|PPIG	975	-	3.6466177	1.598773	-1.0	-1.0
chr1	156250857	156251077	ENSG00000198952.8|SMG5|PPIG|PPIG	944	-	2.6819174	1.2547232	-1.0	-1.0
chr1	156253448	156253573	ENSG00000198952.8|SMG5|PPIG|PPIG	959	-	3.7374122	1.3830099	-1.0	-1.0
chr1	156282626	156282811	ENSG00000198952.8|SMG5|PPIG|PPIG	938	-	2.6779037	1.2107193	-1.0	-1.0
chr1	156252918	156253018	ENSG00000198952.8|SMG5|PPIG|PPIG	902	-	2.2987933	1.0109189	-1.0	-1.0
chr1	156251132	156251267	ENSG00000198952.8|SMG5|PPIG|PPIG	952	-	6.571757	1.3174913	-1.0	-1.0
chr1	156252413	156252555	ENSG00000198952.8|SMG5|PPIG|PPIG	979	-	3.2480228	1.6747303	-1.0	-1.0
chr1	156265780	156265915	ENSG00000198952.8|SMG5|PPIG|PPIG	946	-	3.7126124	1.2636206	-1.0	-1.0
chr1	156277084	156277204	ENSG00000198952.8|SMG5|PPIG|PPIG	941	-	2.682634	1.2314899	-1.0	-1.0
chr1	156267469	156267678	ENSG00000198952.8|SMG5|PPIG|PPIG	939	-	3.2658134	1.2135022	-1.0	-1.0
chr1	156268114	156268183	ENSG00000198952.8|SMG5|PPIG|PPIG	928	-	3.01693	1.143569	-1.0	-1.0
chr1	156263394	156263570	ENSG00000198952.8|SMG5|PPIG|PPIG	936	-	3.013965	1.194451	-1.0	-1.0
chr1	156265930	156266375	ENSG00000198952.8|SMG5|PPIG|PPIG	961	-	3.4908016	1.4107304	-1.0	-1.0
chr1	156251282	156251472	ENSG00000198952.8|SMG5|PPIG|PPIG	962	-	3.5216675	1.4224918	-1.0	-1.0
chr1	156278935	156279034	ENSG00000198952.8|SMG5|PPIG|PPIG	963	-	3.3512185	1.4301933	-1.0	-1.0
chr1	156274596	156274686	ENSG00000198952.8|SMG5|PPIG|PPIG	981	-	3.4701138	1.730131	-1.0	-1.0
chr1	156268289	156268415	ENSG00000198952.8|SMG5|PPIG|PPIG	983	-	4.369768	1.7653835	-1.0	-1.0
chr1	156317414	156317529	ENSG00000163468.14|CCT3|PPIG|PPIG	946	-	2.9596071	1.268064	-1.0	-1.0
chr1	156324971	156325089	ENSG00000163468.14|CCT3|PPIG|PPIG	967	-	4.2935195	1.4749798	-1.0	-1.0
chr1	156333546	156333643	ENSG00000163468.14|CCT3|PPIG|PPIG	930	-	2.172791	1.1551822	-1.0	-1.0
chr1	156312115	156312221	ENSG00000163468.14|CCT3|PPIG|PPIG	921	-	2.9715436	1.1019467	-1.0	-1.0
chr1	156377300	156377485	ENSG00000132677.12|RHBG|PPIG|PPIG	940	+	2.1277995	1.2210534	-1.0	-1.0
chr1	156382657	156382869	ENSG00000132677.12|RHBG|PPIG|PPIG	990	+	2.993833	1.990759	-1.0	-1.0
chr1	156384776	156385219	ENSG00000132677.12|RHBG|PPIG|PPIG	950	+	2.6619122	1.3021711	-1.0	-1.0
chr1	156381805	156381943	ENSG00000132677.12|RHBG|PPIG|PPIG	973	+	2.6599004	1.5621667	-1.0	-1.0
chr1	156381346	156381513	ENSG00000132677.12|RHBG|PPIG|PPIG	934	+	2.0888355	1.1837298	-1.0	-1.0
chr1	156382067	156382277	ENSG00000132677.12|RHBG|PPIG|PPIG	937	+	2.1827374	1.2038907	-1.0	-1.0
chr1	156382477	156382587	ENSG00000132677.12|RHBG|PPIG|PPIG	913	+	2.3113437	1.0617176	-1.0	-1.0
chr1	156384413	156384598	ENSG00000132677.12|RHBG|PPIG|PPIG	987	+	3.1372972	1.8843362	-1.0	-1.0
chr1	156377989	156378164	ENSG00000132677.12|RHBG|PPIG|PPIG	951	+	2.4394448	1.3111403	-1.0	-1.0
chr1	156378204	156378394	ENSG00000132677.12|RHBG|PPIG|PPIG	963	+	2.6087637	1.4354634	-1.0	-1.0
chr1	156369326	156369431	ENSG00000132677.12|RHBG|PPIG|PPIG	905	+	2.2785878	1.0213318	-1.0	-1.0
chr1	156556532	156556693	ENSG00000183856.10|IQGAP3|PPIG|PPIG	954	-	3.8256965	1.3352182	-1.0	-1.0
chr1	156543980	156544050	ENSG00000183856.10|IQGAP3|PPIG|PPIG	984	-	7.0634375	1.7892483	-1.0	-1.0
chr1	156572492	156572604	ENSG00000183856.10|IQGAP3|PPIG|PPIG	928	-	3.5278165	1.1436648	-1.0	-1.0
chr1	156534018	156534141	ENSG00000183856.10|IQGAP3|PPIG|PPIG	965	-	6.0591063	1.4524301	-1.0	-1.0
chr1	156551973	156552095	ENSG00000183856.10|IQGAP3|PPIG|PPIG	997	-	8.351677	2.5187542	-1.0	-1.0
chr1	156551704	156551868	ENSG00000183856.10|IQGAP3|PPIG|PPIG	931	-	3.3110042	1.1628516	-1.0	-1.0
chr1	156554244	156554344	ENSG00000183856.10|IQGAP3|PPIG|PPIG	902	-	3.291114	1.0084068	-1.0	-1.0
chr1	156569375	156569463	ENSG00000183856.10|IQGAP3|PPIG|PPIG	983	-	3.863323	1.7635747	-1.0	-1.0
chr1	156566389	156566546	ENSG00000183856.10|IQGAP3|PPIG|PPIG	971	-	3.868674	1.5324805	-1.0	-1.0
chr1	156560933	156561021	ENSG00000183856.10|IQGAP3|PPIG|PPIG	990	-	4.7261744	1.9828675	-1.0	-1.0
chr1	156540707	156540847	ENSG00000183856.10|IQGAP3|PPIG|PPIG	968	-	4.230022	1.5002049	-1.0	-1.0
chr1	156544151	156544223	ENSG00000183856.10|IQGAP3|PPIG|PPIG	983	-	7.0988455	1.7593421	-1.0	-1.0
chr1	156563756	156563824	ENSG00000183856.10|IQGAP3|PPIG|PPIG	926	-	3.5295799	1.1287283	-1.0	-1.0
chr1	156563133	156563312	ENSG00000183856.10|IQGAP3|PPIG|PPIG	972	-	4.3625774	1.5575917	-1.0	-1.0
chr1	156548347	156548477	ENSG00000183856.10|IQGAP3|PPIG|PPIG	948	-	3.637545	1.2827493	-1.0	-1.0
chr1	156538918	156539078	ENSG00000183856.10|IQGAP3|PPIG|PPIG	929	-	5.234262	1.1487631	-1.0	-1.0
chr1	156562586	156562665	ENSG00000183856.10|IQGAP3|PPIG|PPIG	904	-	3.355771	1.0155084	-1.0	-1.0
chr1	156561837	156562001	ENSG00000183856.10|IQGAP3|PPIG|PPIG	941	-	2.8740728	1.2258865	-1.0	-1.0
chr1	156548580	156548748	ENSG00000183856.10|IQGAP3|PPIG|PPIG	975	-	4.9247437	1.5983979	-1.0	-1.0
chr1	156661314	156661419	ENSG00000229953.1|AL590666.2|PPIG|PPIG	907	-	2.7220902	1.0313592	-1.0	-1.0
chr1	156647056	156647154	ENSG00000229953.1|AL590666.2|PPIG|PPIG	958	-	6.5850244	1.3805205	-1.0	-1.0
chr1	156733376	156733576	ENSG00000143303.11|RRNAD1|PPIG|PPIG	951	+	3.293601	1.3085083	-1.0	-1.0
chr1	156743536	156743761	ENSG00000143321.18|HDGF|PPIG|PPIG	937	-	2.6580303	1.1979235	-1.0	-1.0
chr1	156744162	156744317	ENSG00000143321.18|HDGF|PPIG|PPIG	958	-	2.6719782	1.3775495	-1.0	-1.0
chr1	156786737	156786837	ENSG00000143294.14|PRCC|PPIG|PPIG	903	+	4.046315	1.0143986	-1.0	-1.0
chr1	156961676	156961775	ENSG00000132694.18|ARHGEF11|PPIG|PPIG	956	-	3.692613	1.3541075	-1.0	-1.0
chr1	156940162	156940425	ENSG00000132694.18|ARHGEF11|PPIG|PPIG	968	-	6.757696	1.4957108	-1.0	-1.0
chr1	156947303	156947450	ENSG00000132694.18|ARHGEF11|PPIG|PPIG	936	-	2.8431242	1.1947342	-1.0	-1.0
chr1	156959045	156959142	ENSG00000132694.18|ARHGEF11|PPIG|PPIG	948	-	3.1606548	1.2868041	-1.0	-1.0
chr1	156944357	156944433	ENSG00000132694.18|ARHGEF11|PPIG|PPIG	962	-	3.7922933	1.4170853	-1.0	-1.0
chr1	156941371	156941433	ENSG00000132694.18|ARHGEF11|PPIG|PPIG	929	-	2.848765	1.1468253	-1.0	-1.0
chr1	156938437	156938552	ENSG00000132694.18|ARHGEF11|PPIG|PPIG	905	-	3.1607862	1.0210785	-1.0	-1.0
chr1	156935859	156936034	ENSG00000132694.18|ARHGEF11|PPIG|PPIG	906	-	6.207742	1.0274832	-1.0	-1.0
chr1	156939642	156939902	ENSG00000132694.18|ARHGEF11|PPIG|PPIG	954	-	4.196885	1.3408439	-1.0	-1.0
chr1	156958741	156958864	ENSG00000132694.18|ARHGEF11|PPIG|PPIG	940	-	2.735806	1.2235388	-1.0	-1.0
chr1	156986081	156986173	ENSG00000132694.18|ARHGEF11|PPIG|PPIG	907	-	6.2844768	1.0308686	-1.0	-1.0
chr1	156967990	156968124	ENSG00000132694.18|ARHGEF11|PPIG|PPIG	921	-	4.169994	1.1023686	-1.0	-1.0
chr1	156984338	156984437	ENSG00000132694.18|ARHGEF11|PPIG|PPIG	969	-	4.6216774	1.514381	-1.0	-1.0
chr1	156946935	156947015	ENSG00000132694.18|ARHGEF11|PPIG|PPIG	948	-	3.315756	1.284788	-1.0	-1.0
chr1	156947768	156947956	ENSG00000132694.18|ARHGEF11|PPIG|PPIG	928	-	6.4694037	1.1419505	-1.0	-1.0
chr1	160093719	160093819	ENSG00000162729.13|IGSF8|PPIG|PPIG	903	-	4.1421494	1.0152761	-1.0	-1.0
chr1	160092331	160092436	ENSG00000162729.13|IGSF8|PPIG|PPIG	904	-	3.6984231	1.0199062	-1.0	-1.0
chr1	160239706	160240370	ENSG00000132716.18|DCAF8|PPIG|PPIG	951	-	2.9990773	1.3093034	-1.0	-1.0
chr1	160231296	160231407	ENSG00000132716.18|DCAF8|PPIG|PPIG	993	-	4.430484	2.1678958	-1.0	-1.0
chr1	160218848	160219033	ENSG00000132716.18|DCAF8|PPIG|PPIG	947	-	2.4708817	1.2784169	-1.0	-1.0
chr1	160218255	160218435	ENSG00000132716.18|DCAF8|PPIG|PPIG	973	-	3.3695889	1.5610344	-1.0	-1.0
chr1	160222650	160222781	ENSG00000132716.18|DCAF8|PPIG|PPIG	961	-	3.052302	1.4123117	-1.0	-1.0
chr1	160224441	160224549	ENSG00000132716.18|DCAF8|PPIG|PPIG	989	-	5.296065	1.9622431	-1.0	-1.0
chr1	160262321	160262496	ENSG00000132716.18|DCAF8|PPIG|PPIG	941	-	2.808387	1.2309275	-1.0	-1.0
chr1	160237134	160237229	ENSG00000132716.18|DCAF8|PPIG|PPIG	980	-	3.5282037	1.7086335	-1.0	-1.0
chr1	160243959	160244034	ENSG00000132716.18|DCAF8|PPIG|PPIG	986	-	5.1324177	1.8550787	-1.0	-1.0
chr1	160225590	160225663	ENSG00000132716.18|DCAF8|PPIG|PPIG	977	-	3.6504724	1.6402943	-1.0	-1.0
chr1	160238606	160238806	ENSG00000132716.18|DCAF8|PPIG|PPIG	967	-	3.7578273	1.4803071	-1.0	-1.0
chr1	160218323	160218440	ENSG00000258465.6|AL139011.2|PPIG|PPIG	986	-	3.88445	1.8641443	-1.0	-1.0
chr1	160262314	160262494	ENSG00000258465.6|AL139011.2|PPIG|PPIG	940	-	2.7716146	1.2231939	-1.0	-1.0
chr1	160231296	160231407	ENSG00000258465.6|AL139011.2|PPIG|PPIG	993	-	4.430484	2.1672492	-1.0	-1.0
chr1	160224441	160224549	ENSG00000258465.6|AL139011.2|PPIG|PPIG	989	-	5.296065	1.9629571	-1.0	-1.0
chr1	160218848	160218963	ENSG00000258465.6|AL139011.2|PPIG|PPIG	953	-	2.5716271	1.3312676	-1.0	-1.0
chr1	160222650	160222781	ENSG00000258465.6|AL139011.2|PPIG|PPIG	961	-	3.052302	1.4117931	-1.0	-1.0
chr1	160282948	160283108	ENSG00000258465.6|AL139011.2|PPIG|PPIG	924	-	4.220273	1.121733	-1.0	-1.0
chr1	160237134	160237229	ENSG00000258465.6|AL139011.2|PPIG|PPIG	981	-	3.5282037	1.7104468	-1.0	-1.0
chr1	160243959	160244034	ENSG00000258465.6|AL139011.2|PPIG|PPIG	986	-	5.1324177	1.8545456	-1.0	-1.0
chr1	160238606	160238747	ENSG00000258465.6|AL139011.2|PPIG|PPIG	965	-	3.5882118	1.4554846	-1.0	-1.0
chr1	160225590	160225663	ENSG00000258465.6|AL139011.2|PPIG|PPIG	978	-	3.6504724	1.6554687	-1.0	-1.0
chr1	160239706	160240370	ENSG00000258465.6|AL139011.2|PPIG|PPIG	951	-	2.9990773	1.3077227	-1.0	-1.0
chr1	160282915	160283109	ENSG00000162735.18|PEX19|PPIG|PPIG	922	-	4.362571	1.1075977	-1.0	-1.0
chr1	160339861	160339982	ENSG00000122218.14|COPA|PPIG|PPIG	976	-	4.1042113	1.6156682	-1.0	-1.0
chr1	160343130	160343255	ENSG00000122218.14|COPA|PPIG|PPIG	949	-	3.0677977	1.2929194	-1.0	-1.0
chr1	160313989	160314125	ENSG00000122218.14|COPA|PPIG|PPIG	974	-	3.557465	1.5784249	-1.0	-1.0
chr1	160291818	160291929	ENSG00000122218.14|COPA|PPIG|PPIG	968	-	3.5044873	1.4900572	-1.0	-1.0
chr1	160296060	160296149	ENSG00000122218.14|COPA|PPIG|PPIG	930	-	2.5691571	1.154236	-1.0	-1.0
chr1	160333546	160333679	ENSG00000122218.14|COPA|PPIG|PPIG	980	-	4.569994	1.6885178	-1.0	-1.0
chr1	160313084	160313167	ENSG00000122218.14|COPA|PPIG|PPIG	986	-	5.130051	1.8576698	-1.0	-1.0
chr1	160305420	160305598	ENSG00000122218.14|COPA|PPIG|PPIG	908	-	2.2878623	1.0367154	-1.0	-1.0
chr1	160297342	160297438	ENSG00000122218.14|COPA|PPIG|PPIG	958	-	2.6560986	1.3802384	-1.0	-1.0
chr1	160294483	160294588	ENSG00000122218.14|COPA|PPIG|PPIG	978	-	3.1686177	1.6544634	-1.0	-1.0
chr1	160332447	160332552	ENSG00000122218.14|COPA|PPIG|PPIG	969	-	3.1821327	1.5035318	-1.0	-1.0
chr1	160292046	160292198	ENSG00000122218.14|COPA|PPIG|PPIG	960	-	3.9374833	1.3995379	-1.0	-1.0
chr1	160293385	160293463	ENSG00000122218.14|COPA|PPIG|PPIG	963	-	2.7933638	1.4312255	-1.0	-1.0
chr1	160293165	160293234	ENSG00000122218.14|COPA|PPIG|PPIG	924	-	2.9788637	1.1185944	-1.0	-1.0
chr1	160295740	160295840	ENSG00000122218.14|COPA|PPIG|PPIG	909	-	2.3332686	1.0428154	-1.0	-1.0
chr1	160297590	160297740	ENSG00000122218.14|COPA|PPIG|PPIG	972	-	3.8565001	1.549187	-1.0	-1.0
chr1	160291334	160291489	ENSG00000122218.14|COPA|PPIG|PPIG	919	-	2.6786578	1.0930688	-1.0	-1.0
chr1	160311867	160312018	ENSG00000122218.14|COPA|PPIG|PPIG	926	-	2.814475	1.1302828	-1.0	-1.0
chr1	160323430	160323530	ENSG00000122218.14|COPA|PPIG|PPIG	923	-	2.4214835	1.112463	-1.0	-1.0
chr1	160325542	160325647	ENSG00000122218.14|COPA|PPIG|PPIG	948	-	2.4856052	1.2823701	-1.0	-1.0
chr1	160292483	160292620	ENSG00000122218.14|COPA|PPIG|PPIG	915	-	2.9600813	1.0682166	-1.0	-1.0
chr1	160309044	160309176	ENSG00000122218.14|COPA|PPIG|PPIG	945	-	2.9999938	1.2620451	-1.0	-1.0
chr1	160306353	160306488	ENSG00000122218.14|COPA|PPIG|PPIG	963	-	3.3535879	1.4337015	-1.0	-1.0
chr1	160340180	160340294	ENSG00000122218.14|COPA|PPIG|PPIG	929	-	2.6528332	1.1517044	-1.0	-1.0
chr1	160298844	160298944	ENSG00000122218.14|COPA|PPIG|PPIG	935	-	2.615456	1.1855316	-1.0	-1.0
chr1	160307162	160307245	ENSG00000122218.14|COPA|PPIG|PPIG	953	-	3.062208	1.3267912	-1.0	-1.0
chr1	160354122	160354222	ENSG00000162736.15|NCSTN|PPIG|PPIG	905	+	3.2421536	1.0212663	-1.0	-1.0
chr1	160999639	160999739	ENSG00000158769.17|F11R|PPIG|PPIG	944	-	4.292186	1.2497084	-1.0	-1.0
chr1	160999639	160999739	ENSG00000270149.5|AL591806.3|PPIG|PPIG	944	-	4.292186	1.2497468	-1.0	-1.0
chr1	161041323	161041448	ENSG00000158773.14|USF1|PPIG|PPIG	923	-	5.547262	1.1134455	-1.0	-1.0
chr1	161041638	161041793	ENSG00000158773.14|USF1|PPIG|PPIG	910	-	2.9212203	1.0464557	-1.0	-1.0
chr1	161043252	161043360	ENSG00000158773.14|USF1|PPIG|PPIG	962	-	6.610532	1.4188932	-1.0	-1.0
chr1	161040506	161040670	ENSG00000158773.14|USF1|PPIG|PPIG	970	-	6.5512886	1.5248902	-1.0	-1.0
chr1	161042115	161042217	ENSG00000158773.14|USF1|PPIG|PPIG	903	-	3.2255578	1.0126027	-1.0	-1.0
chr1	161100735	161100859	ENSG00000143256.4|PFDN2|PPIG|PPIG	907	-	6.3793473	1.0337541	-1.0	-1.0
chr1	161119137	161119257	ENSG00000158793.13|NIT1|PPIG|PPIG	909	+	6.386182	1.0419976	-1.0	-1.0
chr1	161118760	161118881	ENSG00000158793.13|NIT1|PPIG|PPIG	918	+	3.6787868	1.0869563	-1.0	-1.0
chr1	161119482	161119607	ENSG00000158793.13|NIT1|PPIG|PPIG	928	+	6.475707	1.1396728	-1.0	-1.0
chr1	161119823	161119933	ENSG00000158793.13|NIT1|PPIG|PPIG	905	+	3.246161	1.023512	-1.0	-1.0
chr1	161120111	161120232	ENSG00000158793.13|NIT1|PPIG|PPIG	904	+	3.2327068	1.0173838	-1.0	-1.0
chr1	161163877	161163982	ENSG00000143258.15|USP21|PPIG|PPIG	905	+	3.3194396	1.02222	-1.0	-1.0
chr1	161162918	161163074	ENSG00000143258.15|USP21|PPIG|PPIG	946	+	3.7087417	1.2715558	-1.0	-1.0
chr1	161164802	161164927	ENSG00000143258.15|USP21|PPIG|PPIG	905	+	4.773916	1.0211164	-1.0	-1.0
chr1	161162269	161162379	ENSG00000143258.15|USP21|PPIG|PPIG	902	+	2.902038	1.0082182	-1.0	-1.0
chr1	161167099	161167264	ENSG00000143224.17|PPOX|PPIG|PPIG	959	+	4.279206	1.3890429	-1.0	-1.0
chr1	161170355	161170570	ENSG00000143224.17|PPOX|PPIG|PPIG	971	+	5.3367453	1.5378654	-1.0	-1.0
chr1	161168469	161168576	ENSG00000143224.17|PPOX|PPIG|PPIG	943	+	4.2791014	1.2439992	-1.0	-1.0
chr1	161173604	161173709	ENSG00000158850.14|B4GALT3|PPIG|PPIG	927	-	4.219864	1.1377155	-1.0	-1.0
chr1	161172236	161172351	ENSG00000158850.14|B4GALT3|PPIG|PPIG	914	-	4.141066	1.0633703	-1.0	-1.0
chr1	161212350	161212475	ENSG00000158864.12|NDUFS2|PPIG|PPIG	943	+	3.1635146	1.2416432	-1.0	-1.0
chr1	161203436	161203566	ENSG00000158864.12|NDUFS2|PPIG|PPIG	929	+	4.025831	1.1469868	-1.0	-1.0
chr1	161209482	161209607	ENSG00000158864.12|NDUFS2|PPIG|PPIG	937	+	6.4752555	1.2022008	-1.0	-1.0
chr1	161210580	161210690	ENSG00000158864.12|NDUFS2|PPIG|PPIG	908	+	2.7385778	1.0363891	-1.0	-1.0
chr1	161213648	161213763	ENSG00000158864.12|NDUFS2|PPIG|PPIG	904	+	2.3392072	1.0157057	-1.0	-1.0
chr1	161209856	161209931	ENSG00000158864.12|NDUFS2|PPIG|PPIG	977	+	4.110575	1.629414	-1.0	-1.0
chr1	161206406	161206597	ENSG00000158864.12|NDUFS2|PPIG|PPIG	943	+	5.0112457	1.2435582	-1.0	-1.0
chr1	161223277	161223377	ENSG00000158874.11|APOA2|PPIG|PPIG	902	-	1.6754845	1.0098996	-1.0	-1.0
chr1	161222917	161223082	ENSG00000158874.11|APOA2|PPIG|PPIG	945	-	1.6420379	1.2592962	-1.0	-1.0
chr1	161227883	161227989	ENSG00000158882.14|TOMM40L|PPIG|PPIG	908	+	3.8711207	1.0347952	-1.0	-1.0
chr1	161819652	161819772	ENSG00000118217.5|ATF6|PPIG|PPIG	903	+	6.2808657	1.0145953	-1.0	-1.0
chr1	162287343	162287436	ENSG00000198929.12|NOS1AP|PPIG|PPIG	907	+	2.9292314	1.0310107	-1.0	-1.0
chr1	162343869	162343976	ENSG00000198929.12|NOS1AP|PPIG|PPIG	906	+	2.9305143	1.0260862	-1.0	-1.0
chr1	162355186	162355291	ENSG00000198929.12|NOS1AP|PPIG|PPIG	905	+	6.16761	1.0212663	-1.0	-1.0
chr1	162365432	162365562	ENSG00000198929.12|NOS1AP|PPIG|PPIG	902	+	6.142919	1.009269	-1.0	-1.0
chr1	162300632	162300706	ENSG00000198929.12|NOS1AP|PPIG|PPIG	922	+	2.4393873	1.1068512	-1.0	-1.0
chr1	162382090	162382190	ENSG00000254706.2|AL512785.2|PPIG|PPIG	900	+	6.1233983	1.0007503	-1.0	-1.0
chr1	162365431	162365561	ENSG00000254706.2|AL512785.2|PPIG|PPIG	903	+	6.1477995	1.011019	-1.0	-1.0
chr1	162382089	162382194	ENSG00000239887.4|C1orf226|PPIG|PPIG	903	+	6.152383	1.0110083	-1.0	-1.0
chr1	162518101	162518190	ENSG00000152332.15|UHMK1|PPIG|PPIG	940	+	4.235695	1.2228377	-1.0	-1.0
chr1	162512724	162512823	ENSG00000152332.15|UHMK1|PPIG|PPIG	908	+	6.201662	1.0375719	-1.0	-1.0
chr1	162597750	162597858	ENSG00000117143.13|UAP1|PPIG|PPIG	911	+	6.45054	1.0484138	-1.0	-1.0
chr1	162797801	162797906	ENSG00000132196.13|HSD17B7|PPIG|PPIG	941	+	6.4801455	1.2272987	-1.0	-1.0
chr1	162790711	162790835	ENSG00000132196.13|HSD17B7|PPIG|PPIG	921	+	3.0320187	1.1036727	-1.0	-1.0
chr1	165896194	165896332	ENSG00000143179.14|UCK2|PPIG|PPIG	945	+	6.518804	1.2574775	-1.0	-1.0
chr1	168044584	168044671	ENSG00000143164.15|DCAF6|PPIG|PPIG	905	+	6.31778	1.0212663	-1.0	-1.0
chr1	168002481	168002575	ENSG00000143164.15|DCAF6|PPIG|PPIG	917	+	2.3857543	1.0828826	-1.0	-1.0
chr1	169546441	169546586	ENSG00000198734.10|F5|PPIG|PPIG	928	-	2.8279507	1.1429217	-1.0	-1.0
chr1	169560553	169560763	ENSG00000198734.10|F5|PPIG|PPIG	937	-	2.9742014	1.1987228	-1.0	-1.0
chr1	169556645	169556805	ENSG00000198734.10|F5|PPIG|PPIG	917	-	2.5748057	1.0787141	-1.0	-1.0
chr1	169530910	169531022	ENSG00000198734.10|F5|PPIG|PPIG	958	-	4.5335736	1.3742331	-1.0	-1.0
chr1	169529607	169529752	ENSG00000198734.10|F5|PPIG|PPIG	934	-	2.9119058	1.1785829	-1.0	-1.0
chr1	169536505	169536655	ENSG00000198734.10|F5|PPIG|PPIG	946	-	3.797541	1.2658057	-1.0	-1.0
chr1	169550639	169550739	ENSG00000198734.10|F5|PPIG|PPIG	945	-	2.8543005	1.2599223	-1.0	-1.0
chr1	169518411	169518546	ENSG00000198734.10|F5|PPIG|PPIG	922	-	2.3054335	1.105804	-1.0	-1.0
chr1	171523220	171523415	ENSG00000117523.15|PRRC2C|PPIG|PPIG	953	+	3.0727782	1.3315095	-1.0	-1.0
chr1	171517610	171517810	ENSG00000117523.15|PRRC2C|PPIG|PPIG	926	+	2.4354742	1.129308	-1.0	-1.0
chr1	171532462	171532567	ENSG00000117523.15|PRRC2C|PPIG|PPIG	909	+	2.0835161	1.0414119	-1.0	-1.0
chr1	171514540	171514640	ENSG00000117523.15|PRRC2C|PPIG|PPIG	902	+	2.2063575	1.009628	-1.0	-1.0
chr1	172533382	172533482	ENSG00000094975.13|SUCO|PPIG|PPIG	902	+	3.2320752	1.0097193	-1.0	-1.0
chr1	173485360	173485507	ENSG00000117592.8|PRDX6|PPIG|PPIG	932	+	2.646661	1.1694605	-1.0	-1.0
chr1	173486254	173486401	ENSG00000117592.8|PRDX6|PPIG|PPIG	949	+	2.8795662	1.2945416	-1.0	-1.0
chr1	173481348	173481553	ENSG00000117592.8|PRDX6|PPIG|PPIG	978	+	3.7354426	1.6542778	-1.0	-1.0
chr1	173830659	173830761	ENSG00000117593.9|DARS2|PPIG|PPIG	903	+	3.3524103	1.0133128	-1.0	-1.0
chr1	173865184	173865359	ENSG00000234741.7|GAS5|PPIG|PPIG	944	-	2.673929	1.2508904	-1.0	-1.0
chr1	173867959	173868009	ENSG00000234741.7|GAS5|PPIG|PPIG	954	-	2.9380584	1.338221	-1.0	-1.0
chr1	173863974	173864084	ENSG00000234741.7|GAS5|PPIG|PPIG	913	-	2.5039268	1.0608604	-1.0	-1.0
chr1	173865817	173865952	ENSG00000234741.7|GAS5|PPIG|PPIG	938	-	2.4424953	1.2065303	-1.0	-1.0
chr1	173866990	173867130	ENSG00000234741.7|GAS5|PPIG|PPIG	977	-	3.6262295	1.6346232	-1.0	-1.0
chr1	173866087	173866282	ENSG00000234741.7|GAS5|PPIG|PPIG	945	-	2.8108578	1.2626885	-1.0	-1.0
chr1	173865429	173865547	ENSG00000234741.7|GAS5|PPIG|PPIG	960	-	2.81723	1.394692	-1.0	-1.0
chr1	173866452	173866642	ENSG00000234741.7|GAS5|PPIG|PPIG	927	-	2.4651	1.1347709	-1.0	-1.0
chr1	173983527	173983652	ENSG00000135870.11|RC3H1|PPIG|PPIG	929	-	3.4546034	1.1480867	-1.0	-1.0
chr1	173984498	173984608	ENSG00000135870.11|RC3H1|PPIG|PPIG	903	-	3.598356	1.0132707	-1.0	-1.0
chr1	173982756	173982931	ENSG00000135870.11|RC3H1|PPIG|PPIG	933	-	4.803064	1.1726139	-1.0	-1.0
chr1	174022095	174022297	ENSG00000135870.11|RC3H1|PPIG|PPIG	957	-	3.4109087	1.3703077	-1.0	-1.0
chr1	174370978	174371072	ENSG00000152061.23|RABGAP1L|PPIG|PPIG	974	+	4.7308183	1.5866086	-1.0	-1.0
chr1	174278652	174278779	ENSG00000152061.23|RABGAP1L|PPIG|PPIG	932	+	6.4719763	1.1689408	-1.0	-1.0
chr1	175044750	175044920	ENSG00000181101.7|SDCCAG3P2|PPIG|PPIG	969	-	6.75601	1.5050005	-1.0	-1.0
chr1	176136487	176136547	ENSG00000143207.19|RFWD2|PPIG|PPIG	904	-	6.1352725	1.0159975	-1.0	-1.0
chr1	176027586	176027688	ENSG00000143207.19|RFWD2|PPIG|PPIG	904	-	4.1305227	1.0168002	-1.0	-1.0
chr1	176175909	176176007	ENSG00000143207.19|RFWD2|PPIG|PPIG	903	-	6.286478	1.0135013	-1.0	-1.0
chr1	176162868	176162983	ENSG00000143207.19|RFWD2|PPIG|PPIG	944	-	4.3233347	1.2533736	-1.0	-1.0
chr1	176043185	176043267	ENSG00000143207.19|RFWD2|PPIG|PPIG	974	-	4.0198274	1.5861051	-1.0	-1.0
chr1	176085775	176085885	ENSG00000143207.19|RFWD2|PPIG|PPIG	962	-	6.655282	1.4181277	-1.0	-1.0
chr1	176046200	176046305	ENSG00000143207.19|RFWD2|PPIG|PPIG	904	-	4.055852	1.0155929	-1.0	-1.0
chr1	177958131	177958236	ENSG00000120341.18|SEC16B|PPIG|PPIG	907	-	6.347303	1.0303339	-1.0	-1.0
chr1	178026123	178026248	ENSG00000254154.8|AL359075.2|PPIG|PPIG	904	-	6.3167405	1.0198352	-1.0	-1.0
chr1	177958131	177958236	ENSG00000254154.8|AL359075.2|PPIG|PPIG	907	-	6.347303	1.0302038	-1.0	-1.0
chr1	178031508	178031678	ENSG00000254154.8|AL359075.2|PPIG|PPIG	927	-	6.384033	1.135108	-1.0	-1.0
chr1	178026123	178026248	ENSG00000242193.10|AL359075.1|PPIG|PPIG	905	-	6.3167405	1.0202199	-1.0	-1.0
chr1	178031549	178031674	ENSG00000242193.10|AL359075.1|PPIG|PPIG	950	-	6.5666904	1.3021522	-1.0	-1.0
chr1	178889641	178889696	ENSG00000116191.17|RALGPS2|PPIG|PPIG	907	+	6.2844768	1.0308686	-1.0	-1.0
chr1	178885075	178885180	ENSG00000116191.17|RALGPS2|PPIG|PPIG	934	+	3.0877047	1.1817286	-1.0	-1.0
chr1	178725291	178725419	ENSG00000116191.17|RALGPS2|PPIG|PPIG	934	+	2.8688185	1.1773871	-1.0	-1.0
chr1	178885973	178886120	ENSG00000116191.17|RALGPS2|PPIG|PPIG	911	+	3.3368874	1.048631	-1.0	-1.0
chr1	179229385	179229490	ENSG00000143322.19|ABL2|PPIG|PPIG	903	-	3.0938978	1.0133421	-1.0	-1.0
chr1	179302676	179302786	ENSG00000057252.12|SOAT1|PPIG|PPIG	921	+	2.5845494	1.1002009	-1.0	-1.0
chr1	180031319	180031429	ENSG00000135837.15|CEP350|PPIG|PPIG	906	+	6.294111	1.0261004	-1.0	-1.0
chr1	180413365	180413471	ENSG00000230124.6|ACBD6|PPIG|PPIG	961	-	3.799011	1.4102234	-1.0	-1.0
chr1	180502069	180502349	ENSG00000230124.6|ACBD6|PPIG|PPIG	945	-	2.7911267	1.2612243	-1.0	-1.0
chr1	180288374	180288517	ENSG00000230124.6|ACBD6|PPIG|PPIG	960	-	6.6421165	1.402025	-1.0	-1.0
chr1	180397515	180397605	ENSG00000230124.6|ACBD6|PPIG|PPIG	986	-	5.150996	1.8536109	-1.0	-1.0
chr1	180632038	180632168	ENSG00000143324.13|XPR1|PPIG|PPIG	909	+	2.4146175	1.0390912	-1.0	-1.0
chr1	180988248	180988378	ENSG00000135823.13|STX6|PPIG|PPIG	904	-	2.4396482	1.0186336	-1.0	-1.0
chr1	182385773	182385903	ENSG00000135821.17|GLUL|PPIG|PPIG	902	-	2.1645892	1.0095366	-1.0	-1.0
chr1	182387093	182387213	ENSG00000135821.17|GLUL|PPIG|PPIG	902	-	2.8778887	1.0084972	-1.0	-1.0
chr1	182858742	182858892	ENSG00000135829.16|DHX9|PPIG|PPIG	911	+	2.5608628	1.0500678	-1.0	-1.0
chr1	182859992	182860102	ENSG00000135829.16|DHX9|PPIG|PPIG	921	+	3.065042	1.1005955	-1.0	-1.0
chr1	182858550	182858640	ENSG00000135829.16|DHX9|PPIG|PPIG	905	+	2.2103996	1.0213214	-1.0	-1.0
chr1	182842544	182842677	ENSG00000135829.16|DHX9|PPIG|PPIG	911	+	2.6811619	1.0501746	-1.0	-1.0
chr1	182858103	182858240	ENSG00000135829.16|DHX9|PPIG|PPIG	935	+	2.6406398	1.1846821	-1.0	-1.0
chr1	182866443	182866585	ENSG00000135829.16|DHX9|PPIG|PPIG	926	+	3.1298084	1.1305032	-1.0	-1.0
chr1	183125437	183125537	ENSG00000135862.5|LAMC1|PPIG|PPIG	902	+	2.164851	1.0080086	-1.0	-1.0
chr1	183122137	183122251	ENSG00000135862.5|LAMC1|PPIG|PPIG	928	+	3.331992	1.1414374	-1.0	-1.0
chr1	183110532	183110654	ENSG00000135862.5|LAMC1|PPIG|PPIG	919	+	2.5613556	1.0940065	-1.0	-1.0
chr1	183136445	183136560	ENSG00000135862.5|LAMC1|PPIG|PPIG	907	+	2.034323	1.0297729	-1.0	-1.0
chr1	183472430	183472649	ENSG00000116698.21|SMG7|PPIG|PPIG	922	+	2.5820003	1.1079192	-1.0	-1.0
chr1	183635516	183635641	ENSG00000162704.15|ARPC5|PPIG|PPIG	912	-	2.3428514	1.0546901	-1.0	-1.0
chr1	185305535	185305670	ENSG00000116679.15|IVNS1ABP|PPIG|PPIG	962	-	3.4701107	1.4222641	-1.0	-1.0
chr1	185301096	185301261	ENSG00000116679.15|IVNS1ABP|PPIG|PPIG	940	-	5.0042777	1.2229648	-1.0	-1.0
chr1	185301406	185301571	ENSG00000116679.15|IVNS1ABP|PPIG|PPIG	942	-	3.1539812	1.2353187	-1.0	-1.0
chr1	185306450	185306620	ENSG00000116679.15|IVNS1ABP|PPIG|PPIG	965	-	3.7241755	1.4567331	-1.0	-1.0
chr1	185307503	185307603	ENSG00000116679.15|IVNS1ABP|PPIG|PPIG	901	-	3.1798143	1.0061738	-1.0	-1.0
chr1	186362287	186362380	ENSG00000047410.13|TPR|PPIG|PPIG	977	-	4.096247	1.6316888	-1.0	-1.0
chr1	186336500	186336600	ENSG00000047410.13|TPR|PPIG|PPIG	901	-	3.1798143	1.0065	-1.0	-1.0
chr1	186343286	186343386	ENSG00000047410.13|TPR|PPIG|PPIG	905	-	2.40885	1.0212663	-1.0	-1.0
chr1	186373358	186373458	ENSG00000047410.13|TPR|PPIG|PPIG	953	-	3.1182652	1.3283422	-1.0	-1.0
chr1	186320311	186320418	ENSG00000047410.13|TPR|PPIG|PPIG	910	-	2.3623693	1.0457617	-1.0	-1.0
chr1	186351971	186352071	ENSG00000047410.13|TPR|PPIG|PPIG	901	-	2.1618605	1.0049727	-1.0	-1.0
chr1	186358542	186358650	ENSG00000047410.13|TPR|PPIG|PPIG	913	-	2.9770427	1.0608139	-1.0	-1.0
chr1	186341057	186341159	ENSG00000047410.13|TPR|PPIG|PPIG	905	-	2.3426008	1.0222082	-1.0	-1.0
chr1	186326103	186326235	ENSG00000047410.13|TPR|PPIG|PPIG	919	-	2.3168726	1.0922775	-1.0	-1.0
chr1	186357516	186357623	ENSG00000047410.13|TPR|PPIG|PPIG	912	-	2.41093	1.0542995	-1.0	-1.0
chr1	186360272	186360364	ENSG00000047410.13|TPR|PPIG|PPIG	953	-	3.0592663	1.329256	-1.0	-1.0
chr1	186383041	186383141	ENSG00000157181.15|C1orf27|PPIG|PPIG	903	+	2.8612843	1.0136336	-1.0	-1.0
chr1	193059184	193059339	ENSG00000116750.13|UCHL5|PPIG|PPIG	925	-	2.6295192	1.1228094	-1.0	-1.0
chr1	193138084	193138173	ENSG00000134371.10|CDC73|PPIG|PPIG	976	+	3.2207265	1.6113533	-1.0	-1.0
chr1	193135536	193135589	ENSG00000134371.10|CDC73|PPIG|PPIG	964	+	3.8097475	1.446086	-1.0	-1.0
chr1	193141924	193142024	ENSG00000134371.10|CDC73|PPIG|PPIG	908	+	3.279732	1.0357684	-1.0	-1.0
chr1	193135390	193135453	ENSG00000134371.10|CDC73|PPIG|PPIG	965	+	4.5996265	1.4516481	-1.0	-1.0
chr1	193130173	193130243	ENSG00000134371.10|CDC73|PPIG|PPIG	903	+	2.5790799	1.0133793	-1.0	-1.0
chr1	193152379	193152444	ENSG00000134371.10|CDC73|PPIG|PPIG	920	+	2.7718532	1.0991137	-1.0	-1.0
chr1	197146400	197146510	ENSG00000066279.17|ASPM|PPIG|PPIG	905	-	3.2295382	1.0212663	-1.0	-1.0
chr1	200739842	200739952	ENSG00000118200.14|CAMSAP2|PPIG|PPIG	902	+	4.024384	1.0104638	-1.0	-1.0
chr1	200899472	200899592	ENSG00000163362.10|INAVA|PPIG|PPIG	927	+	3.013923	1.1371909	-1.0	-1.0
chr1	200901031	200901146	ENSG00000163362.10|INAVA|PPIG|PPIG	907	+	6.26004	1.0300287	-1.0	-1.0
chr1	201146739	201146864	ENSG00000116857.16|TMEM9|PPIG|PPIG	941	-	2.7883112	1.2278599	-1.0	-1.0
chr1	201153787	201154047	ENSG00000116857.16|TMEM9|PPIG|PPIG	952	-	3.9554813	1.3203752	-1.0	-1.0
chr1	201151760	201151852	ENSG00000116857.16|TMEM9|PPIG|PPIG	925	-	2.5473871	1.1231713	-1.0	-1.0
chr1	201852103	201852192	ENSG00000198700.9|IPO9|PPIG|PPIG	948	+	4.4462924	1.2831331	-1.0	-1.0
chr1	201872827	201872952	ENSG00000198700.9|IPO9|PPIG|PPIG	939	+	4.306012	1.2164644	-1.0	-1.0
chr1	201829190	201829372	ENSG00000198700.9|IPO9|PPIG|PPIG	958	+	3.9816213	1.3726691	-1.0	-1.0
chr1	201854594	201854709	ENSG00000198700.9|IPO9|PPIG|PPIG	929	+	2.5499926	1.15019	-1.0	-1.0
chr1	201869594	201869718	ENSG00000198700.9|IPO9|PPIG|PPIG	942	+	2.9598978	1.2398611	-1.0	-1.0
chr1	201870582	201870682	ENSG00000198700.9|IPO9|PPIG|PPIG	926	+	3.485062	1.1294686	-1.0	-1.0
chr1	201855123	201855182	ENSG00000198700.9|IPO9|PPIG|PPIG	903	+	2.8557482	1.0134966	-1.0	-1.0
chr1	201875151	201875228	ENSG00000198700.9|IPO9|PPIG|PPIG	911	+	2.3676863	1.0491997	-1.0	-1.0
chr1	201847278	201847340	ENSG00000198700.9|IPO9|PPIG|PPIG	993	+	4.919106	2.1780977	-1.0	-1.0
chr1	201847551	201847638	ENSG00000198700.9|IPO9|PPIG|PPIG	963	+	4.5702877	1.4360715	-1.0	-1.0
chr1	201848392	201848594	ENSG00000198700.9|IPO9|PPIG|PPIG	940	+	3.7809496	1.2199523	-1.0	-1.0
chr1	201853010	201853097	ENSG00000198700.9|IPO9|PPIG|PPIG	950	+	3.0013003	1.301006	-1.0	-1.0
chr1	201857095	201857194	ENSG00000198700.9|IPO9|PPIG|PPIG	991	+	5.4959254	2.0611184	-1.0	-1.0
chr1	201858446	201858551	ENSG00000198700.9|IPO9|PPIG|PPIG	902	+	2.8436847	1.0070848	-1.0	-1.0
chr1	201871160	201871327	ENSG00000198700.9|IPO9|PPIG|PPIG	984	+	6.4687986	1.7933351	-1.0	-1.0
chr1	201868647	201868777	ENSG00000198700.9|IPO9|PPIG|PPIG	943	+	3.189801	1.246385	-1.0	-1.0
chr1	201963620	201963744	ENSG00000134375.10|TIMM17A|PPIG|PPIG	906	+	3.3085923	1.0269259	-1.0	-1.0
chr1	201957280	201957380	ENSG00000134375.10|TIMM17A|PPIG|PPIG	909	+	4.1995273	1.0426806	-1.0	-1.0
chr1	202425565	202425710	ENSG00000077157.21|PPP1R12B|PPIG|PPIG	942	+	4.699783	1.2369615	-1.0	-1.0
chr1	202442446	202442556	ENSG00000077157.21|PPP1R12B|PPIG|PPIG	905	+	3.3384974	1.023926	-1.0	-1.0
chr1	202416786	202416917	ENSG00000077157.21|PPP1R12B|PPIG|PPIG	924	+	5.314368	1.1168383	-1.0	-1.0
chr1	202808106	202808216	ENSG00000117139.16|KDM5B|PPIG|PPIG	910	-	2.9158664	1.0475204	-1.0	-1.0
chr1	202760414	202760569	ENSG00000117139.16|KDM5B|PPIG|PPIG	905	-	3.8253298	1.02289	-1.0	-1.0
chr1	202762698	202762803	ENSG00000117139.16|KDM5B|PPIG|PPIG	936	-	3.5062542	1.1950227	-1.0	-1.0
chr1	202729045	202729173	ENSG00000117139.16|KDM5B|PPIG|PPIG	906	-	5.541797	1.0265082	-1.0	-1.0
chr1	202948303	202948413	ENSG00000159346.12|ADIPOR1|PPIG|PPIG	905	-	6.329624	1.023537	-1.0	-1.0
chr1	203067654	203067792	ENSG00000143847.15|PPFIA4|PPIG|PPIG	961	+	6.744906	1.4066399	-1.0	-1.0
chr1	203059769	203059851	ENSG00000143847.15|PPFIA4|PPIG|PPIG	918	+	6.488191	1.0876871	-1.0	-1.0
chr1	203048226	203048310	ENSG00000143847.15|PPFIA4|PPIG|PPIG	949	+	4.594941	1.2930485	-1.0	-1.0
chr1	203053777	203053937	ENSG00000143847.15|PPFIA4|PPIG|PPIG	934	+	4.537268	1.1796039	-1.0	-1.0
chr1	203700225	203700325	ENSG00000058668.14|ATP2B4|PPIG|PPIG	903	+	3.2015588	1.0124239	-1.0	-1.0
chr1	203849710	203849840	ENSG00000257315.2|ZBED6|PPIG|PPIG	904	+	2.9699996	1.0192845	-1.0	-1.0
chr1	203818574	203818674	ENSG00000257315.2|ZBED6|PPIG|PPIG	906	+	4.150944	1.025251	-1.0	-1.0
chr1	203848330	203848407	ENSG00000257315.2|ZBED6|PPIG|PPIG	946	+	4.3122168	1.2713379	-1.0	-1.0
chr1	203850569	203850681	ENSG00000257315.2|ZBED6|PPIG|PPIG	924	+	2.878908	1.1187301	-1.0	-1.0
chr1	203796383	203796513	ENSG00000257315.2|ZBED6|PPIG|PPIG	935	+	2.992405	1.1893368	-1.0	-1.0
chr1	203850568	203850681	ENSG00000058673.16|ZC3H11A|PPIG|PPIG	927	+	2.8933067	1.1369557	-1.0	-1.0
chr1	203849710	203849840	ENSG00000058673.16|ZC3H11A|PPIG|PPIG	904	+	2.9699996	1.0190187	-1.0	-1.0
chr1	203818574	203818674	ENSG00000058673.16|ZC3H11A|PPIG|PPIG	905	+	4.150944	1.0239879	-1.0	-1.0
chr1	203848330	203848407	ENSG00000058673.16|ZC3H11A|PPIG|PPIG	946	+	4.3122168	1.2713379	-1.0	-1.0
chr1	203796387	203796507	ENSG00000058673.16|ZC3H11A|PPIG|PPIG	944	+	3.1053429	1.2546363	-1.0	-1.0
chr1	204116553	204116653	ENSG00000143842.14|SOX13|PPIG|PPIG	904	+	3.3260722	1.0166413	-1.0	-1.0
chr1	204112914	204113014	ENSG00000143842.14|SOX13|PPIG|PPIG	941	+	4.24657	1.2320354	-1.0	-1.0
chr1	204114518	204114605	ENSG00000143842.14|SOX13|PPIG|PPIG	942	+	3.1777818	1.2357066	-1.0	-1.0
chr1	204122251	204122461	ENSG00000143842.14|SOX13|PPIG|PPIG	937	+	4.136637	1.1973848	-1.0	-1.0
chr1	204123111	204123208	ENSG00000143842.14|SOX13|PPIG|PPIG	966	+	3.8754818	1.4709678	-1.0	-1.0
chr1	204230452	204230562	ENSG00000143850.13|PLEKHA6|PPIG|PPIG	906	-	6.449115	1.0269134	-1.0	-1.0
chr1	204371529	204371606	ENSG00000143850.13|PLEKHA6|PPIG|PPIG	992	-	7.6106563	2.1126435	-1.0	-1.0
chr1	204367798	204367856	ENSG00000143850.13|PLEKHA6|PPIG|PPIG	900	-	6.2194214	1.0017322	-1.0	-1.0
chr1	204228737	204228837	ENSG00000143850.13|PLEKHA6|PPIG|PPIG	903	-	3.1995044	1.0138665	-1.0	-1.0
chr1	204264941	204265041	ENSG00000143850.13|PLEKHA6|PPIG|PPIG	915	-	2.5017784	1.0707185	-1.0	-1.0
chr1	204377582	204377665	ENSG00000143850.13|PLEKHA6|PPIG|PPIG	938	-	3.5626564	1.2067772	-1.0	-1.0
chr1	204261410	204261508	ENSG00000143850.13|PLEKHA6|PPIG|PPIG	933	-	3.5461135	1.1728331	-1.0	-1.0
chr1	204530683	204530817	ENSG00000198625.12|MDM4|PPIG|PPIG	957	+	3.2309422	1.3689435	-1.0	-1.0
chr1	204526359	204526434	ENSG00000198625.12|MDM4|PPIG|PPIG	962	+	4.54708	1.4173295	-1.0	-1.0
chr1	204538166	204538308	ENSG00000198625.12|MDM4|PPIG|PPIG	925	+	2.6863508	1.1226242	-1.0	-1.0
chr1	204546796	204546877	ENSG00000198625.12|MDM4|PPIG|PPIG	939	+	2.7850337	1.2132584	-1.0	-1.0
chr1	204542783	204542944	ENSG00000198625.12|MDM4|PPIG|PPIG	959	+	3.2219443	1.387309	-1.0	-1.0
chr1	205523108	205523303	ENSG00000117266.15|CDK18|PPIG|PPIG	939	+	3.313949	1.2131342	-1.0	-1.0
chr1	205530213	205530373	ENSG00000117266.15|CDK18|PPIG|PPIG	959	+	5.5282426	1.3867654	-1.0	-1.0
chr1	205527734	205527917	ENSG00000117266.15|CDK18|PPIG|PPIG	960	+	3.7539117	1.3925992	-1.0	-1.0
chr1	205526064	205526174	ENSG00000117266.15|CDK18|PPIG|PPIG	946	+	2.9825687	1.2682407	-1.0	-1.0
chr1	205529283	205529633	ENSG00000117266.15|CDK18|PPIG|PPIG	953	+	4.116996	1.3282433	-1.0	-1.0
chr1	205526366	205526461	ENSG00000117266.15|CDK18|PPIG|PPIG	960	+	6.6882386	1.4030513	-1.0	-1.0
chr1	205531343	205531548	ENSG00000117266.15|CDK18|PPIG|PPIG	955	+	3.7282784	1.3471078	-1.0	-1.0
chr1	205523393	205523653	ENSG00000117266.15|CDK18|PPIG|PPIG	911	+	2.7296333	1.0519336	-1.0	-1.0
chr1	205530573	205530705	ENSG00000117266.15|CDK18|PPIG|PPIG	939	+	3.033089	1.215196	-1.0	-1.0
chr1	205524231	205524357	ENSG00000117266.15|CDK18|PPIG|PPIG	950	+	3.012291	1.3036478	-1.0	-1.0
chr1	205528047	205528168	ENSG00000117266.15|CDK18|PPIG|PPIG	969	+	3.9976306	1.5025966	-1.0	-1.0
chr1	205526732	205526922	ENSG00000117266.15|CDK18|PPIG|PPIG	961	+	4.883094	1.4145166	-1.0	-1.0
chr1	205527559	205527734	ENSG00000117266.15|CDK18|PPIG|PPIG	910	+	4.3366256	1.0451757	-1.0	-1.0
chr1	205525138	205525195	ENSG00000117266.15|CDK18|PPIG|PPIG	968	+	6.7536755	1.4980334	-1.0	-1.0
chr1	206436964	206437042	ENSG00000266028.7|SRGAP2|PPIG|PPIG	961	+	3.3377855	1.4140021	-1.0	-1.0
chr1	206453268	206453380	ENSG00000266028.7|SRGAP2|PPIG|PPIG	929	+	3.4613473	1.1492549	-1.0	-1.0
chr1	206415888	206415973	ENSG00000266028.7|SRGAP2|PPIG|PPIG	900	+	3.3182473	1.0020928	-1.0	-1.0
chr1	206479869	206479934	ENSG00000263528.7|IKBKE|PPIG|PPIG	900	+	6.1233983	1.0003581	-1.0	-1.0
chr1	206484996	206485072	ENSG00000263528.7|IKBKE|PPIG|PPIG	943	+	6.5256877	1.2464733	-1.0	-1.0
chr1	206609375	206609459	ENSG00000143486.15|EIF2D|PPIG|PPIG	902	-	6.3591504	1.0074453	-1.0	-1.0
chr1	206608235	206608326	ENSG00000143486.15|EIF2D|PPIG|PPIG	978	-	6.8059897	1.6479486	-1.0	-1.0
chr1	206685403	206685503	ENSG00000162889.10|MAPKAPK2|PPIG|PPIG	904	+	4.1421494	1.0157337	-1.0	-1.0
chr1	206731820	206731950	ENSG00000162889.10|MAPKAPK2|PPIG|PPIG	910	+	4.1929593	1.0461916	-1.0	-1.0
chr1	207098107	207098264	ENSG00000123843.12|C4BPB|PPIG|PPIG	951	+	2.8392437	1.3089509	-1.0	-1.0
chr1	207091643	207091748	ENSG00000123843.12|C4BPB|PPIG|PPIG	938	+	3.928132	1.209515	-1.0	-1.0
chr1	207090337	207090481	ENSG00000123843.12|C4BPB|PPIG|PPIG	974	+	4.98157	1.5775812	-1.0	-1.0
chr1	207785618	207785763	ENSG00000117335.19|CD46|PPIG|PPIG	968	+	3.5600863	1.500967	-1.0	-1.0
chr1	207770217	207770357	ENSG00000117335.19|CD46|PPIG|PPIG	990	+	4.8259797	1.9853874	-1.0	-1.0
chr1	207757539	207757642	ENSG00000117335.19|CD46|PPIG|PPIG	966	+	3.5022922	1.474076	-1.0	-1.0
chr1	207767012	207767172	ENSG00000117335.19|CD46|PPIG|PPIG	940	+	3.1258016	1.2252735	-1.0	-1.0
chr1	207785070	207785106	ENSG00000117335.19|CD46|PPIG|PPIG	936	+	3.4929185	1.1920024	-1.0	-1.0
chr1	207761313	207761446	ENSG00000117335.19|CD46|PPIG|PPIG	943	+	2.668511	1.2471852	-1.0	-1.0
chr1	207783291	207783396	ENSG00000117335.19|CD46|PPIG|PPIG	944	+	2.8182056	1.2527624	-1.0	-1.0
chr1	207790252	207790345	ENSG00000117335.19|CD46|PPIG|PPIG	908	+	2.3540807	1.0364455	-1.0	-1.0
chr1	211279237	211279316	ENSG00000117625.13|RCOR3|PPIG|PPIG	905	+	3.3616824	1.0212663	-1.0	-1.0
chr1	211829178	211829318	ENSG00000123684.12|LPGAT1|PPIG|PPIG	916	-	3.3834484	1.0781652	-1.0	-1.0
chr1	211793071	211793181	ENSG00000123684.12|LPGAT1|PPIG|PPIG	933	-	3.9332328	1.1729926	-1.0	-1.0
chr1	211981092	211981190	ENSG00000143493.12|INTS7|PPIG|PPIG	951	-	6.5362234	1.3080487	-1.0	-1.0
chr1	211976581	211976711	ENSG00000143493.12|INTS7|PPIG|PPIG	960	-	4.525508	1.3929056	-1.0	-1.0
chr1	211967877	211967981	ENSG00000143493.12|INTS7|PPIG|PPIG	905	-	6.304151	1.0212663	-1.0	-1.0
chr1	212007249	212007364	ENSG00000143493.12|INTS7|PPIG|PPIG	908	-	6.2751427	1.0341125	-1.0	-1.0
chr1	212006663	212006761	ENSG00000143493.12|INTS7|PPIG|PPIG	905	-	6.194997	1.0212663	-1.0	-1.0
chr1	212047150	212047212	ENSG00000143476.17|DTL|PPIG|PPIG	940	+	3.1541536	1.2196388	-1.0	-1.0
chr1	212066811	212066885	ENSG00000143476.17|DTL|PPIG|PPIG	972	+	6.7277813	1.5521739	-1.0	-1.0
chr1	212858854	212858979	ENSG00000162769.12|FLVCR1|PPIG|PPIG	905	+	2.883551	1.020043	-1.0	-1.0
chr1	212858599	212858739	ENSG00000162769.12|FLVCR1|PPIG|PPIG	905	+	3.238301	1.0206015	-1.0	-1.0
chr1	213104453	213104569	ENSG00000136643.11|RPS6KC1|PPIG|PPIG	915	+	3.4872217	1.0713849	-1.0	-1.0
chr1	213051352	213051509	ENSG00000136643.11|RPS6KC1|PPIG|PPIG	965	+	4.9285684	1.4615532	-1.0	-1.0
chr1	213167857	213167972	ENSG00000136643.11|RPS6KC1|PPIG|PPIG	957	+	4.2872725	1.3616879	-1.0	-1.0
chr1	213997458	213997623	ENSG00000117707.15|PROX1|PPIG|PPIG	944	+	5.095935	1.255322	-1.0	-1.0
chr1	214011525	214011710	ENSG00000117707.15|PROX1|PPIG|PPIG	931	+	2.6858165	1.1612985	-1.0	-1.0
chr1	213998158	213998262	ENSG00000117707.15|PROX1|PPIG|PPIG	911	+	2.563529	1.050308	-1.0	-1.0
chr1	214331984	214332134	ENSG00000143499.13|SMYD2|PPIG|PPIG	938	+	3.1134222	1.2086515	-1.0	-1.0
chr1	214314761	214314872	ENSG00000143499.13|SMYD2|PPIG|PPIG	969	+	3.5928142	1.5092938	-1.0	-1.0
chr1	214334124	214334308	ENSG00000143499.13|SMYD2|PPIG|PPIG	969	+	4.037734	1.506152	-1.0	-1.0
chr1	214324640	214324708	ENSG00000143499.13|SMYD2|PPIG|PPIG	946	+	4.3304105	1.2688403	-1.0	-1.0
chr1	214327558	214327724	ENSG00000143499.13|SMYD2|PPIG|PPIG	966	+	3.3155465	1.4627556	-1.0	-1.0
chr1	214330167	214330278	ENSG00000143499.13|SMYD2|PPIG|PPIG	931	+	2.5508263	1.1597887	-1.0	-1.0
chr1	214318858	214318978	ENSG00000143499.13|SMYD2|PPIG|PPIG	971	+	3.7218673	1.5404807	-1.0	-1.0
chr1	214613713	214613898	ENSG00000117724.12|CENPF|PPIG|PPIG	915	+	3.2833076	1.0694715	-1.0	-1.0
chr1	215586559	215586685	ENSG00000136636.12|KCTD3|PPIG|PPIG	914	+	2.8261034	1.066059	-1.0	-1.0
chr1	215574072	215574118	ENSG00000136636.12|KCTD3|PPIG|PPIG	990	+	7.234021	1.9874716	-1.0	-1.0
chr1	215579004	215579137	ENSG00000136636.12|KCTD3|PPIG|PPIG	918	+	2.4128208	1.087549	-1.0	-1.0
chr1	215573785	215573839	ENSG00000136636.12|KCTD3|PPIG|PPIG	976	+	6.7565346	1.6178154	-1.0	-1.0
chr1	215567396	215567636	ENSG00000136636.12|KCTD3|PPIG|PPIG	926	+	2.4917314	1.1308699	-1.0	-1.0
chr1	219918389	219918569	ENSG00000196660.10|SLC30A10|PPIG|PPIG	949	-	4.2852116	1.2942723	-1.0	-1.0
chr1	219927027	219927143	ENSG00000196660.10|SLC30A10|PPIG|PPIG	922	-	2.682217	1.1074216	-1.0	-1.0
chr1	219927945	219928045	ENSG00000196660.10|SLC30A10|PPIG|PPIG	901	-	2.599449	1.0034949	-1.0	-1.0
chr1	220171918	220172049	ENSG00000118873.15|RAB3GAP2|PPIG|PPIG	931	-	5.881026	1.1583656	-1.0	-1.0
chr1	220272277	220272452	ENSG00000118873.15|RAB3GAP2|PPIG|PPIG	927	-	3.1603258	1.1354706	-1.0	-1.0
chr1	220172636	220172736	ENSG00000118873.15|RAB3GAP2|PPIG|PPIG	903	-	4.0630436	1.0146557	-1.0	-1.0
chr1	220805202	220805274	ENSG00000186205.12|MARC1|PPIG|PPIG	903	+	3.3320477	1.0135013	-1.0	-1.0
chr1	222662055	222662124	ENSG00000154305.16|MIA3|PPIG|PPIG	954	+	3.691474	1.3399559	-1.0	-1.0
chr1	222652227	222652327	ENSG00000154305.16|MIA3|PPIG|PPIG	942	+	2.9833794	1.2401313	-1.0	-1.0
chr1	223962076	223962211	ENSG00000272645.3|GTF2IP20|PPIG|PPIG	901	-	3.290534	1.0040009	-1.0	-1.0
chr1	224114291	224114391	ENSG00000143756.11|FBXO28|PPIG|PPIG	906	+	4.098541	1.0247561	-1.0	-1.0
chr1	224287889	224287993	ENSG00000143748.17|NVL|PPIG|PPIG	911	-	6.3654833	1.0527022	-1.0	-1.0
chr1	224289439	224289634	ENSG00000143748.17|NVL|PPIG|PPIG	956	-	3.9438276	1.3581716	-1.0	-1.0
chr1	224424517	224424677	ENSG00000162923.14|WDR26|PPIG|PPIG	927	-	2.7607594	1.1367208	-1.0	-1.0
chr1	224418279	224418394	ENSG00000162923.14|WDR26|PPIG|PPIG	904	-	3.3436925	1.0161577	-1.0	-1.0
chr1	224433683	224433808	ENSG00000162923.14|WDR26|PPIG|PPIG	919	-	2.712877	1.0906843	-1.0	-1.0
chr1	224434654	224434754	ENSG00000162923.14|WDR26|PPIG|PPIG	902	-	2.3647416	1.0069771	-1.0	-1.0
chr1	224433888	224434098	ENSG00000162923.14|WDR26|PPIG|PPIG	942	-	2.6102037	1.2387702	-1.0	-1.0
chr1	224400949	224401064	ENSG00000162923.14|WDR26|PPIG|PPIG	954	-	3.1678662	1.3394017	-1.0	-1.0
chr1	224431681	224431781	ENSG00000162923.14|WDR26|PPIG|PPIG	955	-	4.4684687	1.3503336	-1.0	-1.0
chr1	224419509	224419615	ENSG00000162923.14|WDR26|PPIG|PPIG	932	-	4.293626	1.1691622	-1.0	-1.0
chr1	224398928	224399028	ENSG00000162923.14|WDR26|PPIG|PPIG	901	-	3.1949792	1.0046567	-1.0	-1.0
chr1	225519213	225519353	ENSG00000154380.17|ENAH|PPIG|PPIG	904	-	3.83527	1.0176362	-1.0	-1.0
chr1	225652690	225652790	ENSG00000154380.17|ENAH|PPIG|PPIG	903	-	2.5587082	1.0119535	-1.0	-1.0
chr1	225855877	225855940	ENSG00000196187.11|TMEM63A|PPIG|PPIG	940	-	2.8928308	1.2189744	-1.0	-1.0
chr1	225862142	225862351	ENSG00000196187.11|TMEM63A|PPIG|PPIG	981	-	4.145941	1.7229588	-1.0	-1.0
chr1	225860732	225861067	ENSG00000196187.11|TMEM63A|PPIG|PPIG	926	-	2.6353855	1.1328877	-1.0	-1.0
chr1	225865831	225866156	ENSG00000196187.11|TMEM63A|PPIG|PPIG	953	-	3.2530522	1.3309995	-1.0	-1.0
chr1	225874287	225874367	ENSG00000196187.11|TMEM63A|PPIG|PPIG	913	-	2.3988974	1.0610365	-1.0	-1.0
chr1	225862770	225862920	ENSG00000196187.11|TMEM63A|PPIG|PPIG	953	-	2.937629	1.3250021	-1.0	-1.0
chr1	225877449	225877659	ENSG00000196187.11|TMEM63A|PPIG|PPIG	951	-	2.9941072	1.3140588	-1.0	-1.0
chr1	225848896	225849012	ENSG00000196187.11|TMEM63A|PPIG|PPIG	919	-	2.473166	1.0895092	-1.0	-1.0
chr1	225871075	225871113	ENSG00000196187.11|TMEM63A|PPIG|PPIG	952	-	3.2468657	1.3147295	-1.0	-1.0
chr1	225859240	225859375	ENSG00000196187.11|TMEM63A|PPIG|PPIG	946	-	3.6441574	1.2638612	-1.0	-1.0
chr1	225867763	225867878	ENSG00000196187.11|TMEM63A|PPIG|PPIG	903	-	6.272222	1.0130754	-1.0	-1.0
chr1	225879219	225879410	ENSG00000196187.11|TMEM63A|PPIG|PPIG	959	-	2.9229562	1.3862586	-1.0	-1.0
chr1	225849911	225850079	ENSG00000196187.11|TMEM63A|PPIG|PPIG	925	-	2.821822	1.1277896	-1.0	-1.0
chr1	225867887	225868030	ENSG00000196187.11|TMEM63A|PPIG|PPIG	975	-	3.251276	1.595499	-1.0	-1.0
chr1	225847033	225847283	ENSG00000196187.11|TMEM63A|PPIG|PPIG	980	-	5.166392	1.7030072	-1.0	-1.0
chr1	225853628	225853768	ENSG00000196187.11|TMEM63A|PPIG|PPIG	944	-	3.1467798	1.2527604	-1.0	-1.0
chr1	225862454	225862578	ENSG00000196187.11|TMEM63A|PPIG|PPIG	988	-	3.950809	1.921519	-1.0	-1.0
chr1	225871898	225872048	ENSG00000196187.11|TMEM63A|PPIG|PPIG	944	-	3.0155244	1.2556807	-1.0	-1.0
chr1	225866968	225867093	ENSG00000196187.11|TMEM63A|PPIG|PPIG	924	-	2.6453662	1.1184295	-1.0	-1.0
chr1	225921551	225921644	ENSG00000255835.1|AL117348.2|PPIG|PPIG	933	-	3.4860644	1.1757082	-1.0	-1.0
chr1	225920532	225920632	ENSG00000255835.1|AL117348.2|PPIG|PPIG	900	-	6.2282705	1.0006683	-1.0	-1.0
chr1	225924043	225924163	ENSG00000255835.1|AL117348.2|PPIG|PPIG	912	-	2.7206714	1.0576205	-1.0	-1.0
chr1	225921869	225922129	ENSG00000255835.1|AL117348.2|PPIG|PPIG	944	-	4.328852	1.2535728	-1.0	-1.0
chr1	225922203	225922373	ENSG00000255835.1|AL117348.2|PPIG|PPIG	948	-	3.2464042	1.2880764	-1.0	-1.0
chr1	225922142	225922372	ENSG00000143811.18|PYCR2|PPIG|PPIG	945	-	3.0732443	1.2621179	-1.0	-1.0
chr1	225921517	225921644	ENSG00000143811.18|PYCR2|PPIG|PPIG	916	-	3.3617308	1.0748432	-1.0	-1.0
chr1	225924043	225924163	ENSG00000143811.18|PYCR2|PPIG|PPIG	913	-	2.7206714	1.0580392	-1.0	-1.0
chr1	225921857	225922127	ENSG00000143811.18|PYCR2|PPIG|PPIG	944	-	4.2525616	1.2486914	-1.0	-1.0
chr1	226146693	226146813	ENSG00000182827.8|ACBD3|PPIG|PPIG	903	-	2.482557	1.0123696	-1.0	-1.0
chr1	226161530	226161689	ENSG00000182827.8|ACBD3|PPIG|PPIG	949	-	2.601505	1.2915499	-1.0	-1.0
chr1	226402222	226402322	ENSG00000143799.12|PARP1|PPIG|PPIG	901	-	2.157073	1.0061729	-1.0	-1.0
chr1	226965670	226965737	ENSG00000163050.16|COQ8A|PPIG|PPIG	902	+	2.180365	1.0072769	-1.0	-1.0
chr1	226982026	226982181	ENSG00000163050.16|COQ8A|PPIG|PPIG	964	+	3.0807426	1.4454943	-1.0	-1.0
chr1	226983993	226984235	ENSG00000163050.16|COQ8A|PPIG|PPIG	968	+	3.4886243	1.4962592	-1.0	-1.0
chr1	226977403	226977518	ENSG00000163050.16|COQ8A|PPIG|PPIG	977	+	3.2502217	1.6295943	-1.0	-1.0
chr1	226965114	226965239	ENSG00000163050.16|COQ8A|PPIG|PPIG	903	+	2.5623918	1.011244	-1.0	-1.0
chr1	226965014	226965114	ENSG00000163050.16|COQ8A|PPIG|PPIG	902	+	2.1657474	1.0078715	-1.0	-1.0
chr1	226982893	226983088	ENSG00000163050.16|COQ8A|PPIG|PPIG	968	+	3.257675	1.4907908	-1.0	-1.0
chr1	226986552	226986712	ENSG00000163050.16|COQ8A|PPIG|PPIG	926	+	2.5908768	1.1320233	-1.0	-1.0
chr1	226965304	226965410	ENSG00000163050.16|COQ8A|PPIG|PPIG	902	+	3.3283315	1.0088055	-1.0	-1.0
chr1	226961431	226961562	ENSG00000163050.16|COQ8A|PPIG|PPIG	915	+	2.5354419	1.0681702	-1.0	-1.0
chr1	226985253	226985340	ENSG00000163050.16|COQ8A|PPIG|PPIG	978	+	3.5566382	1.6666629	-1.0	-1.0
chr1	226983498	226983913	ENSG00000163050.16|COQ8A|PPIG|PPIG	939	+	2.9491718	1.2159145	-1.0	-1.0
chr1	226984875	226984941	ENSG00000163050.16|COQ8A|PPIG|PPIG	962	+	3.7635953	1.4173295	-1.0	-1.0
chr1	227160542	227160636	ENSG00000143776.18|CDC42BPA|PPIG|PPIG	943	-	4.32145	1.2461601	-1.0	-1.0
chr1	227733350	227733545	ENSG00000081692.12|JMJD4|PPIG|PPIG	942	-	4.2149954	1.2347038	-1.0	-1.0
chr1	227732524	227732676	ENSG00000081692.12|JMJD4|PPIG|PPIG	930	-	4.243531	1.1557075	-1.0	-1.0
chr1	227733835	227734030	ENSG00000081692.12|JMJD4|PPIG|PPIG	960	-	3.671584	1.3982584	-1.0	-1.0
chr1	227732880	227733060	ENSG00000081692.12|JMJD4|PPIG|PPIG	941	-	4.570075	1.2304956	-1.0	-1.0
chr1	227766963	227767068	ENSG00000143740.14|SNAP47|PPIG|PPIG	905	+	6.2229567	1.0212663	-1.0	-1.0
chr1	227780626	227780726	ENSG00000143740.14|SNAP47|PPIG|PPIG	905	+	6.144569	1.0202348	-1.0	-1.0
chr1	227759379	227759524	ENSG00000143740.14|SNAP47|PPIG|PPIG	906	+	4.3422637	1.0264645	-1.0	-1.0
chr1	228097292	228097453	ENSG00000143761.15|ARF1|PPIG|PPIG	916	+	2.5547159	1.0778636	-1.0	-1.0
chr1	228097590	228097690	ENSG00000143761.15|ARF1|PPIG|PPIG	926	+	2.533866	1.1295575	-1.0	-1.0
chr1	228101353	228101468	ENSG00000143793.12|C1orf35|PPIG|PPIG	905	-	3.3632116	1.0209866	-1.0	-1.0
chr1	228102413	228102683	ENSG00000143793.12|C1orf35|PPIG|PPIG	962	-	3.4586782	1.4211473	-1.0	-1.0
chr1	228108191	228108371	ENSG00000162910.18|MRPL55|PPIG|PPIG	911	-	6.299885	1.050835	-1.0	-1.0
chr1	228106813	228106913	ENSG00000162910.18|MRPL55|PPIG|PPIG	938	-	4.2191157	1.2091544	-1.0	-1.0
chr1	228145896	228146161	ENSG00000143774.16|GUK1|PPIG|PPIG	946	+	4.144892	1.271076	-1.0	-1.0
chr1	228147430	228147705	ENSG00000143774.16|GUK1|PPIG|PPIG	949	+	3.1114805	1.2930756	-1.0	-1.0
chr1	228145461	228145676	ENSG00000143774.16|GUK1|PPIG|PPIG	932	+	3.005957	1.1670264	-1.0	-1.0
chr1	228146796	228146952	ENSG00000143774.16|GUK1|PPIG|PPIG	969	+	3.259604	1.5119811	-1.0	-1.0
chr1	228402065	228402170	ENSG00000154370.15|TRIM11|PPIG|PPIG	905	-	4.136141	1.020728	-1.0	-1.0
chr1	228401028	228401194	ENSG00000154370.15|TRIM11|PPIG|PPIG	954	-	3.1520832	1.333338	-1.0	-1.0
chr1	228396878	228397048	ENSG00000154370.15|TRIM11|PPIG|PPIG	918	-	4.615377	1.0846169	-1.0	-1.0
chr1	229297491	229297631	ENSG00000168118.11|RAB4A|PPIG|PPIG	946	+	3.288726	1.2640572	-1.0	-1.0
chr1	230236013	230236112	ENSG00000143641.9|GALNT2|PPIG|PPIG	909	+	6.3685594	1.0398167	-1.0	-1.0
chr1	230178217	230178311	ENSG00000143641.9|GALNT2|PPIG|PPIG	936	+	2.8322606	1.1941208	-1.0	-1.0
chr1	231239070	231239188	ENSG00000143633.12|C1orf131|PPIG|PPIG	925	-	2.940991	1.1230261	-1.0	-1.0
chr1	231260506	231260621	ENSG00000116906.11|GNPAT|PPIG|PPIG	939	+	3.3166473	1.2128459	-1.0	-1.0
chr1	231266038	231266138	ENSG00000116906.11|GNPAT|PPIG|PPIG	903	+	6.397479	1.0114995	-1.0	-1.0
chr1	231275200	231275315	ENSG00000116906.11|GNPAT|PPIG|PPIG	913	+	2.5033221	1.0620649	-1.0	-1.0
chr1	231270777	231270927	ENSG00000116906.11|GNPAT|PPIG|PPIG	918	+	2.6379642	1.0838368	-1.0	-1.0
chr1	231421017	231421212	ENSG00000135766.8|EGLN1|PPIG|PPIG	945	-	3.6027603	1.2609954	-1.0	-1.0
chr1	231818328	231818568	ENSG00000270106.5|TSNAX-DISC1|PPIG|PPIG	948	+	3.872597	1.2827017	-1.0	-1.0
chr1	231770834	231771004	ENSG00000270106.5|TSNAX-DISC1|PPIG|PPIG	950	+	3.54054	1.2992588	-1.0	-1.0
chr1	231818328	231818573	ENSG00000162946.21|DISC1|PPIG|PPIG	946	+	3.8790884	1.271432	-1.0	-1.0
chr1	231770834	231771004	ENSG00000162946.21|DISC1|PPIG|PPIG	950	+	3.54054	1.2987038	-1.0	-1.0
chr1	234405902	234406042	ENSG00000059588.9|TARBP1|PPIG|PPIG	947	-	2.837526	1.2754589	-1.0	-1.0
chr1	234393655	234393825	ENSG00000059588.9|TARBP1|PPIG|PPIG	935	-	4.195156	1.184915	-1.0	-1.0
chr1	234457666	234457756	ENSG00000059588.9|TARBP1|PPIG|PPIG	954	-	3.732785	1.3414785	-1.0	-1.0
chr1	234430131	234430296	ENSG00000059588.9|TARBP1|PPIG|PPIG	957	-	3.4148633	1.3669999	-1.0	-1.0
chr1	234478887	234479082	ENSG00000059588.9|TARBP1|PPIG|PPIG	954	-	3.9631038	1.3381987	-1.0	-1.0
chr1	234418108	234418208	ENSG00000059588.9|TARBP1|PPIG|PPIG	903	-	3.1995044	1.0135013	-1.0	-1.0
chr1	234446852	234446975	ENSG00000059588.9|TARBP1|PPIG|PPIG	909	-	2.489493	1.0420421	-1.0	-1.0
chr1	234433409	234433524	ENSG00000059588.9|TARBP1|PPIG|PPIG	931	-	3.5772076	1.1618171	-1.0	-1.0
chr1	234478177	234478297	ENSG00000059588.9|TARBP1|PPIG|PPIG	905	-	2.2433648	1.0203588	-1.0	-1.0
chr1	234460260	234460396	ENSG00000059588.9|TARBP1|PPIG|PPIG	960	-	3.6758301	1.3969988	-1.0	-1.0
chr1	234465655	234465708	ENSG00000059588.9|TARBP1|PPIG|PPIG	950	-	3.4010646	1.3036791	-1.0	-1.0
chr1	234448479	234448579	ENSG00000059588.9|TARBP1|PPIG|PPIG	948	-	3.2353988	1.28752	-1.0	-1.0
chr1	234478332	234478617	ENSG00000059588.9|TARBP1|PPIG|PPIG	915	-	2.4541209	1.0731285	-1.0	-1.0
chr1	234393361	234393481	ENSG00000059588.9|TARBP1|PPIG|PPIG	936	-	3.1404772	1.1959258	-1.0	-1.0
chr1	234450427	234450542	ENSG00000059588.9|TARBP1|PPIG|PPIG	914	-	3.173058	1.0641199	-1.0	-1.0
chr1	234459229	234459326	ENSG00000059588.9|TARBP1|PPIG|PPIG	907	-	6.2844768	1.0308686	-1.0	-1.0
chr1	234471187	234471257	ENSG00000059588.9|TARBP1|PPIG|PPIG	903	-	6.185817	1.0134966	-1.0	-1.0
chr1	234401180	234401262	ENSG00000059588.9|TARBP1|PPIG|PPIG	981	-	4.9238896	1.726593	-1.0	-1.0
chr1	234427655	234427766	ENSG00000059588.9|TARBP1|PPIG|PPIG	934	-	4.253478	1.1776589	-1.0	-1.0
chr1	234607508	234607613	ENSG00000168264.10|IRF2BP2|PPIG|PPIG	906	-	2.3641424	1.0278481	-1.0	-1.0
chr1	234607723	234607848	ENSG00000168264.10|IRF2BP2|PPIG|PPIG	921	-	2.177514	1.0997725	-1.0	-1.0
chr1	235069919	235070034	ENSG00000280587.1|FP700125.1|PPIG|PPIG	906	-	4.145817	1.0251276	-1.0	-1.0
chr1	235069664	235069834	ENSG00000280587.1|FP700125.1|PPIG|PPIG	908	-	5.0550885	1.0352143	-1.0	-1.0
chr1	235068254	235068549	ENSG00000280587.1|FP700125.1|PPIG|PPIG	960	-	2.988797	1.3925563	-1.0	-1.0
chr1	235067669	235067859	ENSG00000280587.1|FP700125.1|PPIG|PPIG	920	-	3.4166095	1.099144	-1.0	-1.0
chr1	235327963	235328148	ENSG00000054267.21|ARID4B|PPIG|PPIG	927	-	2.9604607	1.134949	-1.0	-1.0
chr1	235260641	235260752	ENSG00000054267.21|ARID4B|PPIG|PPIG	968	-	4.0616846	1.488117	-1.0	-1.0
chr1	235213813	235214013	ENSG00000054267.21|ARID4B|PPIG|PPIG	935	-	3.1903698	1.1859941	-1.0	-1.0
chr1	235326835	235326968	ENSG00000054267.21|ARID4B|PPIG|PPIG	970	-	4.634725	1.5297633	-1.0	-1.0
chr1	235246419	235246511	ENSG00000054267.21|ARID4B|PPIG|PPIG	924	-	2.7262208	1.118945	-1.0	-1.0
chr1	235327768	235327873	ENSG00000054267.21|ARID4B|PPIG|PPIG	914	-	2.5798292	1.0668094	-1.0	-1.0
chr1	235224702	235224775	ENSG00000054267.21|ARID4B|PPIG|PPIG	906	-	4.1644015	1.0269903	-1.0	-1.0
chr1	235252729	235252809	ENSG00000054267.21|ARID4B|PPIG|PPIG	968	-	3.6850984	1.4999113	-1.0	-1.0
chr1	235257159	235257225	ENSG00000054267.21|ARID4B|PPIG|PPIG	912	-	3.405395	1.0546806	-1.0	-1.0
chr1	236042059	236042239	ENSG00000116962.14|NID1|PPIG|PPIG	941	-	2.6178188	1.2285066	-1.0	-1.0
chr1	236537496	236537585	ENSG00000116977.18|LGALS8|PPIG|PPIG	923	+	2.9737518	1.1159469	-1.0	-1.0
chr1	236543505	236543610	ENSG00000116977.18|LGALS8|PPIG|PPIG	934	+	3.1329231	1.1787782	-1.0	-1.0
chr1	236550879	236550990	ENSG00000119285.10|HEATR1|PPIG|PPIG	926	-	3.431262	1.1321664	-1.0	-1.0
chr1	236551998	236552098	ENSG00000119285.10|HEATR1|PPIG|PPIG	904	-	6.258941	1.0159975	-1.0	-1.0
chr1	236603259	236603369	ENSG00000119285.10|HEATR1|PPIG|PPIG	904	-	6.24284	1.0156189	-1.0	-1.0
chr1	236555804	236555934	ENSG00000119285.10|HEATR1|PPIG|PPIG	980	-	4.439853	1.6917778	-1.0	-1.0
chr1	236886291	236886367	ENSG00000116984.12|MTR|PPIG|PPIG	949	+	4.435166	1.2899486	-1.0	-1.0
chr1	236812737	236812844	ENSG00000116984.12|MTR|PPIG|PPIG	952	+	3.2716398	1.3174745	-1.0	-1.0
chr1	236894425	236894610	ENSG00000116984.12|MTR|PPIG|PPIG	925	+	3.67299	1.1250975	-1.0	-1.0
chr1	236891162	236891267	ENSG00000116984.12|MTR|PPIG|PPIG	906	+	3.2599514	1.028752	-1.0	-1.0
chr1	236835546	236835687	ENSG00000116984.12|MTR|PPIG|PPIG	981	+	4.499351	1.7203878	-1.0	-1.0
chr1	236889185	236889290	ENSG00000116984.12|MTR|PPIG|PPIG	901	+	4.166248	1.003773	-1.0	-1.0
chr1	236803487	236803637	ENSG00000116984.12|MTR|PPIG|PPIG	967	+	5.37036	1.4749804	-1.0	-1.0
chr1	236838413	236838599	ENSG00000116984.12|MTR|PPIG|PPIG	935	+	2.9798672	1.186368	-1.0	-1.0
chr1	236852520	236852637	ENSG00000116984.12|MTR|PPIG|PPIG	908	+	3.3391902	1.0349088	-1.0	-1.0
chr1	236816448	236816543	ENSG00000116984.12|MTR|PPIG|PPIG	961	+	3.418929	1.4131848	-1.0	-1.0
chr1	236831965	236832078	ENSG00000116984.12|MTR|PPIG|PPIG	905	+	3.260752	1.0212381	-1.0	-1.0
chr1	236885120	236885219	ENSG00000116984.12|MTR|PPIG|PPIG	970	+	4.6327357	1.5235932	-1.0	-1.0
chr1	236829188	236829268	ENSG00000116984.12|MTR|PPIG|PPIG	942	+	2.807554	1.2332138	-1.0	-1.0
chr1	243225175	243225305	ENSG00000143702.15|CEP170|PPIG|PPIG	938	-	4.6189203	1.2041503	-1.0	-1.0
chr1	244857607	244857807	ENSG00000153187.18|HNRNPU|PPIG|PPIG	959	-	2.8762684	1.3842586	-1.0	-1.0
chr1	244864231	244864346	ENSG00000153187.18|HNRNPU|PPIG|PPIG	929	-	3.0496976	1.1494435	-1.0	-1.0
chr1	244862392	244862682	ENSG00000153187.18|HNRNPU|PPIG|PPIG	978	-	3.0670204	1.6590974	-1.0	-1.0
chr1	244863246	244863416	ENSG00000153187.18|HNRNPU|PPIG|PPIG	916	-	2.4468408	1.0735517	-1.0	-1.0
chr1	244860422	244860542	ENSG00000153187.18|HNRNPU|PPIG|PPIG	925	-	2.8056026	1.1240777	-1.0	-1.0
chr1	244845232	244845377	ENSG00000153187.18|HNRNPU|PPIG|PPIG	919	-	4.194311	1.0934691	-1.0	-1.0
chr1	244857922	244858112	ENSG00000153187.18|HNRNPU|PPIG|PPIG	917	-	2.3281107	1.0783408	-1.0	-1.0
chr1	244846535	244846750	ENSG00000153187.18|HNRNPU|PPIG|PPIG	989	-	5.7835207	1.9783275	-1.0	-1.0
chr1	244858157	244858257	ENSG00000153187.18|HNRNPU|PPIG|PPIG	905	-	2.0982265	1.0220777	-1.0	-1.0
chr1	244863741	244864111	ENSG00000153187.18|HNRNPU|PPIG|PPIG	942	-	1.8479338	1.2335702	-1.0	-1.0
chr1	244855550	244855655	ENSG00000153187.18|HNRNPU|PPIG|PPIG	911	-	2.287548	1.050731	-1.0	-1.0
chr1	246507113	246507288	ENSG00000185420.18|SMYD3|PPIG|PPIG	937	-	3.9552433	1.1978438	-1.0	-1.0
chr1	245863798	245863886	ENSG00000185420.18|SMYD3|PPIG|PPIG	905	-	6.4020987	1.0212663	-1.0	-1.0
chr1	246726891	246727001	ENSG00000143653.9|SCCPDH|PPIG|PPIG	931	+	4.2256565	1.1634641	-1.0	-1.0
chr1	246764245	246764355	ENSG00000143653.9|SCCPDH|PPIG|PPIG	933	+	4.240937	1.1745721	-1.0	-1.0
chr1	246903948	246904033	ENSG00000153207.14|AHCTF1|PPIG|PPIG	905	-	2.456142	1.0212663	-1.0	-1.0
chr1	246905550	246905650	ENSG00000153207.14|AHCTF1|PPIG|PPIG	902	-	2.8985043	1.0108525	-1.0	-1.0
chr1	246876964	246877081	ENSG00000153207.14|AHCTF1|PPIG|PPIG	923	-	4.192516	1.1146455	-1.0	-1.0
chr1	246931787	246931892	ENSG00000153207.14|AHCTF1|PPIG|PPIG	904	-	3.2295322	1.0173838	-1.0	-1.0
chr1	246945671	246945826	ENSG00000197472.14|ZNF695|PPIG|PPIG	932	-	4.7549214	1.166272	-1.0	-1.0
chr1	246945671	246945826	ENSG00000135747.11|ZNF670-ZNF695|PPIG|PPIG	929	-	4.6737504	1.1487799	-1.0	-1.0
chr1	247210690	247210856	ENSG00000227671.4|AL390728.4|PPIG|PPIG	916	-	2.4841049	1.074404	-1.0	-1.0
chr1	247200066	247200193	ENSG00000227671.4|AL390728.4|PPIG|PPIG	975	-	3.4764304	1.5949688	-1.0	-1.0
chr1	247200193	247200303	ENSG00000227671.4|AL390728.4|PPIG|PPIG	962	-	3.0425088	1.415839	-1.0	-1.0
chr1	247201902	247202095	ENSG00000227671.4|AL390728.4|PPIG|PPIG	979	-	3.3097684	1.670301	-1.0	-1.0
chr1	247199360	247199459	ENSG00000227671.4|AL390728.4|PPIG|PPIG	977	-	4.2468834	1.6444305	-1.0	-1.0
chr1	247201966	247202060	ENSG00000283881.1|MIR3916|PPIG|PPIG	981	-	3.4421625	1.7160583	-1.0	-1.0
chr1	247210690	247210860	ENSG00000232347.1|AL390728.5|PPIG|PPIG	916	-	2.4841049	1.074526	-1.0	-1.0
chr1	247309634	247309749	ENSG00000162714.12|ZNF496|PPIG|PPIG	908	-	4.2645526	1.0365734	-1.0	-1.0
chr1	247329188	247329348	ENSG00000162714.12|ZNF496|PPIG|PPIG	941	-	3.8307528	1.2274107	-1.0	-1.0
chr1	247323153	247323230	ENSG00000162714.12|ZNF496|PPIG|PPIG	962	-	6.6750894	1.4169877	-1.0	-1.0
chr1	247328720	247328866	ENSG00000162714.12|ZNF496|PPIG|PPIG	943	-	2.8222191	1.2452128	-1.0	-1.0
chr1	247308474	247308619	ENSG00000162714.12|ZNF496|PPIG|PPIG	939	-	3.1168132	1.2148887	-1.0	-1.0
chr1	247329493	247329613	ENSG00000162714.12|ZNF496|PPIG|PPIG	912	-	3.8265917	1.0561543	-1.0	-1.0
chr1	248812988	248813223	ENSG00000175137.10|SH3BP5L|PPIG|PPIG	927	-	6.425525	1.1342273	-1.0	-1.0
chr1	248850681	248850781	ENSG00000171163.15|ZNF692|PPIG|PPIG	944	-	4.2859783	1.2529204	-1.0	-1.0
chr1	248853936	248854086	ENSG00000171163.15|ZNF692|PPIG|PPIG	949	-	3.024933	1.2948543	-1.0	-1.0
chr1	248858048	248858383	ENSG00000171163.15|ZNF692|PPIG|PPIG	944	-	3.1111405	1.2504919	-1.0	-1.0
chr1	248857693	248858003	ENSG00000171163.15|ZNF692|PPIG|PPIG	955	-	3.6211643	1.3485534	-1.0	-1.0
chr1	248855697	248856042	ENSG00000171163.15|ZNF692|PPIG|PPIG	942	-	3.016079	1.2374917	-1.0	-1.0
chr1	248855557	248855692	ENSG00000171163.15|ZNF692|PPIG|PPIG	941	-	3.4936304	1.2260425	-1.0	-1.0
chr1	248856513	248856562	ENSG00000171163.15|ZNF692|PPIG|PPIG	978	-	4.1026597	1.6528428	-1.0	-1.0
chr1	248850405	248850516	ENSG00000171163.15|ZNF692|PPIG|PPIG	949	-	6.502573	1.2943581	-1.0	-1.0
chr1	248855379	248855458	ENSG00000171163.15|ZNF692|PPIG|PPIG	962	-	4.594509	1.422344	-1.0	-1.0
chr1	248857233	248857548	ENSG00000171163.15|ZNF692|PPIG|PPIG	970	-	3.477922	1.5184865	-1.0	-1.0
chr1	248856287	248856417	ENSG00000171163.15|ZNF692|PPIG|PPIG	923	-	2.812438	1.1113484	-1.0	-1.0
chr10	486458	486558	ENSG00000151240.16|DIP2C|PPIG|PPIG	903	-	4.149023	1.0135013	-1.0	-1.0
chr10	366299	366411	ENSG00000151240.16|DIP2C|PPIG|PPIG	905	-	6.177195	1.0210829	-1.0	-1.0
chr10	864122	864270	ENSG00000107929.14|LARP4B|PPIG|PPIG	981	-	3.4815617	1.7212464	-1.0	-1.0
chr10	885640	885762	ENSG00000107929.14|LARP4B|PPIG|PPIG	987	-	7.1401114	1.8883975	-1.0	-1.0
chr10	844976	845055	ENSG00000107929.14|LARP4B|PPIG|PPIG	908	-	4.20149	1.0378287	-1.0	-1.0
chr10	842931	843056	ENSG00000107929.14|LARP4B|PPIG|PPIG	911	-	3.3538725	1.0524483	-1.0	-1.0
chr10	825773	825870	ENSG00000107929.14|LARP4B|PPIG|PPIG	904	-	6.342572	1.0168904	-1.0	-1.0
chr10	825064	825174	ENSG00000107929.14|LARP4B|PPIG|PPIG	909	-	2.7101638	1.0398349	-1.0	-1.0
chr10	863742	863883	ENSG00000107929.14|LARP4B|PPIG|PPIG	953	-	3.3828156	1.3283776	-1.0	-1.0
chr10	814716	814850	ENSG00000107929.14|LARP4B|PPIG|PPIG	933	-	3.4995246	1.171451	-1.0	-1.0
chr10	814945	815050	ENSG00000107929.14|LARP4B|PPIG|PPIG	905	-	2.6093388	1.023296	-1.0	-1.0
chr10	1007017	1007117	ENSG00000107937.18|GTPBP4|PPIG|PPIG	906	+	2.6388793	1.0248449	-1.0	-1.0
chr10	996110	996330	ENSG00000107937.18|GTPBP4|PPIG|PPIG	935	+	3.0528562	1.1896547	-1.0	-1.0
chr10	1014246	1014312	ENSG00000107937.18|GTPBP4|PPIG|PPIG	922	+	2.711228	1.1054528	-1.0	-1.0
chr10	1012534	1012662	ENSG00000107937.18|GTPBP4|PPIG|PPIG	927	+	3.3564742	1.1375341	-1.0	-1.0
chr10	999002	999095	ENSG00000107937.18|GTPBP4|PPIG|PPIG	905	+	3.227418	1.0212663	-1.0	-1.0
chr10	1005817	1005907	ENSG00000107937.18|GTPBP4|PPIG|PPIG	903	+	3.421314	1.0140965	-1.0	-1.0
chr10	1000676	1000836	ENSG00000107937.18|GTPBP4|PPIG|PPIG	942	+	2.720907	1.239943	-1.0	-1.0
chr10	1008957	1009035	ENSG00000107937.18|GTPBP4|PPIG|PPIG	960	+	3.4783373	1.3983514	-1.0	-1.0
chr10	1017074	1017264	ENSG00000107937.18|GTPBP4|PPIG|PPIG	968	+	3.4644892	1.4951522	-1.0	-1.0
chr10	1015752	1015887	ENSG00000107937.18|GTPBP4|PPIG|PPIG	931	+	2.777925	1.1605581	-1.0	-1.0
chr10	997145	997308	ENSG00000107937.18|GTPBP4|PPIG|PPIG	960	+	4.2118187	1.40166	-1.0	-1.0
chr10	1042608	1042753	ENSG00000067064.10|IDI1|PPIG|PPIG	909	-	2.3619237	1.0430336	-1.0	-1.0
chr10	1043955	1044060	ENSG00000067064.10|IDI1|PPIG|PPIG	904	-	2.6407053	1.0185585	-1.0	-1.0
chr10	1084402	1084538	ENSG00000047056.14|WDR37|PPIG|PPIG	963	+	3.9381397	1.429212	-1.0	-1.0
chr10	3145610	3145716	ENSG00000107959.15|PITRM1|PPIG|PPIG	903	-	6.1650996	1.0136379	-1.0	-1.0
chr10	3151195	3151363	ENSG00000107959.15|PITRM1|PPIG|PPIG	974	-	6.826659	1.5838842	-1.0	-1.0
chr10	3781745	3781920	ENSG00000067082.14|KLF6|PPIG|PPIG	923	-	2.9345872	1.1117808	-1.0	-1.0
chr10	3781595	3781700	ENSG00000067082.14|KLF6|PPIG|PPIG	915	-	6.3864927	1.068408	-1.0	-1.0
chr10	4966926	4967026	ENSG00000187134.13|AKR1C1|PPIG|PPIG	917	+	2.6937869	1.0826505	-1.0	-1.0
chr10	5453483	5453560	ENSG00000173848.18|NET1|PPIG|PPIG	909	+	3.4183664	1.0395719	-1.0	-1.0
chr10	5714149	5714249	ENSG00000108021.19|FAM208B|PPIG|PPIG	902	+	2.5892532	1.0092963	-1.0	-1.0
chr10	5723676	5723777	ENSG00000108021.19|FAM208B|PPIG|PPIG	905	+	6.256585	1.0212109	-1.0	-1.0
chr10	5883968	5884077	ENSG00000134461.15|ANKRD16|PPIG|PPIG	957	-	6.584726	1.3617401	-1.0	-1.0
chr10	5889040	5889165	ENSG00000134461.15|ANKRD16|PPIG|PPIG	918	-	6.368265	1.0880272	-1.0	-1.0
chr10	5906506	5906632	ENSG00000134452.19|FBXO18|PPIG|PPIG	926	+	2.8390586	1.13157	-1.0	-1.0
chr10	5908924	5909055	ENSG00000134452.19|FBXO18|PPIG|PPIG	989	+	5.0711026	1.951833	-1.0	-1.0
chr10	5921447	5921557	ENSG00000134452.19|FBXO18|PPIG|PPIG	907	+	3.319724	1.0295475	-1.0	-1.0
chr10	5925348	5925458	ENSG00000134452.19|FBXO18|PPIG|PPIG	904	+	3.1546636	1.0195801	-1.0	-1.0
chr10	5924405	5924508	ENSG00000134452.19|FBXO18|PPIG|PPIG	908	+	3.2859306	1.0357684	-1.0	-1.0
chr10	5909158	5909333	ENSG00000134452.19|FBXO18|PPIG|PPIG	936	+	3.1064708	1.1928077	-1.0	-1.0
chr10	5927434	5927541	ENSG00000134452.19|FBXO18|PPIG|PPIG	964	+	6.6633544	1.441809	-1.0	-1.0
chr10	5916328	5916456	ENSG00000134452.19|FBXO18|PPIG|PPIG	952	+	3.9402764	1.319395	-1.0	-1.0
chr10	5917589	5917676	ENSG00000134452.19|FBXO18|PPIG|PPIG	961	+	3.5542586	1.405511	-1.0	-1.0
chr10	5906381	5906506	ENSG00000134452.19|FBXO18|PPIG|PPIG	912	+	3.6902409	1.053088	-1.0	-1.0
chr10	5917386	5917506	ENSG00000134452.19|FBXO18|PPIG|PPIG	905	+	2.5485497	1.0204194	-1.0	-1.0
chr10	6113452	6113581	ENSG00000134453.15|RBM17|PPIG|PPIG	924	+	5.644665	1.1214398	-1.0	-1.0
chr10	6112209	6112449	ENSG00000134453.15|RBM17|PPIG|PPIG	961	+	3.1400042	1.4073352	-1.0	-1.0
chr10	6106150	6106260	ENSG00000134453.15|RBM17|PPIG|PPIG	920	+	2.5739806	1.0984085	-1.0	-1.0
chr10	6114011	6114121	ENSG00000134453.15|RBM17|PPIG|PPIG	904	+	2.3272257	1.0198774	-1.0	-1.0
chr10	6101270	6101387	ENSG00000134453.15|RBM17|PPIG|PPIG	930	+	2.9733963	1.1556419	-1.0	-1.0
chr10	6097044	6097188	ENSG00000134453.15|RBM17|PPIG|PPIG	936	+	2.7978115	1.1913338	-1.0	-1.0
chr10	6220757	6220857	ENSG00000170525.19|PFKFB3|PPIG|PPIG	921	+	6.52587	1.1039013	-1.0	-1.0
chr10	6222852	6222977	ENSG00000170525.19|PFKFB3|PPIG|PPIG	935	+	6.5331783	1.1887604	-1.0	-1.0
chr10	6221640	6221740	ENSG00000170525.19|PFKFB3|PPIG|PPIG	964	+	6.834772	1.437989	-1.0	-1.0
chr10	7707200	7707233	ENSG00000151655.18|ITIH2|PPIG|PPIG	908	+	2.215051	1.0356961	-1.0	-1.0
chr10	7707097	7707200	ENSG00000151655.18|ITIH2|PPIG|PPIG	958	+	4.2690053	1.3784813	-1.0	-1.0
chr10	7726959	7727069	ENSG00000151655.18|ITIH2|PPIG|PPIG	905	+	1.807936	1.0229609	-1.0	-1.0
chr10	7717528	7717625	ENSG00000151655.18|ITIH2|PPIG|PPIG	906	+	6.276037	1.0255742	-1.0	-1.0
chr10	12035058	12035193	ENSG00000151461.19|UPF2|PPIG|PPIG	982	-	5.5261316	1.7348664	-1.0	-1.0
chr10	12173717	12173813	ENSG00000165609.12|NUDT5|PPIG|PPIG	980	-	4.337608	1.7078267	-1.0	-1.0
chr10	12196199	12196299	ENSG00000151465.13|CDC123|PPIG|PPIG	903	+	4.1076612	1.0135013	-1.0	-1.0
chr10	12209966	12210024	ENSG00000151465.13|CDC123|PPIG|PPIG	940	+	4.2720284	1.2204665	-1.0	-1.0
chr10	13186178	13186280	ENSG00000065328.16|MCM10|PPIG|PPIG	904	+	3.2295322	1.0173838	-1.0	-1.0
chr10	13171116	13171263	ENSG00000065328.16|MCM10|PPIG|PPIG	936	+	6.4683213	1.1959709	-1.0	-1.0
chr10	13195045	13195155	ENSG00000065328.16|MCM10|PPIG|PPIG	903	+	6.2469583	1.0148094	-1.0	-1.0
chr10	13528472	13528587	ENSG00000165626.16|BEND7|PPIG|PPIG	903	-	6.1740174	1.0110914	-1.0	-1.0
chr10	13499878	13500013	ENSG00000165626.16|BEND7|PPIG|PPIG	905	-	3.7233098	1.0214705	-1.0	-1.0
chr10	14935462	14935564	ENSG00000152457.17|DCLRE1C|PPIG|PPIG	942	-	3.1777818	1.2360207	-1.0	-1.0
chr10	15133052	15133144	ENSG00000152465.17|NMT2|PPIG|PPIG	907	-	4.173138	1.0308686	-1.0	-1.0
chr10	17660463	17660548	ENSG00000136738.14|STAM|PPIG|PPIG	982	+	4.9557815	1.7460701	-1.0	-1.0
chr10	18616183	18616288	ENSG00000241058.3|NSUN6|PPIG|PPIG	906	-	3.3815308	1.028487	-1.0	-1.0
chr10	18642475	18642555	ENSG00000241058.3|NSUN6|PPIG|PPIG	925	-	3.4393542	1.1233933	-1.0	-1.0
chr10	18548111	18548226	ENSG00000241058.3|NSUN6|PPIG|PPIG	961	-	4.509342	1.4067849	-1.0	-1.0
chr10	19387562	19387752	ENSG00000204740.10|MALRD1|PPIG|PPIG	906	+	3.0403008	1.0265799	-1.0	-1.0
chr10	19280046	19280223	ENSG00000204740.10|MALRD1|PPIG|PPIG	963	+	3.6340415	1.4314209	-1.0	-1.0
chr10	19283018	19283181	ENSG00000204740.10|MALRD1|PPIG|PPIG	944	+	2.9951484	1.2519627	-1.0	-1.0
chr10	19531193	19531351	ENSG00000204740.10|MALRD1|PPIG|PPIG	904	+	3.453694	1.0199803	-1.0	-1.0
chr10	19352060	19352297	ENSG00000204740.10|MALRD1|PPIG|PPIG	928	+	2.815817	1.1452649	-1.0	-1.0
chr10	19327562	19327673	ENSG00000204740.10|MALRD1|PPIG|PPIG	988	+	5.2515464	1.911722	-1.0	-1.0
chr10	19498484	19498624	ENSG00000204740.10|MALRD1|PPIG|PPIG	941	+	4.295267	1.2287759	-1.0	-1.0
chr10	19692457	19692554	ENSG00000204740.10|MALRD1|PPIG|PPIG	901	+	3.1949792	1.0024487	-1.0	-1.0
chr10	19567581	19567703	ENSG00000204740.10|MALRD1|PPIG|PPIG	949	+	3.4261973	1.2924279	-1.0	-1.0
chr10	19595228	19595457	ENSG00000204740.10|MALRD1|PPIG|PPIG	928	+	3.7718978	1.145011	-1.0	-1.0
chr10	19347770	19347940	ENSG00000204740.10|MALRD1|PPIG|PPIG	974	+	4.666931	1.591669	-1.0	-1.0
chr10	19607776	19607902	ENSG00000204740.10|MALRD1|PPIG|PPIG	941	+	2.84785	1.2282827	-1.0	-1.0
chr10	19389451	19389561	ENSG00000204740.10|MALRD1|PPIG|PPIG	916	+	2.4515228	1.0751778	-1.0	-1.0
chr10	19323948	19324105	ENSG00000204740.10|MALRD1|PPIG|PPIG	963	+	4.2502575	1.4275236	-1.0	-1.0
chr10	19257683	19257771	ENSG00000204740.10|MALRD1|PPIG|PPIG	950	+	2.9121177	1.2975887	-1.0	-1.0
chr10	19450376	19450490	ENSG00000204740.10|MALRD1|PPIG|PPIG	945	+	3.1863852	1.2557907	-1.0	-1.0
chr10	21557625	21557790	ENSG00000078403.16|MLLT10|PPIG|PPIG	916	+	2.8512318	1.0741341	-1.0	-1.0
chr10	21586293	21586348	ENSG00000078403.16|MLLT10|PPIG|PPIG	996	+	5.317376	2.3560867	-1.0	-1.0
chr10	21534354	21534520	ENSG00000078403.16|MLLT10|PPIG|PPIG	999	+	3.7242208	3.2221653	-1.0	-1.0
chr10	21617111	21617207	ENSG00000078403.16|MLLT10|PPIG|PPIG	918	+	2.7318823	1.0870929	-1.0	-1.0
chr10	21673759	21673914	ENSG00000078403.16|MLLT10|PPIG|PPIG	944	+	2.988047	1.2499108	-1.0	-1.0
chr10	21614830	21614924	ENSG00000078403.16|MLLT10|PPIG|PPIG	953	+	2.6406624	1.3277063	-1.0	-1.0
chr10	21670643	21670763	ENSG00000078403.16|MLLT10|PPIG|PPIG	933	+	2.9339373	1.1758604	-1.0	-1.0
chr10	21595330	21595510	ENSG00000078403.16|MLLT10|PPIG|PPIG	952	+	3.4162135	1.3176328	-1.0	-1.0
chr10	21538832	21538964	ENSG00000078403.16|MLLT10|PPIG|PPIG	987	+	3.2475252	1.8781059	-1.0	-1.0
chr10	21681331	21681376	ENSG00000078403.16|MLLT10|PPIG|PPIG	958	+	3.7262316	1.3786712	-1.0	-1.0
chr10	21534644	21534799	ENSG00000078403.16|MLLT10|PPIG|PPIG	984	+	3.213975	1.7835051	-1.0	-1.0
chr10	21612347	21612451	ENSG00000078403.16|MLLT10|PPIG|PPIG	962	+	2.923919	1.425931	-1.0	-1.0
chr10	24521811	24521929	ENSG00000120549.17|KIAA1217|PPIG|PPIG	907	+	6.358736	1.0329304	-1.0	-1.0
chr10	24520122	24520253	ENSG00000120549.17|KIAA1217|PPIG|PPIG	944	+	3.4175105	1.2552977	-1.0	-1.0
chr10	24219775	24219909	ENSG00000120549.17|KIAA1217|PPIG|PPIG	906	+	2.2876818	1.0290127	-1.0	-1.0
chr10	24513323	24513434	ENSG00000120549.17|KIAA1217|PPIG|PPIG	907	+	3.3884783	1.0330557	-1.0	-1.0
chr10	24209145	24209263	ENSG00000120549.17|KIAA1217|PPIG|PPIG	928	+	3.2099879	1.1398157	-1.0	-1.0
chr10	26751632	26751737	ENSG00000136754.17|ABI1|PPIG|PPIG	903	-	3.2060263	1.0135013	-1.0	-1.0
chr10	27154257	27154422	ENSG00000136758.18|YME1L1|PPIG|PPIG	910	-	2.361737	1.0449005	-1.0	-1.0
chr10	28238567	28238732	ENSG00000150054.18|MPP7|PPIG|PPIG	934	-	5.719494	1.1776761	-1.0	-1.0
chr10	28533057	28533202	ENSG00000095787.21|WAC|PPIG|PPIG	931	+	2.785982	1.1642694	-1.0	-1.0
chr10	28533477	28533620	ENSG00000095787.21|WAC|PPIG|PPIG	927	+	2.6689816	1.1381168	-1.0	-1.0
chr10	28590719	28590864	ENSG00000095787.21|WAC|PPIG|PPIG	917	+	2.6957192	1.0812094	-1.0	-1.0
chr10	29409531	29409683	ENSG00000224597.9|SVIL-AS1|PPIG|PPIG	919	+	6.3612356	1.0896192	-1.0	-1.0
chr10	29463491	29463596	ENSG00000197321.14|SVIL|PPIG|PPIG	903	-	4.0889273	1.0151049	-1.0	-1.0
chr10	30326453	30326553	ENSG00000107951.14|MTPAP|PPIG|PPIG	904	-	6.2393312	1.015998	-1.0	-1.0
chr10	32055847	32055972	ENSG00000170759.10|KIF5B|PPIG|PPIG	926	-	2.6522796	1.1327814	-1.0	-1.0
chr10	32048463	32048551	ENSG00000170759.10|KIF5B|PPIG|PPIG	930	-	3.0268447	1.1542193	-1.0	-1.0
chr10	34399329	34399413	ENSG00000148498.15|PARD3|PPIG|PPIG	954	-	3.693709	1.3378094	-1.0	-1.0
chr10	34317216	34317338	ENSG00000148498.15|PARD3|PPIG|PPIG	922	-	3.393691	1.105928	-1.0	-1.0
chr10	34401825	34401917	ENSG00000148498.15|PARD3|PPIG|PPIG	960	-	3.7353852	1.4020672	-1.0	-1.0
chr10	34517023	34517159	ENSG00000148498.15|PARD3|PPIG|PPIG	923	-	2.7327273	1.1121795	-1.0	-1.0
chr10	34347955	34348110	ENSG00000148498.15|PARD3|PPIG|PPIG	938	-	2.7037182	1.2104901	-1.0	-1.0
chr10	34696317	34696419	ENSG00000148498.15|PARD3|PPIG|PPIG	917	-	2.354528	1.0833113	-1.0	-1.0
chr10	34331226	34331344	ENSG00000148498.15|PARD3|PPIG|PPIG	913	-	4.1363873	1.0612884	-1.0	-1.0
chr10	34814945	34815060	ENSG00000148498.15|PARD3|PPIG|PPIG	909	-	2.3238547	1.0428963	-1.0	-1.0
chr10	35336988	35337203	ENSG00000108100.17|CCNY|PPIG|PPIG	970	+	3.3373904	1.5214952	-1.0	-1.0
chr10	37776395	37776570	ENSG00000226578.1|AL132657.1|PPIG|PPIG	927	-	2.959383	1.1391227	-1.0	-1.0
chr10	37837984	37838111	ENSG00000198105.13|ZNF248|PPIG|PPIG	957	-	3.256047	1.368926	-1.0	-1.0
chr10	37833004	37833104	ENSG00000198105.13|ZNF248|PPIG|PPIG	901	-	2.260042	1.0056725	-1.0	-1.0
chr10	38017290	38017415	ENSG00000189180.15|ZNF33A|PPIG|PPIG	918	+	2.6464405	1.0856032	-1.0	-1.0
chr10	38095743	38095804	ENSG00000075407.18|ZNF37A|PPIG|PPIG	931	+	6.51815	1.1598461	-1.0	-1.0
chr10	38114754	38114864	ENSG00000075407.18|ZNF37A|PPIG|PPIG	904	+	3.313574	1.0166746	-1.0	-1.0
chr10	38095743	38095804	ENSG00000283930.1|AL117339.5|PPIG|PPIG	925	+	6.51815	1.1276021	-1.0	-1.0
chr10	38114754	38114864	ENSG00000283930.1|AL117339.5|PPIG|PPIG	903	+	3.313574	1.0125602	-1.0	-1.0
chr10	38358311	38358461	ENSG00000283930.1|AL117339.5|PPIG|PPIG	956	+	4.4697776	1.3604451	-1.0	-1.0
chr10	38358311	38358461	ENSG00000099251.14|HSD17B7P2|PPIG|PPIG	957	+	4.4697776	1.3615634	-1.0	-1.0
chr10	38363495	38363605	ENSG00000099251.14|HSD17B7P2|PPIG|PPIG	985	+	6.207017	1.8369172	-1.0	-1.0
chr10	42552331	42552511	ENSG00000234420.7|ZNF37BP|PPIG|PPIG	908	-	2.5673194	1.0363622	-1.0	-1.0
chr10	42551976	42552141	ENSG00000234420.7|ZNF37BP|PPIG|PPIG	923	-	2.9581866	1.1131177	-1.0	-1.0
chr10	42631897	42632024	ENSG00000196693.14|ZNF33B|PPIG|PPIG	929	-	2.7772768	1.1466987	-1.0	-1.0
chr10	42797421	42797521	ENSG00000165733.7|BMS1|PPIG|PPIG	921	+	3.014546	1.1028548	-1.0	-1.0
chr10	42796658	42796918	ENSG00000165733.7|BMS1|PPIG|PPIG	936	+	2.7380457	1.1907196	-1.0	-1.0
chr10	42796978	42797108	ENSG00000165733.7|BMS1|PPIG|PPIG	903	+	3.1519098	1.0134343	-1.0	-1.0
chr10	42798467	42798597	ENSG00000165733.7|BMS1|PPIG|PPIG	916	+	2.3785708	1.0734066	-1.0	-1.0
chr10	44970164	44970349	ENSG00000107551.20|RASSF4|PPIG|PPIG	976	+	3.274267	1.6170607	-1.0	-1.0
chr10	44989273	44989375	ENSG00000107551.20|RASSF4|PPIG|PPIG	956	+	4.074065	1.3517976	-1.0	-1.0
chr10	44984714	44984944	ENSG00000107551.20|RASSF4|PPIG|PPIG	954	+	4.0262375	1.3401432	-1.0	-1.0
chr10	44983999	44984174	ENSG00000107551.20|RASSF4|PPIG|PPIG	927	+	2.849704	1.1339225	-1.0	-1.0
chr10	44990947	44991137	ENSG00000107551.20|RASSF4|PPIG|PPIG	969	+	4.1247964	1.5080427	-1.0	-1.0
chr10	44982453	44982658	ENSG00000107551.20|RASSF4|PPIG|PPIG	969	+	3.4503648	1.5087415	-1.0	-1.0
chr10	44989616	44989716	ENSG00000107551.20|RASSF4|PPIG|PPIG	909	+	4.212593	1.0428154	-1.0	-1.0
chr10	44991904	44992002	ENSG00000107551.20|RASSF4|PPIG|PPIG	944	+	4.2673097	1.2497407	-1.0	-1.0
chr10	45788885	45788985	ENSG00000172661.17|WASHC2C|PPIG|PPIG	903	+	6.12591	1.0133793	-1.0	-1.0
chr10	45752587	45752706	ENSG00000172661.17|WASHC2C|PPIG|PPIG	906	+	6.3067136	1.0248413	-1.0	-1.0
chr10	45727416	45727516	ENSG00000172661.17|WASHC2C|PPIG|PPIG	905	+	2.890237	1.0212663	-1.0	-1.0
chr10	45862985	45863170	ENSG00000239883.8|PARGP1|PPIG|PPIG	951	-	3.287786	1.3102304	-1.0	-1.0
chr10	45892431	45892507	ENSG00000239883.8|PARGP1|PPIG|PPIG	936	-	3.0970302	1.1952015	-1.0	-1.0
chr10	45962810	45962994	ENSG00000239883.8|PARGP1|PPIG|PPIG	960	-	5.0407124	1.3940068	-1.0	-1.0
chr10	46014853	46014942	ENSG00000266412.5|NCOA4|PPIG|PPIG	963	-	3.2706704	1.4316714	-1.0	-1.0
chr10	46013549	46013639	ENSG00000266412.5|NCOA4|PPIG|PPIG	914	-	2.3648524	1.0655433	-1.0	-1.0
chr10	46015125	46015245	ENSG00000266412.5|NCOA4|PPIG|PPIG	937	-	2.909938	1.1979125	-1.0	-1.0
chr10	46010222	46010357	ENSG00000266412.5|NCOA4|PPIG|PPIG	908	-	2.315586	1.0377582	-1.0	-1.0
chr10	49750883	49750985	ENSG00000197444.9|OGDHL|PPIG|PPIG	905	-	6.163019	1.0212663	-1.0	-1.0
chr10	49952448	49952533	ENSG00000204152.10|TIMM23B|PPIG|PPIG	979	+	3.9518464	1.6701158	-1.0	-1.0
chr10	49973011	49973181	ENSG00000204152.10|TIMM23B|PPIG|PPIG	960	+	4.0193973	1.4033118	-1.0	-1.0
chr10	49955001	49955060	ENSG00000204152.10|TIMM23B|PPIG|PPIG	941	+	3.5875819	1.2320354	-1.0	-1.0
chr10	49942152	49942277	ENSG00000204152.10|TIMM23B|PPIG|PPIG	911	+	2.795459	1.0512556	-1.0	-1.0
chr10	49952125	49952219	ENSG00000204152.10|TIMM23B|PPIG|PPIG	982	+	4.927918	1.7336365	-1.0	-1.0
chr10	49972987	49973137	ENSG00000178440.5|LINC00843|PPIG|PPIG	945	+	2.8598032	1.263277	-1.0	-1.0
chr10	49989307	49989376	ENSG00000204149.10|AGAP6|PPIG|PPIG	950	+	3.646221	1.2985122	-1.0	-1.0
chr10	50836073	50836183	ENSG00000148584.14|A1CF|PPIG|PPIG	942	-	2.9490232	1.2354465	-1.0	-1.0
chr10	50809893	50810042	ENSG00000148584.14|A1CF|PPIG|PPIG	980	-	6.9441247	1.7010453	-1.0	-1.0
chr10	50843997	50844117	ENSG00000148584.14|A1CF|PPIG|PPIG	903	-	3.345015	1.0151379	-1.0	-1.0
chr10	50820551	50820649	ENSG00000148584.14|A1CF|PPIG|PPIG	905	-	2.3046885	1.0219945	-1.0	-1.0
chr10	52316309	52316414	ENSG00000107984.9|DKK1|PPIG|PPIG	901	+	3.2089026	1.0054786	-1.0	-1.0
chr10	52314879	52315014	ENSG00000107984.9|DKK1|PPIG|PPIG	909	+	2.3144023	1.0397549	-1.0	-1.0
chr10	52316553	52316668	ENSG00000107984.9|DKK1|PPIG|PPIG	904	+	3.6762495	1.0194184	-1.0	-1.0
chr10	52755309	52755409	ENSG00000228651.1|AC074327.1|PPIG|PPIG	905	-	4.191188	1.0215558	-1.0	-1.0
chr10	56359941	56360383	ENSG00000122952.16|ZWINT|PPIG|PPIG	947	-	3.5545352	1.2734755	-1.0	-1.0
chr10	56358804	56358947	ENSG00000122952.16|ZWINT|PPIG|PPIG	920	-	2.478001	1.0977855	-1.0	-1.0
chr10	56359686	56359936	ENSG00000122952.16|ZWINT|PPIG|PPIG	971	-	3.8796105	1.5378375	-1.0	-1.0
chr10	56358555	56358724	ENSG00000122952.16|ZWINT|PPIG|PPIG	935	-	3.258699	1.1870618	-1.0	-1.0
chr10	56361195	56361275	ENSG00000122952.16|ZWINT|PPIG|PPIG	960	-	4.1401486	1.4013032	-1.0	-1.0
chr10	59176839	59176954	ENSG00000165443.11|PHYHIPL|PPIG|PPIG	917	+	2.2482235	1.0833174	-1.0	-1.0
chr10	60788090	60788234	ENSG00000170312.15|CDK1|PPIG|PPIG	934	+	4.6905494	1.1817194	-1.0	-1.0
chr10	60886116	60886230	ENSG00000072422.16|RHOBTB1|PPIG|PPIG	908	-	6.287494	1.0345254	-1.0	-1.0
chr10	63380317	63380467	ENSG00000171988.18|JMJD1C|PPIG|PPIG	910	-	2.388229	1.0450222	-1.0	-1.0
chr10	67885033	67885151	ENSG00000096717.11|SIRT1|PPIG|PPIG	935	+	6.4515862	1.184925	-1.0	-1.0
chr10	68339439	68339555	ENSG00000096746.17|HNRNPH3|PPIG|PPIG	964	+	2.9680932	1.4427078	-1.0	-1.0
chr10	68341713	68341851	ENSG00000096746.17|HNRNPH3|PPIG|PPIG	951	+	2.9374268	1.3121	-1.0	-1.0
chr10	68341173	68341298	ENSG00000096746.17|HNRNPH3|PPIG|PPIG	908	+	2.3274534	1.0357212	-1.0	-1.0
chr10	68339095	68339226	ENSG00000096746.17|HNRNPH3|PPIG|PPIG	952	+	2.9739351	1.3155434	-1.0	-1.0
chr10	68394327	68394451	ENSG00000204130.12|RUFY2|PPIG|PPIG	945	-	3.7020679	1.2626677	-1.0	-1.0
chr10	68363988	68364108	ENSG00000204130.12|RUFY2|PPIG|PPIG	913	-	3.5341976	1.062491	-1.0	-1.0
chr10	68383797	68383914	ENSG00000204130.12|RUFY2|PPIG|PPIG	904	-	4.689476	1.0195527	-1.0	-1.0
chr10	68401619	68401737	ENSG00000204130.12|RUFY2|PPIG|PPIG	979	-	3.2620687	1.6697712	-1.0	-1.0
chr10	68471790	68471895	ENSG00000138346.14|DNA2|PPIG|PPIG	924	-	3.4906385	1.120224	-1.0	-1.0
chr10	68574116	68574252	ENSG00000138336.8|TET1|PPIG|PPIG	927	+	2.7249322	1.1389887	-1.0	-1.0
chr10	68765887	68766052	ENSG00000060339.13|CCAR1|PPIG|PPIG	965	+	2.8123608	1.4569924	-1.0	-1.0
chr10	68755369	68755536	ENSG00000060339.13|CCAR1|PPIG|PPIG	931	+	2.6441848	1.1583025	-1.0	-1.0
chr10	68754713	68754827	ENSG00000060339.13|CCAR1|PPIG|PPIG	954	+	3.042726	1.341433	-1.0	-1.0
chr10	68786135	68786218	ENSG00000060339.13|CCAR1|PPIG|PPIG	954	+	2.8067498	1.3367261	-1.0	-1.0
chr10	70123991	70124102	ENSG00000042286.14|AIFM2|PPIG|PPIG	922	-	2.5695763	1.1060477	-1.0	-1.0
chr10	70121091	70121206	ENSG00000042286.14|AIFM2|PPIG|PPIG	952	-	4.043947	1.3184398	-1.0	-1.0
chr10	70816810	70816880	ENSG00000166224.16|SGPL1|PPIG|PPIG	981	+	4.9060035	1.7168924	-1.0	-1.0
chr10	70857559	70857690	ENSG00000166224.16|SGPL1|PPIG|PPIG	929	+	3.867001	1.1500986	-1.0	-1.0
chr10	71831845	71831920	ENSG00000197746.13|PSAP|PPIG|PPIG	920	-	2.3436346	1.0958179	-1.0	-1.0
chr10	71828048	71828148	ENSG00000197746.13|PSAP|PPIG|PPIG	901	-	2.0005298	1.0060936	-1.0	-1.0
chr10	72210731	72210831	ENSG00000138303.17|ASCC1|PPIG|PPIG	980	-	4.2546053	1.7093114	-1.0	-1.0
chr10	72274694	72275034	ENSG00000168209.4|DDIT4|PPIG|PPIG	919	+	2.5803351	1.0925896	-1.0	-1.0
chr10	72274339	72274529	ENSG00000168209.4|DDIT4|PPIG|PPIG	920	+	2.6114516	1.0953654	-1.0	-1.0
chr10	72273954	72274074	ENSG00000168209.4|DDIT4|PPIG|PPIG	922	+	3.104597	1.1096793	-1.0	-1.0
chr10	72341054	72341159	ENSG00000148719.14|DNAJB12|PPIG|PPIG	905	-	3.2592232	1.0212663	-1.0	-1.0
chr10	72423258	72423371	ENSG00000107745.18|MICU1|PPIG|PPIG	936	-	4.1128263	1.1944331	-1.0	-1.0
chr10	72566632	72566732	ENSG00000107745.18|MICU1|PPIG|PPIG	940	-	4.220989	1.2248247	-1.0	-1.0
chr10	73009789	73009889	ENSG00000122884.12|P4HA1|PPIG|PPIG	903	-	3.1995044	1.0135013	-1.0	-1.0
chr10	73010968	73011037	ENSG00000122884.12|P4HA1|PPIG|PPIG	968	-	3.1953816	1.4971273	-1.0	-1.0
chr10	73068865	73068975	ENSG00000122884.12|P4HA1|PPIG|PPIG	907	-	2.5661602	1.0336652	-1.0	-1.0
chr10	73139388	73139495	ENSG00000122882.10|ECD|PPIG|PPIG	923	-	2.978095	1.111676	-1.0	-1.0
chr10	73163802	73163950	ENSG00000122882.10|ECD|PPIG|PPIG	971	-	4.5679626	1.5309117	-1.0	-1.0
chr10	73247104	73247309	ENSG00000213551.4|DNAJC9|PPIG|PPIG	952	-	6.1934495	1.3229465	-1.0	-1.0
chr10	73243842	73243929	ENSG00000213551.4|DNAJC9|PPIG|PPIG	947	-	4.3182864	1.2719959	-1.0	-1.0
chr10	73446491	73446576	ENSG00000107758.15|PPP3CB|PPIG|PPIG	991	-	7.3939476	2.0690622	-1.0	-1.0
chr10	73479326	73479517	ENSG00000107758.15|PPP3CB|PPIG|PPIG	907	-	2.6022744	1.0301025	-1.0	-1.0
chr10	73720542	73720642	ENSG00000242288.9|AC022400.3|PPIG|PPIG	900	-	4.0317225	1.002149	-1.0	-1.0
chr10	73769835	73770000	ENSG00000176986.15|SEC24C|PPIG|PPIG	961	+	4.483446	1.4070597	-1.0	-1.0
chr10	73770654	73770798	ENSG00000176986.15|SEC24C|PPIG|PPIG	973	+	5.802152	1.5689523	-1.0	-1.0
chr10	73769581	73769733	ENSG00000176986.15|SEC24C|PPIG|PPIG	970	+	6.7506413	1.5209419	-1.0	-1.0
chr10	73768809	73768906	ENSG00000176986.15|SEC24C|PPIG|PPIG	929	+	2.5063486	1.1457891	-1.0	-1.0
chr10	73763489	73763589	ENSG00000176986.15|SEC24C|PPIG|PPIG	905	+	3.363356	1.0212663	-1.0	-1.0
chr10	73767836	73767951	ENSG00000176986.15|SEC24C|PPIG|PPIG	918	+	3.244115	1.0871849	-1.0	-1.0
chr10	73765450	73765550	ENSG00000176986.15|SEC24C|PPIG|PPIG	903	+	3.2080853	1.0135013	-1.0	-1.0
chr10	73766759	73766853	ENSG00000176986.15|SEC24C|PPIG|PPIG	942	+	2.9100442	1.2334856	-1.0	-1.0
chr10	73760187	73760287	ENSG00000176986.15|SEC24C|PPIG|PPIG	903	+	4.114598	1.0145625	-1.0	-1.0
chr10	73763855	73763983	ENSG00000176986.15|SEC24C|PPIG|PPIG	927	+	3.0302722	1.1381508	-1.0	-1.0
chr10	73785871	73786051	ENSG00000214655.10|ZSWIM8|PPIG|PPIG	904	+	3.2667904	1.0162354	-1.0	-1.0
chr10	73794511	73794691	ENSG00000214655.10|ZSWIM8|PPIG|PPIG	933	+	3.069526	1.1771107	-1.0	-1.0
chr10	73800295	73800472	ENSG00000214655.10|ZSWIM8|PPIG|PPIG	944	+	3.002088	1.2493302	-1.0	-1.0
chr10	73797112	73797271	ENSG00000214655.10|ZSWIM8|PPIG|PPIG	953	+	3.454805	1.3246783	-1.0	-1.0
chr10	73797376	73797609	ENSG00000214655.10|ZSWIM8|PPIG|PPIG	941	+	3.0919783	1.2276713	-1.0	-1.0
chr10	73790974	73791154	ENSG00000214655.10|ZSWIM8|PPIG|PPIG	933	+	2.9350936	1.1710491	-1.0	-1.0
chr10	73793864	73794039	ENSG00000214655.10|ZSWIM8|PPIG|PPIG	970	+	4.86344	1.5206544	-1.0	-1.0
chr10	73789716	73789824	ENSG00000214655.10|ZSWIM8|PPIG|PPIG	951	+	3.636684	1.310934	-1.0	-1.0
chr10	73800052	73800194	ENSG00000214655.10|ZSWIM8|PPIG|PPIG	946	+	3.8992069	1.2683095	-1.0	-1.0
chr10	73789095	73789190	ENSG00000214655.10|ZSWIM8|PPIG|PPIG	994	+	7.712868	2.2344565	-1.0	-1.0
chr10	73794146	73794346	ENSG00000214655.10|ZSWIM8|PPIG|PPIG	971	+	4.4719915	1.5437458	-1.0	-1.0
chr10	73791323	73791499	ENSG00000214655.10|ZSWIM8|PPIG|PPIG	970	+	6.7199354	1.517857	-1.0	-1.0
chr10	73791858	73792852	ENSG00000214655.10|ZSWIM8|PPIG|PPIG	958	+	3.3223395	1.3720924	-1.0	-1.0
chr10	73795538	73795658	ENSG00000214655.10|ZSWIM8|PPIG|PPIG	946	+	3.6169386	1.2646809	-1.0	-1.0
chr10	73796867	73797014	ENSG00000214655.10|ZSWIM8|PPIG|PPIG	910	+	3.0177019	1.0466403	-1.0	-1.0
chr10	73800994	73801195	ENSG00000214655.10|ZSWIM8|PPIG|PPIG	955	+	3.926289	1.3464091	-1.0	-1.0
chr10	73800639	73800794	ENSG00000214655.10|ZSWIM8|PPIG|PPIG	922	+	2.9827096	1.1064659	-1.0	-1.0
chr10	73799001	73799311	ENSG00000214655.10|ZSWIM8|PPIG|PPIG	945	+	3.0787773	1.2577084	-1.0	-1.0
chr10	73798239	73798453	ENSG00000214655.10|ZSWIM8|PPIG|PPIG	953	+	3.8484392	1.3241651	-1.0	-1.0
chr10	73791287	73791490	ENSG00000280238.1|AC022400.9|PPIG|PPIG	960	+	6.6127625	1.3976198	-1.0	-1.0
chr10	73807408	73807508	ENSG00000272916.5|AC022400.6|PPIG|PPIG	903	-	4.0317225	1.0134848	-1.0	-1.0
chr10	73849260	73849333	ENSG00000148660.20|CAMK2G|PPIG|PPIG	974	-	4.0579624	1.5880231	-1.0	-1.0
chr10	73848525	73848609	ENSG00000148660.20|CAMK2G|PPIG|PPIG	972	-	4.698383	1.5543139	-1.0	-1.0
chr10	73847987	73848082	ENSG00000148660.20|CAMK2G|PPIG|PPIG	978	-	6.9247313	1.6571597	-1.0	-1.0
chr10	73817016	73817116	ENSG00000148660.20|CAMK2G|PPIG|PPIG	903	-	3.2125385	1.0135013	-1.0	-1.0
chr10	73852253	73852319	ENSG00000148660.20|CAMK2G|PPIG|PPIG	958	-	3.7262316	1.3788519	-1.0	-1.0
chr10	73853191	73853246	ENSG00000148660.20|CAMK2G|PPIG|PPIG	904	-	6.2393312	1.0161593	-1.0	-1.0
chr10	73847244	73847344	ENSG00000148660.20|CAMK2G|PPIG|PPIG	903	-	3.2125385	1.0135013	-1.0	-1.0
chr10	73849012	73849115	ENSG00000148660.20|CAMK2G|PPIG|PPIG	934	-	2.9655998	1.1796257	-1.0	-1.0
chr10	74094355	74094461	ENSG00000035403.17|VCL|PPIG|PPIG	905	+	6.1538134	1.0211375	-1.0	-1.0
chr10	74224537	74224593	ENSG00000156110.13|ADK|PPIG|PPIG	977	+	4.7735686	1.6301849	-1.0	-1.0
chr10	74176703	74176883	ENSG00000156110.13|ADK|PPIG|PPIG	911	+	2.320255	1.0524428	-1.0	-1.0
chr10	74394140	74394313	ENSG00000156110.13|ADK|PPIG|PPIG	943	+	2.7402654	1.2461677	-1.0	-1.0
chr10	74200763	74200838	ENSG00000156110.13|ADK|PPIG|PPIG	977	+	3.8503218	1.6415393	-1.0	-1.0
chr10	74151184	74151343	ENSG00000156110.13|ADK|PPIG|PPIG	990	+	4.804403	1.9818716	-1.0	-1.0
chr10	74525330	74525426	ENSG00000156110.13|ADK|PPIG|PPIG	900	+	2.8334317	1.0018126	-1.0	-1.0
chr10	75235017	75235178	ENSG00000165644.10|COMTD1|PPIG|PPIG	954	-	5.6136503	1.3373871	-1.0	-1.0
chr10	75235581	75235801	ENSG00000165644.10|COMTD1|PPIG|PPIG	958	-	6.603142	1.3749746	-1.0	-1.0
chr10	75235266	75235411	ENSG00000165644.10|COMTD1|PPIG|PPIG	940	-	4.7488103	1.2232205	-1.0	-1.0
chr10	75431452	75431602	ENSG00000148655.14|LRMDA|PPIG|PPIG	931	+	3.2691052	1.1612601	-1.0	-1.0
chr10	76047163	76047298	ENSG00000148655.14|LRMDA|PPIG|PPIG	911	+	2.7424781	1.0501482	-1.0	-1.0
chr10	75438393	75438494	ENSG00000148655.14|LRMDA|PPIG|PPIG	953	+	3.0987005	1.3254044	-1.0	-1.0
chr10	76058665	76058789	ENSG00000148655.14|LRMDA|PPIG|PPIG	953	+	3.1915379	1.3250699	-1.0	-1.0
chr10	77830740	77830873	ENSG00000151208.16|DLG5|PPIG|PPIG	929	-	3.6995778	1.1498615	-1.0	-1.0
chr10	77820995	77821290	ENSG00000151208.16|DLG5|PPIG|PPIG	949	-	3.5144792	1.2935438	-1.0	-1.0
chr10	77812254	77812374	ENSG00000151208.16|DLG5|PPIG|PPIG	905	-	4.117673	1.0227497	-1.0	-1.0
chr10	77856729	77856879	ENSG00000151208.16|DLG5|PPIG|PPIG	947	-	3.0655727	1.2748781	-1.0	-1.0
chr10	77817006	77817096	ENSG00000151208.16|DLG5|PPIG|PPIG	962	-	3.7646651	1.4221144	-1.0	-1.0
chr10	77807795	77807977	ENSG00000151208.16|DLG5|PPIG|PPIG	967	-	3.793023	1.4835832	-1.0	-1.0
chr10	77806767	77806882	ENSG00000151208.16|DLG5|PPIG|PPIG	906	-	3.2639494	1.0270514	-1.0	-1.0
chr10	77854226	77854370	ENSG00000151208.16|DLG5|PPIG|PPIG	906	-	2.2615135	1.0281198	-1.0	-1.0
chr10	77817776	77817889	ENSG00000151208.16|DLG5|PPIG|PPIG	978	-	4.698754	1.6666651	-1.0	-1.0
chr10	77811923	77812057	ENSG00000151208.16|DLG5|PPIG|PPIG	928	-	4.6167088	1.1438346	-1.0	-1.0
chr10	77828881	77828985	ENSG00000151208.16|DLG5|PPIG|PPIG	942	-	2.870894	1.237562	-1.0	-1.0
chr10	77841900	77842110	ENSG00000151208.16|DLG5|PPIG|PPIG	950	-	4.895863	1.2990168	-1.0	-1.0
chr10	77835747	77835857	ENSG00000151208.16|DLG5|PPIG|PPIG	911	-	2.362766	1.052827	-1.0	-1.0
chr10	77796450	77796580	ENSG00000151208.16|DLG5|PPIG|PPIG	947	-	6.560316	1.2761168	-1.0	-1.0
chr10	77809546	77809730	ENSG00000151208.16|DLG5|PPIG|PPIG	949	-	3.1334665	1.2961389	-1.0	-1.0
chr10	77926226	77926521	ENSG00000151208.16|DLG5|PPIG|PPIG	931	-	3.4426193	1.1640751	-1.0	-1.0
chr10	77819320	77819490	ENSG00000151208.16|DLG5|PPIG|PPIG	959	-	3.3919156	1.3825952	-1.0	-1.0
chr10	77824383	77824503	ENSG00000151208.16|DLG5|PPIG|PPIG	901	-	2.2037563	1.0053128	-1.0	-1.0
chr10	77830216	77830331	ENSG00000151208.16|DLG5|PPIG|PPIG	924	-	3.4302516	1.11691	-1.0	-1.0
chr10	77833913	77834039	ENSG00000151208.16|DLG5|PPIG|PPIG	979	-	3.8030937	1.6699647	-1.0	-1.0
chr10	77853353	77853508	ENSG00000151208.16|DLG5|PPIG|PPIG	963	-	3.7363908	1.4366626	-1.0	-1.0
chr10	77843446	77843626	ENSG00000151208.16|DLG5|PPIG|PPIG	905	-	2.307136	1.0219094	-1.0	-1.0
chr10	77982213	77982313	ENSG00000148606.12|POLR3A|PPIG|PPIG	903	-	6.199707	1.0144635	-1.0	-1.0
chr10	78004715	78004840	ENSG00000148606.12|POLR3A|PPIG|PPIG	906	-	2.538847	1.0288923	-1.0	-1.0
chr10	78000000	78000110	ENSG00000148606.12|POLR3A|PPIG|PPIG	905	-	6.1538134	1.0212018	-1.0	-1.0
chr10	78002196	78002308	ENSG00000148606.12|POLR3A|PPIG|PPIG	905	-	3.3208528	1.0205994	-1.0	-1.0
chr10	78013610	78013775	ENSG00000148606.12|POLR3A|PPIG|PPIG	916	-	3.607636	1.0765718	-1.0	-1.0
chr10	78017574	78017716	ENSG00000148606.12|POLR3A|PPIG|PPIG	978	-	4.839259	1.6539428	-1.0	-1.0
chr10	78022234	78022344	ENSG00000148606.12|POLR3A|PPIG|PPIG	906	-	6.2774487	1.025407	-1.0	-1.0
chr10	78029363	78029538	ENSG00000148606.12|POLR3A|PPIG|PPIG	936	-	4.1068344	1.1921773	-1.0	-1.0
chr10	77980160	77980260	ENSG00000148606.12|POLR3A|PPIG|PPIG	902	-	2.8833897	1.0103759	-1.0	-1.0
chr10	77991053	77991167	ENSG00000148606.12|POLR3A|PPIG|PPIG	933	-	2.8523061	1.1762614	-1.0	-1.0
chr10	79306099	79306239	ENSG00000108175.16|ZMIZ1|PPIG|PPIG	944	+	3.512231	1.2528692	-1.0	-1.0
chr10	79208335	79208449	ENSG00000108175.16|ZMIZ1|PPIG|PPIG	936	+	2.4248977	1.1958224	-1.0	-1.0
chr10	79069149	79069270	ENSG00000108175.16|ZMIZ1|PPIG|PPIG	920	+	2.498592	1.0993531	-1.0	-1.0
chr10	79201583	79201692	ENSG00000108175.16|ZMIZ1|PPIG|PPIG	979	+	4.0534525	1.6776584	-1.0	-1.0
chr10	79300731	79300831	ENSG00000108175.16|ZMIZ1|PPIG|PPIG	905	+	2.6154764	1.020283	-1.0	-1.0
chr10	79216168	79216274	ENSG00000108175.16|ZMIZ1|PPIG|PPIG	992	+	3.9408736	2.110205	-1.0	-1.0
chr10	79162052	79162133	ENSG00000108175.16|ZMIZ1|PPIG|PPIG	998	+	4.425889	2.6867924	-1.0	-1.0
chr10	79118919	79119019	ENSG00000108175.16|ZMIZ1|PPIG|PPIG	911	+	2.2793863	1.048975	-1.0	-1.0
chr10	79277178	79277325	ENSG00000108175.16|ZMIZ1|PPIG|PPIG	947	+	2.8375068	1.277755	-1.0	-1.0
chr10	79139681	79139777	ENSG00000108175.16|ZMIZ1|PPIG|PPIG	970	+	2.6486993	1.5255167	-1.0	-1.0
chr10	79347633	79347733	ENSG00000108179.13|PPIF|PPIG|PPIG	904	+	2.301455	1.0158755	-1.0	-1.0
chr10	79351486	79351641	ENSG00000108179.13|PPIF|PPIG|PPIG	911	+	2.3108685	1.049972	-1.0	-1.0
chr10	79349694	79349804	ENSG00000108179.13|PPIF|PPIG|PPIG	905	+	2.2853944	1.0209974	-1.0	-1.0
chr10	79353724	79353879	ENSG00000108179.13|PPIF|PPIG|PPIG	935	+	2.8721218	1.1840465	-1.0	-1.0
chr10	80159099	80159195	ENSG00000122359.17|ANXA11|PPIG|PPIG	905	-	2.8956537	1.0212663	-1.0	-1.0
chr10	80289332	80289477	ENSG00000151224.12|MAT1A|PPIG|PPIG	956	-	2.9332628	1.3603084	-1.0	-1.0
chr10	80280679	80280792	ENSG00000151224.12|MAT1A|PPIG|PPIG	916	-	3.3946855	1.0773158	-1.0	-1.0
chr10	80274519	80274639	ENSG00000151224.12|MAT1A|PPIG|PPIG	927	-	4.204453	1.1382596	-1.0	-1.0
chr10	80427371	80427491	ENSG00000122378.13|FAM213A|PPIG|PPIG	939	+	6.490048	1.2140335	-1.0	-1.0
chr10	80422416	80422508	ENSG00000122378.13|FAM213A|PPIG|PPIG	909	+	2.4840903	1.0410209	-1.0	-1.0
chr10	80509300	80509495	ENSG00000108219.14|TSPAN14|PPIG|PPIG	915	+	5.277365	1.0701731	-1.0	-1.0
chr10	80512143	80512269	ENSG00000108219.14|TSPAN14|PPIG|PPIG	943	+	2.6499991	1.2454828	-1.0	-1.0
chr10	80504727	80504778	ENSG00000108219.14|TSPAN14|PPIG|PPIG	915	+	2.4728644	1.0703999	-1.0	-1.0
chr10	80517904	80518024	ENSG00000108219.14|TSPAN14|PPIG|PPIG	908	+	2.3931775	1.0356742	-1.0	-1.0
chr10	84425730	84425875	ENSG00000107771.15|CCSER2|PPIG|PPIG	905	+	4.1568146	1.0240669	-1.0	-1.0
chr10	87060650	87060815	ENSG00000148672.8|GLUD1|PPIG|PPIG	925	-	2.4695635	1.1234831	-1.0	-1.0
chr10	87060160	87060335	ENSG00000148672.8|GLUD1|PPIG|PPIG	933	-	2.724069	1.1763021	-1.0	-1.0
chr10	87074550	87074614	ENSG00000148672.8|GLUD1|PPIG|PPIG	965	-	3.81509	1.4501617	-1.0	-1.0
chr10	87776320	87776427	ENSG00000138138.13|ATAD1|PPIG|PPIG	928	-	3.468232	1.1408716	-1.0	-1.0
chr10	91251291	91251436	ENSG00000180628.14|PCGF5|PPIG|PPIG	916	+	4.4427114	1.0772477	-1.0	-1.0
chr10	91842181	91842346	ENSG00000107854.5|TNKS2|PPIG|PPIG	919	+	4.3969007	1.0916225	-1.0	-1.0
chr10	91817133	91817229	ENSG00000107854.5|TNKS2|PPIG|PPIG	908	+	4.1797853	1.0357684	-1.0	-1.0
chr10	91813102	91813202	ENSG00000107854.5|TNKS2|PPIG|PPIG	911	+	6.3707323	1.0518513	-1.0	-1.0
chr10	91857424	91857530	ENSG00000107854.5|TNKS2|PPIG|PPIG	901	+	3.322772	1.0065467	-1.0	-1.0
chr10	91798766	91798889	ENSG00000107854.5|TNKS2|PPIG|PPIG	929	+	5.3460283	1.1488963	-1.0	-1.0
chr10	91956537	91956647	ENSG00000095564.13|BTAF1|PPIG|PPIG	915	+	4.274139	1.0692147	-1.0	-1.0
chr10	91959784	91959880	ENSG00000095564.13|BTAF1|PPIG|PPIG	999	+	5.888903	3.107008	-1.0	-1.0
chr10	91980453	91980553	ENSG00000095564.13|BTAF1|PPIG|PPIG	984	+	5.090068	1.7885885	-1.0	-1.0
chr10	92016339	92016444	ENSG00000095564.13|BTAF1|PPIG|PPIG	917	+	2.7955303	1.0783367	-1.0	-1.0
chr10	91962537	91962677	ENSG00000095564.13|BTAF1|PPIG|PPIG	922	+	6.383254	1.1065874	-1.0	-1.0
chr10	91982611	91982756	ENSG00000095564.13|BTAF1|PPIG|PPIG	929	+	3.1346881	1.1480488	-1.0	-1.0
chr10	91951417	91951566	ENSG00000095564.13|BTAF1|PPIG|PPIG	912	+	2.385513	1.0565308	-1.0	-1.0
chr10	91981642	91981787	ENSG00000095564.13|BTAF1|PPIG|PPIG	948	+	4.004295	1.2815862	-1.0	-1.0
chr10	91997622	91997727	ENSG00000095564.13|BTAF1|PPIG|PPIG	904	+	3.2295322	1.0173838	-1.0	-1.0
chr10	91957224	91957293	ENSG00000095564.13|BTAF1|PPIG|PPIG	955	+	3.173182	1.3514439	-1.0	-1.0
chr10	91959064	91959282	ENSG00000095564.13|BTAF1|PPIG|PPIG	930	+	2.688645	1.1567383	-1.0	-1.0
chr10	91982097	91982252	ENSG00000095564.13|BTAF1|PPIG|PPIG	925	+	2.6408622	1.1225265	-1.0	-1.0
chr10	91994534	91994639	ENSG00000095564.13|BTAF1|PPIG|PPIG	907	+	3.3691745	1.0293174	-1.0	-1.0
chr10	91935651	91935771	ENSG00000095564.13|BTAF1|PPIG|PPIG	906	+	3.2472034	1.0265704	-1.0	-1.0
chr10	91942461	91942568	ENSG00000095564.13|BTAF1|PPIG|PPIG	910	+	2.253173	1.0478337	-1.0	-1.0
chr10	92024755	92024880	ENSG00000095564.13|BTAF1|PPIG|PPIG	903	+	5.497658	1.0131655	-1.0	-1.0
chr10	91996408	91996570	ENSG00000095564.13|BTAF1|PPIG|PPIG	934	+	2.8463967	1.1781226	-1.0	-1.0
chr10	91923813	91923928	ENSG00000095564.13|BTAF1|PPIG|PPIG	904	+	2.449819	1.016751	-1.0	-1.0
chr10	91960042	91960152	ENSG00000095564.13|BTAF1|PPIG|PPIG	903	+	2.1886587	1.0147645	-1.0	-1.0
chr10	91989213	91989313	ENSG00000095564.13|BTAF1|PPIG|PPIG	928	+	4.2569265	1.1419744	-1.0	-1.0
chr10	92593350	92593452	ENSG00000138160.5|KIF11|PPIG|PPIG	909	+	3.2878032	1.0397662	-1.0	-1.0
chr10	92607158	92607237	ENSG00000138160.5|KIF11|PPIG|PPIG	908	+	6.201662	1.0378287	-1.0	-1.0
chr10	92692339	92692546	ENSG00000152804.10|HHEX|PPIG|PPIG	962	+	4.015436	1.4153825	-1.0	-1.0
chr10	92690347	92690502	ENSG00000152804.10|HHEX|PPIG|PPIG	905	+	2.2943058	1.0219389	-1.0	-1.0
chr10	93600917	93601046	ENSG00000138207.13|RBP4|PPIG|PPIG	970	-	2.0558763	1.5168114	-1.0	-1.0
chr10	93600392	93600499	ENSG00000138207.13|RBP4|PPIG|PPIG	909	-	1.7624788	1.0411129	-1.0	-1.0
chr10	93600666	93600803	ENSG00000138207.13|RBP4|PPIG|PPIG	974	-	2.2394452	1.591448	-1.0	-1.0
chr10	93600499	93600666	ENSG00000138207.13|RBP4|PPIG|PPIG	976	-	2.884843	1.6193416	-1.0	-1.0
chr10	93702449	93702572	ENSG00000148690.11|FRA10AC1|PPIG|PPIG	923	-	3.8594244	1.1129357	-1.0	-1.0
chr10	94338607	94338727	ENSG00000173145.11|NOC3L|PPIG|PPIG	906	-	6.301712	1.0279659	-1.0	-1.0
chr10	94545819	94545952	ENSG00000119969.14|HELLS|PPIG|PPIG	904	+	2.3383534	1.0186542	-1.0	-1.0
chr10	94546376	94546498	ENSG00000119969.14|HELLS|PPIG|PPIG	946	+	2.4704366	1.264303	-1.0	-1.0
chr10	94576686	94576805	ENSG00000119969.14|HELLS|PPIG|PPIG	919	+	2.4225545	1.0931966	-1.0	-1.0
chr10	94588243	94588390	ENSG00000119969.14|HELLS|PPIG|PPIG	965	+	3.4254525	1.4534163	-1.0	-1.0
chr10	94594694	94594849	ENSG00000119969.14|HELLS|PPIG|PPIG	947	+	2.8730373	1.2762355	-1.0	-1.0
chr10	94554123	94554243	ENSG00000119969.14|HELLS|PPIG|PPIG	946	+	3.0031269	1.2680769	-1.0	-1.0
chr10	94596974	94597111	ENSG00000119969.14|HELLS|PPIG|PPIG	967	+	3.822126	1.480119	-1.0	-1.0
chr10	94592228	94592514	ENSG00000119969.14|HELLS|PPIG|PPIG	952	+	3.4348066	1.3202698	-1.0	-1.0
chr10	94574558	94574663	ENSG00000119969.14|HELLS|PPIG|PPIG	906	+	3.2473607	1.0277975	-1.0	-1.0
chr10	94590420	94590520	ENSG00000244332.1|AL138759.1|PPIG|PPIG	904	+	2.5804777	1.0168304	-1.0	-1.0
chr10	94594665	94594890	ENSG00000244332.1|AL138759.1|PPIG|PPIG	942	+	3.0037816	1.239059	-1.0	-1.0
chr10	94592175	94592555	ENSG00000244332.1|AL138759.1|PPIG|PPIG	954	+	3.5359876	1.3361957	-1.0	-1.0
chr10	94596975	94597170	ENSG00000244332.1|AL138759.1|PPIG|PPIG	979	+	5.4927206	1.6847303	-1.0	-1.0
chr10	94588240	94588440	ENSG00000244332.1|AL138759.1|PPIG|PPIG	970	+	3.9948509	1.522428	-1.0	-1.0
chr10	95263863	95263988	ENSG00000107438.8|PDLIM1|PPIG|PPIG	923	-	2.6477387	1.1127465	-1.0	-1.0
chr10	95421960	95422073	ENSG00000095637.21|SORBS1|PPIG|PPIG	941	-	2.8396058	1.2271377	-1.0	-1.0
chr10	95432447	95432576	ENSG00000095637.21|SORBS1|PPIG|PPIG	936	-	2.6935985	1.1932017	-1.0	-1.0
chr10	95399016	95399146	ENSG00000095637.21|SORBS1|PPIG|PPIG	929	-	2.6692145	1.1512012	-1.0	-1.0
chr10	95637092	95637192	ENSG00000059573.8|ALDH18A1|PPIG|PPIG	905	-	2.2708929	1.0202348	-1.0	-1.0
chr10	95626702	95626776	ENSG00000059573.8|ALDH18A1|PPIG|PPIG	933	-	2.6972468	1.1737868	-1.0	-1.0
chr10	95628377	95628487	ENSG00000059573.8|ALDH18A1|PPIG|PPIG	902	-	2.0939417	1.0091889	-1.0	-1.0
chr10	95656525	95656635	ENSG00000059573.8|ALDH18A1|PPIG|PPIG	915	-	2.6446311	1.0701978	-1.0	-1.0
chr10	95637316	95637431	ENSG00000059573.8|ALDH18A1|PPIG|PPIG	925	-	2.4977436	1.122825	-1.0	-1.0
chr10	95621030	95621175	ENSG00000059573.8|ALDH18A1|PPIG|PPIG	918	-	2.3694327	1.0853745	-1.0	-1.0
chr10	95643026	95643201	ENSG00000059573.8|ALDH18A1|PPIG|PPIG	918	-	2.446057	1.0854481	-1.0	-1.0
chr10	95693352	95693472	ENSG00000119977.20|TCTN3|PPIG|PPIG	916	-	4.197809	1.0770795	-1.0	-1.0
chr10	96132585	96132740	ENSG00000177853.14|ZNF518A|PPIG|PPIG	957	+	2.9737844	1.3685554	-1.0	-1.0
chr10	96155905	96156015	ENSG00000177853.14|ZNF518A|PPIG|PPIG	913	+	2.4895356	1.058652	-1.0	-1.0
chr10	96533050	96533180	ENSG00000077147.14|TM9SF3|PPIG|PPIG	934	-	3.0685563	1.1779915	-1.0	-1.0
chr10	96544060	96544160	ENSG00000077147.14|TM9SF3|PPIG|PPIG	902	-	6.1469684	1.0069622	-1.0	-1.0
chr10	96944122	96944222	ENSG00000196233.13|LCOR|PPIG|PPIG	902	+	6.1469684	1.0070466	-1.0	-1.0
chr10	96907264	96907330	ENSG00000196233.13|LCOR|PPIG|PPIG	948	+	4.451841	1.2827662	-1.0	-1.0
chr10	97366109	97366214	ENSG00000052749.13|RRP12|PPIG|PPIG	940	-	4.345175	1.2225626	-1.0	-1.0
chr10	97388181	97388379	ENSG00000052749.13|RRP12|PPIG|PPIG	971	-	5.61401	1.5355703	-1.0	-1.0
chr10	97390437	97390539	ENSG00000052749.13|RRP12|PPIG|PPIG	945	-	4.3405704	1.2573935	-1.0	-1.0
chr10	97370454	97370554	ENSG00000052749.13|RRP12|PPIG|PPIG	905	-	3.2401707	1.0212663	-1.0	-1.0
chr10	97396217	97396301	ENSG00000052749.13|RRP12|PPIG|PPIG	939	-	3.5522504	1.2135569	-1.0	-1.0
chr10	97373574	97373709	ENSG00000052749.13|RRP12|PPIG|PPIG	928	-	4.0208154	1.1400417	-1.0	-1.0
chr10	97370922	97371127	ENSG00000052749.13|RRP12|PPIG|PPIG	946	-	3.8473544	1.2659161	-1.0	-1.0
chr10	97385165	97385257	ENSG00000052749.13|RRP12|PPIG|PPIG	939	-	3.5366387	1.2150227	-1.0	-1.0
chr10	97380798	97380903	ENSG00000052749.13|RRP12|PPIG|PPIG	907	-	2.3477051	1.0305778	-1.0	-1.0
chr10	97357082	97357196	ENSG00000052749.13|RRP12|PPIG|PPIG	908	-	3.2998872	1.0355775	-1.0	-1.0
chr10	97451775	97451918	ENSG00000171307.18|ZDHHC16|PPIG|PPIG	957	+	4.193466	1.3690124	-1.0	-1.0
chr10	97452414	97452503	ENSG00000171307.18|ZDHHC16|PPIG|PPIG	962	+	4.536652	1.418445	-1.0	-1.0
chr10	97460694	97460751	ENSG00000155229.20|MMS19|PPIG|PPIG	938	-	4.2191157	1.209614	-1.0	-1.0
chr10	97461780	97461896	ENSG00000155229.20|MMS19|PPIG|PPIG	930	-	4.247723	1.1569602	-1.0	-1.0
chr10	97468276	97468401	ENSG00000155229.20|MMS19|PPIG|PPIG	917	-	2.6170096	1.0828179	-1.0	-1.0
chr10	97468965	97469104	ENSG00000155229.20|MMS19|PPIG|PPIG	930	-	3.680697	1.1547823	-1.0	-1.0
chr10	97458799	97458900	ENSG00000155229.20|MMS19|PPIG|PPIG	974	-	4.032411	1.588115	-1.0	-1.0
chr10	97498272	97498382	ENSG00000155229.20|MMS19|PPIG|PPIG	903	-	3.190779	1.012333	-1.0	-1.0
chr10	97460061	97460256	ENSG00000155229.20|MMS19|PPIG|PPIG	923	-	4.042637	1.1124277	-1.0	-1.0
chr10	97469645	97469723	ENSG00000155229.20|MMS19|PPIG|PPIG	986	-	4.19323	1.8685707	-1.0	-1.0
chr10	97466775	97466901	ENSG00000155229.20|MMS19|PPIG|PPIG	982	-	4.010888	1.7330931	-1.0	-1.0
chr10	97477854	97477929	ENSG00000155229.20|MMS19|PPIG|PPIG	958	-	4.4697876	1.3801305	-1.0	-1.0
chr10	97466503	97466585	ENSG00000155229.20|MMS19|PPIG|PPIG	967	-	3.4435937	1.4763598	-1.0	-1.0
chr10	97463882	97463982	ENSG00000155229.20|MMS19|PPIG|PPIG	906	-	6.276037	1.0253589	-1.0	-1.0
chr10	97476839	97477029	ENSG00000155229.20|MMS19|PPIG|PPIG	924	-	3.1011398	1.1180596	-1.0	-1.0
chr10	97462582	97462717	ENSG00000155229.20|MMS19|PPIG|PPIG	964	-	3.4932404	1.4428236	-1.0	-1.0
chr10	97465804	97465949	ENSG00000155229.20|MMS19|PPIG|PPIG	972	-	3.5200272	1.5486045	-1.0	-1.0
chr10	97476682	97476744	ENSG00000155229.20|MMS19|PPIG|PPIG	930	-	3.4573436	1.1542193	-1.0	-1.0
chr10	97461495	97461675	ENSG00000155229.20|MMS19|PPIG|PPIG	951	-	3.878702	1.3103783	-1.0	-1.0
chr10	97466058	97466159	ENSG00000155229.20|MMS19|PPIG|PPIG	989	-	5.319704	1.975987	-1.0	-1.0
chr10	97470128	97470203	ENSG00000155229.20|MMS19|PPIG|PPIG	957	-	3.1170893	1.3628025	-1.0	-1.0
chr10	97480904	97481042	ENSG00000155229.20|MMS19|PPIG|PPIG	904	-	2.555989	1.0168703	-1.0	-1.0
chr10	97467504	97467603	ENSG00000155229.20|MMS19|PPIG|PPIG	975	-	4.1500754	1.5934833	-1.0	-1.0
chr10	97478303	97478389	ENSG00000155229.20|MMS19|PPIG|PPIG	974	-	3.2463906	1.579041	-1.0	-1.0
chr10	97679633	97679793	ENSG00000119986.6|AVPI1|PPIG|PPIG	909	-	3.5566533	1.0426435	-1.0	-1.0
chr10	97744728	97744915	ENSG00000155256.17|ZFYVE27|PPIG|PPIG	934	+	3.3841238	1.1771885	-1.0	-1.0
chr10	97757641	97757723	ENSG00000155256.17|ZFYVE27|PPIG|PPIG	931	+	2.786825	1.1606541	-1.0	-1.0
chr10	97738476	97738701	ENSG00000155256.17|ZFYVE27|PPIG|PPIG	917	+	3.0501409	1.0785564	-1.0	-1.0
chr10	97750277	97750470	ENSG00000155256.17|ZFYVE27|PPIG|PPIG	963	+	4.0369997	1.4274955	-1.0	-1.0
chr10	97743093	97743164	ENSG00000155256.17|ZFYVE27|PPIG|PPIG	976	+	6.7488513	1.6175271	-1.0	-1.0
chr10	97748268	97748364	ENSG00000155256.17|ZFYVE27|PPIG|PPIG	953	+	3.2737012	1.326323	-1.0	-1.0
chr10	97753037	97753177	ENSG00000155256.17|ZFYVE27|PPIG|PPIG	971	+	3.2409928	1.5443317	-1.0	-1.0
chr10	97759235	97759380	ENSG00000155256.17|ZFYVE27|PPIG|PPIG	949	+	3.1386561	1.2956558	-1.0	-1.0
chr10	97751375	97751462	ENSG00000155256.17|ZFYVE27|PPIG|PPIG	981	+	4.39913	1.7252264	-1.0	-1.0
chr10	98443123	98443240	ENSG00000107521.18|HPS1|PPIG|PPIG	937	-	2.9576943	1.20265	-1.0	-1.0
chr10	98425817	98425917	ENSG00000107521.18|HPS1|PPIG|PPIG	905	-	2.6559417	1.0212663	-1.0	-1.0
chr10	98433939	98434089	ENSG00000107521.18|HPS1|PPIG|PPIG	944	-	3.1812842	1.2544055	-1.0	-1.0
chr10	98425540	98425715	ENSG00000107521.18|HPS1|PPIG|PPIG	950	-	5.0431476	1.3009183	-1.0	-1.0
chr10	98422368	98422508	ENSG00000107521.18|HPS1|PPIG|PPIG	977	-	6.942056	1.6361654	-1.0	-1.0
chr10	98431175	98431280	ENSG00000107521.18|HPS1|PPIG|PPIG	922	-	3.451398	1.1069936	-1.0	-1.0
chr10	99403488	99403593	ENSG00000120053.10|GOT1|PPIG|PPIG	905	-	2.6060803	1.0237749	-1.0	-1.0
chr10	99620124	99620349	ENSG00000155287.10|SLC25A28|PPIG|PPIG	934	-	2.6812637	1.182888	-1.0	-1.0
chr10	99613813	99613924	ENSG00000155287.10|SLC25A28|PPIG|PPIG	964	-	4.5623865	1.4396002	-1.0	-1.0
chr10	99736245	99736317	ENSG00000119929.12|CUTC|PPIG|PPIG	905	+	6.1538134	1.0212663	-1.0	-1.0
chr10	99799206	99799370	ENSG00000023839.10|ABCC2|PPIG|PPIG	970	+	2.6727078	1.5197483	-1.0	-1.0
chr10	99843798	99843900	ENSG00000023839.10|ABCC2|PPIG|PPIG	996	+	3.7601817	2.4291759	-1.0	-1.0
chr10	99793891	99793999	ENSG00000023839.10|ABCC2|PPIG|PPIG	976	+	2.8853652	1.6200008	-1.0	-1.0
chr10	99831991	99832126	ENSG00000023839.10|ABCC2|PPIG|PPIG	916	+	1.9977571	1.0751611	-1.0	-1.0
chr10	99819088	99819269	ENSG00000023839.10|ABCC2|PPIG|PPIG	937	+	2.1917055	1.2004163	-1.0	-1.0
chr10	99836090	99836285	ENSG00000023839.10|ABCC2|PPIG|PPIG	973	+	3.5363379	1.5757186	-1.0	-1.0
chr10	99805381	99805447	ENSG00000023839.10|ABCC2|PPIG|PPIG	908	+	2.3337717	1.0378287	-1.0	-1.0
chr10	99817307	99817484	ENSG00000023839.10|ABCC2|PPIG|PPIG	996	+	3.4279943	2.416263	-1.0	-1.0
chr10	99846960	99847127	ENSG00000023839.10|ABCC2|PPIG|PPIG	990	+	3.1091843	1.9927534	-1.0	-1.0
chr10	99808117	99808229	ENSG00000023839.10|ABCC2|PPIG|PPIG	949	+	2.1552188	1.2894258	-1.0	-1.0
chr10	99804018	99804223	ENSG00000023839.10|ABCC2|PPIG|PPIG	973	+	2.7337043	1.5737306	-1.0	-1.0
chr10	99800400	99800563	ENSG00000023839.10|ABCC2|PPIG|PPIG	936	+	2.3680165	1.1937112	-1.0	-1.0
chr10	99792233	99792359	ENSG00000023839.10|ABCC2|PPIG|PPIG	965	+	2.7708726	1.453894	-1.0	-1.0
chr10	99834389	99834489	ENSG00000023839.10|ABCC2|PPIG|PPIG	903	+	1.8312144	1.0133139	-1.0	-1.0
chr10	99794412	99794542	ENSG00000023839.10|ABCC2|PPIG|PPIG	976	+	2.9506528	1.6120712	-1.0	-1.0
chr10	99830755	99830851	ENSG00000023839.10|ABCC2|PPIG|PPIG	905	+	1.8876843	1.0212663	-1.0	-1.0
chr10	99844321	99844465	ENSG00000023839.10|ABCC2|PPIG|PPIG	981	+	3.2961302	1.7150347	-1.0	-1.0
chr10	99830306	99830433	ENSG00000023839.10|ABCC2|PPIG|PPIG	994	+	2.942511	2.23884	-1.0	-1.0
chr10	99841966	99842093	ENSG00000023839.10|ABCC2|PPIG|PPIG	978	+	3.3260882	1.6542003	-1.0	-1.0
chr10	99845623	99845748	ENSG00000023839.10|ABCC2|PPIG|PPIG	976	+	2.876611	1.6245308	-1.0	-1.0
chr10	99796673	99796773	ENSG00000023839.10|ABCC2|PPIG|PPIG	903	+	2.4156306	1.0145372	-1.0	-1.0
chr10	99784607	99784781	ENSG00000023839.10|ABCC2|PPIG|PPIG	931	+	2.1080267	1.163169	-1.0	-1.0
chr10	99810133	99810218	ENSG00000023839.10|ABCC2|PPIG|PPIG	958	+	2.3424006	1.3721231	-1.0	-1.0
chr10	99831610	99831825	ENSG00000023839.10|ABCC2|PPIG|PPIG	922	+	2.090552	1.1064293	-1.0	-1.0
chr10	99850601	99850751	ENSG00000023839.10|ABCC2|PPIG|PPIG	945	+	2.3961072	1.2597917	-1.0	-1.0
chr10	99797096	99797361	ENSG00000023839.10|ABCC2|PPIG|PPIG	987	+	2.6075907	1.8899578	-1.0	-1.0
chr10	99793550	99793680	ENSG00000023839.10|ABCC2|PPIG|PPIG	963	+	2.6955726	1.4262383	-1.0	-1.0
chr10	99813017	99813144	ENSG00000023839.10|ABCC2|PPIG|PPIG	980	+	2.5455976	1.6906931	-1.0	-1.0
chr10	99818789	99818957	ENSG00000023839.10|ABCC2|PPIG|PPIG	956	+	2.231092	1.3554671	-1.0	-1.0
chr10	99782731	99782877	ENSG00000023839.10|ABCC2|PPIG|PPIG	939	+	2.620148	1.2127196	-1.0	-1.0
chr10	99816974	99817307	ENSG00000023839.10|ABCC2|PPIG|PPIG	964	+	2.6757357	1.4434215	-1.0	-1.0
chr10	99811535	99811602	ENSG00000023839.10|ABCC2|PPIG|PPIG	997	+	3.9490063	2.5937603	-1.0	-1.0
chr10	99807383	99807521	ENSG00000023839.10|ABCC2|PPIG|PPIG	975	+	2.5783575	1.5990666	-1.0	-1.0
chr10	99796413	99796633	ENSG00000023839.10|ABCC2|PPIG|PPIG	937	+	2.210722	1.2030164	-1.0	-1.0
chr10	100057012	100057147	ENSG00000120054.11|CPN1|PPIG|PPIG	914	-	6.3514004	1.0673012	-1.0	-1.0
chr10	100347576	100347681	ENSG00000099194.5|SCD|PPIG|PPIG	905	+	2.9258568	1.024087	-1.0	-1.0
chr10	100497659	100497793	ENSG00000075826.16|SEC31B|PPIG|PPIG	904	-	6.3066764	1.0199727	-1.0	-1.0
chr10	100502338	100502453	ENSG00000075826.16|SEC31B|PPIG|PPIG	906	-	6.169281	1.0270463	-1.0	-1.0
chr10	100506320	100506465	ENSG00000075826.16|SEC31B|PPIG|PPIG	981	-	6.9838023	1.7285483	-1.0	-1.0
chr10	100499159	100499258	ENSG00000075826.16|SEC31B|PPIG|PPIG	925	-	6.51815	1.1276021	-1.0	-1.0
chr10	100488867	100488997	ENSG00000075826.16|SEC31B|PPIG|PPIG	906	-	5.5530596	1.0269824	-1.0	-1.0
chr10	100529766	100529876	ENSG00000255339.6|AL133352.1|PPIG|PPIG	946	-	2.4617183	1.2646782	-1.0	-1.0
chr10	100526974	100527074	ENSG00000255339.6|AL133352.1|PPIG|PPIG	982	-	3.4783509	1.7509974	-1.0	-1.0
chr10	100526398	100526528	ENSG00000255339.6|AL133352.1|PPIG|PPIG	928	-	3.3092847	1.1408216	-1.0	-1.0
chr10	100506320	100506420	ENSG00000255339.6|AL133352.1|PPIG|PPIG	990	-	7.2611885	2.0018225	-1.0	-1.0
chr10	100526916	100527074	ENSG00000166136.15|NDUFB8|PPIG|PPIG	974	-	3.2218518	1.5915327	-1.0	-1.0
chr10	100529317	100529452	ENSG00000166136.15|NDUFB8|PPIG|PPIG	909	-	2.3424664	1.0426676	-1.0	-1.0
chr10	100526343	100526528	ENSG00000166136.15|NDUFB8|PPIG|PPIG	917	-	2.8034248	1.080343	-1.0	-1.0
chr10	100529766	100529956	ENSG00000166136.15|NDUFB8|PPIG|PPIG	943	-	2.5762095	1.2464527	-1.0	-1.0
chr10	100545942	100546049	ENSG00000166135.13|HIF1AN|PPIG|PPIG	936	+	3.7737453	1.1932962	-1.0	-1.0
chr10	100536522	100536661	ENSG00000166135.13|HIF1AN|PPIG|PPIG	970	+	6.2929635	1.5282158	-1.0	-1.0
chr10	100547139	100547250	ENSG00000166135.13|HIF1AN|PPIG|PPIG	969	+	4.629183	1.5084087	-1.0	-1.0
chr10	100540638	100540782	ENSG00000166135.13|HIF1AN|PPIG|PPIG	927	+	3.0246625	1.1355133	-1.0	-1.0
chr10	100945389	100945494	ENSG00000119906.11|SLF2|PPIG|PPIG	901	+	6.210556	1.0025969	-1.0	-1.0
chr10	100947759	100947847	ENSG00000119906.11|SLF2|PPIG|PPIG	908	+	6.3444743	1.0378287	-1.0	-1.0
chr10	100938594	100938714	ENSG00000119906.11|SLF2|PPIG|PPIG	925	+	3.211205	1.1227754	-1.0	-1.0
chr10	100969517	100969667	ENSG00000095539.15|SEMA4G|PPIG|PPIG	930	+	2.4241877	1.1560411	-1.0	-1.0
chr10	100984009	100984169	ENSG00000095539.15|SEMA4G|PPIG|PPIG	909	+	2.3249812	1.04267	-1.0	-1.0
chr10	100979101	100979266	ENSG00000095539.15|SEMA4G|PPIG|PPIG	973	+	3.0956686	1.5671383	-1.0	-1.0
chr10	100983304	100983549	ENSG00000095539.15|SEMA4G|PPIG|PPIG	957	+	3.0783887	1.3706933	-1.0	-1.0
chr10	100980577	100980693	ENSG00000095539.15|SEMA4G|PPIG|PPIG	940	+	2.743409	1.2203277	-1.0	-1.0
chr10	100980344	100980499	ENSG00000095539.15|SEMA4G|PPIG|PPIG	934	+	5.3899584	1.1798155	-1.0	-1.0
chr10	100973437	100973546	ENSG00000095539.15|SEMA4G|PPIG|PPIG	941	+	2.9038398	1.2266514	-1.0	-1.0
chr10	100979847	100979987	ENSG00000095539.15|SEMA4G|PPIG|PPIG	937	+	2.448754	1.2028106	-1.0	-1.0
chr10	100973128	100973277	ENSG00000095539.15|SEMA4G|PPIG|PPIG	977	+	2.8248265	1.6413827	-1.0	-1.0
chr10	100978848	100979013	ENSG00000095539.15|SEMA4G|PPIG|PPIG	971	+	2.9085095	1.5318431	-1.0	-1.0
chr10	100972533	100972683	ENSG00000095539.15|SEMA4G|PPIG|PPIG	911	+	2.424916	1.0484853	-1.0	-1.0
chr10	100978294	100978388	ENSG00000095539.15|SEMA4G|PPIG|PPIG	956	+	2.6809394	1.3602788	-1.0	-1.0
chr10	100972903	100973036	ENSG00000095539.15|SEMA4G|PPIG|PPIG	941	+	2.3531616	1.2325848	-1.0	-1.0
chr10	100978541	100978640	ENSG00000095539.15|SEMA4G|PPIG|PPIG	905	+	2.0564375	1.0233046	-1.0	-1.0
chr10	100983624	100983879	ENSG00000095539.15|SEMA4G|PPIG|PPIG	942	+	2.507344	1.2331446	-1.0	-1.0
chr10	100981167	100981292	ENSG00000095539.15|SEMA4G|PPIG|PPIG	922	+	2.4187915	1.1096123	-1.0	-1.0
chr10	100980136	100980311	ENSG00000095539.15|SEMA4G|PPIG|PPIG	903	+	2.1751647	1.0111184	-1.0	-1.0
chr10	100980831	100980997	ENSG00000095539.15|SEMA4G|PPIG|PPIG	934	+	2.3629215	1.177322	-1.0	-1.0
chr10	100977631	100977730	ENSG00000095539.15|SEMA4G|PPIG|PPIG	942	+	2.7413275	1.2399919	-1.0	-1.0
chr10	100984429	100984619	ENSG00000095539.15|SEMA4G|PPIG|PPIG	931	+	2.7651212	1.1594095	-1.0	-1.0
chr10	100987038	100987148	ENSG00000055950.16|MRPL43|PPIG|PPIG	903	-	6.18182	1.0149152	-1.0	-1.0
chr10	101005457	101005715	ENSG00000107816.17|LZTS2|PPIG|PPIG	943	+	3.173671	1.2444416	-1.0	-1.0
chr10	101007099	101007279	ENSG00000107816.17|LZTS2|PPIG|PPIG	904	+	6.165592	1.0191054	-1.0	-1.0
chr10	101002765	101002950	ENSG00000107816.17|LZTS2|PPIG|PPIG	930	+	2.627138	1.1553724	-1.0	-1.0
chr10	101006484	101006639	ENSG00000107816.17|LZTS2|PPIG|PPIG	923	+	2.7701614	1.1139402	-1.0	-1.0
chr10	101004036	101004161	ENSG00000107816.17|LZTS2|PPIG|PPIG	909	+	2.3270688	1.0426664	-1.0	-1.0
chr10	101034741	101034841	ENSG00000107819.13|SFXN3|PPIG|PPIG	905	+	6.1722007	1.0212663	-1.0	-1.0
chr10	101037075	101037203	ENSG00000107819.13|SFXN3|PPIG|PPIG	974	+	6.818673	1.5897251	-1.0	-1.0
chr10	101038366	101038471	ENSG00000107819.13|SFXN3|PPIG|PPIG	905	+	6.283791	1.0234284	-1.0	-1.0
chr10	101036485	101036561	ENSG00000107819.13|SFXN3|PPIG|PPIG	938	+	4.225639	1.2076744	-1.0	-1.0
chr10	101035496	101035601	ENSG00000107819.13|SFXN3|PPIG|PPIG	905	+	6.283043	1.0212663	-1.0	-1.0
chr10	101036002	101036101	ENSG00000107819.13|SFXN3|PPIG|PPIG	900	+	6.2282705	1.001509	-1.0	-1.0
chr10	101037381	101037506	ENSG00000107819.13|SFXN3|PPIG|PPIG	963	+	4.053595	1.4259871	-1.0	-1.0
chr10	101064825	101064960	ENSG00000107821.14|KAZALD1|PPIG|PPIG	951	+	4.4123945	1.3125355	-1.0	-1.0
chr10	101579721	101579821	ENSG00000166169.16|POLL|PPIG|PPIG	902	-	4.1627946	1.0069771	-1.0	-1.0
chr10	101781736	101781851	ENSG00000107833.10|NPM3|PPIG|PPIG	922	-	3.3343542	1.1059142	-1.0	-1.0
chr10	101798941	101799121	ENSG00000198408.13|MGEA5|PPIG|PPIG	937	-	3.305081	1.1981242	-1.0	-1.0
chr10	101797995	101798154	ENSG00000198408.13|MGEA5|PPIG|PPIG	987	-	5.945923	1.8982724	-1.0	-1.0
chr10	101806044	101806143	ENSG00000198408.13|MGEA5|PPIG|PPIG	943	-	4.3808107	1.2445155	-1.0	-1.0
chr10	101817878	101818168	ENSG00000198408.13|MGEA5|PPIG|PPIG	935	-	2.4740906	1.1846223	-1.0	-1.0
chr10	101791315	101791453	ENSG00000198408.13|MGEA5|PPIG|PPIG	939	-	2.870891	1.21524	-1.0	-1.0
chr10	101807729	101807869	ENSG00000198408.13|MGEA5|PPIG|PPIG	926	-	3.301144	1.1317439	-1.0	-1.0
chr10	101787363	101787463	ENSG00000198408.13|MGEA5|PPIG|PPIG	903	-	2.862922	1.0135013	-1.0	-1.0
chr10	101800246	101800351	ENSG00000198408.13|MGEA5|PPIG|PPIG	904	-	2.8951488	1.0173283	-1.0	-1.0
chr10	101939862	101939938	ENSG00000120029.12|C10orf76|PPIG|PPIG	955	-	6.511056	1.3514571	-1.0	-1.0
chr10	102032987	102033167	ENSG00000120029.12|C10orf76|PPIG|PPIG	972	-	4.8530426	1.5561593	-1.0	-1.0
chr10	102056084	102056193	ENSG00000120029.12|C10orf76|PPIG|PPIG	922	-	2.8423927	1.1060631	-1.0	-1.0
chr10	101991968	101992038	ENSG00000120029.12|C10orf76|PPIG|PPIG	977	-	6.786683	1.6350285	-1.0	-1.0
chr10	102040012	102040125	ENSG00000120029.12|C10orf76|PPIG|PPIG	944	-	4.356681	1.2494174	-1.0	-1.0
chr10	102013967	102014024	ENSG00000120029.12|C10orf76|PPIG|PPIG	977	-	6.8722296	1.6304927	-1.0	-1.0
chr10	102029612	102029745	ENSG00000120029.12|C10orf76|PPIG|PPIG	905	-	6.150732	1.0208685	-1.0	-1.0
chr10	101849775	101849892	ENSG00000120029.12|C10orf76|PPIG|PPIG	911	-	6.352569	1.0504081	-1.0	-1.0
chr10	102109383	102109507	ENSG00000198728.10|LDB1|PPIG|PPIG	944	-	2.7011821	1.2554065	-1.0	-1.0
chr10	102114730	102114946	ENSG00000198728.10|LDB1|PPIG|PPIG	924	-	2.809193	1.1168706	-1.0	-1.0
chr10	102110868	102110971	ENSG00000198728.10|LDB1|PPIG|PPIG	945	-	3.0614443	1.2623123	-1.0	-1.0
chr10	102109599	102109683	ENSG00000198728.10|LDB1|PPIG|PPIG	981	-	4.9511747	1.7133986	-1.0	-1.0
chr10	102138623	102138748	ENSG00000148840.10|PPRC1|PPIG|PPIG	925	+	5.3987565	1.1220785	-1.0	-1.0
chr10	102148816	102148938	ENSG00000148840.10|PPRC1|PPIG|PPIG	913	+	2.6124845	1.0613546	-1.0	-1.0
chr10	102149177	102149329	ENSG00000148840.10|PPRC1|PPIG|PPIG	946	+	3.9288704	1.2662332	-1.0	-1.0
chr10	102146726	102146886	ENSG00000148840.10|PPRC1|PPIG|PPIG	924	+	5.2558856	1.1202917	-1.0	-1.0
chr10	102137864	102138038	ENSG00000148840.10|PPRC1|PPIG|PPIG	922	+	2.9435263	1.1074691	-1.0	-1.0
chr10	102139464	102139594	ENSG00000148840.10|PPRC1|PPIG|PPIG	918	+	4.172184	1.0859703	-1.0	-1.0
chr10	102133098	102133213	ENSG00000148840.10|PPRC1|PPIG|PPIG	907	+	2.335059	1.0329442	-1.0	-1.0
chr10	102142984	102143098	ENSG00000148840.10|PPRC1|PPIG|PPIG	940	+	4.3646545	1.2254283	-1.0	-1.0
chr10	102139694	102139869	ENSG00000148840.10|PPRC1|PPIG|PPIG	915	+	3.0860586	1.0714085	-1.0	-1.0
chr10	102160601	102160701	ENSG00000166197.16|NOLC1|PPIG|PPIG	908	+	2.6569302	1.0384872	-1.0	-1.0
chr10	102160736	102160931	ENSG00000166197.16|NOLC1|PPIG|PPIG	951	+	3.2305183	1.3087581	-1.0	-1.0
chr10	102161832	102161925	ENSG00000166197.16|NOLC1|PPIG|PPIG	903	+	2.1734793	1.0133992	-1.0	-1.0
chr10	102351852	102351951	ENSG00000107862.4|GBF1|PPIG|PPIG	905	+	3.3691843	1.021618	-1.0	-1.0
chr10	102366382	102366506	ENSG00000107862.4|GBF1|PPIG|PPIG	923	+	3.439621	1.1118448	-1.0	-1.0
chr10	102370706	102370860	ENSG00000107862.4|GBF1|PPIG|PPIG	906	+	2.7983243	1.0282496	-1.0	-1.0
chr10	102379293	102379434	ENSG00000107862.4|GBF1|PPIG|PPIG	939	+	4.118204	1.2120771	-1.0	-1.0
chr10	102358505	102358665	ENSG00000107862.4|GBF1|PPIG|PPIG	920	+	2.9080322	1.0955223	-1.0	-1.0
chr10	102367477	102367560	ENSG00000107862.4|GBF1|PPIG|PPIG	974	+	6.7021565	1.579041	-1.0	-1.0
chr10	102380505	102380615	ENSG00000107862.4|GBF1|PPIG|PPIG	903	+	3.2507737	1.0118393	-1.0	-1.0
chr10	102351255	102351374	ENSG00000107862.4|GBF1|PPIG|PPIG	906	+	6.257798	1.0275192	-1.0	-1.0
chr10	102376944	102377140	ENSG00000107862.4|GBF1|PPIG|PPIG	948	+	3.7679455	1.2809381	-1.0	-1.0
chr10	102370383	102370478	ENSG00000107862.4|GBF1|PPIG|PPIG	970	+	3.9431286	1.5209914	-1.0	-1.0
chr10	102358038	102358186	ENSG00000107862.4|GBF1|PPIG|PPIG	944	+	3.114332	1.2533399	-1.0	-1.0
chr10	102375373	102375498	ENSG00000107862.4|GBF1|PPIG|PPIG	908	+	6.3546505	1.036404	-1.0	-1.0
chr10	102245571	102245691	ENSG00000107862.4|GBF1|PPIG|PPIG	930	+	3.2056606	1.1576155	-1.0	-1.0
chr10	102401809	102401917	ENSG00000077150.18|NFKB2|PPIG|PPIG	916	+	4.2181597	1.0755007	-1.0	-1.0
chr10	102398738	102398873	ENSG00000077150.18|NFKB2|PPIG|PPIG	944	+	4.239587	1.2511394	-1.0	-1.0
chr10	102398211	102398297	ENSG00000077150.18|NFKB2|PPIG|PPIG	933	+	3.4914815	1.1751131	-1.0	-1.0
chr10	102397301	102397408	ENSG00000077150.18|NFKB2|PPIG|PPIG	906	+	6.2665267	1.0251386	-1.0	-1.0
chr10	102422041	102422196	ENSG00000107872.12|FBXL15|PPIG|PPIG	949	+	5.032588	1.2917267	-1.0	-1.0
chr10	102655079	102655244	ENSG00000171206.13|TRIM8|PPIG|PPIG	969	+	3.96094	1.5145234	-1.0	-1.0
chr10	102654652	102654748	ENSG00000171206.13|TRIM8|PPIG|PPIG	905	+	2.4225073	1.0212663	-1.0	-1.0
chr10	102656289	102656385	ENSG00000171206.13|TRIM8|PPIG|PPIG	903	+	2.8612843	1.0135013	-1.0	-1.0
chr10	102726649	102726797	ENSG00000156398.12|SFXN2|PPIG|PPIG	977	+	4.5517387	1.6432855	-1.0	-1.0
chr10	102726986	102727096	ENSG00000156398.12|SFXN2|PPIG|PPIG	977	+	4.856802	1.6322858	-1.0	-1.0
chr10	102729318	102729506	ENSG00000156398.12|SFXN2|PPIG|PPIG	904	+	2.7517114	1.0182483	-1.0	-1.0
chr10	102728430	102728576	ENSG00000156398.12|SFXN2|PPIG|PPIG	949	+	3.0779095	1.2950968	-1.0	-1.0
chr10	102735861	102735909	ENSG00000156398.12|SFXN2|PPIG|PPIG	923	+	3.0907876	1.1110226	-1.0	-1.0
chr10	102729722	102729808	ENSG00000156398.12|SFXN2|PPIG|PPIG	938	+	3.1253939	1.2063942	-1.0	-1.0
chr10	102732858	102732908	ENSG00000156398.12|SFXN2|PPIG|PPIG	905	+	6.4176264	1.0212663	-1.0	-1.0
chr10	102862872	102862932	ENSG00000270316.1|BORCS7-ASMT|PPIG|PPIG	903	+	6.230627	1.0135013	-1.0	-1.0
chr10	102862872	102862982	ENSG00000166275.15|BORCS7|PPIG|PPIG	925	+	6.410401	1.1257192	-1.0	-1.0
chr10	103106593	103106698	ENSG00000076685.18|NT5C2|PPIG|PPIG	903	-	6.1709824	1.0142716	-1.0	-1.0
chr10	103139405	103139479	ENSG00000076685.18|NT5C2|PPIG|PPIG	973	-	4.7226787	1.569823	-1.0	-1.0
chr10	103094347	103094467	ENSG00000076685.18|NT5C2|PPIG|PPIG	905	-	2.506033	1.0242282	-1.0	-1.0
chr10	103099925	103100019	ENSG00000076685.18|NT5C2|PPIG|PPIG	905	-	3.227418	1.0212663	-1.0	-1.0
chr10	103442237	103442460	ENSG00000148843.13|PDCD11|PPIG|PPIG	924	+	3.76218	1.1208526	-1.0	-1.0
chr10	103434247	103434357	ENSG00000148843.13|PDCD11|PPIG|PPIG	918	+	3.4033961	1.0856268	-1.0	-1.0
chr10	103425263	103425368	ENSG00000148843.13|PDCD11|PPIG|PPIG	905	+	6.194997	1.0212663	-1.0	-1.0
chr10	103445377	103445497	ENSG00000148843.13|PDCD11|PPIG|PPIG	929	+	6.4799175	1.1457696	-1.0	-1.0
chr10	103419537	103419677	ENSG00000148843.13|PDCD11|PPIG|PPIG	923	+	5.5701957	1.1146002	-1.0	-1.0
chr10	103422987	103423132	ENSG00000148843.13|PDCD11|PPIG|PPIG	942	+	3.6993327	1.2343457	-1.0	-1.0
chr10	103434797	103434907	ENSG00000148843.13|PDCD11|PPIG|PPIG	937	+	6.4320045	1.2031054	-1.0	-1.0
chr10	103400411	103400528	ENSG00000148843.13|PDCD11|PPIG|PPIG	919	+	2.7501419	1.0899315	-1.0	-1.0
chr10	103440469	103440574	ENSG00000148843.13|PDCD11|PPIG|PPIG	904	+	2.2026505	1.0192994	-1.0	-1.0
chr10	103415004	103415151	ENSG00000148843.13|PDCD11|PPIG|PPIG	959	+	3.3383565	1.3845531	-1.0	-1.0
chr10	103416490	103416590	ENSG00000148843.13|PDCD11|PPIG|PPIG	924	+	2.7490168	1.1216679	-1.0	-1.0
chr10	103403117	103403282	ENSG00000148843.13|PDCD11|PPIG|PPIG	929	+	2.9619431	1.1498218	-1.0	-1.0
chr10	103417821	103417932	ENSG00000148843.13|PDCD11|PPIG|PPIG	928	+	3.7607908	1.142358	-1.0	-1.0
chr10	103421347	103421532	ENSG00000148843.13|PDCD11|PPIG|PPIG	966	+	5.2967887	1.4677364	-1.0	-1.0
chr10	103440748	103440850	ENSG00000148843.13|PDCD11|PPIG|PPIG	905	+	2.213387	1.0222678	-1.0	-1.0
chr10	103405021	103405221	ENSG00000148843.13|PDCD11|PPIG|PPIG	941	+	3.9578154	1.2305458	-1.0	-1.0
chr10	103405984	103406108	ENSG00000148843.13|PDCD11|PPIG|PPIG	963	+	4.565984	1.4354706	-1.0	-1.0
chr10	103617196	103617314	ENSG00000107957.16|SH3PXD2A|PPIG|PPIG	977	-	3.2515821	1.6423692	-1.0	-1.0
chr10	103602441	103602676	ENSG00000107957.16|SH3PXD2A|PPIG|PPIG	909	-	2.462341	1.0394101	-1.0	-1.0
chr10	103661234	103661369	ENSG00000107957.16|SH3PXD2A|PPIG|PPIG	933	-	2.81219	1.1750469	-1.0	-1.0
chr10	103855194	103855543	ENSG00000107957.16|SH3PXD2A|PPIG|PPIG	960	-	2.8797693	1.4033059	-1.0	-1.0
chr10	103603681	103603789	ENSG00000107957.16|SH3PXD2A|PPIG|PPIG	941	-	3.140228	1.2300478	-1.0	-1.0
chr10	103767093	103767169	ENSG00000107957.16|SH3PXD2A|PPIG|PPIG	954	-	2.6904898	1.3345063	-1.0	-1.0
chr10	103660982	103661114	ENSG00000107957.16|SH3PXD2A|PPIG|PPIG	993	-	3.5494153	2.1281648	-1.0	-1.0
chr10	103627088	103627202	ENSG00000107957.16|SH3PXD2A|PPIG|PPIG	996	-	3.944065	2.3936775	-1.0	-1.0
chr10	103801281	103801362	ENSG00000107957.16|SH3PXD2A|PPIG|PPIG	961	-	3.1396375	1.4085325	-1.0	-1.0
chr10	103622469	103622553	ENSG00000107957.16|SH3PXD2A|PPIG|PPIG	972	-	3.1601982	1.5549672	-1.0	-1.0
chr10	103603446	103603561	ENSG00000107957.16|SH3PXD2A|PPIG|PPIG	907	-	2.5349398	1.0310516	-1.0	-1.0
chr10	103612852	103613190	ENSG00000107957.16|SH3PXD2A|PPIG|PPIG	970	-	3.0195613	1.521122	-1.0	-1.0
chr10	103735731	103735808	ENSG00000107957.16|SH3PXD2A|PPIG|PPIG	966	-	3.2350693	1.4640723	-1.0	-1.0
chr10	103603331	103603431	ENSG00000107957.16|SH3PXD2A|PPIG|PPIG	906	-	3.248494	1.0248965	-1.0	-1.0
chr10	103724269	103724361	ENSG00000107957.16|SH3PXD2A|PPIG|PPIG	970	-	3.5312593	1.520795	-1.0	-1.0
chr10	104259685	104259798	ENSG00000148834.12|GSTO1|PPIG|PPIG	919	+	2.3417792	1.0894046	-1.0	-1.0
chr10	104266083	104266190	ENSG00000148834.12|GSTO1|PPIG|PPIG	961	+	4.5136714	1.4049608	-1.0	-1.0
chr10	109907695	109907805	ENSG00000108039.17|XPNPEP1|PPIG|PPIG	902	-	6.2006207	1.0084039	-1.0	-1.0
chr10	109886245	109886341	ENSG00000108039.17|XPNPEP1|PPIG|PPIG	933	-	3.0864239	1.1728331	-1.0	-1.0
chr10	109891658	109891826	ENSG00000108039.17|XPNPEP1|PPIG|PPIG	934	-	3.6644285	1.1793551	-1.0	-1.0
chr10	110119465	110119585	ENSG00000148700.14|ADD3|PPIG|PPIG	913	+	3.3606377	1.0611932	-1.0	-1.0
chr10	110119210	110119354	ENSG00000148700.14|ADD3|PPIG|PPIG	963	+	3.4559896	1.430671	-1.0	-1.0
chr10	110279983	110280083	ENSG00000119950.20|MXI1|PPIG|PPIG	905	+	6.273713	1.0212663	-1.0	-1.0
chr10	112164524	112164610	ENSG00000119927.13|GPAM|PPIG|PPIG	939	-	2.7299786	1.2181587	-1.0	-1.0
chr10	112180472	112180595	ENSG00000119927.13|GPAM|PPIG|PPIG	981	-	3.2035506	1.7119315	-1.0	-1.0
chr10	112159910	112160040	ENSG00000119927.13|GPAM|PPIG|PPIG	925	-	2.6312807	1.1250004	-1.0	-1.0
chr10	112161666	112161737	ENSG00000119927.13|GPAM|PPIG|PPIG	916	-	3.5337672	1.0774889	-1.0	-1.0
chr10	112160728	112160828	ENSG00000119927.13|GPAM|PPIG|PPIG	900	-	2.3606577	1.0013174	-1.0	-1.0
chr10	112168852	112168952	ENSG00000119927.13|GPAM|PPIG|PPIG	904	-	2.3073208	1.0183372	-1.0	-1.0
chr10	112175604	112175713	ENSG00000119927.13|GPAM|PPIG|PPIG	919	-	2.578438	1.0923861	-1.0	-1.0
chr10	112153393	112153493	ENSG00000119927.13|GPAM|PPIG|PPIG	903	-	2.1843576	1.0145372	-1.0	-1.0
chr10	112166401	112166515	ENSG00000119927.13|GPAM|PPIG|PPIG	935	-	2.6872516	1.1842161	-1.0	-1.0
chr10	112155849	112156094	ENSG00000119927.13|GPAM|PPIG|PPIG	928	-	2.6746063	1.1418577	-1.0	-1.0
chr10	112182793	112182891	ENSG00000119927.13|GPAM|PPIG|PPIG	922	-	2.4423304	1.1061963	-1.0	-1.0
chr10	112163700	112163816	ENSG00000119927.13|GPAM|PPIG|PPIG	965	-	3.3264067	1.4525687	-1.0	-1.0
chr10	112157179	112157384	ENSG00000119927.13|GPAM|PPIG|PPIG	976	-	3.1118715	1.6211855	-1.0	-1.0
chr10	112168406	112168511	ENSG00000119927.13|GPAM|PPIG|PPIG	910	-	2.4414062	1.0463722	-1.0	-1.0
chr10	112413172	112413302	ENSG00000197142.10|ACSL5|PPIG|PPIG	971	+	3.5321817	1.5375453	-1.0	-1.0
chr10	112409531	112409685	ENSG00000197142.10|ACSL5|PPIG|PPIG	925	+	2.9432015	1.1231325	-1.0	-1.0
chr10	112410583	112410635	ENSG00000197142.10|ACSL5|PPIG|PPIG	934	+	4.2518325	1.180127	-1.0	-1.0
chr10	112398900	112399009	ENSG00000197142.10|ACSL5|PPIG|PPIG	931	+	2.7468164	1.1582913	-1.0	-1.0
chr10	112426257	112426357	ENSG00000197142.10|ACSL5|PPIG|PPIG	908	+	3.2859306	1.0357684	-1.0	-1.0
chr10	112394972	112395097	ENSG00000197142.10|ACSL5|PPIG|PPIG	957	+	3.8060215	1.3625937	-1.0	-1.0
chr10	112538245	112538380	ENSG00000151532.13|VTI1A|PPIG|PPIG	966	+	6.686354	1.4623915	-1.0	-1.0
chr10	112464546	112464646	ENSG00000151532.13|VTI1A|PPIG|PPIG	900	+	2.1920104	1.0004818	-1.0	-1.0
chr10	112527086	112527216	ENSG00000151532.13|VTI1A|PPIG|PPIG	912	+	2.544726	1.0530797	-1.0	-1.0
chr10	112964555	112964624	ENSG00000148737.16|TCF7L2|PPIG|PPIG	944	+	4.2797666	1.2512144	-1.0	-1.0
chr10	113040024	113040126	ENSG00000148737.16|TCF7L2|PPIG|PPIG	941	+	2.7070084	1.2261376	-1.0	-1.0
chr10	112951206	112951273	ENSG00000148737.16|TCF7L2|PPIG|PPIG	951	+	3.0831206	1.3118168	-1.0	-1.0
chr10	112950764	112950945	ENSG00000148737.16|TCF7L2|PPIG|PPIG	926	+	2.9449341	1.132051	-1.0	-1.0
chr10	112951482	112951597	ENSG00000148737.16|TCF7L2|PPIG|PPIG	904	+	2.115673	1.0165555	-1.0	-1.0
chr10	114441721	114441786	ENSG00000099204.18|ABLIM1|PPIG|PPIG	951	-	2.9386194	1.3079536	-1.0	-1.0
chr10	114445311	114445403	ENSG00000099204.18|ABLIM1|PPIG|PPIG	982	-	4.343975	1.7463504	-1.0	-1.0
chr10	114444028	114444134	ENSG00000099204.18|ABLIM1|PPIG|PPIG	973	-	3.601308	1.5646145	-1.0	-1.0
chr10	114473878	114473956	ENSG00000099204.18|ABLIM1|PPIG|PPIG	901	-	4.072284	1.0047971	-1.0	-1.0
chr10	114447879	114447984	ENSG00000099204.18|ABLIM1|PPIG|PPIG	904	-	2.4288445	1.0158122	-1.0	-1.0
chr10	114487957	114488016	ENSG00000099204.18|ABLIM1|PPIG|PPIG	948	-	2.9962125	1.2863181	-1.0	-1.0
chr10	114472976	114473106	ENSG00000099204.18|ABLIM1|PPIG|PPIG	949	-	3.0547838	1.2882677	-1.0	-1.0
chr10	116692350	116692467	ENSG00000165868.13|HSPA12A|PPIG|PPIG	963	-	5.4290137	1.4309272	-1.0	-1.0
chr10	116705165	116705278	ENSG00000165868.13|HSPA12A|PPIG|PPIG	906	-	6.232692	1.0253792	-1.0	-1.0
chr10	116700952	116701057	ENSG00000165868.13|HSPA12A|PPIG|PPIG	903	-	4.1111298	1.0139713	-1.0	-1.0
chr10	116906626	116906736	ENSG00000187164.19|SHTN1|PPIG|PPIG	921	-	2.867402	1.1018794	-1.0	-1.0
chr10	116944923	116945018	ENSG00000187164.19|SHTN1|PPIG|PPIG	955	-	3.0567315	1.3454262	-1.0	-1.0
chr10	116951908	116952006	ENSG00000187164.19|SHTN1|PPIG|PPIG	944	-	4.292186	1.2498326	-1.0	-1.0
chr10	116954046	116954146	ENSG00000187164.19|SHTN1|PPIG|PPIG	903	-	3.2293265	1.0137581	-1.0	-1.0
chr10	116960135	116960275	ENSG00000187164.19|SHTN1|PPIG|PPIG	926	-	2.5030792	1.1320093	-1.0	-1.0
chr10	116901839	116901939	ENSG00000187164.19|SHTN1|PPIG|PPIG	905	-	2.4225073	1.0212663	-1.0	-1.0
chr10	116915374	116915479	ENSG00000187164.19|SHTN1|PPIG|PPIG	921	-	2.4924183	1.0997403	-1.0	-1.0
chr10	117374740	117374920	ENSG00000165650.11|PDZD8|PPIG|PPIG	918	-	3.5263448	1.0845942	-1.0	-1.0
chr10	119051208	119051321	ENSG00000107581.12|EIF3A|PPIG|PPIG	921	-	2.4621766	1.1030602	-1.0	-1.0
chr10	119058130	119058230	ENSG00000107581.12|EIF3A|PPIG|PPIG	900	-	2.0440536	1.0013051	-1.0	-1.0
chr10	119059571	119059686	ENSG00000107581.12|EIF3A|PPIG|PPIG	901	-	2.5520506	1.0023121	-1.0	-1.0
chr10	119069445	119069560	ENSG00000107581.12|EIF3A|PPIG|PPIG	905	-	6.276244	1.0212663	-1.0	-1.0
chr10	119056875	119056985	ENSG00000107581.12|EIF3A|PPIG|PPIG	933	-	3.1197104	1.1733586	-1.0	-1.0
chr10	119162339	119162414	ENSG00000183605.16|SFXN4|PPIG|PPIG	903	-	3.192966	1.0135013	-1.0	-1.0
chr10	119207613	119207838	ENSG00000198873.11|GRK5|PPIG|PPIG	908	+	2.7364154	1.0376297	-1.0	-1.0
chr10	119380814	119380927	ENSG00000198873.11|GRK5|PPIG|PPIG	907	+	6.3856297	1.0294206	-1.0	-1.0
chr10	119326515	119326611	ENSG00000198873.11|GRK5|PPIG|PPIG	968	+	4.60559	1.4927897	-1.0	-1.0
chr10	119577450	119577535	ENSG00000151923.17|TIAL1|PPIG|PPIG	968	-	3.6569567	1.4979553	-1.0	-1.0
chr10	119580419	119580559	ENSG00000151923.17|TIAL1|PPIG|PPIG	909	-	3.374431	1.0420215	-1.0	-1.0
chr10	119596663	119596883	ENSG00000151923.17|TIAL1|PPIG|PPIG	968	-	2.9760292	1.4921464	-1.0	-1.0
chr10	119596433	119596563	ENSG00000151923.17|TIAL1|PPIG|PPIG	956	-	2.6540897	1.3565723	-1.0	-1.0
chr10	119581857	119582009	ENSG00000151923.17|TIAL1|PPIG|PPIG	969	-	3.849776	1.5127013	-1.0	-1.0
chr10	119576615	119576730	ENSG00000151923.17|TIAL1|PPIG|PPIG	907	-	2.331991	1.0325401	-1.0	-1.0
chr10	119577070	119577214	ENSG00000151923.17|TIAL1|PPIG|PPIG	957	-	2.917276	1.3703623	-1.0	-1.0
chr10	119578725	119578925	ENSG00000151923.17|TIAL1|PPIG|PPIG	971	-	3.3198192	1.5355538	-1.0	-1.0
chr10	119582168	119582223	ENSG00000151923.17|TIAL1|PPIG|PPIG	975	-	3.7632036	1.6084465	-1.0	-1.0
chr10	119577640	119577736	ENSG00000151923.17|TIAL1|PPIG|PPIG	981	-	3.4509428	1.7166115	-1.0	-1.0
chr10	119579934	119580074	ENSG00000151923.17|TIAL1|PPIG|PPIG	941	-	3.0797768	1.2288971	-1.0	-1.0
chr10	119582458	119582603	ENSG00000151923.17|TIAL1|PPIG|PPIG	920	-	2.3753815	1.0973591	-1.0	-1.0
chr10	119588151	119588248	ENSG00000151923.17|TIAL1|PPIG|PPIG	990	-	3.840129	2.0052364	-1.0	-1.0
chr10	119847612	119847713	ENSG00000197771.12|MCMBP|PPIG|PPIG	905	-	6.159505	1.0234241	-1.0	-1.0
chr10	119832011	119832100	ENSG00000197771.12|MCMBP|PPIG|PPIG	903	-	4.1421494	1.0152761	-1.0	-1.0
chr10	119914689	119914814	ENSG00000107651.12|SEC23IP|PPIG|PPIG	905	+	3.2916954	1.0200148	-1.0	-1.0
chr10	120889897	120889997	ENSG00000120008.15|WDR11|PPIG|PPIG	907	+	6.1837378	1.0319126	-1.0	-1.0
chr10	120885813	120885933	ENSG00000120008.15|WDR11|PPIG|PPIG	985	+	5.1569424	1.8156441	-1.0	-1.0
chr10	120905318	120905438	ENSG00000120008.15|WDR11|PPIG|PPIG	907	+	6.266565	1.0328466	-1.0	-1.0
chr10	121898840	121898969	ENSG00000107669.17|ATE1|PPIG|PPIG	927	-	3.0438035	1.1339717	-1.0	-1.0
chr10	121924265	121924329	ENSG00000107669.17|ATE1|PPIG|PPIG	966	-	3.3285418	1.4652315	-1.0	-1.0
chr10	121922348	121922411	ENSG00000107669.17|ATE1|PPIG|PPIG	953	-	3.3576858	1.3233168	-1.0	-1.0
chr10	121974868	121975063	ENSG00000107672.14|NSMCE4A|PPIG|PPIG	944	-	3.079545	1.2527895	-1.0	-1.0
chr10	121959323	121959483	ENSG00000107672.14|NSMCE4A|PPIG|PPIG	967	-	3.6847086	1.4799024	-1.0	-1.0
chr10	121970938	121971069	ENSG00000107672.14|NSMCE4A|PPIG|PPIG	931	-	2.6708295	1.1604875	-1.0	-1.0
chr10	121975108	121975217	ENSG00000107672.14|NSMCE4A|PPIG|PPIG	907	-	6.241639	1.0293927	-1.0	-1.0
chr10	121974003	121974158	ENSG00000107672.14|NSMCE4A|PPIG|PPIG	980	-	6.2530165	1.6962292	-1.0	-1.0
chr10	121963237	121963328	ENSG00000107672.14|NSMCE4A|PPIG|PPIG	966	-	3.2472897	1.4640723	-1.0	-1.0
chr10	122249049	122249156	ENSG00000138162.18|TACC2|PPIG|PPIG	960	+	3.121852	1.398979	-1.0	-1.0
chr10	122249558	122249658	ENSG00000138162.18|TACC2|PPIG|PPIG	900	+	6.210556	1.0015022	-1.0	-1.0
chr10	122227836	122228008	ENSG00000138162.18|TACC2|PPIG|PPIG	937	+	5.4207325	1.2013034	-1.0	-1.0
chr10	122132628	122132733	ENSG00000138162.18|TACC2|PPIG|PPIG	905	+	4.1139383	1.0215707	-1.0	-1.0
chr10	122210966	122211086	ENSG00000138162.18|TACC2|PPIG|PPIG	905	+	4.202119	1.0231768	-1.0	-1.0
chr10	122216661	122216806	ENSG00000138162.18|TACC2|PPIG|PPIG	940	+	4.929165	1.2197721	-1.0	-1.0
chr10	122248667	122248803	ENSG00000138162.18|TACC2|PPIG|PPIG	933	+	3.263689	1.175647	-1.0	-1.0
chr10	122428275	122428415	ENSG00000107679.14|PLEKHA1|PPIG|PPIG	913	+	3.8832986	1.0599718	-1.0	-1.0
chr10	122412915	122413040	ENSG00000107679.14|PLEKHA1|PPIG|PPIG	951	+	3.0912976	1.3068856	-1.0	-1.0
chr10	122417899	122418024	ENSG00000107679.14|PLEKHA1|PPIG|PPIG	940	+	3.6937485	1.2215416	-1.0	-1.0
chr10	122397917	122397974	ENSG00000107679.14|PLEKHA1|PPIG|PPIG	904	+	2.886373	1.0167849	-1.0	-1.0
chr10	122393199	122393341	ENSG00000107679.14|PLEKHA1|PPIG|PPIG	977	+	4.536442	1.6426741	-1.0	-1.0
chr10	122424895	122425005	ENSG00000107679.14|PLEKHA1|PPIG|PPIG	946	+	4.38509	1.270284	-1.0	-1.0
chr10	122426941	122427031	ENSG00000107679.14|PLEKHA1|PPIG|PPIG	941	+	2.7839162	1.2319089	-1.0	-1.0
chr10	122406575	122406673	ENSG00000107679.14|PLEKHA1|PPIG|PPIG	957	+	4.5336914	1.3643137	-1.0	-1.0
chr10	123157728	123157880	ENSG00000154473.17|BUB3|PPIG|PPIG	971	+	3.8034604	1.5303993	-1.0	-1.0
chr10	123154376	123154485	ENSG00000154473.17|BUB3|PPIG|PPIG	904	+	2.347685	1.0163896	-1.0	-1.0
chr10	123160406	123160565	ENSG00000154473.17|BUB3|PPIG|PPIG	922	+	3.2033784	1.1086632	-1.0	-1.0
chr10	123155657	123155727	ENSG00000154473.17|BUB3|PPIG|PPIG	983	+	7.00031	1.7584914	-1.0	-1.0
chr10	124044704	124044809	ENSG00000182022.17|CHST15|PPIG|PPIG	905	-	6.181368	1.0209734	-1.0	-1.0
chr10	124042300	124042447	ENSG00000182022.17|CHST15|PPIG|PPIG	973	-	5.9973416	1.5632385	-1.0	-1.0
chr10	124038514	124038649	ENSG00000182022.17|CHST15|PPIG|PPIG	931	-	3.0705783	1.1621803	-1.0	-1.0
chr10	124789042	124789152	ENSG00000258539.1|AC068896.1|PPIG|PPIG	976	-	6.7579727	1.6233926	-1.0	-1.0
chr10	124682256	124682376	ENSG00000258539.1|AC068896.1|PPIG|PPIG	904	-	6.1584187	1.0169728	-1.0	-1.0
chr10	124682256	124682376	ENSG00000189319.13|FAM53B|PPIG|PPIG	904	-	6.1584187	1.0169485	-1.0	-1.0
chr10	124789038	124789157	ENSG00000203791.14|EEF1AKMT2|PPIG|PPIG	976	-	6.775267	1.6222835	-1.0	-1.0
chr10	125738324	125738445	ENSG00000107938.17|EDRF1|PPIG|PPIG	957	+	3.9487813	1.3715538	-1.0	-1.0
chr10	125719739	125719844	ENSG00000107938.17|EDRF1|PPIG|PPIG	907	+	4.173935	1.0295172	-1.0	-1.0
chr10	125741100	125741245	ENSG00000107938.17|EDRF1|PPIG|PPIG	904	+	3.3269224	1.0195247	-1.0	-1.0
chr10	125725726	125725838	ENSG00000107938.17|EDRF1|PPIG|PPIG	906	+	3.343133	1.0278374	-1.0	-1.0
chr10	125823620	125823722	ENSG00000107949.16|BCCIP|PPIG|PPIG	912	+	2.3856668	1.0542202	-1.0	-1.0
chr10	126987520	126987617	ENSG00000150760.12|DOCK1|PPIG|PPIG	965	+	3.8469317	1.4559854	-1.0	-1.0
chr10	127042624	127042714	ENSG00000150760.12|DOCK1|PPIG|PPIG	906	+	2.3219643	1.0273466	-1.0	-1.0
chr10	127125473	127125601	ENSG00000150760.12|DOCK1|PPIG|PPIG	919	+	2.4902656	1.0906683	-1.0	-1.0
chr10	126998091	126998249	ENSG00000150760.12|DOCK1|PPIG|PPIG	957	+	4.2415047	1.3627776	-1.0	-1.0
chr10	127248007	127248109	ENSG00000150760.12|DOCK1|PPIG|PPIG	932	+	3.4552543	1.1649346	-1.0	-1.0
chr10	127023209	127023319	ENSG00000150760.12|DOCK1|PPIG|PPIG	909	+	2.2740388	1.040937	-1.0	-1.0
chr10	127031649	127031749	ENSG00000150760.12|DOCK1|PPIG|PPIG	907	+	2.3285131	1.0308686	-1.0	-1.0
chr10	127032136	127032296	ENSG00000150760.12|DOCK1|PPIG|PPIG	965	+	3.5837955	1.4530296	-1.0	-1.0
chr10	127008731	127008804	ENSG00000150760.12|DOCK1|PPIG|PPIG	943	+	3.1806762	1.2467214	-1.0	-1.0
chr10	127106230	127106301	ENSG00000150760.12|DOCK1|PPIG|PPIG	909	+	4.1995273	1.0428154	-1.0	-1.0
chr10	127000176	127000307	ENSG00000150760.12|DOCK1|PPIG|PPIG	914	+	2.496566	1.0679189	-1.0	-1.0
chr10	127012236	127012374	ENSG00000150760.12|DOCK1|PPIG|PPIG	932	+	3.2522745	1.164661	-1.0	-1.0
chr10	131947574	131947764	ENSG00000175470.18|PPP2R2D|PPIG|PPIG	905	+	3.201655	1.0224319	-1.0	-1.0
chr10	131947791	131947931	ENSG00000175470.18|PPP2R2D|PPIG|PPIG	926	+	5.6297135	1.1335095	-1.0	-1.0
chr10	131981618	131981760	ENSG00000176171.11|BNIP3|PPIG|PPIG	933	-	3.1220267	1.1733446	-1.0	-1.0
chr10	131970559	131970744	ENSG00000176171.11|BNIP3|PPIG|PPIG	938	-	2.8774092	1.2071176	-1.0	-1.0
chr10	132645867	132645968	ENSG00000068383.18|INPP5A|PPIG|PPIG	915	+	6.48178	1.0702784	-1.0	-1.0
chr10	132537819	132537934	ENSG00000068383.18|INPP5A|PPIG|PPIG	919	+	2.7793708	1.0923219	-1.0	-1.0
chr10	133293636	133293769	ENSG00000130640.13|TUBGCP2|PPIG|PPIG	936	-	3.390915	1.1921616	-1.0	-1.0
chr10	133288839	133288979	ENSG00000130640.13|TUBGCP2|PPIG|PPIG	949	-	4.414782	1.296192	-1.0	-1.0
chr10	133282222	133282337	ENSG00000130640.13|TUBGCP2|PPIG|PPIG	915	-	3.2711444	1.0722038	-1.0	-1.0
chr10	133289823	133289943	ENSG00000130640.13|TUBGCP2|PPIG|PPIG	908	-	3.4027188	1.038474	-1.0	-1.0
chr10	133297981	133298106	ENSG00000130640.13|TUBGCP2|PPIG|PPIG	924	-	6.436259	1.1216749	-1.0	-1.0
chr10	133299426	133299601	ENSG00000130640.13|TUBGCP2|PPIG|PPIG	925	-	4.48608	1.125036	-1.0	-1.0
chr10	133293103	133293233	ENSG00000130640.13|TUBGCP2|PPIG|PPIG	971	-	5.2691064	1.5380411	-1.0	-1.0
chr10	133356942	133357013	ENSG00000148803.11|FUOM|PPIG|PPIG	960	-	3.1477537	1.3989972	-1.0	-1.0
chr10	133357186	133357316	ENSG00000148803.11|FUOM|PPIG|PPIG	942	-	3.086484	1.2334623	-1.0	-1.0
chr10	133356639	133356738	ENSG00000148803.11|FUOM|PPIG|PPIG	980	-	3.764123	1.7037449	-1.0	-1.0
chr10	133369903	133370003	ENSG00000127884.4|ECHS1|PPIG|PPIG	905	-	2.1973004	1.0205173	-1.0	-1.0
chr10	133368922	133369022	ENSG00000127884.4|ECHS1|PPIG|PPIG	903	-	2.928155	1.0135013	-1.0	-1.0
chr10	133366888	133366988	ENSG00000127884.4|ECHS1|PPIG|PPIG	972	-	4.6867642	1.5520626	-1.0	-1.0
chr10	133394113	133394338	ENSG00000254536.1|AL360181.3|PPIG|PPIG	976	+	3.7707791	1.624856	-1.0	-1.0
chr10	133395712	133395777	ENSG00000254536.1|AL360181.3|PPIG|PPIG	979	+	4.226998	1.6722056	-1.0	-1.0
chr10	133399528	133399619	ENSG00000254536.1|AL360181.3|PPIG|PPIG	997	+	3.6628125	2.518978	-1.0	-1.0
chr10	133396162	133396262	ENSG00000254536.1|AL360181.3|PPIG|PPIG	943	+	2.679853	1.2443987	-1.0	-1.0
chr10	133398434	133398515	ENSG00000254536.1|AL360181.3|PPIG|PPIG	985	+	3.9542375	1.8364049	-1.0	-1.0
chr10	133399169	133399226	ENSG00000254536.1|AL360181.3|PPIG|PPIG	940	+	2.4550295	1.2220839	-1.0	-1.0
chr10	133402148	133402245	ENSG00000254536.1|AL360181.3|PPIG|PPIG	1000	+	4.725552	3.5109038	-1.0	-1.0
chr10	133402590	133402691	ENSG00000254536.1|AL360181.3|PPIG|PPIG	947	+	3.2974355	1.276492	-1.0	-1.0
chr10	133419479	133419592	ENSG00000254536.1|AL360181.3|PPIG|PPIG	997	+	3.903143	2.594964	-1.0	-1.0
chr10	133401590	133401710	ENSG00000254536.1|AL360181.3|PPIG|PPIG	940	+	2.674237	1.2215425	-1.0	-1.0
chr10	133401720	133402148	ENSG00000254536.1|AL360181.3|PPIG|PPIG	980	+	3.1017523	1.6892494	-1.0	-1.0
chr10	133402691	133402773	ENSG00000254536.1|AL360181.3|PPIG|PPIG	1000	+	4.8492646	3.6191835	-1.0	-1.0
chr10	133420025	133420450	ENSG00000254536.1|AL360181.3|PPIG|PPIG	967	+	4.4291487	1.486794	-1.0	-1.0
chr10	133401528	133401590	ENSG00000254536.1|AL360181.3|PPIG|PPIG	995	+	4.131942	2.2927074	-1.0	-1.0
chr10	133394113	133394338	ENSG00000148824.18|MTG1|PPIG|PPIG	976	+	3.7707791	1.6263403	-1.0	-1.0
chr10	133395712	133395777	ENSG00000148824.18|MTG1|PPIG|PPIG	979	+	4.226998	1.6718138	-1.0	-1.0
chr10	133396162	133396262	ENSG00000148824.18|MTG1|PPIG|PPIG	943	+	2.679853	1.2432538	-1.0	-1.0
chr10	133398434	133398515	ENSG00000148824.18|MTG1|PPIG|PPIG	985	+	3.9542375	1.8342083	-1.0	-1.0
chr10	133401722	133402337	ENSG00000148824.18|MTG1|PPIG|PPIG	993	+	3.7959003	2.162529	-1.0	-1.0
chr10	133399169	133399226	ENSG00000148824.18|MTG1|PPIG|PPIG	940	+	2.4550295	1.2234142	-1.0	-1.0
chr10	133419479	133419592	ENSG00000148824.18|MTG1|PPIG|PPIG	997	+	3.903143	2.6011257	-1.0	-1.0
chr10	133401437	133401717	ENSG00000148824.18|MTG1|PPIG|PPIG	987	+	3.4785278	1.8949695	-1.0	-1.0
chr10	133399528	133399708	ENSG00000148824.18|MTG1|PPIG|PPIG	993	+	3.583004	2.1560073	-1.0	-1.0
chr10	133420025	133420450	ENSG00000148824.18|MTG1|PPIG|PPIG	967	+	4.4291487	1.4872705	-1.0	-1.0
chr10	133402592	133402839	ENSG00000148824.18|MTG1|PPIG|PPIG	999	+	4.6816072	2.9857025	-1.0	-1.0
chr10	133457329	133457469	ENSG00000214279.13|SCART1|PPIG|PPIG	904	+	6.2116103	1.0186187	-1.0	-1.0
chr11	205538	205748	ENSG00000177951.17|BET1L|PPIG|PPIG	983	-	6.037359	1.7604518	-1.0	-1.0
chr11	211213	211383	ENSG00000177963.14|RIC8A|PPIG|PPIG	914	+	5.4902415	1.0670928	-1.0	-1.0
chr11	209568	209753	ENSG00000177963.14|RIC8A|PPIG|PPIG	949	+	5.276721	1.2917364	-1.0	-1.0
chr11	212618	212718	ENSG00000177963.14|RIC8A|PPIG|PPIG	902	+	3.2320752	1.0097193	-1.0	-1.0
chr11	209218	209378	ENSG00000177963.14|RIC8A|PPIG|PPIG	902	+	6.1882553	1.0102023	-1.0	-1.0
chr11	209423	209523	ENSG00000177963.14|RIC8A|PPIG|PPIG	905	+	2.9010646	1.0212663	-1.0	-1.0
chr11	212373	212563	ENSG00000177963.14|RIC8A|PPIG|PPIG	966	+	5.010311	1.4689902	-1.0	-1.0
chr11	210578	210698	ENSG00000177963.14|RIC8A|PPIG|PPIG	901	+	5.220912	1.0059052	-1.0	-1.0
chr11	218837	218937	ENSG00000142082.14|SIRT3|PPIG|PPIG	900	-	4.169701	1.0007503	-1.0	-1.0
chr11	233352	233467	ENSG00000142082.14|SIRT3|PPIG|PPIG	903	-	3.3261707	1.0112985	-1.0	-1.0
chr11	252463	252583	ENSG00000185627.17|PSMD13|PPIG|PPIG	906	+	6.171104	1.0276743	-1.0	-1.0
chr11	251793	251958	ENSG00000185627.17|PSMD13|PPIG|PPIG	931	+	5.5088463	1.1606603	-1.0	-1.0
chr11	248921	249057	ENSG00000185627.17|PSMD13|PPIG|PPIG	958	+	5.150735	1.3748622	-1.0	-1.0
chr11	290389	291194	ENSG00000142102.15|PGGHG|PPIG|PPIG	964	+	3.5583901	1.4458557	-1.0	-1.0
chr11	293829	293925	ENSG00000142102.15|PGGHG|PPIG|PPIG	997	+	7.9438143	2.463791	-1.0	-1.0
chr11	291379	291654	ENSG00000142102.15|PGGHG|PPIG|PPIG	929	+	5.4771194	1.1496658	-1.0	-1.0
chr11	294635	294750	ENSG00000142102.15|PGGHG|PPIG|PPIG	904	+	6.1352725	1.0163165	-1.0	-1.0
chr11	292885	293110	ENSG00000142102.15|PGGHG|PPIG|PPIG	981	+	5.5622	1.7161081	-1.0	-1.0
chr11	293295	293727	ENSG00000142102.15|PGGHG|PPIG|PPIG	972	+	3.8003228	1.5580908	-1.0	-1.0
chr11	294266	294466	ENSG00000142102.15|PGGHG|PPIG|PPIG	924	+	2.8786175	1.118247	-1.0	-1.0
chr11	292545	292677	ENSG00000142102.15|PGGHG|PPIG|PPIG	990	+	5.3181944	2.0034335	-1.0	-1.0
chr11	291884	292095	ENSG00000142102.15|PGGHG|PPIG|PPIG	969	+	3.5078628	1.5020844	-1.0	-1.0
chr11	289913	290075	ENSG00000142102.15|PGGHG|PPIG|PPIG	927	+	2.8230517	1.1395549	-1.0	-1.0
chr11	293110	293290	ENSG00000142102.15|PGGHG|PPIG|PPIG	910	+	5.39623	1.0466744	-1.0	-1.0
chr11	294098	294196	ENSG00000142102.15|PGGHG|PPIG|PPIG	979	+	3.9189246	1.6755648	-1.0	-1.0
chr11	375460	375527	ENSG00000182272.11|B4GALNT4|PPIG|PPIG	960	+	3.170405	1.4014188	-1.0	-1.0
chr11	372108	372212	ENSG00000182272.11|B4GALNT4|PPIG|PPIG	995	+	4.353552	2.3154006	-1.0	-1.0
chr11	376525	376695	ENSG00000182272.11|B4GALNT4|PPIG|PPIG	914	+	2.3494272	1.0662671	-1.0	-1.0
chr11	377327	377462	ENSG00000182272.11|B4GALNT4|PPIG|PPIG	917	+	2.4313598	1.079295	-1.0	-1.0
chr11	379865	380019	ENSG00000182272.11|B4GALNT4|PPIG|PPIG	986	+	4.144174	1.8654736	-1.0	-1.0
chr11	379127	379337	ENSG00000182272.11|B4GALNT4|PPIG|PPIG	952	+	2.958226	1.3160235	-1.0	-1.0
chr11	376250	376351	ENSG00000182272.11|B4GALNT4|PPIG|PPIG	954	+	2.6233764	1.3415459	-1.0	-1.0
chr11	381668	381848	ENSG00000182272.11|B4GALNT4|PPIG|PPIG	926	+	2.6237502	1.1331022	-1.0	-1.0
chr11	369795	369954	ENSG00000182272.11|B4GALNT4|PPIG|PPIG	967	+	3.0672812	1.4816984	-1.0	-1.0
chr11	376073	376174	ENSG00000182272.11|B4GALNT4|PPIG|PPIG	950	+	3.054173	1.3000207	-1.0	-1.0
chr11	372851	372947	ENSG00000182272.11|B4GALNT4|PPIG|PPIG	939	+	2.5631673	1.2118118	-1.0	-1.0
chr11	373448	373516	ENSG00000182272.11|B4GALNT4|PPIG|PPIG	999	+	5.872237	2.861493	-1.0	-1.0
chr11	376420	376520	ENSG00000182272.11|B4GALNT4|PPIG|PPIG	912	+	2.247701	1.0532004	-1.0	-1.0
chr11	373025	373116	ENSG00000182272.11|B4GALNT4|PPIG|PPIG	998	+	5.199874	2.6273446	-1.0	-1.0
chr11	379417	379701	ENSG00000182272.11|B4GALNT4|PPIG|PPIG	990	+	3.7519264	1.9852992	-1.0	-1.0
chr11	380780	380951	ENSG00000182272.11|B4GALNT4|PPIG|PPIG	959	+	3.048025	1.3851862	-1.0	-1.0
chr11	372661	372807	ENSG00000182272.11|B4GALNT4|PPIG|PPIG	985	+	3.7180824	1.8336092	-1.0	-1.0
chr11	380100	380202	ENSG00000182272.11|B4GALNT4|PPIG|PPIG	983	+	3.8885398	1.7812321	-1.0	-1.0
chr11	375638	375863	ENSG00000182272.11|B4GALNT4|PPIG|PPIG	965	+	3.0460155	1.4577925	-1.0	-1.0
chr11	373190	373291	ENSG00000182272.11|B4GALNT4|PPIG|PPIG	974	+	2.9516845	1.5833449	-1.0	-1.0
chr11	373749	373828	ENSG00000182272.11|B4GALNT4|PPIG|PPIG	983	+	4.4111624	1.7606364	-1.0	-1.0
chr11	380291	380445	ENSG00000182272.11|B4GALNT4|PPIG|PPIG	955	+	2.8722227	1.3483253	-1.0	-1.0
chr11	376820	377327	ENSG00000182272.11|B4GALNT4|PPIG|PPIG	970	+	3.1238358	1.5176271	-1.0	-1.0
chr11	378202	378342	ENSG00000182272.11|B4GALNT4|PPIG|PPIG	929	+	2.8406198	1.1506441	-1.0	-1.0
chr11	403077	403177	ENSG00000184363.9|PKP3|PPIG|PPIG	905	+	6.163019	1.0212663	-1.0	-1.0
chr11	400539	400705	ENSG00000184363.9|PKP3|PPIG|PPIG	921	+	3.4105983	1.1012671	-1.0	-1.0
chr11	403942	404072	ENSG00000184363.9|PKP3|PPIG|PPIG	939	+	5.2791934	1.2161307	-1.0	-1.0
chr11	397538	397673	ENSG00000184363.9|PKP3|PPIG|PPIG	905	+	6.2869773	1.0241933	-1.0	-1.0
chr11	404515	404615	ENSG00000184363.9|PKP3|PPIG|PPIG	902	+	3.2015588	1.0103759	-1.0	-1.0
chr11	420196	420860	ENSG00000185101.12|ANO9|PPIG|PPIG	963	-	4.5351214	1.4293207	-1.0	-1.0
chr11	428357	428394	ENSG00000185101.12|ANO9|PPIG|PPIG	903	-	3.2255578	1.012825	-1.0	-1.0
chr11	430268	430398	ENSG00000185101.12|ANO9|PPIG|PPIG	993	-	5.104406	2.134434	-1.0	-1.0
chr11	420011	420126	ENSG00000185101.12|ANO9|PPIG|PPIG	915	-	2.5817204	1.0719132	-1.0	-1.0
chr11	418719	419049	ENSG00000185101.12|ANO9|PPIG|PPIG	972	-	4.1550794	1.5540339	-1.0	-1.0
chr11	428474	428634	ENSG00000185101.12|ANO9|PPIG|PPIG	924	-	2.7844372	1.1194104	-1.0	-1.0
chr11	429933	430179	ENSG00000185101.12|ANO9|PPIG|PPIG	988	-	5.816465	1.9275364	-1.0	-1.0
chr11	428087	428199	ENSG00000185101.12|ANO9|PPIG|PPIG	988	-	5.767054	1.9057565	-1.0	-1.0
chr11	429473	429883	ENSG00000185101.12|ANO9|PPIG|PPIG	981	-	5.4304395	1.7171334	-1.0	-1.0
chr11	433233	433459	ENSG00000185101.12|ANO9|PPIG|PPIG	933	-	3.3727336	1.1730294	-1.0	-1.0
chr11	420928	421042	ENSG00000185101.12|ANO9|PPIG|PPIG	995	-	6.0370393	2.2886152	-1.0	-1.0
chr11	433814	433937	ENSG00000185101.12|ANO9|PPIG|PPIG	996	-	8.160429	2.4020007	-1.0	-1.0
chr11	434023	434098	ENSG00000185101.12|ANO9|PPIG|PPIG	980	-	4.109776	1.7068479	-1.0	-1.0
chr11	421140	421286	ENSG00000185101.12|ANO9|PPIG|PPIG	993	-	6.8258348	2.1640384	-1.0	-1.0
chr11	419866	420006	ENSG00000185101.12|ANO9|PPIG|PPIG	929	-	2.735388	1.1490887	-1.0	-1.0
chr11	419581	419866	ENSG00000185101.12|ANO9|PPIG|PPIG	962	-	4.0918694	1.4245024	-1.0	-1.0
chr11	418277	418589	ENSG00000185101.12|ANO9|PPIG|PPIG	951	-	4.89389	1.3091052	-1.0	-1.0
chr11	431693	432128	ENSG00000185101.12|ANO9|PPIG|PPIG	990	-	4.8695283	1.9874005	-1.0	-1.0
chr11	479084	479194	ENSG00000174915.11|PTDSS2|PPIG|PPIG	906	+	6.229791	1.0262048	-1.0	-1.0
chr11	489587	489733	ENSG00000174915.11|PTDSS2|PPIG|PPIG	937	+	2.8359864	1.2001975	-1.0	-1.0
chr11	488198	488312	ENSG00000174915.11|PTDSS2|PPIG|PPIG	965	+	3.8242862	1.4585131	-1.0	-1.0
chr11	490434	490629	ENSG00000174915.11|PTDSS2|PPIG|PPIG	924	+	2.5393758	1.1208131	-1.0	-1.0
chr11	489965	490068	ENSG00000174915.11|PTDSS2|PPIG|PPIG	904	+	6.1352725	1.0159886	-1.0	-1.0
chr11	489359	489509	ENSG00000174915.11|PTDSS2|PPIG|PPIG	956	+	4.471612	1.3568057	-1.0	-1.0
chr11	488528	488647	ENSG00000174915.11|PTDSS2|PPIG|PPIG	969	+	6.3003387	1.5123742	-1.0	-1.0
chr11	502019	502204	ENSG00000023191.16|RNH1|PPIG|PPIG	926	-	3.308189	1.1331753	-1.0	-1.0
chr11	499014	499164	ENSG00000023191.16|RNH1|PPIG|PPIG	961	-	4.796546	1.4112273	-1.0	-1.0
chr11	498456	498571	ENSG00000023191.16|RNH1|PPIG|PPIG	943	-	3.601798	1.2456326	-1.0	-1.0
chr11	498762	498933	ENSG00000023191.16|RNH1|PPIG|PPIG	968	-	4.336529	1.4899739	-1.0	-1.0
chr11	533785	533910	ENSG00000174775.16|HRAS|PPIG|PPIG	904	-	6.2282686	1.0164237	-1.0	-1.0
chr11	563188	563433	ENSG00000099849.14|RASSF7|PPIG|PPIG	916	+	2.7848961	1.0778407	-1.0	-1.0
chr11	561746	561892	ENSG00000099849.14|RASSF7|PPIG|PPIG	929	+	3.2354512	1.1461641	-1.0	-1.0
chr11	562653	562776	ENSG00000099849.14|RASSF7|PPIG|PPIG	975	+	6.7603307	1.6041276	-1.0	-1.0
chr11	567684	567849	ENSG00000247095.2|MIR210HG|PPIG|PPIG	910	-	2.8841934	1.0456916	-1.0	-1.0
chr11	576485	576592	ENSG00000070047.11|PHRF1|PPIG|PPIG	979	+	4.8094735	1.6738478	-1.0	-1.0
chr11	597394	597570	ENSG00000070047.11|PHRF1|PPIG|PPIG	927	+	2.6336162	1.1361952	-1.0	-1.0
chr11	581961	582076	ENSG00000070047.11|PHRF1|PPIG|PPIG	961	+	2.83219	1.4111624	-1.0	-1.0
chr11	607065	607195	ENSG00000070047.11|PHRF1|PPIG|PPIG	918	+	3.1362226	1.0882134	-1.0	-1.0
chr11	592558	592674	ENSG00000070047.11|PHRF1|PPIG|PPIG	986	+	3.9381988	1.861803	-1.0	-1.0
chr11	607730	607830	ENSG00000070047.11|PHRF1|PPIG|PPIG	900	+	6.1233983	1.0020418	-1.0	-1.0
chr11	596922	597020	ENSG00000070047.11|PHRF1|PPIG|PPIG	995	+	4.416143	2.319865	-1.0	-1.0
chr11	605118	605300	ENSG00000070047.11|PHRF1|PPIG|PPIG	945	+	3.0820632	1.259469	-1.0	-1.0
chr11	609445	609715	ENSG00000070047.11|PHRF1|PPIG|PPIG	922	+	2.613448	1.1070234	-1.0	-1.0
chr11	610205	610315	ENSG00000070047.11|PHRF1|PPIG|PPIG	905	+	3.2349362	1.02108	-1.0	-1.0
chr11	587258	587464	ENSG00000070047.11|PHRF1|PPIG|PPIG	967	+	3.2803216	1.4764506	-1.0	-1.0
chr11	605604	605719	ENSG00000070047.11|PHRF1|PPIG|PPIG	911	+	2.454789	1.052871	-1.0	-1.0
chr11	606441	606576	ENSG00000070047.11|PHRF1|PPIG|PPIG	914	+	2.6704376	1.0676291	-1.0	-1.0
chr11	610953	611082	ENSG00000070047.11|PHRF1|PPIG|PPIG	962	+	3.2437048	1.4170184	-1.0	-1.0
chr11	581606	581711	ENSG00000070047.11|PHRF1|PPIG|PPIG	942	+	4.282711	1.2357657	-1.0	-1.0
chr11	608725	609080	ENSG00000070047.11|PHRF1|PPIG|PPIG	926	+	3.4113057	1.131441	-1.0	-1.0
chr11	611633	611758	ENSG00000070047.11|PHRF1|PPIG|PPIG	927	+	2.6115394	1.1343784	-1.0	-1.0
chr11	601573	601701	ENSG00000070047.11|PHRF1|PPIG|PPIG	968	+	3.4558263	1.500735	-1.0	-1.0
chr11	581491	581601	ENSG00000070047.11|PHRF1|PPIG|PPIG	949	+	2.6325996	1.2905006	-1.0	-1.0
chr11	598372	598497	ENSG00000070047.11|PHRF1|PPIG|PPIG	964	+	3.5163183	1.4485843	-1.0	-1.0
chr11	608100	608715	ENSG00000070047.11|PHRF1|PPIG|PPIG	925	+	3.7566042	1.1273963	-1.0	-1.0
chr11	680962	681062	ENSG00000177030.16|DEAF1|PPIG|PPIG	903	-	2.8723376	1.0135013	-1.0	-1.0
chr11	694838	694998	ENSG00000177030.16|DEAF1|PPIG|PPIG	907	-	2.350205	1.0296426	-1.0	-1.0
chr11	678693	678822	ENSG00000177030.16|DEAF1|PPIG|PPIG	955	-	5.026783	1.3428917	-1.0	-1.0
chr11	686867	686992	ENSG00000177030.16|DEAF1|PPIG|PPIG	904	-	4.117386	1.0161563	-1.0	-1.0
chr11	679687	679816	ENSG00000177030.16|DEAF1|PPIG|PPIG	969	-	4.214404	1.5103161	-1.0	-1.0
chr11	724829	725009	ENSG00000177106.14|EPS8L2|PPIG|PPIG	956	+	2.9177682	1.3572247	-1.0	-1.0
chr11	727230	727360	ENSG00000177106.14|EPS8L2|PPIG|PPIG	910	+	2.5815496	1.0434359	-1.0	-1.0
chr11	720061	720223	ENSG00000177106.14|EPS8L2|PPIG|PPIG	990	+	3.3923776	1.9873679	-1.0	-1.0
chr11	722584	722672	ENSG00000177106.14|EPS8L2|PPIG|PPIG	968	+	3.2897398	1.500636	-1.0	-1.0
chr11	721564	722049	ENSG00000177106.14|EPS8L2|PPIG|PPIG	978	+	3.021422	1.6626089	-1.0	-1.0
chr11	727435	727727	ENSG00000177106.14|EPS8L2|PPIG|PPIG	918	+	3.4183054	1.0852412	-1.0	-1.0
chr11	706619	706813	ENSG00000177106.14|EPS8L2|PPIG|PPIG	946	+	2.9835117	1.2692294	-1.0	-1.0
chr11	709456	709552	ENSG00000177106.14|EPS8L2|PPIG|PPIG	902	+	2.5943472	1.0090059	-1.0	-1.0
chr11	725727	725842	ENSG00000177106.14|EPS8L2|PPIG|PPIG	967	+	2.7730222	1.4874151	-1.0	-1.0
chr11	705216	705454	ENSG00000177106.14|EPS8L2|PPIG|PPIG	978	+	3.7594917	1.6543899	-1.0	-1.0
chr11	709329	709451	ENSG00000177106.14|EPS8L2|PPIG|PPIG	998	+	3.7436244	2.6373625	-1.0	-1.0
chr11	720829	720909	ENSG00000177106.14|EPS8L2|PPIG|PPIG	993	+	3.7857134	2.1760085	-1.0	-1.0
chr11	720548	720746	ENSG00000177106.14|EPS8L2|PPIG|PPIG	989	+	3.1284056	1.9428272	-1.0	-1.0
chr11	726900	727170	ENSG00000177106.14|EPS8L2|PPIG|PPIG	952	+	2.6725423	1.3206178	-1.0	-1.0
chr11	724651	724829	ENSG00000177106.14|EPS8L2|PPIG|PPIG	986	+	3.4122393	1.8497242	-1.0	-1.0
chr11	722049	722579	ENSG00000177106.14|EPS8L2|PPIG|PPIG	992	+	3.2449756	2.0826046	-1.0	-1.0
chr11	722672	722805	ENSG00000177106.14|EPS8L2|PPIG|PPIG	981	+	2.7609024	1.711909	-1.0	-1.0
chr11	725124	725324	ENSG00000177106.14|EPS8L2|PPIG|PPIG	938	+	3.2128894	1.204987	-1.0	-1.0
chr11	726560	726751	ENSG00000177106.14|EPS8L2|PPIG|PPIG	981	+	3.5883863	1.7270185	-1.0	-1.0
chr11	721462	721564	ENSG00000177106.14|EPS8L2|PPIG|PPIG	902	+	2.848177	1.0075052	-1.0	-1.0
chr11	723240	723353	ENSG00000177106.14|EPS8L2|PPIG|PPIG	964	+	2.63813	1.4497281	-1.0	-1.0
chr11	710242	710352	ENSG00000177106.14|EPS8L2|PPIG|PPIG	915	+	2.0879924	1.0712965	-1.0	-1.0
chr11	709552	709802	ENSG00000177106.14|EPS8L2|PPIG|PPIG	952	+	2.6284919	1.3193071	-1.0	-1.0
chr11	720971	721352	ENSG00000177106.14|EPS8L2|PPIG|PPIG	982	+	3.1690793	1.744096	-1.0	-1.0
chr11	706813	706943	ENSG00000177106.14|EPS8L2|PPIG|PPIG	945	+	2.821103	1.2565796	-1.0	-1.0
chr11	725489	725727	ENSG00000177106.14|EPS8L2|PPIG|PPIG	966	+	3.4221702	1.4663618	-1.0	-1.0
chr11	706112	706288	ENSG00000177106.14|EPS8L2|PPIG|PPIG	959	+	3.0075305	1.390747	-1.0	-1.0
chr11	726105	726484	ENSG00000177106.14|EPS8L2|PPIG|PPIG	953	+	2.8096058	1.3272387	-1.0	-1.0
chr11	772426	772606	ENSG00000177225.16|GATD1|PPIG|PPIG	977	-	3.3716354	1.6338202	-1.0	-1.0
chr11	775064	775142	ENSG00000177225.16|GATD1|PPIG|PPIG	964	-	3.2775502	1.437846	-1.0	-1.0
chr11	770664	770899	ENSG00000177225.16|GATD1|PPIG|PPIG	941	-	2.925346	1.2299432	-1.0	-1.0
chr11	771259	771467	ENSG00000177225.16|GATD1|PPIG|PPIG	973	-	3.176741	1.5704552	-1.0	-1.0
chr11	774007	774113	ENSG00000177225.16|GATD1|PPIG|PPIG	960	-	3.6396728	1.4024613	-1.0	-1.0
chr11	773424	773624	ENSG00000177225.16|GATD1|PPIG|PPIG	944	-	2.9583797	1.2534643	-1.0	-1.0
chr11	770899	771124	ENSG00000177225.16|GATD1|PPIG|PPIG	956	-	3.238865	1.3575741	-1.0	-1.0
chr11	792303	792403	ENSG00000177542.10|SLC25A22|PPIG|PPIG	930	-	4.2650537	1.1549146	-1.0	-1.0
chr11	801217	801365	ENSG00000177595.17|PIDD1|PPIG|PPIG	978	-	4.2883234	1.6589578	-1.0	-1.0
chr11	800542	800666	ENSG00000177595.17|PIDD1|PPIG|PPIG	987	-	4.459906	1.886394	-1.0	-1.0
chr11	799368	799618	ENSG00000177595.17|PIDD1|PPIG|PPIG	946	-	3.5015905	1.2684027	-1.0	-1.0
chr11	802542	802597	ENSG00000177595.17|PIDD1|PPIG|PPIG	986	-	7.1676006	1.8444685	-1.0	-1.0
chr11	801884	802090	ENSG00000177595.17|PIDD1|PPIG|PPIG	997	-	7.356496	2.460093	-1.0	-1.0
chr11	801444	801679	ENSG00000177595.17|PIDD1|PPIG|PPIG	989	-	4.534167	1.9474157	-1.0	-1.0
chr11	800761	801120	ENSG00000177595.17|PIDD1|PPIG|PPIG	975	-	4.529838	1.6087815	-1.0	-1.0
chr11	802194	802396	ENSG00000177595.17|PIDD1|PPIG|PPIG	964	-	3.5092187	1.4429238	-1.0	-1.0
chr11	799748	800244	ENSG00000177595.17|PIDD1|PPIG|PPIG	987	-	4.587061	1.8979036	-1.0	-1.0
chr11	804021	804531	ENSG00000177595.17|PIDD1|PPIG|PPIG	975	-	4.126715	1.5952066	-1.0	-1.0
chr11	800332	800451	ENSG00000177595.17|PIDD1|PPIG|PPIG	988	-	3.8574467	1.9092048	-1.0	-1.0
chr11	802681	803651	ENSG00000177595.17|PIDD1|PPIG|PPIG	960	-	3.4508007	1.401753	-1.0	-1.0
chr11	811546	811671	ENSG00000177600.8|RPLP2|PPIG|PPIG	902	+	1.9092174	1.0108508	-1.0	-1.0
chr11	812448	812548	ENSG00000177600.8|RPLP2|PPIG|PPIG	905	+	2.5053267	1.0215205	-1.0	-1.0
chr11	819703	819888	ENSG00000177666.16|PNPLA2|PPIG|PPIG	918	+	3.5617595	1.0854299	-1.0	-1.0
chr11	823986	824130	ENSG00000177666.16|PNPLA2|PPIG|PPIG	941	+	2.732927	1.2266083	-1.0	-1.0
chr11	820155	820280	ENSG00000177666.16|PNPLA2|PPIG|PPIG	902	+	2.8753705	1.0070609	-1.0	-1.0
chr11	822277	822606	ENSG00000177666.16|PNPLA2|PPIG|PPIG	952	+	3.1319065	1.31818	-1.0	-1.0
chr11	824522	824692	ENSG00000177666.16|PNPLA2|PPIG|PPIG	975	+	4.790628	1.6059651	-1.0	-1.0
chr11	819905	820060	ENSG00000177666.16|PNPLA2|PPIG|PPIG	928	+	2.3252857	1.1421722	-1.0	-1.0
chr11	823526	823981	ENSG00000177666.16|PNPLA2|PPIG|PPIG	955	+	2.9341416	1.3474641	-1.0	-1.0
chr11	821957	822102	ENSG00000177666.16|PNPLA2|PPIG|PPIG	939	+	2.689189	1.214476	-1.0	-1.0
chr11	824313	824437	ENSG00000177666.16|PNPLA2|PPIG|PPIG	955	+	2.884706	1.3471005	-1.0	-1.0
chr11	821634	821860	ENSG00000177666.16|PNPLA2|PPIG|PPIG	972	+	3.5980573	1.5489072	-1.0	-1.0
chr11	821514	821634	ENSG00000177666.16|PNPLA2|PPIG|PPIG	905	+	3.0661275	1.0239173	-1.0	-1.0
chr11	829991	830176	ENSG00000177685.16|CRACR2B|PPIG|PPIG	928	+	3.703184	1.1443809	-1.0	-1.0
chr11	830836	831156	ENSG00000177685.16|CRACR2B|PPIG|PPIG	923	+	3.3606503	1.1150705	-1.0	-1.0
chr11	831534	831654	ENSG00000177685.16|CRACR2B|PPIG|PPIG	915	+	3.077988	1.072111	-1.0	-1.0
chr11	830241	830341	ENSG00000177685.16|CRACR2B|PPIG|PPIG	902	+	3.2320752	1.0093704	-1.0	-1.0
chr11	828851	829026	ENSG00000177685.16|CRACR2B|PPIG|PPIG	946	+	3.3714123	1.2694359	-1.0	-1.0
chr11	830511	830781	ENSG00000177685.16|CRACR2B|PPIG|PPIG	975	+	3.9022787	1.6094989	-1.0	-1.0
chr11	831171	831295	ENSG00000177685.16|CRACR2B|PPIG|PPIG	924	+	2.7527928	1.11902	-1.0	-1.0
chr11	828474	828772	ENSG00000177685.16|CRACR2B|PPIG|PPIG	939	+	3.6458466	1.2175118	-1.0	-1.0
chr11	828234	828404	ENSG00000177685.16|CRACR2B|PPIG|PPIG	965	+	5.0048156	1.4545803	-1.0	-1.0
chr11	829311	829601	ENSG00000177685.16|CRACR2B|PPIG|PPIG	954	+	3.8116353	1.3376119	-1.0	-1.0
chr11	837195	837354	ENSG00000177697.17|CD151|PPIG|PPIG	976	+	3.4555752	1.6255195	-1.0	-1.0
chr11	834492	834672	ENSG00000177697.17|CD151|PPIG|PPIG	902	+	2.3306365	1.0090243	-1.0	-1.0
chr11	837509	837618	ENSG00000177697.17|CD151|PPIG|PPIG	923	+	2.8014793	1.1119256	-1.0	-1.0
chr11	837941	838028	ENSG00000177697.17|CD151|PPIG|PPIG	975	+	3.5667691	1.5958633	-1.0	-1.0
chr11	836010	836745	ENSG00000177697.17|CD151|PPIG|PPIG	926	+	2.546086	1.1325158	-1.0	-1.0
chr11	865469	865609	ENSG00000214063.10|TSPAN4|PPIG|PPIG	918	+	2.8448198	1.0844533	-1.0	-1.0
chr11	865699	865825	ENSG00000214063.10|TSPAN4|PPIG|PPIG	923	+	2.5470176	1.1124431	-1.0	-1.0
chr11	862599	862784	ENSG00000214063.10|TSPAN4|PPIG|PPIG	921	+	2.8636305	1.102367	-1.0	-1.0
chr11	865917	866001	ENSG00000214063.10|TSPAN4|PPIG|PPIG	972	+	4.6867642	1.5526222	-1.0	-1.0
chr11	902152	902327	ENSG00000177830.17|CHID1|PPIG|PPIG	939	-	4.269329	1.2157934	-1.0	-1.0
chr11	899339	899401	ENSG00000177830.17|CHID1|PPIG|PPIG	972	-	3.8020313	1.5499457	-1.0	-1.0
chr11	870120	870163	ENSG00000177830.17|CHID1|PPIG|PPIG	905	-	6.3095	1.0212663	-1.0	-1.0
chr11	883169	883303	ENSG00000177830.17|CHID1|PPIG|PPIG	914	-	2.7836783	1.0648674	-1.0	-1.0
chr11	900003	900110	ENSG00000177830.17|CHID1|PPIG|PPIG	911	-	2.3838453	1.0505415	-1.0	-1.0
chr11	994071	994245	ENSG00000183020.13|AP2A2|PPIG|PPIG	924	+	2.4374893	1.1176314	-1.0	-1.0
chr11	992502	992685	ENSG00000183020.13|AP2A2|PPIG|PPIG	946	+	4.0451717	1.2647868	-1.0	-1.0
chr11	1009092	1009216	ENSG00000183020.13|AP2A2|PPIG|PPIG	965	+	3.9501264	1.4584228	-1.0	-1.0
chr11	1000501	1000598	ENSG00000183020.13|AP2A2|PPIG|PPIG	910	+	3.293936	1.0438646	-1.0	-1.0
chr11	984644	984753	ENSG00000183020.13|AP2A2|PPIG|PPIG	926	+	2.4703732	1.1293554	-1.0	-1.0
chr11	1009687	1009787	ENSG00000183020.13|AP2A2|PPIG|PPIG	917	+	2.686694	1.0819466	-1.0	-1.0
chr11	1008077	1008177	ENSG00000183020.13|AP2A2|PPIG|PPIG	904	+	4.114598	1.015773	-1.0	-1.0
chr11	986804	986953	ENSG00000183020.13|AP2A2|PPIG|PPIG	924	+	2.9187374	1.1207813	-1.0	-1.0
chr11	972071	972255	ENSG00000183020.13|AP2A2|PPIG|PPIG	930	+	2.6989746	1.1533077	-1.0	-1.0
chr11	993753	993985	ENSG00000183020.13|AP2A2|PPIG|PPIG	964	+	3.4521973	1.4403162	-1.0	-1.0
chr11	985473	985597	ENSG00000183020.13|AP2A2|PPIG|PPIG	906	+	2.2719212	1.0246348	-1.0	-1.0
chr11	988551	988776	ENSG00000183020.13|AP2A2|PPIG|PPIG	978	+	4.070782	1.6512463	-1.0	-1.0
chr11	993283	993381	ENSG00000183020.13|AP2A2|PPIG|PPIG	908	+	2.2540703	1.0380882	-1.0	-1.0
chr11	1288628	1288776	ENSG00000078902.15|TOLLIP|PPIG|PPIG	982	-	6.776447	1.7506297	-1.0	-1.0
chr11	2135366	2135491	ENSG00000129965.14|INS-IGF2|PPIG|PPIG	937	-	1.7692649	1.1991928	-1.0	-1.0
chr11	2135250	2135366	ENSG00000129965.14|INS-IGF2|PPIG|PPIG	906	-	2.2501955	1.0254807	-1.0	-1.0
chr11	2134990	2135090	ENSG00000129965.14|INS-IGF2|PPIG|PPIG	904	-	2.4416103	1.0166855	-1.0	-1.0
chr11	2137274	2137429	ENSG00000129965.14|INS-IGF2|PPIG|PPIG	916	-	2.1456957	1.0766072	-1.0	-1.0
chr11	2137305	2137430	ENSG00000167244.18|IGF2|PPIG|PPIG	916	-	2.132863	1.0780705	-1.0	-1.0
chr11	2135249	2135366	ENSG00000167244.18|IGF2|PPIG|PPIG	907	-	2.268543	1.0310906	-1.0	-1.0
chr11	2135366	2135496	ENSG00000167244.18|IGF2|PPIG|PPIG	932	-	1.7374473	1.1689413	-1.0	-1.0
chr11	2909577	2909677	ENSG00000110628.13|SLC22A18|PPIG|PPIG	904	+	2.3846457	1.0159798	-1.0	-1.0
chr11	2917987	2918095	ENSG00000110628.13|SLC22A18|PPIG|PPIG	994	+	5.751556	2.2275515	-1.0	-1.0
chr11	2916590	2916735	ENSG00000110628.13|SLC22A18|PPIG|PPIG	923	+	2.6913798	1.115469	-1.0	-1.0
chr11	2920606	2920751	ENSG00000110628.13|SLC22A18|PPIG|PPIG	926	+	2.7168431	1.1290336	-1.0	-1.0
chr11	2908232	2908330	ENSG00000110628.13|SLC22A18|PPIG|PPIG	907	+	2.9345305	1.0308686	-1.0	-1.0
chr11	2919991	2920206	ENSG00000110628.13|SLC22A18|PPIG|PPIG	942	+	2.9832993	1.2367828	-1.0	-1.0
chr11	2922435	2922556	ENSG00000110628.13|SLC22A18|PPIG|PPIG	976	+	3.362659	1.6133559	-1.0	-1.0
chr11	2919306	2919956	ENSG00000110628.13|SLC22A18|PPIG|PPIG	951	+	4.3286343	1.3106693	-1.0	-1.0
chr11	2921248	2921348	ENSG00000110628.13|SLC22A18|PPIG|PPIG	903	+	6.185817	1.0135013	-1.0	-1.0
chr11	2921992	2922203	ENSG00000110628.13|SLC22A18|PPIG|PPIG	988	+	4.6740537	1.9326729	-1.0	-1.0
chr11	2921826	2921966	ENSG00000110628.13|SLC22A18|PPIG|PPIG	914	+	3.275566	1.0677569	-1.0	-1.0
chr11	2921351	2921591	ENSG00000110628.13|SLC22A18|PPIG|PPIG	938	+	3.1948693	1.2090459	-1.0	-1.0
chr11	2958398	2958508	ENSG00000205531.12|NAP1L4|PPIG|PPIG	946	-	2.8835533	1.2697715	-1.0	-1.0
chr11	2951779	2951884	ENSG00000205531.12|NAP1L4|PPIG|PPIG	903	-	2.1912975	1.0115857	-1.0	-1.0
chr11	2945490	2945646	ENSG00000205531.12|NAP1L4|PPIG|PPIG	915	-	2.3503091	1.069157	-1.0	-1.0
chr11	2954430	2954646	ENSG00000205531.12|NAP1L4|PPIG|PPIG	937	-	2.9004395	1.2032144	-1.0	-1.0
chr11	2971447	2971534	ENSG00000205531.12|NAP1L4|PPIG|PPIG	950	-	2.5188808	1.3043108	-1.0	-1.0
chr11	2969802	2969934	ENSG00000205531.12|NAP1L4|PPIG|PPIG	961	-	2.853178	1.4092417	-1.0	-1.0
chr11	2959809	2959979	ENSG00000205531.12|NAP1L4|PPIG|PPIG	919	-	3.3559163	1.0907643	-1.0	-1.0
chr11	2951258	2951315	ENSG00000205531.12|NAP1L4|PPIG|PPIG	940	-	2.5492444	1.2188026	-1.0	-1.0
chr11	2978283	2978342	ENSG00000205531.12|NAP1L4|PPIG|PPIG	901	-	2.1731322	1.0046747	-1.0	-1.0
chr11	2972101	2972279	ENSG00000205531.12|NAP1L4|PPIG|PPIG	930	-	3.0059254	1.1522187	-1.0	-1.0
chr11	3015780	3015849	ENSG00000110619.17|CARS|PPIG|PPIG	941	-	2.800535	1.2295557	-1.0	-1.0
chr11	3038049	3038169	ENSG00000110619.17|CARS|PPIG|PPIG	925	-	3.5738437	1.1233436	-1.0	-1.0
chr11	3020229	3020332	ENSG00000110619.17|CARS|PPIG|PPIG	904	-	3.6840029	1.0173663	-1.0	-1.0
chr11	3028980	3029120	ENSG00000110619.17|CARS|PPIG|PPIG	933	-	5.4838877	1.172848	-1.0	-1.0
chr11	3001961	3002086	ENSG00000110619.17|CARS|PPIG|PPIG	917	-	3.5198824	1.0815485	-1.0	-1.0
chr11	3029315	3029435	ENSG00000110619.17|CARS|PPIG|PPIG	903	-	2.9082522	1.0145807	-1.0	-1.0
chr11	3039193	3039292	ENSG00000110619.17|CARS|PPIG|PPIG	958	-	4.4942503	1.3764464	-1.0	-1.0
chr11	3379037	3379167	ENSG00000005801.16|ZNF195|PPIG|PPIG	960	-	6.6141496	1.3973143	-1.0	-1.0
chr11	3370942	3371112	ENSG00000005801.16|ZNF195|PPIG|PPIG	920	-	2.5517132	1.0969019	-1.0	-1.0
chr11	3371576	3371703	ENSG00000005801.16|ZNF195|PPIG|PPIG	952	-	3.279543	1.3166653	-1.0	-1.0
chr11	3723161	3723261	ENSG00000110713.15|NUP98|PPIG|PPIG	903	-	3.1995044	1.0135013	-1.0	-1.0
chr11	3762901	3763036	ENSG00000110713.15|NUP98|PPIG|PPIG	973	-	5.0960975	1.5646539	-1.0	-1.0
chr11	3778947	3779049	ENSG00000110713.15|NUP98|PPIG|PPIG	905	-	2.5515656	1.0242132	-1.0	-1.0
chr11	3706524	3706627	ENSG00000110713.15|NUP98|PPIG|PPIG	903	-	6.230627	1.013843	-1.0	-1.0
chr11	4055522	4055622	ENSG00000167323.11|STIM1|PPIG|PPIG	905	+	3.2210078	1.0209664	-1.0	-1.0
chr11	3967576	3967682	ENSG00000167323.11|STIM1|PPIG|PPIG	936	+	3.3430789	1.1904846	-1.0	-1.0
chr11	6222810	6222897	ENSG00000051009.10|FAM160A2|PPIG|PPIG	950	-	6.4964366	1.2978203	-1.0	-1.0
chr11	6217559	6217774	ENSG00000051009.10|FAM160A2|PPIG|PPIG	912	-	3.1743586	1.0579869	-1.0	-1.0
chr11	6217834	6218029	ENSG00000051009.10|FAM160A2|PPIG|PPIG	922	-	3.7478774	1.1105753	-1.0	-1.0
chr11	6214732	6214867	ENSG00000051009.10|FAM160A2|PPIG|PPIG	964	-	4.4469295	1.4415624	-1.0	-1.0
chr11	6478772	6478917	ENSG00000132254.12|ARFIP2|PPIG|PPIG	905	-	4.275256	1.020618	-1.0	-1.0
chr11	6480269	6480439	ENSG00000132254.12|ARFIP2|PPIG|PPIG	967	-	6.0294676	1.4793208	-1.0	-1.0
chr11	6477782	6477887	ENSG00000132254.12|ARFIP2|PPIG|PPIG	905	-	3.6873484	1.0203781	-1.0	-1.0
chr11	6479979	6480149	ENSG00000132254.12|ARFIP2|PPIG|PPIG	963	-	6.4662585	1.4288145	-1.0	-1.0
chr11	6482044	6482364	ENSG00000132286.11|TIMM10B|PPIG|PPIG	932	+	2.6224997	1.1675948	-1.0	-1.0
chr11	6481691	6481852	ENSG00000132286.11|TIMM10B|PPIG|PPIG	978	+	3.9083211	1.6648189	-1.0	-1.0
chr11	6502752	6502926	ENSG00000283977.1|AC084337.2|PPIG|PPIG	947	+	4.2988296	1.2741785	-1.0	-1.0
chr11	6497584	6497667	ENSG00000283977.1|AC084337.2|PPIG|PPIG	900	+	6.210556	1.0015022	-1.0	-1.0
chr11	6481756	6481852	ENSG00000283977.1|AC084337.2|PPIG|PPIG	986	+	3.766096	1.8621193	-1.0	-1.0
chr11	6482044	6482284	ENSG00000283977.1|AC084337.2|PPIG|PPIG	935	+	2.6744957	1.1844089	-1.0	-1.0
chr11	6498684	6499014	ENSG00000283977.1|AC084337.2|PPIG|PPIG	939	+	3.383548	1.214835	-1.0	-1.0
chr11	6498684	6498961	ENSG00000179532.12|DNHD1|PPIG|PPIG	944	+	3.500511	1.2530917	-1.0	-1.0
chr11	6538611	6538726	ENSG00000179532.12|DNHD1|PPIG|PPIG	903	+	6.3508506	1.0135013	-1.0	-1.0
chr11	6497584	6497704	ENSG00000179532.12|DNHD1|PPIG|PPIG	905	+	6.2475643	1.0232735	-1.0	-1.0
chr11	6502752	6502982	ENSG00000179532.12|DNHD1|PPIG|PPIG	951	+	5.2266684	1.312158	-1.0	-1.0
chr11	6519659	6519764	ENSG00000179532.12|DNHD1|PPIG|PPIG	905	+	6.1538134	1.0211697	-1.0	-1.0
chr11	6509161	6509272	ENSG00000179532.12|DNHD1|PPIG|PPIG	946	+	4.296124	1.2651932	-1.0	-1.0
chr11	6528521	6528711	ENSG00000179532.12|DNHD1|PPIG|PPIG	956	+	6.499217	1.3558989	-1.0	-1.0
chr11	6608370	6608489	ENSG00000166333.13|ILK|PPIG|PPIG	948	+	5.189889	1.2839179	-1.0	-1.0
chr11	6616641	6616771	ENSG00000166340.15|TPP1|PPIG|PPIG	906	-	3.2504714	1.028487	-1.0	-1.0
chr11	6617024	6617154	ENSG00000166340.15|TPP1|PPIG|PPIG	911	-	5.339837	1.0528401	-1.0	-1.0
chr11	7628284	7628346	ENSG00000166387.11|PPFIBP2|PPIG|PPIG	904	+	4.121508	1.0159798	-1.0	-1.0
chr11	7639746	7639861	ENSG00000166387.11|PPFIBP2|PPIG|PPIG	905	+	4.1469545	1.0231435	-1.0	-1.0
chr11	7610290	7610410	ENSG00000166387.11|PPFIBP2|PPIG|PPIG	913	+	2.7657201	1.0609658	-1.0	-1.0
chr11	8090113	8090213	ENSG00000166402.8|TUB|PPIG|PPIG	906	+	6.1746817	1.0249602	-1.0	-1.0
chr11	8649759	8649884	ENSG00000166436.15|TRIM66|PPIG|PPIG	905	-	3.115251	1.0216511	-1.0	-1.0
chr11	8646446	8646556	ENSG00000166436.15|TRIM66|PPIG|PPIG	961	-	6.614412	1.4122365	-1.0	-1.0
chr11	8620450	8620572	ENSG00000166436.15|TRIM66|PPIG|PPIG	905	-	6.2183504	1.0223962	-1.0	-1.0
chr11	8651799	8651903	ENSG00000166436.15|TRIM66|PPIG|PPIG	959	-	3.7698808	1.3855414	-1.0	-1.0
chr11	8638658	8638763	ENSG00000166436.15|TRIM66|PPIG|PPIG	907	-	6.1882324	1.0333138	-1.0	-1.0
chr11	8618821	8618991	ENSG00000166436.15|TRIM66|PPIG|PPIG	934	-	3.946251	1.183742	-1.0	-1.0
chr11	8640226	8640376	ENSG00000166436.15|TRIM66|PPIG|PPIG	964	-	5.5371084	1.4409249	-1.0	-1.0
chr11	8648420	8648545	ENSG00000166436.15|TRIM66|PPIG|PPIG	906	-	6.1746817	1.0249386	-1.0	-1.0
chr11	8621659	8621789	ENSG00000166436.15|TRIM66|PPIG|PPIG	913	-	4.486072	1.0622802	-1.0	-1.0
chr11	8683125	8683290	ENSG00000166441.12|RPL27A|PPIG|PPIG	922	+	2.4128666	1.1073091	-1.0	-1.0
chr11	8697524	8697654	ENSG00000166444.18|ST5|PPIG|PPIG	923	-	3.5273266	1.1143286	-1.0	-1.0
chr11	9150080	9150209	ENSG00000184014.7|DENND5A|PPIG|PPIG	976	-	5.10558	1.625133	-1.0	-1.0
chr11	9145669	9145769	ENSG00000184014.7|DENND5A|PPIG|PPIG	905	-	6.256585	1.0211554	-1.0	-1.0
chr11	9144111	9144278	ENSG00000184014.7|DENND5A|PPIG|PPIG	936	-	3.1621542	1.1932441	-1.0	-1.0
chr11	9169855	9169949	ENSG00000184014.7|DENND5A|PPIG|PPIG	915	-	3.4735625	1.0697956	-1.0	-1.0
chr11	9206677	9206777	ENSG00000184014.7|DENND5A|PPIG|PPIG	916	-	2.7994535	1.0777977	-1.0	-1.0
chr11	9204221	9204317	ENSG00000184014.7|DENND5A|PPIG|PPIG	903	-	4.114598	1.0142626	-1.0	-1.0
chr11	9265170	9265325	ENSG00000184014.7|DENND5A|PPIG|PPIG	904	-	3.281479	1.0176152	-1.0	-1.0
chr11	9160712	9160865	ENSG00000184014.7|DENND5A|PPIG|PPIG	954	-	3.2536783	1.3395487	-1.0	-1.0
chr11	9141939	9142084	ENSG00000184014.7|DENND5A|PPIG|PPIG	916	-	3.2749143	1.077092	-1.0	-1.0
chr11	9178089	9178269	ENSG00000184014.7|DENND5A|PPIG|PPIG	953	-	6.562248	1.3309715	-1.0	-1.0
chr11	9145019	9145169	ENSG00000184014.7|DENND5A|PPIG|PPIG	921	-	4.629266	1.1030592	-1.0	-1.0
chr11	9150679	9150764	ENSG00000184014.7|DENND5A|PPIG|PPIG	947	-	3.6255789	1.2748463	-1.0	-1.0
chr11	9295275	9295387	ENSG00000166471.10|TMEM41B|PPIG|PPIG	924	-	3.4311562	1.1208389	-1.0	-1.0
chr11	9299583	9299698	ENSG00000166471.10|TMEM41B|PPIG|PPIG	978	-	4.7039814	1.6523347	-1.0	-1.0
chr11	9442080	9442190	ENSG00000205339.9|IPO7|PPIG|PPIG	923	+	2.96424	1.1157104	-1.0	-1.0
chr11	9440504	9440629	ENSG00000205339.9|IPO7|PPIG|PPIG	904	+	2.2144442	1.015584	-1.0	-1.0
chr11	9420343	9420505	ENSG00000205339.9|IPO7|PPIG|PPIG	914	+	2.6327462	1.0666265	-1.0	-1.0
chr11	9478389	9478584	ENSG00000166478.9|ZNF143|PPIG|PPIG	904	+	6.2123966	1.018521	-1.0	-1.0
chr11	9574250	9574350	ENSG00000166483.10|WEE1|PPIG|PPIG	902	+	2.3600268	1.0069749	-1.0	-1.0
chr11	9576229	9576293	ENSG00000166483.10|WEE1|PPIG|PPIG	905	+	3.2338033	1.021318	-1.0	-1.0
chr11	9573980	9574240	ENSG00000166483.10|WEE1|PPIG|PPIG	923	+	3.0151975	1.1157176	-1.0	-1.0
chr11	10029764	10029875	ENSG00000133812.15|SBF2|PPIG|PPIG	949	-	3.2286763	1.2931025	-1.0	-1.0
chr11	10193901	10193987	ENSG00000133812.15|SBF2|PPIG|PPIG	932	-	2.638596	1.1649451	-1.0	-1.0
chr11	10042843	10042990	ENSG00000133812.15|SBF2|PPIG|PPIG	966	-	6.770089	1.4716403	-1.0	-1.0
chr11	10294014	10294129	ENSG00000133812.15|SBF2|PPIG|PPIG	908	-	2.4405503	1.0367467	-1.0	-1.0
chr11	10031047	10031152	ENSG00000133812.15|SBF2|PPIG|PPIG	928	-	4.2108197	1.142118	-1.0	-1.0
chr11	10803999	10804139	ENSG00000110321.16|EIF4G2|PPIG|PPIG	903	-	2.4371812	1.0142996	-1.0	-1.0
chr11	10803210	10803294	ENSG00000110321.16|EIF4G2|PPIG|PPIG	913	-	2.3312292	1.0584378	-1.0	-1.0
chr11	10798922	10799092	ENSG00000110321.16|EIF4G2|PPIG|PPIG	917	-	2.1120567	1.0794451	-1.0	-1.0
chr11	10804856	10805015	ENSG00000110321.16|EIF4G2|PPIG|PPIG	927	-	2.6582122	1.1395098	-1.0	-1.0
chr11	10801980	10802080	ENSG00000110321.16|EIF4G2|PPIG|PPIG	903	-	6.330116	1.0115678	-1.0	-1.0
chr11	10806746	10806931	ENSG00000110321.16|EIF4G2|PPIG|PPIG	926	-	2.174752	1.1329405	-1.0	-1.0
chr11	10807211	10807366	ENSG00000110321.16|EIF4G2|PPIG|PPIG	907	-	1.8468822	1.029667	-1.0	-1.0
chr11	11922748	11922873	ENSG00000170242.17|USP47|PPIG|PPIG	906	+	4.9721966	1.0258833	-1.0	-1.0
chr11	12674695	12674834	ENSG00000187079.16|TEAD1|PPIG|PPIG	924	+	2.8018363	1.1196837	-1.0	-1.0
chr11	14476916	14477015	ENSG00000129083.12|COPB1|PPIG|PPIG	911	-	2.3676863	1.0503522	-1.0	-1.0
chr11	14474454	14474615	ENSG00000129083.12|COPB1|PPIG|PPIG	929	-	2.7051136	1.1518025	-1.0	-1.0
chr11	14494239	14494419	ENSG00000129083.12|COPB1|PPIG|PPIG	911	-	2.6322877	1.052764	-1.0	-1.0
chr11	14480758	14480868	ENSG00000129083.12|COPB1|PPIG|PPIG	906	-	2.4418256	1.0268602	-1.0	-1.0
chr11	14479608	14479714	ENSG00000129083.12|COPB1|PPIG|PPIG	946	-	4.436454	1.2670293	-1.0	-1.0
chr11	14494239	14494419	ENSG00000256206.2|AC018523.2|PPIG|PPIG	912	-	2.6322877	1.053951	-1.0	-1.0
chr11	14507655	14507766	ENSG00000256206.2|AC018523.2|PPIG|PPIG	923	-	2.5798457	1.1117213	-1.0	-1.0
chr11	14510871	14510951	ENSG00000256206.2|AC018523.2|PPIG|PPIG	959	-	4.4752336	1.3839172	-1.0	-1.0
chr11	14514389	14514491	ENSG00000256206.2|AC018523.2|PPIG|PPIG	919	-	2.4913154	1.0904391	-1.0	-1.0
chr11	14507616	14507761	ENSG00000129084.17|PSMA1|PPIG|PPIG	925	-	2.5923455	1.1266632	-1.0	-1.0
chr11	14514354	14514491	ENSG00000129084.17|PSMA1|PPIG|PPIG	912	-	2.3709044	1.0556623	-1.0	-1.0
chr11	14510871	14510991	ENSG00000129084.17|PSMA1|PPIG|PPIG	943	-	4.3483915	1.2437568	-1.0	-1.0
chr11	14643454	14643584	ENSG00000129084.17|PSMA1|PPIG|PPIG	910	-	2.7130275	1.0436335	-1.0	-1.0
chr11	14644912	14645053	ENSG00000152270.8|PDE3B|PPIG|PPIG	956	+	4.512931	1.3523191	-1.0	-1.0
chr11	14644442	14644577	ENSG00000152270.8|PDE3B|PPIG|PPIG	904	+	2.4630141	1.017512	-1.0	-1.0
chr11	16826324	16826554	ENSG00000166689.15|PLEKHA7|PPIG|PPIG	932	-	3.6910646	1.1649916	-1.0	-1.0
chr11	16854888	16854988	ENSG00000166689.15|PLEKHA7|PPIG|PPIG	963	-	3.8000932	1.4270976	-1.0	-1.0
chr11	16803226	16803351	ENSG00000166689.15|PLEKHA7|PPIG|PPIG	939	-	4.430524	1.217803	-1.0	-1.0
chr11	16802971	16803052	ENSG00000166689.15|PLEKHA7|PPIG|PPIG	936	-	3.4982643	1.1943029	-1.0	-1.0
chr11	17014124	17014201	ENSG00000166689.15|PLEKHA7|PPIG|PPIG	931	-	2.6933935	1.1580671	-1.0	-1.0
chr11	17014315	17014415	ENSG00000166689.15|PLEKHA7|PPIG|PPIG	900	-	6.1233983	1.0007503	-1.0	-1.0
chr11	16786283	16786383	ENSG00000166689.15|PLEKHA7|PPIG|PPIG	903	-	6.3508506	1.0135013	-1.0	-1.0
chr11	16791015	16791240	ENSG00000166689.15|PLEKHA7|PPIG|PPIG	913	-	2.9753666	1.0624149	-1.0	-1.0
chr11	16871098	16871182	ENSG00000166689.15|PLEKHA7|PPIG|PPIG	978	-	6.9234185	1.6532862	-1.0	-1.0
chr11	16801667	16801812	ENSG00000166689.15|PLEKHA7|PPIG|PPIG	942	-	3.724797	1.2330437	-1.0	-1.0
chr11	16855802	16855914	ENSG00000166689.15|PLEKHA7|PPIG|PPIG	970	-	3.4860618	1.5284708	-1.0	-1.0
chr11	16789738	16789898	ENSG00000166689.15|PLEKHA7|PPIG|PPIG	905	-	6.287938	1.020153	-1.0	-1.0
chr11	16851190	16851291	ENSG00000166689.15|PLEKHA7|PPIG|PPIG	907	-	3.7776492	1.0294219	-1.0	-1.0
chr11	16852282	16852355	ENSG00000166689.15|PLEKHA7|PPIG|PPIG	906	-	2.9026046	1.0256087	-1.0	-1.0
chr11	16789138	16789338	ENSG00000166689.15|PLEKHA7|PPIG|PPIG	956	-	3.864878	1.3538986	-1.0	-1.0
chr11	17013988	17014046	ENSG00000166689.15|PLEKHA7|PPIG|PPIG	982	-	5.240468	1.7404243	-1.0	-1.0
chr11	16794909	16795059	ENSG00000166689.15|PLEKHA7|PPIG|PPIG	916	-	5.361307	1.0752665	-1.0	-1.0
chr11	16817019	16817214	ENSG00000166689.15|PLEKHA7|PPIG|PPIG	904	-	3.681357	1.0155528	-1.0	-1.0
chr11	16783699	16783809	ENSG00000166689.15|PLEKHA7|PPIG|PPIG	903	-	4.152463	1.0135013	-1.0	-1.0
chr11	17077508	17077628	ENSG00000110700.6|RPS13|PPIG|PPIG	931	-	2.898812	1.1633378	-1.0	-1.0
chr11	17147531	17147628	ENSG00000011405.13|PIK3C2A|PPIG|PPIG	901	-	3.2386045	1.0059115	-1.0	-1.0
chr11	17105198	17105305	ENSG00000011405.13|PIK3C2A|PPIG|PPIG	905	-	6.3260465	1.0212663	-1.0	-1.0
chr11	17091995	17092068	ENSG00000011405.13|PIK3C2A|PPIG|PPIG	909	-	3.2878032	1.0396726	-1.0	-1.0
chr11	17136481	17136596	ENSG00000011405.13|PIK3C2A|PPIG|PPIG	928	-	6.452359	1.145329	-1.0	-1.0
chr11	17356800	17357001	ENSG00000188211.8|NCR3LG1|PPIG|PPIG	948	+	3.072343	1.280642	-1.0	-1.0
chr11	17367143	17367347	ENSG00000188211.8|NCR3LG1|PPIG|PPIG	935	+	3.7659583	1.1876283	-1.0	-1.0
chr11	18006625	18006745	ENSG00000129158.10|SERGEF|PPIG|PPIG	902	-	2.2210548	1.0098778	-1.0	-1.0
chr11	17988596	17988757	ENSG00000129158.10|SERGEF|PPIG|PPIG	950	-	2.8796804	1.3044417	-1.0	-1.0
chr11	17992930	17992993	ENSG00000129158.10|SERGEF|PPIG|PPIG	965	-	3.83228	1.461358	-1.0	-1.0
chr11	17995795	17995909	ENSG00000129158.10|SERGEF|PPIG|PPIG	959	-	3.2795205	1.388428	-1.0	-1.0
chr11	18012686	18012801	ENSG00000129158.10|SERGEF|PPIG|PPIG	905	-	2.5915966	1.0202203	-1.0	-1.0
chr11	18007940	18008076	ENSG00000129158.10|SERGEF|PPIG|PPIG	947	-	2.7344549	1.2797604	-1.0	-1.0
chr11	18000496	18000557	ENSG00000129158.10|SERGEF|PPIG|PPIG	986	-	4.512388	1.8540673	-1.0	-1.0
chr11	17959457	17959636	ENSG00000129158.10|SERGEF|PPIG|PPIG	934	-	2.7959383	1.1824172	-1.0	-1.0
chr11	18012686	18012801	ENSG00000255448.1|AC055860.1|PPIG|PPIG	905	-	2.5915966	1.0206606	-1.0	-1.0
chr11	18007940	18008076	ENSG00000255448.1|AC055860.1|PPIG|PPIG	947	-	2.7344549	1.2796036	-1.0	-1.0
chr11	18006625	18006745	ENSG00000255448.1|AC055860.1|PPIG|PPIG	902	-	2.2210548	1.0094482	-1.0	-1.0
chr11	20080098	20080208	ENSG00000166833.19|NAV2|PPIG|PPIG	940	+	3.7420573	1.2239046	-1.0	-1.0
chr11	20107684	20107782	ENSG00000166833.19|NAV2|PPIG|PPIG	900	+	3.312191	1.0019338	-1.0	-1.0
chr11	20055768	20055878	ENSG00000166833.19|NAV2|PPIG|PPIG	933	+	4.239937	1.1758541	-1.0	-1.0
chr11	19984124	19984247	ENSG00000166833.19|NAV2|PPIG|PPIG	942	+	5.4174476	1.2339813	-1.0	-1.0
chr11	20095671	20095767	ENSG00000166833.19|NAV2|PPIG|PPIG	963	+	6.6488442	1.4271611	-1.0	-1.0
chr11	20049062	20049187	ENSG00000166833.19|NAV2|PPIG|PPIG	914	+	4.149666	1.0630267	-1.0	-1.0
chr11	20090869	20091018	ENSG00000166833.19|NAV2|PPIG|PPIG	963	+	4.772068	1.4305533	-1.0	-1.0
chr11	20388009	20388149	ENSG00000185238.12|PRMT3|PPIG|PPIG	934	+	3.1488388	1.1795475	-1.0	-1.0
chr11	22755845	22755953	ENSG00000148935.10|GAS2|PPIG|PPIG	920	+	2.381588	1.0970825	-1.0	-1.0
chr11	22749149	22749249	ENSG00000148935.10|GAS2|PPIG|PPIG	903	+	2.2812479	1.0138472	-1.0	-1.0
chr11	22737704	22737768	ENSG00000148935.10|GAS2|PPIG|PPIG	951	+	3.627864	1.3078933	-1.0	-1.0
chr11	22685667	22685789	ENSG00000148935.10|GAS2|PPIG|PPIG	947	+	2.7967641	1.2722107	-1.0	-1.0
chr11	22726291	22726433	ENSG00000148935.10|GAS2|PPIG|PPIG	936	+	2.712506	1.190497	-1.0	-1.0
chr11	27362835	27362985	ENSG00000109881.16|CCDC34|PPIG|PPIG	919	-	3.8308334	1.0923265	-1.0	-1.0
chr11	27377157	27377223	ENSG00000205213.13|LGR4|PPIG|PPIG	913	-	6.467025	1.0598817	-1.0	-1.0
chr11	27376298	27376370	ENSG00000205213.13|LGR4|PPIG|PPIG	951	-	6.5219293	1.30703	-1.0	-1.0
chr11	27472010	27472110	ENSG00000205213.13|LGR4|PPIG|PPIG	908	-	3.374993	1.0373684	-1.0	-1.0
chr11	27385325	27385480	ENSG00000205213.13|LGR4|PPIG|PPIG	922	-	3.0068939	1.1096056	-1.0	-1.0
chr11	27472602	27472775	ENSG00000205213.13|LGR4|PPIG|PPIG	925	-	2.2057889	1.1241643	-1.0	-1.0
chr11	27392446	27392518	ENSG00000205213.13|LGR4|PPIG|PPIG	939	-	2.663198	1.2130734	-1.0	-1.0
chr11	32588593	32588728	ENSG00000149100.12|EIF3M|PPIG|PPIG	910	+	2.690442	1.0445864	-1.0	-1.0
chr11	33161298	33161423	ENSG00000176102.11|CSTF3|PPIG|PPIG	918	-	2.2616794	1.085407	-1.0	-1.0
chr11	33141650	33141750	ENSG00000176102.11|CSTF3|PPIG|PPIG	900	-	2.341089	1.0010202	-1.0	-1.0
chr11	33141815	33141986	ENSG00000176102.11|CSTF3|PPIG|PPIG	974	-	3.8493066	1.5901284	-1.0	-1.0
chr11	34076250	34076360	ENSG00000135387.20|CAPRIN1|PPIG|PPIG	909	+	2.306728	1.0421281	-1.0	-1.0
chr11	34052539	34052714	ENSG00000135387.20|CAPRIN1|PPIG|PPIG	915	+	2.3091962	1.0707126	-1.0	-1.0
chr11	34086098	34086208	ENSG00000135387.20|CAPRIN1|PPIG|PPIG	904	+	2.1746504	1.0177557	-1.0	-1.0
chr11	34076559	34076642	ENSG00000135387.20|CAPRIN1|PPIG|PPIG	966	+	3.2289948	1.4679171	-1.0	-1.0
chr11	34136641	34136761	ENSG00000135372.8|NAT10|PPIG|PPIG	942	+	3.5407152	1.2383115	-1.0	-1.0
chr11	34142226	34142348	ENSG00000135372.8|NAT10|PPIG|PPIG	903	+	3.3108778	1.0114193	-1.0	-1.0
chr11	34122458	34122592	ENSG00000135372.8|NAT10|PPIG|PPIG	966	+	3.8530838	1.4742396	-1.0	-1.0
chr11	34112116	34112223	ENSG00000135372.8|NAT10|PPIG|PPIG	909	+	2.9134774	1.0426173	-1.0	-1.0
chr11	34108208	34108328	ENSG00000135372.8|NAT10|PPIG|PPIG	971	+	6.6949253	1.5373609	-1.0	-1.0
chr11	34131390	34131531	ENSG00000135372.8|NAT10|PPIG|PPIG	951	+	5.0512776	1.3091943	-1.0	-1.0
chr11	34118395	34118503	ENSG00000135372.8|NAT10|PPIG|PPIG	962	+	3.2488508	1.4209465	-1.0	-1.0
chr11	34140434	34140572	ENSG00000135372.8|NAT10|PPIG|PPIG	940	+	3.6821487	1.2244682	-1.0	-1.0
chr11	34134318	34134420	ENSG00000135372.8|NAT10|PPIG|PPIG	952	+	3.1852732	1.3156309	-1.0	-1.0
chr11	34118179	34118289	ENSG00000135372.8|NAT10|PPIG|PPIG	970	+	3.7886412	1.5289067	-1.0	-1.0
chr11	34113715	34113835	ENSG00000135372.8|NAT10|PPIG|PPIG	915	+	3.7127829	1.0684745	-1.0	-1.0
chr11	34134511	34134586	ENSG00000135372.8|NAT10|PPIG|PPIG	943	+	4.3866076	1.2447633	-1.0	-1.0
chr11	34468292	34468417	ENSG00000121691.4|CAT|PPIG|PPIG	921	+	4.186727	1.1015348	-1.0	-1.0
chr11	34461262	34461389	ENSG00000121691.4|CAT|PPIG|PPIG	938	+	4.245344	1.2090244	-1.0	-1.0
chr11	35663484	35663709	ENSG00000166326.6|TRIM44|PPIG|PPIG	946	+	2.722941	1.2651895	-1.0	-1.0
chr11	43436168	43436334	ENSG00000052841.14|TTC17|PPIG|PPIG	956	+	3.4171865	1.3580911	-1.0	-1.0
chr11	43397356	43397486	ENSG00000052841.14|TTC17|PPIG|PPIG	959	+	3.6315024	1.383123	-1.0	-1.0
chr11	43391845	43391952	ENSG00000052841.14|TTC17|PPIG|PPIG	904	+	3.2830896	1.0196683	-1.0	-1.0
chr11	43391464	43391584	ENSG00000052841.14|TTC17|PPIG|PPIG	924	+	3.803735	1.1170697	-1.0	-1.0
chr11	43447958	43448122	ENSG00000052841.14|TTC17|PPIG|PPIG	939	+	3.1287558	1.2137529	-1.0	-1.0
chr11	43405573	43405683	ENSG00000052841.14|TTC17|PPIG|PPIG	903	+	2.858068	1.0143845	-1.0	-1.0
chr11	43389651	43389816	ENSG00000052841.14|TTC17|PPIG|PPIG	975	+	5.4898977	1.6026736	-1.0	-1.0
chr11	43405718	43405828	ENSG00000052841.14|TTC17|PPIG|PPIG	905	+	3.3700345	1.0214114	-1.0	-1.0
chr11	43443414	43443529	ENSG00000052841.14|TTC17|PPIG|PPIG	908	+	2.4725277	1.0352664	-1.0	-1.0
chr11	43407467	43407572	ENSG00000052841.14|TTC17|PPIG|PPIG	902	+	6.1986127	1.0081823	-1.0	-1.0
chr11	43450032	43450222	ENSG00000052841.14|TTC17|PPIG|PPIG	922	+	2.7737231	1.1064613	-1.0	-1.0
chr11	43404047	43404144	ENSG00000052841.14|TTC17|PPIG|PPIG	905	+	2.6339626	1.0212663	-1.0	-1.0
chr11	43391848	43391993	ENSG00000254577.1|AC087276.2|PPIG|PPIG	906	+	3.456121	1.0281612	-1.0	-1.0
chr11	43391453	43391583	ENSG00000254577.1|AC087276.2|PPIG|PPIG	921	+	3.7420151	1.1025758	-1.0	-1.0
chr11	43815436	43815501	ENSG00000283341.1|AC068205.2|PPIG|PPIG	978	+	4.2166185	1.6493726	-1.0	-1.0
chr11	43815436	43815501	ENSG00000149084.12|HSD17B12|PPIG|PPIG	978	+	4.2166185	1.6493726	-1.0	-1.0
chr11	43839998	43840064	ENSG00000149084.12|HSD17B12|PPIG|PPIG	962	+	4.536652	1.4186853	-1.0	-1.0
chr11	45858760	45858865	ENSG00000121671.11|CRY2|PPIG|PPIG	907	+	6.2291236	1.0294192	-1.0	-1.0
chr11	45872091	45872233	ENSG00000121671.11|CRY2|PPIG|PPIG	968	+	3.8819184	1.4955934	-1.0	-1.0
chr11	45862021	45862146	ENSG00000121671.11|CRY2|PPIG|PPIG	910	+	3.0452824	1.0445826	-1.0	-1.0
chr11	45914263	45914438	ENSG00000121680.15|PEX16|PPIG|PPIG	954	-	6.4371076	1.3368765	-1.0	-1.0
chr11	45914603	45914684	ENSG00000121680.15|PEX16|PPIG|PPIG	984	-	7.0584083	1.7944468	-1.0	-1.0
chr11	45915702	45915832	ENSG00000121680.15|PEX16|PPIG|PPIG	950	-	4.4521894	1.3009928	-1.0	-1.0
chr11	45926038	45926138	ENSG00000165905.17|LARGE2|PPIG|PPIG	905	+	6.24798	1.0207027	-1.0	-1.0
chr11	45924788	45924889	ENSG00000165905.17|LARGE2|PPIG|PPIG	902	+	2.8446338	1.009312	-1.0	-1.0
chr11	45926163	45926347	ENSG00000165905.17|LARGE2|PPIG|PPIG	972	+	5.7341337	1.5477194	-1.0	-1.0
chr11	46374733	46374839	ENSG00000149091.15|DGKZ|PPIG|PPIG	906	+	6.298611	1.0260781	-1.0	-1.0
chr11	46371703	46371775	ENSG00000149091.15|DGKZ|PPIG|PPIG	993	+	7.489115	2.1249945	-1.0	-1.0
chr11	46372074	46372170	ENSG00000149091.15|DGKZ|PPIG|PPIG	984	+	7.011697	1.7837391	-1.0	-1.0
chr11	46374603	46374728	ENSG00000149091.15|DGKZ|PPIG|PPIG	978	+	6.9454875	1.662179	-1.0	-1.0
chr11	46369436	46369596	ENSG00000149091.15|DGKZ|PPIG|PPIG	905	+	5.779601	1.0237128	-1.0	-1.0
chr11	46367651	46367826	ENSG00000149091.15|DGKZ|PPIG|PPIG	981	+	6.952182	1.7263372	-1.0	-1.0
chr11	46374933	46375045	ENSG00000149091.15|DGKZ|PPIG|PPIG	938	+	4.8120975	1.2072177	-1.0	-1.0
chr11	46372552	46372742	ENSG00000149091.15|DGKZ|PPIG|PPIG	964	+	6.6894655	1.4463172	-1.0	-1.0
chr11	46547816	46547875	ENSG00000110497.14|AMBRA1|PPIG|PPIG	944	-	2.9737637	1.2512144	-1.0	-1.0
chr11	46548245	46548495	ENSG00000110497.14|AMBRA1|PPIG|PPIG	934	-	2.909394	1.1829606	-1.0	-1.0
chr11	46593827	46593952	ENSG00000110497.14|AMBRA1|PPIG|PPIG	913	-	2.402286	1.0588994	-1.0	-1.0
chr11	46434928	46435037	ENSG00000110497.14|AMBRA1|PPIG|PPIG	903	-	3.2444952	1.0145419	-1.0	-1.0
chr11	46541944	46542074	ENSG00000110497.14|AMBRA1|PPIG|PPIG	904	-	2.1940968	1.0184939	-1.0	-1.0
chr11	46443492	46443598	ENSG00000110497.14|AMBRA1|PPIG|PPIG	905	-	6.209419	1.0230134	-1.0	-1.0
chr11	46417917	46418027	ENSG00000110497.14|AMBRA1|PPIG|PPIG	907	-	6.3123097	1.0324396	-1.0	-1.0
chr11	46545603	46545768	ENSG00000110497.14|AMBRA1|PPIG|PPIG	946	-	2.7203417	1.2707982	-1.0	-1.0
chr11	46542174	46542364	ENSG00000110497.14|AMBRA1|PPIG|PPIG	909	-	3.9160023	1.0399413	-1.0	-1.0
chr11	46493607	46493712	ENSG00000110497.14|AMBRA1|PPIG|PPIG	905	-	2.8980222	1.022185	-1.0	-1.0
chr11	46542714	46542859	ENSG00000110497.14|AMBRA1|PPIG|PPIG	904	-	3.0878396	1.0191656	-1.0	-1.0
chr11	46542494	46542649	ENSG00000110497.14|AMBRA1|PPIG|PPIG	902	-	4.0087337	1.0098253	-1.0	-1.0
chr11	46657075	46657200	ENSG00000175224.16|ATG13|PPIG|PPIG	904	+	3.023404	1.0159261	-1.0	-1.0
chr11	46669428	46669528	ENSG00000175224.16|ATG13|PPIG|PPIG	903	+	6.12591	1.0133992	-1.0	-1.0
chr11	46667772	46667872	ENSG00000175224.16|ATG13|PPIG|PPIG	905	+	6.1538134	1.0212663	-1.0	-1.0
chr11	46695974	46696099	ENSG00000175220.11|ARHGAP1|PPIG|PPIG	910	-	2.4265633	1.0456829	-1.0	-1.0
chr11	46726497	46726626	ENSG00000180210.14|F2|PPIG|PPIG	987	+	2.740223	1.9001194	-1.0	-1.0
chr11	46739047	46739118	ENSG00000180210.14|F2|PPIG|PPIG	931	+	2.2240822	1.1635448	-1.0	-1.0
chr11	46728663	46728837	ENSG00000180210.14|F2|PPIG|PPIG	989	+	2.8336728	1.9676347	-1.0	-1.0
chr11	46729409	46729561	ENSG00000180210.14|F2|PPIG|PPIG	905	+	1.8918926	1.0222481	-1.0	-1.0
chr11	46723179	46723518	ENSG00000180210.14|F2|PPIG|PPIG	962	+	2.4114761	1.422086	-1.0	-1.0
chr11	46719716	46720146	ENSG00000180210.14|F2|PPIG|PPIG	963	+	2.5524266	1.4365679	-1.0	-1.0
chr11	46726837	46726972	ENSG00000180210.14|F2|PPIG|PPIG	904	+	2.119092	1.0173838	-1.0	-1.0
chr11	46719179	46719369	ENSG00000180210.14|F2|PPIG|PPIG	953	+	2.629827	1.3255106	-1.0	-1.0
chr11	46725863	46726168	ENSG00000180210.14|F2|PPIG|PPIG	916	+	1.9220665	1.077002	-1.0	-1.0
chr11	46728015	46728163	ENSG00000180210.14|F2|PPIG|PPIG	952	+	2.1168103	1.3147321	-1.0	-1.0
chr11	46726626	46726710	ENSG00000180210.14|F2|PPIG|PPIG	905	+	2.5955172	1.0210673	-1.0	-1.0
chr11	46720522	46720547	ENSG00000180210.14|F2|PPIG|PPIG	920	+	2.5083966	1.0995547	-1.0	-1.0
chr11	46726710	46726837	ENSG00000180210.14|F2|PPIG|PPIG	983	+	2.760004	1.7761234	-1.0	-1.0
chr11	46776254	46776364	ENSG00000175216.14|CKAP5|PPIG|PPIG	909	-	2.4869118	1.0402361	-1.0	-1.0
chr11	46816197	46816302	ENSG00000175216.14|CKAP5|PPIG|PPIG	929	-	2.8462358	1.1504409	-1.0	-1.0
chr11	46795593	46795773	ENSG00000175216.14|CKAP5|PPIG|PPIG	920	-	3.1285071	1.0958724	-1.0	-1.0
chr11	46790075	46790186	ENSG00000175216.14|CKAP5|PPIG|PPIG	936	-	3.5118737	1.1932365	-1.0	-1.0
chr11	46796811	46796940	ENSG00000175216.14|CKAP5|PPIG|PPIG	926	-	3.4694564	1.1327616	-1.0	-1.0
chr11	46784487	46784592	ENSG00000175216.14|CKAP5|PPIG|PPIG	975	-	6.8180165	1.597248	-1.0	-1.0
chr11	46770812	46770912	ENSG00000175216.14|CKAP5|PPIG|PPIG	903	-	3.219047	1.0135013	-1.0	-1.0
chr11	46788680	46788773	ENSG00000175216.14|CKAP5|PPIG|PPIG	976	-	6.742718	1.6162288	-1.0	-1.0
chr11	46778459	46778589	ENSG00000175216.14|CKAP5|PPIG|PPIG	920	-	2.4441483	1.094334	-1.0	-1.0
chr11	46873469	46873589	ENSG00000134569.9|LRP4|PPIG|PPIG	905	-	3.2336266	1.0209982	-1.0	-1.0
chr11	46883870	46883976	ENSG00000134569.9|LRP4|PPIG|PPIG	989	-	7.196567	1.9510245	-1.0	-1.0
chr11	46868599	46868713	ENSG00000134569.9|LRP4|PPIG|PPIG	905	-	4.1512547	1.0229421	-1.0	-1.0
chr11	46900261	46900366	ENSG00000134569.9|LRP4|PPIG|PPIG	906	-	3.243223	1.0290067	-1.0	-1.0
chr11	46875818	46875918	ENSG00000134569.9|LRP4|PPIG|PPIG	900	-	6.1233983	1.0020418	-1.0	-1.0
chr11	46898903	46899008	ENSG00000134569.9|LRP4|PPIG|PPIG	953	-	6.557295	1.3237201	-1.0	-1.0
chr11	46886329	46886529	ENSG00000134569.9|LRP4|PPIG|PPIG	916	-	3.7114236	1.0740975	-1.0	-1.0
chr11	46899862	46899976	ENSG00000134569.9|LRP4|PPIG|PPIG	963	-	4.5474906	1.4273533	-1.0	-1.0
chr11	46896868	46896994	ENSG00000134569.9|LRP4|PPIG|PPIG	950	-	4.4405603	1.3003341	-1.0	-1.0
chr11	46896209	46896335	ENSG00000134569.9|LRP4|PPIG|PPIG	969	-	5.5459194	1.5109495	-1.0	-1.0
chr11	47176468	47176653	ENSG00000149182.14|ARFGAP2|PPIG|PPIG	942	-	3.0769467	1.233269	-1.0	-1.0
chr11	47167908	47168038	ENSG00000149182.14|ARFGAP2|PPIG|PPIG	967	-	3.2587745	1.4755076	-1.0	-1.0
chr11	47177008	47177118	ENSG00000149182.14|ARFGAP2|PPIG|PPIG	903	-	3.1956031	1.0131991	-1.0	-1.0
chr11	47166267	47166386	ENSG00000149182.14|ARFGAP2|PPIG|PPIG	926	-	2.6601353	1.1300489	-1.0	-1.0
chr11	47175801	47175923	ENSG00000149182.14|ARFGAP2|PPIG|PPIG	948	-	3.4113345	1.2806844	-1.0	-1.0
chr11	47172218	47172328	ENSG00000149182.14|ARFGAP2|PPIG|PPIG	933	-	4.0050197	1.1735799	-1.0	-1.0
chr11	47171663	47171848	ENSG00000149182.14|ARFGAP2|PPIG|PPIG	987	-	4.6953497	1.8822899	-1.0	-1.0
chr11	47171425	47171530	ENSG00000149182.14|ARFGAP2|PPIG|PPIG	919	-	2.1719406	1.0896813	-1.0	-1.0
chr11	47166759	47166859	ENSG00000149182.14|ARFGAP2|PPIG|PPIG	920	-	2.7031653	1.0990044	-1.0	-1.0
chr11	47168122	47168237	ENSG00000149182.14|ARFGAP2|PPIG|PPIG	905	-	2.3551054	1.0239817	-1.0	-1.0
chr11	47173758	47173863	ENSG00000149182.14|ARFGAP2|PPIG|PPIG	905	-	2.2856216	1.0240567	-1.0	-1.0
chr11	47175141	47175336	ENSG00000149182.14|ARFGAP2|PPIG|PPIG	970	-	3.5242739	1.5296084	-1.0	-1.0
chr11	47166505	47166599	ENSG00000149182.14|ARFGAP2|PPIG|PPIG	978	-	4.1829944	1.6563858	-1.0	-1.0
chr11	47178893	47179030	ENSG00000165912.15|PACSIN3|PPIG|PPIG	962	-	3.573242	1.42559	-1.0	-1.0
chr11	47179410	47179520	ENSG00000165912.15|PACSIN3|PPIG|PPIG	907	-	2.630166	1.0305883	-1.0	-1.0
chr11	47180454	47180690	ENSG00000165912.15|PACSIN3|PPIG|PPIG	941	-	2.636439	1.2304598	-1.0	-1.0
chr11	47182402	47182559	ENSG00000165912.15|PACSIN3|PPIG|PPIG	938	-	2.4890933	1.2063135	-1.0	-1.0
chr11	47183003	47183143	ENSG00000165912.15|PACSIN3|PPIG|PPIG	987	-	6.5577197	1.8993182	-1.0	-1.0
chr11	47178365	47178487	ENSG00000165912.15|PACSIN3|PPIG|PPIG	976	-	3.3085582	1.6215632	-1.0	-1.0
chr11	47182673	47182809	ENSG00000165912.15|PACSIN3|PPIG|PPIG	952	-	2.6536448	1.3164184	-1.0	-1.0
chr11	47177924	47178046	ENSG00000165912.15|PACSIN3|PPIG|PPIG	938	-	2.7417183	1.205365	-1.0	-1.0
chr11	47180200	47180335	ENSG00000165912.15|PACSIN3|PPIG|PPIG	906	-	2.2687948	1.025317	-1.0	-1.0
chr11	47179154	47179274	ENSG00000165912.15|PACSIN3|PPIG|PPIG	974	-	3.713768	1.5769558	-1.0	-1.0
chr11	47235216	47235316	ENSG00000134574.11|DDB2|PPIG|PPIG	900	+	2.3114111	1.0000798	-1.0	-1.0
chr11	47216942	47217087	ENSG00000134574.11|DDB2|PPIG|PPIG	942	+	3.2312858	1.2333305	-1.0	-1.0
chr11	47237820	47238001	ENSG00000134574.11|DDB2|PPIG|PPIG	934	+	3.3293316	1.1776104	-1.0	-1.0
chr11	47238799	47238914	ENSG00000134574.11|DDB2|PPIG|PPIG	948	+	3.6173642	1.2859871	-1.0	-1.0
chr11	47215116	47215341	ENSG00000134574.11|DDB2|PPIG|PPIG	939	+	2.3814437	1.213765	-1.0	-1.0
chr11	47238137	47238183	ENSG00000134574.11|DDB2|PPIG|PPIG	980	+	6.9506817	1.7058269	-1.0	-1.0
chr11	47234572	47234672	ENSG00000134574.11|DDB2|PPIG|PPIG	936	+	2.59039	1.1914092	-1.0	-1.0
chr11	47234786	47234991	ENSG00000134574.11|DDB2|PPIG|PPIG	938	+	3.6188753	1.2054011	-1.0	-1.0
chr11	47216226	47216472	ENSG00000134574.11|DDB2|PPIG|PPIG	925	+	2.625621	1.1276278	-1.0	-1.0
chr11	47235321	47235496	ENSG00000134574.11|DDB2|PPIG|PPIG	940	+	2.964398	1.2232147	-1.0	-1.0
chr11	47248027	47248127	ENSG00000134575.9|ACP2|PPIG|PPIG	903	-	4.0794806	1.0135013	-1.0	-1.0
chr11	47245628	47245743	ENSG00000134575.9|ACP2|PPIG|PPIG	903	-	4.0944314	1.0151522	-1.0	-1.0
chr11	47259735	47259895	ENSG00000025434.18|NR1H3|PPIG|PPIG	921	+	3.8506181	1.1049697	-1.0	-1.0
chr11	47295911	47296021	ENSG00000110514.19|MADD|PPIG|PPIG	905	+	6.291952	1.0212663	-1.0	-1.0
chr11	47324470	47324610	ENSG00000110514.19|MADD|PPIG|PPIG	966	+	4.6221356	1.4623958	-1.0	-1.0
chr11	47290183	47290299	ENSG00000110514.19|MADD|PPIG|PPIG	906	+	6.194118	1.028382	-1.0	-1.0
chr11	47295495	47295579	ENSG00000110514.19|MADD|PPIG|PPIG	953	+	6.557295	1.3261462	-1.0	-1.0
chr11	47293882	47293983	ENSG00000110514.19|MADD|PPIG|PPIG	905	+	2.9064736	1.0212663	-1.0	-1.0
chr11	47308590	47308699	ENSG00000110514.19|MADD|PPIG|PPIG	905	+	3.2338033	1.0212663	-1.0	-1.0
chr11	47290609	47290744	ENSG00000110514.19|MADD|PPIG|PPIG	941	+	4.295241	1.2295719	-1.0	-1.0
chr11	47278164	47278278	ENSG00000110514.19|MADD|PPIG|PPIG	905	+	3.3677309	1.0245461	-1.0	-1.0
chr11	47311731	47311831	ENSG00000110514.19|MADD|PPIG|PPIG	901	+	3.2386045	1.0046567	-1.0	-1.0
chr11	47289866	47290051	ENSG00000110514.19|MADD|PPIG|PPIG	928	+	4.295403	1.1435179	-1.0	-1.0
chr11	47274562	47274692	ENSG00000110514.19|MADD|PPIG|PPIG	914	+	6.3562527	1.0678668	-1.0	-1.0
chr11	47415061	47415161	ENSG00000165915.13|SLC39A13|PPIG|PPIG	905	+	6.409868	1.0212663	-1.0	-1.0
chr11	47414711	47414911	ENSG00000165915.13|SLC39A13|PPIG|PPIG	959	+	5.3219533	1.3865252	-1.0	-1.0
chr11	47413596	47413731	ENSG00000165915.13|SLC39A13|PPIG|PPIG	933	+	3.1521566	1.1767676	-1.0	-1.0
chr11	47410180	47410295	ENSG00000165915.13|SLC39A13|PPIG|PPIG	905	+	5.1731644	1.0226126	-1.0	-1.0
chr11	47412335	47412467	ENSG00000165915.13|SLC39A13|PPIG|PPIG	953	+	3.8053906	1.3299563	-1.0	-1.0
chr11	47411925	47412115	ENSG00000165915.13|SLC39A13|PPIG|PPIG	944	+	3.6440272	1.2521629	-1.0	-1.0
chr11	47476850	47476950	ENSG00000149187.18|CELF1|PPIG|PPIG	903	-	2.5638123	1.0135013	-1.0	-1.0
chr11	47482706	47482851	ENSG00000149187.18|CELF1|PPIG|PPIG	926	-	3.3724518	1.1301849	-1.0	-1.0
chr11	47484388	47484518	ENSG00000149187.18|CELF1|PPIG|PPIG	986	-	3.2841518	1.855337	-1.0	-1.0
chr11	47473087	47473231	ENSG00000149187.18|CELF1|PPIG|PPIG	934	-	3.0774784	1.1805476	-1.0	-1.0
chr11	47478876	47478952	ENSG00000149187.18|CELF1|PPIG|PPIG	900	-	2.3951275	1.0020928	-1.0	-1.0
chr11	47475335	47475460	ENSG00000149187.18|CELF1|PPIG|PPIG	973	-	4.7252493	1.5715765	-1.0	-1.0
chr11	47472190	47472357	ENSG00000149187.18|CELF1|PPIG|PPIG	933	-	2.7917554	1.1716849	-1.0	-1.0
chr11	47477295	47477425	ENSG00000149187.18|CELF1|PPIG|PPIG	922	-	4.847146	1.1062455	-1.0	-1.0
chr11	47584313	47584418	ENSG00000213619.9|NDUFS3|PPIG|PPIG	904	+	2.2799711	1.0156747	-1.0	-1.0
chr11	47628957	47629072	ENSG00000109919.9|MTCH2|PPIG|PPIG	913	-	2.8352606	1.0621855	-1.0	-1.0
chr11	47717386	47717512	ENSG00000109920.12|FNBP4|PPIG|PPIG	952	-	3.094809	1.3166025	-1.0	-1.0
chr11	47743986	47744163	ENSG00000109920.12|FNBP4|PPIG|PPIG	942	-	2.5946343	1.233987	-1.0	-1.0
chr11	47767068	47767198	ENSG00000109920.12|FNBP4|PPIG|PPIG	927	-	2.6219032	1.1341503	-1.0	-1.0
chr11	47723170	47723305	ENSG00000109920.12|FNBP4|PPIG|PPIG	905	-	2.3183696	1.0237772	-1.0	-1.0
chr11	47732552	47732652	ENSG00000109920.12|FNBP4|PPIG|PPIG	927	-	2.4606478	1.1381217	-1.0	-1.0
chr11	47734024	47734135	ENSG00000109920.12|FNBP4|PPIG|PPIG	933	-	2.6390224	1.1736064	-1.0	-1.0
chr11	47731922	47732027	ENSG00000109920.12|FNBP4|PPIG|PPIG	903	-	4.114598	1.0150177	-1.0	-1.0
chr11	47752854	47753039	ENSG00000109920.12|FNBP4|PPIG|PPIG	916	-	2.4362016	1.075021	-1.0	-1.0
chr11	47732347	47732497	ENSG00000109920.12|FNBP4|PPIG|PPIG	928	-	2.7276728	1.1415554	-1.0	-1.0
chr11	47731293	47731533	ENSG00000109920.12|FNBP4|PPIG|PPIG	967	-	3.6037612	1.4797391	-1.0	-1.0
chr11	47765269	47765362	ENSG00000109920.12|FNBP4|PPIG|PPIG	974	-	3.7084181	1.5808035	-1.0	-1.0
chr11	47732037	47732232	ENSG00000109920.12|FNBP4|PPIG|PPIG	948	-	3.7380688	1.2851881	-1.0	-1.0
chr11	47835680	47835795	ENSG00000030066.13|NUP160|PPIG|PPIG	919	-	2.6834598	1.0889533	-1.0	-1.0
chr11	47848218	47848383	ENSG00000030066.13|NUP160|PPIG|PPIG	949	-	4.0775084	1.2915915	-1.0	-1.0
chr11	47815945	47816029	ENSG00000030066.13|NUP160|PPIG|PPIG	949	-	3.0220041	1.2924402	-1.0	-1.0
chr11	47815485	47815585	ENSG00000030066.13|NUP160|PPIG|PPIG	903	-	2.862922	1.0136336	-1.0	-1.0
chr11	47806152	47806332	ENSG00000030066.13|NUP160|PPIG|PPIG	939	-	4.316194	1.2177659	-1.0	-1.0
chr11	57300527	57300652	ENSG00000149115.13|TNKS1BP1|PPIG|PPIG	905	-	6.276194	1.0211221	-1.0	-1.0
chr11	57302543	57302703	ENSG00000149115.13|TNKS1BP1|PPIG|PPIG	938	-	4.2787986	1.20926	-1.0	-1.0
chr11	57301821	57301926	ENSG00000149115.13|TNKS1BP1|PPIG|PPIG	925	-	3.4365246	1.1265855	-1.0	-1.0
chr11	57332904	57333049	ENSG00000149136.8|SSRP1|PPIG|PPIG	905	-	6.3701577	1.0238355	-1.0	-1.0
chr11	57328296	57328466	ENSG00000149136.8|SSRP1|PPIG|PPIG	953	-	3.4757555	1.328953	-1.0	-1.0
chr11	57332181	57332280	ENSG00000149136.8|SSRP1|PPIG|PPIG	904	-	4.1283984	1.0159798	-1.0	-1.0
chr11	57489250	57489392	ENSG00000149150.8|SLC43A1|PPIG|PPIG	914	-	3.1964977	1.0653539	-1.0	-1.0
chr11	57513957	57514122	ENSG00000149150.8|SLC43A1|PPIG|PPIG	938	-	2.5195491	1.2083004	-1.0	-1.0
chr11	57491715	57491862	ENSG00000149150.8|SLC43A1|PPIG|PPIG	965	-	3.061598	1.4540107	-1.0	-1.0
chr11	57488915	57488989	ENSG00000149150.8|SLC43A1|PPIG|PPIG	951	-	3.0933337	1.3082706	-1.0	-1.0
chr11	57493992	57494092	ENSG00000149150.8|SLC43A1|PPIG|PPIG	912	-	2.2972507	1.0555671	-1.0	-1.0
chr11	57494097	57494247	ENSG00000149150.8|SLC43A1|PPIG|PPIG	915	-	2.3466587	1.072485	-1.0	-1.0
chr11	57491223	57491362	ENSG00000149150.8|SLC43A1|PPIG|PPIG	930	-	2.5649862	1.1531545	-1.0	-1.0
chr11	57487094	57487218	ENSG00000149150.8|SLC43A1|PPIG|PPIG	909	-	2.2859912	1.042455	-1.0	-1.0
chr11	57500778	57500855	ENSG00000149150.8|SLC43A1|PPIG|PPIG	943	-	2.9860084	1.245193	-1.0	-1.0
chr11	57501151	57501374	ENSG00000149150.8|SLC43A1|PPIG|PPIG	943	-	2.6118295	1.2441251	-1.0	-1.0
chr11	57693787	57693887	ENSG00000156599.10|ZDHHC5|PPIG|PPIG	903	+	3.1995044	1.0135013	-1.0	-1.0
chr11	57737607	57737668	ENSG00000254462.1|TMX2-CTNND1|PPIG|PPIG	978	+	4.8408403	1.6615459	-1.0	-1.0
chr11	57739158	57739323	ENSG00000254462.1|TMX2-CTNND1|PPIG|PPIG	907	+	2.5616817	1.0301478	-1.0	-1.0
chr11	57737607	57737742	ENSG00000213593.9|TMX2|PPIG|PPIG	971	+	4.3290944	1.5421448	-1.0	-1.0
chr11	57795581	57795729	ENSG00000198561.13|CTNND1|PPIG|PPIG	922	+	2.2560532	1.1059563	-1.0	-1.0
chr11	57808164	57808329	ENSG00000198561.13|CTNND1|PPIG|PPIG	930	+	2.858252	1.1573246	-1.0	-1.0
chr11	57806847	57806983	ENSG00000198561.13|CTNND1|PPIG|PPIG	962	+	3.5628972	1.4221212	-1.0	-1.0
chr11	57808354	57808540	ENSG00000198561.13|CTNND1|PPIG|PPIG	951	+	3.0253263	1.3091742	-1.0	-1.0
chr11	57804662	57804780	ENSG00000198561.13|CTNND1|PPIG|PPIG	953	+	3.030416	1.3240174	-1.0	-1.0
chr11	57796861	57796971	ENSG00000198561.13|CTNND1|PPIG|PPIG	906	+	3.2903082	1.0257546	-1.0	-1.0
chr11	57796456	57796616	ENSG00000198561.13|CTNND1|PPIG|PPIG	934	+	2.7638936	1.1773639	-1.0	-1.0
chr11	57794009	57794081	ENSG00000198561.13|CTNND1|PPIG|PPIG	919	+	2.7307897	1.0916737	-1.0	-1.0
chr11	57801737	57802052	ENSG00000198561.13|CTNND1|PPIG|PPIG	925	+	2.493356	1.1231161	-1.0	-1.0
chr11	57803620	57803765	ENSG00000198561.13|CTNND1|PPIG|PPIG	938	+	2.7664368	1.2076966	-1.0	-1.0
chr11	57802062	57802167	ENSG00000198561.13|CTNND1|PPIG|PPIG	906	+	2.6083004	1.0275943	-1.0	-1.0
chr11	58579130	58579375	ENSG00000186660.14|ZFP91|PPIG|PPIG	945	+	3.0119696	1.258731	-1.0	-1.0
chr11	58611623	58611733	ENSG00000186660.14|ZFP91|PPIG|PPIG	931	+	2.7574136	1.1633115	-1.0	-1.0
chr11	58609854	58609954	ENSG00000186660.14|ZFP91|PPIG|PPIG	902	+	2.5943472	1.0076108	-1.0	-1.0
chr11	58579171	58579376	ENSG00000255073.8|ZFP91-CNTF|PPIG|PPIG	949	+	3.1046574	1.2912763	-1.0	-1.0
chr11	58611623	58611733	ENSG00000255073.8|ZFP91-CNTF|PPIG|PPIG	931	+	2.7574136	1.163413	-1.0	-1.0
chr11	58609854	58609954	ENSG00000255073.8|ZFP91-CNTF|PPIG|PPIG	901	+	2.5943472	1.0063921	-1.0	-1.0
chr11	59593959	59594079	ENSG00000110048.11|OSBP|PPIG|PPIG	907	-	6.2299943	1.0318186	-1.0	-1.0
chr11	59652483	59652587	ENSG00000166889.13|PATL1|PPIG|PPIG	902	-	6.221855	1.0083026	-1.0	-1.0
chr11	60898540	60898626	ENSG00000110107.8|PRPF19|PPIG|PPIG	941	-	4.2592936	1.229011	-1.0	-1.0
chr11	60901294	60901369	ENSG00000110107.8|PRPF19|PPIG|PPIG	969	-	4.0954757	1.5082234	-1.0	-1.0
chr11	60900853	60900929	ENSG00000110107.8|PRPF19|PPIG|PPIG	965	-	6.691034	1.4522872	-1.0	-1.0
chr11	60901498	60901540	ENSG00000110107.8|PRPF19|PPIG|PPIG	900	-	4.169701	1.0006683	-1.0	-1.0
chr11	60931740	60931965	ENSG00000006118.14|TMEM132A|PPIG|PPIG	974	+	6.831586	1.5870476	-1.0	-1.0
chr11	60927183	60927283	ENSG00000006118.14|TMEM132A|PPIG|PPIG	902	+	3.2320752	1.0094749	-1.0	-1.0
chr11	60936276	60936421	ENSG00000006118.14|TMEM132A|PPIG|PPIG	922	+	5.2434263	1.1069826	-1.0	-1.0
chr11	60935846	60936056	ENSG00000006118.14|TMEM132A|PPIG|PPIG	956	+	5.2082577	1.3571966	-1.0	-1.0
chr11	61132435	61132539	ENSG00000167987.10|VPS37C|PPIG|PPIG	906	-	6.27042	1.0279207	-1.0	-1.0
chr11	61268921	61269181	ENSG00000167992.12|VWCE|PPIG|PPIG	987	-	3.4075325	1.8944714	-1.0	-1.0
chr11	61280792	61281235	ENSG00000167992.12|VWCE|PPIG|PPIG	963	-	2.7671046	1.4346762	-1.0	-1.0
chr11	61264486	61264577	ENSG00000167992.12|VWCE|PPIG|PPIG	962	-	3.2331877	1.4210064	-1.0	-1.0
chr11	61276592	61276680	ENSG00000167992.12|VWCE|PPIG|PPIG	996	-	3.7158973	2.3741217	-1.0	-1.0
chr11	61267461	61267544	ENSG00000167992.12|VWCE|PPIG|PPIG	955	-	2.9187834	1.3476446	-1.0	-1.0
chr11	61290798	61290927	ENSG00000167992.12|VWCE|PPIG|PPIG	985	-	3.4161303	1.8322926	-1.0	-1.0
chr11	61271454	61271760	ENSG00000167992.12|VWCE|PPIG|PPIG	976	-	3.355791	1.6234372	-1.0	-1.0
chr11	61274498	61274584	ENSG00000167992.12|VWCE|PPIG|PPIG	995	-	3.809241	2.319865	-1.0	-1.0
chr11	61280623	61280717	ENSG00000167992.12|VWCE|PPIG|PPIG	995	-	4.3120294	2.2617543	-1.0	-1.0
chr11	61273198	61273319	ENSG00000167992.12|VWCE|PPIG|PPIG	997	-	4.6928973	2.5023715	-1.0	-1.0
chr11	61278393	61278476	ENSG00000167992.12|VWCE|PPIG|PPIG	997	-	4.67771	2.5333896	-1.0	-1.0
chr11	61265121	61265212	ENSG00000167992.12|VWCE|PPIG|PPIG	993	-	3.9375987	2.1722562	-1.0	-1.0
chr11	61258470	61258660	ENSG00000167992.12|VWCE|PPIG|PPIG	915	-	2.7654603	1.0720338	-1.0	-1.0
chr11	61264955	61265038	ENSG00000167992.12|VWCE|PPIG|PPIG	998	-	4.225165	2.691297	-1.0	-1.0
chr11	61291263	61291576	ENSG00000167992.12|VWCE|PPIG|PPIG	963	-	2.8458915	1.4304001	-1.0	-1.0
chr11	61277225	61277350	ENSG00000167992.12|VWCE|PPIG|PPIG	905	-	6.1914234	1.02335	-1.0	-1.0
chr11	61269201	61269316	ENSG00000167992.12|VWCE|PPIG|PPIG	917	-	2.4804616	1.0808389	-1.0	-1.0
chr11	61286262	61286430	ENSG00000167992.12|VWCE|PPIG|PPIG	991	-	3.5023105	2.045148	-1.0	-1.0
chr11	61259160	61259313	ENSG00000167992.12|VWCE|PPIG|PPIG	942	-	2.7435582	1.2378751	-1.0	-1.0
chr11	61281785	61281914	ENSG00000167992.12|VWCE|PPIG|PPIG	990	-	4.1903706	2.0189083	-1.0	-1.0
chr11	61282788	61282905	ENSG00000167992.12|VWCE|PPIG|PPIG	990	-	4.6110325	2.0153463	-1.0	-1.0
chr11	61329956	61330141	ENSG00000167986.13|DDB1|PPIG|PPIG	962	-	4.967037	1.4207369	-1.0	-1.0
chr11	61323910	61324105	ENSG00000167986.13|DDB1|PPIG|PPIG	935	-	2.8128684	1.1869099	-1.0	-1.0
chr11	61322295	61322410	ENSG00000167986.13|DDB1|PPIG|PPIG	903	-	2.2812479	1.014258	-1.0	-1.0
chr11	61309805	61309955	ENSG00000167986.13|DDB1|PPIG|PPIG	932	-	3.2443435	1.1688914	-1.0	-1.0
chr11	61331542	61331652	ENSG00000167986.13|DDB1|PPIG|PPIG	909	-	2.3829129	1.0415263	-1.0	-1.0
chr11	61300823	61300923	ENSG00000167986.13|DDB1|PPIG|PPIG	901	-	2.157073	1.0061729	-1.0	-1.0
chr11	61316491	61316569	ENSG00000167986.13|DDB1|PPIG|PPIG	957	-	6.5219293	1.3692838	-1.0	-1.0
chr11	61308982	61309077	ENSG00000167986.13|DDB1|PPIG|PPIG	906	-	2.659345	1.0287251	-1.0	-1.0
chr11	61314402	61314522	ENSG00000167986.13|DDB1|PPIG|PPIG	907	-	3.996441	1.0299963	-1.0	-1.0
chr11	61337940	61338125	ENSG00000149476.15|TKFC|PPIG|PPIG	935	+	2.8756592	1.1887157	-1.0	-1.0
chr11	61341912	61342027	ENSG00000149476.15|TKFC|PPIG|PPIG	941	+	3.3403935	1.2308719	-1.0	-1.0
chr11	61343244	61343458	ENSG00000149476.15|TKFC|PPIG|PPIG	966	+	3.365777	1.4676619	-1.0	-1.0
chr11	61341514	61341649	ENSG00000149476.15|TKFC|PPIG|PPIG	957	+	3.658064	1.3659532	-1.0	-1.0
chr11	61345148	61345259	ENSG00000149476.15|TKFC|PPIG|PPIG	953	+	6.535849	1.3281814	-1.0	-1.0
chr11	61334583	61334731	ENSG00000149476.15|TKFC|PPIG|PPIG	913	+	2.5242834	1.0604521	-1.0	-1.0
chr11	61343755	61343970	ENSG00000149476.15|TKFC|PPIG|PPIG	982	+	4.116824	1.7350191	-1.0	-1.0
chr11	61342352	61342658	ENSG00000149476.15|TKFC|PPIG|PPIG	951	+	3.066749	1.3114074	-1.0	-1.0
chr11	61339253	61339523	ENSG00000149476.15|TKFC|PPIG|PPIG	988	+	3.8641498	1.9268682	-1.0	-1.0
chr11	61345259	61345565	ENSG00000149476.15|TKFC|PPIG|PPIG	983	+	4.39523	1.7761697	-1.0	-1.0
chr11	61341435	61341514	ENSG00000149476.15|TKFC|PPIG|PPIG	989	+	4.0338683	1.9785777	-1.0	-1.0
chr11	61346294	61346514	ENSG00000149476.15|TKFC|PPIG|PPIG	944	+	3.1828296	1.2539306	-1.0	-1.0
chr11	61341734	61341912	ENSG00000149476.15|TKFC|PPIG|PPIG	950	+	3.0253234	1.3015106	-1.0	-1.0
chr11	61344135	61344273	ENSG00000149476.15|TKFC|PPIG|PPIG	991	+	4.2154946	2.0313075	-1.0	-1.0
chr11	61345761	61346026	ENSG00000149476.15|TKFC|PPIG|PPIG	989	+	4.4892354	1.939506	-1.0	-1.0
chr11	61339065	61339176	ENSG00000149476.15|TKFC|PPIG|PPIG	982	+	3.5874867	1.7391719	-1.0	-1.0
chr11	61364243	61364413	ENSG00000149483.11|TMEM138|PPIG|PPIG	922	+	6.351687	1.1091611	-1.0	-1.0
chr11	61421314	61421608	ENSG00000149532.15|CPSF7|PPIG|PPIG	944	-	2.9928434	1.2518021	-1.0	-1.0
chr11	61420469	61420604	ENSG00000149532.15|CPSF7|PPIG|PPIG	967	-	3.1627474	1.4847504	-1.0	-1.0
chr11	61419921	61420094	ENSG00000149532.15|CPSF7|PPIG|PPIG	925	-	2.6570969	1.1272471	-1.0	-1.0
chr11	61410871	61411081	ENSG00000149532.15|CPSF7|PPIG|PPIG	970	-	3.4917233	1.5158479	-1.0	-1.0
chr11	61429107	61429304	ENSG00000149532.15|CPSF7|PPIG|PPIG	944	-	2.7174702	1.2506256	-1.0	-1.0
chr11	61411768	61411937	ENSG00000149532.15|CPSF7|PPIG|PPIG	943	-	2.930863	1.2476729	-1.0	-1.0
chr11	61416380	61416519	ENSG00000149532.15|CPSF7|PPIG|PPIG	935	-	2.6240804	1.1866801	-1.0	-1.0
chr11	61415665	61415825	ENSG00000149532.15|CPSF7|PPIG|PPIG	948	-	3.09892	1.282678	-1.0	-1.0
chr11	61736269	61736350	ENSG00000134780.9|DAGLA|PPIG|PPIG	940	+	4.3498874	1.2253261	-1.0	-1.0
chr11	61737201	61737301	ENSG00000134780.9|DAGLA|PPIG|PPIG	905	+	6.1538134	1.0212663	-1.0	-1.0
chr11	61738134	61738207	ENSG00000134780.9|DAGLA|PPIG|PPIG	903	+	3.2847002	1.0135013	-1.0	-1.0
chr11	61735560	61735644	ENSG00000134780.9|DAGLA|PPIG|PPIG	905	+	3.271937	1.0200729	-1.0	-1.0
chr11	61776055	61776132	ENSG00000124920.13|MYRF|PPIG|PPIG	989	+	7.2243724	1.9550344	-1.0	-1.0
chr11	61784245	61784430	ENSG00000124920.13|MYRF|PPIG|PPIG	930	+	3.0211058	1.156659	-1.0	-1.0
chr11	61776786	61776877	ENSG00000124920.13|MYRF|PPIG|PPIG	969	+	6.809946	1.5066035	-1.0	-1.0
chr11	61752661	61752790	ENSG00000124920.13|MYRF|PPIG|PPIG	927	+	2.857625	1.1344919	-1.0	-1.0
chr11	61779841	61779930	ENSG00000124920.13|MYRF|PPIG|PPIG	984	+	4.2137704	1.8058175	-1.0	-1.0
chr11	61783457	61783600	ENSG00000124920.13|MYRF|PPIG|PPIG	961	+	3.8937182	1.4062325	-1.0	-1.0
chr11	61777328	61777448	ENSG00000124920.13|MYRF|PPIG|PPIG	922	+	3.0700102	1.1106672	-1.0	-1.0
chr11	61777695	61777840	ENSG00000124920.13|MYRF|PPIG|PPIG	960	+	3.7056375	1.3951417	-1.0	-1.0
chr11	61785799	61785874	ENSG00000124920.13|MYRF|PPIG|PPIG	945	+	4.3808107	1.2623062	-1.0	-1.0
chr11	61779063	61779433	ENSG00000124920.13|MYRF|PPIG|PPIG	956	+	3.7135546	1.3582815	-1.0	-1.0
chr11	61778489	61778619	ENSG00000124920.13|MYRF|PPIG|PPIG	953	+	3.6714885	1.3261211	-1.0	-1.0
chr11	61778379	61778484	ENSG00000124920.13|MYRF|PPIG|PPIG	968	+	3.6036563	1.4959863	-1.0	-1.0
chr11	61779463	61779568	ENSG00000124920.13|MYRF|PPIG|PPIG	916	+	2.9955003	1.074616	-1.0	-1.0
chr11	61776321	61776426	ENSG00000124920.13|MYRF|PPIG|PPIG	908	+	3.279732	1.0357795	-1.0	-1.0
chr11	61765624	61765759	ENSG00000124920.13|MYRF|PPIG|PPIG	943	+	5.598197	1.2467654	-1.0	-1.0
chr11	61783850	61783970	ENSG00000124920.13|MYRF|PPIG|PPIG	931	+	3.9021866	1.1630608	-1.0	-1.0
chr11	61813242	61813377	ENSG00000149485.18|FADS1|PPIG|PPIG	939	-	2.8589535	1.2171764	-1.0	-1.0
chr11	61810972	61811075	ENSG00000149485.18|FADS1|PPIG|PPIG	906	-	2.2473235	1.026265	-1.0	-1.0
chr11	61811105	61811270	ENSG00000149485.18|FADS1|PPIG|PPIG	906	-	6.1822605	1.0257652	-1.0	-1.0
chr11	61803362	61803459	ENSG00000149485.18|FADS1|PPIG|PPIG	905	-	2.890237	1.0212663	-1.0	-1.0
chr11	61812470	61812668	ENSG00000149485.18|FADS1|PPIG|PPIG	941	-	2.7411964	1.2276722	-1.0	-1.0
chr11	61863017	61863137	ENSG00000134824.13|FADS2|PPIG|PPIG	903	+	2.6671064	1.0126884	-1.0	-1.0
chr11	61865191	61865306	ENSG00000134824.13|FADS2|PPIG|PPIG	904	+	2.488826	1.0161521	-1.0	-1.0
chr11	61863202	61863378	ENSG00000134824.13|FADS2|PPIG|PPIG	972	+	4.2357607	1.5602038	-1.0	-1.0
chr11	61837777	61837888	ENSG00000134824.13|FADS2|PPIG|PPIG	925	+	2.2509882	1.1272886	-1.0	-1.0
chr11	61828395	61828540	ENSG00000134824.13|FADS2|PPIG|PPIG	918	+	2.30438	1.0864323	-1.0	-1.0
chr11	61840481	61840701	ENSG00000134824.13|FADS2|PPIG|PPIG	956	+	4.9131384	1.3583232	-1.0	-1.0
chr11	61848165	61848284	ENSG00000134824.13|FADS2|PPIG|PPIG	905	+	2.327495	1.0207427	-1.0	-1.0
chr11	61877428	61877628	ENSG00000221968.8|FADS3|PPIG|PPIG	968	-	6.7026486	1.4971379	-1.0	-1.0
chr11	61876373	61876493	ENSG00000221968.8|FADS3|PPIG|PPIG	905	-	6.287325	1.0210735	-1.0	-1.0
chr11	61880045	61880165	ENSG00000221968.8|FADS3|PPIG|PPIG	904	-	6.1352725	1.0159833	-1.0	-1.0
chr11	61967186	61967286	ENSG00000167996.15|FTH1|PPIG|PPIG	908	-	2.3186278	1.0367302	-1.0	-1.0
chr11	62138712	62138770	ENSG00000149503.12|INCENP|PPIG|PPIG	907	+	2.9345305	1.0304089	-1.0	-1.0
chr11	62128769	62128883	ENSG00000149503.12|INCENP|PPIG|PPIG	955	+	3.253891	1.3496333	-1.0	-1.0
chr11	62140703	62140813	ENSG00000149503.12|INCENP|PPIG|PPIG	914	+	2.6640146	1.0657403	-1.0	-1.0
chr11	62144986	62145086	ENSG00000149503.12|INCENP|PPIG|PPIG	900	+	2.3450792	1.0001355	-1.0	-1.0
chr11	62137831	62137931	ENSG00000149503.12|INCENP|PPIG|PPIG	941	+	4.227416	1.2284336	-1.0	-1.0
chr11	62148738	62148846	ENSG00000149503.12|INCENP|PPIG|PPIG	913	+	2.7155905	1.0616468	-1.0	-1.0
chr11	62337462	62337574	ENSG00000162174.12|ASRGL1|PPIG|PPIG	914	+	2.8100967	1.0637343	-1.0	-1.0
chr11	62533899	62534029	ENSG00000124942.13|AHNAK|PPIG|PPIG	918	-	3.594789	1.0882105	-1.0	-1.0
chr11	62589030	62589145	ENSG00000149016.15|TUT1|PPIG|PPIG	904	-	6.222427	1.0191272	-1.0	-1.0
chr11	62576624	62576784	ENSG00000149016.15|TUT1|PPIG|PPIG	910	-	3.549316	1.0443095	-1.0	-1.0
chr11	62577181	62577306	ENSG00000149016.15|TUT1|PPIG|PPIG	936	-	3.16075	1.1952212	-1.0	-1.0
chr11	62589030	62589145	ENSG00000255508.7|AP002990.1|PPIG|PPIG	904	-	6.222427	1.0192139	-1.0	-1.0
chr11	62576656	62576781	ENSG00000255508.7|AP002990.1|PPIG|PPIG	915	-	3.8182445	1.0727099	-1.0	-1.0
chr11	62577181	62577306	ENSG00000255508.7|AP002990.1|PPIG|PPIG	937	-	3.16075	1.2001861	-1.0	-1.0
chr11	62601552	62601712	ENSG00000149480.6|MTA2|PPIG|PPIG	918	-	2.700058	1.0848188	-1.0	-1.0
chr11	62595268	62595368	ENSG00000149480.6|MTA2|PPIG|PPIG	903	-	6.12591	1.0135013	-1.0	-1.0
chr11	62596653	62596825	ENSG00000149480.6|MTA2|PPIG|PPIG	920	-	3.190862	1.0993313	-1.0	-1.0
chr11	62598023	62598148	ENSG00000149480.6|MTA2|PPIG|PPIG	918	-	2.6213531	1.0844343	-1.0	-1.0
chr11	62596009	62596107	ENSG00000149480.6|MTA2|PPIG|PPIG	977	-	6.7986064	1.6348306	-1.0	-1.0
chr11	62594263	62594368	ENSG00000149480.6|MTA2|PPIG|PPIG	905	-	3.227418	1.0212663	-1.0	-1.0
chr11	62595747	62595891	ENSG00000149480.6|MTA2|PPIG|PPIG	941	-	3.2441218	1.2298777	-1.0	-1.0
chr11	62597525	62597712	ENSG00000149480.6|MTA2|PPIG|PPIG	935	-	2.9540656	1.1851118	-1.0	-1.0
chr11	62594515	62594634	ENSG00000149480.6|MTA2|PPIG|PPIG	906	-	3.2989416	1.0281838	-1.0	-1.0
chr11	62594980	62595070	ENSG00000149480.6|MTA2|PPIG|PPIG	905	-	2.280209	1.0212663	-1.0	-1.0
chr11	62597330	62597460	ENSG00000149480.6|MTA2|PPIG|PPIG	905	-	6.1778135	1.0234461	-1.0	-1.0
chr11	62602902	62603092	ENSG00000149499.11|EML3|PPIG|PPIG	943	-	3.8026152	1.2452664	-1.0	-1.0
chr11	62611469	62611629	ENSG00000149499.11|EML3|PPIG|PPIG	939	-	6.139635	1.217996	-1.0	-1.0
chr11	62608735	62608805	ENSG00000149499.11|EML3|PPIG|PPIG	994	-	7.56911	2.2241242	-1.0	-1.0
chr11	62606967	62607112	ENSG00000149499.11|EML3|PPIG|PPIG	905	-	6.319936	1.0207337	-1.0	-1.0
chr11	62602772	62602877	ENSG00000149499.11|EML3|PPIG|PPIG	907	-	4.1605177	1.0301168	-1.0	-1.0
chr11	62606031	62606214	ENSG00000149499.11|EML3|PPIG|PPIG	942	-	2.9661684	1.2351615	-1.0	-1.0
chr11	62603102	62603242	ENSG00000149499.11|EML3|PPIG|PPIG	946	-	3.0890021	1.2705555	-1.0	-1.0
chr11	62608200	62608296	ENSG00000149499.11|EML3|PPIG|PPIG	974	-	4.7308183	1.5874408	-1.0	-1.0
chr11	62608541	62608652	ENSG00000149499.11|EML3|PPIG|PPIG	914	-	2.4528942	1.0653222	-1.0	-1.0
chr11	62610878	62611007	ENSG00000149499.11|EML3|PPIG|PPIG	946	-	3.1571455	1.2674574	-1.0	-1.0
chr11	62611156	62611347	ENSG00000149499.11|EML3|PPIG|PPIG	970	-	4.4531574	1.5233694	-1.0	-1.0
chr11	62609353	62609477	ENSG00000149499.11|EML3|PPIG|PPIG	963	-	3.798883	1.4351461	-1.0	-1.0
chr11	62608961	62609121	ENSG00000149499.11|EML3|PPIG|PPIG	937	-	3.7830305	1.1973848	-1.0	-1.0
chr11	62603943	62604201	ENSG00000149499.11|EML3|PPIG|PPIG	964	-	5.341011	1.4454914	-1.0	-1.0
chr11	62625760	62625910	ENSG00000089597.16|GANAB|PPIG|PPIG	942	-	2.8932095	1.2354094	-1.0	-1.0
chr11	62639358	62639471	ENSG00000089597.16|GANAB|PPIG|PPIG	929	-	2.4971726	1.1484858	-1.0	-1.0
chr11	62632639	62632745	ENSG00000089597.16|GANAB|PPIG|PPIG	920	-	2.2862458	1.0964012	-1.0	-1.0
chr11	62626570	62626695	ENSG00000089597.16|GANAB|PPIG|PPIG	916	-	2.5057044	1.0761344	-1.0	-1.0
chr11	62633004	62633101	ENSG00000089597.16|GANAB|PPIG|PPIG	977	-	2.9561915	1.6381994	-1.0	-1.0
chr11	62638982	62639110	ENSG00000089597.16|GANAB|PPIG|PPIG	960	-	2.8536992	1.3989738	-1.0	-1.0
chr11	62633440	62633645	ENSG00000089597.16|GANAB|PPIG|PPIG	972	-	3.105476	1.5554214	-1.0	-1.0
chr11	62634765	62634995	ENSG00000089597.16|GANAB|PPIG|PPIG	946	-	2.5400681	1.2666245	-1.0	-1.0
chr11	62639626	62639726	ENSG00000089597.16|GANAB|PPIG|PPIG	959	-	2.5430944	1.3835307	-1.0	-1.0
chr11	62626064	62626165	ENSG00000089597.16|GANAB|PPIG|PPIG	945	-	2.443195	1.2575094	-1.0	-1.0
chr11	62629198	62629295	ENSG00000089597.16|GANAB|PPIG|PPIG	901	-	2.13161	1.0026224	-1.0	-1.0
chr11	62629813	62629957	ENSG00000089597.16|GANAB|PPIG|PPIG	968	-	3.8430703	1.4917684	-1.0	-1.0
chr11	62628768	62628868	ENSG00000089597.16|GANAB|PPIG|PPIG	906	-	2.6216443	1.0271934	-1.0	-1.0
chr11	62631074	62631183	ENSG00000089597.16|GANAB|PPIG|PPIG	920	-	2.3369923	1.0980427	-1.0	-1.0
chr11	62626859	62627119	ENSG00000089597.16|GANAB|PPIG|PPIG	947	-	3.0970275	1.274169	-1.0	-1.0
chr11	62633183	62633271	ENSG00000089597.16|GANAB|PPIG|PPIG	980	-	3.406634	1.7047409	-1.0	-1.0
chr11	62630196	62630276	ENSG00000089597.16|GANAB|PPIG|PPIG	965	-	3.2123919	1.4522469	-1.0	-1.0
chr11	62630378	62630505	ENSG00000089597.16|GANAB|PPIG|PPIG	954	-	2.8924582	1.3390855	-1.0	-1.0
chr11	62664858	62664968	ENSG00000255432.1|AP001458.2|PPIG|PPIG	925	-	3.3075976	1.1265774	-1.0	-1.0
chr11	62664858	62665013	ENSG00000278615.4|C11orf98|PPIG|PPIG	913	-	3.3013678	1.0595133	-1.0	-1.0
chr11	62664858	62664968	ENSG00000162194.12|LBHD1|PPIG|PPIG	925	-	3.3075976	1.1255323	-1.0	-1.0
chr11	62669640	62669810	ENSG00000162194.12|LBHD1|PPIG|PPIG	926	-	3.9969811	1.1336136	-1.0	-1.0
chr11	62705500	62705617	ENSG00000168000.14|BSCL2|PPIG|PPIG	960	-	4.937708	1.4017836	-1.0	-1.0
chr11	62690611	62690726	ENSG00000168000.14|BSCL2|PPIG|PPIG	977	-	3.932513	1.6312135	-1.0	-1.0
chr11	62707108	62707283	ENSG00000168000.14|BSCL2|PPIG|PPIG	944	-	3.323511	1.2549236	-1.0	-1.0
chr11	62694582	62694682	ENSG00000168000.14|BSCL2|PPIG|PPIG	908	-	6.201662	1.03777	-1.0	-1.0
chr11	62691021	62691121	ENSG00000168000.14|BSCL2|PPIG|PPIG	907	-	2.6279044	1.0308686	-1.0	-1.0
chr11	62690786	62690916	ENSG00000168000.14|BSCL2|PPIG|PPIG	922	-	2.5872142	1.1066471	-1.0	-1.0
chr11	62690394	62690521	ENSG00000168000.14|BSCL2|PPIG|PPIG	905	-	5.206292	1.0226603	-1.0	-1.0
chr11	62690786	62690867	ENSG00000234857.2|HNRNPUL2-BSCL2|PPIG|PPIG	908	-	2.4612367	1.0357684	-1.0	-1.0
chr11	62705500	62705617	ENSG00000234857.2|HNRNPUL2-BSCL2|PPIG|PPIG	960	-	4.937708	1.4016899	-1.0	-1.0
chr11	62707108	62707283	ENSG00000234857.2|HNRNPUL2-BSCL2|PPIG|PPIG	944	-	3.323511	1.2498597	-1.0	-1.0
chr11	62723586	62723721	ENSG00000234857.2|HNRNPUL2-BSCL2|PPIG|PPIG	971	-	2.982372	1.5307535	-1.0	-1.0
chr11	62720022	62720177	ENSG00000234857.2|HNRNPUL2-BSCL2|PPIG|PPIG	943	-	2.529385	1.2444615	-1.0	-1.0
chr11	62694582	62694682	ENSG00000234857.2|HNRNPUL2-BSCL2|PPIG|PPIG	908	-	6.201662	1.0378287	-1.0	-1.0
chr11	62690611	62690692	ENSG00000234857.2|HNRNPUL2-BSCL2|PPIG|PPIG	982	-	4.4580593	1.7395535	-1.0	-1.0
chr11	62722116	62722351	ENSG00000234857.2|HNRNPUL2-BSCL2|PPIG|PPIG	960	-	3.5266597	1.4032005	-1.0	-1.0
chr11	62726618	62727263	ENSG00000234857.2|HNRNPUL2-BSCL2|PPIG|PPIG	965	-	2.8321972	1.4522785	-1.0	-1.0
chr11	62721819	62721942	ENSG00000234857.2|HNRNPUL2-BSCL2|PPIG|PPIG	962	-	3.1382515	1.4232004	-1.0	-1.0
chr11	62715863	62715937	ENSG00000234857.2|HNRNPUL2-BSCL2|PPIG|PPIG	928	-	2.6051285	1.139744	-1.0	-1.0
chr11	62690394	62690521	ENSG00000234857.2|HNRNPUL2-BSCL2|PPIG|PPIG	905	-	5.206292	1.0224739	-1.0	-1.0
chr11	62720022	62720177	ENSG00000214753.2|HNRNPUL2|PPIG|PPIG	943	-	2.529385	1.2446456	-1.0	-1.0
chr11	62722116	62722351	ENSG00000214753.2|HNRNPUL2|PPIG|PPIG	960	-	3.5266597	1.4023733	-1.0	-1.0
chr11	62726618	62727263	ENSG00000214753.2|HNRNPUL2|PPIG|PPIG	965	-	2.8321972	1.4531223	-1.0	-1.0
chr11	62723586	62723801	ENSG00000214753.2|HNRNPUL2|PPIG|PPIG	952	-	2.8746493	1.3206303	-1.0	-1.0
chr11	62715863	62715937	ENSG00000214753.2|HNRNPUL2|PPIG|PPIG	928	-	2.6051285	1.1400169	-1.0	-1.0
chr11	62721819	62721942	ENSG00000214753.2|HNRNPUL2|PPIG|PPIG	962	-	3.1382515	1.4227676	-1.0	-1.0
chr11	62761543	62761728	ENSG00000168002.11|POLR2G|PPIG|PPIG	973	+	6.805417	1.5628896	-1.0	-1.0
chr11	62776383	62776470	ENSG00000162227.7|TAF6L|PPIG|PPIG	975	+	4.8045354	1.6052512	-1.0	-1.0
chr11	62782692	62782825	ENSG00000162227.7|TAF6L|PPIG|PPIG	947	+	3.6052613	1.2770773	-1.0	-1.0
chr11	62777977	62778128	ENSG00000162227.7|TAF6L|PPIG|PPIG	959	+	4.035947	1.3883411	-1.0	-1.0
chr11	62775794	62775930	ENSG00000162227.7|TAF6L|PPIG|PPIG	942	+	5.7925115	1.2384722	-1.0	-1.0
chr11	62801941	62802041	ENSG00000162231.13|NXF1|PPIG|PPIG	905	-	3.248494	1.0245328	-1.0	-1.0
chr11	62800223	62800486	ENSG00000162231.13|NXF1|PPIG|PPIG	963	-	3.1339078	1.4261911	-1.0	-1.0
chr11	62803728	62804038	ENSG00000162231.13|NXF1|PPIG|PPIG	971	-	3.999987	1.5407782	-1.0	-1.0
chr11	62794875	62795060	ENSG00000162231.13|NXF1|PPIG|PPIG	969	-	5.5974994	1.5142804	-1.0	-1.0
chr11	62801328	62801417	ENSG00000162231.13|NXF1|PPIG|PPIG	982	-	4.0055847	1.7461437	-1.0	-1.0
chr11	62801093	62801201	ENSG00000162231.13|NXF1|PPIG|PPIG	963	-	3.291353	1.4327127	-1.0	-1.0
chr11	62798653	62798773	ENSG00000162231.13|NXF1|PPIG|PPIG	906	-	2.9353724	1.0289625	-1.0	-1.0
chr11	62797182	62797238	ENSG00000162231.13|NXF1|PPIG|PPIG	977	-	4.7868667	1.6321994	-1.0	-1.0
chr11	62796459	62796567	ENSG00000162231.13|NXF1|PPIG|PPIG	937	-	2.6388047	1.2009016	-1.0	-1.0
chr11	62794257	62794392	ENSG00000162231.13|NXF1|PPIG|PPIG	954	-	4.724215	1.3373644	-1.0	-1.0
chr11	62796080	62796181	ENSG00000162231.13|NXF1|PPIG|PPIG	907	-	4.1315703	1.0306659	-1.0	-1.0
chr11	62803503	62803603	ENSG00000162231.13|NXF1|PPIG|PPIG	903	-	4.0794806	1.0135013	-1.0	-1.0
chr11	62824458	62824565	ENSG00000162236.11|STX5|PPIG|PPIG	914	-	2.4237845	1.0645014	-1.0	-1.0
chr11	62807511	62807661	ENSG00000162236.11|STX5|PPIG|PPIG	911	-	2.8680432	1.0513529	-1.0	-1.0
chr11	62825024	62825117	ENSG00000162236.11|STX5|PPIG|PPIG	938	-	3.5328293	1.2063433	-1.0	-1.0
chr11	62835916	62836086	ENSG00000133316.15|WDR74|PPIG|PPIG	941	-	3.4752438	1.2287585	-1.0	-1.0
chr11	62835411	62835571	ENSG00000133316.15|WDR74|PPIG|PPIG	908	-	2.4368434	1.03412	-1.0	-1.0
chr11	62832965	62833131	ENSG00000133316.15|WDR74|PPIG|PPIG	936	-	3.091616	1.1952518	-1.0	-1.0
chr11	62839113	62839235	ENSG00000133316.15|WDR74|PPIG|PPIG	947	-	3.1377163	1.2763987	-1.0	-1.0
chr11	62839321	62839481	ENSG00000133316.15|WDR74|PPIG|PPIG	945	-	3.5341163	1.2588259	-1.0	-1.0
chr11	62835676	62835841	ENSG00000133316.15|WDR74|PPIG|PPIG	928	-	3.5602334	1.1413347	-1.0	-1.0
chr11	62833762	62833932	ENSG00000133316.15|WDR74|PPIG|PPIG	969	-	6.744502	1.5143802	-1.0	-1.0
chr11	62834275	62834331	ENSG00000133316.15|WDR74|PPIG|PPIG	961	-	3.7824373	1.4096307	-1.0	-1.0
chr11	62884402	62884525	ENSG00000168003.16|SLC3A2|PPIG|PPIG	925	+	2.5534914	1.1272347	-1.0	-1.0
chr11	62882856	62882999	ENSG00000168003.16|SLC3A2|PPIG|PPIG	942	+	3.241074	1.234675	-1.0	-1.0
chr11	62881947	62882137	ENSG00000168003.16|SLC3A2|PPIG|PPIG	920	+	2.4644127	1.0962719	-1.0	-1.0
chr11	62881071	62881171	ENSG00000168003.16|SLC3A2|PPIG|PPIG	901	+	2.0520763	1.0026648	-1.0	-1.0
chr11	62884631	62884690	ENSG00000168003.16|SLC3A2|PPIG|PPIG	908	+	2.3221278	1.0378287	-1.0	-1.0
chr11	62885231	62885331	ENSG00000168003.16|SLC3A2|PPIG|PPIG	919	+	2.7707675	1.0896595	-1.0	-1.0
chr11	63765806	63765916	ENSG00000188070.9|C11orf95|PPIG|PPIG	904	-	2.6179729	1.0188498	-1.0	-1.0
chr11	63764307	63764598	ENSG00000188070.9|C11orf95|PPIG|PPIG	927	-	2.866712	1.1344606	-1.0	-1.0
chr11	63766196	63766304	ENSG00000188070.9|C11orf95|PPIG|PPIG	945	-	3.2058976	1.2624749	-1.0	-1.0
chr11	63817809	63817954	ENSG00000168005.8|C11orf84|PPIG|PPIG	905	+	3.2162638	1.0244259	-1.0	-1.0
chr11	63818816	63819002	ENSG00000168005.8|C11orf84|PPIG|PPIG	935	+	3.2314916	1.1853037	-1.0	-1.0
chr11	63900779	63900879	ENSG00000072518.20|MARK2|PPIG|PPIG	908	+	4.186394	1.0380882	-1.0	-1.0
chr11	63952708	63952839	ENSG00000110583.12|NAA40|PPIG|PPIG	953	+	3.4953902	1.3322226	-1.0	-1.0
chr11	63945839	63945984	ENSG00000110583.12|NAA40|PPIG|PPIG	953	+	3.1201236	1.3269464	-1.0	-1.0
chr11	63952197	63952333	ENSG00000110583.12|NAA40|PPIG|PPIG	936	+	4.0903316	1.1946982	-1.0	-1.0
chr11	63946864	63947003	ENSG00000110583.12|NAA40|PPIG|PPIG	947	+	3.8645005	1.2748771	-1.0	-1.0
chr11	63952368	63952623	ENSG00000110583.12|NAA40|PPIG|PPIG	929	+	2.7628064	1.1476406	-1.0	-1.0
chr11	63986375	63986514	ENSG00000256100.1|AP000721.1|PPIG|PPIG	960	+	5.0584664	1.3966284	-1.0	-1.0
chr11	63986377	63986514	ENSG00000167770.11|OTUB1|PPIG|PPIG	966	+	5.105223	1.4675779	-1.0	-1.0
chr11	63988336	63988446	ENSG00000167770.11|OTUB1|PPIG|PPIG	937	+	3.1082828	1.200198	-1.0	-1.0
chr11	63996529	63996941	ENSG00000167770.11|OTUB1|PPIG|PPIG	978	+	4.1239476	1.6575786	-1.0	-1.0
chr11	63997054	63997239	ENSG00000167770.11|OTUB1|PPIG|PPIG	929	+	2.7764063	1.1510838	-1.0	-1.0
chr11	64151238	64151355	ENSG00000133315.10|MACROD1|PPIG|PPIG	961	-	3.183137	1.4061719	-1.0	-1.0
chr11	64152291	64152393	ENSG00000133315.10|MACROD1|PPIG|PPIG	948	-	3.0403273	1.2852716	-1.0	-1.0
chr11	64186144	64186270	ENSG00000168439.16|STIP1|PPIG|PPIG	924	+	3.5911853	1.1202083	-1.0	-1.0
chr11	64200168	64200288	ENSG00000168439.16|STIP1|PPIG|PPIG	916	+	2.8265083	1.0777845	-1.0	-1.0
chr11	64194478	64194620	ENSG00000168439.16|STIP1|PPIG|PPIG	909	+	3.3457308	1.0416223	-1.0	-1.0
chr11	64224068	64224413	ENSG00000149743.13|TRPT1|PPIG|PPIG	949	-	4.598908	1.2897615	-1.0	-1.0
chr11	64225398	64225580	ENSG00000149743.13|TRPT1|PPIG|PPIG	964	-	4.979047	1.4385676	-1.0	-1.0
chr11	64225243	64225393	ENSG00000149743.13|TRPT1|PPIG|PPIG	903	-	6.1721096	1.0151498	-1.0	-1.0
chr11	64224788	64224968	ENSG00000149743.13|TRPT1|PPIG|PPIG	937	-	3.506545	1.1977166	-1.0	-1.0
chr11	64225785	64225890	ENSG00000149743.13|TRPT1|PPIG|PPIG	911	-	3.438855	1.0502841	-1.0	-1.0
chr11	64224533	64224717	ENSG00000149743.13|TRPT1|PPIG|PPIG	908	-	3.412978	1.0380074	-1.0	-1.0
chr11	64226585	64226760	ENSG00000149761.8|NUDT22|PPIG|PPIG	908	+	6.279844	1.0364763	-1.0	-1.0
chr11	64242383	64242523	ENSG00000173486.12|FKBP2|PPIG|PPIG	924	+	2.830024	1.1168542	-1.0	-1.0
chr11	64254747	64254816	ENSG00000149782.11|PLCB3|PPIG|PPIG	986	+	5.4143214	1.8446637	-1.0	-1.0
chr11	64254414	64254492	ENSG00000149782.11|PLCB3|PPIG|PPIG	967	+	4.7005134	1.4792172	-1.0	-1.0
chr11	64266314	64266404	ENSG00000149782.11|PLCB3|PPIG|PPIG	936	+	4.391426	1.1935632	-1.0	-1.0
chr11	64267352	64267537	ENSG00000149782.11|PLCB3|PPIG|PPIG	959	+	4.7775464	1.3902166	-1.0	-1.0
chr11	64254897	64255038	ENSG00000149782.11|PLCB3|PPIG|PPIG	987	+	7.2345715	1.8920345	-1.0	-1.0
chr11	64262426	64262556	ENSG00000149782.11|PLCB3|PPIG|PPIG	934	+	4.124752	1.1813881	-1.0	-1.0
chr11	64259117	64259217	ENSG00000149782.11|PLCB3|PPIG|PPIG	903	+	3.2060263	1.0135013	-1.0	-1.0
chr11	64265885	64266039	ENSG00000149782.11|PLCB3|PPIG|PPIG	934	+	4.143136	1.1820037	-1.0	-1.0
chr11	64261399	64261496	ENSG00000149782.11|PLCB3|PPIG|PPIG	906	+	3.3807874	1.0247917	-1.0	-1.0
chr11	64266494	64266552	ENSG00000149782.11|PLCB3|PPIG|PPIG	905	+	3.252875	1.0212663	-1.0	-1.0
chr11	64267184	64267271	ENSG00000149782.11|PLCB3|PPIG|PPIG	974	+	6.899393	1.5884205	-1.0	-1.0
chr11	64264020	64264112	ENSG00000149782.11|PLCB3|PPIG|PPIG	927	+	3.4795027	1.1371257	-1.0	-1.0
chr11	64314750	64314911	ENSG00000173153.13|ESRRA|PPIG|PPIG	903	+	5.7238636	1.0134927	-1.0	-1.0
chr11	64313885	64314065	ENSG00000173153.13|ESRRA|PPIG|PPIG	921	+	3.169235	1.1020461	-1.0	-1.0
chr11	64314238	64314367	ENSG00000173153.13|ESRRA|PPIG|PPIG	971	+	3.7166765	1.5396955	-1.0	-1.0
chr11	64315145	64315265	ENSG00000173153.13|ESRRA|PPIG|PPIG	910	+	6.322319	1.0439904	-1.0	-1.0
chr11	64359377	64359502	ENSG00000162302.12|RPS6KA4|PPIG|PPIG	923	+	2.8572166	1.115677	-1.0	-1.0
chr11	64769963	64770053	ENSG00000168066.20|SF1|PPIG|PPIG	966	-	2.8504379	1.4668413	-1.0	-1.0
chr11	64769021	64769129	ENSG00000168066.20|SF1|PPIG|PPIG	916	-	2.223179	1.0739969	-1.0	-1.0
chr11	64769425	64769620	ENSG00000168066.20|SF1|PPIG|PPIG	950	-	2.3262327	1.3047174	-1.0	-1.0
chr11	64766030	64766150	ENSG00000168066.20|SF1|PPIG|PPIG	917	-	2.658262	1.0809269	-1.0	-1.0
chr11	64776505	64776615	ENSG00000168066.20|SF1|PPIG|PPIG	907	-	2.0412621	1.0319121	-1.0	-1.0
chr11	64769222	64769338	ENSG00000168066.20|SF1|PPIG|PPIG	954	-	2.630706	1.3340151	-1.0	-1.0
chr11	64767656	64767844	ENSG00000168066.20|SF1|PPIG|PPIG	974	-	3.271713	1.5771844	-1.0	-1.0
chr11	64791908	64792013	ENSG00000168067.11|MAP4K2|PPIG|PPIG	905	-	6.261904	1.0234333	-1.0	-1.0
chr11	64789888	64789959	ENSG00000168067.11|MAP4K2|PPIG|PPIG	938	-	6.510482	1.2100272	-1.0	-1.0
chr11	64806229	64806334	ENSG00000133895.14|MEN1|PPIG|PPIG	904	-	6.144569	1.019973	-1.0	-1.0
chr11	64807551	64807680	ENSG00000133895.14|MEN1|PPIG|PPIG	933	-	3.5096028	1.1756213	-1.0	-1.0
chr11	64804659	64804764	ENSG00000133895.14|MEN1|PPIG|PPIG	906	-	6.2201614	1.0260675	-1.0	-1.0
chr11	64807915	64808035	ENSG00000133895.14|MEN1|PPIG|PPIG	920	-	6.459837	1.0978175	-1.0	-1.0
chr11	64835046	64835153	ENSG00000171219.8|CDC42BPG|PPIG|PPIG	907	-	6.3981586	1.0329111	-1.0	-1.0
chr11	64903287	64903364	ENSG00000110046.12|ATG2A|PPIG|PPIG	965	-	6.6973896	1.4600124	-1.0	-1.0
chr11	64901966	64902076	ENSG00000110046.12|ATG2A|PPIG|PPIG	904	-	3.2353914	1.0179116	-1.0	-1.0
chr11	64902259	64902386	ENSG00000110046.12|ATG2A|PPIG|PPIG	946	-	4.7243834	1.2698679	-1.0	-1.0
chr11	64912326	64912423	ENSG00000110046.12|ATG2A|PPIG|PPIG	905	-	2.911884	1.0210662	-1.0	-1.0
chr11	64911037	64911177	ENSG00000110046.12|ATG2A|PPIG|PPIG	969	-	6.760714	1.5133754	-1.0	-1.0
chr11	64914040	64914235	ENSG00000110046.12|ATG2A|PPIG|PPIG	949	-	6.5325418	1.2955403	-1.0	-1.0
chr11	64912119	64912244	ENSG00000110046.12|ATG2A|PPIG|PPIG	909	-	3.3544416	1.0395744	-1.0	-1.0
chr11	64906669	64906769	ENSG00000110046.12|ATG2A|PPIG|PPIG	907	-	6.1837378	1.0310107	-1.0	-1.0
chr11	64909030	64909145	ENSG00000110046.12|ATG2A|PPIG|PPIG	928	-	4.2286906	1.1442178	-1.0	-1.0
chr11	64910836	64910954	ENSG00000110046.12|ATG2A|PPIG|PPIG	906	-	6.184442	1.026055	-1.0	-1.0
chr11	64898085	64898170	ENSG00000110046.12|ATG2A|PPIG|PPIG	977	-	4.270083	1.646093	-1.0	-1.0
chr11	64913010	64913136	ENSG00000110046.12|ATG2A|PPIG|PPIG	946	-	6.4817553	1.2711784	-1.0	-1.0
chr11	64913285	64913440	ENSG00000110046.12|ATG2A|PPIG|PPIG	927	-	3.5716197	1.1391826	-1.0	-1.0
chr11	64907787	64907887	ENSG00000110046.12|ATG2A|PPIG|PPIG	913	-	6.378637	1.061228	-1.0	-1.0
chr11	65045982	65046082	ENSG00000168060.15|NAALADL1|PPIG|PPIG	905	-	6.256585	1.0211554	-1.0	-1.0
chr11	65053452	65053576	ENSG00000168060.15|NAALADL1|PPIG|PPIG	941	-	3.5630453	1.2307211	-1.0	-1.0
chr11	65083628	65083753	ENSG00000146670.9|CDCA5|PPIG|PPIG	927	-	6.3947625	1.1346356	-1.0	-1.0
chr11	65109229	65109329	ENSG00000149823.8|VPS51|PPIG|PPIG	903	+	4.053586	1.0143069	-1.0	-1.0
chr11	65110454	65110569	ENSG00000149823.8|VPS51|PPIG|PPIG	904	+	3.274676	1.0168793	-1.0	-1.0
chr11	65107641	65107771	ENSG00000149823.8|VPS51|PPIG|PPIG	916	+	2.8367946	1.0763394	-1.0	-1.0
chr11	65112809	65112929	ENSG00000149809.14|TM7SF2|PPIG|PPIG	915	+	3.417482	1.0704714	-1.0	-1.0
chr11	65114668	65114918	ENSG00000149809.14|TM7SF2|PPIG|PPIG	968	+	3.3353517	1.4991517	-1.0	-1.0
chr11	65112319	65112439	ENSG00000149809.14|TM7SF2|PPIG|PPIG	903	+	3.2674983	1.0118731	-1.0	-1.0
chr11	65113299	65113664	ENSG00000149809.14|TM7SF2|PPIG|PPIG	971	+	3.7467468	1.5433983	-1.0	-1.0
chr11	65115278	65115453	ENSG00000149809.14|TM7SF2|PPIG|PPIG	917	+	3.217048	1.0817745	-1.0	-1.0
chr11	65134455	65134533	ENSG00000162298.18|SYVN1|PPIG|PPIG	903	-	3.3061237	1.0151632	-1.0	-1.0
chr11	65132247	65132412	ENSG00000162298.18|SYVN1|PPIG|PPIG	957	-	3.0928984	1.3693243	-1.0	-1.0
chr11	65132682	65132780	ENSG00000162298.18|SYVN1|PPIG|PPIG	905	-	2.879371	1.0209664	-1.0	-1.0
chr11	65129773	65129948	ENSG00000162298.18|SYVN1|PPIG|PPIG	916	-	2.5613315	1.0733011	-1.0	-1.0
chr11	65128523	65128673	ENSG00000162298.18|SYVN1|PPIG|PPIG	916	-	2.9036238	1.0777068	-1.0	-1.0
chr11	65132921	65133051	ENSG00000162298.18|SYVN1|PPIG|PPIG	945	-	3.0955455	1.2586789	-1.0	-1.0
chr11	65130919	65131036	ENSG00000162298.18|SYVN1|PPIG|PPIG	964	-	3.30393	1.4401141	-1.0	-1.0
chr11	65131433	65131596	ENSG00000162298.18|SYVN1|PPIG|PPIG	965	-	4.5775476	1.4607391	-1.0	-1.0
chr11	65188344	65188488	ENSG00000014216.15|CAPN1|PPIG|PPIG	973	+	4.1087475	1.5727314	-1.0	-1.0
chr11	65183475	65183590	ENSG00000014216.15|CAPN1|PPIG|PPIG	904	+	3.588958	1.017474	-1.0	-1.0
chr11	65187940	65188040	ENSG00000014216.15|CAPN1|PPIG|PPIG	962	+	2.963806	1.414833	-1.0	-1.0
chr11	65182688	65182963	ENSG00000014216.15|CAPN1|PPIG|PPIG	927	+	3.217607	1.1395273	-1.0	-1.0
chr11	65183127	65183197	ENSG00000014216.15|CAPN1|PPIG|PPIG	948	+	4.440736	1.2825662	-1.0	-1.0
chr11	65181871	65182016	ENSG00000014216.15|CAPN1|PPIG|PPIG	934	+	2.7720904	1.1809502	-1.0	-1.0
chr11	65206501	65206674	ENSG00000014216.15|CAPN1|PPIG|PPIG	922	+	2.7065175	1.108115	-1.0	-1.0
chr11	65204682	65204857	ENSG00000014216.15|CAPN1|PPIG|PPIG	952	+	2.8574862	1.3184075	-1.0	-1.0
chr11	65208204	65208262	ENSG00000014216.15|CAPN1|PPIG|PPIG	926	+	3.0355566	1.1297735	-1.0	-1.0
chr11	65209257	65209482	ENSG00000014216.15|CAPN1|PPIG|PPIG	975	+	5.866048	1.5940689	-1.0	-1.0
chr11	65209777	65210096	ENSG00000014216.15|CAPN1|PPIG|PPIG	979	+	4.810863	1.6842933	-1.0	-1.0
chr11	65186200	65186338	ENSG00000014216.15|CAPN1|PPIG|PPIG	931	+	4.0819016	1.1636175	-1.0	-1.0
chr11	65185890	65186105	ENSG00000014216.15|CAPN1|PPIG|PPIG	984	+	4.9715137	1.7959635	-1.0	-1.0
chr11	65210335	65210452	ENSG00000014216.15|CAPN1|PPIG|PPIG	906	+	3.2892413	1.0270218	-1.0	-1.0
chr11	65187214	65187369	ENSG00000014216.15|CAPN1|PPIG|PPIG	955	+	3.031967	1.3496842	-1.0	-1.0
chr11	65205714	65205834	ENSG00000014216.15|CAPN1|PPIG|PPIG	905	+	2.7724662	1.0215968	-1.0	-1.0
chr11	65294610	65294710	ENSG00000014138.8|POLA2|PPIG|PPIG	905	+	6.3343077	1.0211554	-1.0	-1.0
chr11	65278794	65278923	ENSG00000014138.8|POLA2|PPIG|PPIG	922	+	3.657964	1.1060362	-1.0	-1.0
chr11	65279537	65279687	ENSG00000014138.8|POLA2|PPIG|PPIG	944	+	3.1739616	1.2545921	-1.0	-1.0
chr11	65295863	65296008	ENSG00000014138.8|POLA2|PPIG|PPIG	931	+	6.480994	1.1623561	-1.0	-1.0
chr11	65280977	65281087	ENSG00000014138.8|POLA2|PPIG|PPIG	919	+	4.176435	1.0929259	-1.0	-1.0
chr11	65343674	65343837	ENSG00000133884.9|DPF2|PPIG|PPIG	955	+	3.463763	1.3425046	-1.0	-1.0
chr11	65343990	65344090	ENSG00000133884.9|DPF2|PPIG|PPIG	935	+	2.8922348	1.1857625	-1.0	-1.0
chr11	65341433	65341623	ENSG00000133884.9|DPF2|PPIG|PPIG	942	+	3.626983	1.2361223	-1.0	-1.0
chr11	65399760	65399897	ENSG00000126391.13|FRMD8|PPIG|PPIG	945	+	4.309311	1.256899	-1.0	-1.0
chr11	65387002	65387152	ENSG00000126391.13|FRMD8|PPIG|PPIG	960	+	5.2728963	1.3969437	-1.0	-1.0
chr11	65400723	65400867	ENSG00000126391.13|FRMD8|PPIG|PPIG	923	+	4.942864	1.1151263	-1.0	-1.0
chr11	65525920	65526043	ENSG00000142186.16|SCYL1|PPIG|PPIG	979	+	3.9334118	1.6759005	-1.0	-1.0
chr11	65532691	65532851	ENSG00000142186.16|SCYL1|PPIG|PPIG	914	+	2.6258006	1.0645102	-1.0	-1.0
chr11	65536258	65536393	ENSG00000142186.16|SCYL1|PPIG|PPIG	941	+	3.2486687	1.227548	-1.0	-1.0
chr11	65538398	65538613	ENSG00000142186.16|SCYL1|PPIG|PPIG	971	+	4.0781713	1.5432616	-1.0	-1.0
chr11	65531575	65531683	ENSG00000142186.16|SCYL1|PPIG|PPIG	910	+	2.5614498	1.0475963	-1.0	-1.0
chr11	65526123	65526350	ENSG00000142186.16|SCYL1|PPIG|PPIG	950	+	3.5595715	1.301226	-1.0	-1.0
chr11	65537808	65537913	ENSG00000142186.16|SCYL1|PPIG|PPIG	905	+	2.7403908	1.0202534	-1.0	-1.0
chr11	65537010	65537128	ENSG00000142186.16|SCYL1|PPIG|PPIG	924	+	3.0853891	1.121726	-1.0	-1.0
chr11	65526782	65526873	ENSG00000142186.16|SCYL1|PPIG|PPIG	938	+	3.5328293	1.2060108	-1.0	-1.0
chr11	65530643	65530763	ENSG00000142186.16|SCYL1|PPIG|PPIG	903	+	2.6134286	1.0130998	-1.0	-1.0
chr11	65540841	65540941	ENSG00000168056.15|LTBP3|PPIG|PPIG	905	-	2.9064736	1.0212663	-1.0	-1.0
chr11	65541599	65541799	ENSG00000168056.15|LTBP3|PPIG|PPIG	929	-	2.5781767	1.1503943	-1.0	-1.0
chr11	65540485	65540683	ENSG00000168056.15|LTBP3|PPIG|PPIG	964	-	2.962531	1.4388653	-1.0	-1.0
chr11	65539547	65539628	ENSG00000168056.15|LTBP3|PPIG|PPIG	989	-	4.3319364	1.9585114	-1.0	-1.0
chr11	65546797	65546920	ENSG00000168056.15|LTBP3|PPIG|PPIG	970	-	3.277836	1.5234495	-1.0	-1.0
chr11	65540244	65540452	ENSG00000168056.15|LTBP3|PPIG|PPIG	981	-	4.2358656	1.7299364	-1.0	-1.0
chr11	65543426	65543611	ENSG00000168056.15|LTBP3|PPIG|PPIG	971	-	3.202063	1.53032	-1.0	-1.0
chr11	65547919	65548079	ENSG00000168056.15|LTBP3|PPIG|PPIG	919	-	2.1469135	1.0934175	-1.0	-1.0
chr11	65551436	65551651	ENSG00000168056.15|LTBP3|PPIG|PPIG	919	-	2.4285274	1.0905967	-1.0	-1.0
chr11	65539034	65539231	ENSG00000168056.15|LTBP3|PPIG|PPIG	959	-	6.057389	1.3898338	-1.0	-1.0
chr11	65552001	65552156	ENSG00000168056.15|LTBP3|PPIG|PPIG	907	-	2.352453	1.0296202	-1.0	-1.0
chr11	65539327	65539459	ENSG00000168056.15|LTBP3|PPIG|PPIG	981	-	3.996972	1.7164581	-1.0	-1.0
chr11	65553865	65554375	ENSG00000168056.15|LTBP3|PPIG|PPIG	950	-	2.8867676	1.2999246	-1.0	-1.0
chr11	65553163	65553256	ENSG00000168056.15|LTBP3|PPIG|PPIG	962	-	3.264772	1.4250239	-1.0	-1.0
chr11	65546425	65546650	ENSG00000168056.15|LTBP3|PPIG|PPIG	924	-	2.5785992	1.1198584	-1.0	-1.0
chr11	65547438	65547543	ENSG00000168056.15|LTBP3|PPIG|PPIG	914	-	2.4661493	1.0657603	-1.0	-1.0
chr11	65551125	65551224	ENSG00000168056.15|LTBP3|PPIG|PPIG	941	-	2.569377	1.2311293	-1.0	-1.0
chr11	65547689	65547821	ENSG00000168056.15|LTBP3|PPIG|PPIG	946	-	2.5300498	1.268676	-1.0	-1.0
chr11	65553700	65553820	ENSG00000168056.15|LTBP3|PPIG|PPIG	928	-	2.4457757	1.1413223	-1.0	-1.0
chr11	65552247	65552406	ENSG00000168056.15|LTBP3|PPIG|PPIG	986	-	3.9076486	1.8658421	-1.0	-1.0
chr11	65539719	65539879	ENSG00000168056.15|LTBP3|PPIG|PPIG	934	-	2.3813426	1.1775287	-1.0	-1.0
chr11	65557668	65557943	ENSG00000168056.15|LTBP3|PPIG|PPIG	921	-	2.3663812	1.1011641	-1.0	-1.0
chr11	65553424	65553530	ENSG00000168056.15|LTBP3|PPIG|PPIG	985	-	3.9465044	1.8159924	-1.0	-1.0
chr11	65543056	65543224	ENSG00000168056.15|LTBP3|PPIG|PPIG	975	-	3.8026314	1.6065389	-1.0	-1.0
chr11	65580336	65580479	ENSG00000173442.12|EHBP1L1|PPIG|PPIG	965	+	3.8053515	1.4522684	-1.0	-1.0
chr11	65576202	65576397	ENSG00000173442.12|EHBP1L1|PPIG|PPIG	929	+	3.7511764	1.1483395	-1.0	-1.0
chr11	65579340	65579436	ENSG00000173442.12|EHBP1L1|PPIG|PPIG	992	+	7.473615	2.0903196	-1.0	-1.0
chr11	65580080	65580259	ENSG00000173442.12|EHBP1L1|PPIG|PPIG	966	+	4.885485	1.462461	-1.0	-1.0
chr11	65584958	65585288	ENSG00000173442.12|EHBP1L1|PPIG|PPIG	950	+	5.557264	1.3018067	-1.0	-1.0
chr11	65590086	65590210	ENSG00000173442.12|EHBP1L1|PPIG|PPIG	987	+	6.4895077	1.8719031	-1.0	-1.0
chr11	65581057	65581126	ENSG00000173442.12|EHBP1L1|PPIG|PPIG	974	+	6.8701763	1.5810469	-1.0	-1.0
chr11	65581210	65581355	ENSG00000173442.12|EHBP1L1|PPIG|PPIG	954	+	3.6203823	1.332645	-1.0	-1.0
chr11	65591594	65592090	ENSG00000173442.12|EHBP1L1|PPIG|PPIG	966	+	4.399894	1.46966	-1.0	-1.0
chr11	65590492	65590592	ENSG00000173442.12|EHBP1L1|PPIG|PPIG	983	+	5.034971	1.77808	-1.0	-1.0
chr11	65592202	65592302	ENSG00000173442.12|EHBP1L1|PPIG|PPIG	901	+	6.448693	1.0061978	-1.0	-1.0
chr11	65585383	65585591	ENSG00000173442.12|EHBP1L1|PPIG|PPIG	957	+	6.6044226	1.3696078	-1.0	-1.0
chr11	65583613	65583728	ENSG00000173442.12|EHBP1L1|PPIG|PPIG	920	+	3.4088206	1.0957946	-1.0	-1.0
chr11	65607950	65608170	ENSG00000173327.7|MAP3K11|PPIG|PPIG	980	-	4.7147236	1.6954447	-1.0	-1.0
chr11	65613175	65613425	ENSG00000173327.7|MAP3K11|PPIG|PPIG	953	-	3.822964	1.3255882	-1.0	-1.0
chr11	65606649	65606834	ENSG00000173327.7|MAP3K11|PPIG|PPIG	932	-	3.1630697	1.1651181	-1.0	-1.0
chr11	65613505	65613605	ENSG00000173327.7|MAP3K11|PPIG|PPIG	905	-	2.4054918	1.0209804	-1.0	-1.0
chr11	65608190	65608490	ENSG00000173327.7|MAP3K11|PPIG|PPIG	932	-	2.6447575	1.1650634	-1.0	-1.0
chr11	65607359	65607513	ENSG00000173327.7|MAP3K11|PPIG|PPIG	970	-	5.3047023	1.5204265	-1.0	-1.0
chr11	65605960	65606065	ENSG00000173327.7|MAP3K11|PPIG|PPIG	909	-	2.3656306	1.0387113	-1.0	-1.0
chr11	65607640	65607860	ENSG00000173327.7|MAP3K11|PPIG|PPIG	968	-	4.796231	1.4988366	-1.0	-1.0
chr11	65634987	65635120	ENSG00000197136.4|PCNX3|PPIG|PPIG	948	+	3.1405299	1.2801346	-1.0	-1.0
chr11	65623961	65624126	ENSG00000197136.4|PCNX3|PPIG|PPIG	911	+	6.3479414	1.0510182	-1.0	-1.0
chr11	65625651	65625744	ENSG00000197136.4|PCNX3|PPIG|PPIG	920	+	2.9568582	1.0982095	-1.0	-1.0
chr11	65628818	65628943	ENSG00000197136.4|PCNX3|PPIG|PPIG	922	+	3.34031	1.1093593	-1.0	-1.0
chr11	65635217	65635362	ENSG00000197136.4|PCNX3|PPIG|PPIG	946	+	4.1957717	1.2662252	-1.0	-1.0
chr11	65616262	65616372	ENSG00000197136.4|PCNX3|PPIG|PPIG	908	+	2.4191449	1.0339446	-1.0	-1.0
chr11	65617939	65618114	ENSG00000197136.4|PCNX3|PPIG|PPIG	955	+	3.319976	1.3494469	-1.0	-1.0
chr11	65629619	65629719	ENSG00000197136.4|PCNX3|PPIG|PPIG	900	+	2.3836038	1.0011033	-1.0	-1.0
chr11	65622244	65622366	ENSG00000197136.4|PCNX3|PPIG|PPIG	921	+	2.4478865	1.1017792	-1.0	-1.0
chr11	65616823	65617011	ENSG00000197136.4|PCNX3|PPIG|PPIG	984	+	5.213482	1.7830188	-1.0	-1.0
chr11	65625126	65625280	ENSG00000197136.4|PCNX3|PPIG|PPIG	939	+	2.8660722	1.2138007	-1.0	-1.0
chr11	65618889	65619044	ENSG00000197136.4|PCNX3|PPIG|PPIG	931	+	3.1517997	1.1586931	-1.0	-1.0
chr11	65619798	65619932	ENSG00000197136.4|PCNX3|PPIG|PPIG	961	+	6.6083336	1.4079819	-1.0	-1.0
chr11	65625530	65625651	ENSG00000197136.4|PCNX3|PPIG|PPIG	912	+	4.597636	1.0578419	-1.0	-1.0
chr11	65620830	65620966	ENSG00000197136.4|PCNX3|PPIG|PPIG	940	+	2.6239696	1.2216313	-1.0	-1.0
chr11	65617610	65617706	ENSG00000197136.4|PCNX3|PPIG|PPIG	941	+	2.8944318	1.231405	-1.0	-1.0
chr11	65625923	65626123	ENSG00000197136.4|PCNX3|PPIG|PPIG	947	+	2.9823866	1.2723142	-1.0	-1.0
chr11	65617249	65617349	ENSG00000197136.4|PCNX3|PPIG|PPIG	952	+	2.8965204	1.3200399	-1.0	-1.0
chr11	65618664	65618814	ENSG00000197136.4|PCNX3|PPIG|PPIG	913	+	3.0656605	1.0605104	-1.0	-1.0
chr11	65634537	65634641	ENSG00000197136.4|PCNX3|PPIG|PPIG	921	+	2.4785056	1.1031995	-1.0	-1.0
chr11	65626852	65627042	ENSG00000197136.4|PCNX3|PPIG|PPIG	943	+	4.2396975	1.2469095	-1.0	-1.0
chr11	65619536	65619660	ENSG00000197136.4|PCNX3|PPIG|PPIG	962	+	4.4193196	1.4258356	-1.0	-1.0
chr11	65630350	65630550	ENSG00000197136.4|PCNX3|PPIG|PPIG	976	+	4.3863277	1.6108911	-1.0	-1.0
chr11	65620338	65620429	ENSG00000197136.4|PCNX3|PPIG|PPIG	986	+	5.1785727	1.8420273	-1.0	-1.0
chr11	65623490	65623644	ENSG00000197136.4|PCNX3|PPIG|PPIG	983	+	5.733472	1.7759197	-1.0	-1.0
chr11	65634173	65634356	ENSG00000197136.4|PCNX3|PPIG|PPIG	950	+	3.2844923	1.3008128	-1.0	-1.0
chr11	65618214	65618474	ENSG00000197136.4|PCNX3|PPIG|PPIG	953	+	4.017372	1.324247	-1.0	-1.0
chr11	65620981	65621086	ENSG00000197136.4|PCNX3|PPIG|PPIG	907	+	6.373418	1.0305631	-1.0	-1.0
chr11	65636173	65636273	ENSG00000197136.4|PCNX3|PPIG|PPIG	904	+	3.2145662	1.0167849	-1.0	-1.0
chr11	65625404	65625510	ENSG00000197136.4|PCNX3|PPIG|PPIG	953	+	2.9124153	1.327992	-1.0	-1.0
chr11	65661637	65661852	ENSG00000173039.18|RELA|PPIG|PPIG	922	-	3.594471	1.1083479	-1.0	-1.0
chr11	65659680	65659805	ENSG00000173039.18|RELA|PPIG|PPIG	904	-	3.2439017	1.0170844	-1.0	-1.0
chr11	65716888	65717008	ENSG00000172977.12|KAT5|PPIG|PPIG	912	+	3.008296	1.057415	-1.0	-1.0
chr11	65712874	65713019	ENSG00000172977.12|KAT5|PPIG|PPIG	913	+	3.720158	1.059305	-1.0	-1.0
chr11	65720012	65720402	ENSG00000172922.8|RNASEH2C|PPIG|PPIG	959	-	3.5997496	1.3897412	-1.0	-1.0
chr11	65862210	65862279	ENSG00000172732.11|MUS81|PPIG|PPIG	979	+	4.0624313	1.6809247	-1.0	-1.0
chr11	65863409	65863944	ENSG00000172732.11|MUS81|PPIG|PPIG	974	+	4.5638137	1.5788015	-1.0	-1.0
chr11	65861916	65862045	ENSG00000172732.11|MUS81|PPIG|PPIG	945	+	3.8133893	1.2583872	-1.0	-1.0
chr11	65862879	65863059	ENSG00000172732.11|MUS81|PPIG|PPIG	907	+	4.7355886	1.0306929	-1.0	-1.0
chr11	65865810	65865935	ENSG00000172732.11|MUS81|PPIG|PPIG	945	+	3.2884545	1.2607315	-1.0	-1.0
chr11	65860674	65860779	ENSG00000172732.11|MUS81|PPIG|PPIG	905	+	6.144569	1.0200729	-1.0	-1.0
chr11	65860964	65861102	ENSG00000172732.11|MUS81|PPIG|PPIG	945	+	4.439062	1.2624489	-1.0	-1.0
chr11	65861331	65861476	ENSG00000172732.11|MUS81|PPIG|PPIG	914	+	3.2800856	1.0646635	-1.0	-1.0
chr11	65863064	65863205	ENSG00000172732.11|MUS81|PPIG|PPIG	971	+	3.6004112	1.5389937	-1.0	-1.0
chr11	65862443	65862529	ENSG00000172732.11|MUS81|PPIG|PPIG	924	+	2.7170498	1.116774	-1.0	-1.0
chr11	65864719	65864904	ENSG00000172732.11|MUS81|PPIG|PPIG	965	+	4.1533427	1.4502591	-1.0	-1.0
chr11	65865014	65865384	ENSG00000172732.11|MUS81|PPIG|PPIG	962	+	4.153708	1.4224083	-1.0	-1.0
chr11	65864414	65864613	ENSG00000172732.11|MUS81|PPIG|PPIG	976	+	5.0093365	1.6258171	-1.0	-1.0
chr11	65872682	65872822	ENSG00000172638.12|EFEMP2|PPIG|PPIG	951	-	4.3969703	1.3103656	-1.0	-1.0
chr11	65884869	65885034	ENSG00000172500.12|FIBP|PPIG|PPIG	904	-	6.2354183	1.0180577	-1.0	-1.0
chr11	65919723	65919863	ENSG00000175550.7|DRAP1|PPIG|PPIG	904	+	3.3963544	1.0195417	-1.0	-1.0
chr11	65920299	65920479	ENSG00000175550.7|DRAP1|PPIG|PPIG	957	+	3.8454056	1.3646257	-1.0	-1.0
chr11	65965341	65965447	ENSG00000175467.14|SART1|PPIG|PPIG	923	+	2.5009587	1.1153588	-1.0	-1.0
chr11	65965886	65965986	ENSG00000175467.14|SART1|PPIG|PPIG	937	+	3.5035949	1.1973666	-1.0	-1.0
chr11	65966350	65966450	ENSG00000175467.14|SART1|PPIG|PPIG	906	+	3.2547948	1.0282588	-1.0	-1.0
chr11	65967278	65967378	ENSG00000175467.14|SART1|PPIG|PPIG	940	+	3.132081	1.2191771	-1.0	-1.0
chr11	65967586	65967678	ENSG00000175467.14|SART1|PPIG|PPIG	953	+	4.485139	1.3294387	-1.0	-1.0
chr11	65965701	65965779	ENSG00000175467.14|SART1|PPIG|PPIG	980	+	4.2508645	1.7069415	-1.0	-1.0
chr11	65961943	65962083	ENSG00000175467.14|SART1|PPIG|PPIG	912	+	3.1283638	1.0575924	-1.0	-1.0
chr11	65976394	65976568	ENSG00000175467.14|SART1|PPIG|PPIG	987	+	6.0307064	1.8926157	-1.0	-1.0
chr11	65965055	65965218	ENSG00000175467.14|SART1|PPIG|PPIG	957	+	3.4700491	1.3670348	-1.0	-1.0
chr11	65967678	65967813	ENSG00000175467.14|SART1|PPIG|PPIG	944	+	3.3766458	1.251891	-1.0	-1.0
chr11	65966075	65966280	ENSG00000175467.14|SART1|PPIG|PPIG	973	+	4.7716293	1.5698922	-1.0	-1.0
chr11	65967470	65967586	ENSG00000175467.14|SART1|PPIG|PPIG	954	+	3.0833733	1.3329283	-1.0	-1.0
chr11	65977013	65977101	ENSG00000175467.14|SART1|PPIG|PPIG	957	+	6.605773	1.3619393	-1.0	-1.0
chr11	65999566	65999675	ENSG00000175376.8|EIF1AD|PPIG|PPIG	906	-	6.1644616	1.0250763	-1.0	-1.0
chr11	66055534	66055659	ENSG00000087365.15|SF3B2|PPIG|PPIG	949	+	3.0849178	1.2893131	-1.0	-1.0
chr11	66055190	66055380	ENSG00000087365.15|SF3B2|PPIG|PPIG	931	+	2.8722017	1.1623528	-1.0	-1.0
chr11	66059781	66059966	ENSG00000087365.15|SF3B2|PPIG|PPIG	960	+	3.3094783	1.3977683	-1.0	-1.0
chr11	66063632	66063729	ENSG00000087365.15|SF3B2|PPIG|PPIG	905	+	2.0691388	1.0219265	-1.0	-1.0
chr11	66068152	66068382	ENSG00000087365.15|SF3B2|PPIG|PPIG	939	+	2.659847	1.2181011	-1.0	-1.0
chr11	66058771	66058941	ENSG00000087365.15|SF3B2|PPIG|PPIG	911	+	2.0299065	1.0505091	-1.0	-1.0
chr11	66058053	66058150	ENSG00000087365.15|SF3B2|PPIG|PPIG	930	+	2.2494354	1.1549228	-1.0	-1.0
chr11	66052372	66052512	ENSG00000087365.15|SF3B2|PPIG|PPIG	934	+	3.3505623	1.1827441	-1.0	-1.0
chr11	66058313	66058493	ENSG00000087365.15|SF3B2|PPIG|PPIG	939	+	2.613593	1.2169244	-1.0	-1.0
chr11	66059514	66059595	ENSG00000087365.15|SF3B2|PPIG|PPIG	989	+	3.0930495	1.9735831	-1.0	-1.0
chr11	66056837	66056955	ENSG00000087365.15|SF3B2|PPIG|PPIG	926	+	2.4624627	1.1317259	-1.0	-1.0
chr11	66067935	66068035	ENSG00000087365.15|SF3B2|PPIG|PPIG	906	+	2.007107	1.0270584	-1.0	-1.0
chr11	66063399	66063542	ENSG00000087365.15|SF3B2|PPIG|PPIG	957	+	2.6177182	1.3709831	-1.0	-1.0
chr11	66061890	66061998	ENSG00000087365.15|SF3B2|PPIG|PPIG	929	+	2.4916484	1.1516604	-1.0	-1.0
chr11	66070652	66070762	ENSG00000175115.11|PACS1|PPIG|PPIG	902	+	2.1990798	1.010378	-1.0	-1.0
chr11	66220612	66220722	ENSG00000175115.11|PACS1|PPIG|PPIG	903	+	3.506839	1.0144144	-1.0	-1.0
chr11	66261747	66261882	ENSG00000174996.11|KLC2|PPIG|PPIG	905	+	2.423668	1.0229086	-1.0	-1.0
chr11	66262132	66262232	ENSG00000174996.11|KLC2|PPIG|PPIG	904	+	6.1905327	1.0181721	-1.0	-1.0
chr11	66340773	66340908	ENSG00000174744.13|BRMS1|PPIG|PPIG	906	-	6.346381	1.0281183	-1.0	-1.0
chr11	66495210	66495320	ENSG00000254986.7|DPP3|PPIG|PPIG	904	+	4.1608458	1.0173472	-1.0	-1.0
chr11	66493066	66493179	ENSG00000254986.7|DPP3|PPIG|PPIG	903	+	3.254557	1.0135001	-1.0	-1.0
chr11	66495345	66495489	ENSG00000254986.7|DPP3|PPIG|PPIG	905	+	6.308804	1.0208373	-1.0	-1.0
chr11	66519616	66519766	ENSG00000174483.19|BBS1|PPIG|PPIG	964	+	5.119663	1.4453261	-1.0	-1.0
chr11	66523743	66523878	ENSG00000174483.19|BBS1|PPIG|PPIG	927	+	3.1114473	1.133994	-1.0	-1.0
chr11	66510980	66511080	ENSG00000174483.19|BBS1|PPIG|PPIG	903	+	6.3508506	1.0135013	-1.0	-1.0
chr11	66521223	66521413	ENSG00000174483.19|BBS1|PPIG|PPIG	968	+	4.259286	1.4906752	-1.0	-1.0
chr11	66526663	66526813	ENSG00000174483.19|BBS1|PPIG|PPIG	944	+	4.294248	1.2545003	-1.0	-1.0
chr11	66515539	66515659	ENSG00000174483.19|BBS1|PPIG|PPIG	954	+	4.470465	1.333927	-1.0	-1.0
chr11	66521269	66521376	ENSG00000256349.1|AP002748.4|PPIG|PPIG	974	+	4.275993	1.5794859	-1.0	-1.0
chr11	66515539	66515586	ENSG00000256349.1|AP002748.4|PPIG|PPIG	967	+	4.615606	1.485514	-1.0	-1.0
chr11	66519616	66519748	ENSG00000256349.1|AP002748.4|PPIG|PPIG	967	+	4.5735674	1.4865181	-1.0	-1.0
chr11	66526663	66526807	ENSG00000256349.1|AP002748.4|PPIG|PPIG	947	+	4.3094583	1.2796475	-1.0	-1.0
chr11	66523743	66523882	ENSG00000256349.1|AP002748.4|PPIG|PPIG	924	+	3.090478	1.1210923	-1.0	-1.0
chr11	66593609	66593709	ENSG00000173992.8|CCS|PPIG|PPIG	953	+	2.8247268	1.3251778	-1.0	-1.0
chr11	66599115	66599670	ENSG00000173992.8|CCS|PPIG|PPIG	954	+	3.5846853	1.3405824	-1.0	-1.0
chr11	66593185	66593295	ENSG00000173992.8|CCS|PPIG|PPIG	934	+	3.0650108	1.183034	-1.0	-1.0
chr11	66605263	66605416	ENSG00000173992.8|CCS|PPIG|PPIG	980	+	6.9606133	1.6968974	-1.0	-1.0
chr11	66605488	66605592	ENSG00000173992.8|CCS|PPIG|PPIG	985	+	3.6139297	1.8139675	-1.0	-1.0
chr11	66624223	66624323	ENSG00000239306.4|RBM14|PPIG|PPIG	901	+	2.2332788	1.0060936	-1.0	-1.0
chr11	66616731	66616881	ENSG00000239306.4|RBM14|PPIG|PPIG	928	+	2.5330725	1.1435971	-1.0	-1.0
chr11	66616936	66617056	ENSG00000239306.4|RBM14|PPIG|PPIG	909	+	2.1988313	1.0400424	-1.0	-1.0
chr11	66616740	66616885	ENSG00000248643.5|RBM14-RBM4|PPIG|PPIG	928	+	2.5505633	1.1438763	-1.0	-1.0
chr11	66617097	66617197	ENSG00000248643.5|RBM14-RBM4|PPIG|PPIG	902	+	2.1609652	1.0077301	-1.0	-1.0
chr11	66639699	66639804	ENSG00000248643.5|RBM14-RBM4|PPIG|PPIG	904	+	3.2962997	1.01917	-1.0	-1.0
chr11	66616935	66617057	ENSG00000248643.5|RBM14-RBM4|PPIG|PPIG	911	+	2.2066007	1.048502	-1.0	-1.0
chr11	66639629	66639804	ENSG00000173933.19|RBM4|PPIG|PPIG	924	+	3.1988084	1.1207803	-1.0	-1.0
chr11	66759042	66759096	ENSG00000173715.15|C11orf80|PPIG|PPIG	905	+	6.1722007	1.0212663	-1.0	-1.0
chr11	66744785	66744900	ENSG00000173715.15|C11orf80|PPIG|PPIG	903	+	3.3354168	1.0153288	-1.0	-1.0
chr11	66849936	66850096	ENSG00000173599.13|PC|PPIG|PPIG	935	-	4.297635	1.1901686	-1.0	-1.0
chr11	66849229	66849369	ENSG00000173599.13|PC|PPIG|PPIG	916	-	3.9007478	1.0742778	-1.0	-1.0
chr11	66866186	66866349	ENSG00000173599.13|PC|PPIG|PPIG	951	-	3.8555028	1.309965	-1.0	-1.0
chr11	66849750	66849850	ENSG00000173599.13|PC|PPIG|PPIG	900	-	4.0317225	1.002149	-1.0	-1.0
chr11	66870301	66870453	ENSG00000173599.13|PC|PPIG|PPIG	982	-	4.9488225	1.7386314	-1.0	-1.0
chr11	66871051	66871171	ENSG00000173599.13|PC|PPIG|PPIG	917	-	2.7502646	1.0808558	-1.0	-1.0
chr11	66852756	66852861	ENSG00000173599.13|PC|PPIG|PPIG	901	-	2.9167626	1.0061626	-1.0	-1.0
chr11	66871313	66871480	ENSG00000173599.13|PC|PPIG|PPIG	955	-	3.1245055	1.343393	-1.0	-1.0
chr11	66872053	66872159	ENSG00000173599.13|PC|PPIG|PPIG	921	-	4.2112827	1.1033366	-1.0	-1.0
chr11	66850673	66850828	ENSG00000173599.13|PC|PPIG|PPIG	951	-	4.2997756	1.309956	-1.0	-1.0
chr11	66871686	66871866	ENSG00000173599.13|PC|PPIG|PPIG	927	-	3.1946883	1.1376841	-1.0	-1.0
chr11	66848987	66849142	ENSG00000173599.13|PC|PPIG|PPIG	906	-	5.5271015	1.0262058	-1.0	-1.0
chr11	66852438	66852638	ENSG00000173599.13|PC|PPIG|PPIG	913	-	3.794576	1.0594584	-1.0	-1.0
chr11	67250085	67250250	ENSG00000173120.14|KDM2A|PPIG|PPIG	968	+	4.3281636	1.4937236	-1.0	-1.0
chr11	67215339	67215454	ENSG00000173120.14|KDM2A|PPIG|PPIG	906	+	3.6983032	1.0267845	-1.0	-1.0
chr11	67243008	67243092	ENSG00000173120.14|KDM2A|PPIG|PPIG	909	+	6.450033	1.0392588	-1.0	-1.0
chr11	67245247	67245362	ENSG00000173120.14|KDM2A|PPIG|PPIG	904	+	3.1631942	1.0194964	-1.0	-1.0
chr11	67248280	67248379	ENSG00000173120.14|KDM2A|PPIG|PPIG	941	+	2.7016413	1.2256398	-1.0	-1.0
chr11	67207574	67207674	ENSG00000173120.14|KDM2A|PPIG|PPIG	908	+	3.2859306	1.0357684	-1.0	-1.0
chr11	67250590	67250760	ENSG00000173120.14|KDM2A|PPIG|PPIG	909	+	2.4199054	1.0388806	-1.0	-1.0
chr11	67245993	67246116	ENSG00000173120.14|KDM2A|PPIG|PPIG	931	+	2.811882	1.1639583	-1.0	-1.0
chr11	67119943	67120049	ENSG00000173120.14|KDM2A|PPIG|PPIG	946	+	4.344421	1.271217	-1.0	-1.0
chr11	67250295	67250395	ENSG00000173120.14|KDM2A|PPIG|PPIG	903	+	6.12591	1.0135013	-1.0	-1.0
chr11	67181319	67181398	ENSG00000173120.14|KDM2A|PPIG|PPIG	904	+	3.3439343	1.0154897	-1.0	-1.0
chr11	67281033	67281184	ENSG00000173020.10|GRK2|PPIG|PPIG	940	+	2.7907495	1.2209986	-1.0	-1.0
chr11	67281458	67281558	ENSG00000173020.10|GRK2|PPIG|PPIG	943	+	2.8531446	1.2439872	-1.0	-1.0
chr11	67284197	67284452	ENSG00000173020.10|GRK2|PPIG|PPIG	989	+	6.0105934	1.9666861	-1.0	-1.0
chr11	67279625	67279700	ENSG00000173020.10|GRK2|PPIG|PPIG	953	+	4.567664	1.328401	-1.0	-1.0
chr11	67279417	67279519	ENSG00000173020.10|GRK2|PPIG|PPIG	981	+	3.4306378	1.7299773	-1.0	-1.0
chr11	67279199	67279273	ENSG00000173020.10|GRK2|PPIG|PPIG	960	+	3.4689062	1.3966163	-1.0	-1.0
chr11	67284991	67285188	ENSG00000173020.10|GRK2|PPIG|PPIG	979	+	6.970793	1.6689317	-1.0	-1.0
chr11	67280678	67280833	ENSG00000173020.10|GRK2|PPIG|PPIG	913	+	3.0503762	1.0586184	-1.0	-1.0
chr11	67266699	67266812	ENSG00000173020.10|GRK2|PPIG|PPIG	919	+	2.5180733	1.0896746	-1.0	-1.0
chr11	67284856	67284986	ENSG00000173020.10|GRK2|PPIG|PPIG	913	+	2.5200427	1.0591828	-1.0	-1.0
chr11	67279838	67279900	ENSG00000173020.10|GRK2|PPIG|PPIG	909	+	2.6165218	1.0411462	-1.0	-1.0
chr11	67282186	67282542	ENSG00000173020.10|GRK2|PPIG|PPIG	963	+	5.121775	1.4290804	-1.0	-1.0
chr11	67283127	67283297	ENSG00000173020.10|GRK2|PPIG|PPIG	941	+	2.9232655	1.2298678	-1.0	-1.0
chr11	67277236	67277348	ENSG00000173020.10|GRK2|PPIG|PPIG	936	+	3.3518398	1.1936212	-1.0	-1.0
chr11	67283637	67283832	ENSG00000173020.10|GRK2|PPIG|PPIG	950	+	4.12313	1.304172	-1.0	-1.0
chr11	67291396	67291741	ENSG00000172932.14|ANKRD13D|PPIG|PPIG	975	+	4.8479543	1.6064876	-1.0	-1.0
chr11	67299991	67300196	ENSG00000172932.14|ANKRD13D|PPIG|PPIG	983	+	5.600736	1.7690183	-1.0	-1.0
chr11	67292180	67292280	ENSG00000172932.14|ANKRD13D|PPIG|PPIG	904	+	6.156313	1.0159798	-1.0	-1.0
chr11	67291990	67292155	ENSG00000172932.14|ANKRD13D|PPIG|PPIG	963	+	3.267122	1.4287361	-1.0	-1.0
chr11	67299490	67299595	ENSG00000172932.14|ANKRD13D|PPIG|PPIG	905	+	3.2411065	1.0244027	-1.0	-1.0
chr11	67302198	67302373	ENSG00000172932.14|ANKRD13D|PPIG|PPIG	936	+	4.4384613	1.1916344	-1.0	-1.0
chr11	67299826	67299888	ENSG00000172932.14|ANKRD13D|PPIG|PPIG	954	+	3.6867437	1.3407073	-1.0	-1.0
chr11	67301471	67301686	ENSG00000172932.14|ANKRD13D|PPIG|PPIG	956	+	4.2972856	1.3586755	-1.0	-1.0
chr11	67290273	67290483	ENSG00000172932.14|ANKRD13D|PPIG|PPIG	958	+	4.3637385	1.3804383	-1.0	-1.0
chr11	67301281	67301446	ENSG00000172932.14|ANKRD13D|PPIG|PPIG	953	+	3.549702	1.3271523	-1.0	-1.0
chr11	67289451	67289550	ENSG00000172932.14|ANKRD13D|PPIG|PPIG	900	+	4.0681148	1.0018657	-1.0	-1.0
chr11	67290591	67290786	ENSG00000172932.14|ANKRD13D|PPIG|PPIG	938	+	3.065097	1.2042097	-1.0	-1.0
chr11	67299055	67299250	ENSG00000172932.14|ANKRD13D|PPIG|PPIG	947	+	3.238406	1.276217	-1.0	-1.0
chr11	67289988	67290273	ENSG00000172932.14|ANKRD13D|PPIG|PPIG	965	+	3.6340182	1.452125	-1.0	-1.0
chr11	67309872	67309968	ENSG00000172830.12|SSH3|PPIG|PPIG	900	+	6.2194214	1.0019964	-1.0	-1.0
chr11	67307370	67307436	ENSG00000172830.12|SSH3|PPIG|PPIG	902	+	3.2320752	1.0097193	-1.0	-1.0
chr11	67309384	67309543	ENSG00000172830.12|SSH3|PPIG|PPIG	948	+	6.5500216	1.2854202	-1.0	-1.0
chr11	67304877	67305002	ENSG00000172830.12|SSH3|PPIG|PPIG	907	+	2.9430778	1.0337102	-1.0	-1.0
chr11	67307803	67307939	ENSG00000172830.12|SSH3|PPIG|PPIG	921	+	4.9170885	1.1016662	-1.0	-1.0
chr11	67393326	67393610	ENSG00000172613.7|RAD9A|PPIG|PPIG	975	+	4.361446	1.5981793	-1.0	-1.0
chr11	67391927	67392107	ENSG00000172613.7|RAD9A|PPIG|PPIG	965	+	5.272526	1.4507712	-1.0	-1.0
chr11	67392231	67392411	ENSG00000172613.7|RAD9A|PPIG|PPIG	921	+	4.551565	1.1012529	-1.0	-1.0
chr11	67395911	67396071	ENSG00000172613.7|RAD9A|PPIG|PPIG	980	+	4.970279	1.6940491	-1.0	-1.0
chr11	67396262	67396377	ENSG00000172613.7|RAD9A|PPIG|PPIG	931	+	4.4062963	1.164185	-1.0	-1.0
chr11	67393690	67393790	ENSG00000172613.7|RAD9A|PPIG|PPIG	942	+	2.9551034	1.2332773	-1.0	-1.0
chr11	67392122	67392231	ENSG00000172613.7|RAD9A|PPIG|PPIG	901	+	6.2194214	1.0027431	-1.0	-1.0
chr11	67395669	67395825	ENSG00000172613.7|RAD9A|PPIG|PPIG	975	+	4.8081837	1.5997701	-1.0	-1.0
chr11	67433994	67434119	ENSG00000175634.14|RPS6KB2|PPIG|PPIG	904	+	2.8276064	1.0172408	-1.0	-1.0
chr11	67429109	67429239	ENSG00000175634.14|RPS6KB2|PPIG|PPIG	908	+	2.8918545	1.0374731	-1.0	-1.0
chr11	67434376	67434516	ENSG00000175634.14|RPS6KB2|PPIG|PPIG	925	+	3.6250684	1.1258531	-1.0	-1.0
chr11	67432736	67432836	ENSG00000175634.14|RPS6KB2|PPIG|PPIG	927	+	4.3295836	1.1345545	-1.0	-1.0
chr11	67433306	67433447	ENSG00000175634.14|RPS6KB2|PPIG|PPIG	918	+	3.3611648	1.0874193	-1.0	-1.0
chr11	67467276	67467381	ENSG00000172663.8|TMEM134|PPIG|PPIG	903	-	2.928155	1.0135013	-1.0	-1.0
chr11	67467983	67468163	ENSG00000172663.8|TMEM134|PPIG|PPIG	936	-	4.336359	1.1917565	-1.0	-1.0
chr11	67499668	67499833	ENSG00000110697.12|PITPNM1|PPIG|PPIG	925	-	6.416972	1.127401	-1.0	-1.0
chr11	67611855	67612030	ENSG00000167792.11|NDUFV1|PPIG|PPIG	947	+	4.890218	1.2732335	-1.0	-1.0
chr11	67610430	67610615	ENSG00000167792.11|NDUFV1|PPIG|PPIG	920	+	2.4618702	1.0953357	-1.0	-1.0
chr11	67608320	67608722	ENSG00000167792.11|NDUFV1|PPIG|PPIG	970	+	3.8947423	1.5291797	-1.0	-1.0
chr11	67611400	67611615	ENSG00000167792.11|NDUFV1|PPIG|PPIG	967	+	4.2672224	1.4842471	-1.0	-1.0
chr11	67612065	67612260	ENSG00000167792.11|NDUFV1|PPIG|PPIG	957	+	3.4026382	1.3707128	-1.0	-1.0
chr11	67610990	67611290	ENSG00000167792.11|NDUFV1|PPIG|PPIG	952	+	3.2309754	1.3187674	-1.0	-1.0
chr11	67609475	67609670	ENSG00000167792.11|NDUFV1|PPIG|PPIG	925	+	2.9322546	1.126348	-1.0	-1.0
chr11	67628918	67629108	ENSG00000167799.9|NUDT8|PPIG|PPIG	980	-	5.510654	1.707318	-1.0	-1.0
chr11	68003776	68003891	ENSG00000110057.7|UNC93B1|PPIG|PPIG	903	-	3.215373	1.0110968	-1.0	-1.0
chr11	68032716	68033061	ENSG00000110717.12|NDUFS8|PPIG|PPIG	965	+	5.191736	1.4540585	-1.0	-1.0
chr11	68033096	68033291	ENSG00000110717.12|NDUFS8|PPIG|PPIG	925	+	2.8482761	1.1270356	-1.0	-1.0
chr11	68032256	68032421	ENSG00000110717.12|NDUFS8|PPIG|PPIG	925	+	4.470595	1.1258036	-1.0	-1.0
chr11	68049961	68050061	ENSG00000110719.9|TCIRG1|PPIG|PPIG	998	+	4.771557	2.6276639	-1.0	-1.0
chr11	68041752	68041831	ENSG00000110719.9|TCIRG1|PPIG|PPIG	982	+	4.3028417	1.7461898	-1.0	-1.0
chr11	68047656	68047851	ENSG00000110719.9|TCIRG1|PPIG|PPIG	939	+	3.2169552	1.2149568	-1.0	-1.0
chr11	68049545	68049788	ENSG00000110719.9|TCIRG1|PPIG|PPIG	940	+	2.7800145	1.218556	-1.0	-1.0
chr11	68049110	68049540	ENSG00000110719.9|TCIRG1|PPIG|PPIG	931	+	2.8874695	1.1590817	-1.0	-1.0
chr11	68042541	68042642	ENSG00000110719.9|TCIRG1|PPIG|PPIG	960	+	3.9197385	1.4006559	-1.0	-1.0
chr11	68044131	68044344	ENSG00000110719.9|TCIRG1|PPIG|PPIG	980	+	4.0718136	1.7099267	-1.0	-1.0
chr11	68042642	68042863	ENSG00000110719.9|TCIRG1|PPIG|PPIG	994	+	4.1200438	2.2027538	-1.0	-1.0
chr11	68050421	68050664	ENSG00000110719.9|TCIRG1|PPIG|PPIG	979	+	3.4567235	1.6708915	-1.0	-1.0
chr11	68042863	68042945	ENSG00000110719.9|TCIRG1|PPIG|PPIG	900	+	6.2194214	1.0019964	-1.0	-1.0
chr11	68050740	68050890	ENSG00000110719.9|TCIRG1|PPIG|PPIG	970	+	4.4174066	1.5225197	-1.0	-1.0
chr11	68050136	68050336	ENSG00000110719.9|TCIRG1|PPIG|PPIG	981	+	3.8198211	1.7315918	-1.0	-1.0
chr11	68047432	68047567	ENSG00000110719.9|TCIRG1|PPIG|PPIG	986	+	3.5799048	1.8524922	-1.0	-1.0
chr11	68043788	68043907	ENSG00000110719.9|TCIRG1|PPIG|PPIG	984	+	3.403932	1.7941625	-1.0	-1.0
chr11	68047901	68048011	ENSG00000110719.9|TCIRG1|PPIG|PPIG	903	+	2.5086386	1.011883	-1.0	-1.0
chr11	68048878	68048997	ENSG00000110719.9|TCIRG1|PPIG|PPIG	964	+	3.155484	1.4380727	-1.0	-1.0
chr11	68044957	68045097	ENSG00000110719.9|TCIRG1|PPIG|PPIG	961	+	3.2332833	1.4081671	-1.0	-1.0
chr11	68042945	68043653	ENSG00000110719.9|TCIRG1|PPIG|PPIG	990	+	4.633462	1.996812	-1.0	-1.0
chr11	68041267	68041388	ENSG00000110719.9|TCIRG1|PPIG|PPIG	982	+	4.04315	1.7514385	-1.0	-1.0
chr11	68050739	68050914	ENSG00000255031.5|AP002807.1|PPIG|PPIG	961	+	4.502017	1.4082222	-1.0	-1.0
chr11	68061952	68062034	ENSG00000110721.11|CHKA|PPIG|PPIG	958	-	3.8027158	1.3762599	-1.0	-1.0
chr11	68121069	68121264	ENSG00000110721.11|CHKA|PPIG|PPIG	934	-	2.4632056	1.1781958	-1.0	-1.0
chr11	68066428	68066516	ENSG00000110721.11|CHKA|PPIG|PPIG	946	-	2.9691753	1.2692702	-1.0	-1.0
chr11	68070723	68070857	ENSG00000110721.11|CHKA|PPIG|PPIG	962	-	3.3450987	1.4155344	-1.0	-1.0
chr11	68074716	68074830	ENSG00000110721.11|CHKA|PPIG|PPIG	990	-	4.2360477	1.9992387	-1.0	-1.0
chr11	68097018	68097130	ENSG00000110721.11|CHKA|PPIG|PPIG	970	-	3.0479767	1.5272179	-1.0	-1.0
chr11	68120789	68121009	ENSG00000110721.11|CHKA|PPIG|PPIG	932	-	2.5270398	1.1648026	-1.0	-1.0
chr11	68081403	68081533	ENSG00000110721.11|CHKA|PPIG|PPIG	947	-	2.8243163	1.2749314	-1.0	-1.0
chr11	68267979	68268079	ENSG00000171067.10|C11orf24|PPIG|PPIG	905	-	6.181368	1.0209804	-1.0	-1.0
chr11	68365570	68365702	ENSG00000162337.11|LRP5|PPIG|PPIG	938	+	2.5761108	1.207406	-1.0	-1.0
chr11	68409913	68410078	ENSG00000162337.11|LRP5|PPIG|PPIG	925	+	2.4941394	1.1236978	-1.0	-1.0
chr11	68347936	68348111	ENSG00000162337.11|LRP5|PPIG|PPIG	937	+	2.6805246	1.1973844	-1.0	-1.0
chr11	68386615	68386712	ENSG00000162337.11|LRP5|PPIG|PPIG	904	+	2.4259448	1.018018	-1.0	-1.0
chr11	68386335	68386515	ENSG00000162337.11|LRP5|PPIG|PPIG	922	+	2.4860785	1.107504	-1.0	-1.0
chr11	68411510	68411610	ENSG00000162337.11|LRP5|PPIG|PPIG	901	+	2.3741674	1.0060155	-1.0	-1.0
chr11	68403482	68403699	ENSG00000162337.11|LRP5|PPIG|PPIG	943	+	2.7970035	1.2465241	-1.0	-1.0
chr11	68406523	68406643	ENSG00000162337.11|LRP5|PPIG|PPIG	930	+	2.513323	1.1518807	-1.0	-1.0
chr11	68389880	68390052	ENSG00000162337.11|LRP5|PPIG|PPIG	971	+	3.6561208	1.5302465	-1.0	-1.0
chr11	68406693	68406803	ENSG00000162337.11|LRP5|PPIG|PPIG	906	+	2.3321333	1.0270573	-1.0	-1.0
chr11	68438450	68438660	ENSG00000162337.11|LRP5|PPIG|PPIG	976	+	4.006547	1.6150837	-1.0	-1.0
chr11	68433681	68433816	ENSG00000162337.11|LRP5|PPIG|PPIG	910	+	2.276652	1.0434184	-1.0	-1.0
chr11	68425977	68426177	ENSG00000162337.11|LRP5|PPIG|PPIG	947	+	2.990075	1.274325	-1.0	-1.0
chr11	68413763	68413863	ENSG00000162337.11|LRP5|PPIG|PPIG	908	+	3.2735248	1.0357684	-1.0	-1.0
chr11	68357669	68357847	ENSG00000162337.11|LRP5|PPIG|PPIG	947	+	3.37933	1.2786949	-1.0	-1.0
chr11	68363806	68363943	ENSG00000162337.11|LRP5|PPIG|PPIG	930	+	2.5429854	1.1536341	-1.0	-1.0
chr11	68425146	68425292	ENSG00000162337.11|LRP5|PPIG|PPIG	941	+	2.7550764	1.2271205	-1.0	-1.0
chr11	68574108	68574224	ENSG00000110075.14|PPP6R3|PPIG|PPIG	936	+	2.986104	1.1968439	-1.0	-1.0
chr11	68548076	68548204	ENSG00000110075.14|PPP6R3|PPIG|PPIG	916	+	2.4258225	1.0744745	-1.0	-1.0
chr11	68544837	68544947	ENSG00000110075.14|PPP6R3|PPIG|PPIG	903	+	4.1338935	1.0116336	-1.0	-1.0
chr11	68566998	68567143	ENSG00000110075.14|PPP6R3|PPIG|PPIG	961	+	4.252091	1.4122531	-1.0	-1.0
chr11	68601862	68601969	ENSG00000110075.14|PPP6R3|PPIG|PPIG	948	+	3.051285	1.2866484	-1.0	-1.0
chr11	68564307	68564427	ENSG00000110075.14|PPP6R3|PPIG|PPIG	976	+	3.2777815	1.6252459	-1.0	-1.0
chr11	68807491	68807591	ENSG00000110090.12|CPT1A|PPIG|PPIG	943	-	6.6131525	1.2468002	-1.0	-1.0
chr11	68799237	68799355	ENSG00000110090.12|CPT1A|PPIG|PPIG	939	-	6.491982	1.2120029	-1.0	-1.0
chr11	68896468	68896658	ENSG00000197345.12|MRPL21|PPIG|PPIG	951	-	3.3516967	1.306265	-1.0	-1.0
chr11	68903722	68903835	ENSG00000197345.12|MRPL21|PPIG|PPIG	964	-	5.617629	1.4448376	-1.0	-1.0
chr11	68911449	68911554	ENSG00000132740.8|IGHMBP2|PPIG|PPIG	906	+	6.1731157	1.0289215	-1.0	-1.0
chr11	68929702	68929837	ENSG00000132740.8|IGHMBP2|PPIG|PPIG	914	+	4.9838767	1.065467	-1.0	-1.0
chr11	68903931	68904038	ENSG00000132740.8|IGHMBP2|PPIG|PPIG	945	+	6.515365	1.2580334	-1.0	-1.0
chr11	68929182	68929342	ENSG00000132740.8|IGHMBP2|PPIG|PPIG	950	+	3.8796902	1.2991911	-1.0	-1.0
chr11	69078891	69079046	ENSG00000162341.16|TPCN2|PPIG|PPIG	940	+	3.5731108	1.220525	-1.0	-1.0
chr11	69087111	69087206	ENSG00000162341.16|TPCN2|PPIG|PPIG	930	+	4.3669577	1.1538432	-1.0	-1.0
chr11	69070429	69070495	ENSG00000162341.16|TPCN2|PPIG|PPIG	944	+	4.2797666	1.2512144	-1.0	-1.0
chr11	69071927	69072023	ENSG00000162341.16|TPCN2|PPIG|PPIG	900	+	3.2451475	1.0007503	-1.0	-1.0
chr11	69057577	69057694	ENSG00000162341.16|TPCN2|PPIG|PPIG	931	+	2.990053	1.1603676	-1.0	-1.0
chr11	69078733	69078793	ENSG00000162341.16|TPCN2|PPIG|PPIG	969	+	3.9182167	1.5067688	-1.0	-1.0
chr11	69071355	69071420	ENSG00000162341.16|TPCN2|PPIG|PPIG	909	+	2.9664204	1.0428154	-1.0	-1.0
chr11	69062883	69062990	ENSG00000162341.16|TPCN2|PPIG|PPIG	993	+	5.7555013	2.1839938	-1.0	-1.0
chr11	69063894	69063967	ENSG00000162341.16|TPCN2|PPIG|PPIG	973	+	4.715939	1.5696827	-1.0	-1.0
chr11	70272111	70272276	ENSG00000131626.16|PPFIA1|PPIG|PPIG	936	+	3.515824	1.1965519	-1.0	-1.0
chr11	70324401	70324503	ENSG00000131626.16|PPFIA1|PPIG|PPIG	905	+	2.8855178	1.020174	-1.0	-1.0
chr11	70405264	70405361	ENSG00000085733.15|CTTN|PPIG|PPIG	916	+	2.4845593	1.0757992	-1.0	-1.0
chr11	70407517	70407697	ENSG00000085733.15|CTTN|PPIG|PPIG	960	+	2.8328302	1.3980434	-1.0	-1.0
chr11	70407297	70407384	ENSG00000085733.15|CTTN|PPIG|PPIG	989	+	3.47477	1.9497138	-1.0	-1.0
chr11	70429050	70429199	ENSG00000085733.15|CTTN|PPIG|PPIG	988	+	3.5020106	1.9355123	-1.0	-1.0
chr11	70420335	70420505	ENSG00000085733.15|CTTN|PPIG|PPIG	954	+	2.7868657	1.336676	-1.0	-1.0
chr11	70435025	70435175	ENSG00000085733.15|CTTN|PPIG|PPIG	949	+	2.704678	1.2948643	-1.0	-1.0
chr11	70409087	70409267	ENSG00000085733.15|CTTN|PPIG|PPIG	931	+	3.1891608	1.1595881	-1.0	-1.0
chr11	70408762	70408867	ENSG00000085733.15|CTTN|PPIG|PPIG	900	+	2.3458416	1.00101	-1.0	-1.0
chr11	70431190	70431280	ENSG00000085733.15|CTTN|PPIG|PPIG	953	+	2.7045317	1.3301333	-1.0	-1.0
chr11	70409830	70409955	ENSG00000085733.15|CTTN|PPIG|PPIG	943	+	2.3303356	1.2417454	-1.0	-1.0
chr11	70414541	70414652	ENSG00000085733.15|CTTN|PPIG|PPIG	986	+	3.542378	1.8511016	-1.0	-1.0
chr11	70415662	70415777	ENSG00000085733.15|CTTN|PPIG|PPIG	965	+	3.0960207	1.461968	-1.0	-1.0
chr11	70425331	70425401	ENSG00000085733.15|CTTN|PPIG|PPIG	993	+	4.058399	2.1530943	-1.0	-1.0
chr11	70433100	70433278	ENSG00000085733.15|CTTN|PPIG|PPIG	951	+	2.8450167	1.3064232	-1.0	-1.0
chr11	70419745	70419900	ENSG00000085733.15|CTTN|PPIG|PPIG	969	+	3.2461555	1.5070671	-1.0	-1.0
chr11	70416974	70417123	ENSG00000085733.15|CTTN|PPIG|PPIG	925	+	2.3161442	1.1229255	-1.0	-1.0
chr11	70433624	70433718	ENSG00000085733.15|CTTN|PPIG|PPIG	967	+	2.996592	1.479461	-1.0	-1.0
chr11	70422859	70422995	ENSG00000085733.15|CTTN|PPIG|PPIG	917	+	2.5228732	1.0812653	-1.0	-1.0
chr11	71113292	71113364	ENSG00000162105.17|SHANK2|PPIG|PPIG	971	-	3.191305	1.5312176	-1.0	-1.0
chr11	70807001	70807166	ENSG00000162105.17|SHANK2|PPIG|PPIG	974	-	3.4918895	1.5878075	-1.0	-1.0
chr11	71224696	71224796	ENSG00000162105.17|SHANK2|PPIG|PPIG	968	-	3.2581854	1.4900717	-1.0	-1.0
chr11	70492344	70492465	ENSG00000162105.17|SHANK2|PPIG|PPIG	920	-	6.402183	1.0974882	-1.0	-1.0
chr11	70502815	70502931	ENSG00000162105.17|SHANK2|PPIG|PPIG	904	-	3.310519	1.0193852	-1.0	-1.0
chr11	71056480	71056558	ENSG00000162105.17|SHANK2|PPIG|PPIG	987	-	7.116237	1.8801004	-1.0	-1.0
chr11	71109940	71110049	ENSG00000162105.17|SHANK2|PPIG|PPIG	981	-	2.9955792	1.7228522	-1.0	-1.0
chr11	71092421	71092589	ENSG00000162105.17|SHANK2|PPIG|PPIG	986	-	3.6404486	1.8449942	-1.0	-1.0
chr11	71094566	71094688	ENSG00000162105.17|SHANK2|PPIG|PPIG	942	-	2.4594455	1.2372788	-1.0	-1.0
chr11	70698687	70698769	ENSG00000162105.17|SHANK2|PPIG|PPIG	901	-	3.1798143	1.0058519	-1.0	-1.0
chr11	71118828	71119032	ENSG00000162105.17|SHANK2|PPIG|PPIG	934	-	2.5153794	1.1834121	-1.0	-1.0
chr11	70798442	70798556	ENSG00000162105.17|SHANK2|PPIG|PPIG	992	-	3.8317466	2.1072583	-1.0	-1.0
chr11	71147119	71147338	ENSG00000162105.17|SHANK2|PPIG|PPIG	992	-	3.6784828	2.101425	-1.0	-1.0
chr11	71075158	71075275	ENSG00000162105.17|SHANK2|PPIG|PPIG	982	-	3.5320373	1.7407274	-1.0	-1.0
chr11	70896459	70896559	ENSG00000162105.17|SHANK2|PPIG|PPIG	904	-	2.868431	1.0157467	-1.0	-1.0
chr11	70659827	70659947	ENSG00000162105.17|SHANK2|PPIG|PPIG	968	-	3.6191218	1.4909637	-1.0	-1.0
chr11	70820363	70820678	ENSG00000162105.17|SHANK2|PPIG|PPIG	949	-	3.0960233	1.2956208	-1.0	-1.0
chr11	70661595	70661725	ENSG00000162105.17|SHANK2|PPIG|PPIG	948	-	2.8451996	1.2857529	-1.0	-1.0
chr11	71482807	71483012	ENSG00000172890.11|NADSYN1|PPIG|PPIG	961	+	4.533224	1.4111001	-1.0	-1.0
chr11	71473568	71473686	ENSG00000172890.11|NADSYN1|PPIG|PPIG	956	+	4.266144	1.358256	-1.0	-1.0
chr11	71458427	71458612	ENSG00000172890.11|NADSYN1|PPIG|PPIG	982	+	6.9954715	1.7418327	-1.0	-1.0
chr11	71490859	71490974	ENSG00000172890.11|NADSYN1|PPIG|PPIG	930	+	3.4433372	1.1546566	-1.0	-1.0
chr11	71478394	71478554	ENSG00000172890.11|NADSYN1|PPIG|PPIG	982	+	4.7981105	1.7534816	-1.0	-1.0
chr11	71485491	71485648	ENSG00000172890.11|NADSYN1|PPIG|PPIG	973	+	4.4825463	1.5622591	-1.0	-1.0
chr11	71491833	71491903	ENSG00000172890.11|NADSYN1|PPIG|PPIG	988	+	5.2898593	1.9254179	-1.0	-1.0
chr11	71481854	71482025	ENSG00000172890.11|NADSYN1|PPIG|PPIG	954	+	4.6917486	1.3326061	-1.0	-1.0
chr11	71498391	71498536	ENSG00000172890.11|NADSYN1|PPIG|PPIG	919	+	6.42999	1.0907792	-1.0	-1.0
chr11	71473277	71473366	ENSG00000172890.11|NADSYN1|PPIG|PPIG	968	+	3.780629	1.4921054	-1.0	-1.0
chr11	71484311	71484461	ENSG00000172890.11|NADSYN1|PPIG|PPIG	974	+	4.883894	1.5875753	-1.0	-1.0
chr11	71474404	71474584	ENSG00000172890.11|NADSYN1|PPIG|PPIG	925	+	2.7750003	1.1268078	-1.0	-1.0
chr11	71480754	71480959	ENSG00000172890.11|NADSYN1|PPIG|PPIG	979	+	4.2675686	1.6733065	-1.0	-1.0
chr11	71464052	71464207	ENSG00000172890.11|NADSYN1|PPIG|PPIG	977	+	5.2630305	1.6321541	-1.0	-1.0
chr11	71463431	71463485	ENSG00000172890.11|NADSYN1|PPIG|PPIG	958	+	6.591936	1.3761672	-1.0	-1.0
chr11	71916078	71916183	ENSG00000254469.7|AP002495.1|PPIG|PPIG	903	-	4.1049366	1.0135013	-1.0	-1.0
chr11	71995420	71995551	ENSG00000137522.17|RNF121|PPIG|PPIG	956	+	3.7690766	1.3606051	-1.0	-1.0
chr11	71957226	71957264	ENSG00000137522.17|RNF121|PPIG|PPIG	922	+	2.7725122	1.1091924	-1.0	-1.0
chr11	71996194	71996309	ENSG00000137522.17|RNF121|PPIG|PPIG	904	+	2.8653948	1.015547	-1.0	-1.0
chr11	71960749	71960891	ENSG00000137522.17|RNF121|PPIG|PPIG	958	+	3.1862955	1.3785546	-1.0	-1.0
chr11	71982760	71982910	ENSG00000137522.17|RNF121|PPIG|PPIG	933	+	3.194043	1.175351	-1.0	-1.0
chr11	71928995	71929124	ENSG00000137522.17|RNF121|PPIG|PPIG	989	+	4.6553297	1.9451147	-1.0	-1.0
chr11	72001210	72001315	ENSG00000137496.17|IL18BP|PPIG|PPIG	906	+	2.7698593	1.0258591	-1.0	-1.0
chr11	72001494	72001619	ENSG00000137496.17|IL18BP|PPIG|PPIG	907	+	5.012699	1.0304844	-1.0	-1.0
chr11	72000400	72000557	ENSG00000137496.17|IL18BP|PPIG|PPIG	980	+	4.776312	1.7042783	-1.0	-1.0
chr11	72016412	72016530	ENSG00000137497.17|NUMA1|PPIG|PPIG	914	-	2.4518325	1.0636545	-1.0	-1.0
chr11	72012894	72013024	ENSG00000137497.17|NUMA1|PPIG|PPIG	937	-	2.9064956	1.1986632	-1.0	-1.0
chr11	72015459	72015619	ENSG00000137497.17|NUMA1|PPIG|PPIG	904	-	3.1723037	1.0188024	-1.0	-1.0
chr11	72019508	72019608	ENSG00000137497.17|NUMA1|PPIG|PPIG	903	-	3.2060263	1.0135013	-1.0	-1.0
chr11	72009272	72009382	ENSG00000137497.17|NUMA1|PPIG|PPIG	930	-	3.2477376	1.1562669	-1.0	-1.0
chr11	72008966	72009185	ENSG00000137497.17|NUMA1|PPIG|PPIG	973	-	3.787465	1.567809	-1.0	-1.0
chr11	72015099	72015279	ENSG00000137497.17|NUMA1|PPIG|PPIG	905	-	2.5216184	1.0213732	-1.0	-1.0
chr11	72008608	72008845	ENSG00000137497.17|NUMA1|PPIG|PPIG	919	-	2.9648082	1.0922687	-1.0	-1.0
chr11	72018395	72018513	ENSG00000137497.17|NUMA1|PPIG|PPIG	911	-	2.38689	1.0519338	-1.0	-1.0
chr11	72010785	72010854	ENSG00000137497.17|NUMA1|PPIG|PPIG	960	-	3.582835	1.3999143	-1.0	-1.0
chr11	72018822	72018980	ENSG00000137497.17|NUMA1|PPIG|PPIG	920	-	2.4496584	1.0967327	-1.0	-1.0
chr11	72024220	72024420	ENSG00000137497.17|NUMA1|PPIG|PPIG	972	-	5.2958903	1.5509466	-1.0	-1.0
chr11	72035901	72035987	ENSG00000137497.17|NUMA1|PPIG|PPIG	957	-	3.7391658	1.3638989	-1.0	-1.0
chr11	72017630	72017827	ENSG00000137497.17|NUMA1|PPIG|PPIG	968	-	3.6041431	1.4926322	-1.0	-1.0
chr11	72018182	72018300	ENSG00000137497.17|NUMA1|PPIG|PPIG	940	-	2.6675825	1.220661	-1.0	-1.0
chr11	72014134	72014289	ENSG00000137497.17|NUMA1|PPIG|PPIG	906	-	3.2749457	1.0273801	-1.0	-1.0
chr11	72069846	72069966	ENSG00000137497.17|NUMA1|PPIG|PPIG	905	-	4.842318	1.021379	-1.0	-1.0
chr11	72029204	72029290	ENSG00000137497.17|NUMA1|PPIG|PPIG	954	-	4.524183	1.3380535	-1.0	-1.0
chr11	72014454	72014559	ENSG00000137497.17|NUMA1|PPIG|PPIG	904	-	3.221856	1.0158887	-1.0	-1.0
chr11	72022306	72022419	ENSG00000137497.17|NUMA1|PPIG|PPIG	918	-	2.7552814	1.085579	-1.0	-1.0
chr11	72013634	72013814	ENSG00000137497.17|NUMA1|PPIG|PPIG	912	-	2.7223408	1.0575817	-1.0	-1.0
chr11	72005232	72005369	ENSG00000137497.17|NUMA1|PPIG|PPIG	969	-	3.6951742	1.5089945	-1.0	-1.0
chr11	72023064	72023147	ENSG00000137497.17|NUMA1|PPIG|PPIG	990	-	5.716985	2.0188863	-1.0	-1.0
chr11	72098271	72098396	ENSG00000149357.9|LAMTOR1|PPIG|PPIG	906	-	3.2498393	1.0266118	-1.0	-1.0
chr11	72098711	72098858	ENSG00000149357.9|LAMTOR1|PPIG|PPIG	969	-	4.4634423	1.5120524	-1.0	-1.0
chr11	72238041	72238381	ENSG00000165458.13|INPPL1|PPIG|PPIG	943	+	3.7248623	1.2467232	-1.0	-1.0
chr11	72231442	72231615	ENSG00000165458.13|INPPL1|PPIG|PPIG	971	+	5.7079873	1.5357025	-1.0	-1.0
chr11	72228347	72228552	ENSG00000165458.13|INPPL1|PPIG|PPIG	969	+	3.2286084	1.5054418	-1.0	-1.0
chr11	72224784	72225166	ENSG00000165458.13|INPPL1|PPIG|PPIG	943	+	2.9119744	1.2477016	-1.0	-1.0
chr11	72233074	72233163	ENSG00000165458.13|INPPL1|PPIG|PPIG	991	+	4.956593	2.0402064	-1.0	-1.0
chr11	72230361	72230468	ENSG00000165458.13|INPPL1|PPIG|PPIG	976	+	3.4561706	1.6157777	-1.0	-1.0
chr11	72232629	72232744	ENSG00000165458.13|INPPL1|PPIG|PPIG	915	+	3.1610992	1.0713459	-1.0	-1.0
chr11	72235885	72235985	ENSG00000165458.13|INPPL1|PPIG|PPIG	905	+	2.3461347	1.0212663	-1.0	-1.0
chr11	72229038	72229230	ENSG00000165458.13|INPPL1|PPIG|PPIG	959	+	3.1382186	1.3887613	-1.0	-1.0
chr11	72232239	72232339	ENSG00000165458.13|INPPL1|PPIG|PPIG	904	+	4.1421494	1.015998	-1.0	-1.0
chr11	72229464	72229558	ENSG00000165458.13|INPPL1|PPIG|PPIG	969	+	3.245306	1.5077122	-1.0	-1.0
chr11	72232870	72232974	ENSG00000165458.13|INPPL1|PPIG|PPIG	979	+	4.0104218	1.6820428	-1.0	-1.0
chr11	72230992	72231217	ENSG00000165458.13|INPPL1|PPIG|PPIG	937	+	3.1806824	1.2029214	-1.0	-1.0
chr11	72229923	72230019	ENSG00000165458.13|INPPL1|PPIG|PPIG	942	+	3.1396399	1.2343981	-1.0	-1.0
chr11	72228726	72228847	ENSG00000165458.13|INPPL1|PPIG|PPIG	971	+	3.3119767	1.5378529	-1.0	-1.0
chr11	72234526	72234615	ENSG00000165458.13|INPPL1|PPIG|PPIG	968	+	3.3849323	1.495974	-1.0	-1.0
chr11	72237688	72237796	ENSG00000165458.13|INPPL1|PPIG|PPIG	925	+	3.039821	1.1239259	-1.0	-1.0
chr11	72233440	72233730	ENSG00000165458.13|INPPL1|PPIG|PPIG	981	+	5.287658	1.7114072	-1.0	-1.0
chr11	72229662	72229752	ENSG00000165458.13|INPPL1|PPIG|PPIG	920	+	2.531263	1.0957791	-1.0	-1.0
chr11	72228120	72228253	ENSG00000165458.13|INPPL1|PPIG|PPIG	987	+	6.476507	1.8910414	-1.0	-1.0
chr11	72237293	72237603	ENSG00000165458.13|INPPL1|PPIG|PPIG	908	+	4.3909054	1.0348322	-1.0	-1.0
chr11	72230120	72230271	ENSG00000165458.13|INPPL1|PPIG|PPIG	994	+	5.771504	2.2148275	-1.0	-1.0
chr11	72235674	72235753	ENSG00000165458.13|INPPL1|PPIG|PPIG	974	+	4.153617	1.585546	-1.0	-1.0
chr11	72234280	72234394	ENSG00000165458.13|INPPL1|PPIG|PPIG	951	+	3.0279372	1.3084447	-1.0	-1.0
chr11	72705804	72705890	ENSG00000186635.14|ARAP1|PPIG|PPIG	954	-	3.209571	1.3417388	-1.0	-1.0
chr11	72707174	72707369	ENSG00000186635.14|ARAP1|PPIG|PPIG	946	-	2.8348887	1.2669206	-1.0	-1.0
chr11	72714151	72714286	ENSG00000186635.14|ARAP1|PPIG|PPIG	959	-	2.8377018	1.3887475	-1.0	-1.0
chr11	72711429	72711499	ENSG00000186635.14|ARAP1|PPIG|PPIG	903	-	2.8668132	1.0135013	-1.0	-1.0
chr11	72696548	72696763	ENSG00000186635.14|ARAP1|PPIG|PPIG	955	-	2.716302	1.3514307	-1.0	-1.0
chr11	72699004	72699107	ENSG00000186635.14|ARAP1|PPIG|PPIG	992	-	4.3076677	2.075749	-1.0	-1.0
chr11	72711020	72711141	ENSG00000186635.14|ARAP1|PPIG|PPIG	965	-	2.8789406	1.4568546	-1.0	-1.0
chr11	72704151	72704334	ENSG00000186635.14|ARAP1|PPIG|PPIG	935	-	2.778828	1.1861243	-1.0	-1.0
chr11	72780928	72781348	ENSG00000186635.14|ARAP1|PPIG|PPIG	940	-	3.1738904	1.2239883	-1.0	-1.0
chr11	72695541	72695865	ENSG00000186635.14|ARAP1|PPIG|PPIG	979	-	3.8804352	1.6745541	-1.0	-1.0
chr11	72694979	72695097	ENSG00000186635.14|ARAP1|PPIG|PPIG	995	-	3.8896558	2.3426068	-1.0	-1.0
chr11	72693676	72693805	ENSG00000186635.14|ARAP1|PPIG|PPIG	971	-	3.0917192	1.5391791	-1.0	-1.0
chr11	72713037	72713243	ENSG00000186635.14|ARAP1|PPIG|PPIG	980	-	3.156262	1.6925995	-1.0	-1.0
chr11	72695386	72695455	ENSG00000186635.14|ARAP1|PPIG|PPIG	995	-	5.248127	2.334605	-1.0	-1.0
chr11	72755068	72755183	ENSG00000186635.14|ARAP1|PPIG|PPIG	903	-	3.1885922	1.0111116	-1.0	-1.0
chr11	72687349	72687589	ENSG00000186635.14|ARAP1|PPIG|PPIG	971	-	3.791895	1.5336592	-1.0	-1.0
chr11	72701648	72701778	ENSG00000186635.14|ARAP1|PPIG|PPIG	960	-	2.9569309	1.3987814	-1.0	-1.0
chr11	72697597	72697649	ENSG00000186635.14|ARAP1|PPIG|PPIG	994	-	7.5420566	2.1912262	-1.0	-1.0
chr11	72687614	72687738	ENSG00000186635.14|ARAP1|PPIG|PPIG	946	-	3.0818923	1.2694187	-1.0	-1.0
chr11	72685959	72686191	ENSG00000186635.14|ARAP1|PPIG|PPIG	966	-	3.1471534	1.4702361	-1.0	-1.0
chr11	72697003	72697195	ENSG00000186635.14|ARAP1|PPIG|PPIG	985	-	3.7726226	1.8219088	-1.0	-1.0
chr11	72709842	72709976	ENSG00000186635.14|ARAP1|PPIG|PPIG	973	-	3.7308807	1.5733159	-1.0	-1.0
chr11	72697910	72698106	ENSG00000186635.14|ARAP1|PPIG|PPIG	935	-	2.611064	1.1860286	-1.0	-1.0
chr11	72685503	72685681	ENSG00000186635.14|ARAP1|PPIG|PPIG	927	-	2.7761316	1.1368598	-1.0	-1.0
chr11	72697322	72697486	ENSG00000186635.14|ARAP1|PPIG|PPIG	988	-	4.125226	1.9236608	-1.0	-1.0
chr11	72688454	72688599	ENSG00000186635.14|ARAP1|PPIG|PPIG	976	-	3.4562151	1.615181	-1.0	-1.0
chr11	72702904	72703074	ENSG00000186635.14|ARAP1|PPIG|PPIG	978	-	3.8617282	1.6626384	-1.0	-1.0
chr11	72693242	72693457	ENSG00000186635.14|ARAP1|PPIG|PPIG	971	-	4.0793214	1.530489	-1.0	-1.0
chr11	72712195	72712339	ENSG00000186635.14|ARAP1|PPIG|PPIG	976	-	3.6714451	1.6115037	-1.0	-1.0
chr11	72726954	72727172	ENSG00000186635.14|ARAP1|PPIG|PPIG	945	-	3.350062	1.2609221	-1.0	-1.0
chr11	72712437	72712737	ENSG00000186635.14|ARAP1|PPIG|PPIG	987	-	3.5933344	1.9028528	-1.0	-1.0
chr11	72732514	72732597	ENSG00000186635.14|ARAP1|PPIG|PPIG	953	-	2.7963917	1.3277636	-1.0	-1.0
chr11	72757738	72757903	ENSG00000186635.14|ARAP1|PPIG|PPIG	919	-	2.6688702	1.0918448	-1.0	-1.0
chr11	72752327	72752403	ENSG00000186635.14|ARAP1|PPIG|PPIG	906	-	2.6279044	1.0288094	-1.0	-1.0
chr11	72710384	72710587	ENSG00000186635.14|ARAP1|PPIG|PPIG	976	-	4.0431433	1.6213964	-1.0	-1.0
chr11	72710587	72710687	ENSG00000186635.14|ARAP1|PPIG|PPIG	941	-	3.140208	1.2318885	-1.0	-1.0
chr11	72699416	72699552	ENSG00000186635.14|ARAP1|PPIG|PPIG	996	-	4.8095913	2.3972147	-1.0	-1.0
chr11	72780935	72781294	ENSG00000214530.8|STARD10|PPIG|PPIG	941	-	3.264291	1.2303748	-1.0	-1.0
chr11	72757766	72757901	ENSG00000214530.8|STARD10|PPIG|PPIG	912	-	2.5240872	1.0577189	-1.0	-1.0
chr11	72827172	72827293	ENSG00000168010.10|ATG16L2|PPIG|PPIG	922	+	6.3969274	1.1082096	-1.0	-1.0
chr11	72817755	72817940	ENSG00000168010.10|ATG16L2|PPIG|PPIG	948	+	3.1410427	1.2817513	-1.0	-1.0
chr11	72822776	72823036	ENSG00000168010.10|ATG16L2|PPIG|PPIG	952	+	3.9368815	1.321263	-1.0	-1.0
chr11	72821987	72822295	ENSG00000168010.10|ATG16L2|PPIG|PPIG	973	+	5.9062047	1.565573	-1.0	-1.0
chr11	72821578	72821741	ENSG00000168010.10|ATG16L2|PPIG|PPIG	979	+	6.2465534	1.6866553	-1.0	-1.0
chr11	72826172	72826243	ENSG00000168010.10|ATG16L2|PPIG|PPIG	995	+	7.786713	2.3361878	-1.0	-1.0
chr11	72826517	72826632	ENSG00000168010.10|ATG16L2|PPIG|PPIG	931	+	3.59516	1.1623462	-1.0	-1.0
chr11	72822446	72822651	ENSG00000168010.10|ATG16L2|PPIG|PPIG	961	+	4.2262225	1.4131784	-1.0	-1.0
chr11	72825301	72825407	ENSG00000168010.10|ATG16L2|PPIG|PPIG	931	+	2.9433818	1.1617478	-1.0	-1.0
chr11	72824641	72824842	ENSG00000168010.10|ATG16L2|PPIG|PPIG	973	+	5.460367	1.5649271	-1.0	-1.0
chr11	72816727	72816827	ENSG00000168010.10|ATG16L2|PPIG|PPIG	989	+	7.2606263	1.9583286	-1.0	-1.0
chr11	72828373	72828568	ENSG00000168010.10|ATG16L2|PPIG|PPIG	957	+	6.636466	1.3707156	-1.0	-1.0
chr11	73083694	73083740	ENSG00000137478.14|FCHSD2|PPIG|PPIG	947	-	2.7961702	1.2795085	-1.0	-1.0
chr11	73001009	73001129	ENSG00000137478.14|FCHSD2|PPIG|PPIG	946	-	2.8567266	1.2709134	-1.0	-1.0
chr11	73140030	73140128	ENSG00000137478.14|FCHSD2|PPIG|PPIG	961	-	2.7265959	1.4099433	-1.0	-1.0
chr11	73015808	73015885	ENSG00000137478.14|FCHSD2|PPIG|PPIG	958	-	2.9936357	1.3716526	-1.0	-1.0
chr11	72849754	72849884	ENSG00000137478.14|FCHSD2|PPIG|PPIG	916	-	2.5314157	1.0734289	-1.0	-1.0
chr11	72843128	72843278	ENSG00000137478.14|FCHSD2|PPIG|PPIG	919	-	3.091154	1.0925057	-1.0	-1.0
chr11	72838724	72838869	ENSG00000137478.14|FCHSD2|PPIG|PPIG	932	-	3.1071765	1.1703104	-1.0	-1.0
chr11	72921827	72921937	ENSG00000137478.14|FCHSD2|PPIG|PPIG	913	-	2.8013098	1.0595134	-1.0	-1.0
chr11	72867869	72868026	ENSG00000137478.14|FCHSD2|PPIG|PPIG	927	-	2.8937213	1.1364574	-1.0	-1.0
chr11	73356626	73356759	ENSG00000110237.3|ARHGEF17|PPIG|PPIG	905	+	4.499739	1.0224208	-1.0	-1.0
chr11	73363305	73363450	ENSG00000110237.3|ARHGEF17|PPIG|PPIG	941	+	2.7560577	1.2291205	-1.0	-1.0
chr11	73355532	73355649	ENSG00000110237.3|ARHGEF17|PPIG|PPIG	906	+	6.2852526	1.0266343	-1.0	-1.0
chr11	73362039	73362154	ENSG00000110237.3|ARHGEF17|PPIG|PPIG	903	+	4.097868	1.0147324	-1.0	-1.0
chr11	73364451	73364631	ENSG00000110237.3|ARHGEF17|PPIG|PPIG	953	+	3.829472	1.3290263	-1.0	-1.0
chr11	73352834	73352939	ENSG00000110237.3|ARHGEF17|PPIG|PPIG	902	+	3.3671317	1.0106953	-1.0	-1.0
chr11	73365354	73365559	ENSG00000110237.3|ARHGEF17|PPIG|PPIG	916	+	3.27347	1.0751957	-1.0	-1.0
chr11	73364171	73364239	ENSG00000110237.3|ARHGEF17|PPIG|PPIG	957	+	3.7273393	1.3697164	-1.0	-1.0
chr11	73362442	73362582	ENSG00000110237.3|ARHGEF17|PPIG|PPIG	906	+	4.4077344	1.025141	-1.0	-1.0
chr11	73390550	73390625	ENSG00000054967.12|RELT|PPIG|PPIG	969	+	4.681119	1.5156302	-1.0	-1.0
chr11	73394191	73394366	ENSG00000054967.12|RELT|PPIG|PPIG	930	+	4.954754	1.1575671	-1.0	-1.0
chr11	73395448	73395653	ENSG00000054967.12|RELT|PPIG|PPIG	905	+	6.2642946	1.0221179	-1.0	-1.0
chr11	73660728	73660848	ENSG00000021300.13|PLEKHB1|PPIG|PPIG	902	+	3.4026551	1.0106153	-1.0	-1.0
chr11	73651787	73651977	ENSG00000021300.13|PLEKHB1|PPIG|PPIG	992	+	5.918091	2.07338	-1.0	-1.0
chr11	73648959	73649087	ENSG00000021300.13|PLEKHB1|PPIG|PPIG	939	+	2.8069172	1.2128223	-1.0	-1.0
chr11	73650556	73650696	ENSG00000021300.13|PLEKHB1|PPIG|PPIG	918	+	3.0936477	1.0876983	-1.0	-1.0
chr11	73760570	73760725	ENSG00000175582.19|RAB6A|PPIG|PPIG	910	-	3.3750572	1.0453241	-1.0	-1.0
chr11	73760870	73761025	ENSG00000175582.19|RAB6A|PPIG|PPIG	934	-	3.73238	1.1779944	-1.0	-1.0
chr11	73873216	73873356	ENSG00000181924.6|COA4|PPIG|PPIG	932	-	2.7803972	1.1644112	-1.0	-1.0
chr11	73876968	73877138	ENSG00000175575.12|PAAF1|PPIG|PPIG	976	+	4.150282	1.6262296	-1.0	-1.0
chr11	74171403	74171522	ENSG00000214517.9|PPME1|PPIG|PPIG	956	+	4.521459	1.356095	-1.0	-1.0
chr11	74251612	74251715	ENSG00000214517.9|PPME1|PPIG|PPIG	907	+	6.1777377	1.0298674	-1.0	-1.0
chr11	74225204	74225256	ENSG00000214517.9|PPME1|PPIG|PPIG	903	+	3.219047	1.0135013	-1.0	-1.0
chr11	74250907	74251007	ENSG00000214517.9|PPME1|PPIG|PPIG	904	+	6.1905327	1.0177367	-1.0	-1.0
chr11	74204352	74204445	ENSG00000214517.9|PPME1|PPIG|PPIG	936	+	4.238707	1.1962737	-1.0	-1.0
chr11	74748942	74749172	ENSG00000166439.5|RNF169|PPIG|PPIG	914	+	2.8712838	1.0647165	-1.0	-1.0
chr11	74933745	74933872	ENSG00000166435.15|XRRA1|PPIG|PPIG	907	-	4.791517	1.0336715	-1.0	-1.0
chr11	74907119	74907273	ENSG00000166435.15|XRRA1|PPIG|PPIG	952	-	4.63447	1.3204572	-1.0	-1.0
chr11	75200153	75200328	ENSG00000137491.14|SLCO2B1|PPIG|PPIG	937	+	4.283132	1.2026075	-1.0	-1.0
chr11	75188135	75188238	ENSG00000137491.14|SLCO2B1|PPIG|PPIG	902	+	6.152383	1.0108583	-1.0	-1.0
chr11	75193347	75193457	ENSG00000137491.14|SLCO2B1|PPIG|PPIG	903	+	6.2527647	1.014755	-1.0	-1.0
chr11	75202853	75203018	ENSG00000137491.14|SLCO2B1|PPIG|PPIG	920	+	3.3432229	1.0983442	-1.0	-1.0
chr11	75283286	75283386	ENSG00000137486.16|ARRB1|PPIG|PPIG	900	-	3.3061237	1.0007503	-1.0	-1.0
chr11	75281903	75282088	ENSG00000137486.16|ARRB1|PPIG|PPIG	965	-	5.009596	1.4576373	-1.0	-1.0
chr11	75525804	75525903	ENSG00000158555.14|GDPD5|PPIG|PPIG	921	-	2.2081318	1.1029553	-1.0	-1.0
chr11	75434689	75434819	ENSG00000158555.14|GDPD5|PPIG|PPIG	905	-	6.2568817	1.0200734	-1.0	-1.0
chr11	75477618	75477838	ENSG00000158555.14|GDPD5|PPIG|PPIG	916	-	2.409376	1.0750889	-1.0	-1.0
chr11	75444412	75444495	ENSG00000158555.14|GDPD5|PPIG|PPIG	930	-	3.4351666	1.1535523	-1.0	-1.0
chr11	75456691	75456811	ENSG00000158555.14|GDPD5|PPIG|PPIG	920	-	2.3656197	1.0952173	-1.0	-1.0
chr11	75441645	75441803	ENSG00000158555.14|GDPD5|PPIG|PPIG	946	-	2.7883203	1.2713033	-1.0	-1.0
chr11	75448976	75449091	ENSG00000158555.14|GDPD5|PPIG|PPIG	933	-	2.40123	1.1758852	-1.0	-1.0
chr11	75443098	75443286	ENSG00000158555.14|GDPD5|PPIG|PPIG	946	-	2.8558679	1.2696892	-1.0	-1.0
chr11	75441162	75441267	ENSG00000158555.14|GDPD5|PPIG|PPIG	915	-	2.504184	1.0688238	-1.0	-1.0
chr11	75525349	75525479	ENSG00000158555.14|GDPD5|PPIG|PPIG	914	-	2.353077	1.0642116	-1.0	-1.0
chr11	75457692	75457786	ENSG00000158555.14|GDPD5|PPIG|PPIG	978	-	3.249429	1.6589524	-1.0	-1.0
chr11	75436935	75437110	ENSG00000158555.14|GDPD5|PPIG|PPIG	991	-	7.031388	2.03642	-1.0	-1.0
chr11	75449516	75449610	ENSG00000158555.14|GDPD5|PPIG|PPIG	935	-	2.8100576	1.1899424	-1.0	-1.0
chr11	75449884	75449983	ENSG00000158555.14|GDPD5|PPIG|PPIG	988	-	3.5766213	1.9113672	-1.0	-1.0
chr11	75449983	75450088	ENSG00000158555.14|GDPD5|PPIG|PPIG	970	-	5.652935	1.5234396	-1.0	-1.0
chr11	75490236	75490320	ENSG00000158555.14|GDPD5|PPIG|PPIG	921	-	2.7019434	1.105062	-1.0	-1.0
chr11	75442362	75442652	ENSG00000158555.14|GDPD5|PPIG|PPIG	930	-	2.5809073	1.1533878	-1.0	-1.0
chr11	75439878	75439961	ENSG00000158555.14|GDPD5|PPIG|PPIG	929	-	2.6228442	1.1470686	-1.0	-1.0
chr11	75462785	75462889	ENSG00000158555.14|GDPD5|PPIG|PPIG	980	-	4.8656917	1.6894137	-1.0	-1.0
chr11	75728004	75728119	ENSG00000166391.14|MOGAT2|PPIG|PPIG	904	+	3.2477329	1.0189046	-1.0	-1.0
chr11	75879883	75880040	ENSG00000198382.8|UVRAG|PPIG|PPIG	939	+	2.9973032	1.214586	-1.0	-1.0
chr11	77128293	77128489	ENSG00000137474.19|MYO7A|PPIG|PPIG	973	+	6.0922556	1.5681794	-1.0	-1.0
chr11	77190019	77190134	ENSG00000137474.19|MYO7A|PPIG|PPIG	946	+	3.2071853	1.2679638	-1.0	-1.0
chr11	77202299	77202419	ENSG00000137474.19|MYO7A|PPIG|PPIG	938	+	4.279103	1.206017	-1.0	-1.0
chr11	77184587	77184727	ENSG00000137474.19|MYO7A|PPIG|PPIG	908	+	3.0809324	1.0359821	-1.0	-1.0
chr11	77159446	77159523	ENSG00000137474.19|MYO7A|PPIG|PPIG	940	+	4.3676586	1.2191771	-1.0	-1.0
chr11	77192050	77192278	ENSG00000137474.19|MYO7A|PPIG|PPIG	976	+	6.912176	1.619923	-1.0	-1.0
chr11	77201457	77201638	ENSG00000137474.19|MYO7A|PPIG|PPIG	960	+	3.8339763	1.3986722	-1.0	-1.0
chr11	77204110	77204229	ENSG00000137474.19|MYO7A|PPIG|PPIG	926	+	3.4138904	1.128947	-1.0	-1.0
chr11	77180373	77180481	ENSG00000137474.19|MYO7A|PPIG|PPIG	980	+	6.27422	1.7038431	-1.0	-1.0
chr11	77181970	77182085	ENSG00000137474.19|MYO7A|PPIG|PPIG	936	+	5.991378	1.1945847	-1.0	-1.0
chr11	77177548	77177643	ENSG00000137474.19|MYO7A|PPIG|PPIG	905	+	3.357503	1.0209804	-1.0	-1.0
chr11	77181379	77181489	ENSG00000137474.19|MYO7A|PPIG|PPIG	904	+	3.3542833	1.017786	-1.0	-1.0
chr11	77182448	77182600	ENSG00000137474.19|MYO7A|PPIG|PPIG	971	+	4.766968	1.5338217	-1.0	-1.0
chr11	77198494	77198621	ENSG00000137474.19|MYO7A|PPIG|PPIG	944	+	4.3836994	1.2536273	-1.0	-1.0
chr11	77157278	77157392	ENSG00000137474.19|MYO7A|PPIG|PPIG	905	+	3.3578022	1.0233165	-1.0	-1.0
chr11	77142708	77142818	ENSG00000137474.19|MYO7A|PPIG|PPIG	932	+	3.0233579	1.1690792	-1.0	-1.0
chr11	77166055	77166162	ENSG00000137474.19|MYO7A|PPIG|PPIG	903	+	6.190891	1.0144004	-1.0	-1.0
chr11	77156896	77157004	ENSG00000137474.19|MYO7A|PPIG|PPIG	909	+	6.3982277	1.0393312	-1.0	-1.0
chr11	77199709	77199809	ENSG00000137474.19|MYO7A|PPIG|PPIG	903	+	4.1421494	1.0151579	-1.0	-1.0
chr11	77183058	77183157	ENSG00000137474.19|MYO7A|PPIG|PPIG	908	+	3.4167316	1.0378287	-1.0	-1.0
chr11	77622529	77622634	ENSG00000074201.8|CLNS1A|PPIG|PPIG	903	-	2.3419344	1.0146251	-1.0	-1.0
chr11	77820527	77820627	ENSG00000048649.13|RSF1|PPIG|PPIG	905	-	3.2655756	1.0212663	-1.0	-1.0
chr11	77958745	77958834	ENSG00000149262.16|INTS4|PPIG|PPIG	943	-	6.498418	1.2457916	-1.0	-1.0
chr11	77960952	77961087	ENSG00000149262.16|INTS4|PPIG|PPIG	946	-	4.35766	1.2636733	-1.0	-1.0
chr11	77994589	77994678	ENSG00000149262.16|INTS4|PPIG|PPIG	950	-	6.534294	1.3041296	-1.0	-1.0
chr11	77879024	77879127	ENSG00000149262.16|INTS4|PPIG|PPIG	904	-	6.2436557	1.0184717	-1.0	-1.0
chr11	77886566	77886666	ENSG00000087884.14|AAMDC|PPIG|PPIG	906	+	3.2547948	1.0279073	-1.0	-1.0
chr11	78079578	78079678	ENSG00000259112.2|NDUFC2-KCTD14|PPIG|PPIG	902	-	2.8573794	1.008684	-1.0	-1.0
chr11	78079578	78079678	ENSG00000151366.12|NDUFC2|PPIG|PPIG	902	-	2.8573794	1.009111	-1.0	-1.0
chr11	78141540	78141640	ENSG00000246174.7|KCTD21-AS1|PPIG|PPIG	905	+	6.1538134	1.0212663	-1.0	-1.0
chr11	78200654	78200794	ENSG00000118369.12|USP35|PPIG|PPIG	910	+	5.990426	1.0466396	-1.0	-1.0
chr11	78568641	78568746	ENSG00000137513.9|NARS2|PPIG|PPIG	905	-	4.1430407	1.0211781	-1.0	-1.0
chr11	78574517	78574667	ENSG00000137513.9|NARS2|PPIG|PPIG	933	-	3.448186	1.1734207	-1.0	-1.0
chr11	78571334	78571479	ENSG00000137513.9|NARS2|PPIG|PPIG	946	-	2.880001	1.2666205	-1.0	-1.0
chr11	78566156	78566272	ENSG00000137513.9|NARS2|PPIG|PPIG	939	-	4.3119545	1.217267	-1.0	-1.0
chr11	83072587	83072697	ENSG00000246067.7|RAB30-AS1|PPIG|PPIG	917	+	2.5361156	1.0793787	-1.0	-1.0
chr11	85663447	85663682	ENSG00000137504.13|CREBZF|PPIG|PPIG	988	-	3.6897895	1.9372578	-1.0	-1.0
chr11	85663987	85664702	ENSG00000137504.13|CREBZF|PPIG|PPIG	947	-	2.741264	1.2756155	-1.0	-1.0
chr11	85662347	85662542	ENSG00000137504.13|CREBZF|PPIG|PPIG	943	-	2.8009162	1.2449604	-1.0	-1.0
chr11	85664882	85665057	ENSG00000137504.13|CREBZF|PPIG|PPIG	935	-	3.755461	1.1881315	-1.0	-1.0
chr11	86001035	86001135	ENSG00000073921.17|PICALM|PPIG|PPIG	904	-	4.1305227	1.0161611	-1.0	-1.0
chr11	85981871	85981971	ENSG00000073921.17|PICALM|PPIG|PPIG	904	-	2.450556	1.0159975	-1.0	-1.0
chr11	85996825	85996929	ENSG00000073921.17|PICALM|PPIG|PPIG	944	-	4.2815914	1.2527953	-1.0	-1.0
chr11	86011029	86011136	ENSG00000073921.17|PICALM|PPIG|PPIG	919	-	2.7140462	1.0935986	-1.0	-1.0
chr11	86245233	86245338	ENSG00000074266.19|EED|PPIG|PPIG	929	+	3.9239068	1.1470495	-1.0	-1.0
chr11	86244898	86245078	ENSG00000074266.19|EED|PPIG|PPIG	932	+	3.0323288	1.1679196	-1.0	-1.0
chr11	87319261	87319377	ENSG00000166575.16|TMEM135|PPIG|PPIG	911	+	6.4663	1.0487609	-1.0	-1.0
chr11	87071516	87071615	ENSG00000166575.16|TMEM135|PPIG|PPIG	981	+	3.17099	1.7172642	-1.0	-1.0
chr11	87318134	87318235	ENSG00000166575.16|TMEM135|PPIG|PPIG	976	+	6.7686777	1.6283424	-1.0	-1.0
chr11	87309504	87309624	ENSG00000166575.16|TMEM135|PPIG|PPIG	959	+	6.2180676	1.3901802	-1.0	-1.0
chr11	87236637	87236684	ENSG00000166575.16|TMEM135|PPIG|PPIG	919	+	2.69849	1.0918297	-1.0	-1.0
chr11	87038028	87038186	ENSG00000166575.16|TMEM135|PPIG|PPIG	946	+	2.538781	1.271287	-1.0	-1.0
chr11	93683628	93683742	ENSG00000166004.14|CEP295|PPIG|PPIG	907	+	5.24005	1.0292262	-1.0	-1.0
chr11	93736977	93737202	ENSG00000166012.16|TAF1D|PPIG|PPIG	969	-	2.8414469	1.5131664	-1.0	-1.0
chr11	93736652	93736852	ENSG00000166012.16|TAF1D|PPIG|PPIG	942	-	2.4795153	1.2366987	-1.0	-1.0
chr11	93733297	93733492	ENSG00000166012.16|TAF1D|PPIG|PPIG	977	-	3.2226639	1.6369933	-1.0	-1.0
chr11	93739171	93739326	ENSG00000166012.16|TAF1D|PPIG|PPIG	943	-	2.9211783	1.2446249	-1.0	-1.0
chr11	93784616	93784801	ENSG00000042429.11|MED17|PPIG|PPIG	935	+	3.1566558	1.1901195	-1.0	-1.0
chr11	93784627	93784763	ENSG00000284057.1|AP001273.2|PPIG|PPIG	940	+	2.991642	1.2231023	-1.0	-1.0
chr11	94471628	94471733	ENSG00000020922.12|MRE11|PPIG|PPIG	906	-	6.168648	1.0279207	-1.0	-1.0
chr11	94456275	94456338	ENSG00000020922.12|MRE11|PPIG|PPIG	934	-	2.8544505	1.1799712	-1.0	-1.0
chr11	94445783	94445888	ENSG00000020922.12|MRE11|PPIG|PPIG	947	-	4.454446	1.2740831	-1.0	-1.0
chr11	94447218	94447363	ENSG00000020922.12|MRE11|PPIG|PPIG	945	-	3.02273	1.2568583	-1.0	-1.0
chr11	95923879	95923979	ENSG00000087053.18|MTMR2|PPIG|PPIG	903	-	4.0317225	1.0134848	-1.0	-1.0
chr11	102205917	102206086	ENSG00000137693.13|YAP1|PPIG|PPIG	934	+	2.6985211	1.1822672	-1.0	-1.0
chr11	102110845	102111005	ENSG00000137693.13|YAP1|PPIG|PPIG	923	+	3.9533665	1.1155037	-1.0	-1.0
chr11	102162460	102162571	ENSG00000137693.13|YAP1|PPIG|PPIG	914	+	2.0800571	1.0630186	-1.0	-1.0
chr11	102229701	102229881	ENSG00000137693.13|YAP1|PPIG|PPIG	931	+	3.4098337	1.1615772	-1.0	-1.0
chr11	102223636	102223752	ENSG00000137693.13|YAP1|PPIG|PPIG	906	+	3.6823013	1.0281515	-1.0	-1.0
chr11	102350843	102350943	ENSG00000110330.8|BIRC2|PPIG|PPIG	941	+	2.6057303	1.231995	-1.0	-1.0
chr11	102368305	102368405	ENSG00000110330.8|BIRC2|PPIG|PPIG	907	+	3.357503	1.0303982	-1.0	-1.0
chr11	102362851	102362974	ENSG00000110330.8|BIRC2|PPIG|PPIG	976	+	6.1123157	1.6110977	-1.0	-1.0
chr11	102377989	102378089	ENSG00000110330.8|BIRC2|PPIG|PPIG	901	+	2.3600268	1.0036995	-1.0	-1.0
chr11	107439089	107439183	ENSG00000152404.15|CWF19L2|PPIG|PPIG	900	-	3.3242981	1.0013174	-1.0	-1.0
chr11	107442938	107443049	ENSG00000152404.15|CWF19L2|PPIG|PPIG	924	-	3.3027918	1.119336	-1.0	-1.0
chr11	107418193	107418287	ENSG00000152404.15|CWF19L2|PPIG|PPIG	904	-	4.1283984	1.015998	-1.0	-1.0
chr11	108248997	108249097	ENSG00000149311.18|ATM|PPIG|PPIG	901	+	2.4254591	1.0025434	-1.0	-1.0
chr11	108223103	108223238	ENSG00000149311.18|ATM|PPIG|PPIG	913	+	2.5252078	1.0585116	-1.0	-1.0
chr11	108267170	108267270	ENSG00000149311.18|ATM|PPIG|PPIG	902	+	3.222826	1.0102636	-1.0	-1.0
chr11	108317372	108317521	ENSG00000149311.18|ATM|PPIG|PPIG	919	+	3.243103	1.0932568	-1.0	-1.0
chr11	108330298	108330421	ENSG00000149311.18|ATM|PPIG|PPIG	939	+	3.5241342	1.2167153	-1.0	-1.0
chr11	108354810	108354874	ENSG00000149311.18|ATM|PPIG|PPIG	949	+	6.527172	1.2908161	-1.0	-1.0
chr11	108297258	108297382	ENSG00000149311.18|ATM|PPIG|PPIG	916	+	2.5349193	1.0746497	-1.0	-1.0
chr11	108227775	108227888	ENSG00000149311.18|ATM|PPIG|PPIG	961	+	3.3423557	1.4035156	-1.0	-1.0
chr11	108353755	108353875	ENSG00000149311.18|ATM|PPIG|PPIG	959	+	3.1759543	1.3853434	-1.0	-1.0
chr11	108287612	108287715	ENSG00000149311.18|ATM|PPIG|PPIG	915	+	2.583485	1.0725632	-1.0	-1.0
chr11	108331443	108331557	ENSG00000149311.18|ATM|PPIG|PPIG	906	+	2.9303694	1.0248356	-1.0	-1.0
chr11	108281019	108281168	ENSG00000149311.18|ATM|PPIG|PPIG	965	+	4.6067424	1.4583222	-1.0	-1.0
chr11	108253813	108253968	ENSG00000149311.18|ATM|PPIG|PPIG	935	+	4.1152735	1.1869799	-1.0	-1.0
chr11	108244897	108245002	ENSG00000149311.18|ATM|PPIG|PPIG	930	+	6.4174023	1.1547079	-1.0	-1.0
chr11	108312410	108312498	ENSG00000149311.18|ATM|PPIG|PPIG	900	+	3.3061237	1.0011258	-1.0	-1.0
chr11	111300526	111300621	ENSG00000214290.8|COLCA2|PPIG|PPIG	947	+	3.3315532	1.2761334	-1.0	-1.0
chr11	111752158	111752283	ENSG00000137713.15|PPP2R1B|PPIG|PPIG	935	-	2.6220348	1.189268	-1.0	-1.0
chr11	111764804	111764905	ENSG00000137713.15|PPP2R1B|PPIG|PPIG	975	-	4.044061	1.5992174	-1.0	-1.0
chr11	111760908	111761051	ENSG00000137713.15|PPP2R1B|PPIG|PPIG	974	-	4.0684233	1.5879607	-1.0	-1.0
chr11	111766252	111766362	ENSG00000137713.15|PPP2R1B|PPIG|PPIG	912	-	2.7705116	1.054923	-1.0	-1.0
chr11	111765293	111765384	ENSG00000137713.15|PPP2R1B|PPIG|PPIG	954	-	3.15389	1.3382384	-1.0	-1.0
chr11	111754979	111755089	ENSG00000137713.15|PPP2R1B|PPIG|PPIG	955	-	3.1947196	1.3482251	-1.0	-1.0
chr11	111865180	111865251	ENSG00000086848.14|ALG9|PPIG|PPIG	908	-	6.336386	1.0357684	-1.0	-1.0
chr11	111857601	111857751	ENSG00000086848.14|ALG9|PPIG|PPIG	960	-	4.7081213	1.4004605	-1.0	-1.0
chr11	111857601	111857737	ENSG00000258529.5|AP001781.3|PPIG|PPIG	965	-	4.819507	1.462135	-1.0	-1.0
chr11	111865180	111865251	ENSG00000258529.5|AP001781.3|PPIG|PPIG	908	-	6.336386	1.0357906	-1.0	-1.0
chr11	111995447	111995562	ENSG00000150764.13|DIXDC1|PPIG|PPIG	905	+	6.1854267	1.0240744	-1.0	-1.0
chr11	111937407	111937537	ENSG00000150764.13|DIXDC1|PPIG|PPIG	925	+	3.3972676	1.1275332	-1.0	-1.0
chr11	112028514	112028634	ENSG00000150768.15|DLAT|PPIG|PPIG	915	+	4.162008	1.0685235	-1.0	-1.0
chr11	114439585	114439690	ENSG00000255663.1|AP002373.1|PPIG|PPIG	904	+	3.2204385	1.019479	-1.0	-1.0
chr11	115229162	115229271	ENSG00000182985.17|CADM1|PPIG|PPIG	908	-	2.4629908	1.0360488	-1.0	-1.0
chr11	116786510	116786581	ENSG00000109917.10|ZPR1|PPIG|PPIG	949	-	4.451841	1.2932203	-1.0	-1.0
chr11	116783529	116783619	ENSG00000109917.10|ZPR1|PPIG|PPIG	926	-	3.433695	1.1284596	-1.0	-1.0
chr11	116785513	116785636	ENSG00000109917.10|ZPR1|PPIG|PPIG	931	-	3.4556298	1.158851	-1.0	-1.0
chr11	116782918	116783029	ENSG00000109917.10|ZPR1|PPIG|PPIG	923	-	2.7601657	1.1136836	-1.0	-1.0
chr11	116829940	116830040	ENSG00000110245.11|APOC3|PPIG|PPIG	905	+	2.9010646	1.0212663	-1.0	-1.0
chr11	116836866	116837000	ENSG00000118137.9|APOA1|PPIG|PPIG	923	-	3.0247092	1.1116388	-1.0	-1.0
chr11	116836170	116836275	ENSG00000118137.9|APOA1|PPIG|PPIG	910	-	1.4993913	1.044879	-1.0	-1.0
chr11	116859474	116859574	ENSG00000160584.15|SIK3|PPIG|PPIG	905	-	6.163019	1.0212663	-1.0	-1.0
chr11	116954043	116954107	ENSG00000160584.15|SIK3|PPIG|PPIG	908	-	3.281636	1.0364951	-1.0	-1.0
chr11	116876252	116876363	ENSG00000160584.15|SIK3|PPIG|PPIG	957	-	3.7532191	1.363801	-1.0	-1.0
chr11	116870261	116870396	ENSG00000160584.15|SIK3|PPIG|PPIG	961	-	5.773411	1.4138123	-1.0	-1.0
chr11	116897192	116897312	ENSG00000160584.15|SIK3|PPIG|PPIG	925	-	2.5428739	1.1266366	-1.0	-1.0
chr11	116896262	116896376	ENSG00000160584.15|SIK3|PPIG|PPIG	932	-	3.0009005	1.169117	-1.0	-1.0
chr11	116873505	116873620	ENSG00000160584.15|SIK3|PPIG|PPIG	903	-	3.2242498	1.0154426	-1.0	-1.0
chr11	117186115	117186223	ENSG00000149577.15|SIDT2|PPIG|PPIG	902	+	6.203681	1.008837	-1.0	-1.0
chr11	117183778	117183878	ENSG00000149577.15|SIDT2|PPIG|PPIG	957	+	3.7391658	1.3649311	-1.0	-1.0
chr11	117181415	117181540	ENSG00000149577.15|SIDT2|PPIG|PPIG	906	+	3.308027	1.0258322	-1.0	-1.0
chr11	117184073	117184139	ENSG00000149577.15|SIDT2|PPIG|PPIG	982	+	7.010777	1.7469819	-1.0	-1.0
chr11	117190165	117190289	ENSG00000149577.15|SIDT2|PPIG|PPIG	928	+	6.389925	1.1430008	-1.0	-1.0
chr11	117219660	117219825	ENSG00000160613.12|PCSK7|PPIG|PPIG	905	-	6.3750367	1.0228653	-1.0	-1.0
chr11	117224699	117224819	ENSG00000160613.12|PCSK7|PPIG|PPIG	940	-	5.4566627	1.2190056	-1.0	-1.0
chr11	117219060	117219195	ENSG00000160613.12|PCSK7|PPIG|PPIG	907	-	6.2394733	1.0297576	-1.0	-1.0
chr11	117223207	117223337	ENSG00000160613.12|PCSK7|PPIG|PPIG	928	-	6.475631	1.1408222	-1.0	-1.0
chr11	117282403	117282533	ENSG00000167257.10|RNF214|PPIG|PPIG	912	+	3.6493356	1.0550989	-1.0	-1.0
chr11	117338565	117338665	ENSG00000110274.15|CEP164|PPIG|PPIG	933	+	4.2518325	1.1771369	-1.0	-1.0
chr11	117396053	117396180	ENSG00000110274.15|CEP164|PPIG|PPIG	905	+	6.2649126	1.0244726	-1.0	-1.0
chr11	117387226	117387412	ENSG00000110274.15|CEP164|PPIG|PPIG	951	+	5.566739	1.3124415	-1.0	-1.0
chr11	117407924	117408032	ENSG00000110274.15|CEP164|PPIG|PPIG	953	+	3.7165093	1.3311235	-1.0	-1.0
chr11	117395074	117395191	ENSG00000110274.15|CEP164|PPIG|PPIG	901	+	4.7375026	1.0045044	-1.0	-1.0
chr11	117361844	117361993	ENSG00000110274.15|CEP164|PPIG|PPIG	907	+	6.269784	1.0294992	-1.0	-1.0
chr11	117344165	117344277	ENSG00000110274.15|CEP164|PPIG|PPIG	963	+	4.011907	1.4325521	-1.0	-1.0
chr11	117395546	117395722	ENSG00000110274.15|CEP164|PPIG|PPIG	938	+	6.463479	1.2104821	-1.0	-1.0
chr11	117371139	117371239	ENSG00000110274.15|CEP164|PPIG|PPIG	900	+	6.1233983	1.0010202	-1.0	-1.0
chr11	117393003	117393126	ENSG00000110274.15|CEP164|PPIG|PPIG	922	+	6.344328	1.1068765	-1.0	-1.0
chr11	117776815	117776920	ENSG00000177103.13|DSCAML1|PPIG|PPIG	903	-	6.1867876	1.0113842	-1.0	-1.0
chr11	117822485	117822585	ENSG00000255245.4|FXYD6-FXYD2|PPIG|PPIG	904	-	2.922722	1.0161593	-1.0	-1.0
chr11	117824567	117824702	ENSG00000255245.4|FXYD6-FXYD2|PPIG|PPIG	940	-	3.902052	1.2204225	-1.0	-1.0
chr11	117822405	117822480	ENSG00000255245.4|FXYD6-FXYD2|PPIG|PPIG	985	-	3.9867032	1.825132	-1.0	-1.0
chr11	117820537	117820665	ENSG00000255245.4|FXYD6-FXYD2|PPIG|PPIG	945	-	3.148431	1.2566636	-1.0	-1.0
chr11	117820858	117820895	ENSG00000255245.4|FXYD6-FXYD2|PPIG|PPIG	905	-	6.4020987	1.0212663	-1.0	-1.0
chr11	117824112	117824212	ENSG00000255245.4|FXYD6-FXYD2|PPIG|PPIG	905	-	6.181368	1.0209664	-1.0	-1.0
chr11	117820858	117820895	ENSG00000137731.13|FXYD2|PPIG|PPIG	905	-	6.4020987	1.0212663	-1.0	-1.0
chr11	117822321	117822586	ENSG00000137731.13|FXYD2|PPIG|PPIG	969	-	3.5841904	1.505873	-1.0	-1.0
chr11	117820559	117820696	ENSG00000137731.13|FXYD2|PPIG|PPIG	947	-	3.0349123	1.2724812	-1.0	-1.0
chr11	117824571	117824701	ENSG00000137731.13|FXYD2|PPIG|PPIG	937	-	3.529963	1.1973816	-1.0	-1.0
chr11	118372556	118372661	ENSG00000110344.9|UBE4A|PPIG|PPIG	903	+	3.2060263	1.0135013	-1.0	-1.0
chr11	118386472	118386572	ENSG00000110344.9|UBE4A|PPIG|PPIG	903	+	3.2320752	1.0115076	-1.0	-1.0
chr11	118382588	118382698	ENSG00000110344.9|UBE4A|PPIG|PPIG	907	+	2.3481507	1.0324016	-1.0	-1.0
chr11	118365079	118365199	ENSG00000110344.9|UBE4A|PPIG|PPIG	908	+	3.9840906	1.0385138	-1.0	-1.0
chr11	118373085	118373220	ENSG00000110344.9|UBE4A|PPIG|PPIG	907	+	6.284757	1.0309017	-1.0	-1.0
chr11	118389754	118389874	ENSG00000110344.9|UBE4A|PPIG|PPIG	906	+	6.247054	1.0249275	-1.0	-1.0
chr11	118476819	118476959	ENSG00000118058.20|KMT2A|PPIG|PPIG	934	+	4.764163	1.1809391	-1.0	-1.0
chr11	118484876	118484975	ENSG00000118058.20|KMT2A|PPIG|PPIG	903	+	3.3260722	1.0118734	-1.0	-1.0
chr11	118497940	118498073	ENSG00000118058.20|KMT2A|PPIG|PPIG	949	+	3.0672781	1.292247	-1.0	-1.0
chr11	118499302	118499420	ENSG00000118058.20|KMT2A|PPIG|PPIG	963	+	3.5889153	1.436542	-1.0	-1.0
chr11	118498369	118498474	ENSG00000118058.20|KMT2A|PPIG|PPIG	906	+	3.2459784	1.0246584	-1.0	-1.0
chr11	118489791	118489887	ENSG00000118058.20|KMT2A|PPIG|PPIG	936	+	3.5142255	1.1966046	-1.0	-1.0
chr11	118631341	118631479	ENSG00000019144.18|PHLDB1|PPIG|PPIG	956	+	6.581966	1.3532298	-1.0	-1.0
chr11	118632158	118632293	ENSG00000019144.18|PHLDB1|PPIG|PPIG	923	+	3.9126296	1.1159707	-1.0	-1.0
chr11	118639171	118639271	ENSG00000019144.18|PHLDB1|PPIG|PPIG	905	+	6.181368	1.0209664	-1.0	-1.0
chr11	118647883	118648076	ENSG00000019144.18|PHLDB1|PPIG|PPIG	977	+	4.587612	1.6307292	-1.0	-1.0
chr11	118635392	118635548	ENSG00000019144.18|PHLDB1|PPIG|PPIG	964	+	3.6729038	1.4422802	-1.0	-1.0
chr11	118907482	118907597	ENSG00000186174.12|BCL9L|PPIG|PPIG	951	-	3.658605	1.3082237	-1.0	-1.0
chr11	118908274	118908534	ENSG00000186174.12|BCL9L|PPIG|PPIG	914	-	3.553976	1.0668371	-1.0	-1.0
chr11	118902103	118902208	ENSG00000186174.12|BCL9L|PPIG|PPIG	904	-	6.2271547	1.0177431	-1.0	-1.0
chr11	118998166	118998381	ENSG00000186166.8|CCDC84|PPIG|PPIG	938	+	3.742625	1.2098507	-1.0	-1.0
chr11	119010718	119010830	ENSG00000186166.8|CCDC84|PPIG|PPIG	909	+	2.3200624	1.0411248	-1.0	-1.0
chr11	119012108	119012288	ENSG00000186166.8|CCDC84|PPIG|PPIG	956	+	3.7024543	1.3542516	-1.0	-1.0
chr11	119011206	119011306	ENSG00000186166.8|CCDC84|PPIG|PPIG	991	+	4.8178706	2.0224133	-1.0	-1.0
chr11	119011938	119012043	ENSG00000186166.8|CCDC84|PPIG|PPIG	920	+	2.67335	1.0974469	-1.0	-1.0
chr11	118998411	118998593	ENSG00000186166.8|CCDC84|PPIG|PPIG	959	+	3.895133	1.3855833	-1.0	-1.0
chr11	118999010	118999180	ENSG00000186166.8|CCDC84|PPIG|PPIG	953	+	3.1034665	1.3251565	-1.0	-1.0
chr11	119015287	119015439	ENSG00000186166.8|CCDC84|PPIG|PPIG	953	+	3.3810146	1.3253131	-1.0	-1.0
chr11	119014975	119015092	ENSG00000186166.8|CCDC84|PPIG|PPIG	921	+	2.7498457	1.1026351	-1.0	-1.0
chr11	119026931	119027081	ENSG00000137700.17|SLC37A4|PPIG|PPIG	923	-	3.2772565	1.1153837	-1.0	-1.0
chr11	119027627	119027772	ENSG00000137700.17|SLC37A4|PPIG|PPIG	980	-	4.281256	1.7039839	-1.0	-1.0
chr11	119048302	119048432	ENSG00000149428.18|HYOU1|PPIG|PPIG	925	-	4.8318825	1.127701	-1.0	-1.0
chr11	119054528	119054675	ENSG00000149428.18|HYOU1|PPIG|PPIG	961	-	3.8456855	1.4083583	-1.0	-1.0
chr11	119054089	119054236	ENSG00000149428.18|HYOU1|PPIG|PPIG	905	-	2.382638	1.024087	-1.0	-1.0
chr11	119048713	119048868	ENSG00000149428.18|HYOU1|PPIG|PPIG	964	-	3.0992906	1.4445297	-1.0	-1.0
chr11	119047699	119047809	ENSG00000149428.18|HYOU1|PPIG|PPIG	902	-	2.30991	1.0099239	-1.0	-1.0
chr11	119047976	119048101	ENSG00000149428.18|HYOU1|PPIG|PPIG	923	-	2.5976484	1.1125602	-1.0	-1.0
chr11	119092372	119092602	ENSG00000256269.7|HMBS|PPIG|PPIG	981	+	5.8336253	1.7240003	-1.0	-1.0
chr11	119092692	119092867	ENSG00000256269.7|HMBS|PPIG|PPIG	949	+	3.6539304	1.289267	-1.0	-1.0
chr11	119092892	119093021	ENSG00000256269.7|HMBS|PPIG|PPIG	954	+	3.3847864	1.3414809	-1.0	-1.0
chr11	119090189	119090265	ENSG00000256269.7|HMBS|PPIG|PPIG	927	+	2.8221016	1.1351179	-1.0	-1.0
chr11	119091412	119091582	ENSG00000256269.7|HMBS|PPIG|PPIG	979	+	6.935694	1.6828414	-1.0	-1.0
chr11	119094983	119095108	ENSG00000188486.3|H2AFX|PPIG|PPIG	914	-	2.364747	1.0651841	-1.0	-1.0
chr11	119112265	119112415	ENSG00000172375.12|C2CD2L|PPIG|PPIG	903	+	6.199707	1.0148762	-1.0	-1.0
chr11	120226870	120226996	ENSG00000184232.8|OAF|PPIG|PPIG	930	+	2.4901612	1.1519095	-1.0	-1.0
chr11	120211411	120211510	ENSG00000184232.8|OAF|PPIG|PPIG	938	+	2.6490781	1.2080377	-1.0	-1.0
chr11	120225670	120225790	ENSG00000184232.8|OAF|PPIG|PPIG	924	+	2.4544175	1.1192964	-1.0	-1.0
chr11	120424357	120424415	ENSG00000196914.8|ARHGEF12|PPIG|PPIG	908	+	3.2735248	1.0357684	-1.0	-1.0
chr11	120449073	120449214	ENSG00000196914.8|ARHGEF12|PPIG|PPIG	915	+	2.4227288	1.0695555	-1.0	-1.0
chr11	120420752	120420851	ENSG00000196914.8|ARHGEF12|PPIG|PPIG	961	+	3.4082148	1.4116738	-1.0	-1.0
chr11	120421802	120421852	ENSG00000196914.8|ARHGEF12|PPIG|PPIG	946	+	3.211715	1.2660717	-1.0	-1.0
chr11	120478230	120478389	ENSG00000196914.8|ARHGEF12|PPIG|PPIG	957	+	6.5734396	1.3665203	-1.0	-1.0
chr11	121478127	121478243	ENSG00000137642.12|SORL1|PPIG|PPIG	905	+	2.5961413	1.0208797	-1.0	-1.0
chr11	121577280	121577395	ENSG00000137642.12|SORL1|PPIG|PPIG	942	+	3.3172483	1.2398344	-1.0	-1.0
chr11	121606844	121606954	ENSG00000137642.12|SORL1|PPIG|PPIG	923	+	3.49232	1.1158296	-1.0	-1.0
chr11	121553936	121554109	ENSG00000137642.12|SORL1|PPIG|PPIG	945	+	2.8993227	1.2592883	-1.0	-1.0
chr11	121496903	121497049	ENSG00000137642.12|SORL1|PPIG|PPIG	952	+	3.230615	1.3223166	-1.0	-1.0
chr11	121607185	121607285	ENSG00000137642.12|SORL1|PPIG|PPIG	973	+	4.6926017	1.5658659	-1.0	-1.0
chr11	121595622	121595767	ENSG00000137642.12|SORL1|PPIG|PPIG	980	+	5.2283106	1.7063079	-1.0	-1.0
chr11	121570156	121570270	ENSG00000137642.12|SORL1|PPIG|PPIG	968	+	3.795062	1.4934924	-1.0	-1.0
chr11	121566939	121567113	ENSG00000137642.12|SORL1|PPIG|PPIG	970	+	3.5477834	1.5180167	-1.0	-1.0
chr11	121574240	121574363	ENSG00000137642.12|SORL1|PPIG|PPIG	987	+	4.9895926	1.8929445	-1.0	-1.0
chr11	121452422	121452616	ENSG00000137642.12|SORL1|PPIG|PPIG	918	+	2.459014	1.0886	-1.0	-1.0
chr11	121543547	121543726	ENSG00000137642.12|SORL1|PPIG|PPIG	946	+	3.2074592	1.2711438	-1.0	-1.0
chr11	121612721	121612832	ENSG00000137642.12|SORL1|PPIG|PPIG	927	+	4.2230487	1.137121	-1.0	-1.0
chr11	121545277	121545429	ENSG00000137642.12|SORL1|PPIG|PPIG	962	+	3.6597652	1.4235482	-1.0	-1.0
chr11	121618778	121618888	ENSG00000137642.12|SORL1|PPIG|PPIG	910	+	6.270153	1.044934	-1.0	-1.0
chr11	121522585	121522703	ENSG00000137642.12|SORL1|PPIG|PPIG	935	+	2.7100127	1.1870508	-1.0	-1.0
chr11	121590039	121590169	ENSG00000137642.12|SORL1|PPIG|PPIG	951	+	3.1301389	1.3061805	-1.0	-1.0
chr11	121591000	121591156	ENSG00000137642.12|SORL1|PPIG|PPIG	909	+	2.5664747	1.0429498	-1.0	-1.0
chr11	121522915	121522989	ENSG00000137642.12|SORL1|PPIG|PPIG	989	+	7.406143	1.9673259	-1.0	-1.0
chr11	121550584	121550670	ENSG00000137642.12|SORL1|PPIG|PPIG	981	+	3.719153	1.7324162	-1.0	-1.0
chr11	121490042	121490110	ENSG00000137642.12|SORL1|PPIG|PPIG	992	+	7.4222965	2.0757592	-1.0	-1.0
chr11	121470006	121470123	ENSG00000137642.12|SORL1|PPIG|PPIG	966	+	2.9738734	1.4686812	-1.0	-1.0
chr11	121558590	121558820	ENSG00000137642.12|SORL1|PPIG|PPIG	981	+	5.170257	1.7287136	-1.0	-1.0
chr11	121488031	121488193	ENSG00000137642.12|SORL1|PPIG|PPIG	954	+	4.3505354	1.3387551	-1.0	-1.0
chr11	121514151	121514316	ENSG00000137642.12|SORL1|PPIG|PPIG	970	+	5.5112677	1.5197933	-1.0	-1.0
chr11	121588019	121588144	ENSG00000137642.12|SORL1|PPIG|PPIG	948	+	4.351311	1.2832922	-1.0	-1.0
chr11	121555166	121555318	ENSG00000137642.12|SORL1|PPIG|PPIG	941	+	4.1511717	1.2295913	-1.0	-1.0
chr11	121589258	121589390	ENSG00000137642.12|SORL1|PPIG|PPIG	953	+	3.7358205	1.3237274	-1.0	-1.0
chr11	121559538	121559657	ENSG00000137642.12|SORL1|PPIG|PPIG	950	+	3.2510154	1.2989134	-1.0	-1.0
chr11	121604192	121604324	ENSG00000137642.12|SORL1|PPIG|PPIG	919	+	2.9851117	1.0902652	-1.0	-1.0
chr11	121605112	121605239	ENSG00000137642.12|SORL1|PPIG|PPIG	938	+	3.0261457	1.2103926	-1.0	-1.0
chr11	121583457	121583583	ENSG00000137642.12|SORL1|PPIG|PPIG	978	+	3.6947103	1.6594529	-1.0	-1.0
chr11	123741548	123741653	ENSG00000166261.10|ZNF202|PPIG|PPIG	942	-	4.278844	1.2378327	-1.0	-1.0
chr11	124630721	124630821	ENSG00000154144.12|TBRG1|PPIG|PPIG	907	+	6.1837378	1.0319126	-1.0	-1.0
chr11	124631286	124631421	ENSG00000154144.12|TBRG1|PPIG|PPIG	905	+	6.1996827	1.0200771	-1.0	-1.0
chr11	124626863	124627050	ENSG00000154144.12|TBRG1|PPIG|PPIG	947	+	3.457534	1.278539	-1.0	-1.0
chr11	124774718	124774858	ENSG00000120458.10|MSANTD2|PPIG|PPIG	932	-	4.3027587	1.1668307	-1.0	-1.0
chr11	124923689	124923789	ENSG00000165478.6|HEPACAM|PPIG|PPIG	905	-	2.3160696	1.021073	-1.0	-1.0
chr11	124924879	124925054	ENSG00000165478.6|HEPACAM|PPIG|PPIG	914	-	2.7159433	1.0678649	-1.0	-1.0
chr11	125595880	125595990	ENSG00000134910.12|STT3A|PPIG|PPIG	937	+	3.3970206	1.2009989	-1.0	-1.0
chr11	125608123	125608233	ENSG00000134910.12|STT3A|PPIG|PPIG	906	+	3.8558853	1.0288072	-1.0	-1.0
chr11	125618397	125618497	ENSG00000134910.12|STT3A|PPIG|PPIG	906	+	6.204053	1.0272174	-1.0	-1.0
chr11	125626698	125626828	ENSG00000149554.12|CHEK1|PPIG|PPIG	963	+	3.902986	1.4288702	-1.0	-1.0
chr11	126203343	126203458	ENSG00000165526.8|RPUSD4|PPIG|PPIG	906	-	3.2463045	1.0260637	-1.0	-1.0
chr11	126205687	126205827	ENSG00000165526.8|RPUSD4|PPIG|PPIG	906	-	2.590055	1.024967	-1.0	-1.0
chr11	126209564	126209723	ENSG00000165526.8|RPUSD4|PPIG|PPIG	922	-	3.3083847	1.1051522	-1.0	-1.0
chr11	126205472	126205577	ENSG00000165526.8|RPUSD4|PPIG|PPIG	908	-	3.2701058	1.0349449	-1.0	-1.0
chr11	126203488	126203618	ENSG00000165526.8|RPUSD4|PPIG|PPIG	916	-	5.9212904	1.0774873	-1.0	-1.0
chr11	126267213	126267338	ENSG00000182934.11|SRPRA|PPIG|PPIG	912	-	3.251689	1.0570191	-1.0	-1.0
chr11	126266520	126266629	ENSG00000182934.11|SRPRA|PPIG|PPIG	910	-	2.826266	1.045647	-1.0	-1.0
chr11	126264375	126264495	ENSG00000182934.11|SRPRA|PPIG|PPIG	917	-	4.217574	1.080861	-1.0	-1.0
chr11	126276058	126276219	ENSG00000110074.10|FOXRED1|PPIG|PPIG	955	+	3.8941283	1.3506297	-1.0	-1.0
chr11	126271379	126271699	ENSG00000110074.10|FOXRED1|PPIG|PPIG	967	+	3.6731868	1.476814	-1.0	-1.0
chr11	126275283	126275443	ENSG00000110074.10|FOXRED1|PPIG|PPIG	932	+	3.228432	1.1671908	-1.0	-1.0
chr11	126274928	126275048	ENSG00000110074.10|FOXRED1|PPIG|PPIG	923	+	3.4413302	1.1124419	-1.0	-1.0
chr11	126273293	126273478	ENSG00000110074.10|FOXRED1|PPIG|PPIG	940	+	3.5774035	1.2244318	-1.0	-1.0
chr11	126275733	126275870	ENSG00000110074.10|FOXRED1|PPIG|PPIG	923	+	3.0389886	1.1123872	-1.0	-1.0
chr11	126277021	126277175	ENSG00000110074.10|FOXRED1|PPIG|PPIG	979	+	6.0614877	1.6796342	-1.0	-1.0
chr11	126406876	126407021	ENSG00000110080.18|ST3GAL4|PPIG|PPIG	957	+	4.6362424	1.3645182	-1.0	-1.0
chr11	129164318	129164427	ENSG00000134909.18|ARHGAP32|PPIG|PPIG	976	-	4.783292	1.6175183	-1.0	-1.0
chr11	129064840	129064933	ENSG00000134909.18|ARHGAP32|PPIG|PPIG	905	-	3.2421536	1.0212663	-1.0	-1.0
chr11	129093620	129093707	ENSG00000134909.18|ARHGAP32|PPIG|PPIG	954	-	3.6772726	1.3406726	-1.0	-1.0
chr11	129874212	129874333	ENSG00000170322.14|NFRKB|PPIG|PPIG	947	-	4.02484	1.2766062	-1.0	-1.0
chr11	129873779	129874015	ENSG00000170322.14|NFRKB|PPIG|PPIG	955	-	4.379925	1.3480074	-1.0	-1.0
chr11	129876745	129876890	ENSG00000170322.14|NFRKB|PPIG|PPIG	931	-	3.484129	1.163202	-1.0	-1.0
chr11	129883121	129883206	ENSG00000170322.14|NFRKB|PPIG|PPIG	936	-	2.8450494	1.1931709	-1.0	-1.0
chr11	129892709	129892939	ENSG00000170322.14|NFRKB|PPIG|PPIG	987	-	4.856058	1.8850375	-1.0	-1.0
chr11	129886316	129886426	ENSG00000170322.14|NFRKB|PPIG|PPIG	976	-	6.8317647	1.615794	-1.0	-1.0
chr11	129882085	129882194	ENSG00000170322.14|NFRKB|PPIG|PPIG	973	-	4.692325	1.5611326	-1.0	-1.0
chr11	129884743	129884882	ENSG00000170322.14|NFRKB|PPIG|PPIG	950	-	3.422702	1.2997065	-1.0	-1.0
chr11	129881741	129881841	ENSG00000170322.14|NFRKB|PPIG|PPIG	903	-	4.046315	1.0143986	-1.0	-1.0
chr11	129884069	129884143	ENSG00000170322.14|NFRKB|PPIG|PPIG	938	-	4.2191157	1.2091537	-1.0	-1.0
chr11	129888613	129888795	ENSG00000170322.14|NFRKB|PPIG|PPIG	926	-	3.4226432	1.1318095	-1.0	-1.0
chr11	129875356	129875463	ENSG00000170322.14|NFRKB|PPIG|PPIG	968	-	4.1503215	1.4908905	-1.0	-1.0
chr11	129882450	129882590	ENSG00000170322.14|NFRKB|PPIG|PPIG	930	-	2.895048	1.155096	-1.0	-1.0
chr11	129874792	129874916	ENSG00000170322.14|NFRKB|PPIG|PPIG	933	-	2.6179452	1.1770977	-1.0	-1.0
chr11	129947144	129947344	ENSG00000170325.14|PRDM10|PPIG|PPIG	949	-	3.3496814	1.2894127	-1.0	-1.0
chr11	129960920	129961082	ENSG00000170325.14|PRDM10|PPIG|PPIG	909	-	5.384961	1.0396255	-1.0	-1.0
chr11	130129047	130129157	ENSG00000084234.16|APLP2|PPIG|PPIG	904	+	1.9099001	1.0188359	-1.0	-1.0
chr11	130122205	130122304	ENSG00000084234.16|APLP2|PPIG|PPIG	954	+	6.564252	1.3401284	-1.0	-1.0
chr11	130121708	130121810	ENSG00000084234.16|APLP2|PPIG|PPIG	906	+	1.7374326	1.0247378	-1.0	-1.0
chr11	130141829	130142069	ENSG00000084234.16|APLP2|PPIG|PPIG	951	+	2.6244843	1.3072097	-1.0	-1.0
chr11	130133628	130133728	ENSG00000084234.16|APLP2|PPIG|PPIG	920	+	2.286321	1.0954714	-1.0	-1.0
chr11	130122304	130122494	ENSG00000084234.16|APLP2|PPIG|PPIG	944	+	1.9716763	1.249619	-1.0	-1.0
chr11	130141424	130141619	ENSG00000084234.16|APLP2|PPIG|PPIG	928	+	2.018857	1.1398731	-1.0	-1.0
chr11	134157927	134158062	ENSG00000151503.12|NCAPD3|PPIG|PPIG	940	-	3.9806705	1.2188841	-1.0	-1.0
chr11	134159889	134160039	ENSG00000151503.12|NCAPD3|PPIG|PPIG	959	-	4.766365	1.3903522	-1.0	-1.0
chr11	134153288	134153398	ENSG00000151503.12|NCAPD3|PPIG|PPIG	903	-	3.2829316	1.0142133	-1.0	-1.0
chr11	134177248	134177358	ENSG00000151503.12|NCAPD3|PPIG|PPIG	905	-	6.328078	1.0212663	-1.0	-1.0
chr11	134204898	134204971	ENSG00000151503.12|NCAPD3|PPIG|PPIG	905	-	3.3824904	1.024302	-1.0	-1.0
chr11	134220568	134220673	ENSG00000151503.12|NCAPD3|PPIG|PPIG	905	-	6.320822	1.0232927	-1.0	-1.0
chr11	134194020	134194145	ENSG00000151503.12|NCAPD3|PPIG|PPIG	963	-	3.7899847	1.4308444	-1.0	-1.0
chr11	134194664	134194738	ENSG00000151503.12|NCAPD3|PPIG|PPIG	971	-	4.7009716	1.5426877	-1.0	-1.0
chr11	134202815	134202905	ENSG00000151503.12|NCAPD3|PPIG|PPIG	924	-	2.9788637	1.119071	-1.0	-1.0
chr11	134168085	134168230	ENSG00000151503.12|NCAPD3|PPIG|PPIG	911	-	6.3465962	1.0493996	-1.0	-1.0
chr11	134192688	134192909	ENSG00000151503.12|NCAPD3|PPIG|PPIG	961	-	5.478593	1.4136919	-1.0	-1.0
chr11	134259601	134259736	ENSG00000151498.11|ACAD8|PPIG|PPIG	941	+	5.223209	1.2287256	-1.0	-1.0
chr11	134261001	134261179	ENSG00000151498.11|ACAD8|PPIG|PPIG	957	+	4.0251703	1.3679335	-1.0	-1.0
chr11	134261274	134261372	ENSG00000151498.11|ACAD8|PPIG|PPIG	992	+	7.3825784	2.1069767	-1.0	-1.0
chr12	16741	16841	ENSG00000226210.3|AC215219.1|PPIG|PPIG	901	-	2.9390574	1.0036166	-1.0	-1.0
chr12	14781	14941	ENSG00000226210.3|AC215219.1|PPIG|PPIG	939	-	6.4864717	1.2163088	-1.0	-1.0
chr12	17508	17713	ENSG00000226210.3|AC215219.1|PPIG|PPIG	936	-	2.624365	1.1946062	-1.0	-1.0
chr12	17752	17859	ENSG00000226210.3|AC215219.1|PPIG|PPIG	951	-	3.7256403	1.3138407	-1.0	-1.0
chr12	18036	18183	ENSG00000226210.3|AC215219.1|PPIG|PPIG	982	-	4.7298765	1.7515754	-1.0	-1.0
chr12	15084	15153	ENSG00000226210.3|AC215219.1|PPIG|PPIG	984	-	3.9105797	1.7936271	-1.0	-1.0
chr12	16993	17108	ENSG00000226210.3|AC215219.1|PPIG|PPIG	906	-	4.1564226	1.0251932	-1.0	-1.0
chr12	318140	318335	ENSG00000073614.12|KDM5A|PPIG|PPIG	941	-	3.4147666	1.2264016	-1.0	-1.0
chr12	385896	385974	ENSG00000073614.12|KDM5A|PPIG|PPIG	909	-	6.450033	1.0392588	-1.0	-1.0
chr12	350620	350775	ENSG00000073614.12|KDM5A|PPIG|PPIG	909	-	2.6062899	1.041618	-1.0	-1.0
chr12	328834	328939	ENSG00000073614.12|KDM5A|PPIG|PPIG	903	-	3.3429904	1.0137247	-1.0	-1.0
chr12	322427	322547	ENSG00000073614.12|KDM5A|PPIG|PPIG	938	-	4.816156	1.2045226	-1.0	-1.0
chr12	354080	354215	ENSG00000073614.12|KDM5A|PPIG|PPIG	909	-	2.9281814	1.0411499	-1.0	-1.0
chr12	362962	363067	ENSG00000073614.12|KDM5A|PPIG|PPIG	911	-	2.6583002	1.0500305	-1.0	-1.0
chr12	323654	323759	ENSG00000073614.12|KDM5A|PPIG|PPIG	908	-	3.2605243	1.0359075	-1.0	-1.0
chr12	418498	418603	ENSG00000120647.9|CCDC77|PPIG|PPIG	904	+	6.2490783	1.0173838	-1.0	-1.0
chr12	827126	827291	ENSG00000060237.16|WNK1|PPIG|PPIG	921	+	3.4851048	1.1041824	-1.0	-1.0
chr12	929763	929933	ENSG00000002016.17|RAD52|PPIG|PPIG	966	-	4.6235733	1.4729373	-1.0	-1.0
chr12	916235	916470	ENSG00000002016.17|RAD52|PPIG|PPIG	957	-	3.7626536	1.3688191	-1.0	-1.0
chr12	916575	916780	ENSG00000002016.17|RAD52|PPIG|PPIG	955	-	3.680569	1.350964	-1.0	-1.0
chr12	931219	931321	ENSG00000002016.17|RAD52|PPIG|PPIG	980	-	4.2422476	1.6912345	-1.0	-1.0
chr12	927090	927263	ENSG00000002016.17|RAD52|PPIG|PPIG	929	-	3.1876957	1.1466104	-1.0	-1.0
chr12	913891	914011	ENSG00000002016.17|RAD52|PPIG|PPIG	903	-	6.199707	1.014363	-1.0	-1.0
chr12	1181949	1182065	ENSG00000082805.19|ERC1|PPIG|PPIG	902	+	3.3322277	1.0087005	-1.0	-1.0
chr12	1112214	1112307	ENSG00000082805.19|ERC1|PPIG|PPIG	909	+	2.673769	1.0428154	-1.0	-1.0
chr12	1180564	1180669	ENSG00000082805.19|ERC1|PPIG|PPIG	903	+	2.5739946	1.0134076	-1.0	-1.0
chr12	1289871	1290012	ENSG00000082805.19|ERC1|PPIG|PPIG	907	+	6.2387543	1.0301149	-1.0	-1.0
chr12	1141684	1141787	ENSG00000082805.19|ERC1|PPIG|PPIG	904	+	3.2166538	1.0173838	-1.0	-1.0
chr12	1110191	1110321	ENSG00000082805.19|ERC1|PPIG|PPIG	922	+	3.5259538	1.1072444	-1.0	-1.0
chr12	1797417	1797562	ENSG00000151062.14|CACNA2D4|PPIG|PPIG	920	-	2.8785572	1.0952448	-1.0	-1.0
chr12	1800239	1800438	ENSG00000151062.14|CACNA2D4|PPIG|PPIG	975	-	4.339939	1.6000352	-1.0	-1.0
chr12	1810277	1810340	ENSG00000151062.14|CACNA2D4|PPIG|PPIG	956	-	3.831086	1.3614341	-1.0	-1.0
chr12	1799924	1800219	ENSG00000151062.14|CACNA2D4|PPIG|PPIG	951	-	3.3545802	1.3085829	-1.0	-1.0
chr12	1801042	1801118	ENSG00000151062.14|CACNA2D4|PPIG|PPIG	989	-	5.340898	1.9675161	-1.0	-1.0
chr12	1795609	1795804	ENSG00000151062.14|CACNA2D4|PPIG|PPIG	943	-	3.602082	1.2441509	-1.0	-1.0
chr12	2004310	2004410	ENSG00000151065.13|DCP1B|PPIG|PPIG	901	-	6.448693	1.0060936	-1.0	-1.0
chr12	2799125	2799244	ENSG00000004478.7|FKBP4|PPIG|PPIG	951	+	3.645018	1.3059087	-1.0	-1.0
chr12	2798755	2798860	ENSG00000004478.7|FKBP4|PPIG|PPIG	911	+	6.339676	1.0516354	-1.0	-1.0
chr12	2820723	2820872	ENSG00000111203.11|ITFG2|PPIG|PPIG	955	+	3.9041994	1.3431033	-1.0	-1.0
chr12	2821691	2821792	ENSG00000111203.11|ITFG2|PPIG|PPIG	928	+	2.6509752	1.141942	-1.0	-1.0
chr12	2823784	2823984	ENSG00000111203.11|ITFG2|PPIG|PPIG	958	+	3.5379074	1.3743863	-1.0	-1.0
chr12	2821261	2821359	ENSG00000111203.11|ITFG2|PPIG|PPIG	903	+	4.155903	1.0125489	-1.0	-1.0
chr12	2820017	2820225	ENSG00000111203.11|ITFG2|PPIG|PPIG	980	+	3.9906766	1.6956517	-1.0	-1.0
chr12	2824089	2824249	ENSG00000111203.11|ITFG2|PPIG|PPIG	925	+	6.3709707	1.1221349	-1.0	-1.0
chr12	2818105	2818350	ENSG00000111203.11|ITFG2|PPIG|PPIG	945	+	3.1780725	1.259477	-1.0	-1.0
chr12	2822793	2822911	ENSG00000111203.11|ITFG2|PPIG|PPIG	934	+	2.6779706	1.1797059	-1.0	-1.0
chr12	2817842	2817950	ENSG00000111203.11|ITFG2|PPIG|PPIG	936	+	4.358264	1.1911758	-1.0	-1.0
chr12	2817222	2817327	ENSG00000111203.11|ITFG2|PPIG|PPIG	904	+	4.121508	1.0159276	-1.0	-1.0
chr12	2872095	2872220	ENSG00000111206.12|FOXM1|PPIG|PPIG	956	-	3.3985686	1.3533041	-1.0	-1.0
chr12	2864293	2864503	ENSG00000111206.12|FOXM1|PPIG|PPIG	935	-	4.879689	1.1901159	-1.0	-1.0
chr12	2868645	2868754	ENSG00000111206.12|FOXM1|PPIG|PPIG	905	-	5.600135	1.0224389	-1.0	-1.0
chr12	2994822	2994987	ENSG00000197905.8|TEAD4|PPIG|PPIG	928	+	2.6209664	1.1422685	-1.0	-1.0
chr12	3040151	3040251	ENSG00000197905.8|TEAD4|PPIG|PPIG	903	+	3.2080853	1.0136336	-1.0	-1.0
chr12	3012169	3012232	ENSG00000197905.8|TEAD4|PPIG|PPIG	908	+	3.3997054	1.0357684	-1.0	-1.0
chr12	3040434	3040564	ENSG00000197905.8|TEAD4|PPIG|PPIG	907	+	2.2667449	1.0296797	-1.0	-1.0
chr12	3020633	3020768	ENSG00000197905.8|TEAD4|PPIG|PPIG	942	+	3.0858223	1.236501	-1.0	-1.0
chr12	3037967	3038067	ENSG00000197905.8|TEAD4|PPIG|PPIG	904	+	4.1283984	1.0172204	-1.0	-1.0
chr12	3011003	3011068	ENSG00000197905.8|TEAD4|PPIG|PPIG	954	+	3.2129738	1.338749	-1.0	-1.0
chr12	2959905	2960353	ENSG00000197905.8|TEAD4|PPIG|PPIG	925	+	2.708552	1.1231779	-1.0	-1.0
chr12	6316289	6316389	ENSG00000008323.15|PLEKHG6|PPIG|PPIG	906	+	4.1664467	1.0247561	-1.0	-1.0
chr12	6315024	6315164	ENSG00000008323.15|PLEKHG6|PPIG|PPIG	940	+	4.5169683	1.2235587	-1.0	-1.0
chr12	6329396	6329506	ENSG00000067182.7|TNFRSF1A|PPIG|PPIG	904	-	6.274416	1.0187128	-1.0	-1.0
chr12	6333325	6333516	ENSG00000067182.7|TNFRSF1A|PPIG|PPIG	935	-	2.9721212	1.1865366	-1.0	-1.0
chr12	6333736	6333890	ENSG00000067182.7|TNFRSF1A|PPIG|PPIG	951	-	3.5063226	1.3063489	-1.0	-1.0
chr12	6330801	6330996	ENSG00000067182.7|TNFRSF1A|PPIG|PPIG	948	-	4.0001354	1.283785	-1.0	-1.0
chr12	6386028	6386138	ENSG00000111321.10|LTBR|PPIG|PPIG	908	+	2.2289155	1.037063	-1.0	-1.0
chr12	6390114	6390314	ENSG00000111321.10|LTBR|PPIG|PPIG	923	+	3.6763055	1.1108335	-1.0	-1.0
chr12	6388388	6388503	ENSG00000111321.10|LTBR|PPIG|PPIG	901	+	2.2336683	1.006156	-1.0	-1.0
chr12	6384587	6384684	ENSG00000111321.10|LTBR|PPIG|PPIG	978	+	3.6601758	1.6595153	-1.0	-1.0
chr12	6385007	6385455	ENSG00000111321.10|LTBR|PPIG|PPIG	953	+	2.8743281	1.3258541	-1.0	-1.0
chr12	6525582	6525707	ENSG00000010292.12|NCAPD2|PPIG|PPIG	958	+	3.415992	1.3811405	-1.0	-1.0
chr12	6530690	6530800	ENSG00000010292.12|NCAPD2|PPIG|PPIG	917	+	2.629553	1.080011	-1.0	-1.0
chr12	6517778	6517928	ENSG00000010292.12|NCAPD2|PPIG|PPIG	908	+	2.9509964	1.0364382	-1.0	-1.0
chr12	6528606	6528851	ENSG00000010292.12|NCAPD2|PPIG|PPIG	942	+	3.533963	1.2338307	-1.0	-1.0
chr12	6526920	6527020	ENSG00000010292.12|NCAPD2|PPIG|PPIG	903	+	3.2125385	1.0144635	-1.0	-1.0
chr12	6510668	6510810	ENSG00000010292.12|NCAPD2|PPIG|PPIG	956	+	3.3712664	1.3599474	-1.0	-1.0
chr12	6514424	6514587	ENSG00000010292.12|NCAPD2|PPIG|PPIG	942	+	3.6241162	1.2347631	-1.0	-1.0
chr12	6526467	6526615	ENSG00000010292.12|NCAPD2|PPIG|PPIG	938	+	2.9665067	1.2099228	-1.0	-1.0
chr12	6517595	6517683	ENSG00000010292.12|NCAPD2|PPIG|PPIG	960	+	3.391171	1.4018792	-1.0	-1.0
chr12	6529479	6529593	ENSG00000010292.12|NCAPD2|PPIG|PPIG	925	+	2.6161742	1.1265407	-1.0	-1.0
chr12	6494030	6494145	ENSG00000010292.12|NCAPD2|PPIG|PPIG	904	+	2.4186893	1.0195911	-1.0	-1.0
chr12	6527776	6527888	ENSG00000010292.12|NCAPD2|PPIG|PPIG	970	+	4.4540815	1.5161653	-1.0	-1.0
chr12	6526286	6526371	ENSG00000010292.12|NCAPD2|PPIG|PPIG	905	+	2.9064736	1.0212663	-1.0	-1.0
chr12	6516827	6516927	ENSG00000010292.12|NCAPD2|PPIG|PPIG	909	+	2.658233	1.0407623	-1.0	-1.0
chr12	6511149	6511252	ENSG00000010292.12|NCAPD2|PPIG|PPIG	908	+	2.6417384	1.0340307	-1.0	-1.0
chr12	6537308	6537493	ENSG00000111640.14|GAPDH|PPIG|PPIG	924	+	2.3674881	1.1189797	-1.0	-1.0
chr12	6534763	6534978	ENSG00000111640.14|GAPDH|PPIG|PPIG	944	+	2.429251	1.2535828	-1.0	-1.0
chr12	6536738	6537118	ENSG00000111640.14|GAPDH|PPIG|PPIG	958	+	2.645547	1.3732897	-1.0	-1.0
chr12	6548667	6548887	ENSG00000010295.19|IFFO1|PPIG|PPIG	941	-	3.1177924	1.2324566	-1.0	-1.0
chr12	6548064	6548224	ENSG00000010295.19|IFFO1|PPIG|PPIG	972	-	4.3104467	1.5452503	-1.0	-1.0
chr12	6548359	6548545	ENSG00000010295.19|IFFO1|PPIG|PPIG	964	-	3.2680504	1.445744	-1.0	-1.0
chr12	6555901	6556051	ENSG00000010295.19|IFFO1|PPIG|PPIG	905	-	6.292904	1.0244209	-1.0	-1.0
chr12	6549755	6549935	ENSG00000010295.19|IFFO1|PPIG|PPIG	965	-	4.1286783	1.4515744	-1.0	-1.0
chr12	6541511	6541642	ENSG00000010295.19|IFFO1|PPIG|PPIG	956	-	3.471704	1.3517842	-1.0	-1.0
chr12	6550940	6551001	ENSG00000010295.19|IFFO1|PPIG|PPIG	969	-	4.681119	1.5151739	-1.0	-1.0
chr12	6560437	6560793	ENSG00000111641.11|NOP2|PPIG|PPIG	955	-	3.441502	1.3481758	-1.0	-1.0
chr12	6563369	6563771	ENSG00000111641.11|NOP2|PPIG|PPIG	959	-	3.397049	1.3894807	-1.0	-1.0
chr12	6567784	6567884	ENSG00000111641.11|NOP2|PPIG|PPIG	903	-	2.6354938	1.0133097	-1.0	-1.0
chr12	6560212	6560322	ENSG00000111641.11|NOP2|PPIG|PPIG	901	-	5.1292257	1.0034595	-1.0	-1.0
chr12	6568094	6568244	ENSG00000111641.11|NOP2|PPIG|PPIG	934	-	4.0976253	1.1788692	-1.0	-1.0
chr12	6561883	6561971	ENSG00000111641.11|NOP2|PPIG|PPIG	932	-	2.8322606	1.1643229	-1.0	-1.0
chr12	6561663	6561804	ENSG00000111641.11|NOP2|PPIG|PPIG	966	-	3.754138	1.4692398	-1.0	-1.0
chr12	6566097	6566412	ENSG00000111641.11|NOP2|PPIG|PPIG	952	-	3.5316525	1.319663	-1.0	-1.0
chr12	6593090	6593228	ENSG00000111642.14|CHD4|PPIG|PPIG	932	-	2.7295647	1.1666756	-1.0	-1.0
chr12	6587418	6587559	ENSG00000111642.14|CHD4|PPIG|PPIG	904	-	2.205721	1.0179241	-1.0	-1.0
chr12	6578845	6578917	ENSG00000111642.14|CHD4|PPIG|PPIG	930	-	2.5619287	1.1560236	-1.0	-1.0
chr12	6601959	6602164	ENSG00000111642.14|CHD4|PPIG|PPIG	925	-	2.1945648	1.1254508	-1.0	-1.0
chr12	6583251	6583378	ENSG00000111642.14|CHD4|PPIG|PPIG	911	-	2.3750525	1.0494069	-1.0	-1.0
chr12	6595333	6595430	ENSG00000111642.14|CHD4|PPIG|PPIG	925	-	2.5216422	1.1224376	-1.0	-1.0
chr12	6583136	6583246	ENSG00000111642.14|CHD4|PPIG|PPIG	902	-	3.2498043	1.0103449	-1.0	-1.0
chr12	6594538	6594650	ENSG00000111642.14|CHD4|PPIG|PPIG	925	-	2.579092	1.125412	-1.0	-1.0
chr12	6597893	6598038	ENSG00000111642.14|CHD4|PPIG|PPIG	927	-	2.406515	1.1395818	-1.0	-1.0
chr12	6595985	6596137	ENSG00000111642.14|CHD4|PPIG|PPIG	924	-	2.51448	1.1185496	-1.0	-1.0
chr12	6598221	6598371	ENSG00000111642.14|CHD4|PPIG|PPIG	922	-	3.554915	1.1103714	-1.0	-1.0
chr12	6578418	6578523	ENSG00000111642.14|CHD4|PPIG|PPIG	902	-	2.065232	1.0074031	-1.0	-1.0
chr12	6581290	6581388	ENSG00000111642.14|CHD4|PPIG|PPIG	912	-	2.439016	1.0574017	-1.0	-1.0
chr12	6601323	6601528	ENSG00000111642.14|CHD4|PPIG|PPIG	959	-	4.236009	1.390761	-1.0	-1.0
chr12	6573073	6573193	ENSG00000111642.14|CHD4|PPIG|PPIG	927	-	2.5620904	1.138692	-1.0	-1.0
chr12	6578028	6578137	ENSG00000111642.14|CHD4|PPIG|PPIG	956	-	2.6783142	1.3566701	-1.0	-1.0
chr12	6599847	6600007	ENSG00000111642.14|CHD4|PPIG|PPIG	938	-	2.5669177	1.2042998	-1.0	-1.0
chr12	6582136	6582276	ENSG00000111642.14|CHD4|PPIG|PPIG	929	-	2.5508497	1.1459786	-1.0	-1.0
chr12	6593420	6593535	ENSG00000111642.14|CHD4|PPIG|PPIG	903	-	2.181168	1.0150671	-1.0	-1.0
chr12	6582847	6582936	ENSG00000111642.14|CHD4|PPIG|PPIG	951	-	3.2971823	1.3133471	-1.0	-1.0
chr12	6601652	6601766	ENSG00000111642.14|CHD4|PPIG|PPIG	918	-	2.1634247	1.0877626	-1.0	-1.0
chr12	6570898	6571048	ENSG00000111642.14|CHD4|PPIG|PPIG	908	-	2.7479746	1.0374107	-1.0	-1.0
chr12	6600216	6600341	ENSG00000111642.14|CHD4|PPIG|PPIG	909	-	2.2006195	1.0405321	-1.0	-1.0
chr12	6591853	6592043	ENSG00000111642.14|CHD4|PPIG|PPIG	931	-	2.783156	1.1615199	-1.0	-1.0
chr12	6651109	6651229	ENSG00000111653.19|ING4|PPIG|PPIG	905	-	6.159685	1.0240582	-1.0	-1.0
chr12	6678126	6678361	ENSG00000126746.17|ZNF384|PPIG|PPIG	957	-	3.1838236	1.3616662	-1.0	-1.0
chr12	6678879	6679183	ENSG00000126746.17|ZNF384|PPIG|PPIG	947	-	3.7269018	1.2783147	-1.0	-1.0
chr12	6688166	6688326	ENSG00000126746.17|ZNF384|PPIG|PPIG	958	-	3.685822	1.3759757	-1.0	-1.0
chr12	6679394	6679525	ENSG00000126746.17|ZNF384|PPIG|PPIG	945	-	6.2187014	1.257169	-1.0	-1.0
chr12	6730401	6730506	ENSG00000111652.9|COPS7A|PPIG|PPIG	909	+	6.2608824	1.0418738	-1.0	-1.0
chr12	6750644	6750839	ENSG00000089693.10|MLF2|PPIG|PPIG	947	-	3.2419436	1.2729338	-1.0	-1.0
chr12	6752938	6753163	ENSG00000089693.10|MLF2|PPIG|PPIG	961	-	3.3230314	1.4071957	-1.0	-1.0
chr12	6749801	6750007	ENSG00000089693.10|MLF2|PPIG|PPIG	947	-	3.019247	1.2776045	-1.0	-1.0
chr12	6748720	6748982	ENSG00000089693.10|MLF2|PPIG|PPIG	962	-	2.910206	1.4204996	-1.0	-1.0
chr12	6750144	6750339	ENSG00000089693.10|MLF2|PPIG|PPIG	967	-	3.6809304	1.4770418	-1.0	-1.0
chr12	6752226	6752411	ENSG00000089693.10|MLF2|PPIG|PPIG	938	-	3.1636875	1.2079614	-1.0	-1.0
chr12	6769999	6770156	ENSG00000159335.15|PTMS|PPIG|PPIG	936	+	2.8171275	1.1925415	-1.0	-1.0
chr12	6770391	6770556	ENSG00000159335.15|PTMS|PPIG|PPIG	966	+	2.8997645	1.4703909	-1.0	-1.0
chr12	6769848	6769999	ENSG00000159335.15|PTMS|PPIG|PPIG	983	+	3.2767498	1.7711141	-1.0	-1.0
chr12	6769602	6769674	ENSG00000159335.15|PTMS|PPIG|PPIG	941	+	2.6905372	1.2271299	-1.0	-1.0
chr12	6770218	6770383	ENSG00000159335.15|PTMS|PPIG|PPIG	934	+	2.6864429	1.1820122	-1.0	-1.0
chr12	6770156	6770218	ENSG00000159335.15|PTMS|PPIG|PPIG	999	+	4.645894	3.0504723	-1.0	-1.0
chr12	6837957	6838046	ENSG00000110811.19|P3H3|PPIG|PPIG	967	+	4.615606	1.4853576	-1.0	-1.0
chr12	6831822	6831914	ENSG00000110811.19|P3H3|PPIG|PPIG	901	+	2.2472777	1.0058224	-1.0	-1.0
chr12	6830357	6830554	ENSG00000110811.19|P3H3|PPIG|PPIG	967	+	4.0361857	1.482677	-1.0	-1.0
chr12	6833628	6833768	ENSG00000110811.19|P3H3|PPIG|PPIG	907	+	6.218861	1.0327071	-1.0	-1.0
chr12	6831215	6831325	ENSG00000110811.19|P3H3|PPIG|PPIG	905	+	2.8920426	1.0212663	-1.0	-1.0
chr12	6833898	6834049	ENSG00000110811.19|P3H3|PPIG|PPIG	926	+	2.553111	1.132769	-1.0	-1.0
chr12	6846712	6846897	ENSG00000111665.11|CDCA3|PPIG|PPIG	904	-	6.1974134	1.0156081	-1.0	-1.0
chr12	6848975	6849155	ENSG00000111665.11|CDCA3|PPIG|PPIG	919	-	4.7358418	1.0907176	-1.0	-1.0
chr12	6864736	6864851	ENSG00000111667.13|USP5|PPIG|PPIG	904	+	6.3230715	1.0190861	-1.0	-1.0
chr12	6860957	6861077	ENSG00000111667.13|USP5|PPIG|PPIG	923	+	6.468139	1.1148033	-1.0	-1.0
chr12	6863179	6863299	ENSG00000111667.13|USP5|PPIG|PPIG	903	+	3.2611535	1.0125695	-1.0	-1.0
chr12	6860150	6860238	ENSG00000111667.13|USP5|PPIG|PPIG	905	+	6.409868	1.0212663	-1.0	-1.0
chr12	6856016	6856150	ENSG00000111667.13|USP5|PPIG|PPIG	963	+	3.4990423	1.4312059	-1.0	-1.0
chr12	6859469	6859541	ENSG00000111667.13|USP5|PPIG|PPIG	905	+	6.31778	1.0212663	-1.0	-1.0
chr12	6858423	6858553	ENSG00000111667.13|USP5|PPIG|PPIG	953	+	3.718945	1.3246727	-1.0	-1.0
chr12	6869098	6869183	ENSG00000111669.14|TPI1|PPIG|PPIG	901	+	2.1731322	1.005426	-1.0	-1.0
chr12	6870036	6870137	ENSG00000111669.14|TPI1|PPIG|PPIG	914	+	2.3867612	1.065237	-1.0	-1.0
chr12	6869667	6869773	ENSG00000111669.14|TPI1|PPIG|PPIG	911	+	2.445105	1.048916	-1.0	-1.0
chr12	6867573	6867681	ENSG00000111669.14|TPI1|PPIG|PPIG	908	+	1.8629934	1.0342852	-1.0	-1.0
chr12	6869267	6869390	ENSG00000111669.14|TPI1|PPIG|PPIG	925	+	2.6396341	1.1243358	-1.0	-1.0
chr12	6867681	6867836	ENSG00000111669.14|TPI1|PPIG|PPIG	969	+	4.388661	1.5150352	-1.0	-1.0
chr12	6868884	6868987	ENSG00000111669.14|TPI1|PPIG|PPIG	904	+	2.2144113	1.0199172	-1.0	-1.0
chr12	6916416	6916566	ENSG00000111674.8|ENO2|PPIG|PPIG	977	+	4.4341855	1.6358898	-1.0	-1.0
chr12	6917939	6918162	ENSG00000111674.8|ENO2|PPIG|PPIG	981	+	4.614691	1.7239425	-1.0	-1.0
chr12	6922028	6922164	ENSG00000111674.8|ENO2|PPIG|PPIG	931	+	2.8925247	1.1627556	-1.0	-1.0
chr12	6915291	6915476	ENSG00000111674.8|ENO2|PPIG|PPIG	958	+	5.0704217	1.3729011	-1.0	-1.0
chr12	6921516	6921761	ENSG00000111674.8|ENO2|PPIG|PPIG	967	+	4.8540087	1.4879827	-1.0	-1.0
chr12	6922343	6922402	ENSG00000111674.8|ENO2|PPIG|PPIG	954	+	6.619669	1.340134	-1.0	-1.0
chr12	6922730	6922895	ENSG00000111674.8|ENO2|PPIG|PPIG	921	+	2.6580591	1.100323	-1.0	-1.0
chr12	6916596	6917171	ENSG00000111674.8|ENO2|PPIG|PPIG	974	+	4.3236117	1.5866971	-1.0	-1.0
chr12	6919565	6919763	ENSG00000111674.8|ENO2|PPIG|PPIG	976	+	5.710014	1.6154364	-1.0	-1.0
chr12	6915691	6915917	ENSG00000111674.8|ENO2|PPIG|PPIG	984	+	4.618818	1.8079829	-1.0	-1.0
chr12	6917498	6917714	ENSG00000111674.8|ENO2|PPIG|PPIG	976	+	3.7877004	1.6264483	-1.0	-1.0
chr12	6937206	6937396	ENSG00000111676.14|ATN1|PPIG|PPIG	935	+	2.6778343	1.1853496	-1.0	-1.0
chr12	6933839	6933984	ENSG00000111676.14|ATN1|PPIG|PPIG	936	+	2.9491084	1.1906893	-1.0	-1.0
chr12	6938480	6938645	ENSG00000111676.14|ATN1|PPIG|PPIG	977	+	4.563487	1.6413705	-1.0	-1.0
chr12	6934190	6934313	ENSG00000111676.14|ATN1|PPIG|PPIG	920	+	2.315238	1.0950788	-1.0	-1.0
chr12	6938650	6939140	ENSG00000111676.14|ATN1|PPIG|PPIG	958	+	3.118812	1.3744614	-1.0	-1.0
chr12	6937421	6937556	ENSG00000111676.14|ATN1|PPIG|PPIG	932	+	2.6240172	1.1684808	-1.0	-1.0
chr12	6937777	6938062	ENSG00000111676.14|ATN1|PPIG|PPIG	952	+	3.1868243	1.3183398	-1.0	-1.0
chr12	6967170	6967280	ENSG00000215021.8|PHB2|PPIG|PPIG	912	-	2.3466868	1.0567923	-1.0	-1.0
chr12	6968410	6968540	ENSG00000215021.8|PHB2|PPIG|PPIG	912	-	2.211869	1.0579745	-1.0	-1.0
chr12	6966422	6966500	ENSG00000215021.8|PHB2|PPIG|PPIG	946	-	2.567695	1.2691935	-1.0	-1.0
chr12	6970117	6970337	ENSG00000215021.8|PHB2|PPIG|PPIG	966	-	3.7260642	1.4723481	-1.0	-1.0
chr12	6967775	6968021	ENSG00000215021.8|PHB2|PPIG|PPIG	963	-	2.9359038	1.4267219	-1.0	-1.0
chr12	6970427	6970527	ENSG00000215021.8|PHB2|PPIG|PPIG	918	-	2.4796903	1.0854641	-1.0	-1.0
chr12	6975253	6975393	ENSG00000126749.14|EMG1|PPIG|PPIG	910	+	3.32028	1.0463411	-1.0	-1.0
chr12	6975253	6975368	ENSG00000268439.5|EMG1|PPIG|PPIG	911	+	3.3366513	1.0522678	-1.0	-1.0
chr12	7115129	7115219	ENSG00000205885.7|C1RL-AS1|PPIG|PPIG	909	+	6.450033	1.0392588	-1.0	-1.0
chr12	7118898	7119026	ENSG00000205885.7|C1RL-AS1|PPIG|PPIG	960	+	3.604885	1.396278	-1.0	-1.0
chr12	7124628	7124730	ENSG00000139194.7|RBP5|PPIG|PPIG	940	-	4.329727	1.2209706	-1.0	-1.0
chr12	7128239	7128374	ENSG00000139194.7|RBP5|PPIG|PPIG	929	-	6.420564	1.1467462	-1.0	-1.0
chr12	7135808	7135948	ENSG00000139182.13|CLSTN3|PPIG|PPIG	929	+	2.7316728	1.1459937	-1.0	-1.0
chr12	7133010	7133146	ENSG00000139182.13|CLSTN3|PPIG|PPIG	954	+	3.54716	1.3331431	-1.0	-1.0
chr12	7135351	7135535	ENSG00000139182.13|CLSTN3|PPIG|PPIG	927	+	3.615351	1.1361862	-1.0	-1.0
chr12	7136220	7136391	ENSG00000139182.13|CLSTN3|PPIG|PPIG	929	+	4.1450424	1.1500775	-1.0	-1.0
chr12	7130333	7130458	ENSG00000139182.13|CLSTN3|PPIG|PPIG	905	+	6.227571	1.0210702	-1.0	-1.0
chr12	7133572	7133822	ENSG00000139182.13|CLSTN3|PPIG|PPIG	966	+	4.4298444	1.4723868	-1.0	-1.0
chr12	7191225	7191358	ENSG00000139197.10|PEX5|PPIG|PPIG	917	+	2.6456118	1.0824404	-1.0	-1.0
chr12	7936074	7936179	ENSG00000059804.15|SLC2A3|PPIG|PPIG	904	-	2.1412697	1.0192201	-1.0	-1.0
chr12	8943800	8943905	ENSG00000003056.7|M6PR|PPIG|PPIG	941	-	3.1406271	1.2303088	-1.0	-1.0
chr12	8943395	8943535	ENSG00000003056.7|M6PR|PPIG|PPIG	902	-	2.877011	1.0097053	-1.0	-1.0
chr12	8946253	8946403	ENSG00000003056.7|M6PR|PPIG|PPIG	904	-	3.2563908	1.0186094	-1.0	-1.0
chr12	8942413	8942523	ENSG00000003056.7|M6PR|PPIG|PPIG	903	-	2.8678472	1.0146049	-1.0	-1.0
chr12	9090370	9090480	ENSG00000175899.14|A2M|PPIG|PPIG	902	-	1.4738805	1.0108831	-1.0	-1.0
chr12	9077246	9077345	ENSG00000175899.14|A2M|PPIG|PPIG	936	-	2.8375528	1.1961528	-1.0	-1.0
chr12	9109866	9110021	ENSG00000175899.14|A2M|PPIG|PPIG	930	-	1.5741711	1.1518321	-1.0	-1.0
chr12	9080060	9080177	ENSG00000175899.14|A2M|PPIG|PPIG	930	-	1.9513509	1.157394	-1.0	-1.0
chr12	9101446	9101674	ENSG00000175899.14|A2M|PPIG|PPIG	921	-	1.6027914	1.1007801	-1.0	-1.0
chr12	9095578	9095683	ENSG00000175899.14|A2M|PPIG|PPIG	908	-	1.7293736	1.0356485	-1.0	-1.0
chr12	9089921	9090021	ENSG00000175899.14|A2M|PPIG|PPIG	900	-	1.5752573	1.0018904	-1.0	-1.0
chr12	9106490	9106600	ENSG00000175899.14|A2M|PPIG|PPIG	991	-	2.2753282	2.062075	-1.0	-1.0
chr12	9104238	9104343	ENSG00000175899.14|A2M|PPIG|PPIG	905	-	1.6509063	1.0205015	-1.0	-1.0
chr12	9069744	9069813	ENSG00000175899.14|A2M|PPIG|PPIG	919	-	1.8147082	1.0914797	-1.0	-1.0
chr12	9106235	9106340	ENSG00000175899.14|A2M|PPIG|PPIG	929	-	1.7961193	1.1480694	-1.0	-1.0
chr12	9109320	9109405	ENSG00000175899.14|A2M|PPIG|PPIG	973	-	2.154981	1.5724573	-1.0	-1.0
chr12	9074559	9074659	ENSG00000175899.14|A2M|PPIG|PPIG	902	-	1.5275376	1.0105767	-1.0	-1.0
chr12	9067738	9067923	ENSG00000175899.14|A2M|PPIG|PPIG	906	-	1.8344992	1.0279241	-1.0	-1.0
chr12	9311730	9311831	ENSG00000111788.10|AC009533.1|PPIG|PPIG	953	+	3.1757045	1.3296113	-1.0	-1.0
chr12	9299309	9299468	ENSG00000111788.10|AC009533.1|PPIG|PPIG	985	+	7.0739746	1.8160524	-1.0	-1.0
chr12	9309844	9309944	ENSG00000111788.10|AC009533.1|PPIG|PPIG	903	+	2.8612843	1.0135013	-1.0	-1.0
chr12	9309947	9310037	ENSG00000111788.10|AC009533.1|PPIG|PPIG	925	+	3.433695	1.1276021	-1.0	-1.0
chr12	9298779	9298867	ENSG00000111788.10|AC009533.1|PPIG|PPIG	959	+	2.8473089	1.3832824	-1.0	-1.0
chr12	9306246	9306368	ENSG00000111788.10|AC009533.1|PPIG|PPIG	965	+	4.588292	1.4551629	-1.0	-1.0
chr12	9307201	9307314	ENSG00000111788.10|AC009533.1|PPIG|PPIG	979	+	4.216478	1.6730795	-1.0	-1.0
chr12	9293791	9293910	ENSG00000111788.10|AC009533.1|PPIG|PPIG	959	+	3.5326905	1.3844912	-1.0	-1.0
chr12	9294431	9294518	ENSG00000111788.10|AC009533.1|PPIG|PPIG	963	+	3.7824373	1.4308699	-1.0	-1.0
chr12	9311549	9311618	ENSG00000111788.10|AC009533.1|PPIG|PPIG	944	+	2.7988422	1.2541476	-1.0	-1.0
chr12	9294816	9294974	ENSG00000111788.10|AC009533.1|PPIG|PPIG	931	+	2.9244492	1.1636561	-1.0	-1.0
chr12	9312874	9313024	ENSG00000111788.10|AC009533.1|PPIG|PPIG	912	+	2.3592706	1.0561135	-1.0	-1.0
chr12	9421621	9421786	ENSG00000214826.5|DDX12P|PPIG|PPIG	934	-	6.4301095	1.1805778	-1.0	-1.0
chr12	9425470	9425602	ENSG00000214826.5|DDX12P|PPIG|PPIG	963	-	3.4838936	1.4309561	-1.0	-1.0
chr12	9424527	9424640	ENSG00000214826.5|DDX12P|PPIG|PPIG	980	-	5.1285686	1.6968219	-1.0	-1.0
chr12	9432968	9433056	ENSG00000214826.5|DDX12P|PPIG|PPIG	951	-	3.7199068	1.3120717	-1.0	-1.0
chr12	9418777	9418893	ENSG00000214826.5|DDX12P|PPIG|PPIG	911	-	2.4817712	1.0516132	-1.0	-1.0
chr12	9419980	9420081	ENSG00000214826.5|DDX12P|PPIG|PPIG	975	-	6.7909307	1.5970641	-1.0	-1.0
chr12	9420086	9420188	ENSG00000214826.5|DDX12P|PPIG|PPIG	937	-	5.371354	1.2037159	-1.0	-1.0
chr12	9438010	9438150	ENSG00000214826.5|DDX12P|PPIG|PPIG	965	-	3.1348078	1.4531918	-1.0	-1.0
chr12	9421387	9421491	ENSG00000214826.5|DDX12P|PPIG|PPIG	947	-	2.9778957	1.2732214	-1.0	-1.0
chr12	10609793	10609941	ENSG00000111196.9|MAGOHB|PPIG|PPIG	941	-	4.262227	1.2284417	-1.0	-1.0
chr12	10702019	10702139	ENSG00000060138.12|YBX3|PPIG|PPIG	903	-	2.464762	1.0151289	-1.0	-1.0
chr12	10709907	10710222	ENSG00000060138.12|YBX3|PPIG|PPIG	975	-	4.2013307	1.6009616	-1.0	-1.0
chr12	10715693	10715828	ENSG00000060138.12|YBX3|PPIG|PPIG	941	-	2.6760082	1.2309525	-1.0	-1.0
chr12	10703994	10704204	ENSG00000060138.12|YBX3|PPIG|PPIG	925	-	2.5988863	1.1230602	-1.0	-1.0
chr12	10713142	10713333	ENSG00000060138.12|YBX3|PPIG|PPIG	968	-	2.9770849	1.4935905	-1.0	-1.0
chr12	11171295	11171421	ENSG00000231887.6|PRH1|PPIG|PPIG	932	-	2.8480606	1.1683586	-1.0	-1.0
chr12	11171421	11171544	ENSG00000231887.6|PRH1|PPIG|PPIG	945	-	2.566994	1.256953	-1.0	-1.0
chr12	11171295	11171421	ENSG00000111215.11|PRR4|PPIG|PPIG	932	-	2.8480606	1.1677405	-1.0	-1.0
chr12	11171421	11171576	ENSG00000111215.11|PRR4|PPIG|PPIG	930	-	2.398376	1.1551871	-1.0	-1.0
chr12	11171298	11171421	ENSG00000275778.1|AC018630.6|PPIG|PPIG	930	-	2.7630723	1.1548429	-1.0	-1.0
chr12	11171421	11171576	ENSG00000275778.1|AC018630.6|PPIG|PPIG	930	-	2.398376	1.1558036	-1.0	-1.0
chr12	11171298	11171421	ENSG00000212127.5|TAS2R14|PPIG|PPIG	929	-	2.7630723	1.1491153	-1.0	-1.0
chr12	11171421	11171573	ENSG00000212127.5|TAS2R14|PPIG|PPIG	930	-	2.398376	1.1554737	-1.0	-1.0
chr12	12148941	12149081	ENSG00000070018.8|LRP6|PPIG|PPIG	907	-	2.4188185	1.0329025	-1.0	-1.0
chr12	12266905	12267012	ENSG00000070018.8|LRP6|PPIG|PPIG	905	-	3.2313576	1.0229312	-1.0	-1.0
chr12	12130782	12130893	ENSG00000070018.8|LRP6|PPIG|PPIG	934	-	6.458742	1.1832328	-1.0	-1.0
chr12	12562211	12562316	ENSG00000111266.8|DUSP16|PPIG|PPIG	903	-	2.204278	1.012424	-1.0	-1.0
chr12	12519861	12520000	ENSG00000111266.8|DUSP16|PPIG|PPIG	948	-	6.506287	1.2866338	-1.0	-1.0
chr12	12829422	12829522	ENSG00000178878.12|APOLD1|PPIG|PPIG	903	+	6.12591	1.0133793	-1.0	-1.0
chr12	12829422	12829522	ENSG00000213782.7|DDX47|PPIG|PPIG	903	+	6.12591	1.0135013	-1.0	-1.0
chr12	15962836	15962941	ENSG00000023697.12|DERA|PPIG|PPIG	902	+	4.03903	1.0091889	-1.0	-1.0
chr12	19440148	19440370	ENSG00000139154.14|AEBP2|PPIG|PPIG	951	+	3.0069187	1.3112448	-1.0	-1.0
chr12	19512397	19512465	ENSG00000139154.14|AEBP2|PPIG|PPIG	902	+	2.3600268	1.0078552	-1.0	-1.0
chr12	19439903	19440143	ENSG00000139154.14|AEBP2|PPIG|PPIG	940	+	2.6663852	1.2248557	-1.0	-1.0
chr12	22659043	22659154	ENSG00000139163.15|ETNK1|PPIG|PPIG	908	+	6.3004713	1.0357684	-1.0	-1.0
chr12	22661062	22661207	ENSG00000139163.15|ETNK1|PPIG|PPIG	925	+	3.1227112	1.1227268	-1.0	-1.0
chr12	22673504	22673660	ENSG00000139163.15|ETNK1|PPIG|PPIG	940	+	3.9440596	1.221782	-1.0	-1.0
chr12	23740895	23741039	ENSG00000134532.15|SOX5|PPIG|PPIG	967	-	2.92203	1.4838803	-1.0	-1.0
chr12	23640811	23640897	ENSG00000134532.15|SOX5|PPIG|PPIG	959	-	2.984701	1.3901342	-1.0	-1.0
chr12	23604410	23604510	ENSG00000134532.15|SOX5|PPIG|PPIG	911	-	3.3000407	1.0482594	-1.0	-1.0
chr12	23895842	23896022	ENSG00000134532.15|SOX5|PPIG|PPIG	965	-	2.866449	1.4504274	-1.0	-1.0
chr12	23755637	23755724	ENSG00000134532.15|SOX5|PPIG|PPIG	968	-	2.8131855	1.4904982	-1.0	-1.0
chr12	23845982	23846182	ENSG00000134532.15|SOX5|PPIG|PPIG	946	-	2.539378	1.2702775	-1.0	-1.0
chr12	24767128	24767226	ENSG00000255745.1|AC023796.1|PPIG|PPIG	904	+	4.121508	1.0157467	-1.0	-1.0
chr12	26832689	26833189	ENSG00000123104.11|ITPR2|PPIG|PPIG	977	-	2.6149602	1.6296906	-1.0	-1.0
chr12	26624298	26624356	ENSG00000123104.11|ITPR2|PPIG|PPIG	908	-	2.309388	1.0365936	-1.0	-1.0
chr12	26596897	26597132	ENSG00000123104.11|ITPR2|PPIG|PPIG	955	-	2.7145135	1.3452159	-1.0	-1.0
chr12	26657706	26657892	ENSG00000123104.11|ITPR2|PPIG|PPIG	979	-	2.8621275	1.6851647	-1.0	-1.0
chr12	26578712	26578833	ENSG00000123104.11|ITPR2|PPIG|PPIG	925	-	2.2964406	1.1262906	-1.0	-1.0
chr12	26686632	26686732	ENSG00000123104.11|ITPR2|PPIG|PPIG	908	-	3.279732	1.0362376	-1.0	-1.0
chr12	26483757	26483898	ENSG00000123104.11|ITPR2|PPIG|PPIG	933	-	2.6432922	1.1712031	-1.0	-1.0
chr12	26475295	26475418	ENSG00000123104.11|ITPR2|PPIG|PPIG	965	-	2.8180366	1.4619595	-1.0	-1.0
chr12	26415302	26415412	ENSG00000123104.11|ITPR2|PPIG|PPIG	905	-	2.2560291	1.0216196	-1.0	-1.0
chr12	26419078	26419188	ENSG00000123104.11|ITPR2|PPIG|PPIG	910	-	2.6125472	1.0476719	-1.0	-1.0
chr12	26724655	26724742	ENSG00000123104.11|ITPR2|PPIG|PPIG	960	-	3.073147	1.4019756	-1.0	-1.0
chr12	26715298	26715493	ENSG00000123104.11|ITPR2|PPIG|PPIG	904	-	2.0080814	1.0188463	-1.0	-1.0
chr12	26411247	26411407	ENSG00000123104.11|ITPR2|PPIG|PPIG	972	-	4.341241	1.5576184	-1.0	-1.0
chr12	26561841	26561952	ENSG00000123104.11|ITPR2|PPIG|PPIG	920	-	2.6791093	1.0987836	-1.0	-1.0
chr12	26655717	26655847	ENSG00000123104.11|ITPR2|PPIG|PPIG	935	-	2.315866	1.190278	-1.0	-1.0
chr12	26722401	26722555	ENSG00000123104.11|ITPR2|PPIG|PPIG	922	-	2.0413942	1.1106949	-1.0	-1.0
chr12	26790156	26790227	ENSG00000123104.11|ITPR2|PPIG|PPIG	967	-	2.6608937	1.4788492	-1.0	-1.0
chr12	26695601	26695650	ENSG00000123104.11|ITPR2|PPIG|PPIG	941	-	2.381206	1.2295415	-1.0	-1.0
chr12	26832382	26832537	ENSG00000123104.11|ITPR2|PPIG|PPIG	906	-	6.322288	1.0273097	-1.0	-1.0
chr12	26656197	26656296	ENSG00000123104.11|ITPR2|PPIG|PPIG	903	-	2.8557482	1.0133793	-1.0	-1.0
chr12	26681873	26682034	ENSG00000123104.11|ITPR2|PPIG|PPIG	985	-	3.243055	1.8208239	-1.0	-1.0
chr12	26398875	26399035	ENSG00000123104.11|ITPR2|PPIG|PPIG	970	-	4.009755	1.5266968	-1.0	-1.0
chr12	26602616	26602706	ENSG00000123104.11|ITPR2|PPIG|PPIG	916	-	2.102108	1.0756372	-1.0	-1.0
chr12	26494224	26494340	ENSG00000123104.11|ITPR2|PPIG|PPIG	926	-	2.5708961	1.1293864	-1.0	-1.0
chr12	26686480	26686632	ENSG00000123104.11|ITPR2|PPIG|PPIG	990	-	3.3914142	1.9791989	-1.0	-1.0
chr12	26622239	26622384	ENSG00000123104.11|ITPR2|PPIG|PPIG	922	-	2.4401762	1.1093292	-1.0	-1.0
chr12	26711172	26711268	ENSG00000123104.11|ITPR2|PPIG|PPIG	986	-	2.9760084	1.8612585	-1.0	-1.0
chr12	26400127	26400258	ENSG00000123104.11|ITPR2|PPIG|PPIG	968	-	3.246123	1.4936476	-1.0	-1.0
chr12	26486128	26486233	ENSG00000123104.11|ITPR2|PPIG|PPIG	909	-	2.3520312	1.0414455	-1.0	-1.0
chr12	26436220	26436346	ENSG00000123104.11|ITPR2|PPIG|PPIG	984	-	3.466022	1.7921714	-1.0	-1.0
chr12	26628032	26628157	ENSG00000123104.11|ITPR2|PPIG|PPIG	911	-	2.1512132	1.0482862	-1.0	-1.0
chr12	26476911	26477007	ENSG00000123104.11|ITPR2|PPIG|PPIG	907	-	2.3660758	1.031565	-1.0	-1.0
chr12	26725659	26725849	ENSG00000123104.11|ITPR2|PPIG|PPIG	922	-	2.3813236	1.1078854	-1.0	-1.0
chr12	26427982	26428088	ENSG00000123104.11|ITPR2|PPIG|PPIG	910	-	2.6515656	1.0454992	-1.0	-1.0
chr12	26599991	26600109	ENSG00000123104.11|ITPR2|PPIG|PPIG	927	-	2.4947772	1.1356066	-1.0	-1.0
chr12	26631865	26631990	ENSG00000123104.11|ITPR2|PPIG|PPIG	905	-	2.0937133	1.0220042	-1.0	-1.0
chr12	26656296	26656548	ENSG00000123104.11|ITPR2|PPIG|PPIG	940	-	2.2465773	1.2220538	-1.0	-1.0
chr12	27780509	27780634	ENSG00000087448.9|KLHL42|PPIG|PPIG	903	+	6.250088	1.0146224	-1.0	-1.0
chr12	30695658	30695788	ENSG00000133704.9|IPO8|PPIG|PPIG	939	-	3.3337507	1.2149405	-1.0	-1.0
chr12	30753363	30753513	ENSG00000110888.17|CAPRIN2|PPIG|PPIG	922	-	3.7231941	1.1066082	-1.0	-1.0
chr12	30713789	30713885	ENSG00000110888.17|CAPRIN2|PPIG|PPIG	903	-	4.0630436	1.0146557	-1.0	-1.0
chr12	30751070	30751133	ENSG00000110888.17|CAPRIN2|PPIG|PPIG	950	-	3.2686388	1.3035446	-1.0	-1.0
chr12	30720773	30720915	ENSG00000110888.17|CAPRIN2|PPIG|PPIG	904	-	6.2776923	1.0174001	-1.0	-1.0
chr12	30714946	30715136	ENSG00000110888.17|CAPRIN2|PPIG|PPIG	930	-	5.670084	1.1528348	-1.0	-1.0
chr12	30741015	30741106	ENSG00000110888.17|CAPRIN2|PPIG|PPIG	905	-	2.2203236	1.024302	-1.0	-1.0
chr12	31103576	31103721	ENSG00000013573.16|DDX11|PPIG|PPIG	949	+	3.6118762	1.289807	-1.0	-1.0
chr12	31089358	31089553	ENSG00000013573.16|DDX11|PPIG|PPIG	927	+	2.773342	1.1368178	-1.0	-1.0
chr12	31091747	31091847	ENSG00000013573.16|DDX11|PPIG|PPIG	904	+	4.1421494	1.015998	-1.0	-1.0
chr12	31100998	31101193	ENSG00000013573.16|DDX11|PPIG|PPIG	965	+	3.9679205	1.4513503	-1.0	-1.0
chr12	31102213	31102335	ENSG00000013573.16|DDX11|PPIG|PPIG	978	+	4.2596235	1.6559219	-1.0	-1.0
chr12	31089048	31089223	ENSG00000013573.16|DDX11|PPIG|PPIG	948	+	3.0770535	1.280278	-1.0	-1.0
chr12	31073969	31074091	ENSG00000013573.16|DDX11|PPIG|PPIG	914	+	3.480197	1.0651329	-1.0	-1.0
chr12	31096858	31096990	ENSG00000013573.16|DDX11|PPIG|PPIG	942	+	4.327222	1.2383826	-1.0	-1.0
chr12	31083917	31084061	ENSG00000013573.16|DDX11|PPIG|PPIG	930	+	2.8454869	1.1531672	-1.0	-1.0
chr12	31102935	31103105	ENSG00000013573.16|DDX11|PPIG|PPIG	967	+	6.7231245	1.487155	-1.0	-1.0
chr12	31097884	31097997	ENSG00000013573.16|DDX11|PPIG|PPIG	971	+	4.0995507	1.5361774	-1.0	-1.0
chr12	31084968	31085126	ENSG00000013573.16|DDX11|PPIG|PPIG	931	+	2.704664	1.1626973	-1.0	-1.0
chr12	32740094	32740284	ENSG00000087470.17|DNM1L|PPIG|PPIG	953	+	4.473504	1.3308196	-1.0	-1.0
chr12	32710928	32711015	ENSG00000087470.17|DNM1L|PPIG|PPIG	925	+	2.5451725	1.125248	-1.0	-1.0
chr12	32731360	32731511	ENSG00000087470.17|DNM1L|PPIG|PPIG	931	+	3.3528445	1.1616317	-1.0	-1.0
chr12	32877845	32877965	ENSG00000057294.14|PKP2|PPIG|PPIG	949	-	6.553437	1.2924302	-1.0	-1.0
chr12	42335882	42335974	ENSG00000134283.17|PPHLN1|PPIG|PPIG	916	+	2.4772248	1.0776329	-1.0	-1.0
chr12	42326144	42326229	ENSG00000134283.17|PPHLN1|PPIG|PPIG	944	+	4.3923984	1.252798	-1.0	-1.0
chr12	42387432	42387535	ENSG00000134283.17|PPHLN1|PPIG|PPIG	938	+	4.2191157	1.2093842	-1.0	-1.0
chr12	45729794	45729928	ENSG00000189079.15|ARID2|PPIG|PPIG	955	+	3.38052	1.3485655	-1.0	-1.0
chr12	45730043	45730137	ENSG00000189079.15|ARID2|PPIG|PPIG	903	+	2.2946	1.0135013	-1.0	-1.0
chr12	45731216	45731314	ENSG00000189079.15|ARID2|PPIG|PPIG	906	+	2.2967353	1.0267081	-1.0	-1.0
chr12	45811442	45811542	ENSG00000189079.15|ARID2|PPIG|PPIG	905	+	6.1655445	1.0212663	-1.0	-1.0
chr12	45990352	45990537	ENSG00000139218.17|SCAF11|PPIG|PPIG	931	-	3.129808	1.1602107	-1.0	-1.0
chr12	45961726	45961857	ENSG00000139218.17|SCAF11|PPIG|PPIG	953	-	5.811321	1.3299317	-1.0	-1.0
chr12	45964106	45964188	ENSG00000139218.17|SCAF11|PPIG|PPIG	907	-	2.9292314	1.031276	-1.0	-1.0
chr12	46206079	46206162	ENSG00000111371.15|SLC38A1|PPIG|PPIG	900	-	3.1949792	1.0019964	-1.0	-1.0
chr12	46229152	46229268	ENSG00000111371.15|SLC38A1|PPIG|PPIG	930	-	3.7411296	1.1573083	-1.0	-1.0
chr12	46371095	46371260	ENSG00000134294.13|SLC38A2|PPIG|PPIG	910	-	1.7631617	1.0477091	-1.0	-1.0
chr12	46370511	46370627	ENSG00000134294.13|SLC38A2|PPIG|PPIG	946	-	2.4817822	1.2670008	-1.0	-1.0
chr12	46367266	46367381	ENSG00000134294.13|SLC38A2|PPIG|PPIG	912	-	2.032528	1.0537318	-1.0	-1.0
chr12	46362622	46362722	ENSG00000134294.13|SLC38A2|PPIG|PPIG	906	-	3.3708403	1.026311	-1.0	-1.0
chr12	46366863	46366945	ENSG00000134294.13|SLC38A2|PPIG|PPIG	941	-	2.049916	1.227688	-1.0	-1.0
chr12	46370775	46370915	ENSG00000134294.13|SLC38A2|PPIG|PPIG	920	-	2.0201297	1.0991764	-1.0	-1.0
chr12	46363020	46363140	ENSG00000134294.13|SLC38A2|PPIG|PPIG	955	-	2.368455	1.3474146	-1.0	-1.0
chr12	46363923	46364003	ENSG00000134294.13|SLC38A2|PPIG|PPIG	992	-	3.397275	2.091436	-1.0	-1.0
chr12	46362247	46362442	ENSG00000134294.13|SLC38A2|PPIG|PPIG	942	-	2.9004648	1.2351385	-1.0	-1.0
chr12	46387746	46387856	ENSG00000257261.5|AC008014.1|PPIG|PPIG	924	+	6.442801	1.1192619	-1.0	-1.0
chr12	47787711	47787816	ENSG00000061273.17|HDAC7|PPIG|PPIG	905	-	6.163019	1.0212663	-1.0	-1.0
chr12	47788031	47788146	ENSG00000061273.17|HDAC7|PPIG|PPIG	902	-	2.8446338	1.0098648	-1.0	-1.0
chr12	47985533	47985587	ENSG00000139219.17|COL2A1|PPIG|PPIG	985	-	7.054456	1.8171163	-1.0	-1.0
chr12	47995709	47995763	ENSG00000139219.17|COL2A1|PPIG|PPIG	993	-	7.4739275	2.150728	-1.0	-1.0
chr12	47978009	47978117	ENSG00000139219.17|COL2A1|PPIG|PPIG	995	-	5.905654	2.2796497	-1.0	-1.0
chr12	47980553	47980661	ENSG00000139219.17|COL2A1|PPIG|PPIG	987	-	3.8919857	1.902796	-1.0	-1.0
chr12	47981342	47981396	ENSG00000139219.17|COL2A1|PPIG|PPIG	972	-	3.8439002	1.5536253	-1.0	-1.0
chr12	47997870	47997924	ENSG00000139219.17|COL2A1|PPIG|PPIG	973	-	4.0154147	1.5616094	-1.0	-1.0
chr12	47975466	47975605	ENSG00000139219.17|COL2A1|PPIG|PPIG	932	-	3.9331367	1.1658204	-1.0	-1.0
chr12	47977319	47977445	ENSG00000139219.17|COL2A1|PPIG|PPIG	989	-	4.09062	1.9457811	-1.0	-1.0
chr12	47980914	47980968	ENSG00000139219.17|COL2A1|PPIG|PPIG	986	-	4.061018	1.8464737	-1.0	-1.0
chr12	47975962	47976070	ENSG00000139219.17|COL2A1|PPIG|PPIG	963	-	3.4755788	1.433614	-1.0	-1.0
chr12	47999851	48000106	ENSG00000139219.17|COL2A1|PPIG|PPIG	947	-	2.8418024	1.2742279	-1.0	-1.0
chr12	47976513	47976567	ENSG00000139219.17|COL2A1|PPIG|PPIG	960	-	3.4028392	1.3983473	-1.0	-1.0
chr12	47984545	47984599	ENSG00000139219.17|COL2A1|PPIG|PPIG	951	-	2.885019	1.3113669	-1.0	-1.0
chr12	47979510	47979564	ENSG00000139219.17|COL2A1|PPIG|PPIG	966	-	3.4580252	1.4637978	-1.0	-1.0
chr12	47984086	47984140	ENSG00000139219.17|COL2A1|PPIG|PPIG	995	-	5.944249	2.2711518	-1.0	-1.0
chr12	47974674	47974862	ENSG00000139219.17|COL2A1|PPIG|PPIG	956	-	3.927298	1.3588938	-1.0	-1.0
chr12	47995254	47995308	ENSG00000139219.17|COL2A1|PPIG|PPIG	910	-	2.3707564	1.0467936	-1.0	-1.0
chr12	47974088	47974303	ENSG00000139219.17|COL2A1|PPIG|PPIG	947	-	4.9004006	1.2795453	-1.0	-1.0
chr12	47982029	47982160	ENSG00000139219.17|COL2A1|PPIG|PPIG	963	-	3.7118852	1.4327552	-1.0	-1.0
chr12	47976811	47976919	ENSG00000139219.17|COL2A1|PPIG|PPIG	977	-	3.9573455	1.6471229	-1.0	-1.0
chr12	47980008	47980062	ENSG00000139219.17|COL2A1|PPIG|PPIG	966	-	3.568943	1.4624776	-1.0	-1.0
chr12	47982847	47982946	ENSG00000139219.17|COL2A1|PPIG|PPIG	952	-	3.142961	1.3151004	-1.0	-1.0
chr12	47985727	47985826	ENSG00000139219.17|COL2A1|PPIG|PPIG	974	-	3.2780545	1.5933743	-1.0	-1.0
chr12	47984994	47985093	ENSG00000139219.17|COL2A1|PPIG|PPIG	964	-	3.434746	1.4496379	-1.0	-1.0
chr12	47978290	47978398	ENSG00000139219.17|COL2A1|PPIG|PPIG	991	-	4.79296	2.0429864	-1.0	-1.0
chr12	47985911	47985965	ENSG00000139219.17|COL2A1|PPIG|PPIG	990	-	5.5035706	1.9991411	-1.0	-1.0
chr12	47994423	47994477	ENSG00000139219.17|COL2A1|PPIG|PPIG	985	-	3.783817	1.8334227	-1.0	-1.0
chr12	47987077	47987176	ENSG00000139219.17|COL2A1|PPIG|PPIG	982	-	3.8101366	1.7506692	-1.0	-1.0
chr12	47986335	47986443	ENSG00000139219.17|COL2A1|PPIG|PPIG	995	-	5.393799	2.325786	-1.0	-1.0
chr12	47993808	47993862	ENSG00000139219.17|COL2A1|PPIG|PPIG	982	-	4.2025094	1.7427248	-1.0	-1.0
chr12	47978596	47978758	ENSG00000139219.17|COL2A1|PPIG|PPIG	981	-	3.9717212	1.7116419	-1.0	-1.0
chr12	47987610	47987709	ENSG00000139219.17|COL2A1|PPIG|PPIG	995	-	5.126011	2.2617657	-1.0	-1.0
chr12	47989760	47989805	ENSG00000139219.17|COL2A1|PPIG|PPIG	990	-	7.3689103	1.996064	-1.0	-1.0
chr12	47993457	47993502	ENSG00000139219.17|COL2A1|PPIG|PPIG	984	-	3.8978558	1.7840182	-1.0	-1.0
chr12	47995874	47995919	ENSG00000139219.17|COL2A1|PPIG|PPIG	904	-	4.1421494	1.015998	-1.0	-1.0
chr12	47986834	47986888	ENSG00000139219.17|COL2A1|PPIG|PPIG	982	-	4.375271	1.7490563	-1.0	-1.0
chr12	47977599	47977653	ENSG00000139219.17|COL2A1|PPIG|PPIG	957	-	3.3438244	1.36509	-1.0	-1.0
chr12	47981775	47981829	ENSG00000139219.17|COL2A1|PPIG|PPIG	984	-	3.9501684	1.8054802	-1.0	-1.0
chr12	47983682	47983822	ENSG00000139219.17|COL2A1|PPIG|PPIG	991	-	7.3872266	2.060894	-1.0	-1.0
chr12	47996547	47996625	ENSG00000139219.17|COL2A1|PPIG|PPIG	998	-	5.091768	2.6450574	-1.0	-1.0
chr12	47998031	47998064	ENSG00000139219.17|COL2A1|PPIG|PPIG	984	-	3.7559102	1.8007512	-1.0	-1.0
chr12	47998414	47998519	ENSG00000139219.17|COL2A1|PPIG|PPIG	907	-	4.1605177	1.02924	-1.0	-1.0
chr12	47977101	47977155	ENSG00000139219.17|COL2A1|PPIG|PPIG	996	-	7.9266915	2.4288154	-1.0	-1.0
chr12	47992877	47992931	ENSG00000139219.17|COL2A1|PPIG|PPIG	980	-	3.6787539	1.7089928	-1.0	-1.0
chr12	47982501	47982609	ENSG00000139219.17|COL2A1|PPIG|PPIG	977	-	3.8121629	1.6427023	-1.0	-1.0
chr12	47997605	47997707	ENSG00000139219.17|COL2A1|PPIG|PPIG	977	-	3.5052876	1.6342146	-1.0	-1.0
chr12	47983384	47983438	ENSG00000139219.17|COL2A1|PPIG|PPIG	922	-	3.4506981	1.1094817	-1.0	-1.0
chr12	47989227	47989281	ENSG00000139219.17|COL2A1|PPIG|PPIG	992	-	5.6088133	2.081266	-1.0	-1.0
chr12	48004236	48004356	ENSG00000139219.17|COL2A1|PPIG|PPIG	942	-	2.9859805	1.2373011	-1.0	-1.0
chr12	47993993	47994047	ENSG00000139219.17|COL2A1|PPIG|PPIG	990	-	7.292146	2.0148897	-1.0	-1.0
chr12	47975316	47975461	ENSG00000139219.17|COL2A1|PPIG|PPIG	944	-	2.8944528	1.2548772	-1.0	-1.0
chr12	48681328	48681488	ENSG00000139620.12|KANSL2|PPIG|PPIG	910	-	3.2183447	1.0480896	-1.0	-1.0
chr12	48679654	48679864	ENSG00000139620.12|KANSL2|PPIG|PPIG	922	-	3.1914983	1.1105065	-1.0	-1.0
chr12	48778117	48778217	ENSG00000174233.11|ADCY6|PPIG|PPIG	905	-	3.2401707	1.0212663	-1.0	-1.0
chr12	48770870	48771010	ENSG00000174233.11|ADCY6|PPIG|PPIG	904	-	6.1621237	1.0196155	-1.0	-1.0
chr12	48774956	48775054	ENSG00000174233.11|ADCY6|PPIG|PPIG	903	-	3.338	1.0146843	-1.0	-1.0
chr12	48777103	48777273	ENSG00000174233.11|ADCY6|PPIG|PPIG	934	-	3.7109668	1.1789887	-1.0	-1.0
chr12	48773893	48773998	ENSG00000174233.11|ADCY6|PPIG|PPIG	905	-	6.180183	1.0213685	-1.0	-1.0
chr12	48775307	48775450	ENSG00000174233.11|ADCY6|PPIG|PPIG	904	-	3.2765887	1.0175778	-1.0	-1.0
chr12	48783050	48783200	ENSG00000174233.11|ADCY6|PPIG|PPIG	909	-	3.3273714	1.042626	-1.0	-1.0
chr12	48776208	48776338	ENSG00000174233.11|ADCY6|PPIG|PPIG	923	-	3.4275174	1.1158146	-1.0	-1.0
chr12	48832471	48832586	ENSG00000174243.9|DDX23|PPIG|PPIG	903	-	4.1163254	1.0149077	-1.0	-1.0
chr12	48831176	48831296	ENSG00000174243.9|DDX23|PPIG|PPIG	901	-	6.137891	1.0060105	-1.0	-1.0
chr12	48833276	48833416	ENSG00000174243.9|DDX23|PPIG|PPIG	903	-	3.272959	1.0126568	-1.0	-1.0
chr12	48837503	48837613	ENSG00000174243.9|DDX23|PPIG|PPIG	914	-	2.4702442	1.0641965	-1.0	-1.0
chr12	48834364	48834509	ENSG00000174243.9|DDX23|PPIG|PPIG	932	-	4.023983	1.170093	-1.0	-1.0
chr12	48837848	48838058	ENSG00000174243.9|DDX23|PPIG|PPIG	961	-	4.9875083	1.408973	-1.0	-1.0
chr12	48839843	48839909	ENSG00000174243.9|DDX23|PPIG|PPIG	970	-	3.7713437	1.5167985	-1.0	-1.0
chr12	48924516	48924711	ENSG00000255863.2|AC073610.2|PPIG|PPIG	960	-	5.471434	1.395423	-1.0	-1.0
chr12	48938975	48939095	ENSG00000255863.2|AC073610.2|PPIG|PPIG	920	-	3.3660772	1.0989939	-1.0	-1.0
chr12	48924141	48924336	ENSG00000255863.2|AC073610.2|PPIG|PPIG	958	-	4.717132	1.3779604	-1.0	-1.0
chr12	48924142	48924337	ENSG00000134285.10|FKBP11|PPIG|PPIG	958	-	4.707546	1.3769639	-1.0	-1.0
chr12	48924517	48924712	ENSG00000134285.10|FKBP11|PPIG|PPIG	961	-	5.432777	1.4135294	-1.0	-1.0
chr12	48939654	48939769	ENSG00000272822.1|AC073610.3|PPIG|PPIG	940	-	3.2762966	1.2238489	-1.0	-1.0
chr12	48938973	48939098	ENSG00000272822.1|AC073610.3|PPIG|PPIG	913	-	3.3458514	1.0620747	-1.0	-1.0
chr12	48924143	48924338	ENSG00000272822.1|AC073610.3|PPIG|PPIG	959	-	4.7287064	1.3855428	-1.0	-1.0
chr12	48924513	48924703	ENSG00000272822.1|AC073610.3|PPIG|PPIG	961	-	5.3246236	1.4114851	-1.0	-1.0
chr12	48939654	48939769	ENSG00000134287.9|ARF3|PPIG|PPIG	941	-	3.2762966	1.2301122	-1.0	-1.0
chr12	48938972	48939097	ENSG00000134287.9|ARF3|PPIG|PPIG	912	-	3.3391166	1.0565231	-1.0	-1.0
chr12	49038729	49038849	ENSG00000167548.14|KMT2D|PPIG|PPIG	903	-	6.151641	1.0125566	-1.0	-1.0
chr12	49059612	49059774	ENSG00000167548.14|KMT2D|PPIG|PPIG	914	-	2.6998236	1.0676727	-1.0	-1.0
chr12	49043637	49043777	ENSG00000167548.14|KMT2D|PPIG|PPIG	952	-	3.7294297	1.3202438	-1.0	-1.0
chr12	49054527	49054707	ENSG00000167548.14|KMT2D|PPIG|PPIG	968	-	3.8121462	1.493163	-1.0	-1.0
chr12	49054306	49054411	ENSG00000167548.14|KMT2D|PPIG|PPIG	931	-	2.8450494	1.1626979	-1.0	-1.0
chr12	49049104	49049218	ENSG00000167548.14|KMT2D|PPIG|PPIG	971	-	3.629229	1.5326123	-1.0	-1.0
chr12	49026836	49026951	ENSG00000167548.14|KMT2D|PPIG|PPIG	905	-	6.263595	1.0215361	-1.0	-1.0
chr12	49043075	49043186	ENSG00000167548.14|KMT2D|PPIG|PPIG	977	-	4.0734205	1.6311173	-1.0	-1.0
chr12	49052603	49052708	ENSG00000167548.14|KMT2D|PPIG|PPIG	916	-	3.1261942	1.0781229	-1.0	-1.0
chr12	49039434	49039617	ENSG00000167548.14|KMT2D|PPIG|PPIG	986	-	5.0102754	1.8449227	-1.0	-1.0
chr12	49028008	49028123	ENSG00000167548.14|KMT2D|PPIG|PPIG	906	-	3.2404184	1.0250411	-1.0	-1.0
chr12	49042088	49042213	ENSG00000167548.14|KMT2D|PPIG|PPIG	952	-	3.3271823	1.3151813	-1.0	-1.0
chr12	49046259	49046379	ENSG00000167548.14|KMT2D|PPIG|PPIG	946	-	2.9636889	1.2687211	-1.0	-1.0
chr12	49048658	49048769	ENSG00000167548.14|KMT2D|PPIG|PPIG	936	-	3.1974974	1.1939707	-1.0	-1.0
chr12	49054899	49055026	ENSG00000167548.14|KMT2D|PPIG|PPIG	959	-	4.5156384	1.391009	-1.0	-1.0
chr12	49022042	49022151	ENSG00000167548.14|KMT2D|PPIG|PPIG	915	-	2.714996	1.0716524	-1.0	-1.0
chr12	49044199	49044299	ENSG00000167548.14|KMT2D|PPIG|PPIG	939	-	2.7210853	1.2136257	-1.0	-1.0
chr12	49021629	49021809	ENSG00000167548.14|KMT2D|PPIG|PPIG	919	-	3.501118	1.0893115	-1.0	-1.0
chr12	49044743	49044878	ENSG00000167548.14|KMT2D|PPIG|PPIG	936	-	2.6341627	1.1910887	-1.0	-1.0
chr12	49046608	49046790	ENSG00000167548.14|KMT2D|PPIG|PPIG	951	-	3.254314	1.3084158	-1.0	-1.0
chr12	49053475	49053625	ENSG00000167548.14|KMT2D|PPIG|PPIG	941	-	3.1768954	1.2320969	-1.0	-1.0
chr12	49042740	49042870	ENSG00000167548.14|KMT2D|PPIG|PPIG	964	-	3.204546	1.4381515	-1.0	-1.0
chr12	49051425	49051545	ENSG00000167548.14|KMT2D|PPIG|PPIG	906	-	2.4425497	1.0248308	-1.0	-1.0
chr12	49027802	49027930	ENSG00000167548.14|KMT2D|PPIG|PPIG	933	-	3.5770056	1.1719567	-1.0	-1.0
chr12	49050661	49050790	ENSG00000167548.14|KMT2D|PPIG|PPIG	941	-	2.8372023	1.2273669	-1.0	-1.0
chr12	49030284	49030394	ENSG00000167548.14|KMT2D|PPIG|PPIG	909	-	2.9255512	1.0431	-1.0	-1.0
chr12	49051125	49051255	ENSG00000167548.14|KMT2D|PPIG|PPIG	902	-	2.3543565	1.0092348	-1.0	-1.0
chr12	49030892	49031033	ENSG00000167548.14|KMT2D|PPIG|PPIG	952	-	3.0533433	1.3158944	-1.0	-1.0
chr12	49052230	49052330	ENSG00000167548.14|KMT2D|PPIG|PPIG	904	-	2.4371343	1.016537	-1.0	-1.0
chr12	49053206	49053316	ENSG00000167548.14|KMT2D|PPIG|PPIG	956	-	3.0837095	1.3577638	-1.0	-1.0
chr12	49024809	49024944	ENSG00000167548.14|KMT2D|PPIG|PPIG	918	-	3.7596612	1.0840042	-1.0	-1.0
chr12	49055275	49055361	ENSG00000167548.14|KMT2D|PPIG|PPIG	948	-	2.6334736	1.2825662	-1.0	-1.0
chr12	49026366	49026526	ENSG00000167548.14|KMT2D|PPIG|PPIG	951	-	4.9017982	1.3094286	-1.0	-1.0
chr12	49046064	49046169	ENSG00000167548.14|KMT2D|PPIG|PPIG	995	-	7.673194	2.2811444	-1.0	-1.0
chr12	49049681	49049871	ENSG00000167548.14|KMT2D|PPIG|PPIG	909	-	2.8890507	1.0395886	-1.0	-1.0
chr12	49042560	49042645	ENSG00000167548.14|KMT2D|PPIG|PPIG	940	-	3.560067	1.2205654	-1.0	-1.0
chr12	49043362	49043507	ENSG00000167548.14|KMT2D|PPIG|PPIG	980	-	4.532887	1.7016943	-1.0	-1.0
chr12	49044402	49044517	ENSG00000167548.14|KMT2D|PPIG|PPIG	955	-	3.044936	1.3486513	-1.0	-1.0
chr12	49050006	49050161	ENSG00000167548.14|KMT2D|PPIG|PPIG	909	-	2.7242036	1.0416607	-1.0	-1.0
chr12	49052959	49053072	ENSG00000167548.14|KMT2D|PPIG|PPIG	944	-	3.3922727	1.2543501	-1.0	-1.0
chr12	49022604	49022719	ENSG00000167548.14|KMT2D|PPIG|PPIG	917	-	3.7265935	1.080664	-1.0	-1.0
chr12	49043867	49043998	ENSG00000167548.14|KMT2D|PPIG|PPIG	978	-	3.5126393	1.657824	-1.0	-1.0
chr12	49034811	49034911	ENSG00000167548.14|KMT2D|PPIG|PPIG	905	-	4.191188	1.0220339	-1.0	-1.0
chr12	49030619	49030754	ENSG00000167548.14|KMT2D|PPIG|PPIG	909	-	6.2791896	1.0407547	-1.0	-1.0
chr12	49039723	49039948	ENSG00000167548.14|KMT2D|PPIG|PPIG	945	-	2.8384035	1.2594577	-1.0	-1.0
chr12	49101450	49101605	ENSG00000139636.15|LMBR1L|PPIG|PPIG	988	-	7.300165	1.9268008	-1.0	-1.0
chr12	49104452	49104551	ENSG00000139636.15|LMBR1L|PPIG|PPIG	901	-	4.03903	1.0048764	-1.0	-1.0
chr12	49102886	49102951	ENSG00000139636.15|LMBR1L|PPIG|PPIG	963	-	4.6150355	1.4297516	-1.0	-1.0
chr12	49102467	49102540	ENSG00000139636.15|LMBR1L|PPIG|PPIG	975	-	4.9178123	1.5960761	-1.0	-1.0
chr12	49106922	49107057	ENSG00000139636.15|LMBR1L|PPIG|PPIG	913	-	3.776391	1.0613251	-1.0	-1.0
chr12	49103686	49103851	ENSG00000139636.15|LMBR1L|PPIG|PPIG	955	-	6.5729127	1.3441651	-1.0	-1.0
chr12	49102074	49102249	ENSG00000139636.15|LMBR1L|PPIG|PPIG	935	-	3.0136778	1.1879728	-1.0	-1.0
chr12	49097600	49097700	ENSG00000139636.15|LMBR1L|PPIG|PPIG	904	-	6.1352725	1.0159798	-1.0	-1.0
chr12	49328926	49329051	ENSG00000135451.12|TROAP|PPIG|PPIG	938	+	3.0209193	1.2061263	-1.0	-1.0
chr12	49327208	49327331	ENSG00000135451.12|TROAP|PPIG|PPIG	941	+	6.474687	1.2296667	-1.0	-1.0
chr12	49326075	49326158	ENSG00000135451.12|TROAP|PPIG|PPIG	975	+	4.069583	1.6082349	-1.0	-1.0
chr12	49325452	49325658	ENSG00000135451.12|TROAP|PPIG|PPIG	979	+	4.9666104	1.6857	-1.0	-1.0
chr12	49323818	49324038	ENSG00000135451.12|TROAP|PPIG|PPIG	919	+	2.765562	1.0907644	-1.0	-1.0
chr12	49323618	49323798	ENSG00000135451.12|TROAP|PPIG|PPIG	929	+	3.7358541	1.1508611	-1.0	-1.0
chr12	49326640	49326720	ENSG00000135451.12|TROAP|PPIG|PPIG	932	+	2.732247	1.1684133	-1.0	-1.0
chr12	49325746	49325884	ENSG00000135451.12|TROAP|PPIG|PPIG	936	+	3.1678078	1.1970736	-1.0	-1.0
chr12	49329856	49329956	ENSG00000135451.12|TROAP|PPIG|PPIG	905	+	6.39431	1.0212663	-1.0	-1.0
chr12	49330144	49330244	ENSG00000135451.12|TROAP|PPIG|PPIG	905	+	2.8956537	1.0212663	-1.0	-1.0
chr12	49329394	49329579	ENSG00000135451.12|TROAP|PPIG|PPIG	976	+	4.8317847	1.6261877	-1.0	-1.0
chr12	49331304	49331407	ENSG00000135451.12|TROAP|PPIG|PPIG	933	+	3.1444235	1.1754005	-1.0	-1.0
chr12	49519072	49519177	ENSG00000123352.17|SPATS2|PPIG|PPIG	923	+	4.2050653	1.1155497	-1.0	-1.0
chr12	49514471	49514613	ENSG00000123352.17|SPATS2|PPIG|PPIG	959	+	4.0147977	1.3914686	-1.0	-1.0
chr12	49367380	49367587	ENSG00000123352.17|SPATS2|PPIG|PPIG	907	+	2.3456998	1.0327843	-1.0	-1.0
chr12	49560294	49560370	ENSG00000187778.13|MCRS1|PPIG|PPIG	904	-	6.1352725	1.0159975	-1.0	-1.0
chr12	49564736	49564846	ENSG00000187778.13|MCRS1|PPIG|PPIG	937	-	4.313923	1.2032238	-1.0	-1.0
chr12	49558842	49558987	ENSG00000187778.13|MCRS1|PPIG|PPIG	904	-	6.2538047	1.019228	-1.0	-1.0
chr12	49565533	49565679	ENSG00000187778.13|MCRS1|PPIG|PPIG	922	-	4.177738	1.108094	-1.0	-1.0
chr12	49559202	49559332	ENSG00000187778.13|MCRS1|PPIG|PPIG	906	-	3.2688475	1.0264392	-1.0	-1.0
chr12	49642234	49642364	ENSG00000110844.13|PRPF40B|PPIG|PPIG	905	+	6.193035	1.0240332	-1.0	-1.0
chr12	49759188	49759298	ENSG00000139644.12|TMBIM6|PPIG|PPIG	905	+	3.2580385	1.0239736	-1.0	-1.0
chr12	49802872	49803067	ENSG00000167566.16|NCKAP5L|PPIG|PPIG	962	-	5.8012433	1.4249834	-1.0	-1.0
chr12	49803921	49804051	ENSG00000167566.16|NCKAP5L|PPIG|PPIG	975	-	6.912083	1.6041251	-1.0	-1.0
chr12	49794854	49795054	ENSG00000167566.16|NCKAP5L|PPIG|PPIG	940	-	5.1549234	1.2201033	-1.0	-1.0
chr12	50098669	50098815	ENSG00000066117.14|SMARCD1|PPIG|PPIG	924	+	2.562663	1.1198732	-1.0	-1.0
chr12	50096843	50096948	ENSG00000066117.14|SMARCD1|PPIG|PPIG	938	+	6.5247507	1.2082143	-1.0	-1.0
chr12	50143071	50143221	ENSG00000139624.12|CERS5|PPIG|PPIG	921	-	5.197754	1.0998776	-1.0	-1.0
chr12	50473414	50473514	ENSG00000161813.21|LARP4|PPIG|PPIG	905	+	4.1597023	1.0212663	-1.0	-1.0
chr12	50685852	50685956	ENSG00000066084.12|DIP2B|PPIG|PPIG	903	+	4.065358	1.0135136	-1.0	-1.0
chr12	50625975	50626047	ENSG00000066084.12|DIP2B|PPIG|PPIG	946	+	4.3304105	1.268539	-1.0	-1.0
chr12	50695852	50695962	ENSG00000066084.12|DIP2B|PPIG|PPIG	929	+	2.715976	1.1469923	-1.0	-1.0
chr12	50697060	50697170	ENSG00000066084.12|DIP2B|PPIG|PPIG	971	+	4.483597	1.5339886	-1.0	-1.0
chr12	50674488	50674629	ENSG00000066084.12|DIP2B|PPIG|PPIG	940	+	3.129099	1.2188601	-1.0	-1.0
chr12	50678678	50678798	ENSG00000066084.12|DIP2B|PPIG|PPIG	945	+	3.509721	1.2567327	-1.0	-1.0
chr12	50699065	50699175	ENSG00000066084.12|DIP2B|PPIG|PPIG	907	+	3.3515875	1.0325929	-1.0	-1.0
chr12	50721272	50721396	ENSG00000066084.12|DIP2B|PPIG|PPIG	904	+	6.1771674	1.0172896	-1.0	-1.0
chr12	50708447	50708557	ENSG00000066084.12|DIP2B|PPIG|PPIG	978	+	4.214168	1.6611731	-1.0	-1.0
chr12	50686572	50686717	ENSG00000066084.12|DIP2B|PPIG|PPIG	952	+	3.975764	1.320029	-1.0	-1.0
chr12	50640728	50640852	ENSG00000066084.12|DIP2B|PPIG|PPIG	932	+	2.6084085	1.1667573	-1.0	-1.0
chr12	50992814	50992924	ENSG00000110911.14|SLC11A2|PPIG|PPIG	905	-	4.1478004	1.0226973	-1.0	-1.0
chr12	51004787	51004902	ENSG00000110911.14|SLC11A2|PPIG|PPIG	970	-	3.2192793	1.5239655	-1.0	-1.0
chr12	50991598	50991672	ENSG00000110911.14|SLC11A2|PPIG|PPIG	931	-	3.4888778	1.1597674	-1.0	-1.0
chr12	50990798	50990913	ENSG00000110911.14|SLC11A2|PPIG|PPIG	903	-	3.1874917	1.0142133	-1.0	-1.0
chr12	51000312	51000419	ENSG00000110911.14|SLC11A2|PPIG|PPIG	929	-	3.4769857	1.1495639	-1.0	-1.0
chr12	50999318	50999453	ENSG00000110911.14|SLC11A2|PPIG|PPIG	955	-	6.3115716	1.343965	-1.0	-1.0
chr12	51005310	51005415	ENSG00000110911.14|SLC11A2|PPIG|PPIG	936	-	3.5490594	1.196507	-1.0	-1.0
chr12	51056383	51056548	ENSG00000050426.15|LETMD1|PPIG|PPIG	912	+	2.679806	1.0537829	-1.0	-1.0
chr12	51057995	51058115	ENSG00000050426.15|LETMD1|PPIG|PPIG	904	+	3.2565293	1.0172771	-1.0	-1.0
chr12	51048390	51048525	ENSG00000050426.15|LETMD1|PPIG|PPIG	941	+	6.544642	1.2295933	-1.0	-1.0
chr12	52951520	52951690	ENSG00000111057.10|KRT18|PPIG|PPIG	919	+	2.3913937	1.0911969	-1.0	-1.0
chr12	53061788	53061938	ENSG00000111077.17|TNS2|PPIG|PPIG	930	+	3.89971	1.1521883	-1.0	-1.0
chr12	53055567	53055702	ENSG00000111077.17|TNS2|PPIG|PPIG	954	+	4.267388	1.334331	-1.0	-1.0
chr12	53059416	53059891	ENSG00000111077.17|TNS2|PPIG|PPIG	946	+	3.5812607	1.2664087	-1.0	-1.0
chr12	53057566	53057679	ENSG00000111077.17|TNS2|PPIG|PPIG	937	+	3.320048	1.2008765	-1.0	-1.0
chr12	53060674	53060819	ENSG00000111077.17|TNS2|PPIG|PPIG	957	+	5.530312	1.3709245	-1.0	-1.0
chr12	53062375	53062453	ENSG00000111077.17|TNS2|PPIG|PPIG	906	+	2.9504395	1.0248096	-1.0	-1.0
chr12	53058630	53058854	ENSG00000111077.17|TNS2|PPIG|PPIG	964	+	6.718069	1.4431806	-1.0	-1.0
chr12	53063348	53063478	ENSG00000111077.17|TNS2|PPIG|PPIG	937	+	5.2940145	1.2017787	-1.0	-1.0
chr12	53051854	53052039	ENSG00000111077.17|TNS2|PPIG|PPIG	985	+	6.6756415	1.8258466	-1.0	-1.0
chr12	53062108	53062243	ENSG00000111077.17|TNS2|PPIG|PPIG	906	+	3.2422402	1.0270022	-1.0	-1.0
chr12	53060081	53060258	ENSG00000111077.17|TNS2|PPIG|PPIG	916	+	2.899444	1.0733033	-1.0	-1.0
chr12	53054251	53054426	ENSG00000111077.17|TNS2|PPIG|PPIG	929	+	3.4674764	1.1477239	-1.0	-1.0
chr12	53059166	53059391	ENSG00000111077.17|TNS2|PPIG|PPIG	915	+	2.9856677	1.0709896	-1.0	-1.0
chr12	53053410	53053570	ENSG00000111077.17|TNS2|PPIG|PPIG	971	+	6.800989	1.5363028	-1.0	-1.0
chr12	53060344	53060555	ENSG00000111077.17|TNS2|PPIG|PPIG	958	+	4.2582226	1.3782867	-1.0	-1.0
chr12	53057967	53058097	ENSG00000111077.17|TNS2|PPIG|PPIG	932	+	3.798603	1.1649966	-1.0	-1.0
chr12	53105106	53105216	ENSG00000167780.11|SOAT2|PPIG|PPIG	927	+	2.4777377	1.1371195	-1.0	-1.0
chr12	53121302	53121401	ENSG00000167780.11|SOAT2|PPIG|PPIG	952	+	2.8093026	1.3180856	-1.0	-1.0
chr12	53120785	53120883	ENSG00000167780.11|SOAT2|PPIG|PPIG	905	+	2.382131	1.0212663	-1.0	-1.0
chr12	53118349	53118434	ENSG00000167780.11|SOAT2|PPIG|PPIG	944	+	3.1595278	1.2494743	-1.0	-1.0
chr12	53123216	53123366	ENSG00000167780.11|SOAT2|PPIG|PPIG	929	+	4.269271	1.1457375	-1.0	-1.0
chr12	53123727	53123842	ENSG00000167780.11|SOAT2|PPIG|PPIG	960	+	3.4992387	1.3992293	-1.0	-1.0
chr12	53123080	53123180	ENSG00000167780.11|SOAT2|PPIG|PPIG	906	+	2.6314445	1.0272901	-1.0	-1.0
chr12	53104150	53104206	ENSG00000167780.11|SOAT2|PPIG|PPIG	958	+	2.978937	1.3800446	-1.0	-1.0
chr12	53115389	53115649	ENSG00000167780.11|SOAT2|PPIG|PPIG	956	+	3.33383	1.3592874	-1.0	-1.0
chr12	53116096	53116166	ENSG00000167780.11|SOAT2|PPIG|PPIG	978	+	3.8636522	1.653279	-1.0	-1.0
chr12	53103532	53103632	ENSG00000167780.11|SOAT2|PPIG|PPIG	905	+	2.1555429	1.0212663	-1.0	-1.0
chr12	53173727	53173852	ENSG00000139631.18|CSAD|PPIG|PPIG	936	-	3.5175803	1.1946455	-1.0	-1.0
chr12	53170422	53170562	ENSG00000139631.18|CSAD|PPIG|PPIG	968	-	4.4692345	1.4982597	-1.0	-1.0
chr12	53170070	53170200	ENSG00000139631.18|CSAD|PPIG|PPIG	965	-	5.23696	1.4600528	-1.0	-1.0
chr12	53172521	53172648	ENSG00000139631.18|CSAD|PPIG|PPIG	978	-	4.575563	1.6596525	-1.0	-1.0
chr12	53171877	53171988	ENSG00000139631.18|CSAD|PPIG|PPIG	973	-	3.9257448	1.5661837	-1.0	-1.0
chr12	53161272	53161389	ENSG00000139631.18|CSAD|PPIG|PPIG	990	-	7.339465	1.9863592	-1.0	-1.0
chr12	53172345	53172436	ENSG00000139631.18|CSAD|PPIG|PPIG	943	-	4.3046074	1.2426198	-1.0	-1.0
chr12	53173288	53173488	ENSG00000139631.18|CSAD|PPIG|PPIG	948	-	3.0646486	1.281964	-1.0	-1.0
chr12	53287920	53288195	ENSG00000135476.11|ESPL1|PPIG|PPIG	960	+	4.9383717	1.3933312	-1.0	-1.0
chr12	53288215	53288341	ENSG00000135476.11|ESPL1|PPIG|PPIG	907	+	2.3478625	1.0305285	-1.0	-1.0
chr12	53276649	53276854	ENSG00000135476.11|ESPL1|PPIG|PPIG	974	+	4.341751	1.5815837	-1.0	-1.0
chr12	53290333	53290469	ENSG00000135476.11|ESPL1|PPIG|PPIG	970	+	4.6666274	1.516214	-1.0	-1.0
chr12	53298000	53298225	ENSG00000123349.13|PFDN5|PPIG|PPIG	943	+	2.8031693	1.241178	-1.0	-1.0
chr12	53297835	53297980	ENSG00000123349.13|PFDN5|PPIG|PPIG	912	+	2.6820326	1.0559821	-1.0	-1.0
chr12	53307827	53307967	ENSG00000094914.12|AAAS|PPIG|PPIG	929	-	4.4960833	1.148258	-1.0	-1.0
chr12	53308281	53308349	ENSG00000094914.12|AAAS|PPIG|PPIG	972	-	4.7674165	1.5580567	-1.0	-1.0
chr12	53309144	53309244	ENSG00000094914.12|AAAS|PPIG|PPIG	905	-	6.24798	1.0207027	-1.0	-1.0
chr12	53320579	53320734	ENSG00000094914.12|AAAS|PPIG|PPIG	911	-	4.6942472	1.0493287	-1.0	-1.0
chr12	53315093	53315203	ENSG00000094914.12|AAAS|PPIG|PPIG	932	-	4.270038	1.1647961	-1.0	-1.0
chr12	53308434	53308528	ENSG00000094914.12|AAAS|PPIG|PPIG	977	-	4.7824426	1.6316888	-1.0	-1.0
chr12	53315308	53315498	ENSG00000094914.12|AAAS|PPIG|PPIG	946	-	3.3982353	1.2638067	-1.0	-1.0
chr12	53308724	53308815	ENSG00000094914.12|AAAS|PPIG|PPIG	907	-	6.2844768	1.0308686	-1.0	-1.0
chr12	53455884	53456052	ENSG00000197111.15|PCBP2|PPIG|PPIG	991	+	3.3566015	2.0669556	-1.0	-1.0
chr12	53461014	53461143	ENSG00000197111.15|PCBP2|PPIG|PPIG	939	+	2.1079721	1.213104	-1.0	-1.0
chr12	53455346	53455493	ENSG00000197111.15|PCBP2|PPIG|PPIG	951	+	3.0819776	1.3106089	-1.0	-1.0
chr12	53464759	53464852	ENSG00000197111.15|PCBP2|PPIG|PPIG	918	+	2.1317146	1.0853556	-1.0	-1.0
chr12	53454743	53454869	ENSG00000197111.15|PCBP2|PPIG|PPIG	926	+	2.1303637	1.1331726	-1.0	-1.0
chr12	53468682	53468827	ENSG00000197111.15|PCBP2|PPIG|PPIG	957	+	2.7247996	1.367852	-1.0	-1.0
chr12	53459271	53459403	ENSG00000197111.15|PCBP2|PPIG|PPIG	962	+	2.5088003	1.4239107	-1.0	-1.0
chr12	53467220	53467375	ENSG00000197111.15|PCBP2|PPIG|PPIG	917	+	2.4538927	1.081206	-1.0	-1.0
chr12	53462480	53462567	ENSG00000197111.15|PCBP2|PPIG|PPIG	901	+	1.9847667	1.0043154	-1.0	-1.0
chr12	53455884	53456001	ENSG00000257379.1|AC023509.1|PPIG|PPIG	992	+	3.2481964	2.1096022	-1.0	-1.0
chr12	53461014	53461143	ENSG00000257379.1|AC023509.1|PPIG|PPIG	939	+	2.1079721	1.2138941	-1.0	-1.0
chr12	53455460	53455493	ENSG00000257379.1|AC023509.1|PPIG|PPIG	960	+	2.6682513	1.4007721	-1.0	-1.0
chr12	53464759	53464852	ENSG00000257379.1|AC023509.1|PPIG|PPIG	918	+	2.1317146	1.0882293	-1.0	-1.0
chr12	53459271	53459403	ENSG00000257379.1|AC023509.1|PPIG|PPIG	963	+	2.5088003	1.4355309	-1.0	-1.0
chr12	53454745	53454869	ENSG00000257379.1|AC023509.1|PPIG|PPIG	924	+	2.10557	1.1174202	-1.0	-1.0
chr12	53462492	53462567	ENSG00000257379.1|AC023509.1|PPIG|PPIG	946	+	2.5220566	1.2683136	-1.0	-1.0
chr12	53467220	53467375	ENSG00000257379.1|AC023509.1|PPIG|PPIG	917	+	2.4538927	1.0827258	-1.0	-1.0
chr12	53455346	53455370	ENSG00000257379.1|AC023509.1|PPIG|PPIG	959	+	3.3589325	1.3859034	-1.0	-1.0
chr12	53464752	53464942	ENSG00000282977.1|PCBP2-OT1|PPIG|PPIG	955	+	2.8941228	1.3482779	-1.0	-1.0
chr12	53464754	53464901	ENSG00000273658.1|uc_338|PPIG|PPIG	947	+	2.48729	1.2732434	-1.0	-1.0
chr12	53503024	53503209	ENSG00000139546.10|TARBP2|PPIG|PPIG	929	+	4.9465756	1.1497738	-1.0	-1.0
chr12	53504641	53504806	ENSG00000139546.10|TARBP2|PPIG|PPIG	904	+	6.2566466	1.0182331	-1.0	-1.0
chr12	53504339	53504464	ENSG00000139546.10|TARBP2|PPIG|PPIG	972	+	4.720794	1.5542258	-1.0	-1.0
chr12	53537414	53537539	ENSG00000267281.2|AC023509.3|PPIG|PPIG	908	-	3.3310835	1.0368514	-1.0	-1.0
chr12	53532509	53532623	ENSG00000267281.2|AC023509.3|PPIG|PPIG	907	-	6.3592134	1.03145	-1.0	-1.0
chr12	53600952	53601021	ENSG00000267281.2|AC023509.3|PPIG|PPIG	900	-	3.3303483	1.0001243	-1.0	-1.0
chr12	53524563	53524723	ENSG00000267281.2|AC023509.3|PPIG|PPIG	936	-	3.7979429	1.1931245	-1.0	-1.0
chr12	53537414	53537539	ENSG00000170653.18|ATF7|PPIG|PPIG	908	-	3.3310835	1.0367987	-1.0	-1.0
chr12	53532509	53532623	ENSG00000170653.18|ATF7|PPIG|PPIG	907	-	6.3592134	1.0314026	-1.0	-1.0
chr12	53524563	53524723	ENSG00000170653.18|ATF7|PPIG|PPIG	936	-	3.7979429	1.1934527	-1.0	-1.0
chr12	53719738	53719829	ENSG00000012822.15|CALCOCO1|PPIG|PPIG	944	-	4.2797666	1.2534606	-1.0	-1.0
chr12	53715199	53715325	ENSG00000012822.15|CALCOCO1|PPIG|PPIG	947	-	3.261378	1.2780806	-1.0	-1.0
chr12	53713700	53713830	ENSG00000012822.15|CALCOCO1|PPIG|PPIG	923	-	2.762416	1.1162722	-1.0	-1.0
chr12	53713081	53713201	ENSG00000012822.15|CALCOCO1|PPIG|PPIG	960	-	3.991116	1.3996341	-1.0	-1.0
chr12	53716274	53716379	ENSG00000012822.15|CALCOCO1|PPIG|PPIG	903	-	3.0808501	1.0121999	-1.0	-1.0
chr12	54281375	54281475	ENSG00000258344.1|AC078778.2|PPIG|PPIG	903	+	2.1685526	1.0142808	-1.0	-1.0
chr12	54282355	54282570	ENSG00000258344.1|AC078778.2|PPIG|PPIG	953	+	2.776801	1.3300328	-1.0	-1.0
chr12	54286655	54286795	ENSG00000258344.1|AC078778.2|PPIG|PPIG	927	+	2.3749828	1.1357211	-1.0	-1.0
chr12	54286880	54287070	ENSG00000258344.1|AC078778.2|PPIG|PPIG	947	+	3.0549827	1.2749772	-1.0	-1.0
chr12	54286657	54286792	ENSG00000135486.17|HNRNPA1|PPIG|PPIG	930	+	2.3971813	1.1525693	-1.0	-1.0
chr12	54282393	54282486	ENSG00000135486.17|HNRNPA1|PPIG|PPIG	961	+	2.6987793	1.404251	-1.0	-1.0
chr12	54286882	54287077	ENSG00000135486.17|HNRNPA1|PPIG|PPIG	946	+	3.257537	1.2680922	-1.0	-1.0
chr12	55413756	55413926	ENSG00000179899.8|PHC1P1|PPIG|PPIG	906	-	6.2811923	1.0290748	-1.0	-1.0
chr12	55800561	55800629	ENSG00000205323.8|SARNP|PPIG|PPIG	922	-	2.630317	1.1061227	-1.0	-1.0
chr12	55800853	55800900	ENSG00000205323.8|SARNP|PPIG|PPIG	923	-	3.0505943	1.1136953	-1.0	-1.0
chr12	55794806	55794880	ENSG00000205323.8|SARNP|PPIG|PPIG	970	-	3.2024903	1.5271435	-1.0	-1.0
chr12	55800561	55800629	ENSG00000257390.5|AC023055.1|PPIG|PPIG	922	-	2.630317	1.1063993	-1.0	-1.0
chr12	55800853	55800900	ENSG00000257390.5|AC023055.1|PPIG|PPIG	923	-	3.0505943	1.1122298	-1.0	-1.0
chr12	55794806	55794880	ENSG00000257390.5|AC023055.1|PPIG|PPIG	970	-	3.2024903	1.5267364	-1.0	-1.0
chr12	55832946	55833061	ENSG00000182796.13|TMEM198B|PPIG|PPIG	904	+	6.225975	1.0159643	-1.0	-1.0
chr12	56002182	56002312	ENSG00000139531.12|SUOX|PPIG|PPIG	919	+	3.3126533	1.0894344	-1.0	-1.0
chr12	56098670	56098940	ENSG00000065361.14|ERBB3|PPIG|PPIG	960	+	2.8995423	1.3970068	-1.0	-1.0
chr12	56096412	56096607	ENSG00000065361.14|ERBB3|PPIG|PPIG	945	+	3.3276772	1.2619674	-1.0	-1.0
chr12	56080266	56080382	ENSG00000065361.14|ERBB3|PPIG|PPIG	933	+	2.8511672	1.1731722	-1.0	-1.0
chr12	56093344	56093550	ENSG00000065361.14|ERBB3|PPIG|PPIG	964	+	3.171443	1.4388957	-1.0	-1.0
chr12	56086528	56086672	ENSG00000065361.14|ERBB3|PPIG|PPIG	961	+	2.4823472	1.4124656	-1.0	-1.0
chr12	56088747	56088852	ENSG00000065361.14|ERBB3|PPIG|PPIG	916	+	2.3071845	1.0781705	-1.0	-1.0
chr12	56092985	56093076	ENSG00000065361.14|ERBB3|PPIG|PPIG	990	+	5.3938355	1.99105	-1.0	-1.0
chr12	56087961	56088162	ENSG00000065361.14|ERBB3|PPIG|PPIG	931	+	2.6578455	1.1585085	-1.0	-1.0
chr12	56097230	56097410	ENSG00000065361.14|ERBB3|PPIG|PPIG	948	+	3.9641435	1.2827653	-1.0	-1.0
chr12	56084994	56085179	ENSG00000065361.14|ERBB3|PPIG|PPIG	930	+	3.1762745	1.1550802	-1.0	-1.0
chr12	56087576	56087711	ENSG00000065361.14|ERBB3|PPIG|PPIG	944	+	2.5442066	1.2513082	-1.0	-1.0
chr12	56092746	56092820	ENSG00000065361.14|ERBB3|PPIG|PPIG	966	+	2.9725285	1.4645252	-1.0	-1.0
chr12	56096747	56096846	ENSG00000065361.14|ERBB3|PPIG|PPIG	978	+	3.6601758	1.6599022	-1.0	-1.0
chr12	56087721	56087916	ENSG00000065361.14|ERBB3|PPIG|PPIG	945	+	2.6732857	1.2587967	-1.0	-1.0
chr12	56094098	56094243	ENSG00000065361.14|ERBB3|PPIG|PPIG	959	+	2.9547012	1.3923476	-1.0	-1.0
chr12	56097804	56097934	ENSG00000065361.14|ERBB3|PPIG|PPIG	902	+	1.987556	1.01026	-1.0	-1.0
chr12	56098445	56098595	ENSG00000065361.14|ERBB3|PPIG|PPIG	910	+	2.6006217	1.046801	-1.0	-1.0
chr12	56101110	56101361	ENSG00000065361.14|ERBB3|PPIG|PPIG	904	+	2.1590915	1.0196279	-1.0	-1.0
chr12	56100173	56100283	ENSG00000065361.14|ERBB3|PPIG|PPIG	903	+	2.33922	1.0119411	-1.0	-1.0
chr12	56101543	56101733	ENSG00000065361.14|ERBB3|PPIG|PPIG	928	+	2.2425141	1.1411043	-1.0	-1.0
chr12	56088542	56088656	ENSG00000065361.14|ERBB3|PPIG|PPIG	946	+	2.9556408	1.2678587	-1.0	-1.0
chr12	56095256	56095371	ENSG00000065361.14|ERBB3|PPIG|PPIG	906	+	2.210116	1.0253779	-1.0	-1.0
chr12	56099647	56099745	ENSG00000065361.14|ERBB3|PPIG|PPIG	930	+	2.4162378	1.154799	-1.0	-1.0
chr12	56094428	56094556	ENSG00000065361.14|ERBB3|PPIG|PPIG	919	+	2.3774014	1.0924551	-1.0	-1.0
chr12	56097044	56097149	ENSG00000065361.14|ERBB3|PPIG|PPIG	918	+	2.670992	1.0859725	-1.0	-1.0
chr12	56093763	56093948	ENSG00000065361.14|ERBB3|PPIG|PPIG	934	+	2.3437848	1.1782091	-1.0	-1.0
chr12	56101511	56101736	ENSG00000257411.1|AC034102.2|PPIG|PPIG	929	+	2.278426	1.1516614	-1.0	-1.0
chr12	56116700	56116865	ENSG00000229117.8|RPL41|PPIG|PPIG	918	+	2.2609093	1.085925	-1.0	-1.0
chr12	56133416	56133465	ENSG00000139641.12|ESYT1|PPIG|PPIG	908	+	6.2928596	1.0355608	-1.0	-1.0
chr12	56142834	56142979	ENSG00000139641.12|ESYT1|PPIG|PPIG	934	+	6.4056864	1.183111	-1.0	-1.0
chr12	56137831	56137914	ENSG00000139641.12|ESYT1|PPIG|PPIG	909	+	6.450033	1.038966	-1.0	-1.0
chr12	56130790	56130890	ENSG00000139641.12|ESYT1|PPIG|PPIG	904	+	6.144569	1.0196531	-1.0	-1.0
chr12	56138182	56138302	ENSG00000139641.12|ESYT1|PPIG|PPIG	932	+	3.4469297	1.1660348	-1.0	-1.0
chr12	56136743	56136883	ENSG00000139641.12|ESYT1|PPIG|PPIG	920	+	3.90545	1.0958211	-1.0	-1.0
chr12	56132718	56132801	ENSG00000139641.12|ESYT1|PPIG|PPIG	929	+	3.4684117	1.1472654	-1.0	-1.0
chr12	56143227	56143333	ENSG00000139641.12|ESYT1|PPIG|PPIG	969	+	4.6760125	1.5085471	-1.0	-1.0
chr12	56138367	56138499	ENSG00000139641.12|ESYT1|PPIG|PPIG	974	+	6.82489	1.5843607	-1.0	-1.0
chr12	56133780	56133873	ENSG00000139641.12|ESYT1|PPIG|PPIG	976	+	4.1608906	1.6154484	-1.0	-1.0
chr12	56155418	56155573	ENSG00000196465.10|MYL6B|PPIG|PPIG	939	+	3.2183862	1.2115167	-1.0	-1.0
chr12	56153875	56154025	ENSG00000196465.10|MYL6B|PPIG|PPIG	932	+	5.6510587	1.1661379	-1.0	-1.0
chr12	56157406	56157506	ENSG00000196465.10|MYL6B|PPIG|PPIG	900	+	2.6455688	1.0013051	-1.0	-1.0
chr12	56157689	56157799	ENSG00000196465.10|MYL6B|PPIG|PPIG	903	+	4.1196322	1.0135013	-1.0	-1.0
chr12	56155027	56155198	ENSG00000196465.10|MYL6B|PPIG|PPIG	957	+	3.5849133	1.3709005	-1.0	-1.0
chr12	56159580	56159765	ENSG00000092841.18|MYL6|PPIG|PPIG	920	+	2.6033795	1.0955266	-1.0	-1.0
chr12	56160095	56160365	ENSG00000092841.18|MYL6|PPIG|PPIG	952	+	4.112071	1.314346	-1.0	-1.0
chr12	56165439	56165574	ENSG00000258199.1|AC073896.4|PPIG|PPIG	904	-	4.6587224	1.0172992	-1.0	-1.0
chr12	56169594	56169909	ENSG00000258199.1|AC073896.4|PPIG|PPIG	956	-	3.8875346	1.3588021	-1.0	-1.0
chr12	56181439	56181629	ENSG00000258199.1|AC073896.4|PPIG|PPIG	917	-	2.5112548	1.0786229	-1.0	-1.0
chr12	56183804	56183999	ENSG00000258199.1|AC073896.4|PPIG|PPIG	956	-	3.8252397	1.3595409	-1.0	-1.0
chr12	56165579	56165704	ENSG00000258199.1|AC073896.4|PPIG|PPIG	914	-	3.654359	1.0658201	-1.0	-1.0
chr12	56187209	56187349	ENSG00000258199.1|AC073896.4|PPIG|PPIG	912	-	3.976731	1.0542114	-1.0	-1.0
chr12	56178384	56178524	ENSG00000258199.1|AC073896.4|PPIG|PPIG	907	-	2.4481928	1.0328546	-1.0	-1.0
chr12	56168054	56168179	ENSG00000258199.1|AC073896.4|PPIG|PPIG	927	-	3.7137165	1.1353693	-1.0	-1.0
chr12	56182014	56182134	ENSG00000258199.1|AC073896.4|PPIG|PPIG	904	-	2.604948	1.0176271	-1.0	-1.0
chr12	56174589	56174764	ENSG00000258199.1|AC073896.4|PPIG|PPIG	937	-	3.63325	1.2016473	-1.0	-1.0
chr12	56184979	56185154	ENSG00000258199.1|AC073896.4|PPIG|PPIG	948	-	4.8144126	1.2803446	-1.0	-1.0
chr12	56170099	56170284	ENSG00000258199.1|AC073896.4|PPIG|PPIG	930	-	2.8942745	1.1523213	-1.0	-1.0
chr12	56171304	56171474	ENSG00000258199.1|AC073896.4|PPIG|PPIG	929	-	3.355321	1.147663	-1.0	-1.0
chr12	56189309	56189569	ENSG00000258199.1|AC073896.4|PPIG|PPIG	921	-	2.4467661	1.1001979	-1.0	-1.0
chr12	56178739	56178839	ENSG00000258199.1|AC073896.4|PPIG|PPIG	904	-	4.135277	1.0159975	-1.0	-1.0
chr12	56172369	56172539	ENSG00000258199.1|AC073896.4|PPIG|PPIG	912	-	6.3609276	1.0548798	-1.0	-1.0
chr12	56172564	56172689	ENSG00000258199.1|AC073896.4|PPIG|PPIG	903	-	3.634707	1.0119812	-1.0	-1.0
chr12	56184109	56184299	ENSG00000258199.1|AC073896.4|PPIG|PPIG	934	-	3.0930715	1.1805332	-1.0	-1.0
chr12	56169775	56169910	ENSG00000139613.11|SMARCC2|PPIG|PPIG	943	-	2.9482095	1.244008	-1.0	-1.0
chr12	56178418	56178518	ENSG00000139613.11|SMARCC2|PPIG|PPIG	908	-	2.3540807	1.0375024	-1.0	-1.0
chr12	56172368	56172490	ENSG00000139613.11|SMARCC2|PPIG|PPIG	907	-	6.2668223	1.0311283	-1.0	-1.0
chr12	56171325	56171432	ENSG00000139613.11|SMARCC2|PPIG|PPIG	916	-	2.7798934	1.0757767	-1.0	-1.0
chr12	56178728	56178838	ENSG00000139613.11|SMARCC2|PPIG|PPIG	905	-	5.144537	1.0216916	-1.0	-1.0
chr12	56168064	56168179	ENSG00000139613.11|SMARCC2|PPIG|PPIG	928	-	3.582507	1.1435344	-1.0	-1.0
chr12	56184108	56184298	ENSG00000139613.11|SMARCC2|PPIG|PPIG	933	-	3.0719311	1.175136	-1.0	-1.0
chr12	56187208	56187306	ENSG00000139613.11|SMARCC2|PPIG|PPIG	903	-	3.192966	1.012825	-1.0	-1.0
chr12	56174585	56174764	ENSG00000139613.11|SMARCC2|PPIG|PPIG	937	-	3.799355	1.1977239	-1.0	-1.0
chr12	56189370	56189567	ENSG00000139613.11|SMARCC2|PPIG|PPIG	918	-	2.2520812	1.0838827	-1.0	-1.0
chr12	56169598	56169695	ENSG00000139613.11|SMARCC2|PPIG|PPIG	924	-	2.582815	1.1207325	-1.0	-1.0
chr12	56183803	56183998	ENSG00000139613.11|SMARCC2|PPIG|PPIG	956	-	3.821819	1.3554267	-1.0	-1.0
chr12	56184983	56185153	ENSG00000139613.11|SMARCC2|PPIG|PPIG	949	-	4.709503	1.2882098	-1.0	-1.0
chr12	56172584	56172689	ENSG00000139613.11|SMARCC2|PPIG|PPIG	904	-	3.2230985	1.0173838	-1.0	-1.0
chr12	56181441	56181597	ENSG00000139613.11|SMARCC2|PPIG|PPIG	913	-	2.4669576	1.0623366	-1.0	-1.0
chr12	56170143	56170208	ENSG00000139613.11|SMARCC2|PPIG|PPIG	920	-	2.8399055	1.0987533	-1.0	-1.0
chr12	56165452	56165699	ENSG00000139613.11|SMARCC2|PPIG|PPIG	912	-	3.743422	1.0578978	-1.0	-1.0
chr12	56236930	56237011	ENSG00000139540.11|SLC39A5|PPIG|PPIG	941	+	2.5682464	1.2282493	-1.0	-1.0
chr12	56236581	56236741	ENSG00000139540.11|SLC39A5|PPIG|PPIG	978	+	4.1758585	1.6571529	-1.0	-1.0
chr12	56232688	56232872	ENSG00000139540.11|SLC39A5|PPIG|PPIG	974	+	4.0207	1.5921422	-1.0	-1.0
chr12	56235451	56235559	ENSG00000139540.11|SLC39A5|PPIG|PPIG	924	+	3.0043273	1.1188859	-1.0	-1.0
chr12	56235559	56235784	ENSG00000139540.11|SLC39A5|PPIG|PPIG	989	+	4.8619947	1.951945	-1.0	-1.0
chr12	56231233	56231561	ENSG00000139540.11|SLC39A5|PPIG|PPIG	953	+	3.6354132	1.3244084	-1.0	-1.0
chr12	56236395	56236492	ENSG00000139540.11|SLC39A5|PPIG|PPIG	983	+	3.6862679	1.7805576	-1.0	-1.0
chr12	56237199	56237359	ENSG00000139540.11|SLC39A5|PPIG|PPIG	950	+	3.6804183	1.3036973	-1.0	-1.0
chr12	56252501	56252570	ENSG00000139645.9|ANKRD52|PPIG|PPIG	982	-	4.959736	1.7443607	-1.0	-1.0
chr12	56254136	56254279	ENSG00000139645.9|ANKRD52|PPIG|PPIG	973	-	6.788926	1.5632398	-1.0	-1.0
chr12	56244661	56244797	ENSG00000139645.9|ANKRD52|PPIG|PPIG	911	-	3.3538642	1.0508528	-1.0	-1.0
chr12	56247686	56247774	ENSG00000139645.9|ANKRD52|PPIG|PPIG	900	-	3.3182473	1.0019338	-1.0	-1.0
chr12	56257014	56257085	ENSG00000139645.9|ANKRD52|PPIG|PPIG	920	-	2.9699779	1.0947545	-1.0	-1.0
chr12	56254577	56254702	ENSG00000139645.9|ANKRD52|PPIG|PPIG	912	-	3.5564709	1.0579313	-1.0	-1.0
chr12	56257282	56257361	ENSG00000139645.9|ANKRD52|PPIG|PPIG	905	-	3.2210078	1.0209804	-1.0	-1.0
chr12	56285915	56286060	ENSG00000062485.18|CS|PPIG|PPIG	945	-	2.6283908	1.2629793	-1.0	-1.0
chr12	56274740	56274878	ENSG00000062485.18|CS|PPIG|PPIG	918	-	2.3784475	1.0867003	-1.0	-1.0
chr12	56282831	56282986	ENSG00000062485.18|CS|PPIG|PPIG	951	-	4.49505	1.3111949	-1.0	-1.0
chr12	56286399	56286584	ENSG00000062485.18|CS|PPIG|PPIG	916	-	3.106235	1.0775279	-1.0	-1.0
chr12	56283791	56283858	ENSG00000062485.18|CS|PPIG|PPIG	963	-	3.5197065	1.4303751	-1.0	-1.0
chr12	56275945	56276070	ENSG00000062485.18|CS|PPIG|PPIG	904	-	6.2436914	1.0178092	-1.0	-1.0
chr12	56273698	56273796	ENSG00000062485.18|CS|PPIG|PPIG	905	-	3.2421536	1.0212663	-1.0	-1.0
chr12	56315820	56315950	ENSG00000144785.8|AC073896.1|PPIG|PPIG	914	-	2.2287219	1.0650016	-1.0	-1.0
chr12	56286403	56286583	ENSG00000144785.8|AC073896.1|PPIG|PPIG	919	-	3.0858338	1.0941978	-1.0	-1.0
chr12	56285915	56286023	ENSG00000144785.8|AC073896.1|PPIG|PPIG	959	-	2.874668	1.3917586	-1.0	-1.0
chr12	56314850	56314966	ENSG00000144785.8|AC073896.1|PPIG|PPIG	954	-	2.9337358	1.3411065	-1.0	-1.0
chr12	56310469	56310619	ENSG00000144785.8|AC073896.1|PPIG|PPIG	935	-	3.7910595	1.1882821	-1.0	-1.0
chr12	56311210	56311414	ENSG00000144785.8|AC073896.1|PPIG|PPIG	941	-	2.9216952	1.2269685	-1.0	-1.0
chr12	56315820	56315950	ENSG00000257727.5|CNPY2|PPIG|PPIG	914	-	2.2287219	1.064994	-1.0	-1.0
chr12	56314789	56314999	ENSG00000257727.5|CNPY2|PPIG|PPIG	950	-	2.953069	1.2974067	-1.0	-1.0
chr12	56311210	56311415	ENSG00000257727.5|CNPY2|PPIG|PPIG	941	-	2.9216952	1.231174	-1.0	-1.0
chr12	56315074	56315214	ENSG00000257727.5|CNPY2|PPIG|PPIG	947	-	2.979769	1.2746823	-1.0	-1.0
chr12	56310469	56310595	ENSG00000257727.5|CNPY2|PPIG|PPIG	942	-	4.4251537	1.2342274	-1.0	-1.0
chr12	56319102	56319212	ENSG00000135473.14|PAN2|PPIG|PPIG	903	-	2.768872	1.014967	-1.0	-1.0
chr12	56319277	56319447	ENSG00000135473.14|PAN2|PPIG|PPIG	904	-	3.585917	1.0192363	-1.0	-1.0
chr12	56322382	56322527	ENSG00000135473.14|PAN2|PPIG|PPIG	905	-	6.380579	1.0229114	-1.0	-1.0
chr12	56326776	56326876	ENSG00000135473.14|PAN2|PPIG|PPIG	903	-	6.185817	1.0135013	-1.0	-1.0
chr12	56322542	56322852	ENSG00000135473.14|PAN2|PPIG|PPIG	964	-	4.229446	1.4410046	-1.0	-1.0
chr12	56325328	56325438	ENSG00000135473.14|PAN2|PPIG|PPIG	902	-	6.1396656	1.0080194	-1.0	-1.0
chr12	56324246	56324346	ENSG00000135473.14|PAN2|PPIG|PPIG	907	-	6.1837378	1.0319126	-1.0	-1.0
chr12	56327947	56328067	ENSG00000135473.14|PAN2|PPIG|PPIG	962	-	6.6453786	1.424089	-1.0	-1.0
chr12	56326312	56326452	ENSG00000135473.14|PAN2|PPIG|PPIG	983	-	7.084674	1.7746508	-1.0	-1.0
chr12	56319863	56320021	ENSG00000135473.14|PAN2|PPIG|PPIG	944	-	3.6485534	1.2518293	-1.0	-1.0
chr12	56324086	56324231	ENSG00000135473.14|PAN2|PPIG|PPIG	956	-	5.8550253	1.3607689	-1.0	-1.0
chr12	56332823	56332943	ENSG00000135473.14|PAN2|PPIG|PPIG	905	-	6.247116	1.0203428	-1.0	-1.0
chr12	56323027	56323382	ENSG00000135473.14|PAN2|PPIG|PPIG	966	-	4.111048	1.4664216	-1.0	-1.0
chr12	56323499	56323598	ENSG00000135473.14|PAN2|PPIG|PPIG	978	-	4.353279	1.6614484	-1.0	-1.0
chr12	56323806	56323966	ENSG00000135473.14|PAN2|PPIG|PPIG	955	-	4.4265394	1.3454012	-1.0	-1.0
chr12	56319620	56319764	ENSG00000135473.14|PAN2|PPIG|PPIG	966	-	3.7392435	1.470755	-1.0	-1.0
chr12	56318301	56318491	ENSG00000135473.14|PAN2|PPIG|PPIG	930	-	3.3671565	1.1547252	-1.0	-1.0
chr12	56346766	56346955	ENSG00000170581.13|STAT2|PPIG|PPIG	966	-	3.3948984	1.463402	-1.0	-1.0
chr12	56344004	56344135	ENSG00000170581.13|STAT2|PPIG|PPIG	916	-	3.3172803	1.0764842	-1.0	-1.0
chr12	56354418	56354614	ENSG00000170581.13|STAT2|PPIG|PPIG	957	-	2.9772093	1.367163	-1.0	-1.0
chr12	56355022	56355351	ENSG00000170581.13|STAT2|PPIG|PPIG	945	-	3.1282635	1.2590712	-1.0	-1.0
chr12	56355442	56355532	ENSG00000170581.13|STAT2|PPIG|PPIG	994	-	5.0797486	2.2470868	-1.0	-1.0
chr12	56355707	56355803	ENSG00000170581.13|STAT2|PPIG|PPIG	984	-	3.694444	1.7977734	-1.0	-1.0
chr12	56349588	56349688	ENSG00000170581.13|STAT2|PPIG|PPIG	902	-	2.236426	1.0105877	-1.0	-1.0
chr12	56348528	56348643	ENSG00000170581.13|STAT2|PPIG|PPIG	930	-	3.0415614	1.1530256	-1.0	-1.0
chr12	56350009	56350432	ENSG00000170581.13|STAT2|PPIG|PPIG	967	-	4.7116523	1.4834783	-1.0	-1.0
chr12	56356440	56356578	ENSG00000170581.13|STAT2|PPIG|PPIG	959	-	5.1281085	1.3924781	-1.0	-1.0
chr12	56349349	56349504	ENSG00000170581.13|STAT2|PPIG|PPIG	941	-	2.9307601	1.2270147	-1.0	-1.0
chr12	56354777	56354932	ENSG00000170581.13|STAT2|PPIG|PPIG	957	-	3.0640616	1.3683288	-1.0	-1.0
chr12	56356131	56356231	ENSG00000170581.13|STAT2|PPIG|PPIG	949	-	3.2214682	1.2907412	-1.0	-1.0
chr12	56351302	56351450	ENSG00000170581.13|STAT2|PPIG|PPIG	974	-	3.9606218	1.5884331	-1.0	-1.0
chr12	56348758	56348863	ENSG00000170581.13|STAT2|PPIG|PPIG	924	-	4.171007	1.1217005	-1.0	-1.0
chr12	56348923	56349059	ENSG00000170581.13|STAT2|PPIG|PPIG	941	-	2.7569814	1.2258282	-1.0	-1.0
chr12	56351097	56351190	ENSG00000170581.13|STAT2|PPIG|PPIG	983	-	3.9677608	1.7794436	-1.0	-1.0
chr12	56350828	56350888	ENSG00000170581.13|STAT2|PPIG|PPIG	987	-	4.2025533	1.9024638	-1.0	-1.0
chr12	56433802	56433926	ENSG00000111602.11|TIMELESS|PPIG|PPIG	925	-	3.1143618	1.1270193	-1.0	-1.0
chr12	56420568	56420718	ENSG00000111602.11|TIMELESS|PPIG|PPIG	977	-	4.968828	1.6353061	-1.0	-1.0
chr12	56428882	56429062	ENSG00000111602.11|TIMELESS|PPIG|PPIG	934	-	3.676746	1.1810713	-1.0	-1.0
chr12	56431470	56431604	ENSG00000111602.11|TIMELESS|PPIG|PPIG	970	-	3.6419165	1.5239297	-1.0	-1.0
chr12	56428235	56428390	ENSG00000111602.11|TIMELESS|PPIG|PPIG	969	-	4.7266498	1.5022676	-1.0	-1.0
chr12	56421317	56421452	ENSG00000111602.11|TIMELESS|PPIG|PPIG	920	-	3.767588	1.0986286	-1.0	-1.0
chr12	56428548	56428652	ENSG00000111602.11|TIMELESS|PPIG|PPIG	921	-	3.475483	1.0996453	-1.0	-1.0
chr12	56423273	56423475	ENSG00000111602.11|TIMELESS|PPIG|PPIG	965	-	4.975878	1.4587369	-1.0	-1.0
chr12	56425014	56425152	ENSG00000111602.11|TIMELESS|PPIG|PPIG	994	-	4.7943263	2.1975784	-1.0	-1.0
chr12	56432368	56432524	ENSG00000111602.11|TIMELESS|PPIG|PPIG	976	-	4.684525	1.6288831	-1.0	-1.0
chr12	56433030	56433127	ENSG00000111602.11|TIMELESS|PPIG|PPIG	900	-	3.3973045	1.0007615	-1.0	-1.0
chr12	56424761	56424913	ENSG00000111602.11|TIMELESS|PPIG|PPIG	992	-	6.327045	2.0758405	-1.0	-1.0
chr12	56422105	56422215	ENSG00000111602.11|TIMELESS|PPIG|PPIG	933	-	4.2514687	1.1770227	-1.0	-1.0
chr12	56421672	56421842	ENSG00000111602.11|TIMELESS|PPIG|PPIG	933	-	2.705101	1.1715052	-1.0	-1.0
chr12	56421857	56421962	ENSG00000111602.11|TIMELESS|PPIG|PPIG	901	-	6.4039216	1.006563	-1.0	-1.0
chr12	56433542	56433647	ENSG00000111602.11|TIMELESS|PPIG|PPIG	904	-	6.1352725	1.0159975	-1.0	-1.0
chr12	56430104	56430281	ENSG00000111602.11|TIMELESS|PPIG|PPIG	951	-	6.5326133	1.3058146	-1.0	-1.0
chr12	56423796	56423894	ENSG00000111602.11|TIMELESS|PPIG|PPIG	974	-	3.6798744	1.5901479	-1.0	-1.0
chr12	56417906	56418008	ENSG00000111602.11|TIMELESS|PPIG|PPIG	971	-	4.6695094	1.543154	-1.0	-1.0
chr12	56423583	56423707	ENSG00000111602.11|TIMELESS|PPIG|PPIG	976	-	4.852207	1.6241038	-1.0	-1.0
chr12	56420962	56421177	ENSG00000111602.11|TIMELESS|PPIG|PPIG	967	-	3.4061792	1.4783075	-1.0	-1.0
chr12	56433380	56433443	ENSG00000111602.11|TIMELESS|PPIG|PPIG	968	-	3.458126	1.4906529	-1.0	-1.0
chr12	56434073	56434231	ENSG00000111602.11|TIMELESS|PPIG|PPIG	969	-	6.7120533	1.5154269	-1.0	-1.0
chr12	56599963	56600096	ENSG00000076108.11|BAZ2A|PPIG|PPIG	975	-	6.807649	1.597733	-1.0	-1.0
chr12	56599203	56599353	ENSG00000076108.11|BAZ2A|PPIG|PPIG	923	-	3.292148	1.1140621	-1.0	-1.0
chr12	56600215	56600485	ENSG00000076108.11|BAZ2A|PPIG|PPIG	946	-	3.6338396	1.2640543	-1.0	-1.0
chr12	56603358	56603418	ENSG00000076108.11|BAZ2A|PPIG|PPIG	957	-	4.5078154	1.3663312	-1.0	-1.0
chr12	56601179	56601294	ENSG00000076108.11|BAZ2A|PPIG|PPIG	915	-	3.5683694	1.0688406	-1.0	-1.0
chr12	56605749	56605974	ENSG00000076108.11|BAZ2A|PPIG|PPIG	963	-	4.117516	1.4293848	-1.0	-1.0
chr12	56615013	56615153	ENSG00000076108.11|BAZ2A|PPIG|PPIG	938	-	2.6935058	1.2098835	-1.0	-1.0
chr12	56605114	56605379	ENSG00000076108.11|BAZ2A|PPIG|PPIG	942	-	3.4332545	1.2364812	-1.0	-1.0
chr12	56613952	56614087	ENSG00000076108.11|BAZ2A|PPIG|PPIG	963	-	3.7066271	1.4310688	-1.0	-1.0
chr12	56602737	56602847	ENSG00000076108.11|BAZ2A|PPIG|PPIG	906	-	4.1437235	1.0246348	-1.0	-1.0
chr12	56604216	56604291	ENSG00000076108.11|BAZ2A|PPIG|PPIG	903	-	2.9335985	1.01236	-1.0	-1.0
chr12	56604589	56604764	ENSG00000076108.11|BAZ2A|PPIG|PPIG	943	-	3.971381	1.243344	-1.0	-1.0
chr12	56610113	56610215	ENSG00000076108.11|BAZ2A|PPIG|PPIG	934	-	2.8943424	1.1800454	-1.0	-1.0
chr12	56603519	56603700	ENSG00000076108.11|BAZ2A|PPIG|PPIG	955	-	2.9793174	1.3424121	-1.0	-1.0
chr12	56599701	56599821	ENSG00000076108.11|BAZ2A|PPIG|PPIG	921	-	3.4150023	1.1024824	-1.0	-1.0
chr12	56640068	56640178	ENSG00000110955.8|ATP5B|PPIG|PPIG	905	-	2.6124227	1.0222096	-1.0	-1.0
chr12	56643836	56643958	ENSG00000110955.8|ATP5B|PPIG|PPIG	958	-	3.2541397	1.3775754	-1.0	-1.0
chr12	56642672	56642887	ENSG00000110955.8|ATP5B|PPIG|PPIG	947	-	3.0145757	1.2717263	-1.0	-1.0
chr12	56643407	56643577	ENSG00000110955.8|ATP5B|PPIG|PPIG	925	-	2.6476042	1.1233068	-1.0	-1.0
chr12	56687909	56688054	ENSG00000110958.15|PTGES3|PPIG|PPIG	911	-	2.386468	1.0496613	-1.0	-1.0
chr12	56712752	56712852	ENSG00000196531.10|NACA|PPIG|PPIG	924	-	3.0595562	1.1183153	-1.0	-1.0
chr12	56746042	56746181	ENSG00000198056.13|PRIM1|PPIG|PPIG	930	-	3.8251963	1.1557633	-1.0	-1.0
chr12	57089068	57089198	ENSG00000166886.12|NAB2|PPIG|PPIG	903	+	3.07725	1.0138384	-1.0	-1.0
chr12	57091204	57091344	ENSG00000166886.12|NAB2|PPIG|PPIG	905	+	6.300446	1.0220221	-1.0	-1.0
chr12	57102289	57102496	ENSG00000166888.11|STAT6|PPIG|PPIG	971	-	3.9636233	1.5445919	-1.0	-1.0
chr12	57099254	57099439	ENSG00000166888.11|STAT6|PPIG|PPIG	948	-	3.538273	1.2825631	-1.0	-1.0
chr12	57107609	57107724	ENSG00000166888.11|STAT6|PPIG|PPIG	905	-	3.2335372	1.0230728	-1.0	-1.0
chr12	57098744	57098934	ENSG00000166888.11|STAT6|PPIG|PPIG	967	-	3.6661236	1.4799856	-1.0	-1.0
chr12	57105150	57105339	ENSG00000166888.11|STAT6|PPIG|PPIG	972	-	3.5485632	1.5520492	-1.0	-1.0
chr12	57099995	57100090	ENSG00000166888.11|STAT6|PPIG|PPIG	962	-	3.4896045	1.4203802	-1.0	-1.0
chr12	57106027	57106339	ENSG00000166888.11|STAT6|PPIG|PPIG	975	-	3.6232219	1.598198	-1.0	-1.0
chr12	57102828	57102968	ENSG00000166888.11|STAT6|PPIG|PPIG	946	-	3.1513782	1.2666742	-1.0	-1.0
chr12	57098969	57099149	ENSG00000166888.11|STAT6|PPIG|PPIG	951	-	3.4047272	1.3087013	-1.0	-1.0
chr12	57111109	57111329	ENSG00000166888.11|STAT6|PPIG|PPIG	946	-	2.6752288	1.2649134	-1.0	-1.0
chr12	57097067	57097202	ENSG00000166888.11|STAT6|PPIG|PPIG	952	-	3.9364486	1.322883	-1.0	-1.0
chr12	57107230	57107314	ENSG00000166888.11|STAT6|PPIG|PPIG	946	-	2.9644332	1.2709749	-1.0	-1.0
chr12	57105467	57105722	ENSG00000166888.11|STAT6|PPIG|PPIG	962	-	2.9395902	1.4218087	-1.0	-1.0
chr12	57099766	57099896	ENSG00000166888.11|STAT6|PPIG|PPIG	970	-	4.3605866	1.520607	-1.0	-1.0
chr12	57096567	57096727	ENSG00000166888.11|STAT6|PPIG|PPIG	918	-	3.896085	1.086381	-1.0	-1.0
chr12	57096849	57096978	ENSG00000166888.11|STAT6|PPIG|PPIG	973	-	3.9998786	1.5744544	-1.0	-1.0
chr12	57108162	57108287	ENSG00000166888.11|STAT6|PPIG|PPIG	949	-	3.1448138	1.2894173	-1.0	-1.0
chr12	57106692	57106831	ENSG00000166888.11|STAT6|PPIG|PPIG	988	-	3.414819	1.9241868	-1.0	-1.0
chr12	57104372	57104586	ENSG00000166888.11|STAT6|PPIG|PPIG	933	-	2.9376767	1.1710595	-1.0	-1.0
chr12	57104725	57104813	ENSG00000166888.11|STAT6|PPIG|PPIG	982	-	3.8877363	1.753922	-1.0	-1.0
chr12	57128642	57128797	ENSG00000123384.13|LRP1|PPIG|PPIG	922	+	2.0707126	1.1072135	-1.0	-1.0
chr12	57200708	57200815	ENSG00000123384.13|LRP1|PPIG|PPIG	902	+	2.4076676	1.0072247	-1.0	-1.0
chr12	57165817	57165945	ENSG00000123384.13|LRP1|PPIG|PPIG	911	+	2.0356376	1.0490382	-1.0	-1.0
chr12	57208672	57208812	ENSG00000123384.13|LRP1|PPIG|PPIG	950	+	3.1085362	1.3052101	-1.0	-1.0
chr12	57204352	57204529	ENSG00000123384.13|LRP1|PPIG|PPIG	930	+	2.3244414	1.1564897	-1.0	-1.0
chr12	57190879	57190999	ENSG00000123384.13|LRP1|PPIG|PPIG	913	+	2.518752	1.058869	-1.0	-1.0
chr12	57180666	57180807	ENSG00000123384.13|LRP1|PPIG|PPIG	911	+	2.3468058	1.0510678	-1.0	-1.0
chr12	57194353	57194458	ENSG00000123384.13|LRP1|PPIG|PPIG	911	+	2.33662	1.0528507	-1.0	-1.0
chr12	57197544	57197659	ENSG00000123384.13|LRP1|PPIG|PPIG	968	+	3.0811348	1.499419	-1.0	-1.0
chr12	57184084	57184209	ENSG00000123384.13|LRP1|PPIG|PPIG	941	+	2.592114	1.2304044	-1.0	-1.0
chr12	57162316	57162518	ENSG00000123384.13|LRP1|PPIG|PPIG	923	+	2.2007136	1.1139593	-1.0	-1.0
chr12	57185085	57185200	ENSG00000123384.13|LRP1|PPIG|PPIG	923	+	2.326748	1.1137663	-1.0	-1.0
chr12	57191319	57191474	ENSG00000123384.13|LRP1|PPIG|PPIG	928	+	2.469205	1.1400753	-1.0	-1.0
chr12	57177426	57177581	ENSG00000123384.13|LRP1|PPIG|PPIG	916	+	2.4046803	1.0759661	-1.0	-1.0
chr12	57141373	57141511	ENSG00000123384.13|LRP1|PPIG|PPIG	946	+	2.6035392	1.2690454	-1.0	-1.0
chr12	57159824	57160005	ENSG00000123384.13|LRP1|PPIG|PPIG	960	+	2.8794985	1.4014248	-1.0	-1.0
chr12	57195270	57195399	ENSG00000123384.13|LRP1|PPIG|PPIG	953	+	2.8823898	1.3293425	-1.0	-1.0
chr12	57205350	57205480	ENSG00000123384.13|LRP1|PPIG|PPIG	937	+	2.3224707	1.2014639	-1.0	-1.0
chr12	57205141	57205249	ENSG00000123384.13|LRP1|PPIG|PPIG	918	+	2.1741943	1.084689	-1.0	-1.0
chr12	57211926	57212017	ENSG00000123384.13|LRP1|PPIG|PPIG	952	+	2.6262877	1.3224171	-1.0	-1.0
chr12	57169144	57169264	ENSG00000123384.13|LRP1|PPIG|PPIG	918	+	2.3432896	1.085268	-1.0	-1.0
chr12	57209691	57209868	ENSG00000123384.13|LRP1|PPIG|PPIG	968	+	3.752899	1.5000261	-1.0	-1.0
chr12	57156776	57156906	ENSG00000123384.13|LRP1|PPIG|PPIG	935	+	2.544344	1.1839988	-1.0	-1.0
chr12	57197061	57197165	ENSG00000123384.13|LRP1|PPIG|PPIG	905	+	2.2971582	1.0218964	-1.0	-1.0
chr12	57198464	57198609	ENSG00000123384.13|LRP1|PPIG|PPIG	950	+	3.3848195	1.2997583	-1.0	-1.0
chr12	57210356	57210461	ENSG00000123384.13|LRP1|PPIG|PPIG	905	+	2.604389	1.0214111	-1.0	-1.0
chr12	57143678	57143793	ENSG00000123384.13|LRP1|PPIG|PPIG	960	+	2.8443832	1.3933338	-1.0	-1.0
chr12	57211175	57211280	ENSG00000123384.13|LRP1|PPIG|PPIG	918	+	2.683239	1.0866604	-1.0	-1.0
chr12	57145266	57145471	ENSG00000123384.13|LRP1|PPIG|PPIG	960	+	3.026414	1.3988823	-1.0	-1.0
chr12	57185785	57185890	ENSG00000123384.13|LRP1|PPIG|PPIG	914	+	2.3763027	1.0658157	-1.0	-1.0
chr12	57192844	57192970	ENSG00000123384.13|LRP1|PPIG|PPIG	923	+	2.3667629	1.1162779	-1.0	-1.0
chr12	57193200	57193304	ENSG00000123384.13|LRP1|PPIG|PPIG	913	+	2.3288784	1.0606244	-1.0	-1.0
chr12	57203114	57203287	ENSG00000123384.13|LRP1|PPIG|PPIG	919	+	2.3914626	1.0934323	-1.0	-1.0
chr12	57206472	57206607	ENSG00000123384.13|LRP1|PPIG|PPIG	915	+	2.3672729	1.0720155	-1.0	-1.0
chr12	57162857	57162983	ENSG00000123384.13|LRP1|PPIG|PPIG	912	+	2.1265345	1.0558025	-1.0	-1.0
chr12	57212116	57212251	ENSG00000123384.13|LRP1|PPIG|PPIG	945	+	2.8550305	1.2616807	-1.0	-1.0
chr12	57184325	57184452	ENSG00000123384.13|LRP1|PPIG|PPIG	941	+	2.7184381	1.228397	-1.0	-1.0
chr12	57194576	57194699	ENSG00000123384.13|LRP1|PPIG|PPIG	963	+	2.9810786	1.4283774	-1.0	-1.0
chr12	57179806	57179951	ENSG00000123384.13|LRP1|PPIG|PPIG	914	+	2.142152	1.0646044	-1.0	-1.0
chr12	57201496	57201619	ENSG00000123384.13|LRP1|PPIG|PPIG	976	+	3.2226129	1.6137905	-1.0	-1.0
chr12	57185530	57185665	ENSG00000123384.13|LRP1|PPIG|PPIG	948	+	2.605911	1.2871339	-1.0	-1.0
chr12	57203388	57203531	ENSG00000123384.13|LRP1|PPIG|PPIG	979	+	3.4338298	1.6865792	-1.0	-1.0
chr12	57154217	57154370	ENSG00000123384.13|LRP1|PPIG|PPIG	952	+	2.6459932	1.3221612	-1.0	-1.0
chr12	57204986	57205121	ENSG00000123384.13|LRP1|PPIG|PPIG	926	+	2.9722998	1.1294785	-1.0	-1.0
chr12	57210028	57210169	ENSG00000123384.13|LRP1|PPIG|PPIG	916	+	2.6983912	1.0756274	-1.0	-1.0
chr12	57201779	57201947	ENSG00000123384.13|LRP1|PPIG|PPIG	976	+	3.135695	1.6194506	-1.0	-1.0
chr12	57204626	57204881	ENSG00000123384.13|LRP1|PPIG|PPIG	923	+	2.3749225	1.1124135	-1.0	-1.0
chr12	57183408	57183510	ENSG00000123384.13|LRP1|PPIG|PPIG	903	+	2.3560061	1.0135956	-1.0	-1.0
chr12	57194984	57195101	ENSG00000123384.13|LRP1|PPIG|PPIG	938	+	2.6476324	1.2063135	-1.0	-1.0
chr12	57160892	57161115	ENSG00000123384.13|LRP1|PPIG|PPIG	942	+	2.691413	1.2339447	-1.0	-1.0
chr12	57178358	57178493	ENSG00000123384.13|LRP1|PPIG|PPIG	960	+	3.7965634	1.3932034	-1.0	-1.0
chr12	57179328	57179556	ENSG00000123384.13|LRP1|PPIG|PPIG	938	+	2.9414108	1.2059302	-1.0	-1.0
chr12	57138463	57138563	ENSG00000123384.13|LRP1|PPIG|PPIG	901	+	1.960486	1.0036409	-1.0	-1.0
chr12	57177040	57177240	ENSG00000123384.13|LRP1|PPIG|PPIG	949	+	2.8898826	1.2951602	-1.0	-1.0
chr12	57144971	57145100	ENSG00000123384.13|LRP1|PPIG|PPIG	947	+	2.666757	1.2734325	-1.0	-1.0
chr12	57158516	57158638	ENSG00000123384.13|LRP1|PPIG|PPIG	908	+	2.006158	1.0352046	-1.0	-1.0
chr12	57193565	57193680	ENSG00000123384.13|LRP1|PPIG|PPIG	955	+	2.686535	1.3420749	-1.0	-1.0
chr12	57208127	57208287	ENSG00000123384.13|LRP1|PPIG|PPIG	917	+	2.695708	1.0833812	-1.0	-1.0
chr12	57184878	57184988	ENSG00000123384.13|LRP1|PPIG|PPIG	906	+	2.3175163	1.0260403	-1.0	-1.0
chr12	57202420	57202530	ENSG00000123384.13|LRP1|PPIG|PPIG	908	+	2.1197774	1.0371612	-1.0	-1.0
chr12	57205567	57205742	ENSG00000123384.13|LRP1|PPIG|PPIG	926	+	2.5429735	1.128521	-1.0	-1.0
chr12	57200393	57200535	ENSG00000123384.13|LRP1|PPIG|PPIG	949	+	2.8534822	1.2891152	-1.0	-1.0
chr12	57173167	57173350	ENSG00000123384.13|LRP1|PPIG|PPIG	925	+	2.1959486	1.124531	-1.0	-1.0
chr12	57156133	57156278	ENSG00000123384.13|LRP1|PPIG|PPIG	962	+	2.8953805	1.4172517	-1.0	-1.0
chr12	57173779	57173889	ENSG00000123384.13|LRP1|PPIG|PPIG	939	+	2.523501	1.2129449	-1.0	-1.0
chr12	57154478	57154743	ENSG00000123384.13|LRP1|PPIG|PPIG	966	+	3.5039868	1.4748263	-1.0	-1.0
chr12	57193898	57194012	ENSG00000123384.13|LRP1|PPIG|PPIG	960	+	3.0534039	1.4004438	-1.0	-1.0
chr12	57196086	57196277	ENSG00000123384.13|LRP1|PPIG|PPIG	937	+	2.8648686	1.1993983	-1.0	-1.0
chr12	57231430	57231625	ENSG00000182199.10|SHMT2|PPIG|PPIG	939	+	2.9412217	1.213292	-1.0	-1.0
chr12	57230850	57231080	ENSG00000182199.10|SHMT2|PPIG|PPIG	971	+	4.331448	1.5372611	-1.0	-1.0
chr12	57233993	57234128	ENSG00000182199.10|SHMT2|PPIG|PPIG	924	+	2.764904	1.1218212	-1.0	-1.0
chr12	57233123	57233478	ENSG00000182199.10|SHMT2|PPIG|PPIG	915	+	3.0642636	1.0715078	-1.0	-1.0
chr12	57231680	57231870	ENSG00000182199.10|SHMT2|PPIG|PPIG	927	+	2.5730305	1.1374135	-1.0	-1.0
chr12	57233508	57233662	ENSG00000182199.10|SHMT2|PPIG|PPIG	944	+	2.8871303	1.253461	-1.0	-1.0
chr12	57514953	57515053	ENSG00000166986.14|MARS|PPIG|PPIG	949	+	3.025066	1.2929809	-1.0	-1.0
chr12	57511635	57511868	ENSG00000166986.14|MARS|PPIG|PPIG	961	+	3.3516927	1.4111053	-1.0	-1.0
chr12	57490537	57490644	ENSG00000166986.14|MARS|PPIG|PPIG	924	+	2.3610234	1.1169711	-1.0	-1.0
chr12	57488960	57489140	ENSG00000166986.14|MARS|PPIG|PPIG	928	+	3.1628947	1.1399059	-1.0	-1.0
chr12	57512715	57512830	ENSG00000166986.14|MARS|PPIG|PPIG	903	+	3.2996309	1.0143381	-1.0	-1.0
chr12	57516209	57516349	ENSG00000166986.14|MARS|PPIG|PPIG	919	+	3.4387224	1.0891862	-1.0	-1.0
chr12	57512182	57512337	ENSG00000166986.14|MARS|PPIG|PPIG	916	+	4.424534	1.0774714	-1.0	-1.0
chr12	57516419	57516609	ENSG00000166986.14|MARS|PPIG|PPIG	953	+	3.510027	1.3234965	-1.0	-1.0
chr12	57504195	57504299	ENSG00000166986.14|MARS|PPIG|PPIG	908	+	2.352593	1.035005	-1.0	-1.0
chr12	57489185	57489615	ENSG00000166986.14|MARS|PPIG|PPIG	940	+	2.953888	1.2213768	-1.0	-1.0
chr12	57489895	57490020	ENSG00000166986.14|MARS|PPIG|PPIG	906	+	2.4282446	1.0279797	-1.0	-1.0
chr12	57500308	57500522	ENSG00000166986.14|MARS|PPIG|PPIG	934	+	3.1199439	1.1830118	-1.0	-1.0
chr12	57498514	57498623	ENSG00000166986.14|MARS|PPIG|PPIG	905	+	6.338422	1.0209664	-1.0	-1.0
chr12	57498166	57498273	ENSG00000166986.14|MARS|PPIG|PPIG	904	+	2.3865397	1.0156506	-1.0	-1.0
chr12	57515209	57515399	ENSG00000166986.14|MARS|PPIG|PPIG	955	+	3.5016646	1.3427207	-1.0	-1.0
chr12	57517232	57517402	ENSG00000175197.11|DDIT3|PPIG|PPIG	946	-	5.498593	1.2647305	-1.0	-1.0
chr12	57526580	57526775	ENSG00000166987.14|MBD6|PPIG|PPIG	923	+	3.6615183	1.1136241	-1.0	-1.0
chr12	57524028	57524158	ENSG00000166987.14|MBD6|PPIG|PPIG	955	+	4.096017	1.3435111	-1.0	-1.0
chr12	57524213	57524416	ENSG00000166987.14|MBD6|PPIG|PPIG	961	+	3.271574	1.4101936	-1.0	-1.0
chr12	57524952	57525115	ENSG00000166987.14|MBD6|PPIG|PPIG	975	+	3.2983534	1.6100423	-1.0	-1.0
chr12	57527766	57528016	ENSG00000166987.14|MBD6|PPIG|PPIG	957	+	3.2342618	1.3695543	-1.0	-1.0
chr12	57528268	57528560	ENSG00000166987.14|MBD6|PPIG|PPIG	946	+	3.3663008	1.2652034	-1.0	-1.0
chr12	57527501	57527731	ENSG00000166987.14|MBD6|PPIG|PPIG	972	+	3.3811207	1.5549114	-1.0	-1.0
chr12	57529159	57529329	ENSG00000166987.14|MBD6|PPIG|PPIG	941	+	3.5752552	1.2304332	-1.0	-1.0
chr12	57524654	57524822	ENSG00000166987.14|MBD6|PPIG|PPIG	970	+	3.794963	1.5178176	-1.0	-1.0
chr12	57535052	57535162	ENSG00000175203.15|DCTN2|PPIG|PPIG	907	-	2.520296	1.0294061	-1.0	-1.0
chr12	57532732	57532810	ENSG00000175203.15|DCTN2|PPIG|PPIG	906	-	4.150944	1.024728	-1.0	-1.0
chr12	57532542	57532642	ENSG00000175203.15|DCTN2|PPIG|PPIG	905	-	4.2046103	1.0200729	-1.0	-1.0
chr12	57534362	57534492	ENSG00000175203.15|DCTN2|PPIG|PPIG	904	-	3.4801776	1.0194092	-1.0	-1.0
chr12	57578237	57578337	ENSG00000155980.11|KIF5A|PPIG|PPIG	945	+	6.5414042	1.2619807	-1.0	-1.0
chr12	57606837	57606967	ENSG00000178498.15|DTX3|PPIG|PPIG	906	+	6.258093	1.0263531	-1.0	-1.0
chr12	57615611	57615712	ENSG00000240771.6|ARHGEF25|PPIG|PPIG	922	+	3.207645	1.108026	-1.0	-1.0
chr12	57615836	57615966	ENSG00000240771.6|ARHGEF25|PPIG|PPIG	917	+	6.3625903	1.0807637	-1.0	-1.0
chr12	57612989	57613129	ENSG00000240771.6|ARHGEF25|PPIG|PPIG	942	+	6.509194	1.2348819	-1.0	-1.0
chr12	57615236	57615314	ENSG00000240771.6|ARHGEF25|PPIG|PPIG	933	+	3.469783	1.1749465	-1.0	-1.0
chr12	57611874	57611979	ENSG00000240771.6|ARHGEF25|PPIG|PPIG	908	+	2.649713	1.038109	-1.0	-1.0
chr12	57613439	57613516	ENSG00000240771.6|ARHGEF25|PPIG|PPIG	966	+	3.9094207	1.4709064	-1.0	-1.0
chr12	57615511	57615611	ENSG00000240771.6|ARHGEF25|PPIG|PPIG	907	+	6.2844768	1.0308686	-1.0	-1.0
chr12	57612760	57612896	ENSG00000240771.6|ARHGEF25|PPIG|PPIG	933	+	4.2829976	1.174749	-1.0	-1.0
chr12	57613993	57614118	ENSG00000240771.6|ARHGEF25|PPIG|PPIG	938	+	4.3175645	1.204235	-1.0	-1.0
chr12	57613263	57613359	ENSG00000240771.6|ARHGEF25|PPIG|PPIG	921	+	3.014546	1.1018096	-1.0	-1.0
chr12	57715870	57716193	ENSG00000135506.15|OS9|PPIG|PPIG	948	+	3.2350802	1.284319	-1.0	-1.0
chr12	57716352	57716507	ENSG00000135506.15|OS9|PPIG|PPIG	978	+	3.6383975	1.6483109	-1.0	-1.0
chr12	57695955	57696120	ENSG00000135506.15|OS9|PPIG|PPIG	929	+	2.7212055	1.1488369	-1.0	-1.0
chr12	57696240	57696373	ENSG00000135506.15|OS9|PPIG|PPIG	953	+	3.5268133	1.3262632	-1.0	-1.0
chr12	57694830	57694985	ENSG00000135506.15|OS9|PPIG|PPIG	944	+	3.6927352	1.2543137	-1.0	-1.0
chr12	57695710	57695815	ENSG00000135506.15|OS9|PPIG|PPIG	905	+	6.2318115	1.0209664	-1.0	-1.0
chr12	57749181	57749306	ENSG00000135446.16|CDK4|PPIG|PPIG	917	-	2.3751237	1.0797116	-1.0	-1.0
chr12	57748436	57748566	ENSG00000135446.16|CDK4|PPIG|PPIG	902	-	6.2009487	1.010205	-1.0	-1.0
chr12	57751241	57751351	ENSG00000135446.16|CDK4|PPIG|PPIG	903	-	5.522099	1.0146313	-1.0	-1.0
chr12	57773016	57773128	ENSG00000123427.16|EEF1AKMT3|PPIG|PPIG	931	+	4.2015924	1.1605835	-1.0	-1.0
chr12	57773027	57773128	ENSG00000257921.5|AC025165.3|PPIG|PPIG	938	+	4.2191157	1.208824	-1.0	-1.0
chr12	57824226	57824381	ENSG00000175215.10|CTDSP2|PPIG|PPIG	958	-	6.24226	1.3798118	-1.0	-1.0
chr12	57827035	57827140	ENSG00000175215.10|CTDSP2|PPIG|PPIG	903	-	2.2840006	1.0136688	-1.0	-1.0
chr12	57823571	57823701	ENSG00000175215.10|CTDSP2|PPIG|PPIG	903	-	2.648046	1.0151734	-1.0	-1.0
chr12	62555993	62556093	ENSG00000061987.15|MON2|PPIG|PPIG	906	+	3.248494	1.0258806	-1.0	-1.0
chr12	62466871	62467006	ENSG00000061987.15|MON2|PPIG|PPIG	905	+	5.4581633	1.0219804	-1.0	-1.0
chr12	62500782	62500880	ENSG00000061987.15|MON2|PPIG|PPIG	975	+	6.843708	1.5986166	-1.0	-1.0
chr12	62553090	62553225	ENSG00000061987.15|MON2|PPIG|PPIG	902	+	6.1598797	1.0072924	-1.0	-1.0
chr12	62524514	62524634	ENSG00000061987.15|MON2|PPIG|PPIG	909	+	6.3542275	1.0385975	-1.0	-1.0
chr12	62801815	62801950	ENSG00000111110.11|PPM1H|PPIG|PPIG	926	-	2.4778023	1.1304384	-1.0	-1.0
chr12	62934491	62934671	ENSG00000111110.11|PPM1H|PPIG|PPIG	916	-	2.1986659	1.0744658	-1.0	-1.0
chr12	62802010	62802155	ENSG00000111110.11|PPM1H|PPIG|PPIG	914	-	2.5056388	1.0632308	-1.0	-1.0
chr12	62832113	62832279	ENSG00000111110.11|PPM1H|PPIG|PPIG	989	-	5.0908923	1.9682237	-1.0	-1.0
chr12	62689698	62689806	ENSG00000111110.11|PPM1H|PPIG|PPIG	952	-	3.0182164	1.322007	-1.0	-1.0
chr12	62788240	62788365	ENSG00000111110.11|PPM1H|PPIG|PPIG	906	-	2.605836	1.0267849	-1.0	-1.0
chr12	64425753	64425909	ENSG00000184575.11|XPOT|PPIG|PPIG	960	+	5.817643	1.3957062	-1.0	-1.0
chr12	64610607	64610717	ENSG00000153179.12|RASSF3|PPIG|PPIG	933	+	4.030093	1.1709535	-1.0	-1.0
chr12	65170180	65170365	ENSG00000174106.2|LEMD3|PPIG|PPIG	935	+	3.0122354	1.18394	-1.0	-1.0
chr12	65963294	65963404	ENSG00000149948.13|HMGA2|PPIG|PPIG	911	+	2.3108156	1.0504259	-1.0	-1.0
chr12	65825205	65825370	ENSG00000149948.13|HMGA2|PPIG|PPIG	909	+	1.8860631	1.0403777	-1.0	-1.0
chr12	67302332	67302442	ENSG00000111530.12|CAND1|PPIG|PPIG	915	+	2.8761692	1.0687118	-1.0	-1.0
chr12	67297406	67297541	ENSG00000111530.12|CAND1|PPIG|PPIG	920	+	2.6991851	1.097083	-1.0	-1.0
chr12	68735240	68735344	ENSG00000111581.9|NUP107|PPIG|PPIG	930	+	2.6742067	1.1524711	-1.0	-1.0
chr12	68691967	68692167	ENSG00000111581.9|NUP107|PPIG|PPIG	958	+	6.58722	1.3742108	-1.0	-1.0
chr12	68700725	68700853	ENSG00000111581.9|NUP107|PPIG|PPIG	933	+	6.4832487	1.1708544	-1.0	-1.0
chr12	68709222	68709309	ENSG00000111581.9|NUP107|PPIG|PPIG	978	+	4.8375087	1.6660714	-1.0	-1.0
chr12	68719340	68719431	ENSG00000111581.9|NUP107|PPIG|PPIG	965	+	3.3203056	1.4570801	-1.0	-1.0
chr12	68690582	68690746	ENSG00000111581.9|NUP107|PPIG|PPIG	970	+	3.6183636	1.5215027	-1.0	-1.0
chr12	68721840	68721986	ENSG00000111581.9|NUP107|PPIG|PPIG	955	+	3.7041554	1.3471266	-1.0	-1.0
chr12	68721117	68721177	ENSG00000111581.9|NUP107|PPIG|PPIG	907	+	2.9426503	1.0310678	-1.0	-1.0
chr12	68713729	68713864	ENSG00000111581.9|NUP107|PPIG|PPIG	927	+	3.7249393	1.1339802	-1.0	-1.0
chr12	68689532	68689632	ENSG00000111581.9|NUP107|PPIG|PPIG	908	+	6.2928596	1.0357684	-1.0	-1.0
chr12	68688961	68689053	ENSG00000111581.9|NUP107|PPIG|PPIG	966	+	3.3289907	1.4734187	-1.0	-1.0
chr12	68696818	68696926	ENSG00000111581.9|NUP107|PPIG|PPIG	950	+	3.0074232	1.2970557	-1.0	-1.0
chr12	68715626	68715740	ENSG00000111581.9|NUP107|PPIG|PPIG	931	+	2.670911	1.1612337	-1.0	-1.0
chr12	68752031	68752190	ENSG00000175782.9|SLC35E3|PPIG|PPIG	972	+	4.896859	1.5573932	-1.0	-1.0
chr12	68813553	68813628	ENSG00000135679.22|MDM2|PPIG|PPIG	950	+	2.9159386	1.3004812	-1.0	-1.0
chr12	68824554	68824714	ENSG00000135679.22|MDM2|PPIG|PPIG	949	+	2.7299316	1.2915057	-1.0	-1.0
chr12	68808195	68808340	ENSG00000135679.22|MDM2|PPIG|PPIG	920	+	6.33995	1.0993953	-1.0	-1.0
chr12	68824307	68824430	ENSG00000135679.22|MDM2|PPIG|PPIG	920	+	2.2349808	1.0982747	-1.0	-1.0
chr12	68836671	68836749	ENSG00000135679.22|MDM2|PPIG|PPIG	913	+	2.1528974	1.0621926	-1.0	-1.0
chr12	68816811	68817011	ENSG00000135679.22|MDM2|PPIG|PPIG	966	+	2.8624606	1.4637842	-1.0	-1.0
chr12	68809207	68809298	ENSG00000135679.22|MDM2|PPIG|PPIG	991	+	3.8047357	2.0230458	-1.0	-1.0
chr12	69258954	69259089	ENSG00000111605.16|CPSF6|PPIG|PPIG	929	+	2.3032262	1.1517037	-1.0	-1.0
chr12	69259427	69259543	ENSG00000111605.16|CPSF6|PPIG|PPIG	975	+	3.0356135	1.6015275	-1.0	-1.0
chr12	69260078	69260178	ENSG00000111605.16|CPSF6|PPIG|PPIG	903	+	2.6030874	1.012825	-1.0	-1.0
chr12	69253050	69253154	ENSG00000111605.16|CPSF6|PPIG|PPIG	914	+	2.5731764	1.0668558	-1.0	-1.0
chr12	69239601	69239701	ENSG00000111605.16|CPSF6|PPIG|PPIG	905	+	2.0418134	1.0235456	-1.0	-1.0
chr12	69256696	69256801	ENSG00000111605.16|CPSF6|PPIG|PPIG	916	+	2.7471395	1.0760804	-1.0	-1.0
chr12	69257736	69257936	ENSG00000111605.16|CPSF6|PPIG|PPIG	913	+	2.4249227	1.0588542	-1.0	-1.0
chr12	69262427	69262557	ENSG00000111605.16|CPSF6|PPIG|PPIG	935	+	2.1056406	1.1850815	-1.0	-1.0
chr12	69329108	69329273	ENSG00000274979.1|AC020656.2|PPIG|PPIG	934	-	2.926888	1.1815385	-1.0	-1.0
chr12	69597967	69598071	ENSG00000166226.12|CCT2|PPIG|PPIG	905	+	6.2873297	1.0212663	-1.0	-1.0
chr12	69587944	69588044	ENSG00000166226.12|CCT2|PPIG|PPIG	905	+	6.163019	1.0212663	-1.0	-1.0
chr12	69587504	69587614	ENSG00000166226.12|CCT2|PPIG|PPIG	933	+	2.6617815	1.1753104	-1.0	-1.0
chr12	69593509	69593613	ENSG00000166226.12|CCT2|PPIG|PPIG	909	+	3.4183664	1.0392622	-1.0	-1.0
chr12	69586752	69586882	ENSG00000166226.12|CCT2|PPIG|PPIG	968	+	5.213308	1.4996917	-1.0	-1.0
chr12	71583646	71583756	ENSG00000139292.12|LGR5|PPIG|PPIG	925	+	2.5777385	1.1245027	-1.0	-1.0
chr12	71580292	71580423	ENSG00000139292.12|LGR5|PPIG|PPIG	945	+	4.1068845	1.2567992	-1.0	-1.0
chr12	71572849	71572999	ENSG00000139292.12|LGR5|PPIG|PPIG	965	+	4.0757217	1.4619235	-1.0	-1.0
chr12	71566631	71566700	ENSG00000139292.12|LGR5|PPIG|PPIG	983	+	3.8549485	1.7812662	-1.0	-1.0
chr12	71582455	71582539	ENSG00000139292.12|LGR5|PPIG|PPIG	956	+	2.6766574	1.3533312	-1.0	-1.0
chr12	71524405	71524477	ENSG00000139292.12|LGR5|PPIG|PPIG	963	+	3.3688984	1.4361912	-1.0	-1.0
chr12	71504613	71504685	ENSG00000139292.12|LGR5|PPIG|PPIG	990	+	3.709194	1.9856238	-1.0	-1.0
chr12	71535114	71535186	ENSG00000139292.12|LGR5|PPIG|PPIG	951	+	3.0325923	1.306162	-1.0	-1.0
chr12	71553072	71553217	ENSG00000139292.12|LGR5|PPIG|PPIG	952	+	2.9675663	1.3172085	-1.0	-1.0
chr12	71566840	71566980	ENSG00000139292.12|LGR5|PPIG|PPIG	952	+	2.6761217	1.3231326	-1.0	-1.0
chr12	71571443	71571579	ENSG00000139292.12|LGR5|PPIG|PPIG	919	+	2.484625	1.0895582	-1.0	-1.0
chr12	71577924	71577996	ENSG00000139292.12|LGR5|PPIG|PPIG	905	+	4.1441765	1.0212663	-1.0	-1.0
chr12	71440034	71440239	ENSG00000139292.12|LGR5|PPIG|PPIG	916	+	2.1743572	1.07695	-1.0	-1.0
chr12	71634174	71634299	ENSG00000133858.15|ZFC3H1|PPIG|PPIG	918	-	2.521848	1.084029	-1.0	-1.0
chr12	71642460	71642559	ENSG00000133858.15|ZFC3H1|PPIG|PPIG	906	-	2.9373574	1.024728	-1.0	-1.0
chr12	71644094	71644224	ENSG00000133858.15|ZFC3H1|PPIG|PPIG	945	-	2.8811502	1.2593578	-1.0	-1.0
chr12	71611782	71611882	ENSG00000133858.15|ZFC3H1|PPIG|PPIG	903	-	2.8723376	1.0133097	-1.0	-1.0
chr12	71663059	71663224	ENSG00000133858.15|ZFC3H1|PPIG|PPIG	936	-	2.6622212	1.1935322	-1.0	-1.0
chr12	71626289	71626389	ENSG00000133858.15|ZFC3H1|PPIG|PPIG	904	-	6.156313	1.0159798	-1.0	-1.0
chr12	71663314	71663494	ENSG00000133858.15|ZFC3H1|PPIG|PPIG	911	-	3.770964	1.0508739	-1.0	-1.0
chr12	71634703	71634823	ENSG00000133858.15|ZFC3H1|PPIG|PPIG	927	-	2.5417094	1.1353028	-1.0	-1.0
chr12	71663694	71663894	ENSG00000133858.15|ZFC3H1|PPIG|PPIG	951	-	3.0983775	1.309566	-1.0	-1.0
chr12	75508338	75508443	ENSG00000111615.13|KRR1|PPIG|PPIG	908	-	6.3873825	1.034255	-1.0	-1.0
chr12	76030829	76031084	ENSG00000139289.13|PHLDA1|PPIG|PPIG	918	-	2.4930766	1.084798	-1.0	-1.0
chr12	76031229	76031394	ENSG00000139289.13|PHLDA1|PPIG|PPIG	919	-	2.4025488	1.0900886	-1.0	-1.0
chr12	76030352	76030509	ENSG00000139289.13|PHLDA1|PPIG|PPIG	917	-	2.6072476	1.0785117	-1.0	-1.0
chr12	76049124	76049229	ENSG00000187109.13|NAP1L1|PPIG|PPIG	920	-	2.9609263	1.0979683	-1.0	-1.0
chr12	76056037	76056232	ENSG00000187109.13|NAP1L1|PPIG|PPIG	921	-	2.0473216	1.0998482	-1.0	-1.0
chr12	76805316	76805439	ENSG00000186908.14|ZDHHC17|PPIG|PPIG	912	+	3.3076577	1.0538785	-1.0	-1.0
chr12	76845678	76845802	ENSG00000186908.14|ZDHHC17|PPIG|PPIG	906	+	2.6252918	1.02793	-1.0	-1.0
chr12	76815891	76816019	ENSG00000186908.14|ZDHHC17|PPIG|PPIG	904	+	6.1674857	1.0192603	-1.0	-1.0
chr12	79596590	79596700	ENSG00000177425.10|PAWR|PPIG|PPIG	904	-	3.2201908	1.0185854	-1.0	-1.0
chr12	79689728	79689968	ENSG00000177425.10|PAWR|PPIG|PPIG	945	-	2.954904	1.2623369	-1.0	-1.0
chr12	79690248	79690391	ENSG00000177425.10|PAWR|PPIG|PPIG	907	-	2.3443894	1.0304042	-1.0	-1.0
chr12	79621075	79621205	ENSG00000177425.10|PAWR|PPIG|PPIG	931	-	2.6210515	1.1608618	-1.0	-1.0
chr12	79820773	79820913	ENSG00000058272.16|PPP1R12A|PPIG|PPIG	961	-	3.2967274	1.4073541	-1.0	-1.0
chr12	79845306	79845420	ENSG00000058272.16|PPP1R12A|PPIG|PPIG	919	-	3.6012347	1.0896909	-1.0	-1.0
chr12	81152000	81152096	ENSG00000111058.7|ACSS3|PPIG|PPIG	912	+	2.2649777	1.0550126	-1.0	-1.0
chr12	81109589	81109699	ENSG00000111058.7|ACSS3|PPIG|PPIG	928	+	2.8501997	1.1451733	-1.0	-1.0
chr12	81078235	81078410	ENSG00000111058.7|ACSS3|PPIG|PPIG	919	+	2.3004382	1.0914029	-1.0	-1.0
chr12	81253306	81253406	ENSG00000111058.7|ACSS3|PPIG|PPIG	968	+	3.5769908	1.4898738	-1.0	-1.0
chr12	81174762	81174939	ENSG00000111058.7|ACSS3|PPIG|PPIG	940	+	2.5244272	1.2196417	-1.0	-1.0
chr12	81199340	81199505	ENSG00000111058.7|ACSS3|PPIG|PPIG	921	+	2.485623	1.1008415	-1.0	-1.0
chr12	81078035	81078230	ENSG00000111058.7|ACSS3|PPIG|PPIG	965	+	3.5841758	1.4533752	-1.0	-1.0
chr12	81143106	81143311	ENSG00000111058.7|ACSS3|PPIG|PPIG	963	+	3.2505083	1.4366083	-1.0	-1.0
chr12	81134794	81134934	ENSG00000111058.7|ACSS3|PPIG|PPIG	922	+	4.219574	1.1091213	-1.0	-1.0
chr12	89351639	89351774	ENSG00000139318.7|DUSP6|PPIG|PPIG	912	-	2.865089	1.0560794	-1.0	-1.0
chr12	89351834	89351969	ENSG00000139318.7|DUSP6|PPIG|PPIG	930	-	4.395358	1.1571558	-1.0	-1.0
chr12	89599116	89599221	ENSG00000070961.15|ATP2B1|PPIG|PPIG	905	-	6.163019	1.0212663	-1.0	-1.0
chr12	93487556	93487666	ENSG00000198015.12|MRPL42|PPIG|PPIG	906	+	6.3024063	1.027708	-1.0	-1.0
chr12	94181470	94181570	ENSG00000136040.8|PLXNC1|PPIG|PPIG	907	+	6.1837378	1.0309124	-1.0	-1.0
chr12	94331685	94331825	ENSG00000173588.14|CEP83|PPIG|PPIG	935	-	5.367167	1.1857716	-1.0	-1.0
chr12	94459556	94459686	ENSG00000173588.14|CEP83|PPIG|PPIG	923	-	6.45488	1.1149989	-1.0	-1.0
chr12	94367793	94367913	ENSG00000173588.14|CEP83|PPIG|PPIG	938	-	6.4840536	1.2099106	-1.0	-1.0
chr12	95057552	95057643	ENSG00000120798.16|NR2C1|PPIG|PPIG	981	-	4.3839917	1.7259682	-1.0	-1.0
chr12	95057730	95057865	ENSG00000120798.16|NR2C1|PPIG|PPIG	959	-	3.751612	1.3858658	-1.0	-1.0
chr12	95031373	95031483	ENSG00000120798.16|NR2C1|PPIG|PPIG	904	-	6.294178	1.0195103	-1.0	-1.0
chr12	95485813	95485918	ENSG00000111142.13|METAP2|PPIG|PPIG	904	+	2.8822474	1.0175445	-1.0	-1.0
chr12	95483239	95483349	ENSG00000111142.13|METAP2|PPIG|PPIG	901	+	2.4899917	1.0046877	-1.0	-1.0
chr12	95962354	95962454	ENSG00000139344.7|AMDHD1|PPIG|PPIG	903	+	6.12591	1.0135013	-1.0	-1.0
chr12	95956680	95956780	ENSG00000139344.7|AMDHD1|PPIG|PPIG	905	+	6.1722007	1.0212663	-1.0	-1.0
chr12	95980555	95980721	ENSG00000084110.10|HAL|PPIG|PPIG	959	-	3.8057637	1.3877715	-1.0	-1.0
chr12	95985907	95985967	ENSG00000084110.10|HAL|PPIG|PPIG	940	-	4.4272337	1.2214739	-1.0	-1.0
chr12	95987101	95987214	ENSG00000084110.10|HAL|PPIG|PPIG	905	-	6.2149973	1.0208879	-1.0	-1.0
chr12	95990398	95990532	ENSG00000084110.10|HAL|PPIG|PPIG	925	-	2.9206958	1.1266155	-1.0	-1.0
chr12	95977943	95978073	ENSG00000084110.10|HAL|PPIG|PPIG	978	-	4.9229603	1.66645	-1.0	-1.0
chr12	98516001	98516141	ENSG00000120802.13|TMPO|PPIG|PPIG	914	+	2.3547175	1.0676819	-1.0	-1.0
chr12	98527888	98528008	ENSG00000120802.13|TMPO|PPIG|PPIG	947	+	3.3748891	1.2757487	-1.0	-1.0
chr12	100142591	100142706	ENSG00000111647.12|UHRF1BP1L|PPIG|PPIG	908	-	6.1957054	1.0367054	-1.0	-1.0
chr12	100159116	100159221	ENSG00000238105.7|GOLGA2P5|PPIG|PPIG	904	-	3.334052	1.0170457	-1.0	-1.0
chr12	100157634	100157734	ENSG00000238105.7|GOLGA2P5|PPIG|PPIG	908	-	4.1797853	1.0357684	-1.0	-1.0
chr12	100166390	100166650	ENSG00000238105.7|GOLGA2P5|PPIG|PPIG	972	-	4.777843	1.5569937	-1.0	-1.0
chr12	100158771	100158916	ENSG00000238105.7|GOLGA2P5|PPIG|PPIG	903	-	3.3211222	1.0139276	-1.0	-1.0
chr12	100173111	100173236	ENSG00000238105.7|GOLGA2P5|PPIG|PPIG	923	-	2.8847442	1.1160302	-1.0	-1.0
chr12	100167549	100167639	ENSG00000238105.7|GOLGA2P5|PPIG|PPIG	948	-	3.5905352	1.2868397	-1.0	-1.0
chr12	100165856	100166021	ENSG00000238105.7|GOLGA2P5|PPIG|PPIG	930	-	4.1470685	1.152281	-1.0	-1.0
chr12	100157504	100157604	ENSG00000238105.7|GOLGA2P5|PPIG|PPIG	902	-	6.3591504	1.0070393	-1.0	-1.0
chr12	100157996	100158141	ENSG00000238105.7|GOLGA2P5|PPIG|PPIG	961	-	3.7943144	1.4121342	-1.0	-1.0
chr12	100158966	100159071	ENSG00000238105.7|GOLGA2P5|PPIG|PPIG	934	-	5.379245	1.1776148	-1.0	-1.0
chr12	100534919	100535023	ENSG00000012504.13|NR1H4|PPIG|PPIG	901	+	2.5681663	1.0062746	-1.0	-1.0
chr12	100492502	100492632	ENSG00000012504.13|NR1H4|PPIG|PPIG	971	+	3.0096714	1.543041	-1.0	-1.0
chr12	100510827	100511102	ENSG00000012504.13|NR1H4|PPIG|PPIG	929	+	3.765932	1.150961	-1.0	-1.0
chr12	100532457	100532610	ENSG00000012504.13|NR1H4|PPIG|PPIG	941	+	2.8491495	1.2291257	-1.0	-1.0
chr12	100540671	100540818	ENSG00000012504.13|NR1H4|PPIG|PPIG	952	+	3.1295047	1.3169717	-1.0	-1.0
chr12	100493269	100493374	ENSG00000012504.13|NR1H4|PPIG|PPIG	905	+	6.4292502	1.0211234	-1.0	-1.0
chr12	101317507	101317663	ENSG00000120800.4|UTP20|PPIG|PPIG	943	+	3.2014885	1.2407846	-1.0	-1.0
chr12	101383100	101383313	ENSG00000120800.4|UTP20|PPIG|PPIG	978	+	4.275001	1.6588526	-1.0	-1.0
chr12	101714089	101714254	ENSG00000111666.10|CHPT1|PPIG|PPIG	941	+	3.1909122	1.2272028	-1.0	-1.0
chr12	101723187	101723302	ENSG00000111666.10|CHPT1|PPIG|PPIG	937	+	5.8950806	1.1975372	-1.0	-1.0
chr12	102866497	102866595	ENSG00000171759.9|PAH|PPIG|PPIG	908	-	2.9479053	1.0368218	-1.0	-1.0
chr12	102851686	102851846	ENSG00000171759.9|PAH|PPIG|PPIG	991	-	3.4118488	2.0543604	-1.0	-1.0
chr12	102840399	102840515	ENSG00000171759.9|PAH|PPIG|PPIG	948	-	2.6329367	1.2848674	-1.0	-1.0
chr12	102846894	102847044	ENSG00000171759.9|PAH|PPIG|PPIG	980	-	3.3119013	1.7098941	-1.0	-1.0
chr12	102912790	102912895	ENSG00000171759.9|PAH|PPIG|PPIG	906	-	2.071251	1.0276461	-1.0	-1.0
chr12	102839084	102839218	ENSG00000171759.9|PAH|PPIG|PPIG	920	-	2.7120733	1.0978401	-1.0	-1.0
chr12	102843650	102843779	ENSG00000171759.9|PAH|PPIG|PPIG	948	-	2.9194531	1.2834362	-1.0	-1.0
chr12	102852814	102852949	ENSG00000171759.9|PAH|PPIG|PPIG	958	-	2.244881	1.3737106	-1.0	-1.0
chr12	102866595	102866663	ENSG00000171759.9|PAH|PPIG|PPIG	999	-	3.873553	2.8469543	-1.0	-1.0
chr12	102855075	102855332	ENSG00000171759.9|PAH|PPIG|PPIG	976	-	2.871643	1.6239088	-1.0	-1.0
chr12	102844335	102844431	ENSG00000171759.9|PAH|PPIG|PPIG	995	-	3.6884563	2.26336	-1.0	-1.0
chr12	102877379	102877550	ENSG00000171759.9|PAH|PPIG|PPIG	980	-	3.0073647	1.7094758	-1.0	-1.0
chr12	103796892	103797031	ENSG00000111696.11|NT5DC3|PPIG|PPIG	943	-	4.8558583	1.24398	-1.0	-1.0
chr12	103943628	103943853	ENSG00000166598.14|HSP90B1|PPIG|PPIG	971	+	2.0969586	1.5391273	-1.0	-1.0
chr12	103947632	103947767	ENSG00000166598.14|HSP90B1|PPIG|PPIG	975	+	2.0276337	1.6084095	-1.0	-1.0
chr12	103947310	103947425	ENSG00000166598.14|HSP90B1|PPIG|PPIG	987	+	2.5760171	1.8771849	-1.0	-1.0
chr12	103942716	103942836	ENSG00000166598.14|HSP90B1|PPIG|PPIG	905	+	1.6085699	1.0233026	-1.0	-1.0
chr12	103939508	103939625	ENSG00000166598.14|HSP90B1|PPIG|PPIG	980	+	2.363488	1.6954571	-1.0	-1.0
chr12	103938242	103938459	ENSG00000166598.14|HSP90B1|PPIG|PPIG	942	+	1.9594483	1.2382832	-1.0	-1.0
chr12	103942996	103943406	ENSG00000166598.14|HSP90B1|PPIG|PPIG	963	+	2.121284	1.4341259	-1.0	-1.0
chr12	103941409	103941599	ENSG00000166598.14|HSP90B1|PPIG|PPIG	931	+	2.2576706	1.1616389	-1.0	-1.0
chr12	104313244	104313317	ENSG00000198431.15|TXNRD1|PPIG|PPIG	909	+	3.425401	1.0394447	-1.0	-1.0
chr12	104288932	104289097	ENSG00000198431.15|TXNRD1|PPIG|PPIG	904	+	2.747347	1.0176172	-1.0	-1.0
chr12	104311289	104311412	ENSG00000198431.15|TXNRD1|PPIG|PPIG	948	+	3.229658	1.2845529	-1.0	-1.0
chr12	104327549	104327659	ENSG00000198431.15|TXNRD1|PPIG|PPIG	920	+	2.6165757	1.0947038	-1.0	-1.0
chr12	105190010	105190150	ENSG00000136044.11|APPL2|PPIG|PPIG	911	-	6.347789	1.0529978	-1.0	-1.0
chr12	105207079	105207207	ENSG00000136044.11|APPL2|PPIG|PPIG	947	-	5.618392	1.2725037	-1.0	-1.0
chr12	107688614	107688754	ENSG00000136045.11|PWP1|PPIG|PPIG	945	+	2.9352062	1.2599185	-1.0	-1.0
chr12	108545138	108545248	ENSG00000075856.11|SART3|PPIG|PPIG	903	-	3.2573667	1.0121591	-1.0	-1.0
chr12	108560796	108561056	ENSG00000075856.11|SART3|PPIG|PPIG	952	-	3.0157144	1.3145407	-1.0	-1.0
chr12	108530141	108530271	ENSG00000075856.11|SART3|PPIG|PPIG	935	-	2.5664415	1.186491	-1.0	-1.0
chr12	108547886	108547986	ENSG00000075856.11|SART3|PPIG|PPIG	931	-	3.0466592	1.1635263	-1.0	-1.0
chr12	108536513	108536572	ENSG00000075856.11|SART3|PPIG|PPIG	983	-	6.9793725	1.7659446	-1.0	-1.0
chr12	108526448	108526548	ENSG00000075856.11|SART3|PPIG|PPIG	900	-	2.4054918	1.0018955	-1.0	-1.0
chr12	108531203	108531280	ENSG00000075856.11|SART3|PPIG|PPIG	914	-	2.5273552	1.0670575	-1.0	-1.0
chr12	108549087	108549214	ENSG00000075856.11|SART3|PPIG|PPIG	945	-	3.0287635	1.2604401	-1.0	-1.0
chr12	108535358	108535463	ENSG00000075856.11|SART3|PPIG|PPIG	904	-	2.8766418	1.01947	-1.0	-1.0
chr12	108565303	108565431	ENSG00000136003.15|ISCU|PPIG|PPIG	921	+	3.65055	1.1026098	-1.0	-1.0
chr12	108564266	108564386	ENSG00000136003.15|ISCU|PPIG|PPIG	905	+	2.606179	1.0212883	-1.0	-1.0
chr12	108657313	108657418	ENSG00000110880.10|CORO1C|PPIG|PPIG	903	-	2.380006	1.0135013	-1.0	-1.0
chr12	108701134	108701299	ENSG00000110880.10|CORO1C|PPIG|PPIG	916	-	3.6788726	1.0735047	-1.0	-1.0
chr12	108658737	108658862	ENSG00000110880.10|CORO1C|PPIG|PPIG	971	-	5.997229	1.5320858	-1.0	-1.0
chr12	108662027	108662152	ENSG00000110880.10|CORO1C|PPIG|PPIG	912	-	2.776773	1.0545485	-1.0	-1.0
chr12	108817062	108817167	ENSG00000084112.14|SSH1|PPIG|PPIG	902	-	6.3591504	1.0071988	-1.0	-1.0
chr12	109092594	109092774	ENSG00000189046.10|ALKBH2|PPIG|PPIG	904	-	3.8426886	1.0174466	-1.0	-1.0
chr12	109166925	109167030	ENSG00000076555.15|ACACB|PPIG|PPIG	905	+	6.2140894	1.0212663	-1.0	-1.0
chr12	109171804	109171909	ENSG00000076555.15|ACACB|PPIG|PPIG	958	+	3.7078195	1.374219	-1.0	-1.0
chr12	109179182	109179371	ENSG00000076555.15|ACACB|PPIG|PPIG	968	+	6.187217	1.4948572	-1.0	-1.0
chr12	109201566	109201696	ENSG00000076555.15|ACACB|PPIG|PPIG	929	+	3.8040755	1.1474042	-1.0	-1.0
chr12	109176152	109176263	ENSG00000076555.15|ACACB|PPIG|PPIG	981	+	5.4333954	1.7312272	-1.0	-1.0
chr12	109175930	109176035	ENSG00000076555.15|ACACB|PPIG|PPIG	946	+	4.4427357	1.2715242	-1.0	-1.0
chr12	109172274	109172356	ENSG00000076555.15|ACACB|PPIG|PPIG	963	+	4.5587187	1.4344319	-1.0	-1.0
chr12	109193647	109193729	ENSG00000076555.15|ACACB|PPIG|PPIG	908	+	6.2928596	1.0355608	-1.0	-1.0
chr12	109222803	109222903	ENSG00000076555.15|ACACB|PPIG|PPIG	904	+	6.144569	1.0196531	-1.0	-1.0
chr12	109167900	109168000	ENSG00000076555.15|ACACB|PPIG|PPIG	906	+	4.1576834	1.0260308	-1.0	-1.0
chr12	109212835	109212935	ENSG00000076555.15|ACACB|PPIG|PPIG	933	+	6.4952617	1.1766657	-1.0	-1.0
chr12	109187998	109188153	ENSG00000076555.15|ACACB|PPIG|PPIG	914	+	4.917835	1.0650345	-1.0	-1.0
chr12	109199416	109199551	ENSG00000076555.15|ACACB|PPIG|PPIG	918	+	4.818153	1.0861495	-1.0	-1.0
chr12	109486011	109486071	ENSG00000151148.13|UBE3B|PPIG|PPIG	908	+	6.3444743	1.0378287	-1.0	-1.0
chr12	109561039	109561139	ENSG00000139428.11|MMAB|PPIG|PPIG	905	-	3.2421536	1.0212663	-1.0	-1.0
chr12	109556926	109557106	ENSG00000139428.11|MMAB|PPIG|PPIG	928	-	2.8908243	1.1403638	-1.0	-1.0
chr12	109561738	109561852	ENSG00000139428.11|MMAB|PPIG|PPIG	903	-	3.2858078	1.0139431	-1.0	-1.0
chr12	109574806	109574900	ENSG00000110921.13|MVK|PPIG|PPIG	903	+	3.3896585	1.0146557	-1.0	-1.0
chr12	109575997	109576145	ENSG00000110921.13|MVK|PPIG|PPIG	920	+	3.4050148	1.0974712	-1.0	-1.0
chr12	109590760	109590860	ENSG00000110921.13|MVK|PPIG|PPIG	905	+	6.144569	1.0200729	-1.0	-1.0
chr12	109586021	109586125	ENSG00000110921.13|MVK|PPIG|PPIG	975	+	4.4037724	1.6001793	-1.0	-1.0
chr12	109579821	109579941	ENSG00000110921.13|MVK|PPIG|PPIG	917	+	2.728969	1.0818661	-1.0	-1.0
chr12	109591240	109591357	ENSG00000110921.13|MVK|PPIG|PPIG	936	+	2.8367774	1.1924245	-1.0	-1.0
chr12	109586753	109586868	ENSG00000110921.13|MVK|PPIG|PPIG	915	+	2.4176474	1.0720986	-1.0	-1.0
chr12	109903936	109904086	ENSG00000139437.17|TCHP|PPIG|PPIG	922	+	2.771766	1.1097386	-1.0	-1.0
chr12	109915405	109915546	ENSG00000139437.17|TCHP|PPIG|PPIG	927	+	3.6404102	1.1341754	-1.0	-1.0
chr12	109980951	109981061	ENSG00000139436.20|GIT2|PPIG|PPIG	903	-	4.1076612	1.0134606	-1.0	-1.0
chr12	109939164	109939294	ENSG00000139436.20|GIT2|PPIG|PPIG	918	-	3.1376615	1.0865203	-1.0	-1.0
chr12	110281625	110281725	ENSG00000174437.16|ATP2A2|PPIG|PPIG	904	+	1.7656455	1.018289	-1.0	-1.0
chr12	110281760	110281918	ENSG00000174437.16|ATP2A2|PPIG|PPIG	937	+	2.2102544	1.1977584	-1.0	-1.0
chr12	110339507	110339622	ENSG00000174437.16|ATP2A2|PPIG|PPIG	907	+	2.373946	1.0321708	-1.0	-1.0
chr12	110282712	110282795	ENSG00000174437.16|ATP2A2|PPIG|PPIG	949	+	3.6180043	1.2937385	-1.0	-1.0
chr12	110396265	110396395	ENSG00000196510.12|ANAPC7|PPIG|PPIG	907	-	2.6130526	1.0307953	-1.0	-1.0
chr12	110388511	110388623	ENSG00000196510.12|ANAPC7|PPIG|PPIG	940	-	3.7419536	1.2233455	-1.0	-1.0
chr12	110382847	110382977	ENSG00000196510.12|ANAPC7|PPIG|PPIG	911	-	2.8937504	1.0517405	-1.0	-1.0
chr12	110396265	110396395	ENSG00000258210.1|AC144548.2|PPIG|PPIG	907	-	2.6130526	1.0318595	-1.0	-1.0
chr12	110388511	110388623	ENSG00000258210.1|AC144548.2|PPIG|PPIG	940	-	3.7419536	1.223278	-1.0	-1.0
chr12	110496011	110496131	ENSG00000111237.18|VPS29|PPIG|PPIG	902	-	6.165727	1.0088558	-1.0	-1.0
chr12	110724659	110724764	ENSG00000186298.11|PPP1CC|PPIG|PPIG	916	-	2.515627	1.0738695	-1.0	-1.0
chr12	111363130	111363245	ENSG00000198324.13|FAM109A|PPIG|PPIG	931	-	3.91958	1.1616874	-1.0	-1.0
chr12	111446941	111447033	ENSG00000111252.10|SH2B3|PPIG|PPIG	975	+	6.7178993	1.596895	-1.0	-1.0
chr12	111518248	111518403	ENSG00000204842.14|ATXN2|PPIG|PPIG	931	-	3.0293639	1.162618	-1.0	-1.0
chr12	111598888	111599063	ENSG00000204842.14|ATXN2|PPIG|PPIG	904	-	3.1713347	1.0189338	-1.0	-1.0
chr12	111747291	111747385	ENSG00000111271.14|ACAD10|PPIG|PPIG	985	+	5.1394844	1.8132392	-1.0	-1.0
chr12	111715830	111715962	ENSG00000111271.14|ACAD10|PPIG|PPIG	905	+	6.290865	1.0208815	-1.0	-1.0
chr12	111753744	111753914	ENSG00000111271.14|ACAD10|PPIG|PPIG	928	+	3.4150124	1.1411604	-1.0	-1.0
chr12	111692771	111692966	ENSG00000111271.14|ACAD10|PPIG|PPIG	976	+	5.2945743	1.6211119	-1.0	-1.0
chr12	111747053	111747198	ENSG00000111271.14|ACAD10|PPIG|PPIG	913	+	3.5614173	1.059432	-1.0	-1.0
chr12	111790433	111790562	ENSG00000257767.2|AC002996.1|PPIG|PPIG	997	+	7.448912	2.5130792	-1.0	-1.0
chr12	111783167	111783267	ENSG00000257767.2|AC002996.1|PPIG|PPIG	901	+	2.255789	1.00579	-1.0	-1.0
chr12	111789822	111789934	ENSG00000257767.2|AC002996.1|PPIG|PPIG	902	+	3.089393	1.0074924	-1.0	-1.0
chr12	111790433	111790562	ENSG00000111275.12|ALDH2|PPIG|PPIG	997	+	7.448912	2.5157511	-1.0	-1.0
chr12	111789822	111789934	ENSG00000111275.12|ALDH2|PPIG|PPIG	902	+	3.089393	1.0074732	-1.0	-1.0
chr12	111792597	111792777	ENSG00000111275.12|ALDH2|PPIG|PPIG	939	+	3.1992319	1.2151992	-1.0	-1.0
chr12	111783167	111783267	ENSG00000111275.12|ALDH2|PPIG|PPIG	901	+	2.255789	1.0060252	-1.0	-1.0
chr12	111798087	111798237	ENSG00000111275.12|ALDH2|PPIG|PPIG	948	+	2.8016374	1.2808763	-1.0	-1.0
chr12	111883610	111883768	ENSG00000089022.13|MAPKAPK5|PPIG|PPIG	958	+	3.8351228	1.3718069	-1.0	-1.0
chr12	111885862	111886002	ENSG00000089022.13|MAPKAPK5|PPIG|PPIG	913	+	3.2788634	1.0589005	-1.0	-1.0
chr12	111888462	111888618	ENSG00000089022.13|MAPKAPK5|PPIG|PPIG	972	+	6.7611847	1.5460768	-1.0	-1.0
chr12	111867571	111867669	ENSG00000089022.13|MAPKAPK5|PPIG|PPIG	964	+	6.6829557	1.4485703	-1.0	-1.0
chr12	112078187	112078266	ENSG00000111300.9|NAA25|PPIG|PPIG	917	-	2.4074001	1.0800748	-1.0	-1.0
chr12	112071894	112072039	ENSG00000111300.9|NAA25|PPIG|PPIG	905	-	2.626341	1.0243466	-1.0	-1.0
chr12	112075677	112075789	ENSG00000111300.9|NAA25|PPIG|PPIG	947	-	3.4328299	1.2731246	-1.0	-1.0
chr12	112087682	112087801	ENSG00000111300.9|NAA25|PPIG|PPIG	958	-	4.514766	1.377746	-1.0	-1.0
chr12	112078633	112078738	ENSG00000111300.9|NAA25|PPIG|PPIG	907	-	3.0778944	1.0304917	-1.0	-1.0
chr12	112239925	112240025	ENSG00000173064.12|HECTD4|PPIG|PPIG	905	-	3.2210078	1.0209664	-1.0	-1.0
chr12	112256389	112256518	ENSG00000173064.12|HECTD4|PPIG|PPIG	904	-	2.880256	1.019246	-1.0	-1.0
chr12	112313046	112313147	ENSG00000173064.12|HECTD4|PPIG|PPIG	900	-	2.8929796	1.0012646	-1.0	-1.0
chr12	112217033	112217148	ENSG00000173064.12|HECTD4|PPIG|PPIG	925	-	3.8333936	1.1267036	-1.0	-1.0
chr12	112246900	112247025	ENSG00000173064.12|HECTD4|PPIG|PPIG	915	-	4.2019753	1.0692472	-1.0	-1.0
chr12	112382241	112382401	ENSG00000173064.12|HECTD4|PPIG|PPIG	946	-	5.540146	1.269165	-1.0	-1.0
chr12	112248319	112248444	ENSG00000173064.12|HECTD4|PPIG|PPIG	936	-	4.7517414	1.1941592	-1.0	-1.0
chr12	112208498	112208598	ENSG00000173064.12|HECTD4|PPIG|PPIG	903	-	4.053586	1.0143069	-1.0	-1.0
chr12	112250970	112251075	ENSG00000173064.12|HECTD4|PPIG|PPIG	924	-	3.861167	1.1203101	-1.0	-1.0
chr12	112167917	112168017	ENSG00000173064.12|HECTD4|PPIG|PPIG	903	-	6.12591	1.0133992	-1.0	-1.0
chr12	112226598	112226733	ENSG00000173064.12|HECTD4|PPIG|PPIG	903	-	6.251519	1.0136814	-1.0	-1.0
chr12	112309565	112309669	ENSG00000173064.12|HECTD4|PPIG|PPIG	905	-	6.257552	1.022185	-1.0	-1.0
chr12	112250251	112250377	ENSG00000173064.12|HECTD4|PPIG|PPIG	905	-	6.2278094	1.0236146	-1.0	-1.0
chr12	112319289	112319419	ENSG00000173064.12|HECTD4|PPIG|PPIG	907	-	6.2829847	1.0329863	-1.0	-1.0
chr12	112274846	112274960	ENSG00000173064.12|HECTD4|PPIG|PPIG	909	-	6.4074373	1.0415812	-1.0	-1.0
chr12	112243352	112243467	ENSG00000173064.12|HECTD4|PPIG|PPIG	927	-	3.9787276	1.1391468	-1.0	-1.0
chr12	112219405	112219510	ENSG00000173064.12|HECTD4|PPIG|PPIG	904	-	3.2698045	1.0185492	-1.0	-1.0
chr12	112235086	112235211	ENSG00000173064.12|HECTD4|PPIG|PPIG	906	-	6.260303	1.027111	-1.0	-1.0
chr12	112167430	112167538	ENSG00000173064.12|HECTD4|PPIG|PPIG	907	-	6.297973	1.0316608	-1.0	-1.0
chr12	112261314	112261414	ENSG00000173064.12|HECTD4|PPIG|PPIG	905	-	3.3766863	1.0212663	-1.0	-1.0
chr12	112163616	112163737	ENSG00000173064.12|HECTD4|PPIG|PPIG	906	-	6.3105164	1.0278705	-1.0	-1.0
chr12	112185346	112185493	ENSG00000173064.12|HECTD4|PPIG|PPIG	908	-	5.80776	1.0360663	-1.0	-1.0
chr12	112235583	112235758	ENSG00000173064.12|HECTD4|PPIG|PPIG	913	-	2.788169	1.0608824	-1.0	-1.0
chr12	112308752	112308872	ENSG00000173064.12|HECTD4|PPIG|PPIG	928	-	2.9775014	1.1449707	-1.0	-1.0
chr12	112170332	112170447	ENSG00000173064.12|HECTD4|PPIG|PPIG	923	-	2.6054327	1.1156635	-1.0	-1.0
chr12	112171074	112171254	ENSG00000173064.12|HECTD4|PPIG|PPIG	926	-	4.2240844	1.1294228	-1.0	-1.0
chr12	112164163	112164275	ENSG00000173064.12|HECTD4|PPIG|PPIG	968	-	3.9520795	1.4999628	-1.0	-1.0
chr12	112212486	112212621	ENSG00000173064.12|HECTD4|PPIG|PPIG	920	-	3.5327938	1.0948719	-1.0	-1.0
chr12	112239131	112239231	ENSG00000173064.12|HECTD4|PPIG|PPIG	904	-	4.0866075	1.0178442	-1.0	-1.0
chr12	112167255	112167430	ENSG00000173064.12|HECTD4|PPIG|PPIG	914	-	2.9699562	1.0667889	-1.0	-1.0
chr12	112408258	112408433	ENSG00000089009.15|RPL6|PPIG|PPIG	926	-	2.7767828	1.1286527	-1.0	-1.0
chr12	112405784	112405884	ENSG00000089009.15|RPL6|PPIG|PPIG	905	-	2.911884	1.0209664	-1.0	-1.0
chr12	112947990	112948099	ENSG00000111331.12|OAS3|PPIG|PPIG	906	+	6.2329473	1.0251386	-1.0	-1.0
chr12	113163161	113163274	ENSG00000123064.12|DDX54|PPIG|PPIG	904	-	3.9012074	1.0188036	-1.0	-1.0
chr12	113175040	113175157	ENSG00000123064.12|DDX54|PPIG|PPIG	946	-	3.213191	1.2687234	-1.0	-1.0
chr12	113185312	113185432	ENSG00000123064.12|DDX54|PPIG|PPIG	921	-	3.2694316	1.1038911	-1.0	-1.0
chr12	113164181	113164285	ENSG00000123064.12|DDX54|PPIG|PPIG	906	-	4.1619806	1.0285174	-1.0	-1.0
chr12	113176832	113176935	ENSG00000123064.12|DDX54|PPIG|PPIG	933	-	3.0669518	1.176873	-1.0	-1.0
chr12	113179934	113180005	ENSG00000123064.12|DDX54|PPIG|PPIG	906	-	4.1844916	1.0263311	-1.0	-1.0
chr12	113180928	113181053	ENSG00000123064.12|DDX54|PPIG|PPIG	944	-	2.889665	1.2510973	-1.0	-1.0
chr12	113226727	113226964	ENSG00000186815.12|TPCN1|PPIG|PPIG	925	+	3.119825	1.1230143	-1.0	-1.0
chr12	113293268	113293349	ENSG00000186815.12|TPCN1|PPIG|PPIG	994	+	5.789552	2.2469363	-1.0	-1.0
chr12	113286986	113287166	ENSG00000186815.12|TPCN1|PPIG|PPIG	957	+	3.384185	1.3682383	-1.0	-1.0
chr12	113267842	113267956	ENSG00000186815.12|TPCN1|PPIG|PPIG	930	+	3.5351133	1.1564217	-1.0	-1.0
chr12	113288542	113288712	ENSG00000186815.12|TPCN1|PPIG|PPIG	966	+	6.5810795	1.4699582	-1.0	-1.0
chr12	113288712	113288842	ENSG00000186815.12|TPCN1|PPIG|PPIG	970	+	4.1765375	1.5235264	-1.0	-1.0
chr12	113292868	113293068	ENSG00000186815.12|TPCN1|PPIG|PPIG	986	+	5.500352	1.8608208	-1.0	-1.0
chr12	113288162	113288387	ENSG00000186815.12|TPCN1|PPIG|PPIG	967	+	4.467482	1.478364	-1.0	-1.0
chr12	113285888	113285961	ENSG00000186815.12|TPCN1|PPIG|PPIG	990	+	7.3050127	1.9984763	-1.0	-1.0
chr12	113268741	113268872	ENSG00000186815.12|TPCN1|PPIG|PPIG	950	+	3.2554913	1.3040053	-1.0	-1.0
chr12	113291833	113292023	ENSG00000186815.12|TPCN1|PPIG|PPIG	958	+	3.9006686	1.3793576	-1.0	-1.0
chr12	113315339	113315449	ENSG00000089060.11|SLC8B1|PPIG|PPIG	903	-	6.1847696	1.0145177	-1.0	-1.0
chr12	113372688	113372807	ENSG00000151176.7|PLBD2|PPIG|PPIG	935	+	3.4880383	1.1871766	-1.0	-1.0
chr12	113920610	113920690	ENSG00000122965.10|RBM19|PPIG|PPIG	962	-	3.1791327	1.4228492	-1.0	-1.0
chr12	113952511	113952590	ENSG00000122965.10|RBM19|PPIG|PPIG	979	-	6.9355626	1.6791875	-1.0	-1.0
chr12	113939974	113940160	ENSG00000122965.10|RBM19|PPIG|PPIG	922	-	2.9243488	1.1065573	-1.0	-1.0
chr12	113950082	113950154	ENSG00000122965.10|RBM19|PPIG|PPIG	931	-	2.6596863	1.1636038	-1.0	-1.0
chr12	113946353	113946458	ENSG00000122965.10|RBM19|PPIG|PPIG	904	-	2.3488636	1.0182476	-1.0	-1.0
chr12	113945827	113945924	ENSG00000122965.10|RBM19|PPIG|PPIG	937	-	2.7245297	1.198593	-1.0	-1.0
chr12	113959211	113959404	ENSG00000122965.10|RBM19|PPIG|PPIG	981	-	3.6238093	1.7187178	-1.0	-1.0
chr12	113947333	113947464	ENSG00000122965.10|RBM19|PPIG|PPIG	973	-	3.6612911	1.5626352	-1.0	-1.0
chr12	113955130	113955211	ENSG00000122965.10|RBM19|PPIG|PPIG	940	-	2.9934738	1.2194667	-1.0	-1.0
chr12	113858790	113858904	ENSG00000122965.10|RBM19|PPIG|PPIG	972	-	3.8706264	1.5574801	-1.0	-1.0
chr12	113924696	113924757	ENSG00000122965.10|RBM19|PPIG|PPIG	985	-	5.233435	1.8342083	-1.0	-1.0
chr12	113948832	113949036	ENSG00000122965.10|RBM19|PPIG|PPIG	934	-	2.7287116	1.1792567	-1.0	-1.0
chr12	113942323	113942434	ENSG00000122965.10|RBM19|PPIG|PPIG	952	-	3.3340118	1.315943	-1.0	-1.0
chr12	113957826	113958050	ENSG00000122965.10|RBM19|PPIG|PPIG	962	-	2.9766147	1.4187498	-1.0	-1.0
chr12	113927083	113927288	ENSG00000122965.10|RBM19|PPIG|PPIG	915	-	2.736191	1.0686446	-1.0	-1.0
chr12	113844667	113844788	ENSG00000122965.10|RBM19|PPIG|PPIG	964	-	3.2010405	1.4463431	-1.0	-1.0
chr12	113966150	113966325	ENSG00000122965.10|RBM19|PPIG|PPIG	927	-	3.0014224	1.1344506	-1.0	-1.0
chr12	113823143	113823321	ENSG00000122965.10|RBM19|PPIG|PPIG	983	-	3.9584117	1.7682414	-1.0	-1.0
chr12	113918391	113918447	ENSG00000122965.10|RBM19|PPIG|PPIG	985	-	5.2635508	1.8141795	-1.0	-1.0
chr12	114682906	114683031	ENSG00000135111.15|TBX3|PPIG|PPIG	923	-	2.779068	1.1141238	-1.0	-1.0
chr12	114679514	114679624	ENSG00000135111.15|TBX3|PPIG|PPIG	909	-	2.4744089	1.0397887	-1.0	-1.0
chr12	114680944	114681044	ENSG00000135111.15|TBX3|PPIG|PPIG	905	-	6.1655445	1.0212663	-1.0	-1.0
chr12	114677579	114677656	ENSG00000135111.15|TBX3|PPIG|PPIG	938	-	2.867041	1.204488	-1.0	-1.0
chr12	114683091	114683211	ENSG00000135111.15|TBX3|PPIG|PPIG	906	-	6.1606216	1.0253048	-1.0	-1.0
chr12	116019303	116019412	ENSG00000123066.7|MED13L|PPIG|PPIG	929	-	4.032775	1.1485702	-1.0	-1.0
chr12	116277059	116277209	ENSG00000123066.7|MED13L|PPIG|PPIG	927	-	3.0187378	1.1353093	-1.0	-1.0
chr12	116910995	116911225	ENSG00000174989.12|FBXW8|PPIG|PPIG	931	+	4.039281	1.1633269	-1.0	-1.0
chr12	117075270	117075340	ENSG00000088992.17|TESC|PPIG|PPIG	927	-	2.4466894	1.1392841	-1.0	-1.0
chr12	117039215	117039320	ENSG00000088992.17|TESC|PPIG|PPIG	904	-	6.1352725	1.0159888	-1.0	-1.0
chr12	117046499	117046666	ENSG00000088992.17|TESC|PPIG|PPIG	969	-	3.097806	1.5136528	-1.0	-1.0
chr12	117046771	117046838	ENSG00000088992.17|TESC|PPIG|PPIG	921	-	2.6926217	1.1002332	-1.0	-1.0
chr12	117041946	117041994	ENSG00000088992.17|TESC|PPIG|PPIG	936	-	2.8279881	1.1930877	-1.0	-1.0
chr12	117056805	117056886	ENSG00000088992.17|TESC|PPIG|PPIG	943	-	2.6744773	1.2479393	-1.0	-1.0
chr12	117049000	117049158	ENSG00000088992.17|TESC|PPIG|PPIG	934	-	2.57386	1.1793596	-1.0	-1.0
chr12	118020905	118020985	ENSG00000111445.13|RFC5|PPIG|PPIG	992	+	7.527003	2.0899992	-1.0	-1.0
chr12	118025746	118025828	ENSG00000111445.13|RFC5|PPIG|PPIG	975	+	6.8468366	1.6010442	-1.0	-1.0
chr12	118126480	118126600	ENSG00000176834.13|VSIG10|PPIG|PPIG	918	-	2.6997213	1.0868164	-1.0	-1.0
chr12	118138038	118138143	ENSG00000089220.4|PEBP1|PPIG|PPIG	902	+	2.1862037	1.0099236	-1.0	-1.0
chr12	118403421	118403517	ENSG00000111707.11|SUDS3|PPIG|PPIG	904	+	4.0701933	1.0168304	-1.0	-1.0
chr12	119757420	119757530	ENSG00000122966.15|CIT|PPIG|PPIG	903	-	3.197325	1.0133976	-1.0	-1.0
chr12	119876072	119876181	ENSG00000122966.15|CIT|PPIG|PPIG	948	-	4.415883	1.2873204	-1.0	-1.0
chr12	119776701	119776811	ENSG00000122966.15|CIT|PPIG|PPIG	903	-	2.9094324	1.0128139	-1.0	-1.0
chr12	119832770	119832864	ENSG00000122966.15|CIT|PPIG|PPIG	902	-	3.2320752	1.0093704	-1.0	-1.0
chr12	119772769	119772894	ENSG00000122966.15|CIT|PPIG|PPIG	949	-	4.8325777	1.2951014	-1.0	-1.0
chr12	120134290	120134400	ENSG00000089154.10|GCN1|PPIG|PPIG	978	-	3.3858025	1.6511306	-1.0	-1.0
chr12	120174070	120174169	ENSG00000089154.10|GCN1|PPIG|PPIG	999	-	5.88925	2.9976938	-1.0	-1.0
chr12	120169994	120170129	ENSG00000089154.10|GCN1|PPIG|PPIG	909	-	3.044956	1.0428538	-1.0	-1.0
chr12	120147051	120147272	ENSG00000089154.10|GCN1|PPIG|PPIG	939	-	2.8842382	1.2129726	-1.0	-1.0
chr12	120137544	120137664	ENSG00000089154.10|GCN1|PPIG|PPIG	909	-	2.6213043	1.039733	-1.0	-1.0
chr12	120156911	120157056	ENSG00000089154.10|GCN1|PPIG|PPIG	931	-	2.4914532	1.1605948	-1.0	-1.0
chr12	120155591	120155719	ENSG00000089154.10|GCN1|PPIG|PPIG	999	-	5.1785	2.8749657	-1.0	-1.0
chr12	120151144	120151391	ENSG00000089154.10|GCN1|PPIG|PPIG	954	-	3.0262399	1.3360871	-1.0	-1.0
chr12	120154969	120155084	ENSG00000089154.10|GCN1|PPIG|PPIG	919	-	2.6177306	1.093563	-1.0	-1.0
chr12	120159824	120160023	ENSG00000089154.10|GCN1|PPIG|PPIG	953	-	2.6028497	1.3275588	-1.0	-1.0
chr12	120162846	120162966	ENSG00000089154.10|GCN1|PPIG|PPIG	973	-	3.1393106	1.5740687	-1.0	-1.0
chr12	120175161	120175212	ENSG00000089154.10|GCN1|PPIG|PPIG	994	-	4.2360134	2.1962173	-1.0	-1.0
chr12	120134532	120134722	ENSG00000089154.10|GCN1|PPIG|PPIG	925	-	2.498667	1.1227949	-1.0	-1.0
chr12	120153212	120153402	ENSG00000089154.10|GCN1|PPIG|PPIG	968	-	3.145537	1.4929255	-1.0	-1.0
chr12	120161879	120162214	ENSG00000089154.10|GCN1|PPIG|PPIG	947	-	2.8292325	1.2778531	-1.0	-1.0
chr12	120142506	120142722	ENSG00000089154.10|GCN1|PPIG|PPIG	984	-	5.050737	1.809128	-1.0	-1.0
chr12	120175745	120175874	ENSG00000089154.10|GCN1|PPIG|PPIG	958	-	2.8569694	1.3747777	-1.0	-1.0
chr12	120158459	120158615	ENSG00000089154.10|GCN1|PPIG|PPIG	981	-	3.3917103	1.7172894	-1.0	-1.0
chr12	120140858	120141018	ENSG00000089154.10|GCN1|PPIG|PPIG	961	-	2.9057682	1.4100785	-1.0	-1.0
chr12	120144638	120144835	ENSG00000089154.10|GCN1|PPIG|PPIG	985	-	6.3433814	1.8363372	-1.0	-1.0
chr12	120130645	120130753	ENSG00000089154.10|GCN1|PPIG|PPIG	965	-	3.460089	1.4604502	-1.0	-1.0
chr12	120173652	120173826	ENSG00000089154.10|GCN1|PPIG|PPIG	983	-	3.5219572	1.7656698	-1.0	-1.0
chr12	120176142	120176217	ENSG00000089154.10|GCN1|PPIG|PPIG	983	-	4.399369	1.759634	-1.0	-1.0
chr12	120184823	120184887	ENSG00000089154.10|GCN1|PPIG|PPIG	964	-	3.0500975	1.4484513	-1.0	-1.0
chr12	120164335	120164490	ENSG00000089154.10|GCN1|PPIG|PPIG	977	-	3.738872	1.6313322	-1.0	-1.0
chr12	120149605	120149715	ENSG00000089154.10|GCN1|PPIG|PPIG	962	-	2.766095	1.4147159	-1.0	-1.0
chr12	120163069	120163254	ENSG00000089154.10|GCN1|PPIG|PPIG	976	-	3.6359556	1.6241362	-1.0	-1.0
chr12	120190297	120190400	ENSG00000089154.10|GCN1|PPIG|PPIG	986	-	3.6883965	1.8548005	-1.0	-1.0
chr12	120145261	120145330	ENSG00000089154.10|GCN1|PPIG|PPIG	972	-	3.3970523	1.5486782	-1.0	-1.0
chr12	120137205	120137355	ENSG00000089154.10|GCN1|PPIG|PPIG	960	-	3.49123	1.3992578	-1.0	-1.0
chr12	120142823	120142941	ENSG00000089154.10|GCN1|PPIG|PPIG	985	-	4.164177	1.8105159	-1.0	-1.0
chr12	120137900	120138044	ENSG00000089154.10|GCN1|PPIG|PPIG	963	-	3.1303704	1.4276872	-1.0	-1.0
chr12	120155209	120155430	ENSG00000089154.10|GCN1|PPIG|PPIG	935	-	2.95383	1.1855652	-1.0	-1.0
chr12	120156460	120156604	ENSG00000089154.10|GCN1|PPIG|PPIG	955	-	2.474206	1.3478382	-1.0	-1.0
chr12	120161489	120161583	ENSG00000089154.10|GCN1|PPIG|PPIG	959	-	2.9284732	1.3834043	-1.0	-1.0
chr12	120127837	120127974	ENSG00000089154.10|GCN1|PPIG|PPIG	936	-	2.7351007	1.1953961	-1.0	-1.0
chr12	120162971	120163069	ENSG00000089154.10|GCN1|PPIG|PPIG	905	-	2.6104872	1.0209664	-1.0	-1.0
chr12	120131925	120132022	ENSG00000089154.10|GCN1|PPIG|PPIG	986	-	3.9294827	1.8466133	-1.0	-1.0
chr12	120164645	120164721	ENSG00000089154.10|GCN1|PPIG|PPIG	988	-	3.4957774	1.9252311	-1.0	-1.0
chr12	120183568	120183677	ENSG00000089154.10|GCN1|PPIG|PPIG	984	-	3.69131	1.7862005	-1.0	-1.0
chr12	120177446	120177790	ENSG00000089154.10|GCN1|PPIG|PPIG	977	-	3.4381871	1.6346309	-1.0	-1.0
chr12	120144922	120145061	ENSG00000089154.10|GCN1|PPIG|PPIG	973	-	3.0800185	1.5763822	-1.0	-1.0
chr12	120162714	120162846	ENSG00000089154.10|GCN1|PPIG|PPIG	928	-	2.8118014	1.1421117	-1.0	-1.0
chr12	120149931	120150043	ENSG00000089154.10|GCN1|PPIG|PPIG	916	-	2.5220585	1.0735462	-1.0	-1.0
chr12	120178851	120178950	ENSG00000089154.10|GCN1|PPIG|PPIG	992	-	3.46995	2.096999	-1.0	-1.0
chr12	120184111	120184243	ENSG00000089154.10|GCN1|PPIG|PPIG	973	-	3.3590345	1.5643653	-1.0	-1.0
chr12	120137679	120137809	ENSG00000089154.10|GCN1|PPIG|PPIG	905	-	2.2033846	1.0209663	-1.0	-1.0
chr12	120153743	120153908	ENSG00000089154.10|GCN1|PPIG|PPIG	908	-	2.4332275	1.0373892	-1.0	-1.0
chr12	120170168	120170321	ENSG00000089154.10|GCN1|PPIG|PPIG	956	-	2.7608225	1.3535601	-1.0	-1.0
chr12	120168207	120168414	ENSG00000089154.10|GCN1|PPIG|PPIG	976	-	3.4329066	1.6171775	-1.0	-1.0
chr12	120160141	120160303	ENSG00000089154.10|GCN1|PPIG|PPIG	979	-	3.1368294	1.6825368	-1.0	-1.0
chr12	120168414	120168599	ENSG00000089154.10|GCN1|PPIG|PPIG	963	-	3.3306437	1.428438	-1.0	-1.0
chr12	120136521	120136732	ENSG00000089154.10|GCN1|PPIG|PPIG	943	-	3.1868029	1.2474889	-1.0	-1.0
chr12	120131219	120131333	ENSG00000089154.10|GCN1|PPIG|PPIG	939	-	2.752017	1.2111435	-1.0	-1.0
chr12	120148166	120148341	ENSG00000089154.10|GCN1|PPIG|PPIG	924	-	3.1395223	1.1185465	-1.0	-1.0
chr12	120157848	120158030	ENSG00000089154.10|GCN1|PPIG|PPIG	959	-	2.7123845	1.3847942	-1.0	-1.0
chr12	120138694	120138924	ENSG00000089154.10|GCN1|PPIG|PPIG	953	-	3.250727	1.3258032	-1.0	-1.0
chr12	120178624	120178754	ENSG00000089154.10|GCN1|PPIG|PPIG	965	-	3.0532377	1.4503837	-1.0	-1.0
chr12	120129275	120129494	ENSG00000089154.10|GCN1|PPIG|PPIG	948	-	3.7549877	1.2804002	-1.0	-1.0
chr12	120198742	120198887	ENSG00000089157.15|RPLP0|PPIG|PPIG	919	-	2.6757607	1.0914253	-1.0	-1.0
chr12	120198462	120198582	ENSG00000089157.15|RPLP0|PPIG|PPIG	914	-	3.0985086	1.0666702	-1.0	-1.0
chr12	120215559	120215659	ENSG00000089159.16|PXN|PPIG|PPIG	900	-	2.8517997	1.001868	-1.0	-1.0
chr12	120222548	120222678	ENSG00000089159.16|PXN|PPIG|PPIG	922	-	2.8748672	1.1070477	-1.0	-1.0
chr12	120215102	120215392	ENSG00000089159.16|PXN|PPIG|PPIG	944	-	3.3577952	1.2542571	-1.0	-1.0
chr12	120214135	120214217	ENSG00000089159.16|PXN|PPIG|PPIG	903	-	2.8668132	1.0136336	-1.0	-1.0
chr12	120446656	120446829	ENSG00000111780.8|AL021546.1|PPIG|PPIG	953	+	5.1800575	1.3288035	-1.0	-1.0
chr12	120446496	120446596	ENSG00000111780.8|AL021546.1|PPIG|PPIG	907	+	3.409705	1.0308686	-1.0	-1.0
chr12	120446651	120446829	ENSG00000257218.5|GATC|PPIG|PPIG	951	+	5.1169753	1.3096849	-1.0	-1.0
chr12	120463949	120464059	ENSG00000111786.8|SRSF9|PPIG|PPIG	901	-	2.2072353	1.0060985	-1.0	-1.0
chr12	120563331	120563486	ENSG00000022840.15|RNF10|PPIG|PPIG	905	+	2.9338639	1.02141	-1.0	-1.0
chr12	120560785	120560886	ENSG00000022840.15|RNF10|PPIG|PPIG	904	+	4.1283984	1.0159888	-1.0	-1.0
chr12	120562959	120563154	ENSG00000022840.15|RNF10|PPIG|PPIG	945	+	5.7596164	1.2624332	-1.0	-1.0
chr12	120565427	120565527	ENSG00000022840.15|RNF10|PPIG|PPIG	902	+	2.5943472	1.0068246	-1.0	-1.0
chr12	120563767	120563943	ENSG00000022840.15|RNF10|PPIG|PPIG	940	+	2.7366052	1.2192504	-1.0	-1.0
chr12	120694103	120694263	ENSG00000110917.7|MLEC|PPIG|PPIG	908	+	2.6484163	1.0338758	-1.0	-1.0
chr12	120696315	120696430	ENSG00000110917.7|MLEC|PPIG|PPIG	935	+	2.540979	1.1837682	-1.0	-1.0
chr12	120737836	120737988	ENSG00000122971.8|ACADS|PPIG|PPIG	936	+	6.4283834	1.1910543	-1.0	-1.0
chr12	120738304	120738450	ENSG00000122971.8|ACADS|PPIG|PPIG	911	+	6.3945284	1.0497397	-1.0	-1.0
chr12	120736985	120737105	ENSG00000122971.8|ACADS|PPIG|PPIG	953	+	4.4402065	1.3282049	-1.0	-1.0
chr12	120978962	120979094	ENSG00000135100.17|HNF1A|PPIG|PPIG	974	+	4.0800996	1.5912322	-1.0	-1.0
chr12	120994163	120994268	ENSG00000135100.17|HNF1A|PPIG|PPIG	936	+	3.0958347	1.1938068	-1.0	-1.0
chr12	120993539	120993706	ENSG00000135100.17|HNF1A|PPIG|PPIG	941	+	2.9576902	1.2321947	-1.0	-1.0
chr12	120978827	120978947	ENSG00000135100.17|HNF1A|PPIG|PPIG	906	+	2.908038	1.027576	-1.0	-1.0
chr12	120999417	120999522	ENSG00000135100.17|HNF1A|PPIG|PPIG	907	+	6.2617855	1.0305885	-1.0	-1.0
chr12	120978692	120978817	ENSG00000135100.17|HNF1A|PPIG|PPIG	914	+	2.5852113	1.0642111	-1.0	-1.0
chr12	120996261	120996451	ENSG00000135100.17|HNF1A|PPIG|PPIG	956	+	3.3437595	1.3604906	-1.0	-1.0
chr12	121274295	121274430	ENSG00000110931.18|CAMKK2|PPIG|PPIG	904	-	2.8832214	1.0196387	-1.0	-1.0
chr12	121248605	121248734	ENSG00000110931.18|CAMKK2|PPIG|PPIG	955	-	4.130204	1.3452715	-1.0	-1.0
chr12	121263805	121263935	ENSG00000110931.18|CAMKK2|PPIG|PPIG	974	-	6.7909236	1.5780183	-1.0	-1.0
chr12	121245139	121245240	ENSG00000110931.18|CAMKK2|PPIG|PPIG	959	-	4.5351524	1.3865778	-1.0	-1.0
chr12	121253335	121253472	ENSG00000110931.18|CAMKK2|PPIG|PPIG	944	-	3.7941558	1.2511624	-1.0	-1.0
chr12	121274055	121274210	ENSG00000110931.18|CAMKK2|PPIG|PPIG	904	-	3.691174	1.0196363	-1.0	-1.0
chr12	121249786	121249874	ENSG00000110931.18|CAMKK2|PPIG|PPIG	969	-	3.4499037	1.5147735	-1.0	-1.0
chr12	121318276	121318461	ENSG00000089053.12|ANAPC5|PPIG|PPIG	918	-	2.9649096	1.0868102	-1.0	-1.0
chr12	121342002	121342071	ENSG00000089053.12|ANAPC5|PPIG|PPIG	986	-	4.512113	1.8419456	-1.0	-1.0
chr12	121346128	121346283	ENSG00000089053.12|ANAPC5|PPIG|PPIG	919	-	3.243485	1.0893536	-1.0	-1.0
chr12	121309705	121309915	ENSG00000089053.12|ANAPC5|PPIG|PPIG	962	-	3.604194	1.4220155	-1.0	-1.0
chr12	121331312	121331487	ENSG00000089053.12|ANAPC5|PPIG|PPIG	914	-	2.4003217	1.067001	-1.0	-1.0
chr12	121346858	121347053	ENSG00000089053.12|ANAPC5|PPIG|PPIG	940	-	3.0395496	1.2188057	-1.0	-1.0
chr12	121352133	121352263	ENSG00000089053.12|ANAPC5|PPIG|PPIG	913	-	2.439865	1.0592866	-1.0	-1.0
chr12	121330582	121330757	ENSG00000089053.12|ANAPC5|PPIG|PPIG	968	-	3.6506543	1.4969811	-1.0	-1.0
chr12	121327095	121327305	ENSG00000089053.12|ANAPC5|PPIG|PPIG	966	-	3.3388135	1.4703431	-1.0	-1.0
chr12	121320384	121320524	ENSG00000089053.12|ANAPC5|PPIG|PPIG	951	-	5.1568685	1.3089211	-1.0	-1.0
chr12	121335521	121335631	ENSG00000089053.12|ANAPC5|PPIG|PPIG	903	-	2.22685	1.0148841	-1.0	-1.0
chr12	121345838	121346093	ENSG00000089053.12|ANAPC5|PPIG|PPIG	962	-	3.466242	1.4176364	-1.0	-1.0
chr12	121337290	121337390	ENSG00000089053.12|ANAPC5|PPIG|PPIG	981	-	3.78305	1.7289797	-1.0	-1.0
chr12	121308564	121308691	ENSG00000089053.12|ANAPC5|PPIG|PPIG	903	-	3.4794824	1.0138904	-1.0	-1.0
chr12	121328255	121328450	ENSG00000089053.12|ANAPC5|PPIG|PPIG	932	-	2.6028385	1.1691402	-1.0	-1.0
chr12	121347753	121347878	ENSG00000089053.12|ANAPC5|PPIG|PPIG	913	-	4.162469	1.0585951	-1.0	-1.0
chr12	121423385	121423500	ENSG00000170633.16|RNF34|PPIG|PPIG	906	+	6.2306857	1.0261061	-1.0	-1.0
chr12	121400080	121400218	ENSG00000170633.16|RNF34|PPIG|PPIG	954	+	6.571177	1.3401955	-1.0	-1.0
chr12	121420227	121420334	ENSG00000170633.16|RNF34|PPIG|PPIG	902	+	2.614943	1.0107731	-1.0	-1.0
chr12	121574469	121574593	ENSG00000089094.18|KDM2B|PPIG|PPIG	932	-	6.4090924	1.1675869	-1.0	-1.0
chr12	121578801	121578941	ENSG00000089094.18|KDM2B|PPIG|PPIG	933	-	3.8688	1.174861	-1.0	-1.0
chr12	121442556	121442671	ENSG00000089094.18|KDM2B|PPIG|PPIG	902	-	3.3128722	1.0101994	-1.0	-1.0
chr12	121444011	121444251	ENSG00000089094.18|KDM2B|PPIG|PPIG	929	-	2.9551635	1.1458833	-1.0	-1.0
chr12	121513275	121513375	ENSG00000089094.18|KDM2B|PPIG|PPIG	904	-	6.1352725	1.0161346	-1.0	-1.0
chr12	121445234	121445418	ENSG00000089094.18|KDM2B|PPIG|PPIG	966	-	5.2990847	1.4707332	-1.0	-1.0
chr12	121750379	121750439	ENSG00000188735.12|TMEM120B|PPIG|PPIG	931	+	3.5077507	1.1601502	-1.0	-1.0
chr12	121775638	121775778	ENSG00000188735.12|TMEM120B|PPIG|PPIG	918	+	3.5828884	1.0877059	-1.0	-1.0
chr12	121748325	121748442	ENSG00000188735.12|TMEM120B|PPIG|PPIG	975	+	4.490052	1.6069479	-1.0	-1.0
chr12	121752223	121752343	ENSG00000188735.12|TMEM120B|PPIG|PPIG	908	+	2.480127	1.0366704	-1.0	-1.0
chr12	121773420	121773513	ENSG00000188735.12|TMEM120B|PPIG|PPIG	949	+	3.242115	1.2890989	-1.0	-1.0
chr12	121752127	121752223	ENSG00000188735.12|TMEM120B|PPIG|PPIG	985	+	5.1643944	1.8192023	-1.0	-1.0
chr12	121799846	121799996	ENSG00000139725.7|RHOF|PPIG|PPIG	943	-	2.6683595	1.2465003	-1.0	-1.0
chr12	121793150	121793250	ENSG00000139725.7|RHOF|PPIG|PPIG	905	-	6.181368	1.0209664	-1.0	-1.0
chr12	121796130	121796270	ENSG00000139725.7|RHOF|PPIG|PPIG	912	-	3.0197158	1.053884	-1.0	-1.0
chr12	121801656	121801876	ENSG00000139725.7|RHOF|PPIG|PPIG	962	-	3.3541563	1.4230264	-1.0	-1.0
chr12	121799805	121799956	ENSG00000212694.8|LINC01089|PPIG|PPIG	920	-	2.399571	1.0974543	-1.0	-1.0
chr12	121796131	121796242	ENSG00000212694.8|LINC01089|PPIG|PPIG	905	-	2.9993918	1.020495	-1.0	-1.0
chr12	121801706	121801876	ENSG00000212694.8|LINC01089|PPIG|PPIG	964	-	3.4556992	1.4453781	-1.0	-1.0
chr12	121814820	121814925	ENSG00000139718.10|SETD1B|PPIG|PPIG	919	+	2.9762373	1.089108	-1.0	-1.0
chr12	121810672	121810835	ENSG00000139718.10|SETD1B|PPIG|PPIG	908	+	6.2920747	1.0368589	-1.0	-1.0
chr12	121819663	121819773	ENSG00000139718.10|SETD1B|PPIG|PPIG	904	+	4.107185	1.0190485	-1.0	-1.0
chr12	121817177	121817294	ENSG00000139718.10|SETD1B|PPIG|PPIG	905	+	6.2642922	1.0229255	-1.0	-1.0
chr12	121856323	121856406	ENSG00000158104.11|HPD|PPIG|PPIG	946	-	3.2283356	1.2669997	-1.0	-1.0
chr12	121848998	121849076	ENSG00000158104.11|HPD|PPIG|PPIG	941	-	4.4155836	1.2262746	-1.0	-1.0
chr12	121857697	121857797	ENSG00000158104.11|HPD|PPIG|PPIG	903	-	3.2847002	1.0135013	-1.0	-1.0
chr12	121847051	121847201	ENSG00000158104.11|HPD|PPIG|PPIG	959	-	3.899088	1.3877226	-1.0	-1.0
chr12	121849686	121849821	ENSG00000158104.11|HPD|PPIG|PPIG	942	-	3.8175702	1.2371106	-1.0	-1.0
chr12	121843709	121843832	ENSG00000158104.11|HPD|PPIG|PPIG	922	-	2.6472812	1.1106094	-1.0	-1.0
chr12	121902982	121903102	ENSG00000110801.13|PSMD9|PPIG|PPIG	906	+	6.334363	1.0278044	-1.0	-1.0
chr12	121903005	121903107	ENSG00000256950.2|AC069503.2|PPIG|PPIG	907	+	6.1777377	1.0295475	-1.0	-1.0
chr12	122127260	122127362	ENSG00000175727.13|MLXIP|PPIG|PPIG	903	+	6.230627	1.0135013	-1.0	-1.0
chr12	122135180	122135340	ENSG00000175727.13|MLXIP|PPIG|PPIG	947	+	4.4919763	1.2752248	-1.0	-1.0
chr12	122127879	122127979	ENSG00000175727.13|MLXIP|PPIG|PPIG	903	+	2.8612843	1.0129949	-1.0	-1.0
chr12	122129084	122129226	ENSG00000175727.13|MLXIP|PPIG|PPIG	935	+	3.961126	1.1856201	-1.0	-1.0
chr12	122216478	122216584	ENSG00000184047.16|DIABLO|PPIG|PPIG	906	-	6.202269	1.0265205	-1.0	-1.0
chr12	122216487	122216584	ENSG00000256861.1|AC048338.1|PPIG|PPIG	904	-	6.2393312	1.016311	-1.0	-1.0
chr12	122354452	122354557	ENSG00000130779.19|CLIP1|PPIG|PPIG	903	-	2.6074085	1.012438	-1.0	-1.0
chr12	122517271	122517426	ENSG00000111011.17|RSRC2|PPIG|PPIG	906	-	2.6531072	1.0253079	-1.0	-1.0
chr12	122561920	122561974	ENSG00000184445.11|KNTC1|PPIG|PPIG	987	+	7.1210256	1.8893533	-1.0	-1.0
chr12	122587715	122587855	ENSG00000184445.11|KNTC1|PPIG|PPIG	945	+	4.16853	1.2623974	-1.0	-1.0
chr12	122544168	122544269	ENSG00000184445.11|KNTC1|PPIG|PPIG	908	+	4.1797853	1.0357684	-1.0	-1.0
chr12	122584892	122584990	ENSG00000184445.11|KNTC1|PPIG|PPIG	975	+	6.770028	1.6043608	-1.0	-1.0
chr12	122577671	122577786	ENSG00000184445.11|KNTC1|PPIG|PPIG	977	+	4.1376166	1.6459236	-1.0	-1.0
chr12	122618481	122618545	ENSG00000184445.11|KNTC1|PPIG|PPIG	945	+	3.2018783	1.2557775	-1.0	-1.0
chr12	122582704	122582985	ENSG00000184445.11|KNTC1|PPIG|PPIG	973	+	5.740009	1.5708562	-1.0	-1.0
chr12	122585635	122585770	ENSG00000184445.11|KNTC1|PPIG|PPIG	927	+	3.8136683	1.1340307	-1.0	-1.0
chr12	122603112	122603243	ENSG00000184445.11|KNTC1|PPIG|PPIG	946	+	3.2043104	1.2703918	-1.0	-1.0
chr12	122614990	122615086	ENSG00000184445.11|KNTC1|PPIG|PPIG	907	+	6.2844768	1.0308686	-1.0	-1.0
chr12	122551620	122551696	ENSG00000184445.11|KNTC1|PPIG|PPIG	964	+	4.591809	1.4416995	-1.0	-1.0
chr12	122613629	122613761	ENSG00000184445.11|KNTC1|PPIG|PPIG	927	+	2.9604394	1.1375341	-1.0	-1.0
chr12	122580602	122580670	ENSG00000184445.11|KNTC1|PPIG|PPIG	903	+	2.880893	1.0135013	-1.0	-1.0
chr12	122591336	122591453	ENSG00000184445.11|KNTC1|PPIG|PPIG	958	+	3.257942	1.3751923	-1.0	-1.0
chr12	122557599	122557689	ENSG00000184445.11|KNTC1|PPIG|PPIG	944	+	3.1549678	1.2501011	-1.0	-1.0
chr12	122568260	122568372	ENSG00000184445.11|KNTC1|PPIG|PPIG	969	+	3.6299438	1.5106466	-1.0	-1.0
chr12	122609326	122609430	ENSG00000184445.11|KNTC1|PPIG|PPIG	901	+	6.448693	1.006563	-1.0	-1.0
chr12	122575542	122575646	ENSG00000184445.11|KNTC1|PPIG|PPIG	978	+	4.9071627	1.6490796	-1.0	-1.0
chr12	122860930	122861030	ENSG00000130787.13|HIP1R|PPIG|PPIG	905	+	6.181368	1.0209664	-1.0	-1.0
chr12	122860037	122860197	ENSG00000130787.13|HIP1R|PPIG|PPIG	939	+	4.516726	1.2178179	-1.0	-1.0
chr12	122857020	122857200	ENSG00000130787.13|HIP1R|PPIG|PPIG	973	+	6.291606	1.5755613	-1.0	-1.0
chr12	122855979	122856163	ENSG00000130787.13|HIP1R|PPIG|PPIG	971	+	4.103399	1.5329312	-1.0	-1.0
chr12	122858101	122858211	ENSG00000130787.13|HIP1R|PPIG|PPIG	927	+	3.311889	1.1380454	-1.0	-1.0
chr12	122856624	122856726	ENSG00000130787.13|HIP1R|PPIG|PPIG	989	+	5.0410366	1.9770939	-1.0	-1.0
chr12	122848505	122848608	ENSG00000130787.13|HIP1R|PPIG|PPIG	929	+	3.9224064	1.1505482	-1.0	-1.0
chr12	122858844	122858945	ENSG00000130787.13|HIP1R|PPIG|PPIG	903	+	3.219047	1.0135013	-1.0	-1.0
chr12	122860647	122860784	ENSG00000130787.13|HIP1R|PPIG|PPIG	942	+	4.3951583	1.239144	-1.0	-1.0
chr12	122861290	122861435	ENSG00000130787.13|HIP1R|PPIG|PPIG	923	+	3.9069278	1.1109766	-1.0	-1.0
chr12	122859060	122859185	ENSG00000130787.13|HIP1R|PPIG|PPIG	939	+	4.2953525	1.2170625	-1.0	-1.0
chr12	122859771	122859830	ENSG00000130787.13|HIP1R|PPIG|PPIG	921	+	2.570882	1.104902	-1.0	-1.0
chr12	122976870	122977035	ENSG00000111325.16|OGFOD2|PPIG|PPIG	948	+	3.4099958	1.280753	-1.0	-1.0
chr12	122978752	122978867	ENSG00000111325.16|OGFOD2|PPIG|PPIG	904	+	2.3992608	1.0195042	-1.0	-1.0
chr12	122976630	122976767	ENSG00000111325.16|OGFOD2|PPIG|PPIG	951	+	3.5087926	1.3103598	-1.0	-1.0
chr12	122979062	122979257	ENSG00000111325.16|OGFOD2|PPIG|PPIG	933	+	5.8299365	1.1725864	-1.0	-1.0
chr12	122981879	122981956	ENSG00000256028.2|AC026362.1|PPIG|PPIG	958	+	4.4860983	1.3805093	-1.0	-1.0
chr12	122979062	122979257	ENSG00000256028.2|AC026362.1|PPIG|PPIG	933	+	5.8299365	1.1738403	-1.0	-1.0
chr12	122981697	122981879	ENSG00000256028.2|AC026362.1|PPIG|PPIG	991	+	3.5017302	2.0279915	-1.0	-1.0
chr12	122976870	122977035	ENSG00000256028.2|AC026362.1|PPIG|PPIG	948	+	3.4099958	1.2804149	-1.0	-1.0
chr12	122978752	122978862	ENSG00000256028.2|AC026362.1|PPIG|PPIG	904	+	2.3992608	1.0194694	-1.0	-1.0
chr12	122980432	122980542	ENSG00000256028.2|AC026362.1|PPIG|PPIG	913	+	3.22313	1.0621794	-1.0	-1.0
chr12	122980732	122981052	ENSG00000256028.2|AC026362.1|PPIG|PPIG	926	+	2.998688	1.1311262	-1.0	-1.0
chr12	122981182	122981387	ENSG00000256028.2|AC026362.1|PPIG|PPIG	937	+	2.8184052	1.2014762	-1.0	-1.0
chr12	122981956	122982074	ENSG00000256028.2|AC026362.1|PPIG|PPIG	992	+	3.7674208	2.08702	-1.0	-1.0
chr12	122981062	122981177	ENSG00000256028.2|AC026362.1|PPIG|PPIG	903	+	2.267962	1.0148375	-1.0	-1.0
chr12	122981422	122981652	ENSG00000256028.2|AC026362.1|PPIG|PPIG	925	+	3.168471	1.1237495	-1.0	-1.0
chr12	122976653	122976767	ENSG00000256028.2|AC026362.1|PPIG|PPIG	958	+	3.7295775	1.3755072	-1.0	-1.0
chr12	122982468	122982878	ENSG00000256028.2|AC026362.1|PPIG|PPIG	952	+	2.9701505	1.316001	-1.0	-1.0
chr12	122981424	122981649	ENSG00000182196.13|ARL6IP4|PPIG|PPIG	925	+	3.2355428	1.1267345	-1.0	-1.0
chr12	122980434	122980539	ENSG00000182196.13|ARL6IP4|PPIG|PPIG	921	+	3.4323266	1.1020622	-1.0	-1.0
chr12	122981952	122982162	ENSG00000182196.13|ARL6IP4|PPIG|PPIG	982	+	3.828681	1.739497	-1.0	-1.0
chr12	122980739	122981054	ENSG00000182196.13|ARL6IP4|PPIG|PPIG	926	+	3.0201411	1.129384	-1.0	-1.0
chr12	122981069	122981169	ENSG00000182196.13|ARL6IP4|PPIG|PPIG	903	+	2.2265632	1.0135013	-1.0	-1.0
chr12	122981699	122981874	ENSG00000182196.13|ARL6IP4|PPIG|PPIG	988	+	3.3572707	1.9113336	-1.0	-1.0
chr12	122981179	122981384	ENSG00000182196.13|ARL6IP4|PPIG|PPIG	938	+	2.7469885	1.208119	-1.0	-1.0
chr12	122982432	122982877	ENSG00000182196.13|ARL6IP4|PPIG|PPIG	950	+	2.9267225	1.2990667	-1.0	-1.0
chr12	123110384	123110495	ENSG00000090975.12|PITPNM2|PPIG|PPIG	944	-	3.7647016	1.254761	-1.0	-1.0
chr12	122987555	122987659	ENSG00000090975.12|PITPNM2|PPIG|PPIG	905	-	6.260872	1.0212663	-1.0	-1.0
chr12	123001053	123001153	ENSG00000090975.12|PITPNM2|PPIG|PPIG	903	-	2.928155	1.0135013	-1.0	-1.0
chr12	123000777	123000848	ENSG00000090975.12|PITPNM2|PPIG|PPIG	973	-	4.715939	1.569794	-1.0	-1.0
chr12	123005434	123005584	ENSG00000090975.12|PITPNM2|PPIG|PPIG	963	-	5.4351397	1.4264414	-1.0	-1.0
chr12	123202168	123202273	ENSG00000051825.14|MPHOSPH9|PPIG|PPIG	905	-	5.1661906	1.0224589	-1.0	-1.0
chr12	123350309	123350441	ENSG00000139697.13|SBNO1|PPIG|PPIG	924	-	3.0502295	1.120683	-1.0	-1.0
chr12	123336394	123336491	ENSG00000139697.13|SBNO1|PPIG|PPIG	953	-	2.8167946	1.3256037	-1.0	-1.0
chr12	123498628	123498765	ENSG00000188026.12|RILPL1|PPIG|PPIG	946	-	4.111396	1.2689211	-1.0	-1.0
chr12	123533173	123533568	ENSG00000188026.12|RILPL1|PPIG|PPIG	948	-	3.1244764	1.2836102	-1.0	-1.0
chr12	123608676	123608829	ENSG00000111364.15|DDX55|PPIG|PPIG	952	+	2.8289063	1.3150219	-1.0	-1.0
chr12	123607571	123607726	ENSG00000111364.15|DDX55|PPIG|PPIG	912	+	2.8889809	1.0553304	-1.0	-1.0
chr12	123616510	123616603	ENSG00000111364.15|DDX55|PPIG|PPIG	959	+	3.3589325	1.3859034	-1.0	-1.0
chr12	123627051	123627151	ENSG00000111361.12|EIF2B1|PPIG|PPIG	920	-	2.7718532	1.0991137	-1.0	-1.0
chr12	123632344	123632447	ENSG00000111361.12|EIF2B1|PPIG|PPIG	965	-	3.844856	1.4597728	-1.0	-1.0
chr12	123973737	123973987	ENSG00000179195.15|ZNF664|PPIG|PPIG	932	+	5.3484855	1.1698601	-1.0	-1.0
chr12	124011380	124011441	ENSG00000179195.15|ZNF664|PPIG|PPIG	950	+	3.6314979	1.3048978	-1.0	-1.0
chr12	124011545	124011655	ENSG00000179195.15|ZNF664|PPIG|PPIG	931	+	3.0661368	1.1609411	-1.0	-1.0
chr12	123973737	123973885	ENSG00000178882.14|RFLNA|PPIG|PPIG	932	+	5.707618	1.1657592	-1.0	-1.0
chr12	124011520	124011655	ENSG00000178882.14|RFLNA|PPIG|PPIG	929	+	3.273612	1.1489089	-1.0	-1.0
chr12	123988055	123988165	ENSG00000178882.14|RFLNA|PPIG|PPIG	903	+	2.542912	1.0112469	-1.0	-1.0
chr12	124011330	124011505	ENSG00000178882.14|RFLNA|PPIG|PPIG	945	+	3.497164	1.2619958	-1.0	-1.0
chr12	124011508	124011653	ENSG00000274874.1|AC068790.8|PPIG|PPIG	929	+	3.3379414	1.1502105	-1.0	-1.0
chr12	124011328	124011503	ENSG00000274874.1|AC068790.8|PPIG|PPIG	943	+	3.4066277	1.2440518	-1.0	-1.0
chr12	124378236	124378384	ENSG00000196498.13|NCOR2|PPIG|PPIG	977	-	3.7802787	1.6330397	-1.0	-1.0
chr12	124457105	124457162	ENSG00000196498.13|NCOR2|PPIG|PPIG	926	-	3.022586	1.1288835	-1.0	-1.0
chr12	124335492	124335602	ENSG00000196498.13|NCOR2|PPIG|PPIG	903	-	6.1559334	1.0142969	-1.0	-1.0
chr12	124472981	124473091	ENSG00000196498.13|NCOR2|PPIG|PPIG	903	-	2.3424683	1.0128479	-1.0	-1.0
chr12	124437929	124437996	ENSG00000196498.13|NCOR2|PPIG|PPIG	978	-	6.906995	1.6490642	-1.0	-1.0
chr12	124398118	124398181	ENSG00000196498.13|NCOR2|PPIG|PPIG	915	-	6.3864927	1.0682005	-1.0	-1.0
chr12	124430609	124430787	ENSG00000196498.13|NCOR2|PPIG|PPIG	960	-	3.1172557	1.3941307	-1.0	-1.0
chr12	124466172	124466286	ENSG00000196498.13|NCOR2|PPIG|PPIG	913	-	2.4619167	1.0603601	-1.0	-1.0
chr12	124402403	124402533	ENSG00000196498.13|NCOR2|PPIG|PPIG	954	-	3.22067	1.3397441	-1.0	-1.0
chr12	124327408	124327513	ENSG00000196498.13|NCOR2|PPIG|PPIG	904	-	4.095954	1.0173051	-1.0	-1.0
chr12	124486388	124486543	ENSG00000196498.13|NCOR2|PPIG|PPIG	916	-	2.7624905	1.0759397	-1.0	-1.0
chr12	124354836	124354939	ENSG00000196498.13|NCOR2|PPIG|PPIG	938	-	3.5306377	1.205291	-1.0	-1.0
chr12	124350586	124350706	ENSG00000196498.13|NCOR2|PPIG|PPIG	907	-	2.352204	1.0314419	-1.0	-1.0
chr12	124787405	124787457	ENSG00000073060.15|SCARB1|PPIG|PPIG	907	-	2.3116899	1.0298457	-1.0	-1.0
chr12	124786077	124786503	ENSG00000073060.15|SCARB1|PPIG|PPIG	936	-	2.719095	1.193067	-1.0	-1.0
chr12	124800123	124800238	ENSG00000073060.15|SCARB1|PPIG|PPIG	906	-	2.0268521	1.0251873	-1.0	-1.0
chr12	124807805	124807925	ENSG00000073060.15|SCARB1|PPIG|PPIG	909	-	2.4442918	1.0397097	-1.0	-1.0
chr12	124795194	124795268	ENSG00000073060.15|SCARB1|PPIG|PPIG	982	-	3.5133526	1.7463504	-1.0	-1.0
chr12	124817549	124817704	ENSG00000073060.15|SCARB1|PPIG|PPIG	928	-	2.348099	1.143446	-1.0	-1.0
chr12	124814211	124814405	ENSG00000073060.15|SCARB1|PPIG|PPIG	942	-	3.5362117	1.2332741	-1.0	-1.0
chr12	124913573	124913738	ENSG00000150991.14|UBC|PPIG|PPIG	948	-	3.1112468	1.2828264	-1.0	-1.0
chr12	124911773	124911933	ENSG00000150991.14|UBC|PPIG|PPIG	937	-	4.036975	1.1992226	-1.0	-1.0
chr12	124965667	124965807	ENSG00000150990.7|DHX37|PPIG|PPIG	965	-	3.510029	1.4572327	-1.0	-1.0
chr12	124971311	124971415	ENSG00000150990.7|DHX37|PPIG|PPIG	928	-	3.8430157	1.1437391	-1.0	-1.0
chr12	124954091	124954206	ENSG00000150990.7|DHX37|PPIG|PPIG	923	-	3.499755	1.1115732	-1.0	-1.0
chr12	124975418	124975511	ENSG00000150990.7|DHX37|PPIG|PPIG	976	-	6.8538117	1.6175271	-1.0	-1.0
chr12	124986095	124986260	ENSG00000150990.7|DHX37|PPIG|PPIG	960	-	3.2229576	1.3928473	-1.0	-1.0
chr12	124957028	124957135	ENSG00000150990.7|DHX37|PPIG|PPIG	966	-	4.6102104	1.4626886	-1.0	-1.0
chr12	124952462	124952562	ENSG00000150990.7|DHX37|PPIG|PPIG	936	-	6.502855	1.197015	-1.0	-1.0
chr12	124980684	124980819	ENSG00000150990.7|DHX37|PPIG|PPIG	923	-	2.9490807	1.1126249	-1.0	-1.0
chr12	124968533	124968643	ENSG00000150990.7|DHX37|PPIG|PPIG	908	-	6.3218775	1.0356992	-1.0	-1.0
chr12	124950442	124950542	ENSG00000150990.7|DHX37|PPIG|PPIG	901	-	4.06085	1.0045962	-1.0	-1.0
chr12	124966792	124966917	ENSG00000150990.7|DHX37|PPIG|PPIG	951	-	4.0991554	1.3076649	-1.0	-1.0
chr12	125065578	125065717	ENSG00000081760.16|AACS|PPIG|PPIG	923	+	2.639171	1.1143477	-1.0	-1.0
chr12	125091425	125091523	ENSG00000081760.16|AACS|PPIG|PPIG	974	+	4.7273026	1.5785342	-1.0	-1.0
chr12	130801177	130801277	ENSG00000111450.13|STX2|PPIG|PPIG	905	-	4.0630436	1.0212663	-1.0	-1.0
chr12	130806981	130807090	ENSG00000111450.13|STX2|PPIG|PPIG	971	-	6.785209	1.5373216	-1.0	-1.0
chr12	130839069	130839194	ENSG00000111450.13|STX2|PPIG|PPIG	905	-	6.31363	1.024142	-1.0	-1.0
chr12	130872958	130873153	ENSG00000132341.11|RAN|PPIG|PPIG	958	+	3.0653098	1.3775756	-1.0	-1.0
chr12	130872608	130872728	ENSG00000132341.11|RAN|PPIG|PPIG	913	+	2.3879828	1.0589335	-1.0	-1.0
chr12	130872788	130872913	ENSG00000132341.11|RAN|PPIG|PPIG	921	+	2.2821774	1.1041175	-1.0	-1.0
chr12	131797157	131797342	ENSG00000061936.9|SFSWAP|PPIG|PPIG	963	+	5.8682513	1.4330608	-1.0	-1.0
chr12	131786482	131786592	ENSG00000061936.9|SFSWAP|PPIG|PPIG	919	+	2.9697952	1.093084	-1.0	-1.0
chr12	131725404	131725529	ENSG00000061936.9|SFSWAP|PPIG|PPIG	933	+	3.4124494	1.1754619	-1.0	-1.0
chr12	131719453	131719539	ENSG00000061936.9|SFSWAP|PPIG|PPIG	958	+	2.6688612	1.3792853	-1.0	-1.0
chr12	131754367	131754499	ENSG00000061936.9|SFSWAP|PPIG|PPIG	960	+	3.0712643	1.3942147	-1.0	-1.0
chr12	131728292	131728407	ENSG00000061936.9|SFSWAP|PPIG|PPIG	919	+	2.762111	1.0896777	-1.0	-1.0
chr12	131756492	131756644	ENSG00000061936.9|SFSWAP|PPIG|PPIG	926	+	2.769595	1.1288991	-1.0	-1.0
chr12	131726939	131727044	ENSG00000061936.9|SFSWAP|PPIG|PPIG	906	+	2.4086542	1.0273099	-1.0	-1.0
chr12	131714075	131714245	ENSG00000061936.9|SFSWAP|PPIG|PPIG	911	+	2.80053	1.0520096	-1.0	-1.0
chr12	131714765	131714953	ENSG00000061936.9|SFSWAP|PPIG|PPIG	922	+	2.4938178	1.1105353	-1.0	-1.0
chr12	131711435	131711545	ENSG00000061936.9|SFSWAP|PPIG|PPIG	904	+	6.2228622	1.0199138	-1.0	-1.0
chr12	131711140	131711425	ENSG00000061936.9|SFSWAP|PPIG|PPIG	940	+	2.8886192	1.2213563	-1.0	-1.0
chr12	131755385	131755479	ENSG00000061936.9|SFSWAP|PPIG|PPIG	975	+	4.7601595	1.6020372	-1.0	-1.0
chr12	131916952	131917057	ENSG00000177169.9|ULK1|PPIG|PPIG	968	+	4.6213512	1.4924109	-1.0	-1.0
chr12	131917410	131917520	ENSG00000177169.9|ULK1|PPIG|PPIG	901	+	2.1945808	1.0060499	-1.0	-1.0
chr12	131908623	131908728	ENSG00000177169.9|ULK1|PPIG|PPIG	903	+	4.1421494	1.0154524	-1.0	-1.0
chr12	131913746	131913836	ENSG00000177169.9|ULK1|PPIG|PPIG	911	+	4.214531	1.0529118	-1.0	-1.0
chr12	131915334	131915421	ENSG00000177169.9|ULK1|PPIG|PPIG	934	+	2.6895864	1.1803718	-1.0	-1.0
chr12	131919211	131919646	ENSG00000177169.9|ULK1|PPIG|PPIG	966	+	3.593343	1.4708961	-1.0	-1.0
chr12	131916420	131916591	ENSG00000177169.9|ULK1|PPIG|PPIG	935	+	4.0261297	1.1868479	-1.0	-1.0
chr12	131909135	131909237	ENSG00000177169.9|ULK1|PPIG|PPIG	959	+	3.361309	1.38768	-1.0	-1.0
chr12	131921305	131921415	ENSG00000177169.9|ULK1|PPIG|PPIG	906	+	6.2009387	1.0263153	-1.0	-1.0
chr12	131915092	131915197	ENSG00000177169.9|ULK1|PPIG|PPIG	907	+	3.083427	1.0305693	-1.0	-1.0
chr12	131911941	131912089	ENSG00000177169.9|ULK1|PPIG|PPIG	953	+	3.530407	1.3297813	-1.0	-1.0
chr12	131921066	131921231	ENSG00000177169.9|ULK1|PPIG|PPIG	904	+	6.2250123	1.0195221	-1.0	-1.0
chr12	131915736	131915841	ENSG00000177169.9|ULK1|PPIG|PPIG	905	+	6.2115345	1.0235338	-1.0	-1.0
chr12	131895600	131895693	ENSG00000177169.9|ULK1|PPIG|PPIG	930	+	3.0317762	1.1564865	-1.0	-1.0
chr12	131895782	131895824	ENSG00000177169.9|ULK1|PPIG|PPIG	945	+	6.5256877	1.2617216	-1.0	-1.0
chr12	131910253	131910304	ENSG00000177169.9|ULK1|PPIG|PPIG	943	+	4.3439527	1.2423365	-1.0	-1.0
chr12	131918546	131918676	ENSG00000177169.9|ULK1|PPIG|PPIG	906	+	4.145003	1.0279776	-1.0	-1.0
chr12	131939172	131939272	ENSG00000177192.13|PUS1|PPIG|PPIG	904	+	6.1352725	1.0161346	-1.0	-1.0
chr12	131932184	131932389	ENSG00000177192.13|PUS1|PPIG|PPIG	964	+	4.124913	1.4403322	-1.0	-1.0
chr12	131929689	131930135	ENSG00000177192.13|PUS1|PPIG|PPIG	974	+	3.5633335	1.5782723	-1.0	-1.0
chr12	132017534	132017714	ENSG00000183495.13|EP400|PPIG|PPIG	964	+	5.7909985	1.4436752	-1.0	-1.0
chr12	132031977	132032077	ENSG00000183495.13|EP400|PPIG|PPIG	901	+	4.1166606	1.0033401	-1.0	-1.0
chr12	132044814	132044924	ENSG00000183495.13|EP400|PPIG|PPIG	910	+	2.558918	1.0448517	-1.0	-1.0
chr12	131994866	131995012	ENSG00000183495.13|EP400|PPIG|PPIG	947	+	3.233231	1.2764473	-1.0	-1.0
chr12	132005076	132005184	ENSG00000183495.13|EP400|PPIG|PPIG	973	+	3.2839987	1.565215	-1.0	-1.0
chr12	132045328	132045473	ENSG00000183495.13|EP400|PPIG|PPIG	931	+	3.6792846	1.1623056	-1.0	-1.0
chr12	131979693	131979793	ENSG00000183495.13|EP400|PPIG|PPIG	931	+	3.5077507	1.1608614	-1.0	-1.0
chr12	131989963	131990103	ENSG00000183495.13|EP400|PPIG|PPIG	918	+	2.6817164	1.088606	-1.0	-1.0
chr12	132006156	132006302	ENSG00000183495.13|EP400|PPIG|PPIG	950	+	3.2107806	1.2974491	-1.0	-1.0
chr12	132023786	132023936	ENSG00000183495.13|EP400|PPIG|PPIG	907	+	6.215887	1.0295526	-1.0	-1.0
chr12	132053145	132053224	ENSG00000183495.13|EP400|PPIG|PPIG	963	+	3.8000932	1.4274615	-1.0	-1.0
chr12	132013023	132013173	ENSG00000183495.13|EP400|PPIG|PPIG	938	+	6.5159936	1.2089175	-1.0	-1.0
chr12	131987724	131987849	ENSG00000183495.13|EP400|PPIG|PPIG	904	+	3.6322775	1.0158651	-1.0	-1.0
chr12	132044176	132044306	ENSG00000183495.13|EP400|PPIG|PPIG	943	+	2.7742555	1.2441692	-1.0	-1.0
chr12	132029800	132029903	ENSG00000183495.13|EP400|PPIG|PPIG	902	+	4.053586	1.0101547	-1.0	-1.0
chr12	132066827	132066957	ENSG00000183495.13|EP400|PPIG|PPIG	928	+	4.2204046	1.1402434	-1.0	-1.0
chr12	132125853	132126023	ENSG00000185684.13|EP400NL|PPIG|PPIG	969	+	4.7011213	1.5106517	-1.0	-1.0
chr12	132121439	132121574	ENSG00000185684.13|EP400NL|PPIG|PPIG	963	+	3.37004	1.4294912	-1.0	-1.0
chr12	132120419	132120601	ENSG00000185684.13|EP400NL|PPIG|PPIG	984	+	5.367278	1.8043293	-1.0	-1.0
chr12	132139804	132139973	ENSG00000185163.9|DDX51|PPIG|PPIG	965	-	6.702809	1.4558973	-1.0	-1.0
chr12	132142772	132142892	ENSG00000185163.9|DDX51|PPIG|PPIG	941	-	6.4152036	1.2264861	-1.0	-1.0
chr12	132141190	132141415	ENSG00000185163.9|DDX51|PPIG|PPIG	971	-	4.9900236	1.5309978	-1.0	-1.0
chr12	132140830	132140960	ENSG00000185163.9|DDX51|PPIG|PPIG	939	-	4.220409	1.2161986	-1.0	-1.0
chr12	132141010	132141115	ENSG00000185163.9|DDX51|PPIG|PPIG	909	-	4.2060657	1.0429564	-1.0	-1.0
chr12	132141497	132141607	ENSG00000185163.9|DDX51|PPIG|PPIG	920	-	2.669519	1.0976998	-1.0	-1.0
chr12	132141637	132141907	ENSG00000185163.9|DDX51|PPIG|PPIG	915	-	4.8700023	1.0695454	-1.0	-1.0
chr12	132142306	132142422	ENSG00000185163.9|DDX51|PPIG|PPIG	953	-	4.4837313	1.32423	-1.0	-1.0
chr12	132143694	132143904	ENSG00000185163.9|DDX51|PPIG|PPIG	962	-	4.1907673	1.4258711	-1.0	-1.0
chr12	132140421	132140539	ENSG00000185163.9|DDX51|PPIG|PPIG	993	-	6.442737	2.1341438	-1.0	-1.0
chr12	132142077	132142190	ENSG00000185163.9|DDX51|PPIG|PPIG	934	-	3.0909834	1.1810254	-1.0	-1.0
chr12	132139659	132139769	ENSG00000185163.9|DDX51|PPIG|PPIG	904	-	6.1502957	1.0190855	-1.0	-1.0
chr12	132140619	132140749	ENSG00000185163.9|DDX51|PPIG|PPIG	967	-	6.647368	1.4755915	-1.0	-1.0
chr12	132144848	132144974	ENSG00000184967.6|NOC4L|PPIG|PPIG	903	+	5.178069	1.0119095	-1.0	-1.0
chr12	132508152	132508350	ENSG00000112787.12|FBRSL1|PPIG|PPIG	967	+	3.3399024	1.486665	-1.0	-1.0
chr12	132581438	132581516	ENSG00000112787.12|FBRSL1|PPIG|PPIG	932	+	2.8313804	1.1700001	-1.0	-1.0
chr12	132525733	132525823	ENSG00000112787.12|FBRSL1|PPIG|PPIG	974	+	3.7718809	1.5804813	-1.0	-1.0
chr12	132527952	132527988	ENSG00000112787.12|FBRSL1|PPIG|PPIG	907	+	6.1837378	1.0308686	-1.0	-1.0
chr12	132581740	132581824	ENSG00000112787.12|FBRSL1|PPIG|PPIG	931	+	2.6008008	1.1637125	-1.0	-1.0
chr12	132576798	132576931	ENSG00000112787.12|FBRSL1|PPIG|PPIG	948	+	3.1985886	1.2850881	-1.0	-1.0
chr12	132582146	132582261	ENSG00000112787.12|FBRSL1|PPIG|PPIG	907	+	6.362461	1.032847	-1.0	-1.0
chr12	132570334	132570434	ENSG00000112787.12|FBRSL1|PPIG|PPIG	903	+	2.8723376	1.0135013	-1.0	-1.0
chr12	132574418	132574564	ENSG00000112787.12|FBRSL1|PPIG|PPIG	971	+	3.6126544	1.5340455	-1.0	-1.0
chr12	132572526	132572622	ENSG00000112787.12|FBRSL1|PPIG|PPIG	925	+	2.6651032	1.1249694	-1.0	-1.0
chr12	132570140	132570240	ENSG00000112787.12|FBRSL1|PPIG|PPIG	907	+	3.3939948	1.0310678	-1.0	-1.0
chr12	132490750	132490861	ENSG00000112787.12|FBRSL1|PPIG|PPIG	909	+	2.359117	1.0385797	-1.0	-1.0
chr12	132664003	132664143	ENSG00000177084.16|POLE|PPIG|PPIG	957	-	3.3180845	1.3677318	-1.0	-1.0
chr12	132668810	132668939	ENSG00000177084.16|POLE|PPIG|PPIG	976	-	3.5376873	1.6279776	-1.0	-1.0
chr12	132677362	132677443	ENSG00000177084.16|POLE|PPIG|PPIG	910	-	2.6857924	1.0481547	-1.0	-1.0
chr12	132673574	132673707	ENSG00000177084.16|POLE|PPIG|PPIG	982	-	4.2126694	1.745117	-1.0	-1.0
chr12	132643836	132643977	ENSG00000177084.16|POLE|PPIG|PPIG	957	-	3.6277235	1.3621218	-1.0	-1.0
chr12	132649305	132649510	ENSG00000177084.16|POLE|PPIG|PPIG	981	-	4.0589585	1.7275653	-1.0	-1.0
chr12	132657135	132657258	ENSG00000177084.16|POLE|PPIG|PPIG	981	-	3.871001	1.7185422	-1.0	-1.0
chr12	132642595	132642729	ENSG00000177084.16|POLE|PPIG|PPIG	961	-	3.2803907	1.4086249	-1.0	-1.0
chr12	132665301	132665450	ENSG00000177084.16|POLE|PPIG|PPIG	959	-	3.4155114	1.382441	-1.0	-1.0
chr12	132681092	132681247	ENSG00000177084.16|POLE|PPIG|PPIG	911	-	2.366977	1.0498561	-1.0	-1.0
chr12	132643411	132643560	ENSG00000177084.16|POLE|PPIG|PPIG	952	-	5.0770197	1.3174487	-1.0	-1.0
chr12	132657867	132658032	ENSG00000177084.16|POLE|PPIG|PPIG	913	-	5.591399	1.0607282	-1.0	-1.0
chr12	132672214	132672322	ENSG00000177084.16|POLE|PPIG|PPIG	994	-	4.2350497	2.2364633	-1.0	-1.0
chr12	132667502	132667632	ENSG00000177084.16|POLE|PPIG|PPIG	916	-	2.3023133	1.0773704	-1.0	-1.0
chr12	132660968	132661164	ENSG00000177084.16|POLE|PPIG|PPIG	979	-	3.8930779	1.6755795	-1.0	-1.0
chr12	132642819	132642954	ENSG00000177084.16|POLE|PPIG|PPIG	963	-	4.2709775	1.4310187	-1.0	-1.0
chr12	132675642	132675842	ENSG00000177084.16|POLE|PPIG|PPIG	947	-	4.1388364	1.274817	-1.0	-1.0
chr12	132634144	132634378	ENSG00000177084.16|POLE|PPIG|PPIG	966	-	4.096022	1.4721636	-1.0	-1.0
chr12	132657348	132657429	ENSG00000177084.16|POLE|PPIG|PPIG	948	-	2.956935	1.2871011	-1.0	-1.0
chr12	132661526	132661684	ENSG00000177084.16|POLE|PPIG|PPIG	944	-	2.9150152	1.2515363	-1.0	-1.0
chr12	132638013	132638173	ENSG00000177084.16|POLE|PPIG|PPIG	949	-	3.37995	1.2902753	-1.0	-1.0
chr12	132625582	132625797	ENSG00000177084.16|POLE|PPIG|PPIG	971	-	4.050977	1.5436068	-1.0	-1.0
chr12	132635891	132636006	ENSG00000177084.16|POLE|PPIG|PPIG	961	-	3.7738354	1.4053245	-1.0	-1.0
chr12	132675397	132675597	ENSG00000177084.16|POLE|PPIG|PPIG	987	-	4.6718674	1.8766311	-1.0	-1.0
chr12	132624852	132625067	ENSG00000177084.16|POLE|PPIG|PPIG	942	-	3.212455	1.2358922	-1.0	-1.0
chr12	132626116	132626256	ENSG00000177084.16|POLE|PPIG|PPIG	979	-	4.8414545	1.6865582	-1.0	-1.0
chr12	132673163	132673277	ENSG00000177084.16|POLE|PPIG|PPIG	971	-	3.375489	1.5382547	-1.0	-1.0
chr12	132679496	132679646	ENSG00000177084.16|POLE|PPIG|PPIG	975	-	3.8064182	1.6000019	-1.0	-1.0
chr12	132659294	132659569	ENSG00000177084.16|POLE|PPIG|PPIG	965	-	3.6106815	1.4509305	-1.0	-1.0
chr12	132680535	132680687	ENSG00000177084.16|POLE|PPIG|PPIG	965	-	3.9956982	1.4525083	-1.0	-1.0
chr12	132641017	132641172	ENSG00000177084.16|POLE|PPIG|PPIG	937	-	3.222247	1.2031599	-1.0	-1.0
chr12	132625247	132625347	ENSG00000177084.16|POLE|PPIG|PPIG	905	-	6.163019	1.0212663	-1.0	-1.0
chr12	132676022	132676252	ENSG00000177084.16|POLE|PPIG|PPIG	987	-	4.79424	1.884953	-1.0	-1.0
chr12	132664369	132664462	ENSG00000177084.16|POLE|PPIG|PPIG	976	-	3.5016348	1.6172733	-1.0	-1.0
chr12	132679953	132680046	ENSG00000177084.16|POLE|PPIG|PPIG	980	-	4.580408	1.6963291	-1.0	-1.0
chr12	132649676	132649889	ENSG00000177084.16|POLE|PPIG|PPIG	987	-	5.0366163	1.874143	-1.0	-1.0
chr12	132641612	132641851	ENSG00000177084.16|POLE|PPIG|PPIG	980	-	5.239274	1.6900707	-1.0	-1.0
chr12	132668355	132668502	ENSG00000177084.16|POLE|PPIG|PPIG	967	-	3.3443596	1.4843748	-1.0	-1.0
chr12	132668634	132668737	ENSG00000177084.16|POLE|PPIG|PPIG	985	-	4.1024857	1.82373	-1.0	-1.0
chr12	132676545	132676653	ENSG00000177084.16|POLE|PPIG|PPIG	915	-	2.4672952	1.072837	-1.0	-1.0
chr12	132648895	132649072	ENSG00000177084.16|POLE|PPIG|PPIG	936	-	3.384768	1.1913581	-1.0	-1.0
chr12	132677577	132677719	ENSG00000177084.16|POLE|PPIG|PPIG	955	-	3.0053067	1.3486493	-1.0	-1.0
chr12	132687253	132687363	ENSG00000177084.16|POLE|PPIG|PPIG	910	-	2.63107	1.0477308	-1.0	-1.0
chr12	132672543	132672813	ENSG00000177084.16|POLE|PPIG|PPIG	922	-	2.6061575	1.1103967	-1.0	-1.0
chr12	132632339	132632449	ENSG00000177084.16|POLE|PPIG|PPIG	903	-	2.4119802	1.0139819	-1.0	-1.0
chr12	132642176	132642397	ENSG00000177084.16|POLE|PPIG|PPIG	945	-	2.9442754	1.2572011	-1.0	-1.0
chr12	132624402	132624852	ENSG00000177084.16|POLE|PPIG|PPIG	956	-	4.1346993	1.3601887	-1.0	-1.0
chr12	132690262	132690376	ENSG00000176894.9|PXMP2|PPIG|PPIG	971	+	6.799544	1.5390658	-1.0	-1.0
chr12	132690262	132690376	ENSG00000256632.3|AC135586.2|PPIG|PPIG	973	+	6.799544	1.5701133	-1.0	-1.0
chr12	132728031	132728156	ENSG00000176915.14|ANKLE2|PPIG|PPIG	939	-	3.37567	1.2162911	-1.0	-1.0
chr12	132734384	132734519	ENSG00000176915.14|ANKLE2|PPIG|PPIG	925	-	3.354903	1.1242746	-1.0	-1.0
chr12	132747831	132747956	ENSG00000176915.14|ANKLE2|PPIG|PPIG	905	-	2.2469404	1.0206462	-1.0	-1.0
chr12	132736892	132737122	ENSG00000176915.14|ANKLE2|PPIG|PPIG	950	-	3.1896002	1.2977011	-1.0	-1.0
chr12	132735389	132735512	ENSG00000176915.14|ANKLE2|PPIG|PPIG	908	-	2.3340142	1.0340446	-1.0	-1.0
chr12	132727297	132727412	ENSG00000176915.14|ANKLE2|PPIG|PPIG	907	-	3.1447191	1.031947	-1.0	-1.0
chr12	132789061	132789290	ENSG00000090615.14|GOLGA3|PPIG|PPIG	981	-	3.456734	1.7103454	-1.0	-1.0
chr12	132816714	132816812	ENSG00000090615.14|GOLGA3|PPIG|PPIG	901	-	2.180365	1.0065259	-1.0	-1.0
chr12	132774161	132774261	ENSG00000090615.14|GOLGA3|PPIG|PPIG	908	-	2.310988	1.0343287	-1.0	-1.0
chr12	132808015	132808240	ENSG00000090615.14|GOLGA3|PPIG|PPIG	933	-	2.8488517	1.1716785	-1.0	-1.0
chr12	132784017	132784302	ENSG00000090615.14|GOLGA3|PPIG|PPIG	953	-	4.0436606	1.3236887	-1.0	-1.0
chr12	132807890	132807990	ENSG00000090615.14|GOLGA3|PPIG|PPIG	901	-	2.229006	1.0039911	-1.0	-1.0
chr12	132807181	132807288	ENSG00000090615.14|GOLGA3|PPIG|PPIG	902	-	2.218898	1.0086857	-1.0	-1.0
chr12	132776957	132777090	ENSG00000090615.14|GOLGA3|PPIG|PPIG	943	-	2.8425055	1.2468827	-1.0	-1.0
chr12	132775117	132775305	ENSG00000090615.14|GOLGA3|PPIG|PPIG	931	-	2.8607388	1.1593301	-1.0	-1.0
chr12	132786338	132786555	ENSG00000090615.14|GOLGA3|PPIG|PPIG	944	-	2.5666394	1.2509357	-1.0	-1.0
chr12	132821995	132822310	ENSG00000090615.14|GOLGA3|PPIG|PPIG	956	-	2.9601617	1.3519126	-1.0	-1.0
chr12	132782295	132782425	ENSG00000090615.14|GOLGA3|PPIG|PPIG	947	-	2.9074826	1.2756429	-1.0	-1.0
chr12	132804715	132804990	ENSG00000090615.14|GOLGA3|PPIG|PPIG	928	-	2.6970508	1.1412259	-1.0	-1.0
chr12	132808340	132808515	ENSG00000090615.14|GOLGA3|PPIG|PPIG	920	-	2.7854342	1.0975045	-1.0	-1.0
chr12	132801766	132801921	ENSG00000090615.14|GOLGA3|PPIG|PPIG	927	-	2.48813	1.1355635	-1.0	-1.0
chr12	132776633	132776748	ENSG00000090615.14|GOLGA3|PPIG|PPIG	919	-	2.4118848	1.089269	-1.0	-1.0
chr12	132773158	132773294	ENSG00000090615.14|GOLGA3|PPIG|PPIG	911	-	2.385345	1.0491055	-1.0	-1.0
chr12	132796061	132796220	ENSG00000090615.14|GOLGA3|PPIG|PPIG	947	-	2.8679256	1.2747488	-1.0	-1.0
chr12	132780797	132780914	ENSG00000090615.14|GOLGA3|PPIG|PPIG	990	-	3.482403	1.9798791	-1.0	-1.0
chr12	132796538	132796700	ENSG00000090615.14|GOLGA3|PPIG|PPIG	972	-	3.0517874	1.554681	-1.0	-1.0
chr12	132777665	132777800	ENSG00000090615.14|GOLGA3|PPIG|PPIG	943	-	2.9529667	1.2468438	-1.0	-1.0
chr12	132813316	132813419	ENSG00000090615.14|GOLGA3|PPIG|PPIG	906	-	2.3176208	1.0290442	-1.0	-1.0
chr12	132859122	132859222	ENSG00000072609.17|CHFR|PPIG|PPIG	905	-	2.884811	1.0212663	-1.0	-1.0
chr12	132861466	132861716	ENSG00000072609.17|CHFR|PPIG|PPIG	929	-	4.3162684	1.1515362	-1.0	-1.0
chr12	132843010	132843083	ENSG00000072609.17|CHFR|PPIG|PPIG	905	-	6.265159	1.0212663	-1.0	-1.0
chr12	132848089	132848199	ENSG00000072609.17|CHFR|PPIG|PPIG	904	-	5.5475636	1.0195103	-1.0	-1.0
chr12	132856467	132856630	ENSG00000072609.17|CHFR|PPIG|PPIG	941	-	3.335301	1.2272406	-1.0	-1.0
chr12	132822186	132822301	ENSG00000072609.17|CHFR|PPIG|PPIG	924	-	2.5142813	1.1195564	-1.0	-1.0
chr12	132851617	132851732	ENSG00000072609.17|CHFR|PPIG|PPIG	940	-	3.5506055	1.2205474	-1.0	-1.0
chr12	133048710	133048848	ENSG00000198040.10|ZNF84|PPIG|PPIG	939	+	4.119799	1.2170427	-1.0	-1.0
chr13	19633860	19633961	ENSG00000196199.13|MPHOSPH8|PPIG|PPIG	902	+	2.3344946	1.0096462	-1.0	-1.0
chr13	19772291	19772456	ENSG00000121390.18|PSPC1|PPIG|PPIG	949	-	3.9232593	1.28848	-1.0	-1.0
chr13	19782385	19782520	ENSG00000121390.18|PSPC1|PPIG|PPIG	944	-	3.243737	1.2548834	-1.0	-1.0
chr13	19730238	19730344	ENSG00000121390.18|PSPC1|PPIG|PPIG	972	-	3.3611348	1.5601492	-1.0	-1.0
chr13	19677723	19677838	ENSG00000121390.18|PSPC1|PPIG|PPIG	932	-	6.450096	1.1690764	-1.0	-1.0
chr13	20036816	20036913	ENSG00000121741.16|ZMYM2|PPIG|PPIG	939	+	4.308993	1.2178037	-1.0	-1.0
chr13	19958709	19958841	ENSG00000121741.16|ZMYM2|PPIG|PPIG	980	+	3.8089595	1.7084625	-1.0	-1.0
chr13	19959893	19960026	ENSG00000121741.16|ZMYM2|PPIG|PPIG	911	+	2.467661	1.0512726	-1.0	-1.0
chr13	20006453	20006586	ENSG00000121741.16|ZMYM2|PPIG|PPIG	936	+	3.4211967	1.1934837	-1.0	-1.0
chr13	20059456	20059562	ENSG00000121741.16|ZMYM2|PPIG|PPIG	911	+	6.419303	1.048923	-1.0	-1.0
chr13	20489379	20489496	ENSG00000165475.13|CRYL1|PPIG|PPIG	913	-	3.2129295	1.0592825	-1.0	-1.0
chr13	20512452	20512550	ENSG00000165475.13|CRYL1|PPIG|PPIG	904	-	2.5919163	1.015998	-1.0	-1.0
chr13	20574379	20574475	ENSG00000032742.17|IFT88|PPIG|PPIG	905	+	6.3095	1.0212663	-1.0	-1.0
chr13	23375143	23375243	ENSG00000151835.14|SACS|PPIG|PPIG	903	-	3.2255578	1.0126027	-1.0	-1.0
chr13	23593344	23593455	ENSG00000127863.15|TNFRSF19|PPIG|PPIG	911	+	2.377245	1.0505056	-1.0	-1.0
chr13	23615866	23616041	ENSG00000127863.15|TNFRSF19|PPIG|PPIG	925	+	2.7278183	1.1230274	-1.0	-1.0
chr13	23626706	23626792	ENSG00000127863.15|TNFRSF19|PPIG|PPIG	903	+	2.112551	1.0135013	-1.0	-1.0
chr13	23659099	23659209	ENSG00000127863.15|TNFRSF19|PPIG|PPIG	947	+	3.5959117	1.278017	-1.0	-1.0
chr13	23667984	23668082	ENSG00000127863.15|TNFRSF19|PPIG|PPIG	905	+	2.3160696	1.0209664	-1.0	-1.0
chr13	24494572	24494717	ENSG00000102699.5|PARP4|PPIG|PPIG	963	-	4.2371593	1.4291705	-1.0	-1.0
chr13	24501632	24501767	ENSG00000102699.5|PARP4|PPIG|PPIG	952	-	3.4925945	1.3206116	-1.0	-1.0
chr13	24500315	24500382	ENSG00000102699.5|PARP4|PPIG|PPIG	967	-	3.641706	1.486172	-1.0	-1.0
chr13	24498115	24498229	ENSG00000102699.5|PARP4|PPIG|PPIG	930	-	2.592013	1.1546736	-1.0	-1.0
chr13	24911945	24912069	ENSG00000151849.14|CENPJ|PPIG|PPIG	984	-	5.074929	1.8081027	-1.0	-1.0
chr13	24883962	24884083	ENSG00000151849.14|CENPJ|PPIG|PPIG	956	-	6.6343617	1.360152	-1.0	-1.0
chr13	25320492	25320595	ENSG00000139496.15|NUP58|PPIG|PPIG	923	+	3.0043397	1.1117157	-1.0	-1.0
chr13	28220250	28220360	ENSG00000152520.13|PAN3|PPIG|PPIG	926	+	4.043583	1.1303691	-1.0	-1.0
chr13	28138975	28139087	ENSG00000152520.13|PAN3|PPIG|PPIG	903	+	6.301024	1.0128568	-1.0	-1.0
chr13	28177864	28177935	ENSG00000152520.13|PAN3|PPIG|PPIG	908	+	3.405395	1.0367346	-1.0	-1.0
chr13	28659103	28659187	ENSG00000132963.7|POMP|PPIG|PPIG	910	+	3.293936	1.0463567	-1.0	-1.0
chr13	29535943	29536043	ENSG00000139514.12|SLC7A1|PPIG|PPIG	905	-	4.1441765	1.0212663	-1.0	-1.0
chr13	29524136	29524236	ENSG00000139514.12|SLC7A1|PPIG|PPIG	903	-	4.03903	1.0135013	-1.0	-1.0
chr13	32186284	32186414	ENSG00000073910.20|FRY|PPIG|PPIG	904	+	6.233225	1.0182781	-1.0	-1.0
chr13	32651803	32651913	ENSG00000083642.18|PDS5B|PPIG|PPIG	905	+	4.193057	1.022494	-1.0	-1.0
chr13	32706943	32707039	ENSG00000083642.18|PDS5B|PPIG|PPIG	905	+	6.265159	1.0212663	-1.0	-1.0
chr13	32586426	32586593	ENSG00000083642.18|PDS5B|PPIG|PPIG	980	+	3.6134987	1.7045255	-1.0	-1.0
chr13	32699734	32699834	ENSG00000083642.18|PDS5B|PPIG|PPIG	902	+	3.222826	1.0082854	-1.0	-1.0
chr13	33831255	33831354	ENSG00000133119.12|RFC3|PPIG|PPIG	966	+	2.8869007	1.4733024	-1.0	-1.0
chr13	33830718	33830855	ENSG00000133119.12|RFC3|PPIG|PPIG	991	+	4.868019	2.0512393	-1.0	-1.0
chr13	33829850	33830017	ENSG00000133119.12|RFC3|PPIG|PPIG	936	+	2.953055	1.1972167	-1.0	-1.0
chr13	33823916	33823984	ENSG00000133119.12|RFC3|PPIG|PPIG	909	+	6.3605514	1.0395719	-1.0	-1.0
chr13	36819813	36819938	ENSG00000133111.3|RFXAP|PPIG|PPIG	934	+	4.1081605	1.1774051	-1.0	-1.0
chr13	37002938	37003038	ENSG00000120699.12|EXOSC8|PPIG|PPIG	908	+	3.279732	1.0357684	-1.0	-1.0
chr13	37002487	37002551	ENSG00000120699.12|EXOSC8|PPIG|PPIG	901	+	2.96664	1.0055506	-1.0	-1.0
chr13	37005919	37006025	ENSG00000120699.12|EXOSC8|PPIG|PPIG	949	+	2.9830267	1.2935102	-1.0	-1.0
chr13	37024339	37024464	ENSG00000102710.19|SUPT20H|PPIG|PPIG	920	-	4.182785	1.0960752	-1.0	-1.0
chr13	37029764	37029836	ENSG00000102710.19|SUPT20H|PPIG|PPIG	905	-	2.890237	1.0212663	-1.0	-1.0
chr13	37044077	37044181	ENSG00000102710.19|SUPT20H|PPIG|PPIG	968	-	3.7192726	1.4947085	-1.0	-1.0
chr13	38350005	38350105	ENSG00000120686.11|UFM1|PPIG|PPIG	903	+	4.03903	1.0135013	-1.0	-1.0
chr13	39047049	39047152	ENSG00000188811.13|NHLRC3|PPIG|PPIG	909	+	4.1995273	1.0424646	-1.0	-1.0
chr13	40665632	40665752	ENSG00000150907.7|FOXO1|PPIG|PPIG	906	-	3.4855723	1.0280697	-1.0	-1.0
chr13	40958835	40958945	ENSG00000120690.15|ELF1|PPIG|PPIG	929	-	3.4644287	1.1457977	-1.0	-1.0
chr13	41061488	41061675	ENSG00000120688.8|WBP4|PPIG|PPIG	960	+	3.531144	1.394685	-1.0	-1.0
chr13	41260492	41260617	ENSG00000120662.15|MTRF1|PPIG|PPIG	905	-	6.3680186	1.0222938	-1.0	-1.0
chr13	41318805	41318905	ENSG00000172766.18|NAA16|PPIG|PPIG	905	+	3.374993	1.0238782	-1.0	-1.0
chr13	41323060	41323175	ENSG00000172766.18|NAA16|PPIG|PPIG	904	+	6.3816605	1.0191127	-1.0	-1.0
chr13	41891419	41891544	ENSG00000102763.17|VWA8|PPIG|PPIG	905	-	6.3202252	1.0234135	-1.0	-1.0
chr13	41868345	41868477	ENSG00000102763.17|VWA8|PPIG|PPIG	957	-	3.3442404	1.3653058	-1.0	-1.0
chr13	41833375	41833510	ENSG00000102763.17|VWA8|PPIG|PPIG	925	-	3.7247014	1.1228083	-1.0	-1.0
chr13	41830528	41830642	ENSG00000102763.17|VWA8|PPIG|PPIG	903	-	3.3382375	1.0118053	-1.0	-1.0
chr13	44989623	44989723	ENSG00000133114.17|GPALPP1|PPIG|PPIG	903	+	4.03903	1.0135013	-1.0	-1.0
chr13	45377088	45377215	ENSG00000170919.15|TPT1-AS1|PPIG|PPIG	964	+	5.748862	1.4405333	-1.0	-1.0
chr13	45518761	45518850	ENSG00000136152.14|COG3|PPIG|PPIG	904	+	3.2145662	1.0174391	-1.0	-1.0
chr13	45503243	45503348	ENSG00000136152.14|COG3|PPIG|PPIG	929	+	3.0754175	1.1468257	-1.0	-1.0
chr13	45465072	45465210	ENSG00000136152.14|COG3|PPIG|PPIG	917	+	3.372526	1.0796093	-1.0	-1.0
chr13	46045390	46045500	ENSG00000123200.16|ZC3H13|PPIG|PPIG	925	-	2.5309336	1.1224849	-1.0	-1.0
chr13	46084218	46084318	ENSG00000080618.13|CPB2|PPIG|PPIG	900	-	2.679724	1.0006683	-1.0	-1.0
chr13	46553507	46553667	ENSG00000136141.14|LRCH1|PPIG|PPIG	905	+	5.2147803	1.0240084	-1.0	-1.0
chr13	47943335	47943435	ENSG00000136143.14|SUCLA2|PPIG|PPIG	905	-	4.137372	1.0211554	-1.0	-1.0
chr13	47988881	47988981	ENSG00000136143.14|SUCLA2|PPIG|PPIG	982	-	6.9475822	1.7407539	-1.0	-1.0
chr13	48094953	48095078	ENSG00000136146.14|MED4|PPIG|PPIG	948	-	3.184423	1.2822211	-1.0	-1.0
chr13	48081644	48081731	ENSG00000136146.14|MED4|PPIG|PPIG	940	-	2.8928308	1.2184504	-1.0	-1.0
chr13	48771242	48771447	ENSG00000225131.2|PSME2P2|PPIG|PPIG	992	+	6.0058	2.0885377	-1.0	-1.0
chr13	49114654	49114731	ENSG00000102531.16|FNDC3A|PPIG|PPIG	957	+	3.7273393	1.3690224	-1.0	-1.0
chr13	49145792	49145927	ENSG00000102531.16|FNDC3A|PPIG|PPIG	908	+	4.8509398	1.0380801	-1.0	-1.0
chr13	49552177	49552285	ENSG00000136144.11|RCBTB1|PPIG|PPIG	904	-	3.2485995	1.0155933	-1.0	-1.0
chr13	49559917	49560084	ENSG00000136144.11|RCBTB1|PPIG|PPIG	938	-	5.047794	1.2103568	-1.0	-1.0
chr13	49997043	49997233	ENSG00000204977.9|TRIM13|PPIG|PPIG	910	+	2.473944	1.0449673	-1.0	-1.0
chr13	50415088	50415202	ENSG00000176124.11|DLEU1|PPIG|PPIG	974	+	3.456316	1.583558	-1.0	-1.0
chr13	50433427	50433542	ENSG00000176124.11|DLEU1|PPIG|PPIG	903	+	2.7847776	1.0133328	-1.0	-1.0
chr13	50390197	50390291	ENSG00000176124.11|DLEU1|PPIG|PPIG	907	+	6.1837378	1.0308686	-1.0	-1.0
chr13	51451977	51452117	ENSG00000102786.14|INTS6|PPIG|PPIG	940	-	2.6292577	1.221049	-1.0	-1.0
chr13	51452634	51452909	ENSG00000102786.14|INTS6|PPIG|PPIG	926	-	2.54326	1.1326787	-1.0	-1.0
chr13	51395308	51395438	ENSG00000102786.14|INTS6|PPIG|PPIG	906	-	6.2479854	1.0248235	-1.0	-1.0
chr13	51452414	51452549	ENSG00000102786.14|INTS6|PPIG|PPIG	921	-	2.3872945	1.1027929	-1.0	-1.0
chr13	51751309	51751415	ENSG00000139668.8|WDFY2|PPIG|PPIG	961	+	2.718244	1.4090083	-1.0	-1.0
chr13	51584509	51584819	ENSG00000139668.8|WDFY2|PPIG|PPIG	955	+	3.0365121	1.3500952	-1.0	-1.0
chr13	51703595	51703650	ENSG00000139668.8|WDFY2|PPIG|PPIG	905	+	3.2893958	1.0221027	-1.0	-1.0
chr13	51719197	51719348	ENSG00000139668.8|WDFY2|PPIG|PPIG	984	+	3.7965927	1.8074952	-1.0	-1.0
chr13	51752867	51753042	ENSG00000139668.8|WDFY2|PPIG|PPIG	917	+	2.612442	1.0821553	-1.0	-1.0
chr13	51739048	51739175	ENSG00000139668.8|WDFY2|PPIG|PPIG	972	+	3.340515	1.5488958	-1.0	-1.0
chr13	51755357	51755459	ENSG00000139668.8|WDFY2|PPIG|PPIG	945	+	2.4261642	1.2623857	-1.0	-1.0
chr13	51727677	51727790	ENSG00000139668.8|WDFY2|PPIG|PPIG	923	+	2.5696833	1.1109829	-1.0	-1.0
chr13	51756331	51756462	ENSG00000139668.8|WDFY2|PPIG|PPIG	919	+	2.6663256	1.0916243	-1.0	-1.0
chr13	51675169	51675243	ENSG00000139668.8|WDFY2|PPIG|PPIG	903	+	2.380006	1.0146557	-1.0	-1.0
chr13	51937475	51937679	ENSG00000123191.14|ATP7B|PPIG|PPIG	920	-	2.3741856	1.0981387	-1.0	-1.0
chr13	51958275	51958530	ENSG00000123191.14|ATP7B|PPIG|PPIG	947	-	2.7816255	1.2792208	-1.0	-1.0
chr13	51941080	51941224	ENSG00000123191.14|ATP7B|PPIG|PPIG	907	-	2.3074007	1.0324187	-1.0	-1.0
chr13	51960210	51960322	ENSG00000123191.14|ATP7B|PPIG|PPIG	905	-	2.2365398	1.0203729	-1.0	-1.0
chr13	51961836	51961913	ENSG00000123191.14|ATP7B|PPIG|PPIG	957	-	4.5023794	1.3707656	-1.0	-1.0
chr13	51934532	51935022	ENSG00000123191.14|ATP7B|PPIG|PPIG	931	-	3.0178492	1.1608838	-1.0	-1.0
chr13	51939050	51939193	ENSG00000123191.14|ATP7B|PPIG|PPIG	954	-	2.9285543	1.3385417	-1.0	-1.0
chr13	51968443	51968583	ENSG00000123191.14|ATP7B|PPIG|PPIG	955	-	3.2430289	1.3445013	-1.0	-1.0
chr13	51974754	51975168	ENSG00000123191.14|ATP7B|PPIG|PPIG	930	-	3.380342	1.1552119	-1.0	-1.0
chr13	51937275	51937393	ENSG00000123191.14|ATP7B|PPIG|PPIG	980	-	4.251409	1.6962159	-1.0	-1.0
chr13	51957515	51957665	ENSG00000123191.14|ATP7B|PPIG|PPIG	931	-	2.5527122	1.1623195	-1.0	-1.0
chr13	51944108	51944291	ENSG00000123191.14|ATP7B|PPIG|PPIG	989	-	4.109724	1.9546815	-1.0	-1.0
chr13	51942385	51942554	ENSG00000123191.14|ATP7B|PPIG|PPIG	963	-	2.9788043	1.4269248	-1.0	-1.0
chr13	51949691	51949791	ENSG00000123191.14|ATP7B|PPIG|PPIG	937	-	4.352897	1.2012037	-1.0	-1.0
chr13	51946283	51946418	ENSG00000123191.14|ATP7B|PPIG|PPIG	913	-	2.4673674	1.0625483	-1.0	-1.0
chr13	51973934	51974039	ENSG00000123191.14|ATP7B|PPIG|PPIG	903	-	2.7338843	1.0135013	-1.0	-1.0
chr13	51950271	51950399	ENSG00000123191.14|ATP7B|PPIG|PPIG	999	-	5.3502164	3.2185087	-1.0	-1.0
chr13	51935592	51935695	ENSG00000123191.14|ATP7B|PPIG|PPIG	958	-	3.1936252	1.3805699	-1.0	-1.0
chr13	52133073	52133226	ENSG00000136098.16|NEK3|PPIG|PPIG	960	-	5.538519	1.3958986	-1.0	-1.0
chr13	52151324	52151392	ENSG00000136098.16|NEK3|PPIG|PPIG	986	-	5.1858325	1.8672937	-1.0	-1.0
chr13	52156149	52156319	ENSG00000136098.16|NEK3|PPIG|PPIG	935	-	3.293642	1.1856775	-1.0	-1.0
chr13	52133688	52133828	ENSG00000136098.16|NEK3|PPIG|PPIG	936	-	4.2070785	1.1905847	-1.0	-1.0
chr13	52415821	52415921	ENSG00000136100.12|VPS36|PPIG|PPIG	908	-	3.2859306	1.0368218	-1.0	-1.0
chr13	52439097	52439168	ENSG00000136100.12|VPS36|PPIG|PPIG	977	-	6.8665895	1.638669	-1.0	-1.0
chr13	52416026	52416126	ENSG00000136100.12|VPS36|PPIG|PPIG	900	-	2.3836038	1.0017322	-1.0	-1.0
chr13	52653045	52653103	ENSG00000165416.14|SUGT1|PPIG|PPIG	948	+	3.5955513	1.2871155	-1.0	-1.0
chr13	60042689	60042804	ENSG00000139734.17|DIAPH3|PPIG|PPIG	903	-	6.2100534	1.0146906	-1.0	-1.0
chr13	75310041	75310141	ENSG00000136111.12|TBC1D4|PPIG|PPIG	906	-	2.4236622	1.0272441	-1.0	-1.0
chr13	75341495	75341587	ENSG00000136111.12|TBC1D4|PPIG|PPIG	938	-	3.5940866	1.2043023	-1.0	-1.0
chr13	75356146	75356246	ENSG00000136111.12|TBC1D4|PPIG|PPIG	931	-	2.6126182	1.1632937	-1.0	-1.0
chr13	75481504	75481909	ENSG00000136111.12|TBC1D4|PPIG|PPIG	943	-	2.8843193	1.246758	-1.0	-1.0
chr13	75341124	75341235	ENSG00000136111.12|TBC1D4|PPIG|PPIG	903	-	2.2244532	1.015415	-1.0	-1.0
chr13	75326236	75326421	ENSG00000136111.12|TBC1D4|PPIG|PPIG	907	-	2.340297	1.0319583	-1.0	-1.0
chr13	75362345	75362570	ENSG00000136111.12|TBC1D4|PPIG|PPIG	934	-	2.941876	1.178803	-1.0	-1.0
chr13	75312787	75312898	ENSG00000136111.12|TBC1D4|PPIG|PPIG	934	-	3.03209	1.1812129	-1.0	-1.0
chr13	75481994	75482094	ENSG00000136111.12|TBC1D4|PPIG|PPIG	904	-	2.4527507	1.0174391	-1.0	-1.0
chr13	75299399	75299569	ENSG00000136111.12|TBC1D4|PPIG|PPIG	967	-	6.458685	1.4784844	-1.0	-1.0
chr13	75362145	75362335	ENSG00000136111.12|TBC1D4|PPIG|PPIG	903	-	2.3576093	1.0124738	-1.0	-1.0
chr13	75823739	75823873	ENSG00000136153.19|LMO7|PPIG|PPIG	956	+	3.5722458	1.3540198	-1.0	-1.0
chr13	75823619	75823724	ENSG00000136153.19|LMO7|PPIG|PPIG	903	+	2.7166433	1.0135013	-1.0	-1.0
chr13	75819392	75819535	ENSG00000136153.19|LMO7|PPIG|PPIG	934	+	2.5740752	1.1780719	-1.0	-1.0
chr13	75835216	75835331	ENSG00000136153.19|LMO7|PPIG|PPIG	916	+	3.9482417	1.0762669	-1.0	-1.0
chr13	75840390	75840490	ENSG00000136153.19|LMO7|PPIG|PPIG	924	+	2.4883618	1.121701	-1.0	-1.0
chr13	75800683	75800803	ENSG00000136153.19|LMO7|PPIG|PPIG	930	+	2.50819	1.1533731	-1.0	-1.0
chr13	75855263	75855363	ENSG00000136153.19|LMO7|PPIG|PPIG	903	+	4.123622	1.0133097	-1.0	-1.0
chr13	75804283	75804388	ENSG00000136153.19|LMO7|PPIG|PPIG	903	+	4.123622	1.0134056	-1.0	-1.0
chr13	75849190	75849292	ENSG00000136153.19|LMO7|PPIG|PPIG	912	+	2.409853	1.0547721	-1.0	-1.0
chr13	75821291	75821426	ENSG00000136153.19|LMO7|PPIG|PPIG	906	+	2.505724	1.0274664	-1.0	-1.0
chr13	75760903	75761033	ENSG00000136153.19|LMO7|PPIG|PPIG	972	+	3.817665	1.5527854	-1.0	-1.0
chr13	75800683	75800803	ENSG00000261553.5|AL137782.1|PPIG|PPIG	930	+	2.50819	1.1566755	-1.0	-1.0
chr13	75760931	75761038	ENSG00000261553.5|AL137782.1|PPIG|PPIG	987	+	4.5595093	1.8861163	-1.0	-1.0
chr13	75804288	75804388	ENSG00000261553.5|AL137782.1|PPIG|PPIG	903	+	4.123622	1.012825	-1.0	-1.0
chr13	77326588	77326708	ENSG00000005810.17|MYCBP2|PPIG|PPIG	908	-	2.6610353	1.0385201	-1.0	-1.0
chr13	77326903	77327008	ENSG00000005810.17|MYCBP2|PPIG|PPIG	912	-	2.675868	1.0570636	-1.0	-1.0
chr13	77251150	77251350	ENSG00000005810.17|MYCBP2|PPIG|PPIG	933	-	2.7027597	1.1752111	-1.0	-1.0
chr13	79341122	79341222	ENSG00000139746.15|RBM26|PPIG|PPIG	956	-	3.151004	1.3551941	-1.0	-1.0
chr13	79371841	79371930	ENSG00000139746.15|RBM26|PPIG|PPIG	977	-	3.6325417	1.6377523	-1.0	-1.0
chr13	79354438	79354570	ENSG00000139746.15|RBM26|PPIG|PPIG	949	-	6.540651	1.2901257	-1.0	-1.0
chr13	79377316	79377486	ENSG00000139746.15|RBM26|PPIG|PPIG	907	-	4.713315	1.0296298	-1.0	-1.0
chr13	79337101	79337296	ENSG00000139746.15|RBM26|PPIG|PPIG	923	-	2.2707376	1.1150922	-1.0	-1.0
chr13	79365577	79365687	ENSG00000139746.15|RBM26|PPIG|PPIG	936	-	3.0824544	1.1952407	-1.0	-1.0
chr13	79334343	79334430	ENSG00000139746.15|RBM26|PPIG|PPIG	920	-	2.4968946	1.0970027	-1.0	-1.0
chr13	79378788	79378903	ENSG00000139746.15|RBM26|PPIG|PPIG	943	-	5.4484777	1.2429572	-1.0	-1.0
chr13	79359574	79359686	ENSG00000139746.15|RBM26|PPIG|PPIG	925	-	2.723361	1.1224495	-1.0	-1.0
chr13	79405878	79406058	ENSG00000139746.15|RBM26|PPIG|PPIG	908	-	2.3254268	1.0339864	-1.0	-1.0
chr13	93830398	93830545	ENSG00000183098.10|GPC6|PPIG|PPIG	948	+	3.324057	1.2800978	-1.0	-1.0
chr13	95609456	95609513	ENSG00000134874.17|DZIP1|PPIG|PPIG	906	-	4.1711044	1.0269903	-1.0	-1.0
chr13	95644531	95644703	ENSG00000134874.17|DZIP1|PPIG|PPIG	977	-	3.166041	1.6341314	-1.0	-1.0
chr13	95641444	95641649	ENSG00000134874.17|DZIP1|PPIG|PPIG	919	-	2.69578	1.092571	-1.0	-1.0
chr13	95643600	95643698	ENSG00000134874.17|DZIP1|PPIG|PPIG	973	-	4.715939	1.5703068	-1.0	-1.0
chr13	97346803	97346988	ENSG00000139793.18|MBNL2|PPIG|PPIG	942	+	5.0362945	1.2364088	-1.0	-1.0
chr13	98002665	98002773	ENSG00000065150.18|IPO5|PPIG|PPIG	905	+	2.259539	1.0244182	-1.0	-1.0
chr13	98019663	98019808	ENSG00000065150.18|IPO5|PPIG|PPIG	912	+	3.0805516	1.0566492	-1.0	-1.0
chr13	97992891	97993011	ENSG00000065150.18|IPO5|PPIG|PPIG	915	+	4.594246	1.0712568	-1.0	-1.0
chr13	98015725	98015781	ENSG00000065150.18|IPO5|PPIG|PPIG	974	+	3.6096199	1.5927954	-1.0	-1.0
chr13	98014041	98014146	ENSG00000065150.18|IPO5|PPIG|PPIG	913	+	2.3772812	1.0593309	-1.0	-1.0
chr13	97976681	97976792	ENSG00000065150.18|IPO5|PPIG|PPIG	932	+	2.7901747	1.1655493	-1.0	-1.0
chr13	98002405	98002600	ENSG00000065150.18|IPO5|PPIG|PPIG	947	+	3.3526413	1.2786248	-1.0	-1.0
chr13	98002863	98002993	ENSG00000065150.18|IPO5|PPIG|PPIG	917	+	2.5666592	1.0831301	-1.0	-1.0
chr13	98449535	98449735	ENSG00000152767.16|FARP1|PPIG|PPIG	960	+	4.1455197	1.3932865	-1.0	-1.0
chr13	98448235	98448380	ENSG00000152767.16|FARP1|PPIG|PPIG	951	+	2.7877827	1.3067805	-1.0	-1.0
chr13	98438803	98438872	ENSG00000152767.16|FARP1|PPIG|PPIG	940	+	2.6222441	1.2247261	-1.0	-1.0
chr13	98343761	98343861	ENSG00000152767.16|FARP1|PPIG|PPIG	981	+	3.3289776	1.7213995	-1.0	-1.0
chr13	98411900	98412034	ENSG00000152767.16|FARP1|PPIG|PPIG	950	+	2.8127253	1.3053743	-1.0	-1.0
chr13	98446667	98446907	ENSG00000152767.16|FARP1|PPIG|PPIG	974	+	3.1271331	1.5792634	-1.0	-1.0
chr13	98388382	98388478	ENSG00000152767.16|FARP1|PPIG|PPIG	984	+	3.2247262	1.7977734	-1.0	-1.0
chr13	98368116	98368195	ENSG00000152767.16|FARP1|PPIG|PPIG	961	+	2.5461965	1.4105654	-1.0	-1.0
chr13	98385666	98385896	ENSG00000152767.16|FARP1|PPIG|PPIG	962	+	2.678107	1.4161128	-1.0	-1.0
chr13	98377820	98377918	ENSG00000152767.16|FARP1|PPIG|PPIG	990	+	3.2683759	2.0215595	-1.0	-1.0
chr13	98440669	98440829	ENSG00000152767.16|FARP1|PPIG|PPIG	950	+	2.600695	1.2990202	-1.0	-1.0
chr13	98395531	98395776	ENSG00000152767.16|FARP1|PPIG|PPIG	910	+	2.940522	1.047205	-1.0	-1.0
chr13	98384710	98384825	ENSG00000152767.16|FARP1|PPIG|PPIG	912	+	2.2316406	1.0542574	-1.0	-1.0
chr13	98410733	98410823	ENSG00000152767.16|FARP1|PPIG|PPIG	963	+	2.9105778	1.4281183	-1.0	-1.0
chr13	98424571	98424650	ENSG00000152767.16|FARP1|PPIG|PPIG	951	+	2.5647655	1.3118007	-1.0	-1.0
chr13	98431042	98431277	ENSG00000152767.16|FARP1|PPIG|PPIG	954	+	2.7164984	1.3342257	-1.0	-1.0
chr13	98435575	98435770	ENSG00000152767.16|FARP1|PPIG|PPIG	915	+	2.1513882	1.0720667	-1.0	-1.0
chr13	98440122	98440235	ENSG00000152767.16|FARP1|PPIG|PPIG	983	+	3.0620584	1.7702308	-1.0	-1.0
chr13	98409337	98409525	ENSG00000152767.16|FARP1|PPIG|PPIG	954	+	2.5241036	1.3380299	-1.0	-1.0
chr13	98395226	98395526	ENSG00000152767.16|FARP1|PPIG|PPIG	950	+	2.2924242	1.3011853	-1.0	-1.0
chr13	98213219	98213413	ENSG00000152767.16|FARP1|PPIG|PPIG	952	+	2.4415	1.3189921	-1.0	-1.0
chr13	98449030	98449205	ENSG00000152767.16|FARP1|PPIG|PPIG	918	+	2.4847574	1.0883079	-1.0	-1.0
chr13	98446042	98446142	ENSG00000152767.16|FARP1|PPIG|PPIG	901	+	2.1881251	1.0034964	-1.0	-1.0
chr13	98439960	98440043	ENSG00000152767.16|FARP1|PPIG|PPIG	946	+	2.4657183	1.2704922	-1.0	-1.0
chr13	98393642	98393718	ENSG00000152767.16|FARP1|PPIG|PPIG	998	+	4.4828267	2.645218	-1.0	-1.0
chr13	98390724	98390880	ENSG00000152767.16|FARP1|PPIG|PPIG	954	+	3.225751	1.3352301	-1.0	-1.0
chr13	98474820	98474970	ENSG00000102572.14|STK24|PPIG|PPIG	929	-	2.9105148	1.145895	-1.0	-1.0
chr13	98457110	98457215	ENSG00000102572.14|STK24|PPIG|PPIG	905	-	3.146709	1.0226774	-1.0	-1.0
chr13	99244514	99244614	ENSG00000134882.15|UBAC2|PPIG|PPIG	904	+	4.1815143	1.019931	-1.0	-1.0
chr13	100111992	100112061	ENSG00000175198.15|PCCA|PPIG|PPIG	941	+	6.567192	1.2293748	-1.0	-1.0
chr13	100209331	100209456	ENSG00000175198.15|PCCA|PPIG|PPIG	911	+	2.6983922	1.0488344	-1.0	-1.0
chr13	100157286	100157340	ENSG00000175198.15|PCCA|PPIG|PPIG	906	+	6.1746817	1.0265614	-1.0	-1.0
chr13	100273195	100273346	ENSG00000175198.15|PCCA|PPIG|PPIG	977	+	6.5205126	1.6469986	-1.0	-1.0
chr13	100257594	100257673	ENSG00000175198.15|PCCA|PPIG|PPIG	962	+	4.526186	1.4160892	-1.0	-1.0
chr13	100089044	100089225	ENSG00000175198.15|PCCA|PPIG|PPIG	959	+	3.2741342	1.3862088	-1.0	-1.0
chr13	100235841	100235878	ENSG00000175198.15|PCCA|PPIG|PPIG	903	+	6.230627	1.0135013	-1.0	-1.0
chr13	100268688	100268783	ENSG00000175198.15|PCCA|PPIG|PPIG	982	+	7.0351367	1.7471482	-1.0	-1.0
chr13	100634804	100634919	ENSG00000125247.15|TMTC4|PPIG|PPIG	906	-	6.1657753	1.0253792	-1.0	-1.0
chr13	100642215	100642311	ENSG00000125247.15|TMTC4|PPIG|PPIG	905	-	4.0701933	1.0212663	-1.0	-1.0
chr13	102597062	102597203	ENSG00000134900.11|TPP2|PPIG|PPIG	974	+	5.049574	1.5933553	-1.0	-1.0
chr13	102627847	102627924	ENSG00000134900.11|TPP2|PPIG|PPIG	903	+	4.1076612	1.0135013	-1.0	-1.0
chr13	102622921	102623040	ENSG00000134900.11|TPP2|PPIG|PPIG	926	+	3.8413997	1.1314625	-1.0	-1.0
chr13	102616395	102616495	ENSG00000134900.11|TPP2|PPIG|PPIG	962	+	6.635669	1.424822	-1.0	-1.0
chr13	102633949	102634098	ENSG00000134900.11|TPP2|PPIG|PPIG	937	+	4.348583	1.1974244	-1.0	-1.0
chr13	102646293	102646390	ENSG00000134900.11|TPP2|PPIG|PPIG	980	+	6.956143	1.6974698	-1.0	-1.0
chr13	102614100	102614196	ENSG00000134900.11|TPP2|PPIG|PPIG	949	+	4.4295783	1.294506	-1.0	-1.0
chr13	102630095	102630195	ENSG00000134900.11|TPP2|PPIG|PPIG	938	+	3.1076555	1.2067299	-1.0	-1.0
chr13	102644908	102645009	ENSG00000134900.11|TPP2|PPIG|PPIG	932	+	2.8220415	1.1700056	-1.0	-1.0
chr13	102604797	102604921	ENSG00000134900.11|TPP2|PPIG|PPIG	917	+	3.2064223	1.0814487	-1.0	-1.0
chr13	102618731	102618841	ENSG00000134900.11|TPP2|PPIG|PPIG	928	+	2.8020432	1.1425071	-1.0	-1.0
chr13	102643231	102643361	ENSG00000134900.11|TPP2|PPIG|PPIG	913	+	3.8049476	1.0609678	-1.0	-1.0
chr13	102861561	102861714	ENSG00000270181.2|BIVM-ERCC5|PPIG|PPIG	908	+	6.404287	1.0362897	-1.0	-1.0
chr13	102861561	102861714	ENSG00000134899.18|ERCC5|PPIG|PPIG	908	+	6.404287	1.0361229	-1.0	-1.0
chr13	106543962	106544160	ENSG00000134884.13|ARGLU1|PPIG|PPIG	957	-	2.6762998	1.3648913	-1.0	-1.0
chr13	106567962	106568117	ENSG00000134884.13|ARGLU1|PPIG|PPIG	925	-	2.4607737	1.1252224	-1.0	-1.0
chr13	106567842	106567962	ENSG00000134884.13|ARGLU1|PPIG|PPIG	924	-	2.4894097	1.1202303	-1.0	-1.0
chr13	106559431	106559601	ENSG00000134884.13|ARGLU1|PPIG|PPIG	962	-	2.2149234	1.4155132	-1.0	-1.0
chr13	110625189	110625278	ENSG00000213995.11|NAXD|PPIG|PPIG	904	+	6.258941	1.015998	-1.0	-1.0
chr13	110634595	110634671	ENSG00000213995.11|NAXD|PPIG|PPIG	905	+	3.2401707	1.0212663	-1.0	-1.0
chr13	110635467	110635588	ENSG00000213995.11|NAXD|PPIG|PPIG	961	+	3.291026	1.4075755	-1.0	-1.0
chr13	110634776	110634876	ENSG00000213995.11|NAXD|PPIG|PPIG	901	+	6.2194214	1.0022131	-1.0	-1.0
chr13	110627438	110627547	ENSG00000213995.11|NAXD|PPIG|PPIG	947	+	4.4263973	1.2758677	-1.0	-1.0
chr13	110705545	110705645	ENSG00000134905.16|CARS2|PPIG|PPIG	901	-	6.2194214	1.0041506	-1.0	-1.0
chr13	110676973	110677098	ENSG00000134905.16|CARS2|PPIG|PPIG	990	-	5.1968856	2.0170705	-1.0	-1.0
chr13	110647104	110647229	ENSG00000134905.16|CARS2|PPIG|PPIG	904	-	2.4091022	1.019872	-1.0	-1.0
chr13	110687946	110688018	ENSG00000134905.16|CARS2|PPIG|PPIG	972	-	3.981546	1.5494516	-1.0	-1.0
chr13	110705889	110705989	ENSG00000134905.16|CARS2|PPIG|PPIG	901	-	2.2515352	1.0060712	-1.0	-1.0
chr13	110645944	110646124	ENSG00000134905.16|CARS2|PPIG|PPIG	947	-	3.7627413	1.278466	-1.0	-1.0
chr13	110683050	110683139	ENSG00000134905.16|CARS2|PPIG|PPIG	968	-	3.9913836	1.4963253	-1.0	-1.0
chr13	110914899	110915039	ENSG00000088448.14|ANKRD10|PPIG|PPIG	907	-	3.490091	1.0317492	-1.0	-1.0
chr13	110914724	110914854	ENSG00000088448.14|ANKRD10|PPIG|PPIG	909	-	2.2772803	1.0415941	-1.0	-1.0
chr13	110910617	110910770	ENSG00000088448.14|ANKRD10|PPIG|PPIG	982	-	3.5299459	1.7536676	-1.0	-1.0
chr13	110883649	110883793	ENSG00000088448.14|ANKRD10|PPIG|PPIG	946	-	4.1067424	1.266832	-1.0	-1.0
chr13	110892966	110893136	ENSG00000088448.14|ANKRD10|PPIG|PPIG	907	-	2.2281842	1.0296768	-1.0	-1.0
chr13	110906032	110906124	ENSG00000088448.14|ANKRD10|PPIG|PPIG	964	-	3.0051486	1.4467636	-1.0	-1.0
chr13	111302990	111303145	ENSG00000102606.17|ARHGEF7|PPIG|PPIG	906	+	2.3964872	1.0290583	-1.0	-1.0
chr13	111209876	111209991	ENSG00000102606.17|ARHGEF7|PPIG|PPIG	906	+	6.310259	1.0256926	-1.0	-1.0
chr13	111275561	111275736	ENSG00000102606.17|ARHGEF7|PPIG|PPIG	921	+	3.393676	1.1037902	-1.0	-1.0
chr13	111217678	111217885	ENSG00000102606.17|ARHGEF7|PPIG|PPIG	955	+	4.319898	1.3470087	-1.0	-1.0
chr13	112558225	112558360	ENSG00000126216.13|TUBGCP3|PPIG|PPIG	906	-	3.451879	1.0252874	-1.0	-1.0
chr13	112504046	112504146	ENSG00000126216.13|TUBGCP3|PPIG|PPIG	904	-	6.1905327	1.0178974	-1.0	-1.0
chr13	112587904	112588109	ENSG00000126216.13|TUBGCP3|PPIG|PPIG	912	-	3.619987	1.0542666	-1.0	-1.0
chr13	112519885	112519995	ENSG00000126216.13|TUBGCP3|PPIG|PPIG	905	-	6.25732	1.0212663	-1.0	-1.0
chr13	112871734	112871800	ENSG00000068650.18|ATP11A|PPIG|PPIG	909	+	2.9516582	1.0425034	-1.0	-1.0
chr13	112854278	112854530	ENSG00000068650.18|ATP11A|PPIG|PPIG	921	+	2.7934358	1.1013942	-1.0	-1.0
chr13	112816082	112816211	ENSG00000068650.18|ATP11A|PPIG|PPIG	951	+	2.5776362	1.3061903	-1.0	-1.0
chr13	112836177	112836251	ENSG00000068650.18|ATP11A|PPIG|PPIG	951	+	3.2515788	1.310357	-1.0	-1.0
chr13	112785149	112785254	ENSG00000068650.18|ATP11A|PPIG|PPIG	908	+	2.1168752	1.0350072	-1.0	-1.0
chr13	112823344	112823409	ENSG00000068650.18|ATP11A|PPIG|PPIG	947	+	3.184172	1.2738361	-1.0	-1.0
chr13	112831374	112831548	ENSG00000068650.18|ATP11A|PPIG|PPIG	934	+	2.4966562	1.1786534	-1.0	-1.0
chr13	112819899	112819950	ENSG00000068650.18|ATP11A|PPIG|PPIG	955	+	2.727937	1.3429476	-1.0	-1.0
chr13	112860296	112860471	ENSG00000068650.18|ATP11A|PPIG|PPIG	918	+	2.602311	1.0883435	-1.0	-1.0
chr13	112690328	112690455	ENSG00000068650.18|ATP11A|PPIG|PPIG	928	+	2.2711763	1.1408837	-1.0	-1.0
chr13	112832859	112833023	ENSG00000068650.18|ATP11A|PPIG|PPIG	948	+	2.6976545	1.2801435	-1.0	-1.0
chr13	112851036	112851218	ENSG00000068650.18|ATP11A|PPIG|PPIG	937	+	2.754388	1.2025863	-1.0	-1.0
chr13	112855910	112856095	ENSG00000068650.18|ATP11A|PPIG|PPIG	929	+	2.799923	1.1476176	-1.0	-1.0
chr13	112824343	112824425	ENSG00000068650.18|ATP11A|PPIG|PPIG	959	+	3.0924087	1.3848574	-1.0	-1.0
chr13	112873551	112873671	ENSG00000068650.18|ATP11A|PPIG|PPIG	963	+	2.8513346	1.4374937	-1.0	-1.0
chr13	112825429	112825580	ENSG00000068650.18|ATP11A|PPIG|PPIG	957	+	4.3113713	1.3641868	-1.0	-1.0
chr13	112857852	112857957	ENSG00000068650.18|ATP11A|PPIG|PPIG	902	+	2.159902	1.0086765	-1.0	-1.0
chr13	112882436	112882566	ENSG00000068650.18|ATP11A|PPIG|PPIG	917	+	3.5534158	1.0784758	-1.0	-1.0
chr13	112875775	112876045	ENSG00000068650.18|ATP11A|PPIG|PPIG	975	+	3.2919497	1.6065215	-1.0	-1.0
chr13	112858057	112858247	ENSG00000068650.18|ATP11A|PPIG|PPIG	965	+	3.9751663	1.4611323	-1.0	-1.0
chr13	113094495	113094695	ENSG00000126217.20|MCF2L|PPIG|PPIG	953	+	3.189072	1.3283951	-1.0	-1.0
chr13	113066045	113066165	ENSG00000126217.20|MCF2L|PPIG|PPIG	985	+	4.2193794	1.8136017	-1.0	-1.0
chr13	113087234	113087444	ENSG00000126217.20|MCF2L|PPIG|PPIG	943	+	3.22393	1.2449751	-1.0	-1.0
chr13	113096726	113096841	ENSG00000126217.20|MCF2L|PPIG|PPIG	906	+	5.8291373	1.0286235	-1.0	-1.0
chr13	113082426	113082541	ENSG00000126217.20|MCF2L|PPIG|PPIG	906	+	3.2378862	1.0250258	-1.0	-1.0
chr13	113089609	113089728	ENSG00000126217.20|MCF2L|PPIG|PPIG	964	+	3.0653377	1.441574	-1.0	-1.0
chr13	113096296	113096696	ENSG00000126217.20|MCF2L|PPIG|PPIG	968	+	3.9653645	1.4909469	-1.0	-1.0
chr13	113074443	113074558	ENSG00000126217.20|MCF2L|PPIG|PPIG	980	+	4.323148	1.7051687	-1.0	-1.0
chr13	113087706	113087799	ENSG00000126217.20|MCF2L|PPIG|PPIG	933	+	3.076803	1.1766657	-1.0	-1.0
chr13	113061082	113061192	ENSG00000126217.20|MCF2L|PPIG|PPIG	903	+	3.2243	1.0145799	-1.0	-1.0
chr13	113084841	113084984	ENSG00000126217.20|MCF2L|PPIG|PPIG	937	+	2.8303633	1.1974989	-1.0	-1.0
chr13	113077051	113077206	ENSG00000126217.20|MCF2L|PPIG|PPIG	951	+	3.8910775	1.3066541	-1.0	-1.0
chr13	113024683	113024813	ENSG00000126217.20|MCF2L|PPIG|PPIG	938	+	3.9346993	1.2043748	-1.0	-1.0
chr13	113070058	113070213	ENSG00000126217.20|MCF2L|PPIG|PPIG	965	+	4.8199625	1.4575477	-1.0	-1.0
chr13	113081212	113081279	ENSG00000126217.20|MCF2L|PPIG|PPIG	945	+	2.9166224	1.2622366	-1.0	-1.0
chr13	113074997	113075189	ENSG00000126217.20|MCF2L|PPIG|PPIG	963	+	3.9332929	1.4363987	-1.0	-1.0
chr13	113086123	113086249	ENSG00000126217.20|MCF2L|PPIG|PPIG	966	+	3.6577735	1.4646295	-1.0	-1.0
chr13	113088326	113088405	ENSG00000126217.20|MCF2L|PPIG|PPIG	976	+	4.10519	1.6195475	-1.0	-1.0
chr13	113045200	113045430	ENSG00000126217.20|MCF2L|PPIG|PPIG	976	+	4.076822	1.6113236	-1.0	-1.0
chr13	113064935	113065125	ENSG00000126217.20|MCF2L|PPIG|PPIG	947	+	3.5004838	1.2760988	-1.0	-1.0
chr13	113083997	113084067	ENSG00000126217.20|MCF2L|PPIG|PPIG	976	+	6.9113107	1.6272595	-1.0	-1.0
chr13	113085085	113085178	ENSG00000126217.20|MCF2L|PPIG|PPIG	975	+	3.629453	1.6017923	-1.0	-1.0
chr13	113014762	113014846	ENSG00000126217.20|MCF2L|PPIG|PPIG	976	+	3.4549596	1.6143554	-1.0	-1.0
chr13	113064303	113064420	ENSG00000126217.20|MCF2L|PPIG|PPIG	986	+	4.1601896	1.8658305	-1.0	-1.0
chr13	113115659	113115759	ENSG00000057593.13|F7|PPIG|PPIG	904	+	2.5134602	1.0173458	-1.0	-1.0
chr13	113113751	113113960	ENSG00000057593.13|F7|PPIG|PPIG	925	+	3.4533932	1.1251112	-1.0	-1.0
chr13	113179916	113180021	ENSG00000126226.21|PCID2|PPIG|PPIG	908	-	2.6777039	1.0364027	-1.0	-1.0
chr13	113181128	113181230	ENSG00000126226.21|PCID2|PPIG|PPIG	984	-	7.006303	1.7833505	-1.0	-1.0
chr13	113180157	113180231	ENSG00000126226.21|PCID2|PPIG|PPIG	928	-	2.561944	1.1412563	-1.0	-1.0
chr13	113185499	113185614	ENSG00000126226.21|PCID2|PPIG|PPIG	904	-	4.180647	1.0198483	-1.0	-1.0
chr13	113198190	113198264	ENSG00000126226.21|PCID2|PPIG|PPIG	960	-	6.543288	1.3988929	-1.0	-1.0
chr13	113200426	113200556	ENSG00000126226.21|PCID2|PPIG|PPIG	924	-	3.5537307	1.1210821	-1.0	-1.0
chr13	113178153	113178308	ENSG00000126226.21|PCID2|PPIG|PPIG	917	-	3.0583007	1.0794517	-1.0	-1.0
chr13	113178965	113179089	ENSG00000126226.21|PCID2|PPIG|PPIG	948	-	3.4734273	1.2834054	-1.0	-1.0
chr13	113190797	113190975	ENSG00000126226.21|PCID2|PPIG|PPIG	946	-	3.0870187	1.265048	-1.0	-1.0
chr13	113197113	113197238	ENSG00000126226.21|PCID2|PPIG|PPIG	970	-	5.102778	1.5290194	-1.0	-1.0
chr13	113244417	113244514	ENSG00000139842.14|CUL4A|PPIG|PPIG	920	+	2.5419102	1.095058	-1.0	-1.0
chr13	113233896	113233986	ENSG00000139842.14|CUL4A|PPIG|PPIG	903	+	2.1734793	1.0135013	-1.0	-1.0
chr13	113244948	113245059	ENSG00000139842.14|CUL4A|PPIG|PPIG	919	+	2.8329613	1.0917927	-1.0	-1.0
chr13	113239432	113239542	ENSG00000139842.14|CUL4A|PPIG|PPIG	905	+	2.2055871	1.0220491	-1.0	-1.0
chr13	113243027	113243160	ENSG00000139842.14|CUL4A|PPIG|PPIG	922	+	2.559989	1.1067104	-1.0	-1.0
chr13	113229641	113229936	ENSG00000139842.14|CUL4A|PPIG|PPIG	956	+	3.0894375	1.3594604	-1.0	-1.0
chr13	113229445	113229519	ENSG00000139842.14|CUL4A|PPIG|PPIG	906	+	2.374091	1.026684	-1.0	-1.0
chr13	113233187	113233339	ENSG00000139842.14|CUL4A|PPIG|PPIG	933	+	2.3899698	1.1710328	-1.0	-1.0
chr13	113325679	113325846	ENSG00000139835.13|GRTP1|PPIG|PPIG	916	-	5.608798	1.0761393	-1.0	-1.0
chr13	113363761	113363901	ENSG00000139835.13|GRTP1|PPIG|PPIG	912	-	2.5150182	1.0535514	-1.0	-1.0
chr13	113325918	113326088	ENSG00000139835.13|GRTP1|PPIG|PPIG	945	-	2.8473825	1.260284	-1.0	-1.0
chr13	113350853	113350968	ENSG00000139835.13|GRTP1|PPIG|PPIG	928	-	2.6441836	1.1408637	-1.0	-1.0
chr13	113355322	113355467	ENSG00000139835.13|GRTP1|PPIG|PPIG	918	-	2.4424586	1.0871924	-1.0	-1.0
chr13	113495511	113495771	ENSG00000150403.17|TMCO3|PPIG|PPIG	910	+	2.8212323	1.0477492	-1.0	-1.0
chr13	113548307	113548447	ENSG00000150403.17|TMCO3|PPIG|PPIG	940	+	4.2784534	1.2224034	-1.0	-1.0
chr13	113636533	113636693	ENSG00000198176.12|TFDP1|PPIG|PPIG	914	+	2.390277	1.0676099	-1.0	-1.0
chr13	113633184	113633284	ENSG00000198176.12|TFDP1|PPIG|PPIG	903	+	6.3508506	1.0135013	-1.0	-1.0
chr13	114243256	114243348	ENSG00000130177.14|CDC16|PPIG|PPIG	908	+	3.279732	1.035772	-1.0	-1.0
chr13	114243865	114243965	ENSG00000130177.14|CDC16|PPIG|PPIG	907	+	3.2610626	1.0311495	-1.0	-1.0
chr13	114250548	114250668	ENSG00000130177.14|CDC16|PPIG|PPIG	908	+	2.4546974	1.0339085	-1.0	-1.0
chr13	114239354	114239490	ENSG00000130177.14|CDC16|PPIG|PPIG	946	+	5.416292	1.2693764	-1.0	-1.0
chr13	114281688	114281813	ENSG00000169062.14|UPF3A|PPIG|PPIG	903	+	2.6236284	1.0147626	-1.0	-1.0
chr14	19062355	19062466	ENSG00000225210.9|DUXAP9|PPIG|PPIG	931	+	6.4714785	1.1580458	-1.0	-1.0
chr14	20301832	20301947	ENSG00000136319.11|TTC5|PPIG|PPIG	914	-	2.9529254	1.0679553	-1.0	-1.0
chr14	20329198	20329380	ENSG00000100814.17|CCNB1IP1|PPIG|PPIG	956	-	4.835489	1.359221	-1.0	-1.0
chr14	20356546	20356691	ENSG00000129484.13|PARP2|PPIG|PPIG	918	+	3.123908	1.0879732	-1.0	-1.0
chr14	20354084	20354214	ENSG00000129484.13|PARP2|PPIG|PPIG	902	+	3.0867376	1.0075052	-1.0	-1.0
chr14	20350525	20350622	ENSG00000129484.13|PARP2|PPIG|PPIG	904	+	2.2964914	1.0196531	-1.0	-1.0
chr14	20350958	20351122	ENSG00000129484.13|PARP2|PPIG|PPIG	984	+	5.3415713	1.7944648	-1.0	-1.0
chr14	20345006	20345121	ENSG00000129484.13|PARP2|PPIG|PPIG	921	+	3.0118475	1.1046641	-1.0	-1.0
chr14	20383487	20383644	ENSG00000129566.12|TEP1|PPIG|PPIG	920	-	6.3957734	1.0982455	-1.0	-1.0
chr14	20384037	20384222	ENSG00000129566.12|TEP1|PPIG|PPIG	905	-	4.13574	1.0222712	-1.0	-1.0
chr14	20373677	20373807	ENSG00000129566.12|TEP1|PPIG|PPIG	903	-	6.1717224	1.0110087	-1.0	-1.0
chr14	20383203	20383348	ENSG00000129566.12|TEP1|PPIG|PPIG	948	-	4.2261195	1.2832195	-1.0	-1.0
chr14	20377329	20377492	ENSG00000129566.12|TEP1|PPIG|PPIG	927	-	5.9817653	1.1391115	-1.0	-1.0
chr14	20384599	20384713	ENSG00000129566.12|TEP1|PPIG|PPIG	985	-	7.082226	1.8106341	-1.0	-1.0
chr14	20378023	20378148	ENSG00000129566.12|TEP1|PPIG|PPIG	904	-	4.115968	1.0189011	-1.0	-1.0
chr14	20381912	20382062	ENSG00000129566.12|TEP1|PPIG|PPIG	931	-	4.2693067	1.1589239	-1.0	-1.0
chr14	20390942	20391057	ENSG00000129566.12|TEP1|PPIG|PPIG	904	-	3.284185	1.0179049	-1.0	-1.0
chr14	20401021	20401121	ENSG00000129566.12|TEP1|PPIG|PPIG	903	-	4.155903	1.01236	-1.0	-1.0
chr14	20386446	20386551	ENSG00000129566.12|TEP1|PPIG|PPIG	905	-	6.16761	1.0212663	-1.0	-1.0
chr14	20375754	20375868	ENSG00000129566.12|TEP1|PPIG|PPIG	939	-	4.31377	1.2172961	-1.0	-1.0
chr14	20448732	20448837	ENSG00000092094.10|OSGEP|PPIG|PPIG	947	-	3.598648	1.2782917	-1.0	-1.0
chr14	20447889	20448034	ENSG00000092094.10|OSGEP|PPIG|PPIG	909	-	3.364157	1.0407083	-1.0	-1.0
chr14	20447614	20447754	ENSG00000092094.10|OSGEP|PPIG|PPIG	971	-	6.7698517	1.5432678	-1.0	-1.0
chr14	20447370	20447515	ENSG00000092094.10|OSGEP|PPIG|PPIG	943	-	4.933679	1.2423221	-1.0	-1.0
chr14	20448039	20448171	ENSG00000092094.10|OSGEP|PPIG|PPIG	974	-	4.1124353	1.591471	-1.0	-1.0
chr14	20456667	20456767	ENSG00000100823.11|APEX1|PPIG|PPIG	903	+	2.5703645	1.0135013	-1.0	-1.0
chr14	20455970	20456101	ENSG00000100823.11|APEX1|PPIG|PPIG	941	+	2.6683187	1.2317561	-1.0	-1.0
chr14	20459622	20459772	ENSG00000165782.10|TMEM55B|PPIG|PPIG	936	-	3.9783964	1.1947664	-1.0	-1.0
chr14	20459168	20459296	ENSG00000165782.10|TMEM55B|PPIG|PPIG	929	-	3.5365179	1.147208	-1.0	-1.0
chr14	20461252	20461422	ENSG00000165782.10|TMEM55B|PPIG|PPIG	912	-	2.4687114	1.0558956	-1.0	-1.0
chr14	20460752	20460852	ENSG00000165782.10|TMEM55B|PPIG|PPIG	903	-	3.192966	1.0135013	-1.0	-1.0
chr14	20996526	20996971	ENSG00000165792.17|METTL17|PPIG|PPIG	961	+	3.0126526	1.4050195	-1.0	-1.0
chr14	20993117	20993267	ENSG00000165792.17|METTL17|PPIG|PPIG	992	+	5.1257563	2.0862184	-1.0	-1.0
chr14	20990179	20990624	ENSG00000165792.17|METTL17|PPIG|PPIG	960	+	3.498038	1.4004574	-1.0	-1.0
chr14	20992052	20992277	ENSG00000165792.17|METTL17|PPIG|PPIG	965	+	3.2034974	1.4516078	-1.0	-1.0
chr14	20992540	20992700	ENSG00000165792.17|METTL17|PPIG|PPIG	992	+	4.7218523	2.0713904	-1.0	-1.0
chr14	20995068	20995228	ENSG00000165792.17|METTL17|PPIG|PPIG	974	+	2.962632	1.5825242	-1.0	-1.0
chr14	20995900	20996040	ENSG00000165792.17|METTL17|PPIG|PPIG	909	+	2.2536583	1.041022	-1.0	-1.0
chr14	20993907	20994063	ENSG00000165792.17|METTL17|PPIG|PPIG	977	+	4.064729	1.6333535	-1.0	-1.0
chr14	20994542	20994613	ENSG00000165792.17|METTL17|PPIG|PPIG	995	+	5.776142	2.2607281	-1.0	-1.0
chr14	20994793	20994943	ENSG00000165792.17|METTL17|PPIG|PPIG	979	+	4.3988614	1.6760637	-1.0	-1.0
chr14	20996125	20996292	ENSG00000165792.17|METTL17|PPIG|PPIG	964	+	3.2985797	1.4475478	-1.0	-1.0
chr14	21019613	21019718	ENSG00000165795.23|NDRG2|PPIG|PPIG	906	-	3.1473627	1.0255485	-1.0	-1.0
chr14	21020739	21020899	ENSG00000165795.23|NDRG2|PPIG|PPIG	917	-	2.828387	1.0814142	-1.0	-1.0
chr14	21023183	21023363	ENSG00000165795.23|NDRG2|PPIG|PPIG	943	-	2.9571056	1.2454194	-1.0	-1.0
chr14	21022061	21022206	ENSG00000165795.23|NDRG2|PPIG|PPIG	949	-	3.1676319	1.295273	-1.0	-1.0
chr14	21018706	21018814	ENSG00000165795.23|NDRG2|PPIG|PPIG	930	-	3.4736717	1.1565309	-1.0	-1.0
chr14	21078883	21079010	ENSG00000165801.9|ARHGEF40|PPIG|PPIG	975	+	3.9733453	1.6024954	-1.0	-1.0
chr14	21087912	21088098	ENSG00000165801.9|ARHGEF40|PPIG|PPIG	947	+	2.738503	1.2748193	-1.0	-1.0
chr14	21080872	21081067	ENSG00000165801.9|ARHGEF40|PPIG|PPIG	956	+	4.055033	1.3562247	-1.0	-1.0
chr14	21074656	21075021	ENSG00000165801.9|ARHGEF40|PPIG|PPIG	950	+	2.9826336	1.3024033	-1.0	-1.0
chr14	21076535	21076643	ENSG00000165801.9|ARHGEF40|PPIG|PPIG	997	+	8.10171	2.5947037	-1.0	-1.0
chr14	21073931	21074261	ENSG00000165801.9|ARHGEF40|PPIG|PPIG	923	+	3.7700257	1.115474	-1.0	-1.0
chr14	21076359	21076456	ENSG00000165801.9|ARHGEF40|PPIG|PPIG	950	+	2.7988665	1.3027775	-1.0	-1.0
chr14	21075331	21075726	ENSG00000165801.9|ARHGEF40|PPIG|PPIG	943	+	2.651836	1.244193	-1.0	-1.0
chr14	21085688	21085918	ENSG00000165801.9|ARHGEF40|PPIG|PPIG	943	+	2.818982	1.2414024	-1.0	-1.0
chr14	21073044	21073239	ENSG00000165801.9|ARHGEF40|PPIG|PPIG	945	+	2.9286249	1.256782	-1.0	-1.0
chr14	21080659	21080782	ENSG00000165801.9|ARHGEF40|PPIG|PPIG	992	+	4.3854017	2.0854867	-1.0	-1.0
chr14	21088829	21088929	ENSG00000165801.9|ARHGEF40|PPIG|PPIG	926	+	2.9955094	1.1305015	-1.0	-1.0
chr14	21076773	21076890	ENSG00000165801.9|ARHGEF40|PPIG|PPIG	975	+	3.4272146	1.5994552	-1.0	-1.0
chr14	21087285	21087463	ENSG00000165801.9|ARHGEF40|PPIG|PPIG	908	+	2.3001046	1.0347185	-1.0	-1.0
chr14	21081812	21082119	ENSG00000165801.9|ARHGEF40|PPIG|PPIG	980	+	4.0033436	1.7035227	-1.0	-1.0
chr14	21084752	21084923	ENSG00000165801.9|ARHGEF40|PPIG|PPIG	945	+	2.7870493	1.2589719	-1.0	-1.0
chr14	21078372	21078488	ENSG00000165801.9|ARHGEF40|PPIG|PPIG	987	+	3.6143053	1.9002955	-1.0	-1.0
chr14	21078176	21078272	ENSG00000165801.9|ARHGEF40|PPIG|PPIG	991	+	4.5319366	2.0610974	-1.0	-1.0
chr14	21081437	21081812	ENSG00000165801.9|ARHGEF40|PPIG|PPIG	956	+	2.958668	1.3558106	-1.0	-1.0
chr14	21087000	21087235	ENSG00000165801.9|ARHGEF40|PPIG|PPIG	940	+	2.8390625	1.2218348	-1.0	-1.0
chr14	21082243	21082473	ENSG00000165801.9|ARHGEF40|PPIG|PPIG	957	+	3.0139248	1.3708624	-1.0	-1.0
chr14	21074501	21074651	ENSG00000165801.9|ARHGEF40|PPIG|PPIG	905	+	2.4973004	1.0244416	-1.0	-1.0
chr14	21083834	21084050	ENSG00000165801.9|ARHGEF40|PPIG|PPIG	965	+	3.6061308	1.4607372	-1.0	-1.0
chr14	21091874	21092069	ENSG00000165804.15|ZNF219|PPIG|PPIG	958	-	3.0802898	1.3794562	-1.0	-1.0
chr14	21091425	21091542	ENSG00000165804.15|ZNF219|PPIG|PPIG	911	-	2.4949226	1.0484724	-1.0	-1.0
chr14	21269003	21269128	ENSG00000092199.17|HNRNPC|PPIG|PPIG	903	-	2.3663921	1.0110495	-1.0	-1.0
chr14	21230967	21231067	ENSG00000092199.17|HNRNPC|PPIG|PPIG	905	-	2.1540003	1.0219587	-1.0	-1.0
chr14	21211250	21211550	ENSG00000092199.17|HNRNPC|PPIG|PPIG	981	-	3.0282638	1.7251841	-1.0	-1.0
chr14	21354415	21354550	ENSG00000092201.9|SUPT16H|PPIG|PPIG	916	-	2.346436	1.0765202	-1.0	-1.0
chr14	21360865	21360972	ENSG00000092201.9|SUPT16H|PPIG|PPIG	932	-	3.0513265	1.1686218	-1.0	-1.0
chr14	21363437	21363503	ENSG00000092201.9|SUPT16H|PPIG|PPIG	908	-	2.6473048	1.0378287	-1.0	-1.0
chr14	21352716	21352818	ENSG00000092201.9|SUPT16H|PPIG|PPIG	920	-	2.160305	1.0942147	-1.0	-1.0
chr14	21357926	21358036	ENSG00000092201.9|SUPT16H|PPIG|PPIG	933	-	4.3023887	1.1707654	-1.0	-1.0
chr14	21364826	21364939	ENSG00000092201.9|SUPT16H|PPIG|PPIG	917	-	2.3101022	1.0818745	-1.0	-1.0
chr14	21383866	21384081	ENSG00000092201.9|SUPT16H|PPIG|PPIG	936	-	2.779958	1.1927606	-1.0	-1.0
chr14	21373337	21373430	ENSG00000092201.9|SUPT16H|PPIG|PPIG	946	-	2.882371	1.2679055	-1.0	-1.0
chr14	21393130	21393254	ENSG00000100888.12|CHD8|PPIG|PPIG	923	-	2.5827248	1.1142141	-1.0	-1.0
chr14	21401956	21402116	ENSG00000100888.12|CHD8|PPIG|PPIG	932	-	2.7168307	1.1665494	-1.0	-1.0
chr14	21405720	21405850	ENSG00000100888.12|CHD8|PPIG|PPIG	948	-	5.2793393	1.2875037	-1.0	-1.0
chr14	21391472	21391607	ENSG00000100888.12|CHD8|PPIG|PPIG	902	-	2.5019681	1.010725	-1.0	-1.0
chr14	21395816	21395892	ENSG00000100888.12|CHD8|PPIG|PPIG	936	-	3.4982643	1.1955761	-1.0	-1.0
chr14	21406855	21406985	ENSG00000100888.12|CHD8|PPIG|PPIG	923	-	3.405719	1.1140589	-1.0	-1.0
chr14	21427868	21428168	ENSG00000100888.12|CHD8|PPIG|PPIG	962	-	3.0284264	1.4238012	-1.0	-1.0
chr14	21399601	21399705	ENSG00000100888.12|CHD8|PPIG|PPIG	959	-	3.7285218	1.3903235	-1.0	-1.0
chr14	21428963	21429158	ENSG00000100888.12|CHD8|PPIG|PPIG	924	-	2.5454295	1.1193547	-1.0	-1.0
chr14	21409880	21409985	ENSG00000100888.12|CHD8|PPIG|PPIG	914	-	2.6731246	1.0667636	-1.0	-1.0
chr14	21412912	21413006	ENSG00000100888.12|CHD8|PPIG|PPIG	926	-	2.589039	1.1304815	-1.0	-1.0
chr14	21392711	21392809	ENSG00000100888.12|CHD8|PPIG|PPIG	908	-	3.4310794	1.0343287	-1.0	-1.0
chr14	21476481	21476666	ENSG00000129472.13|RAB2B|PPIG|PPIG	968	-	4.8879876	1.4966075	-1.0	-1.0
chr14	21474829	21474929	ENSG00000129472.13|RAB2B|PPIG|PPIG	906	-	6.1746817	1.0247917	-1.0	-1.0
chr14	21463655	21463767	ENSG00000129472.13|RAB2B|PPIG|PPIG	915	-	2.7375855	1.0695227	-1.0	-1.0
chr14	21495228	21495358	ENSG00000092203.13|TOX4|PPIG|PPIG	938	+	3.1913486	1.209016	-1.0	-1.0
chr14	21477421	21477592	ENSG00000092203.13|TOX4|PPIG|PPIG	975	+	4.0475764	1.6096061	-1.0	-1.0
chr14	21493007	21493172	ENSG00000092203.13|TOX4|PPIG|PPIG	960	+	5.9100165	1.394021	-1.0	-1.0
chr14	21492246	21492371	ENSG00000092203.13|TOX4|PPIG|PPIG	922	+	3.3184762	1.1077025	-1.0	-1.0
chr14	21487550	21487710	ENSG00000092203.13|TOX4|PPIG|PPIG	909	+	3.1684494	1.0423229	-1.0	-1.0
chr14	21477161	21477356	ENSG00000092203.13|TOX4|PPIG|PPIG	973	+	5.18132	1.5720156	-1.0	-1.0
chr14	21499289	21499389	ENSG00000165819.11|METTL3|PPIG|PPIG	901	-	2.2472777	1.0059993	-1.0	-1.0
chr14	21499024	21499179	ENSG00000165819.11|METTL3|PPIG|PPIG	955	-	3.1103067	1.3478172	-1.0	-1.0
chr14	21500494	21500682	ENSG00000165819.11|METTL3|PPIG|PPIG	928	-	2.6508691	1.1419731	-1.0	-1.0
chr14	21501676	21501851	ENSG00000165819.11|METTL3|PPIG|PPIG	912	-	2.6263344	1.0562156	-1.0	-1.0
chr14	21511128	21511318	ENSG00000165819.11|METTL3|PPIG|PPIG	922	-	3.1036117	1.1090007	-1.0	-1.0
chr14	21503123	21503258	ENSG00000165819.11|METTL3|PPIG|PPIG	930	-	3.6152775	1.1544559	-1.0	-1.0
chr14	21498242	21498369	ENSG00000165819.11|METTL3|PPIG|PPIG	935	-	3.7034657	1.1863538	-1.0	-1.0
chr14	21499404	21499600	ENSG00000165819.11|METTL3|PPIG|PPIG	965	-	3.3343472	1.4614465	-1.0	-1.0
chr14	21503298	21503608	ENSG00000165819.11|METTL3|PPIG|PPIG	913	-	2.6438296	1.0584673	-1.0	-1.0
chr14	22767357	22767462	ENSG00000155463.12|OXA1L|PPIG|PPIG	905	+	3.300057	1.0205405	-1.0	-1.0
chr14	22767977	22768187	ENSG00000155463.12|OXA1L|PPIG|PPIG	958	+	3.2602131	1.3772788	-1.0	-1.0
chr14	22769790	22769934	ENSG00000155463.12|OXA1L|PPIG|PPIG	955	+	2.4877524	1.3420931	-1.0	-1.0
chr14	22770804	22770904	ENSG00000155463.12|OXA1L|PPIG|PPIG	951	+	2.591784	1.3078933	-1.0	-1.0
chr14	22770192	22770302	ENSG00000155463.12|OXA1L|PPIG|PPIG	934	+	2.622259	1.1777098	-1.0	-1.0
chr14	22771267	22771348	ENSG00000155463.12|OXA1L|PPIG|PPIG	949	+	2.8875296	1.2907592	-1.0	-1.0
chr14	22766641	22766741	ENSG00000155463.12|OXA1L|PPIG|PPIG	905	+	2.2010899	1.0210673	-1.0	-1.0
chr14	22770392	22770625	ENSG00000155463.12|OXA1L|PPIG|PPIG	964	+	2.5194395	1.4416965	-1.0	-1.0
chr14	22926207	22926332	ENSG00000100462.15|PRMT5|PPIG|PPIG	903	-	6.290241	1.0152922	-1.0	-1.0
chr14	22928485	22928585	ENSG00000100462.15|PRMT5|PPIG|PPIG	903	-	2.3706968	1.0135013	-1.0	-1.0
chr14	22920960	22921056	ENSG00000100462.15|PRMT5|PPIG|PPIG	903	-	2.8557482	1.0135013	-1.0	-1.0
chr14	22924631	22924709	ENSG00000100462.15|PRMT5|PPIG|PPIG	928	-	2.7545896	1.142385	-1.0	-1.0
chr14	22928130	22928230	ENSG00000100462.15|PRMT5|PPIG|PPIG	903	-	2.2568443	1.0121539	-1.0	-1.0
chr14	22927530	22927655	ENSG00000100462.15|PRMT5|PPIG|PPIG	914	-	2.3610852	1.0670153	-1.0	-1.0
chr14	22926480	22926555	ENSG00000100462.15|PRMT5|PPIG|PPIG	948	-	4.33204	1.2861059	-1.0	-1.0
chr14	22924269	22924392	ENSG00000100462.15|PRMT5|PPIG|PPIG	984	-	4.1007395	1.7956103	-1.0	-1.0
chr14	22923050	22923162	ENSG00000100462.15|PRMT5|PPIG|PPIG	974	-	3.5024977	1.5806503	-1.0	-1.0
chr14	22926701	22926814	ENSG00000100462.15|PRMT5|PPIG|PPIG	943	-	2.872746	1.2452388	-1.0	-1.0
chr14	22922436	22922559	ENSG00000100462.15|PRMT5|PPIG|PPIG	907	-	2.359952	1.0304836	-1.0	-1.0
chr14	22924007	22924183	ENSG00000100462.15|PRMT5|PPIG|PPIG	936	-	2.7474394	1.1909899	-1.0	-1.0
chr14	22929231	22929391	ENSG00000100462.15|PRMT5|PPIG|PPIG	920	-	2.476174	1.0994102	-1.0	-1.0
chr14	22952540	22952683	ENSG00000092036.18|HAUS4|PPIG|PPIG	948	-	3.253986	1.2833468	-1.0	-1.0
chr14	22951511	22951676	ENSG00000092036.18|HAUS4|PPIG|PPIG	942	-	5.364394	1.2376131	-1.0	-1.0
chr14	22947538	22947748	ENSG00000092036.18|HAUS4|PPIG|PPIG	968	-	4.1926394	1.4980615	-1.0	-1.0
chr14	22955099	22955176	ENSG00000092036.18|HAUS4|PPIG|PPIG	962	-	3.4499702	1.419219	-1.0	-1.0
chr14	22952327	22952459	ENSG00000092036.18|HAUS4|PPIG|PPIG	961	-	4.2532644	1.4124895	-1.0	-1.0
chr14	22950318	22950418	ENSG00000259132.1|AL132780.3|PPIG|PPIG	905	-	2.884811	1.0212663	-1.0	-1.0
chr14	22951513	22951673	ENSG00000259132.1|AL132780.3|PPIG|PPIG	946	-	5.5481167	1.2701006	-1.0	-1.0
chr14	22976383	22976783	ENSG00000259132.1|AL132780.3|PPIG|PPIG	976	-	3.2964687	1.6127892	-1.0	-1.0
chr14	22955038	22955243	ENSG00000259132.1|AL132780.3|PPIG|PPIG	952	-	3.5852656	1.3157171	-1.0	-1.0
chr14	22952498	22952688	ENSG00000259132.1|AL132780.3|PPIG|PPIG	936	-	3.1521852	1.194296	-1.0	-1.0
chr14	22973983	22974188	ENSG00000259132.1|AL132780.3|PPIG|PPIG	954	-	2.358982	1.3341281	-1.0	-1.0
chr14	22978303	22978488	ENSG00000259132.1|AL132780.3|PPIG|PPIG	952	-	3.3431747	1.3202982	-1.0	-1.0
chr14	22981193	22981553	ENSG00000259132.1|AL132780.3|PPIG|PPIG	928	-	2.3650875	1.1434765	-1.0	-1.0
chr14	22974753	22975143	ENSG00000259132.1|AL132780.3|PPIG|PPIG	942	-	2.6993651	1.2364289	-1.0	-1.0
chr14	22947600	22947731	ENSG00000259132.1|AL132780.3|PPIG|PPIG	964	-	3.818933	1.4481913	-1.0	-1.0
chr14	22973438	22973613	ENSG00000259132.1|AL132780.3|PPIG|PPIG	921	-	2.2136383	1.102544	-1.0	-1.0
chr14	22952288	22952483	ENSG00000259132.1|AL132780.3|PPIG|PPIG	949	-	4.1333175	1.2914845	-1.0	-1.0
chr14	22973438	22973563	ENSG00000129474.15|AJUBA|PPIG|PPIG	913	-	2.2156744	1.060004	-1.0	-1.0
chr14	22974973	22975143	ENSG00000129474.15|AJUBA|PPIG|PPIG	959	-	3.2077765	1.3912729	-1.0	-1.0
chr14	22974046	22974115	ENSG00000129474.15|AJUBA|PPIG|PPIG	973	-	2.663649	1.5709407	-1.0	-1.0
chr14	22976455	22976518	ENSG00000129474.15|AJUBA|PPIG|PPIG	993	-	3.914233	2.1724908	-1.0	-1.0
chr14	22976518	22976618	ENSG00000129474.15|AJUBA|PPIG|PPIG	901	-	3.1949792	1.0022964	-1.0	-1.0
chr14	22978343	22978445	ENSG00000129474.15|AJUBA|PPIG|PPIG	948	-	3.0113244	1.2830528	-1.0	-1.0
chr14	22981260	22981555	ENSG00000129474.15|AJUBA|PPIG|PPIG	928	-	2.3601217	1.1429307	-1.0	-1.0
chr14	22974754	22974890	ENSG00000129474.15|AJUBA|PPIG|PPIG	928	-	2.2288165	1.1433779	-1.0	-1.0
chr14	22976644	22976784	ENSG00000129474.15|AJUBA|PPIG|PPIG	948	-	2.707832	1.2844387	-1.0	-1.0
chr14	23034585	23034780	ENSG00000100804.18|PSMB5|PPIG|PPIG	943	-	2.9756293	1.2464479	-1.0	-1.0
chr14	23058713	23058898	ENSG00000100813.14|ACIN1|PPIG|PPIG	947	-	2.4967945	1.272497	-1.0	-1.0
chr14	23068168	23068598	ENSG00000100813.14|ACIN1|PPIG|PPIG	937	-	2.424101	1.2040967	-1.0	-1.0
chr14	23065965	23066075	ENSG00000100813.14|ACIN1|PPIG|PPIG	956	-	2.2153237	1.3547341	-1.0	-1.0
chr14	23062167	23062275	ENSG00000100813.14|ACIN1|PPIG|PPIG	967	-	2.5403078	1.4865716	-1.0	-1.0
chr14	23090521	23090633	ENSG00000100813.14|ACIN1|PPIG|PPIG	986	-	3.5689335	1.8465914	-1.0	-1.0
chr14	23064104	23064584	ENSG00000100813.14|ACIN1|PPIG|PPIG	962	-	2.5201273	1.4239471	-1.0	-1.0
chr14	23067778	23067938	ENSG00000100813.14|ACIN1|PPIG|PPIG	914	-	2.1468427	1.0666296	-1.0	-1.0
chr14	23089981	23090096	ENSG00000100813.14|ACIN1|PPIG|PPIG	947	-	2.7990274	1.279305	-1.0	-1.0
chr14	23067653	23067753	ENSG00000100813.14|ACIN1|PPIG|PPIG	912	-	2.2667663	1.0548557	-1.0	-1.0
chr14	23058903	23059474	ENSG00000100813.14|ACIN1|PPIG|PPIG	949	-	2.3071492	1.2901952	-1.0	-1.0
chr14	23067988	23068088	ENSG00000100813.14|ACIN1|PPIG|PPIG	910	-	2.30657	1.0443883	-1.0	-1.0
chr14	23078819	23079038	ENSG00000100813.14|ACIN1|PPIG|PPIG	970	-	2.8211262	1.5217315	-1.0	-1.0
chr14	23080041	23080156	ENSG00000100813.14|ACIN1|PPIG|PPIG	910	-	2.1500807	1.0481513	-1.0	-1.0
chr14	23069407	23069612	ENSG00000100813.14|ACIN1|PPIG|PPIG	945	-	1.8924576	1.2620867	-1.0	-1.0
chr14	23081747	23081836	ENSG00000100813.14|ACIN1|PPIG|PPIG	975	-	2.7889001	1.6024548	-1.0	-1.0
chr14	23061083	23061184	ENSG00000100813.14|ACIN1|PPIG|PPIG	977	-	2.5799053	1.6393611	-1.0	-1.0
chr14	23080696	23080809	ENSG00000100813.14|ACIN1|PPIG|PPIG	962	-	2.6632533	1.4224374	-1.0	-1.0
chr14	23063373	23063577	ENSG00000100813.14|ACIN1|PPIG|PPIG	986	-	3.2815423	1.8675121	-1.0	-1.0
chr14	23094974	23095209	ENSG00000100813.14|ACIN1|PPIG|PPIG	955	-	2.8919065	1.3424716	-1.0	-1.0
chr14	23078061	23078256	ENSG00000100813.14|ACIN1|PPIG|PPIG	954	-	2.7696717	1.3412886	-1.0	-1.0
chr14	23063053	23063153	ENSG00000100813.14|ACIN1|PPIG|PPIG	900	-	3.3337317	1.0005965	-1.0	-1.0
chr14	23079786	23079896	ENSG00000100813.14|ACIN1|PPIG|PPIG	909	-	2.165491	1.0416365	-1.0	-1.0
chr14	23062938	23063038	ENSG00000100813.14|ACIN1|PPIG|PPIG	903	-	1.6918492	1.0122278	-1.0	-1.0
chr14	23062415	23062610	ENSG00000100813.14|ACIN1|PPIG|PPIG	954	-	2.5503674	1.3350942	-1.0	-1.0
chr14	23067313	23067438	ENSG00000100813.14|ACIN1|PPIG|PPIG	935	-	2.168682	1.1890056	-1.0	-1.0
chr14	23061297	23061617	ENSG00000100813.14|ACIN1|PPIG|PPIG	906	-	2.036385	1.0286036	-1.0	-1.0
chr14	23301392	23301577	ENSG00000235194.8|PPP1R3E|PPIG|PPIG	933	-	2.8913758	1.1733017	-1.0	-1.0
chr14	23302534	23302729	ENSG00000235194.8|PPP1R3E|PPIG|PPIG	956	-	4.0352597	1.3606329	-1.0	-1.0
chr14	23301632	23301777	ENSG00000235194.8|PPP1R3E|PPIG|PPIG	912	-	3.307012	1.0530571	-1.0	-1.0
chr14	23307117	23307279	ENSG00000129473.9|BCL2L2|PPIG|PPIG	976	+	3.6058953	1.6261849	-1.0	-1.0
chr14	23306761	23306921	ENSG00000129473.9|BCL2L2|PPIG|PPIG	939	+	3.0055895	1.2156266	-1.0	-1.0
chr14	23307759	23308194	ENSG00000129473.9|BCL2L2|PPIG|PPIG	948	+	2.7717435	1.2877824	-1.0	-1.0
chr14	23307116	23307279	ENSG00000258643.5|BCL2L2-PABPN1|PPIG|PPIG	975	+	3.5732133	1.6072857	-1.0	-1.0
chr14	23322900	23322998	ENSG00000258643.5|BCL2L2-PABPN1|PPIG|PPIG	932	+	3.4643333	1.1700001	-1.0	-1.0
chr14	23307759	23308194	ENSG00000258643.5|BCL2L2-PABPN1|PPIG|PPIG	948	+	2.7717435	1.2877154	-1.0	-1.0
chr14	23324137	23324289	ENSG00000258643.5|BCL2L2-PABPN1|PPIG|PPIG	931	+	1.7824605	1.1584505	-1.0	-1.0
chr14	23322180	23322290	ENSG00000258643.5|BCL2L2-PABPN1|PPIG|PPIG	998	+	3.2313151	2.6546257	-1.0	-1.0
chr14	23306834	23306894	ENSG00000258643.5|BCL2L2-PABPN1|PPIG|PPIG	955	+	3.2568102	1.350277	-1.0	-1.0
chr14	23322998	23323066	ENSG00000258643.5|BCL2L2-PABPN1|PPIG|PPIG	1000	+	4.1769285	4.0063653	-1.0	-1.0
chr14	23321416	23321961	ENSG00000258643.5|BCL2L2-PABPN1|PPIG|PPIG	979	+	2.2338657	1.6796606	-1.0	-1.0
chr14	23323376	23323483	ENSG00000258643.5|BCL2L2-PABPN1|PPIG|PPIG	988	+	3.2854295	1.9158298	-1.0	-1.0
chr14	23323066	23323166	ENSG00000258643.5|BCL2L2-PABPN1|PPIG|PPIG	904	+	3.2145662	1.0164396	-1.0	-1.0
chr14	23323964	23324052	ENSG00000258643.5|BCL2L2-PABPN1|PPIG|PPIG	943	+	2.128825	1.244628	-1.0	-1.0
chr14	23322093	23322295	ENSG00000100836.10|PABPN1|PPIG|PPIG	991	+	2.918799	2.041546	-1.0	-1.0
chr14	23322998	23323163	ENSG00000100836.10|PABPN1|PPIG|PPIG	999	+	4.0166197	2.94795	-1.0	-1.0
chr14	23323273	23323485	ENSG00000100836.10|PABPN1|PPIG|PPIG	987	+	3.5046253	1.8823475	-1.0	-1.0
chr14	23321408	23321963	ENSG00000100836.10|PABPN1|PPIG|PPIG	980	+	2.2544463	1.69908	-1.0	-1.0
chr14	23323964	23324052	ENSG00000100836.10|PABPN1|PPIG|PPIG	940	+	2.128825	1.2242354	-1.0	-1.0
chr14	23322899	23322998	ENSG00000100836.10|PABPN1|PPIG|PPIG	933	+	3.4643333	1.174418	-1.0	-1.0
chr14	23324137	23324312	ENSG00000100836.10|PABPN1|PPIG|PPIG	926	+	1.7453178	1.1321199	-1.0	-1.0
chr14	23470905	23471025	ENSG00000129460.15|NGDN|PPIG|PPIG	937	+	3.117615	1.2008777	-1.0	-1.0
chr14	23477419	23477634	ENSG00000129460.15|NGDN|PPIG|PPIG	974	+	4.089903	1.5888503	-1.0	-1.0
chr14	23476010	23476152	ENSG00000129460.15|NGDN|PPIG|PPIG	951	+	2.9191184	1.3122246	-1.0	-1.0
chr14	23469953	23470153	ENSG00000129460.15|NGDN|PPIG|PPIG	966	+	3.9042222	1.4704666	-1.0	-1.0
chr14	23476165	23476407	ENSG00000129460.15|NGDN|PPIG|PPIG	963	+	3.3300087	1.4351547	-1.0	-1.0
chr14	23477229	23477419	ENSG00000129460.15|NGDN|PPIG|PPIG	948	+	3.123341	1.2855225	-1.0	-1.0
chr14	23558709	23558879	ENSG00000157306.14|ZFHX2-AS1|PPIG|PPIG	948	+	4.238761	1.2851212	-1.0	-1.0
chr14	23558709	23558879	ENSG00000259431.5|THTPA|PPIG|PPIG	948	+	4.238761	1.283835	-1.0	-1.0
chr14	23566277	23566686	ENSG00000213983.11|AP1G2|PPIG|PPIG	992	-	4.070512	2.100239	-1.0	-1.0
chr14	23561295	23561431	ENSG00000213983.11|AP1G2|PPIG|PPIG	942	-	2.472252	1.2371681	-1.0	-1.0
chr14	23562503	23562703	ENSG00000213983.11|AP1G2|PPIG|PPIG	997	-	4.248223	2.550784	-1.0	-1.0
chr14	23563123	23564221	ENSG00000213983.11|AP1G2|PPIG|PPIG	995	-	3.9742053	2.2703862	-1.0	-1.0
chr14	23564868	23564979	ENSG00000213983.11|AP1G2|PPIG|PPIG	906	-	4.16964	1.0275677	-1.0	-1.0
chr14	23559624	23559850	ENSG00000213983.11|AP1G2|PPIG|PPIG	935	-	2.6227672	1.1903454	-1.0	-1.0
chr14	23561511	23561746	ENSG00000213983.11|AP1G2|PPIG|PPIG	984	-	3.524421	1.7833995	-1.0	-1.0
chr14	23564332	23564467	ENSG00000213983.11|AP1G2|PPIG|PPIG	991	-	4.207447	2.0436506	-1.0	-1.0
chr14	23564984	23565284	ENSG00000213983.11|AP1G2|PPIG|PPIG	990	-	3.4157546	2.0140624	-1.0	-1.0
chr14	23565394	23566160	ENSG00000213983.11|AP1G2|PPIG|PPIG	976	-	3.0322738	1.6204318	-1.0	-1.0
chr14	23567018	23567413	ENSG00000213983.11|AP1G2|PPIG|PPIG	989	-	3.6558642	1.966906	-1.0	-1.0
chr14	23567668	23567868	ENSG00000213983.11|AP1G2|PPIG|PPIG	944	-	3.094235	1.2490984	-1.0	-1.0
chr14	23564477	23564802	ENSG00000213983.11|AP1G2|PPIG|PPIG	994	-	3.9101295	2.2397437	-1.0	-1.0
chr14	23560167	23560447	ENSG00000213983.11|AP1G2|PPIG|PPIG	984	-	3.9059103	1.8027024	-1.0	-1.0
chr14	23562196	23562415	ENSG00000213983.11|AP1G2|PPIG|PPIG	994	-	3.9251647	2.2086086	-1.0	-1.0
chr14	23561876	23562161	ENSG00000213983.11|AP1G2|PPIG|PPIG	967	-	3.0825415	1.4799399	-1.0	-1.0
chr14	23559937	23560127	ENSG00000213983.11|AP1G2|PPIG|PPIG	953	-	3.0878904	1.3320795	-1.0	-1.0
chr14	23638771	23639004	ENSG00000100867.14|DHRS2|PPIG|PPIG	979	+	2.1389258	1.6839925	-1.0	-1.0
chr14	23644018	23644248	ENSG00000100867.14|DHRS2|PPIG|PPIG	994	+	3.1568565	2.204627	-1.0	-1.0
chr14	23636484	23636772	ENSG00000100867.14|DHRS2|PPIG|PPIG	967	+	2.2872808	1.4817585	-1.0	-1.0
chr14	23643648	23643768	ENSG00000100867.14|DHRS2|PPIG|PPIG	907	+	2.625435	1.0328795	-1.0	-1.0
chr14	23645048	23645418	ENSG00000100867.14|DHRS2|PPIG|PPIG	974	+	2.1017606	1.5837262	-1.0	-1.0
chr14	23639793	23640003	ENSG00000100867.14|DHRS2|PPIG|PPIG	995	+	2.5897832	2.3253694	-1.0	-1.0
chr14	23643053	23643303	ENSG00000100867.14|DHRS2|PPIG|PPIG	983	+	2.2077184	1.7616136	-1.0	-1.0
chr14	23644728	23644973	ENSG00000100867.14|DHRS2|PPIG|PPIG	999	+	3.179134	2.852403	-1.0	-1.0
chr14	23641588	23641938	ENSG00000100867.14|DHRS2|PPIG|PPIG	988	+	2.5602906	1.9371605	-1.0	-1.0
chr14	23644333	23644628	ENSG00000100867.14|DHRS2|PPIG|PPIG	971	+	2.1181545	1.5417228	-1.0	-1.0
chr14	23639178	23639356	ENSG00000100867.14|DHRS2|PPIG|PPIG	994	+	2.4072282	2.236492	-1.0	-1.0
chr14	24099557	24099807	ENSG00000100889.11|PCK2|PPIG|PPIG	957	+	2.8868046	1.3670088	-1.0	-1.0
chr14	24098202	24098467	ENSG00000100889.11|PCK2|PPIG|PPIG	944	+	2.6907656	1.250164	-1.0	-1.0
chr14	24102719	24102890	ENSG00000100889.11|PCK2|PPIG|PPIG	943	+	2.5064583	1.2411749	-1.0	-1.0
chr14	24098507	24098678	ENSG00000100889.11|PCK2|PPIG|PPIG	954	+	3.1297724	1.339559	-1.0	-1.0
chr14	24100007	24100107	ENSG00000100889.11|PCK2|PPIG|PPIG	903	+	2.186996	1.0135013	-1.0	-1.0
chr14	24099048	24099247	ENSG00000100889.11|PCK2|PPIG|PPIG	973	+	3.1580138	1.5617046	-1.0	-1.0
chr14	24100117	24100307	ENSG00000100889.11|PCK2|PPIG|PPIG	933	+	2.5570505	1.173716	-1.0	-1.0
chr14	24115516	24115749	ENSG00000100897.17|DCAF11|PPIG|PPIG	963	+	2.5431244	1.4362386	-1.0	-1.0
chr14	24120862	24120987	ENSG00000100897.17|DCAF11|PPIG|PPIG	913	+	2.6681952	1.0621244	-1.0	-1.0
chr14	24122970	24123215	ENSG00000100897.17|DCAF11|PPIG|PPIG	949	+	2.8386688	1.2928011	-1.0	-1.0
chr14	24118387	24118534	ENSG00000100897.17|DCAF11|PPIG|PPIG	950	+	2.9513447	1.3008047	-1.0	-1.0
chr14	24116916	24117044	ENSG00000100897.17|DCAF11|PPIG|PPIG	908	+	2.0973487	1.0364486	-1.0	-1.0
chr14	24117265	24117409	ENSG00000100897.17|DCAF11|PPIG|PPIG	972	+	2.9636536	1.5480782	-1.0	-1.0
chr14	24119072	24119282	ENSG00000100897.17|DCAF11|PPIG|PPIG	968	+	3.178973	1.4912707	-1.0	-1.0
chr14	24121389	24121584	ENSG00000100897.17|DCAF11|PPIG|PPIG	964	+	3.413088	1.449592	-1.0	-1.0
chr14	24114726	24114836	ENSG00000100897.17|DCAF11|PPIG|PPIG	904	+	3.1895804	1.019714	-1.0	-1.0
chr14	24117667	24117732	ENSG00000100897.17|DCAF11|PPIG|PPIG	909	+	2.3430142	1.0392588	-1.0	-1.0
chr14	24119710	24119896	ENSG00000100897.17|DCAF11|PPIG|PPIG	990	+	5.9397573	2.0162787	-1.0	-1.0
chr14	24122970	24123077	ENSG00000259371.2|AL136295.3|PPIG|PPIG	958	+	2.8283198	1.3796649	-1.0	-1.0
chr14	24123077	24123212	ENSG00000259371.2|AL136295.3|PPIG|PPIG	912	+	2.3746736	1.0572455	-1.0	-1.0
chr14	24121389	24121517	ENSG00000259371.2|AL136295.3|PPIG|PPIG	955	+	3.027061	1.3493122	-1.0	-1.0
chr14	24137102	24137252	ENSG00000092010.14|PSME1|PPIG|PPIG	911	+	2.3213825	1.0521046	-1.0	-1.0
chr14	24136917	24137092	ENSG00000092010.14|PSME1|PPIG|PPIG	927	+	2.7872667	1.1361489	-1.0	-1.0
chr14	24137519	24137565	ENSG00000092010.14|PSME1|PPIG|PPIG	901	+	2.0832067	1.0054774	-1.0	-1.0
chr14	24138048	24138623	ENSG00000092010.14|PSME1|PPIG|PPIG	974	+	3.3871136	1.5898494	-1.0	-1.0
chr14	24137297	24137431	ENSG00000092010.14|PSME1|PPIG|PPIG	930	+	2.0618439	1.1551056	-1.0	-1.0
chr14	24138648	24138858	ENSG00000092010.14|PSME1|PPIG|PPIG	955	+	2.729633	1.3481724	-1.0	-1.0
chr14	24137699	24137797	ENSG00000092010.14|PSME1|PPIG|PPIG	988	+	3.1203094	1.9117951	-1.0	-1.0
chr14	24139544	24139859	ENSG00000100908.13|EMC9|PPIG|PPIG	956	-	3.4566848	1.3584872	-1.0	-1.0
chr14	24138983	24139253	ENSG00000100908.13|EMC9|PPIG|PPIG	969	-	4.072191	1.5076462	-1.0	-1.0
chr14	24140888	24140965	ENSG00000100908.13|EMC9|PPIG|PPIG	948	-	3.0281677	1.284339	-1.0	-1.0
chr14	24140970	24141070	ENSG00000100908.13|EMC9|PPIG|PPIG	903	-	3.2125385	1.0135013	-1.0	-1.0
chr14	24139303	24139498	ENSG00000100908.13|EMC9|PPIG|PPIG	950	-	2.8133078	1.2989259	-1.0	-1.0
chr14	24141106	24141588	ENSG00000100908.13|EMC9|PPIG|PPIG	955	-	3.036814	1.3466768	-1.0	-1.0
chr14	24143371	24143716	ENSG00000100911.15|PSME2|PPIG|PPIG	945	-	2.751603	1.2618626	-1.0	-1.0
chr14	24143901	24144029	ENSG00000100911.15|PSME2|PPIG|PPIG	991	-	3.5468225	2.0528858	-1.0	-1.0
chr14	24146094	24146309	ENSG00000100911.15|PSME2|PPIG|PPIG	977	-	3.4152892	1.6293046	-1.0	-1.0
chr14	24146533	24146923	ENSG00000100911.15|PSME2|PPIG|PPIG	985	-	4.358669	1.829039	-1.0	-1.0
chr14	24144994	24145534	ENSG00000100911.15|PSME2|PPIG|PPIG	989	-	3.7846572	1.9482723	-1.0	-1.0
chr14	24147033	24147253	ENSG00000100911.15|PSME2|PPIG|PPIG	958	-	2.8647077	1.3737987	-1.0	-1.0
chr14	24145634	24145974	ENSG00000100911.15|PSME2|PPIG|PPIG	960	-	2.8845098	1.3944772	-1.0	-1.0
chr14	24144098	24144259	ENSG00000100911.15|PSME2|PPIG|PPIG	991	-	3.8672218	2.0576987	-1.0	-1.0
chr14	24144259	24144359	ENSG00000100911.15|PSME2|PPIG|PPIG	909	-	2.9412286	1.0396448	-1.0	-1.0
chr14	24144399	24144559	ENSG00000100911.15|PSME2|PPIG|PPIG	980	-	3.686104	1.6934398	-1.0	-1.0
chr14	24150712	24150888	ENSG00000092098.16|RNF31|PPIG|PPIG	953	+	2.6602347	1.3252496	-1.0	-1.0
chr14	24155119	24155330	ENSG00000092098.16|RNF31|PPIG|PPIG	952	+	3.0778291	1.3216779	-1.0	-1.0
chr14	24151484	24151670	ENSG00000092098.16|RNF31|PPIG|PPIG	983	+	3.853846	1.7653016	-1.0	-1.0
chr14	24157289	24157399	ENSG00000092098.16|RNF31|PPIG|PPIG	939	+	2.6294465	1.2124891	-1.0	-1.0
chr14	24150060	24150448	ENSG00000092098.16|RNF31|PPIG|PPIG	959	+	3.031441	1.3865728	-1.0	-1.0
chr14	24149346	24149583	ENSG00000092098.16|RNF31|PPIG|PPIG	947	+	2.6565752	1.2768047	-1.0	-1.0
chr14	24157519	24157679	ENSG00000092098.16|RNF31|PPIG|PPIG	955	+	3.5892217	1.3446895	-1.0	-1.0
chr14	24148800	24148945	ENSG00000092098.16|RNF31|PPIG|PPIG	922	+	2.330624	1.1069348	-1.0	-1.0
chr14	24147473	24147890	ENSG00000092098.16|RNF31|PPIG|PPIG	939	+	2.501358	1.2133789	-1.0	-1.0
chr14	24148257	24148472	ENSG00000092098.16|RNF31|PPIG|PPIG	991	+	4.4484816	2.0651536	-1.0	-1.0
chr14	24155602	24155692	ENSG00000092098.16|RNF31|PPIG|PPIG	985	+	4.1341553	1.8164692	-1.0	-1.0
chr14	24160175	24160407	ENSG00000092098.16|RNF31|PPIG|PPIG	967	+	3.9041107	1.4756551	-1.0	-1.0
chr14	24148137	24148252	ENSG00000092098.16|RNF31|PPIG|PPIG	924	+	3.1144633	1.1175245	-1.0	-1.0
chr14	24157899	24157999	ENSG00000092098.16|RNF31|PPIG|PPIG	908	+	2.3580773	1.0357684	-1.0	-1.0
chr14	24155413	24155512	ENSG00000092098.16|RNF31|PPIG|PPIG	994	+	4.5143466	2.2344565	-1.0	-1.0
chr14	24160519	24160649	ENSG00000092098.16|RNF31|PPIG|PPIG	944	+	2.5703208	1.2525426	-1.0	-1.0
chr14	24147975	24148122	ENSG00000092098.16|RNF31|PPIG|PPIG	984	+	3.6453793	1.804687	-1.0	-1.0
chr14	24151035	24151379	ENSG00000092098.16|RNF31|PPIG|PPIG	990	+	3.810235	1.9814186	-1.0	-1.0
chr14	24150597	24150712	ENSG00000092098.16|RNF31|PPIG|PPIG	949	+	3.8266215	1.2909014	-1.0	-1.0
chr14	24159787	24159960	ENSG00000092098.16|RNF31|PPIG|PPIG	981	+	3.9267416	1.7225446	-1.0	-1.0
chr14	24148641	24148701	ENSG00000092098.16|RNF31|PPIG|PPIG	959	+	3.0055602	1.3867627	-1.0	-1.0
chr14	24151785	24151992	ENSG00000092098.16|RNF31|PPIG|PPIG	980	+	3.483643	1.7003821	-1.0	-1.0
chr14	24151217	24151379	ENSG00000259529.1|AL136295.5|PPIG|PPIG	997	+	4.372247	2.5349166	-1.0	-1.0
chr14	24155602	24155692	ENSG00000259529.1|AL136295.5|PPIG|PPIG	985	+	4.1341553	1.8164703	-1.0	-1.0
chr14	24162965	24163125	ENSG00000259529.1|AL136295.5|PPIG|PPIG	962	+	3.478025	1.4247674	-1.0	-1.0
chr14	24165846	24165962	ENSG00000259529.1|AL136295.5|PPIG|PPIG	971	+	4.955021	1.5401957	-1.0	-1.0
chr14	24155156	24155330	ENSG00000259529.1|AL136295.5|PPIG|PPIG	957	+	3.093115	1.3639028	-1.0	-1.0
chr14	24162143	24162324	ENSG00000259529.1|AL136295.5|PPIG|PPIG	950	+	2.9768963	1.3025194	-1.0	-1.0
chr14	24151484	24151670	ENSG00000259529.1|AL136295.5|PPIG|PPIG	983	+	3.853846	1.7638303	-1.0	-1.0
chr14	24163377	24163508	ENSG00000259529.1|AL136295.5|PPIG|PPIG	973	+	3.575426	1.5667495	-1.0	-1.0
chr14	24157289	24157399	ENSG00000259529.1|AL136295.5|PPIG|PPIG	939	+	2.6294465	1.212761	-1.0	-1.0
chr14	24157519	24157638	ENSG00000259529.1|AL136295.5|PPIG|PPIG	973	+	4.1865163	1.5632381	-1.0	-1.0
chr14	24164828	24164955	ENSG00000259529.1|AL136295.5|PPIG|PPIG	951	+	3.1032372	1.3101605	-1.0	-1.0
chr14	24157897	24158002	ENSG00000259529.1|AL136295.5|PPIG|PPIG	905	+	2.3140087	1.0205966	-1.0	-1.0
chr14	24160238	24160407	ENSG00000259529.1|AL136295.5|PPIG|PPIG	957	+	3.3305566	1.3686882	-1.0	-1.0
chr14	24151785	24151992	ENSG00000259529.1|AL136295.5|PPIG|PPIG	980	+	3.483643	1.6997148	-1.0	-1.0
chr14	24160519	24160764	ENSG00000259529.1|AL136295.5|PPIG|PPIG	935	+	2.9760718	1.1885993	-1.0	-1.0
chr14	24159863	24159960	ENSG00000259529.1|AL136295.5|PPIG|PPIG	987	+	3.7041373	1.8999437	-1.0	-1.0
chr14	24164613	24164733	ENSG00000259529.1|AL136295.5|PPIG|PPIG	957	+	3.3425229	1.3653033	-1.0	-1.0
chr14	24155413	24155512	ENSG00000259529.1|AL136295.5|PPIG|PPIG	994	+	4.5143466	2.23373	-1.0	-1.0
chr14	24164062	24164192	ENSG00000213928.8|IRF9|PPIG|PPIG	905	+	2.6905525	1.020775	-1.0	-1.0
chr14	24164827	24164955	ENSG00000213928.8|IRF9|PPIG|PPIG	948	+	3.0227313	1.2864782	-1.0	-1.0
chr14	24163377	24163562	ENSG00000213928.8|IRF9|PPIG|PPIG	966	+	3.637007	1.4683343	-1.0	-1.0
chr14	24165798	24165962	ENSG00000213928.8|IRF9|PPIG|PPIG	951	+	3.5902252	1.3132668	-1.0	-1.0
chr14	24162965	24163165	ENSG00000213928.8|IRF9|PPIG|PPIG	960	+	3.390079	1.3967824	-1.0	-1.0
chr14	24164537	24164737	ENSG00000213928.8|IRF9|PPIG|PPIG	968	+	4.3970265	1.4906334	-1.0	-1.0
chr14	24162143	24162338	ENSG00000213928.8|IRF9|PPIG|PPIG	947	+	2.9094949	1.2758167	-1.0	-1.0
chr14	24161207	24161307	ENSG00000213928.8|IRF9|PPIG|PPIG	901	+	3.1798143	1.0059568	-1.0	-1.0
chr14	24178605	24178710	ENSG00000100918.12|REC8|PPIG|PPIG	936	+	6.346212	1.192779	-1.0	-1.0
chr14	24179592	24179737	ENSG00000100918.12|REC8|PPIG|PPIG	904	+	2.9343104	1.0157517	-1.0	-1.0
chr14	24178067	24178217	ENSG00000100918.12|REC8|PPIG|PPIG	969	+	4.6529565	1.5019593	-1.0	-1.0
chr14	24179084	24179133	ENSG00000100918.12|REC8|PPIG|PPIG	908	+	6.376561	1.03777	-1.0	-1.0
chr14	24175517	24175624	ENSG00000100918.12|REC8|PPIG|PPIG	906	+	3.2659585	1.0263267	-1.0	-1.0
chr14	24172938	24173063	ENSG00000100918.12|REC8|PPIG|PPIG	905	+	6.160718	1.0212663	-1.0	-1.0
chr14	24177140	24177222	ENSG00000100918.12|REC8|PPIG|PPIG	984	+	4.4640603	1.803708	-1.0	-1.0
chr14	24176821	24176901	ENSG00000100918.12|REC8|PPIG|PPIG	970	+	4.034647	1.5290458	-1.0	-1.0
chr14	24173088	24173193	ENSG00000100918.12|REC8|PPIG|PPIG	904	+	3.210192	1.017288	-1.0	-1.0
chr14	24178750	24178916	ENSG00000100918.12|REC8|PPIG|PPIG	966	+	6.728413	1.4679265	-1.0	-1.0
chr14	24177387	24177587	ENSG00000100918.12|REC8|PPIG|PPIG	955	+	3.557036	1.3463607	-1.0	-1.0
chr14	24187694	24187889	ENSG00000196497.16|IPO4|PPIG|PPIG	914	-	2.4897687	1.0637333	-1.0	-1.0
chr14	24187084	24187150	ENSG00000196497.16|IPO4|PPIG|PPIG	993	-	5.6549115	2.165219	-1.0	-1.0
chr14	24182975	24183667	ENSG00000196497.16|IPO4|PPIG|PPIG	957	-	3.153695	1.3632059	-1.0	-1.0
chr14	24180682	24180758	ENSG00000196497.16|IPO4|PPIG|PPIG	972	-	4.667759	1.5484638	-1.0	-1.0
chr14	24188144	24188834	ENSG00000196497.16|IPO4|PPIG|PPIG	969	-	3.456411	1.5155637	-1.0	-1.0
chr14	24182277	24182423	ENSG00000196497.16|IPO4|PPIG|PPIG	937	-	2.694561	1.1980257	-1.0	-1.0
chr14	24185182	24185307	ENSG00000196497.16|IPO4|PPIG|PPIG	948	-	2.876233	1.2835702	-1.0	-1.0
chr14	24185463	24185567	ENSG00000196497.16|IPO4|PPIG|PPIG	919	-	2.3268836	1.0922976	-1.0	-1.0
chr14	24187215	24187315	ENSG00000196497.16|IPO4|PPIG|PPIG	903	-	4.123622	1.0135013	-1.0	-1.0
chr14	24184649	24184763	ENSG00000196497.16|IPO4|PPIG|PPIG	985	-	3.7970598	1.8289042	-1.0	-1.0
chr14	24181512	24181612	ENSG00000196497.16|IPO4|PPIG|PPIG	976	-	3.841335	1.6190095	-1.0	-1.0
chr14	24181710	24181843	ENSG00000196497.16|IPO4|PPIG|PPIG	988	-	4.1212797	1.9175757	-1.0	-1.0
chr14	24185860	24185965	ENSG00000196497.16|IPO4|PPIG|PPIG	988	-	4.013668	1.9219218	-1.0	-1.0
chr14	24181843	24181954	ENSG00000196497.16|IPO4|PPIG|PPIG	937	-	4.0599737	1.2017471	-1.0	-1.0
chr14	24183997	24184109	ENSG00000196497.16|IPO4|PPIG|PPIG	949	-	3.4096236	1.2892699	-1.0	-1.0
chr14	24181954	24182163	ENSG00000196497.16|IPO4|PPIG|PPIG	969	-	3.3396754	1.5146657	-1.0	-1.0
chr14	24184297	24184418	ENSG00000196497.16|IPO4|PPIG|PPIG	946	-	2.9690585	1.2640457	-1.0	-1.0
chr14	24186128	24186205	ENSG00000196497.16|IPO4|PPIG|PPIG	947	-	2.8678253	1.2720892	-1.0	-1.0
chr14	24184866	24184980	ENSG00000196497.16|IPO4|PPIG|PPIG	990	-	3.6404793	1.9901544	-1.0	-1.0
chr14	24180428	24180563	ENSG00000196497.16|IPO4|PPIG|PPIG	920	-	2.9583974	1.0963063	-1.0	-1.0
chr14	24187459	24187654	ENSG00000196497.16|IPO4|PPIG|PPIG	958	-	3.1069496	1.3763974	-1.0	-1.0
chr14	24186877	24186979	ENSG00000196497.16|IPO4|PPIG|PPIG	995	-	4.28675	2.2912948	-1.0	-1.0
chr14	24186286	24186441	ENSG00000196497.16|IPO4|PPIG|PPIG	948	-	2.4452486	1.2839991	-1.0	-1.0
chr14	24183782	24183898	ENSG00000196497.16|IPO4|PPIG|PPIG	985	-	3.5097787	1.8301615	-1.0	-1.0
chr14	24187084	24187150	ENSG00000259522.3|AL136295.4|PPIG|PPIG	993	-	5.6549115	2.1648917	-1.0	-1.0
chr14	24187459	24187574	ENSG00000259522.3|AL136295.4|PPIG|PPIG	952	-	2.904057	1.3155107	-1.0	-1.0
chr14	24183589	24183667	ENSG00000259522.3|AL136295.4|PPIG|PPIG	952	-	2.7390456	1.3199676	-1.0	-1.0
chr14	24188718	24188838	ENSG00000259522.3|AL136295.4|PPIG|PPIG	905	-	3.2662125	1.0239705	-1.0	-1.0
chr14	24180454	24180564	ENSG00000259522.3|AL136295.4|PPIG|PPIG	927	-	3.025522	1.1365938	-1.0	-1.0
chr14	24188215	24188257	ENSG00000259522.3|AL136295.4|PPIG|PPIG	991	-	4.4314127	2.0661097	-1.0	-1.0
chr14	24185182	24185307	ENSG00000259522.3|AL136295.4|PPIG|PPIG	948	-	2.876233	1.2843575	-1.0	-1.0
chr14	24188551	24188638	ENSG00000259522.3|AL136295.4|PPIG|PPIG	939	-	2.457425	1.2165905	-1.0	-1.0
chr14	24183249	24183355	ENSG00000259522.3|AL136295.4|PPIG|PPIG	968	-	3.45717	1.4981608	-1.0	-1.0
chr14	24187215	24187315	ENSG00000259522.3|AL136295.4|PPIG|PPIG	903	-	4.123622	1.0128461	-1.0	-1.0
chr14	24188343	24188423	ENSG00000259522.3|AL136295.4|PPIG|PPIG	980	-	3.7449052	1.7051706	-1.0	-1.0
chr14	24182975	24183169	ENSG00000259522.3|AL136295.4|PPIG|PPIG	963	-	3.0670574	1.4281372	-1.0	-1.0
chr14	24186128	24186182	ENSG00000259522.3|AL136295.4|PPIG|PPIG	951	-	3.0243442	1.30703	-1.0	-1.0
chr14	24184649	24184763	ENSG00000259522.3|AL136295.4|PPIG|PPIG	985	-	3.7970598	1.8318996	-1.0	-1.0
chr14	24181512	24181612	ENSG00000259522.3|AL136295.4|PPIG|PPIG	976	-	3.841335	1.6201555	-1.0	-1.0
chr14	24181710	24181843	ENSG00000259522.3|AL136295.4|PPIG|PPIG	988	-	4.1212797	1.9174345	-1.0	-1.0
chr14	24185860	24185965	ENSG00000259522.3|AL136295.4|PPIG|PPIG	988	-	4.013668	1.9230096	-1.0	-1.0
chr14	24181843	24181954	ENSG00000259522.3|AL136295.4|PPIG|PPIG	937	-	4.0599737	1.2011138	-1.0	-1.0
chr14	24183997	24184109	ENSG00000259522.3|AL136295.4|PPIG|PPIG	949	-	3.4096236	1.288257	-1.0	-1.0
chr14	24185458	24185567	ENSG00000259522.3|AL136295.4|PPIG|PPIG	912	-	2.272986	1.0534225	-1.0	-1.0
chr14	24182277	24182403	ENSG00000259522.3|AL136295.4|PPIG|PPIG	940	-	2.727403	1.2234002	-1.0	-1.0
chr14	24186877	24186979	ENSG00000259522.3|AL136295.4|PPIG|PPIG	995	-	4.28675	2.2826104	-1.0	-1.0
chr14	24181954	24182163	ENSG00000259522.3|AL136295.4|PPIG|PPIG	969	-	3.3396754	1.5146259	-1.0	-1.0
chr14	24184297	24184418	ENSG00000259522.3|AL136295.4|PPIG|PPIG	946	-	2.9690585	1.2677133	-1.0	-1.0
chr14	24184866	24184980	ENSG00000259522.3|AL136295.4|PPIG|PPIG	990	-	3.6404793	1.9913043	-1.0	-1.0
chr14	24180688	24180758	ENSG00000259522.3|AL136295.4|PPIG|PPIG	971	-	4.6424775	1.5308117	-1.0	-1.0
chr14	24183455	24183513	ENSG00000259522.3|AL136295.4|PPIG|PPIG	963	-	3.4438581	1.4276776	-1.0	-1.0
chr14	24183355	24183455	ENSG00000259522.3|AL136295.4|PPIG|PPIG	905	-	2.8918152	1.0212663	-1.0	-1.0
chr14	24186286	24186441	ENSG00000259522.3|AL136295.4|PPIG|PPIG	948	-	2.4452486	1.2848536	-1.0	-1.0
chr14	24183782	24183898	ENSG00000259522.3|AL136295.4|PPIG|PPIG	986	-	3.5097787	1.8408483	-1.0	-1.0
chr14	24190346	24190516	ENSG00000100926.14|TM9SF1|PPIG|PPIG	939	-	3.04391	1.215208	-1.0	-1.0
chr14	24194749	24194864	ENSG00000100926.14|TM9SF1|PPIG|PPIG	906	-	2.428533	1.0264723	-1.0	-1.0
chr14	24211679	24211794	ENSG00000254692.1|AL136295.1|PPIG|PPIG	945	-	2.727697	1.2623546	-1.0	-1.0
chr14	24210653	24210763	ENSG00000254692.1|AL136295.1|PPIG|PPIG	942	-	2.3827069	1.2338082	-1.0	-1.0
chr14	24209806	24209946	ENSG00000254692.1|AL136295.1|PPIG|PPIG	952	-	3.4412818	1.3221047	-1.0	-1.0
chr14	24211424	24211524	ENSG00000254692.1|AL136295.1|PPIG|PPIG	906	-	2.247688	1.0263311	-1.0	-1.0
chr14	24213249	24213408	ENSG00000254692.1|AL136295.1|PPIG|PPIG	946	-	3.237709	1.2671199	-1.0	-1.0
chr14	24190379	24190514	ENSG00000254692.1|AL136295.1|PPIG|PPIG	941	-	2.9809659	1.2274928	-1.0	-1.0
chr14	24210347	24210483	ENSG00000254692.1|AL136295.1|PPIG|PPIG	983	-	3.8132315	1.7690386	-1.0	-1.0
chr14	24194749	24194864	ENSG00000254692.1|AL136295.1|PPIG|PPIG	906	-	2.428533	1.0258822	-1.0	-1.0
chr14	24209807	24209935	ENSG00000254505.9|CHMP4A|PPIG|PPIG	955	-	3.5746229	1.3447529	-1.0	-1.0
chr14	24211679	24211794	ENSG00000254505.9|CHMP4A|PPIG|PPIG	946	-	2.727697	1.2663261	-1.0	-1.0
chr14	24210653	24210803	ENSG00000254505.9|CHMP4A|PPIG|PPIG	934	-	2.37094	1.1786652	-1.0	-1.0
chr14	24211366	24211521	ENSG00000254505.9|CHMP4A|PPIG|PPIG	916	-	2.4109564	1.0777636	-1.0	-1.0
chr14	24213250	24213408	ENSG00000254505.9|CHMP4A|PPIG|PPIG	944	-	3.2100165	1.2553647	-1.0	-1.0
chr14	24210347	24210483	ENSG00000254505.9|CHMP4A|PPIG|PPIG	983	-	3.8132315	1.7689427	-1.0	-1.0
chr14	24213248	24213408	ENSG00000260669.2|AL096870.2|PPIG|PPIG	946	-	3.2523932	1.2682207	-1.0	-1.0
chr14	24211679	24211794	ENSG00000260669.2|AL096870.2|PPIG|PPIG	945	-	2.727697	1.2623348	-1.0	-1.0
chr14	24214283	24214398	ENSG00000260669.2|AL096870.2|PPIG|PPIG	904	-	3.6943378	1.0182712	-1.0	-1.0
chr14	24215551	24215706	ENSG00000260669.2|AL096870.2|PPIG|PPIG	944	-	2.8965185	1.2482345	-1.0	-1.0
chr14	24210653	24210763	ENSG00000260669.2|AL096870.2|PPIG|PPIG	941	-	2.3827069	1.232721	-1.0	-1.0
chr14	24211424	24211524	ENSG00000260669.2|AL096870.2|PPIG|PPIG	909	-	2.247688	1.0390202	-1.0	-1.0
chr14	24210347	24210483	ENSG00000260669.2|AL096870.2|PPIG|PPIG	983	-	3.8132315	1.7714498	-1.0	-1.0
chr14	24209810	24209930	ENSG00000260669.2|AL096870.2|PPIG|PPIG	956	-	3.6022403	1.3543174	-1.0	-1.0
chr14	24215551	24215706	ENSG00000213920.8|MDP1|PPIG|PPIG	943	-	2.8965185	1.2466848	-1.0	-1.0
chr14	24214281	24214431	ENSG00000213920.8|MDP1|PPIG|PPIG	904	-	4.7482495	1.0183873	-1.0	-1.0
chr14	24215551	24215662	ENSG00000255526.6|NEDD8-MDP1|PPIG|PPIG	953	-	3.0164223	1.3312805	-1.0	-1.0
chr14	24235693	24235820	ENSG00000100938.17|GMPR2|PPIG|PPIG	960	+	3.4339607	1.401563	-1.0	-1.0
chr14	24233201	24233340	ENSG00000100938.17|GMPR2|PPIG|PPIG	929	+	2.5948858	1.1502764	-1.0	-1.0
chr14	24235953	24236103	ENSG00000100938.17|GMPR2|PPIG|PPIG	914	+	3.390889	1.0642989	-1.0	-1.0
chr14	24237519	24237634	ENSG00000100938.17|GMPR2|PPIG|PPIG	966	+	4.053237	1.472389	-1.0	-1.0
chr14	24237244	24237351	ENSG00000100938.17|GMPR2|PPIG|PPIG	980	+	3.563898	1.6984706	-1.0	-1.0
chr14	24233478	24233658	ENSG00000100938.17|GMPR2|PPIG|PPIG	943	+	4.4880266	1.2440021	-1.0	-1.0
chr14	24237014	24237152	ENSG00000100938.17|GMPR2|PPIG|PPIG	973	+	4.0709825	1.5645323	-1.0	-1.0
chr14	24240407	24240582	ENSG00000092330.15|TINF2|PPIG|PPIG	951	-	4.5864887	1.3127446	-1.0	-1.0
chr14	24241204	24241324	ENSG00000092330.15|TINF2|PPIG|PPIG	904	-	4.165889	1.0169085	-1.0	-1.0
chr14	24241019	24241139	ENSG00000092330.15|TINF2|PPIG|PPIG	940	-	3.8590946	1.2223641	-1.0	-1.0
chr14	24241654	24241774	ENSG00000092330.15|TINF2|PPIG|PPIG	912	-	4.182518	1.0544373	-1.0	-1.0
chr14	24271036	24271236	ENSG00000100949.14|RABGGTA|PPIG|PPIG	949	-	2.997569	1.2935045	-1.0	-1.0
chr14	24267865	24268030	ENSG00000100949.14|RABGGTA|PPIG|PPIG	968	-	3.1899443	1.4980819	-1.0	-1.0
chr14	24269079	24269163	ENSG00000100949.14|RABGGTA|PPIG|PPIG	975	-	3.582725	1.6028262	-1.0	-1.0
chr14	24266669	24266884	ENSG00000100949.14|RABGGTA|PPIG|PPIG	927	-	2.5813932	1.1350262	-1.0	-1.0
chr14	24269952	24270140	ENSG00000100949.14|RABGGTA|PPIG|PPIG	954	-	2.9841998	1.3396348	-1.0	-1.0
chr14	24270333	24270453	ENSG00000100949.14|RABGGTA|PPIG|PPIG	991	-	4.528089	2.057255	-1.0	-1.0
chr14	24267659	24267776	ENSG00000100949.14|RABGGTA|PPIG|PPIG	993	-	4.3279576	2.1417305	-1.0	-1.0
chr14	24266429	24266604	ENSG00000100949.14|RABGGTA|PPIG|PPIG	951	-	2.8772323	1.3060306	-1.0	-1.0
chr14	24268513	24268988	ENSG00000100949.14|RABGGTA|PPIG|PPIG	975	-	3.8541582	1.6068728	-1.0	-1.0
chr14	24268050	24268415	ENSG00000100949.14|RABGGTA|PPIG|PPIG	968	-	3.801186	1.4993119	-1.0	-1.0
chr14	24270836	24271026	ENSG00000100949.14|RABGGTA|PPIG|PPIG	981	-	4.0023403	1.712789	-1.0	-1.0
chr14	24269427	24269694	ENSG00000100949.14|RABGGTA|PPIG|PPIG	961	-	3.856331	1.4115291	-1.0	-1.0
chr14	24265637	24265763	ENSG00000100949.14|RABGGTA|PPIG|PPIG	913	-	2.948056	1.0624493	-1.0	-1.0
chr14	24296508	24296588	ENSG00000157379.13|DHRS1|PPIG|PPIG	947	-	3.1974647	1.2789762	-1.0	-1.0
chr14	24292588	24292858	ENSG00000157379.13|DHRS1|PPIG|PPIG	966	-	4.546629	1.4706566	-1.0	-1.0
chr14	24291538	24291653	ENSG00000157379.13|DHRS1|PPIG|PPIG	903	-	2.3679786	1.0115275	-1.0	-1.0
chr14	24298950	24299125	ENSG00000157379.13|DHRS1|PPIG|PPIG	919	-	3.7909603	1.094098	-1.0	-1.0
chr14	24290732	24290852	ENSG00000157379.13|DHRS1|PPIG|PPIG	921	-	3.0947418	1.1048836	-1.0	-1.0
chr14	24292183	24292373	ENSG00000157379.13|DHRS1|PPIG|PPIG	972	-	3.5993395	1.5560074	-1.0	-1.0
chr14	24296661	24296876	ENSG00000157379.13|DHRS1|PPIG|PPIG	982	-	3.820948	1.7510643	-1.0	-1.0
chr14	24291138	24291278	ENSG00000157379.13|DHRS1|PPIG|PPIG	956	-	3.3439083	1.3543327	-1.0	-1.0
chr14	24303731	24303857	ENSG00000196943.12|NOP9|PPIG|PPIG	971	+	3.4209256	1.5328312	-1.0	-1.0
chr14	24303073	24303214	ENSG00000196943.12|NOP9|PPIG|PPIG	983	+	3.895872	1.7590795	-1.0	-1.0
chr14	24304040	24304277	ENSG00000196943.12|NOP9|PPIG|PPIG	976	+	3.7320697	1.6192864	-1.0	-1.0
chr14	24301969	24302079	ENSG00000196943.12|NOP9|PPIG|PPIG	905	+	2.5164971	1.0211164	-1.0	-1.0
chr14	24301611	24301722	ENSG00000196943.12|NOP9|PPIG|PPIG	992	+	7.394146	2.1010318	-1.0	-1.0
chr14	24304937	24305137	ENSG00000196943.12|NOP9|PPIG|PPIG	946	+	2.749474	1.2697208	-1.0	-1.0
chr14	24300407	24300792	ENSG00000196943.12|NOP9|PPIG|PPIG	952	+	3.1027663	1.3198987	-1.0	-1.0
chr14	24302231	24302424	ENSG00000196943.12|NOP9|PPIG|PPIG	959	+	3.0650034	1.3843739	-1.0	-1.0
chr14	24304492	24304598	ENSG00000196943.12|NOP9|PPIG|PPIG	982	+	3.3321154	1.7406609	-1.0	-1.0
chr14	24311069	24311399	ENSG00000213906.9|LTB4R2|PPIG|PPIG	946	+	3.9909828	1.270953	-1.0	-1.0
chr14	24310624	24310844	ENSG00000213906.9|LTB4R2|PPIG|PPIG	947	+	2.9732587	1.2782576	-1.0	-1.0
chr14	24432142	24432287	ENSG00000100441.9|KHNYN|PPIG|PPIG	920	+	2.2057266	1.0974288	-1.0	-1.0
chr14	24436036	24436179	ENSG00000100441.9|KHNYN|PPIG|PPIG	928	+	2.5278914	1.1437426	-1.0	-1.0
chr14	24432332	24432602	ENSG00000100441.9|KHNYN|PPIG|PPIG	917	+	2.3491032	1.0808723	-1.0	-1.0
chr14	24429934	24430034	ENSG00000100441.9|KHNYN|PPIG|PPIG	903	+	3.192966	1.013172	-1.0	-1.0
chr14	24437035	24437225	ENSG00000100441.9|KHNYN|PPIG|PPIG	963	+	3.4348652	1.4352437	-1.0	-1.0
chr14	24431462	24431842	ENSG00000100441.9|KHNYN|PPIG|PPIG	976	+	4.483014	1.6162804	-1.0	-1.0
chr14	24436387	24436489	ENSG00000100441.9|KHNYN|PPIG|PPIG	982	+	3.7438135	1.7381117	-1.0	-1.0
chr14	24432935	24433032	ENSG00000100441.9|KHNYN|PPIG|PPIG	958	+	3.1863832	1.3811772	-1.0	-1.0
chr14	24430638	24430888	ENSG00000100441.9|KHNYN|PPIG|PPIG	952	+	3.2243876	1.3194153	-1.0	-1.0
chr14	24432721	24432836	ENSG00000100441.9|KHNYN|PPIG|PPIG	922	+	2.5017028	1.1089535	-1.0	-1.0
chr14	24440160	24440550	ENSG00000100445.17|SDR39U1|PPIG|PPIG	955	-	3.8606231	1.3481293	-1.0	-1.0
chr14	24440705	24440976	ENSG00000100445.17|SDR39U1|PPIG|PPIG	986	-	4.8102036	1.8478763	-1.0	-1.0
chr14	24442058	24442553	ENSG00000100445.17|SDR39U1|PPIG|PPIG	955	-	2.7935505	1.3445112	-1.0	-1.0
chr14	24441628	24441883	ENSG00000100445.17|SDR39U1|PPIG|PPIG	966	-	3.5285892	1.4733155	-1.0	-1.0
chr14	30589382	30589484	ENSG00000092140.14|G2E3|PPIG|PPIG	948	+	3.0927675	1.2868328	-1.0	-1.0
chr14	30598482	30598597	ENSG00000092140.14|G2E3|PPIG|PPIG	902	+	2.1608112	1.0107572	-1.0	-1.0
chr14	30592342	30592442	ENSG00000092140.14|G2E3|PPIG|PPIG	908	+	3.281636	1.0378287	-1.0	-1.0
chr14	30602008	30602118	ENSG00000092140.14|G2E3|PPIG|PPIG	902	+	4.0837145	1.0104373	-1.0	-1.0
chr14	30719324	30719377	ENSG00000092108.20|SCFD1|PPIG|PPIG	968	+	3.429179	1.4898343	-1.0	-1.0
chr14	30670257	30670377	ENSG00000092108.20|SCFD1|PPIG|PPIG	904	+	2.123588	1.0168328	-1.0	-1.0
chr14	30673923	30673997	ENSG00000092108.20|SCFD1|PPIG|PPIG	972	+	3.0354686	1.5592679	-1.0	-1.0
chr14	30694772	30694869	ENSG00000092108.20|SCFD1|PPIG|PPIG	977	+	4.1693606	1.6350285	-1.0	-1.0
chr14	30705822	30705885	ENSG00000092108.20|SCFD1|PPIG|PPIG	908	+	2.3381686	1.0377177	-1.0	-1.0
chr14	30650564	30650650	ENSG00000092108.20|SCFD1|PPIG|PPIG	987	+	3.4430244	1.8870136	-1.0	-1.0
chr14	30880601	30880734	ENSG00000100473.15|COCH|PPIG|PPIG	909	+	6.0650234	1.0418471	-1.0	-1.0
chr14	30875008	30875173	ENSG00000100473.15|COCH|PPIG|PPIG	922	+	2.7600036	1.1070782	-1.0	-1.0
chr14	30877590	30877710	ENSG00000100473.15|COCH|PPIG|PPIG	905	+	4.1363945	1.0203027	-1.0	-1.0
chr14	30936494	30936619	ENSG00000196792.11|STRN3|PPIG|PPIG	908	-	2.3713956	1.034806	-1.0	-1.0
chr14	30895438	30895548	ENSG00000196792.11|STRN3|PPIG|PPIG	904	-	6.2404175	1.0173838	-1.0	-1.0
chr14	30912006	30912171	ENSG00000196792.11|STRN3|PPIG|PPIG	934	-	2.74052	1.1809804	-1.0	-1.0
chr14	30895661	30895748	ENSG00000196792.11|STRN3|PPIG|PPIG	970	-	4.6485147	1.5260057	-1.0	-1.0
chr14	30935162	30935304	ENSG00000196792.11|STRN3|PPIG|PPIG	936	-	2.3528533	1.1911387	-1.0	-1.0
chr14	31173594	31173784	ENSG00000092148.12|HECTD1|PPIG|PPIG	936	-	2.710449	1.1934379	-1.0	-1.0
chr14	31105382	31105547	ENSG00000092148.12|HECTD1|PPIG|PPIG	933	-	3.37328	1.1751773	-1.0	-1.0
chr14	31102932	31103042	ENSG00000092148.12|HECTD1|PPIG|PPIG	903	-	2.6010118	1.0153542	-1.0	-1.0
chr14	31157164	31157303	ENSG00000092148.12|HECTD1|PPIG|PPIG	974	-	3.1388357	1.577244	-1.0	-1.0
chr14	31100836	31100996	ENSG00000092148.12|HECTD1|PPIG|PPIG	904	-	3.2750432	1.0182143	-1.0	-1.0
chr14	31129271	31129448	ENSG00000092148.12|HECTD1|PPIG|PPIG	916	-	3.2505836	1.0750557	-1.0	-1.0
chr14	31168297	31168457	ENSG00000092148.12|HECTD1|PPIG|PPIG	944	-	2.4516382	1.2513825	-1.0	-1.0
chr14	31113946	31114121	ENSG00000092148.12|HECTD1|PPIG|PPIG	929	-	2.846979	1.1495408	-1.0	-1.0
chr14	31169353	31169463	ENSG00000092148.12|HECTD1|PPIG|PPIG	988	-	3.30111	1.9055605	-1.0	-1.0
chr14	31178019	31178209	ENSG00000092148.12|HECTD1|PPIG|PPIG	917	-	2.6386192	1.0822232	-1.0	-1.0
chr14	31122913	31123013	ENSG00000092148.12|HECTD1|PPIG|PPIG	901	-	1.9429703	1.00511	-1.0	-1.0
chr14	31174910	31175015	ENSG00000092148.12|HECTD1|PPIG|PPIG	905	-	2.398823	1.0232815	-1.0	-1.0
chr14	31149998	31150138	ENSG00000092148.12|HECTD1|PPIG|PPIG	928	-	2.7326972	1.1440011	-1.0	-1.0
chr14	31134906	31135091	ENSG00000092148.12|HECTD1|PPIG|PPIG	902	-	2.4033337	1.0073498	-1.0	-1.0
chr14	31136530	31136715	ENSG00000092148.12|HECTD1|PPIG|PPIG	971	-	2.8823702	1.5346978	-1.0	-1.0
chr14	31119709	31119866	ENSG00000092148.12|HECTD1|PPIG|PPIG	948	-	2.3739898	1.284794	-1.0	-1.0
chr14	31207305	31207490	ENSG00000092148.12|HECTD1|PPIG|PPIG	937	-	2.139423	1.202289	-1.0	-1.0
chr14	31121382	31121582	ENSG00000092148.12|HECTD1|PPIG|PPIG	969	-	2.6719525	1.503344	-1.0	-1.0
chr14	31374830	31374955	ENSG00000129493.14|HEATR5A|PPIG|PPIG	916	-	2.6318254	1.0764933	-1.0	-1.0
chr14	31371771	31371886	ENSG00000129493.14|HEATR5A|PPIG|PPIG	906	-	6.272382	1.0291877	-1.0	-1.0
chr14	31374830	31374955	ENSG00000203546.7|AL139353.1|PPIG|PPIG	917	-	2.6318254	1.0784451	-1.0	-1.0
chr14	31562082	31562215	ENSG00000151413.16|NUBPL|PPIG|PPIG	938	+	2.7033443	1.2095248	-1.0	-1.0
chr14	31826628	31826714	ENSG00000151413.16|NUBPL|PPIG|PPIG	987	+	5.129469	1.8728603	-1.0	-1.0
chr14	31599288	31599379	ENSG00000151413.16|NUBPL|PPIG|PPIG	983	+	3.77657	1.7790302	-1.0	-1.0
chr14	31787779	31787873	ENSG00000151413.16|NUBPL|PPIG|PPIG	954	+	6.564252	1.3401284	-1.0	-1.0
chr14	34462099	34462279	ENSG00000129521.13|EGLN3|PPIG|PPIG	913	-	2.2820737	1.0609322	-1.0	-1.0
chr14	34462100	34462275	ENSG00000165389.6|SPTSSA|PPIG|PPIG	915	-	2.3051143	1.0704125	-1.0	-1.0
chr14	34516348	34516488	ENSG00000129518.8|EAPP|PPIG|PPIG	930	-	4.730156	1.152654	-1.0	-1.0
chr14	34609637	34609737	ENSG00000129515.18|SNX6|PPIG|PPIG	947	-	3.2577288	1.2748454	-1.0	-1.0
chr14	34603362	34603462	ENSG00000129515.18|SNX6|PPIG|PPIG	901	-	2.1802006	1.0065	-1.0	-1.0
chr14	34794748	34794853	ENSG00000198604.10|BAZ1A|PPIG|PPIG	902	-	2.8465111	1.0070076	-1.0	-1.0
chr14	34874581	34874741	ENSG00000198604.10|BAZ1A|PPIG|PPIG	944	-	2.953387	1.2541579	-1.0	-1.0
chr14	34795669	34795765	ENSG00000198604.10|BAZ1A|PPIG|PPIG	932	-	3.0636213	1.1696143	-1.0	-1.0
chr14	34802873	34802983	ENSG00000198604.10|BAZ1A|PPIG|PPIG	906	-	4.1612163	1.0276034	-1.0	-1.0
chr14	34792774	34792921	ENSG00000198604.10|BAZ1A|PPIG|PPIG	925	-	3.2834177	1.1277021	-1.0	-1.0
chr14	34875137	34875242	ENSG00000198604.10|BAZ1A|PPIG|PPIG	928	-	2.4738789	1.1439698	-1.0	-1.0
chr14	34982423	34982532	ENSG00000258704.6|SRP54-AS1|PPIG|PPIG	927	-	2.77028	1.1393043	-1.0	-1.0
chr14	34963937	34964040	ENSG00000258704.6|SRP54-AS1|PPIG|PPIG	906	-	2.6118085	1.024742	-1.0	-1.0
chr14	35014743	35014830	ENSG00000100883.11|SRP54|PPIG|PPIG	924	+	3.0018737	1.1219622	-1.0	-1.0
chr14	35028069	35028183	ENSG00000100883.11|SRP54|PPIG|PPIG	913	+	2.387225	1.0596821	-1.0	-1.0
chr14	34996676	34996841	ENSG00000100883.11|SRP54|PPIG|PPIG	958	+	3.399963	1.3746133	-1.0	-1.0
chr14	35011508	35011659	ENSG00000100883.11|SRP54|PPIG|PPIG	918	+	2.933489	1.0863831	-1.0	-1.0
chr14	35046522	35046622	ENSG00000151327.12|FAM177A1|PPIG|PPIG	904	+	2.2918358	1.017564	-1.0	-1.0
chr14	35053309	35053451	ENSG00000151327.12|FAM177A1|PPIG|PPIG	960	+	3.290108	1.3943043	-1.0	-1.0
chr14	35121906	35122016	ENSG00000092020.10|PPP2R3C|PPIG|PPIG	906	-	2.6377888	1.0286628	-1.0	-1.0
chr14	35096557	35096633	ENSG00000092020.10|PPP2R3C|PPIG|PPIG	964	-	3.8246615	1.4462658	-1.0	-1.0
chr14	35110498	35110598	ENSG00000092020.10|PPP2R3C|PPIG|PPIG	904	-	3.312191	1.0158322	-1.0	-1.0
chr14	35109828	35109968	ENSG00000092020.10|PPP2R3C|PPIG|PPIG	908	-	2.4941807	1.0381091	-1.0	-1.0
chr14	35127478	35127611	ENSG00000100890.15|KIAA0391|PPIG|PPIG	918	+	2.3855536	1.0876669	-1.0	-1.0
chr14	35266751	35266851	ENSG00000100890.15|KIAA0391|PPIG|PPIG	906	+	3.2547948	1.0274236	-1.0	-1.0
chr14	35273434	35273609	ENSG00000100890.15|KIAA0391|PPIG|PPIG	912	+	2.3638127	1.0572693	-1.0	-1.0
chr14	35270480	35270596	ENSG00000100890.15|KIAA0391|PPIG|PPIG	913	+	3.4130464	1.062904	-1.0	-1.0
chr14	35278552	35278718	ENSG00000258790.1|AL121594.3|PPIG|PPIG	939	+	3.0249083	1.2166003	-1.0	-1.0
chr14	35270480	35270596	ENSG00000258790.1|AL121594.3|PPIG|PPIG	913	+	3.4130464	1.0590496	-1.0	-1.0
chr14	35127478	35127611	ENSG00000258790.1|AL121594.3|PPIG|PPIG	918	+	2.3855536	1.0876024	-1.0	-1.0
chr14	35307993	35308088	ENSG00000258790.1|AL121594.3|PPIG|PPIG	909	+	2.2392833	1.0388876	-1.0	-1.0
chr14	35310739	35310884	ENSG00000258790.1|AL121594.3|PPIG|PPIG	949	+	3.934107	1.2916659	-1.0	-1.0
chr14	35273434	35273609	ENSG00000258790.1|AL121594.3|PPIG|PPIG	912	+	2.3638127	1.056951	-1.0	-1.0
chr14	35308913	35308995	ENSG00000258790.1|AL121594.3|PPIG|PPIG	955	+	2.6806107	1.3498825	-1.0	-1.0
chr14	35266751	35266851	ENSG00000258790.1|AL121594.3|PPIG|PPIG	906	+	3.2547948	1.0280513	-1.0	-1.0
chr14	35307993	35308138	ENSG00000100902.10|PSMA6|PPIG|PPIG	931	+	2.7446978	1.158257	-1.0	-1.0
chr14	35278632	35278718	ENSG00000100902.10|PSMA6|PPIG|PPIG	902	+	2.36987	1.0088172	-1.0	-1.0
chr14	35310739	35310884	ENSG00000100902.10|PSMA6|PPIG|PPIG	949	+	3.934107	1.2893524	-1.0	-1.0
chr14	35308854	35308995	ENSG00000100902.10|PSMA6|PPIG|PPIG	937	+	2.5489576	1.201581	-1.0	-1.0
chr14	35403901	35404006	ENSG00000100906.10|NFKBIA|PPIG|PPIG	901	-	3.1798143	1.0060654	-1.0	-1.0
chr14	35404417	35404642	ENSG00000100906.10|NFKBIA|PPIG|PPIG	917	-	2.305835	1.0833685	-1.0	-1.0
chr14	35403239	35403429	ENSG00000100906.10|NFKBIA|PPIG|PPIG	924	-	2.5603268	1.1178228	-1.0	-1.0
chr14	35403631	35403816	ENSG00000100906.10|NFKBIA|PPIG|PPIG	913	-	2.3612483	1.058615	-1.0	-1.0
chr14	35402608	35402708	ENSG00000100906.10|NFKBIA|PPIG|PPIG	903	-	2.1964743	1.0152761	-1.0	-1.0
chr14	35402408	35402533	ENSG00000100906.10|NFKBIA|PPIG|PPIG	905	-	2.2245932	1.0239565	-1.0	-1.0
chr14	35809004	35809109	ENSG00000174373.16|RALGAPA1|PPIG|PPIG	907	-	2.2812448	1.029671	-1.0	-1.0
chr14	35689753	35689938	ENSG00000174373.16|RALGAPA1|PPIG|PPIG	905	-	2.673106	1.0222787	-1.0	-1.0
chr14	35762709	35762753	ENSG00000174373.16|RALGAPA1|PPIG|PPIG	908	-	2.4840772	1.0378287	-1.0	-1.0
chr14	35684928	35685043	ENSG00000174373.16|RALGAPA1|PPIG|PPIG	937	-	4.26296	1.2003542	-1.0	-1.0
chr14	35686541	35686661	ENSG00000174373.16|RALGAPA1|PPIG|PPIG	940	-	2.8423665	1.2218013	-1.0	-1.0
chr14	35770941	35770999	ENSG00000174373.16|RALGAPA1|PPIG|PPIG	957	-	2.910796	1.3693988	-1.0	-1.0
chr14	35738512	35738650	ENSG00000174373.16|RALGAPA1|PPIG|PPIG	973	-	3.433903	1.5631369	-1.0	-1.0
chr14	35809154	35809294	ENSG00000174373.16|RALGAPA1|PPIG|PPIG	904	-	2.5531502	1.0157206	-1.0	-1.0
chr14	35863869	35863953	ENSG00000100916.13|BRMS1L|PPIG|PPIG	977	+	3.8962188	1.6471068	-1.0	-1.0
chr14	35826562	35826658	ENSG00000100916.13|BRMS1L|PPIG|PPIG	905	+	2.3461347	1.0212663	-1.0	-1.0
chr14	36311572	36311697	ENSG00000151332.18|MBIP|PPIG|PPIG	914	-	6.3282356	1.0639158	-1.0	-1.0
chr14	37622839	37622989	ENSG00000139865.16|TTC6|PPIG|PPIG	922	+	2.7421293	1.1097226	-1.0	-1.0
chr14	37622654	37622824	ENSG00000139865.16|TTC6|PPIG|PPIG	954	+	3.160928	1.3354121	-1.0	-1.0
chr14	37680150	37680261	ENSG00000139865.16|TTC6|PPIG|PPIG	914	+	3.4120562	1.0637084	-1.0	-1.0
chr14	37622389	37622599	ENSG00000139865.16|TTC6|PPIG|PPIG	939	+	4.6464577	1.2147591	-1.0	-1.0
chr14	37595851	37595981	ENSG00000139865.16|TTC6|PPIG|PPIG	924	+	2.7413182	1.1178094	-1.0	-1.0
chr14	39085761	39085901	ENSG00000100934.14|SEC23A|PPIG|PPIG	916	-	1.9086466	1.0747701	-1.0	-1.0
chr14	39075934	39076093	ENSG00000100934.14|SEC23A|PPIG|PPIG	931	-	2.2289562	1.1593087	-1.0	-1.0
chr14	39040680	39040820	ENSG00000100934.14|SEC23A|PPIG|PPIG	917	-	2.49077	1.0795039	-1.0	-1.0
chr14	39074419	39074530	ENSG00000100934.14|SEC23A|PPIG|PPIG	915	-	2.2574081	1.072959	-1.0	-1.0
chr14	39086928	39087008	ENSG00000100934.14|SEC23A|PPIG|PPIG	930	-	2.7257273	1.1549684	-1.0	-1.0
chr14	39095897	39096032	ENSG00000100934.14|SEC23A|PPIG|PPIG	932	-	2.1772902	1.1653113	-1.0	-1.0
chr14	39091504	39091704	ENSG00000100934.14|SEC23A|PPIG|PPIG	936	-	2.5850122	1.1914958	-1.0	-1.0
chr14	39055142	39055247	ENSG00000100934.14|SEC23A|PPIG|PPIG	903	-	2.1623728	1.012698	-1.0	-1.0
chr14	39092540	39092627	ENSG00000100934.14|SEC23A|PPIG|PPIG	903	-	2.5308905	1.0134053	-1.0	-1.0
chr14	39093120	39093244	ENSG00000100934.14|SEC23A|PPIG|PPIG	944	-	2.922708	1.2512527	-1.0	-1.0
chr14	39122429	39122584	ENSG00000092208.16|GEMIN2|PPIG|PPIG	970	+	4.6562977	1.5173433	-1.0	-1.0
chr14	39177411	39177708	ENSG00000100941.8|PNN|PPIG|PPIG	993	+	3.0799766	2.18324	-1.0	-1.0
chr14	39177310	39177411	ENSG00000100941.8|PNN|PPIG|PPIG	971	+	2.8609483	1.5416194	-1.0	-1.0
chr14	39180502	39180687	ENSG00000100941.8|PNN|PPIG|PPIG	911	+	1.8390403	1.0501753	-1.0	-1.0
chr14	39179081	39179241	ENSG00000100941.8|PNN|PPIG|PPIG	978	+	2.2753997	1.6607382	-1.0	-1.0
chr14	39179323	39179462	ENSG00000100941.8|PNN|PPIG|PPIG	929	+	2.2790074	1.1495671	-1.0	-1.0
chr14	39177840	39177916	ENSG00000100941.8|PNN|PPIG|PPIG	976	+	2.6192214	1.615897	-1.0	-1.0
chr14	39176077	39176242	ENSG00000100941.8|PNN|PPIG|PPIG	997	+	3.3957262	2.464692	-1.0	-1.0
chr14	39175237	39175387	ENSG00000100941.8|PNN|PPIG|PPIG	968	+	2.2276585	1.4949563	-1.0	-1.0
chr14	39176432	39176595	ENSG00000100941.8|PNN|PPIG|PPIG	991	+	2.9997377	2.0408812	-1.0	-1.0
chr14	39175612	39175737	ENSG00000100941.8|PNN|PPIG|PPIG	904	+	3.3065307	1.0175906	-1.0	-1.0
chr14	39326888	39327022	ENSG00000150527.17|CTAGE5|PPIG|PPIG	932	+	2.3105986	1.1658978	-1.0	-1.0
chr14	39291018	39291111	ENSG00000150527.17|CTAGE5|PPIG|PPIG	982	+	3.2028432	1.7331578	-1.0	-1.0
chr14	39302128	39302249	ENSG00000150527.17|CTAGE5|PPIG|PPIG	935	+	2.416739	1.189584	-1.0	-1.0
chr14	39276830	39277060	ENSG00000150527.17|CTAGE5|PPIG|PPIG	971	+	3.5658557	1.5416757	-1.0	-1.0
chr14	39314738	39314853	ENSG00000150527.17|CTAGE5|PPIG|PPIG	929	+	2.8754969	1.1493803	-1.0	-1.0
chr14	39347629	39347771	ENSG00000150527.17|CTAGE5|PPIG|PPIG	962	+	4.5515637	1.4249479	-1.0	-1.0
chr14	39348787	39348972	ENSG00000150527.17|CTAGE5|PPIG|PPIG	950	+	3.1059966	1.2984498	-1.0	-1.0
chr14	39345903	39346023	ENSG00000150527.17|CTAGE5|PPIG|PPIG	944	+	3.2717485	1.2532482	-1.0	-1.0
chr14	39294924	39295024	ENSG00000150527.17|CTAGE5|PPIG|PPIG	948	+	2.4524493	1.2832255	-1.0	-1.0
chr14	39247155	39247255	ENSG00000150527.17|CTAGE5|PPIG|PPIG	903	+	2.5646455	1.01236	-1.0	-1.0
chr14	39320927	39321056	ENSG00000150527.17|CTAGE5|PPIG|PPIG	982	+	4.3136683	1.7448263	-1.0	-1.0
chr14	39240560	39240647	ENSG00000150527.17|CTAGE5|PPIG|PPIG	932	+	3.0992715	1.1701148	-1.0	-1.0
chr14	39317943	39318011	ENSG00000150527.17|CTAGE5|PPIG|PPIG	905	+	6.1655445	1.0212663	-1.0	-1.0
chr14	45096882	45096982	ENSG00000185246.17|PRPF39|PPIG|PPIG	903	+	6.230627	1.0135013	-1.0	-1.0
chr14	45107450	45107616	ENSG00000185246.17|PRPF39|PPIG|PPIG	975	+	6.13629	1.5993202	-1.0	-1.0
chr14	45110100	45110205	ENSG00000185246.17|PRPF39|PPIG|PPIG	906	+	2.3228354	1.0289983	-1.0	-1.0
chr14	45109825	45109990	ENSG00000185246.17|PRPF39|PPIG|PPIG	905	+	4.3837934	1.0225261	-1.0	-1.0
chr14	45109655	45109810	ENSG00000185246.17|PRPF39|PPIG|PPIG	926	+	4.923857	1.1300173	-1.0	-1.0
chr14	45129793	45129901	ENSG00000100442.10|FKBP3|PPIG|PPIG	975	-	4.2478848	1.6102912	-1.0	-1.0
chr14	45118027	45118125	ENSG00000100442.10|FKBP3|PPIG|PPIG	942	-	3.1216416	1.2351717	-1.0	-1.0
chr14	49654154	49654264	ENSG00000100479.12|POLE2|PPIG|PPIG	928	-	3.4176972	1.1456809	-1.0	-1.0
chr14	49679703	49679800	ENSG00000100479.12|POLE2|PPIG|PPIG	903	-	2.5689063	1.0134304	-1.0	-1.0
chr14	49777827	49777954	ENSG00000165516.10|KLHDC2|PPIG|PPIG	933	+	3.8117409	1.1713637	-1.0	-1.0
chr14	49778410	49778494	ENSG00000165516.10|KLHDC2|PPIG|PPIG	953	+	3.6737063	1.3286123	-1.0	-1.0
chr14	49782369	49782457	ENSG00000165516.10|KLHDC2|PPIG|PPIG	970	+	3.6668346	1.5289359	-1.0	-1.0
chr14	49774560	49774700	ENSG00000165516.10|KLHDC2|PPIG|PPIG	928	+	2.509043	1.1438546	-1.0	-1.0
chr14	49771591	49771673	ENSG00000165516.10|KLHDC2|PPIG|PPIG	965	+	3.8544648	1.4516481	-1.0	-1.0
chr14	49780212	49780317	ENSG00000165516.10|KLHDC2|PPIG|PPIG	990	+	6.3239403	1.992176	-1.0	-1.0
chr14	49778177	49778259	ENSG00000165516.10|KLHDC2|PPIG|PPIG	947	+	3.3604488	1.2736474	-1.0	-1.0
chr14	49780650	49780770	ENSG00000165516.10|KLHDC2|PPIG|PPIG	975	+	6.855074	1.603938	-1.0	-1.0
chr14	49779594	49779874	ENSG00000165516.10|KLHDC2|PPIG|PPIG	981	+	4.665345	1.7265396	-1.0	-1.0
chr14	49800434	49800544	ENSG00000165525.17|NEMF|PPIG|PPIG	914	-	2.5070589	1.0665616	-1.0	-1.0
chr14	49789145	49789343	ENSG00000165525.17|NEMF|PPIG|PPIG	959	-	3.8295352	1.385596	-1.0	-1.0
chr14	49828612	49828752	ENSG00000165525.17|NEMF|PPIG|PPIG	904	-	2.2879806	1.0155219	-1.0	-1.0
chr14	49846144	49846244	ENSG00000165525.17|NEMF|PPIG|PPIG	901	-	4.1166606	1.0038601	-1.0	-1.0
chr14	49825866	49825955	ENSG00000165525.17|NEMF|PPIG|PPIG	903	-	4.1076612	1.0135013	-1.0	-1.0
chr14	50116068	50116188	ENSG00000100483.13|VCPKMT|PPIG|PPIG	928	-	4.474806	1.142482	-1.0	-1.0
chr14	50200952	50201082	ENSG00000100485.11|SOS2|PPIG|PPIG	969	-	6.6862917	1.5073072	-1.0	-1.0
chr14	50531991	50532158	ENSG00000012983.11|MAP4K5|PPIG|PPIG	933	-	2.8089502	1.1715587	-1.0	-1.0
chr14	50763835	50763964	ENSG00000100503.23|NIN|PPIG|PPIG	931	-	6.411785	1.1580468	-1.0	-1.0
chr14	50920980	50921155	ENSG00000100504.16|PYGL|PPIG|PPIG	917	-	2.6745498	1.0823884	-1.0	-1.0
chr14	50913028	50913128	ENSG00000100504.16|PYGL|PPIG|PPIG	920	-	2.4385936	1.0968509	-1.0	-1.0
chr14	50916961	50917105	ENSG00000100504.16|PYGL|PPIG|PPIG	948	-	3.882801	1.2810237	-1.0	-1.0
chr14	50920540	50920623	ENSG00000100504.16|PYGL|PPIG|PPIG	986	-	5.140572	1.844509	-1.0	-1.0
chr14	50909894	50910039	ENSG00000100504.16|PYGL|PPIG|PPIG	968	-	3.8967075	1.4949143	-1.0	-1.0
chr14	50915309	50915464	ENSG00000100504.16|PYGL|PPIG|PPIG	909	-	2.3532877	1.0412059	-1.0	-1.0
chr14	50912185	50912303	ENSG00000100504.16|PYGL|PPIG|PPIG	930	-	2.9471793	1.1577879	-1.0	-1.0
chr14	50923966	50924071	ENSG00000100504.16|PYGL|PPIG|PPIG	907	-	2.3237991	1.0335402	-1.0	-1.0
chr14	50931672	50931776	ENSG00000100504.16|PYGL|PPIG|PPIG	974	-	3.4138381	1.5866972	-1.0	-1.0
chr14	50916641	50916734	ENSG00000100504.16|PYGL|PPIG|PPIG	958	-	3.0315795	1.3812202	-1.0	-1.0
chr14	50935106	50935185	ENSG00000100504.16|PYGL|PPIG|PPIG	978	-	2.9155605	1.6634161	-1.0	-1.0
chr14	52653178	52653315	ENSG00000197930.12|ERO1A|PPIG|PPIG	906	-	6.325036	1.0269697	-1.0	-1.0
chr14	52666374	52666489	ENSG00000197930.12|ERO1A|PPIG|PPIG	946	-	5.006604	1.2695575	-1.0	-1.0
chr14	52682324	52682408	ENSG00000197930.12|ERO1A|PPIG|PPIG	903	-	2.365763	1.0133992	-1.0	-1.0
chr14	52671794	52671934	ENSG00000197930.12|ERO1A|PPIG|PPIG	935	-	3.0289698	1.1869645	-1.0	-1.0
chr14	52671573	52671698	ENSG00000197930.12|ERO1A|PPIG|PPIG	936	-	2.9230244	1.1922563	-1.0	-1.0
chr14	52708702	52708882	ENSG00000100519.11|PSMC6|PPIG|PPIG	907	+	3.5778306	1.0298803	-1.0	-1.0
chr14	52708308	52708388	ENSG00000100519.11|PSMC6|PPIG|PPIG	917	+	2.4150574	1.080888	-1.0	-1.0
chr14	52723889	52724036	ENSG00000100519.11|PSMC6|PPIG|PPIG	954	+	5.401076	1.338656	-1.0	-1.0
chr14	52791457	52791567	ENSG00000100522.8|GNPNAT1|PPIG|PPIG	905	-	6.2029414	1.0212294	-1.0	-1.0
chr14	52893292	52893407	ENSG00000073712.14|FERMT2|PPIG|PPIG	904	-	4.1270967	1.0183189	-1.0	-1.0
chr14	52950456	52950556	ENSG00000073712.14|FERMT2|PPIG|PPIG	907	-	3.386573	1.0324807	-1.0	-1.0
chr14	53152280	53152385	ENSG00000100523.14|DDHD1|PPIG|PPIG	902	-	3.291114	1.009119	-1.0	-1.0
chr14	53952057	53952229	ENSG00000125378.15|BMP4|PPIG|PPIG	943	-	2.8805823	1.2418445	-1.0	-1.0
chr14	53950710	53950888	ENSG00000125378.15|BMP4|PPIG|PPIG	931	-	2.748681	1.1627512	-1.0	-1.0
chr14	54702421	54702521	ENSG00000020577.13|SAMD4A|PPIG|PPIG	903	+	3.2293265	1.0137581	-1.0	-1.0
chr14	54760160	54760315	ENSG00000020577.13|SAMD4A|PPIG|PPIG	929	+	4.1521673	1.151602	-1.0	-1.0
chr14	54788915	54789060	ENSG00000020577.13|SAMD4A|PPIG|PPIG	951	+	3.5329852	1.3132727	-1.0	-1.0
chr14	54784480	54784615	ENSG00000020577.13|SAMD4A|PPIG|PPIG	937	+	2.7972815	1.2001908	-1.0	-1.0
chr14	54567685	54567795	ENSG00000020577.13|SAMD4A|PPIG|PPIG	906	+	3.1658394	1.0259167	-1.0	-1.0
chr14	54567825	54567990	ENSG00000020577.13|SAMD4A|PPIG|PPIG	918	+	2.7428648	1.0856467	-1.0	-1.0
chr14	54748814	54748919	ENSG00000020577.13|SAMD4A|PPIG|PPIG	929	+	3.5122423	1.1501212	-1.0	-1.0
chr14	54865326	54865431	ENSG00000131979.18|GCH1|PPIG|PPIG	906	-	6.216029	1.0260036	-1.0	-1.0
chr14	55648801	55648870	ENSG00000126777.17|KTN1|PPIG|PPIG	950	+	6.555615	1.3053032	-1.0	-1.0
chr14	58291634	58291707	ENSG00000139971.15|C14orf37|PPIG|PPIG	959	-	3.0055602	1.3867627	-1.0	-1.0
chr14	58273908	58274113	ENSG00000139971.15|C14orf37|PPIG|PPIG	983	-	5.2518106	1.7753444	-1.0	-1.0
chr14	58291634	58291707	ENSG00000257621.7|PSMA3-AS1|PPIG|PPIG	959	-	3.0055602	1.3869573	-1.0	-1.0
chr14	58273910	58274110	ENSG00000257621.7|PSMA3-AS1|PPIG|PPIG	984	-	5.2951617	1.8083937	-1.0	-1.0
chr14	58298499	58298700	ENSG00000032219.18|ARID4A|PPIG|PPIG	939	+	3.2112398	1.2116263	-1.0	-1.0
chr14	58299725	58299855	ENSG00000032219.18|ARID4A|PPIG|PPIG	918	+	3.4175365	1.0875127	-1.0	-1.0
chr14	58301579	58301690	ENSG00000032219.18|ARID4A|PPIG|PPIG	973	+	6.761364	1.5689518	-1.0	-1.0
chr14	58323484	58323617	ENSG00000032219.18|ARID4A|PPIG|PPIG	919	+	2.4797642	1.0932535	-1.0	-1.0
chr14	58330032	58330169	ENSG00000032219.18|ARID4A|PPIG|PPIG	955	+	3.682455	1.3511534	-1.0	-1.0
chr14	59483864	59483969	ENSG00000126790.11|L3HYPDH|PPIG|PPIG	907	-	6.4337163	1.0300004	-1.0	-1.0
chr14	59475903	59476003	ENSG00000126790.11|L3HYPDH|PPIG|PPIG	904	-	2.5804777	1.0162255	-1.0	-1.0
chr14	59476091	59476206	ENSG00000126790.11|L3HYPDH|PPIG|PPIG	937	-	4.897814	1.2019775	-1.0	-1.0
chr14	59483861	59483966	ENSG00000258782.3|AL121694.1|PPIG|PPIG	907	-	6.3876724	1.0299228	-1.0	-1.0
chr14	60981230	60981355	ENSG00000258892.1|AL160236.2|PPIG|PPIG	905	+	3.5542746	1.0211515	-1.0	-1.0
chr14	61015903	61015956	ENSG00000139974.15|SLC38A6|PPIG|PPIG	961	+	6.600403	1.4050715	-1.0	-1.0
chr14	60981233	60981353	ENSG00000139974.15|SLC38A6|PPIG|PPIG	904	+	3.4111564	1.0157409	-1.0	-1.0
chr14	63543003	63543188	ENSG00000154001.13|PPP2R5E|PPIG|PPIG	912	-	2.4485033	1.0562131	-1.0	-1.0
chr14	63961524	63961625	ENSG00000054654.16|SYNE2|PPIG|PPIG	941	+	4.301192	1.228429	-1.0	-1.0
chr14	64417917	64418022	ENSG00000100714.15|MTHFD1|PPIG|PPIG	904	+	2.8647852	1.016722	-1.0	-1.0
chr14	64441347	64441472	ENSG00000100714.15|MTHFD1|PPIG|PPIG	902	+	2.493435	1.0107343	-1.0	-1.0
chr14	64388350	64388468	ENSG00000100714.15|MTHFD1|PPIG|PPIG	939	+	5.7240043	1.2121559	-1.0	-1.0
chr14	64415638	64415738	ENSG00000100714.15|MTHFD1|PPIG|PPIG	911	+	2.4747531	1.0509664	-1.0	-1.0
chr14	64435566	64435666	ENSG00000100714.15|MTHFD1|PPIG|PPIG	907	+	2.4460838	1.030361	-1.0	-1.0
chr14	64415372	64415494	ENSG00000100714.15|MTHFD1|PPIG|PPIG	916	+	2.8565958	1.077497	-1.0	-1.0
chr14	64449444	64449584	ENSG00000100714.15|MTHFD1|PPIG|PPIG	944	+	3.089416	1.2496352	-1.0	-1.0
chr14	64400792	64400877	ENSG00000100714.15|MTHFD1|PPIG|PPIG	940	+	4.3439527	1.2246221	-1.0	-1.0
chr14	64439095	64439215	ENSG00000100714.15|MTHFD1|PPIG|PPIG	947	+	2.9248977	1.2762412	-1.0	-1.0
chr14	64442262	64442397	ENSG00000100714.15|MTHFD1|PPIG|PPIG	932	+	3.1271923	1.1689506	-1.0	-1.0
chr14	64440155	64440355	ENSG00000100714.15|MTHFD1|PPIG|PPIG	937	+	3.3861456	1.1995544	-1.0	-1.0
chr14	64732802	64732901	ENSG00000126822.16|PLEKHG3|PPIG|PPIG	954	+	3.6772726	1.3414785	-1.0	-1.0
chr14	64732094	64732181	ENSG00000126822.16|PLEKHG3|PPIG|PPIG	900	+	6.1233983	1.0008126	-1.0	-1.0
chr14	64914400	64914515	ENSG00000258289.8|CHURC1|PPIG|PPIG	922	+	5.657833	1.1097672	-1.0	-1.0
chr14	66922815	66922935	ENSG00000171723.15|GPHN|PPIG|PPIG	927	+	3.8642797	1.1386718	-1.0	-1.0
chr14	66879938	66880033	ENSG00000171723.15|GPHN|PPIG|PPIG	926	+	2.7410676	1.1333364	-1.0	-1.0
chr14	67360346	67360451	ENSG00000134001.12|EIF2S1|PPIG|PPIG	904	+	2.610252	1.0196035	-1.0	-1.0
chr14	67571732	67571907	ENSG00000054690.13|PLEKHH1|PPIG|PPIG	939	+	4.762762	1.2177976	-1.0	-1.0
chr14	67559607	67559691	ENSG00000054690.13|PLEKHH1|PPIG|PPIG	972	+	4.813205	1.5575091	-1.0	-1.0
chr14	67580929	67581038	ENSG00000054690.13|PLEKHH1|PPIG|PPIG	904	+	6.1905327	1.0175571	-1.0	-1.0
chr14	67572132	67572272	ENSG00000054690.13|PLEKHH1|PPIG|PPIG	943	+	3.8454323	1.2472339	-1.0	-1.0
chr14	67557293	67557393	ENSG00000054690.13|PLEKHH1|PPIG|PPIG	900	+	3.2451475	1.0004818	-1.0	-1.0
chr14	67561953	67562035	ENSG00000054690.13|PLEKHH1|PPIG|PPIG	962	+	6.6223955	1.4173295	-1.0	-1.0
chr14	67555824	67555887	ENSG00000054690.13|PLEKHH1|PPIG|PPIG	902	+	6.448693	1.0068389	-1.0	-1.0
chr14	67691161	67691271	ENSG00000072042.12|RDH11|PPIG|PPIG	919	-	2.8458917	1.090602	-1.0	-1.0
chr14	67781337	67781437	ENSG00000072121.15|ZFYVE26|PPIG|PPIG	906	-	4.1576834	1.0260308	-1.0	-1.0
chr14	67805453	67805613	ENSG00000072121.15|ZFYVE26|PPIG|PPIG	972	-	6.7406607	1.5493406	-1.0	-1.0
chr14	67775864	67775974	ENSG00000072121.15|ZFYVE26|PPIG|PPIG	905	-	6.331554	1.0211043	-1.0	-1.0
chr14	67813985	67814064	ENSG00000072121.15|ZFYVE26|PPIG|PPIG	906	-	6.1746817	1.0249602	-1.0	-1.0
chr14	67815878	67815978	ENSG00000072121.15|ZFYVE26|PPIG|PPIG	905	-	6.1538134	1.0212663	-1.0	-1.0
chr14	67807477	67807597	ENSG00000072121.15|ZFYVE26|PPIG|PPIG	904	-	6.1417637	1.0165869	-1.0	-1.0
chr14	67835079	67835196	ENSG00000182185.18|RAD51B|PPIG|PPIG	962	+	4.5891924	1.4185424	-1.0	-1.0
chr14	67823529	67823627	ENSG00000182185.18|RAD51B|PPIG|PPIG	903	+	6.3508506	1.0135013	-1.0	-1.0
chr14	67885872	67885988	ENSG00000182185.18|RAD51B|PPIG|PPIG	902	+	6.2154474	1.0097767	-1.0	-1.0
chr14	67825463	67825577	ENSG00000182185.18|RAD51B|PPIG|PPIG	992	+	7.42404	2.1142762	-1.0	-1.0
chr14	68884774	68884883	ENSG00000072110.13|ACTN1|PPIG|PPIG	946	-	2.8207848	1.2677946	-1.0	-1.0
chr14	68884182	68884308	ENSG00000072110.13|ACTN1|PPIG|PPIG	921	-	2.7735813	1.1004591	-1.0	-1.0
chr14	68902476	68902562	ENSG00000072110.13|ACTN1|PPIG|PPIG	970	-	3.067929	1.5276686	-1.0	-1.0
chr14	68879933	68880103	ENSG00000072110.13|ACTN1|PPIG|PPIG	949	-	3.004512	1.2954463	-1.0	-1.0
chr14	68921010	68921120	ENSG00000072110.13|ACTN1|PPIG|PPIG	904	-	2.2638328	1.0193495	-1.0	-1.0
chr14	68892187	68892283	ENSG00000072110.13|ACTN1|PPIG|PPIG	900	-	2.158581	1.0020424	-1.0	-1.0
chr14	68880884	68880984	ENSG00000072110.13|ACTN1|PPIG|PPIG	900	-	2.5417938	1.0003964	-1.0	-1.0
chr14	68885459	68885639	ENSG00000072110.13|ACTN1|PPIG|PPIG	915	-	2.6561282	1.0692989	-1.0	-1.0
chr14	68912155	68912242	ENSG00000072110.13|ACTN1|PPIG|PPIG	960	-	2.891056	1.3926669	-1.0	-1.0
chr14	68892062	68892162	ENSG00000072110.13|ACTN1|PPIG|PPIG	902	-	2.1764877	1.0071988	-1.0	-1.0
chr14	68925557	68925667	ENSG00000072110.13|ACTN1|PPIG|PPIG	946	-	2.532051	1.2646955	-1.0	-1.0
chr14	68893654	68893747	ENSG00000072110.13|ACTN1|PPIG|PPIG	958	-	2.914316	1.3818079	-1.0	-1.0
chr14	68890138	68890253	ENSG00000072110.13|ACTN1|PPIG|PPIG	915	-	2.3045402	1.0723311	-1.0	-1.0
chr14	68874907	68875042	ENSG00000072110.13|ACTN1|PPIG|PPIG	926	-	4.451637	1.1288346	-1.0	-1.0
chr14	68909954	68910042	ENSG00000072110.13|ACTN1|PPIG|PPIG	954	-	3.0533314	1.3400692	-1.0	-1.0
chr14	69152764	69153124	ENSG00000139990.17|DCAF5|PPIG|PPIG	935	-	2.7092988	1.1874437	-1.0	-1.0
chr14	69122221	69122360	ENSG00000139990.17|DCAF5|PPIG|PPIG	955	-	4.3588133	1.3465183	-1.0	-1.0
chr14	69091718	69091818	ENSG00000139990.17|DCAF5|PPIG|PPIG	904	-	6.1352725	1.0161346	-1.0	-1.0
chr14	69118163	69118263	ENSG00000139990.17|DCAF5|PPIG|PPIG	904	-	2.3575783	1.0172966	-1.0	-1.0
chr14	69116365	69116490	ENSG00000139990.17|DCAF5|PPIG|PPIG	988	-	5.2491074	1.9132668	-1.0	-1.0
chr14	69386944	69387079	ENSG00000100632.10|ERH|PPIG|PPIG	905	-	3.9084291	1.0224812	-1.0	-1.0
chr14	69771193	69771503	ENSG00000100650.15|SRSF5|PPIG|PPIG	978	+	2.3998778	1.6565062	-1.0	-1.0
chr14	69768157	69768372	ENSG00000100650.15|SRSF5|PPIG|PPIG	958	+	2.2268474	1.3777803	-1.0	-1.0
chr14	69769087	69769327	ENSG00000100650.15|SRSF5|PPIG|PPIG	955	+	2.5712104	1.3464824	-1.0	-1.0
chr14	69770387	69770540	ENSG00000100650.15|SRSF5|PPIG|PPIG	972	+	2.5663288	1.559258	-1.0	-1.0
chr14	69768502	69768742	ENSG00000100650.15|SRSF5|PPIG|PPIG	993	+	3.1750438	2.1750667	-1.0	-1.0
chr14	69767083	69767183	ENSG00000100650.15|SRSF5|PPIG|PPIG	902	+	2.6405253	1.0067002	-1.0	-1.0
chr14	69768757	69768967	ENSG00000100650.15|SRSF5|PPIG|PPIG	978	+	2.6302063	1.6640172	-1.0	-1.0
chr14	69953419	69953532	ENSG00000198732.10|SMOC1|PPIG|PPIG	974	+	3.9917526	1.5860469	-1.0	-1.0
chr14	70010753	70010873	ENSG00000198732.10|SMOC1|PPIG|PPIG	976	+	4.80066	1.6159908	-1.0	-1.0
chr14	70596601	70596741	ENSG00000133997.11|MED6|PPIG|PPIG	906	-	4.973937	1.0285332	-1.0	-1.0
chr14	70808935	70809080	ENSG00000006432.15|MAP3K9|PPIG|PPIG	911	-	4.3629417	1.0491017	-1.0	-1.0
chr14	70946996	70947096	ENSG00000100731.15|PCNX1|PPIG|PPIG	903	+	3.1995044	1.0135013	-1.0	-1.0
chr14	72956385	72956490	ENSG00000119599.16|DCAF4|PPIG|PPIG	904	+	2.9365807	1.0198393	-1.0	-1.0
chr14	72954160	72954262	ENSG00000119599.16|DCAF4|PPIG|PPIG	947	+	6.5333357	1.2719095	-1.0	-1.0
chr14	72937970	72938070	ENSG00000119599.16|DCAF4|PPIG|PPIG	960	+	4.5248833	1.3985493	-1.0	-1.0
chr14	73083493	73083551	ENSG00000119707.13|RBM25|PPIG|PPIG	963	+	3.240208	1.4273823	-1.0	-1.0
chr14	73107756	73107899	ENSG00000119707.13|RBM25|PPIG|PPIG	946	+	3.4506795	1.2637109	-1.0	-1.0
chr14	73109280	73109492	ENSG00000119707.13|RBM25|PPIG|PPIG	971	+	3.663756	1.5448498	-1.0	-1.0
chr14	73071631	73071747	ENSG00000119707.13|RBM25|PPIG|PPIG	929	+	2.6976595	1.1477838	-1.0	-1.0
chr14	73099666	73099781	ENSG00000119707.13|RBM25|PPIG|PPIG	940	+	2.7371101	1.2225208	-1.0	-1.0
chr14	73088035	73088161	ENSG00000119707.13|RBM25|PPIG|PPIG	931	+	2.7217467	1.1606725	-1.0	-1.0
chr14	73110830	73111085	ENSG00000119707.13|RBM25|PPIG|PPIG	954	+	2.8390126	1.3371791	-1.0	-1.0
chr14	73077428	73077536	ENSG00000119707.13|RBM25|PPIG|PPIG	923	+	2.748282	1.1123567	-1.0	-1.0
chr14	73076318	73076368	ENSG00000119707.13|RBM25|PPIG|PPIG	947	+	4.313978	1.2718232	-1.0	-1.0
chr14	73096914	73097034	ENSG00000119707.13|RBM25|PPIG|PPIG	940	+	2.7066276	1.2250483	-1.0	-1.0
chr14	73282344	73282459	ENSG00000133961.19|NUMB|PPIG|PPIG	904	-	3.9614294	1.0163789	-1.0	-1.0
chr14	73323065	73323220	ENSG00000133961.19|NUMB|PPIG|PPIG	919	-	3.4315314	1.0901566	-1.0	-1.0
chr14	73726829	73726964	ENSG00000156030.13|ELMSAN1|PPIG|PPIG	921	-	4.1939163	1.1040512	-1.0	-1.0
chr14	73738559	73738679	ENSG00000156030.13|ELMSAN1|PPIG|PPIG	905	-	6.1917458	1.0202115	-1.0	-1.0
chr14	73725236	73725360	ENSG00000156030.13|ELMSAN1|PPIG|PPIG	905	-	4.130216	1.0228887	-1.0	-1.0
chr14	73973876	73973978	ENSG00000187097.12|ENTPD5|PPIG|PPIG	945	-	2.7666116	1.2623737	-1.0	-1.0
chr14	73972903	73973024	ENSG00000187097.12|ENTPD5|PPIG|PPIG	915	-	2.5742102	1.0704584	-1.0	-1.0
chr14	73974923	73974985	ENSG00000187097.12|ENTPD5|PPIG|PPIG	967	-	3.2946255	1.4763598	-1.0	-1.0
chr14	73986748	73987145	ENSG00000187097.12|ENTPD5|PPIG|PPIG	971	-	5.6309404	1.5395417	-1.0	-1.0
chr14	73970009	73970125	ENSG00000187097.12|ENTPD5|PPIG|PPIG	965	-	5.0576687	1.4575685	-1.0	-1.0
chr14	73988070	73988172	ENSG00000187097.12|ENTPD5|PPIG|PPIG	903	-	3.7021701	1.0143213	-1.0	-1.0
chr14	73976323	73976412	ENSG00000187097.12|ENTPD5|PPIG|PPIG	976	-	4.157405	1.6172733	-1.0	-1.0
chr14	73977023	73977059	ENSG00000187097.12|ENTPD5|PPIG|PPIG	904	-	4.121508	1.0164396	-1.0	-1.0
chr14	73977298	73977374	ENSG00000187097.12|ENTPD5|PPIG|PPIG	937	-	2.875427	1.199856	-1.0	-1.0
chr14	73987885	73988010	ENSG00000187097.12|ENTPD5|PPIG|PPIG	955	-	6.2172318	1.3466452	-1.0	-1.0
chr14	73983017	73983161	ENSG00000187097.12|ENTPD5|PPIG|PPIG	992	-	5.91143	2.115142	-1.0	-1.0
chr14	74286587	74286816	ENSG00000119688.20|ABCD4|PPIG|PPIG	989	-	5.697383	1.9521346	-1.0	-1.0
chr14	74295043	74295193	ENSG00000119688.20|ABCD4|PPIG|PPIG	976	-	3.977982	1.6110028	-1.0	-1.0
chr14	74290290	74290499	ENSG00000119688.20|ABCD4|PPIG|PPIG	948	-	2.8672006	1.2860123	-1.0	-1.0
chr14	74293017	74293310	ENSG00000119688.20|ABCD4|PPIG|PPIG	971	-	3.4319623	1.5312636	-1.0	-1.0
chr14	74297872	74298032	ENSG00000119688.20|ABCD4|PPIG|PPIG	918	-	2.5383997	1.086681	-1.0	-1.0
chr14	74288154	74288374	ENSG00000119688.20|ABCD4|PPIG|PPIG	951	-	3.0840037	1.3079659	-1.0	-1.0
chr14	74289419	74289609	ENSG00000119688.20|ABCD4|PPIG|PPIG	951	-	3.0081444	1.3130403	-1.0	-1.0
chr14	74288659	74288814	ENSG00000119688.20|ABCD4|PPIG|PPIG	924	-	2.3661952	1.1213707	-1.0	-1.0
chr14	74295804	74295974	ENSG00000119688.20|ABCD4|PPIG|PPIG	931	-	2.5585299	1.1639847	-1.0	-1.0
chr14	74296332	74296517	ENSG00000119688.20|ABCD4|PPIG|PPIG	962	-	3.6355057	1.4186302	-1.0	-1.0
chr14	74292550	74292642	ENSG00000119688.20|ABCD4|PPIG|PPIG	905	-	3.2338033	1.0212663	-1.0	-1.0
chr14	74286357	74286577	ENSG00000119688.20|ABCD4|PPIG|PPIG	932	-	3.4115262	1.1701515	-1.0	-1.0
chr14	74287809	74287934	ENSG00000119688.20|ABCD4|PPIG|PPIG	939	-	2.7593317	1.2158601	-1.0	-1.0
chr14	74292286	74292376	ENSG00000119688.20|ABCD4|PPIG|PPIG	982	-	3.451869	1.7479584	-1.0	-1.0
chr14	74292747	74292902	ENSG00000119688.20|ABCD4|PPIG|PPIG	968	-	3.2403286	1.4918296	-1.0	-1.0
chr14	74293058	74293310	ENSG00000258559.2|AC005519.2|PPIG|PPIG	972	-	3.4446135	1.5480425	-1.0	-1.0
chr14	74292203	74292448	ENSG00000258559.2|AC005519.2|PPIG|PPIG	972	-	3.397903	1.5516841	-1.0	-1.0
chr14	74290218	74290548	ENSG00000258559.2|AC005519.2|PPIG|PPIG	946	-	2.922643	1.2691282	-1.0	-1.0
chr14	74292498	74292648	ENSG00000258559.2|AC005519.2|PPIG|PPIG	905	-	3.402278	1.0205867	-1.0	-1.0
chr14	74292693	74292903	ENSG00000258559.2|AC005519.2|PPIG|PPIG	970	-	3.4096813	1.5238439	-1.0	-1.0
chr14	74289413	74289608	ENSG00000258559.2|AC005519.2|PPIG|PPIG	948	-	2.9479427	1.2846034	-1.0	-1.0
chr14	74671407	74671483	ENSG00000119682.16|AREL1|PPIG|PPIG	900	-	2.8334317	1.001509	-1.0	-1.0
chr14	74821056	74821206	ENSG00000119596.17|YLPM1|PPIG|PPIG	914	+	2.6749132	1.0659041	-1.0	-1.0
chr14	74782218	74782323	ENSG00000119596.17|YLPM1|PPIG|PPIG	905	+	2.8980222	1.0222068	-1.0	-1.0
chr14	74829217	74829327	ENSG00000119596.17|YLPM1|PPIG|PPIG	919	+	2.541405	1.0905	-1.0	-1.0
chr14	74811634	74811738	ENSG00000119596.17|YLPM1|PPIG|PPIG	921	+	2.7019434	1.103189	-1.0	-1.0
chr14	74835262	74835422	ENSG00000119596.17|YLPM1|PPIG|PPIG	953	+	4.5692396	1.328616	-1.0	-1.0
chr14	74818230	74818314	ENSG00000119596.17|YLPM1|PPIG|PPIG	945	+	4.3866076	1.2619807	-1.0	-1.0
chr14	74881920	74882016	ENSG00000119689.14|DLST|PPIG|PPIG	905	+	6.256585	1.0212663	-1.0	-1.0
chr14	74892858	74892986	ENSG00000119689.14|DLST|PPIG|PPIG	932	+	3.2545066	1.1676357	-1.0	-1.0
chr14	74901125	74901233	ENSG00000119689.14|DLST|PPIG|PPIG	907	+	2.442491	1.0328327	-1.0	-1.0
chr14	74899922	74899996	ENSG00000119689.14|DLST|PPIG|PPIG	906	+	4.1664467	1.0248449	-1.0	-1.0
chr14	74891055	74891185	ENSG00000119689.14|DLST|PPIG|PPIG	928	+	2.7750645	1.1444564	-1.0	-1.0
chr14	74894311	74894409	ENSG00000119689.14|DLST|PPIG|PPIG	911	+	2.4144297	1.0498675	-1.0	-1.0
chr14	74919844	74919959	ENSG00000198208.11|RPS6KL1|PPIG|PPIG	907	-	6.3430777	1.0303822	-1.0	-1.0
chr14	75022813	75022892	ENSG00000119684.15|MLH3|PPIG|PPIG	990	-	7.242885	1.9791318	-1.0	-1.0
chr14	75018858	75018958	ENSG00000119684.15|MLH3|PPIG|PPIG	901	-	4.082673	1.0043648	-1.0	-1.0
chr14	75038339	75038412	ENSG00000119684.15|MLH3|PPIG|PPIG	959	-	3.781545	1.3839172	-1.0	-1.0
chr14	75120509	75120614	ENSG00000119638.12|NEK9|PPIG|PPIG	905	-	4.093674	1.0242656	-1.0	-1.0
chr14	75106509	75106689	ENSG00000119638.12|NEK9|PPIG|PPIG	916	-	2.5572693	1.0761603	-1.0	-1.0
chr14	75113338	75113403	ENSG00000119638.12|NEK9|PPIG|PPIG	966	-	3.5584939	1.4698029	-1.0	-1.0
chr14	75124110	75124223	ENSG00000119638.12|NEK9|PPIG|PPIG	949	-	3.2331772	1.2964295	-1.0	-1.0
chr14	75110320	75110371	ENSG00000119638.12|NEK9|PPIG|PPIG	975	-	6.7303777	1.609012	-1.0	-1.0
chr14	75091304	75091519	ENSG00000119638.12|NEK9|PPIG|PPIG	960	-	3.560201	1.3926158	-1.0	-1.0
chr14	75114202	75114313	ENSG00000119638.12|NEK9|PPIG|PPIG	955	-	3.3060846	1.3443828	-1.0	-1.0
chr14	75097124	75097229	ENSG00000119638.12|NEK9|PPIG|PPIG	903	-	2.5728984	1.0146072	-1.0	-1.0
chr14	75103841	75103997	ENSG00000119638.12|NEK9|PPIG|PPIG	955	-	3.3243458	1.3453257	-1.0	-1.0
chr14	75107342	75107447	ENSG00000119638.12|NEK9|PPIG|PPIG	940	-	4.2977366	1.2228491	-1.0	-1.0
chr14	75100991	75101153	ENSG00000119638.12|NEK9|PPIG|PPIG	979	-	3.807565	1.6743412	-1.0	-1.0
chr14	75135707	75135886	ENSG00000170348.8|TMED10|PPIG|PPIG	917	-	2.5171793	1.0828868	-1.0	-1.0
chr14	75663059	75663174	ENSG00000119686.9|FLVCR2|PPIG|PPIG	907	+	2.3812423	1.0295644	-1.0	-1.0
chr14	75771733	75771854	ENSG00000119685.19|TTLL5|PPIG|PPIG	943	+	4.364152	1.2409301	-1.0	-1.0
chr14	75663059	75663174	ENSG00000119685.19|TTLL5|PPIG|PPIG	906	+	2.3812423	1.0290598	-1.0	-1.0
chr14	75764614	75764764	ENSG00000119685.19|TTLL5|PPIG|PPIG	925	+	3.5503447	1.123076	-1.0	-1.0
chr14	75690211	75690322	ENSG00000119685.19|TTLL5|PPIG|PPIG	904	+	3.2316346	1.0193369	-1.0	-1.0
chr14	75732337	75732419	ENSG00000119685.19|TTLL5|PPIG|PPIG	906	+	2.6314445	1.0271934	-1.0	-1.0
chr14	75745094	75745208	ENSG00000119685.19|TTLL5|PPIG|PPIG	975	+	5.258473	1.5964639	-1.0	-1.0
chr14	76230328	76230419	ENSG00000089916.17|GPATCH2L|PPIG|PPIG	908	+	6.4650908	1.0373684	-1.0	-1.0
chr14	76171842	76171942	ENSG00000089916.17|GPATCH2L|PPIG|PPIG	900	+	2.8334317	1.001509	-1.0	-1.0
chr14	76195877	76196002	ENSG00000089916.17|GPATCH2L|PPIG|PPIG	936	+	4.3674493	1.1934457	-1.0	-1.0
chr14	76173545	76173665	ENSG00000089916.17|GPATCH2L|PPIG|PPIG	933	+	3.0907693	1.1716125	-1.0	-1.0
chr14	76807432	76807502	ENSG00000013523.9|ANGEL1|PPIG|PPIG	907	-	6.328251	1.0308686	-1.0	-1.0
chr14	76803370	76803481	ENSG00000013523.9|ANGEL1|PPIG|PPIG	984	-	5.1014905	1.8070987	-1.0	-1.0
chr14	77279758	77279923	ENSG00000009830.11|POMT2|PPIG|PPIG	960	-	3.6084723	1.3974738	-1.0	-1.0
chr14	77283796	77283906	ENSG00000009830.11|POMT2|PPIG|PPIG	933	-	4.2393985	1.1765361	-1.0	-1.0
chr14	77284949	77285041	ENSG00000009830.11|POMT2|PPIG|PPIG	905	-	6.181368	1.0209664	-1.0	-1.0
chr14	77285430	77285632	ENSG00000009830.11|POMT2|PPIG|PPIG	985	-	7.069245	1.8216317	-1.0	-1.0
chr14	77453298	77453401	ENSG00000151445.15|VIPAS39|PPIG|PPIG	972	-	4.364138	1.550648	-1.0	-1.0
chr14	77464582	77464687	ENSG00000100591.7|AHSA1|PPIG|PPIG	909	+	4.192972	1.0406885	-1.0	-1.0
chr14	77715776	77715876	ENSG00000119705.9|SLIRP|PPIG|PPIG	905	+	3.2421536	1.0212663	-1.0	-1.0
chr14	81533764	81533861	ENSG00000071537.13|SEL1L|PPIG|PPIG	905	-	2.3534942	1.0210353	-1.0	-1.0
chr14	88574717	88574853	ENSG00000100722.18|ZC3H14|PPIG|PPIG	948	+	3.1455538	1.2832769	-1.0	-1.0
chr14	88568007	88568153	ENSG00000100722.18|ZC3H14|PPIG|PPIG	920	+	3.5455894	1.0962574	-1.0	-1.0
chr14	89180700	89180805	ENSG00000053254.15|FOXN3|PPIG|PPIG	914	-	2.9212694	1.0647475	-1.0	-1.0
chr14	89412223	89412418	ENSG00000053254.15|FOXN3|PPIG|PPIG	918	-	2.1662192	1.0855179	-1.0	-1.0
chr14	89280949	89281014	ENSG00000053254.15|FOXN3|PPIG|PPIG	954	-	3.696203	1.3377365	-1.0	-1.0
chr14	89411973	89412123	ENSG00000053254.15|FOXN3|PPIG|PPIG	947	-	3.2994535	1.2721809	-1.0	-1.0
chr14	89412311	89412426	ENSG00000259053.1|AL137230.2|PPIG|PPIG	905	-	2.0402	1.0232732	-1.0	-1.0
chr14	91204705	91204867	ENSG00000133943.20|C14orf159|PPIG|PPIG	945	+	2.950463	1.2570852	-1.0	-1.0
chr14	91175943	91176056	ENSG00000133943.20|C14orf159|PPIG|PPIG	904	+	3.0375996	1.0199928	-1.0	-1.0
chr14	91167274	91167379	ENSG00000133943.20|C14orf159|PPIG|PPIG	900	+	2.8334317	1.0016608	-1.0	-1.0
chr14	91173288	91173439	ENSG00000133943.20|C14orf159|PPIG|PPIG	939	+	2.850495	1.2137	-1.0	-1.0
chr14	91188964	91189164	ENSG00000133943.20|C14orf159|PPIG|PPIG	920	+	2.9953952	1.0949671	-1.0	-1.0
chr14	91215494	91215704	ENSG00000133943.20|C14orf159|PPIG|PPIG	935	+	3.134318	1.1858143	-1.0	-1.0
chr14	91199786	91199905	ENSG00000133943.20|C14orf159|PPIG|PPIG	928	+	3.3529077	1.1437347	-1.0	-1.0
chr14	91181235	91181389	ENSG00000133943.20|C14orf159|PPIG|PPIG	953	+	4.6913905	1.3293151	-1.0	-1.0
chr14	91170007	91170201	ENSG00000133943.20|C14orf159|PPIG|PPIG	922	+	3.126146	1.1106019	-1.0	-1.0
chr14	91313889	91313999	ENSG00000015133.18|CCDC88C|PPIG|PPIG	903	-	3.2168775	1.0135013	-1.0	-1.0
chr14	91509540	91509640	ENSG00000100796.17|PPP4R3A|PPIG|PPIG	905	-	2.6154764	1.0209664	-1.0	-1.0
chr14	91509910	91510090	ENSG00000100796.17|PPP4R3A|PPIG|PPIG	907	-	2.251558	1.0307008	-1.0	-1.0
chr14	91482095	91482193	ENSG00000100796.17|PPP4R3A|PPIG|PPIG	903	-	3.2060263	1.0135013	-1.0	-1.0
chr14	92122071	92122171	ENSG00000165934.12|CPSF2|PPIG|PPIG	904	+	4.135277	1.0159798	-1.0	-1.0
chr14	93115068	93115213	ENSG00000100605.16|ITPK1|PPIG|PPIG	974	-	5.601225	1.5932797	-1.0	-1.0
chr14	93016675	93016801	ENSG00000100605.16|ITPK1|PPIG|PPIG	922	-	5.459953	1.1090646	-1.0	-1.0
chr14	93332819	93332994	ENSG00000011114.14|BTBD7|PPIG|PPIG	937	-	2.8678083	1.2005659	-1.0	-1.0
chr14	94051350	94051462	ENSG00000089737.16|DDX24|PPIG|PPIG	939	-	3.0446713	1.21554	-1.0	-1.0
chr14	94176053	94176127	ENSG00000119698.11|PPP4R4|PPIG|PPIG	948	+	4.447815	1.2829863	-1.0	-1.0
chr14	94380760	94380950	ENSG00000197249.13|SERPINA1|PPIG|PPIG	940	-	1.9336686	1.2235838	-1.0	-1.0
chr14	94379327	94379462	ENSG00000197249.13|SERPINA1|PPIG|PPIG	912	-	2.422799	1.0532937	-1.0	-1.0
chr14	94380995	94381141	ENSG00000197249.13|SERPINA1|PPIG|PPIG	959	-	1.687603	1.3900529	-1.0	-1.0
chr14	95096545	95096713	ENSG00000100697.14|DICER1|PPIG|PPIG	945	-	3.965648	1.2591662	-1.0	-1.0
chr14	95111316	95111451	ENSG00000100697.14|DICER1|PPIG|PPIG	951	-	2.999081	1.3124721	-1.0	-1.0
chr14	95210745	95210879	ENSG00000165959.11|CLMN|PPIG|PPIG	929	-	3.267512	1.149693	-1.0	-1.0
chr14	95457196	95457311	ENSG00000176438.12|SYNE3|PPIG|PPIG	905	-	6.1655445	1.0212663	-1.0	-1.0
chr14	95475682	95475782	ENSG00000176438.12|SYNE3|PPIG|PPIG	903	-	4.149023	1.0135013	-1.0	-1.0
chr14	96531474	96531594	ENSG00000090060.17|PAPOLA|PPIG|PPIG	935	+	3.5246513	1.1858323	-1.0	-1.0
chr14	99603481	99603601	ENSG00000205476.8|CCDC85C|PPIG|PPIG	907	-	3.2863941	1.0306358	-1.0	-1.0
chr14	100137739	100137854	ENSG00000196405.12|EVL|PPIG|PPIG	920	+	3.38698	1.0950006	-1.0	-1.0
chr14	100143700	100143860	ENSG00000196405.12|EVL|PPIG|PPIG	921	+	2.7340565	1.1026231	-1.0	-1.0
chr14	100141137	100141246	ENSG00000196405.12|EVL|PPIG|PPIG	923	+	2.5466301	1.112983	-1.0	-1.0
chr14	100138789	100138899	ENSG00000196405.12|EVL|PPIG|PPIG	901	+	2.4660196	1.0047686	-1.0	-1.0
chr14	100129572	100129677	ENSG00000196405.12|EVL|PPIG|PPIG	903	+	3.2525785	1.0129986	-1.0	-1.0
chr14	100141735	100141855	ENSG00000196405.12|EVL|PPIG|PPIG	931	+	2.862006	1.1634756	-1.0	-1.0
chr14	100137530	100137644	ENSG00000196405.12|EVL|PPIG|PPIG	914	+	2.692106	1.066968	-1.0	-1.0
chr14	100238875	100238984	ENSG00000100811.12|YY1|PPIG|PPIG	924	+	2.578172	1.1197926	-1.0	-1.0
chr14	100293293	100293408	ENSG00000197119.12|SLC25A29|PPIG|PPIG	905	-	6.236719	1.0234333	-1.0	-1.0
chr14	100728410	100728545	ENSG00000185559.13|DLK1|PPIG|PPIG	925	+	2.8834949	1.123793	-1.0	-1.0
chr14	101986206	101986421	ENSG00000197102.10|DYNC1H1|PPIG|PPIG	938	+	3.0630827	1.2083396	-1.0	-1.0
chr14	101988712	101988812	ENSG00000197102.10|DYNC1H1|PPIG|PPIG	901	+	2.2472777	1.0059645	-1.0	-1.0
chr14	102010739	102010909	ENSG00000197102.10|DYNC1H1|PPIG|PPIG	916	+	2.4423554	1.0759382	-1.0	-1.0
chr14	101983451	101983609	ENSG00000197102.10|DYNC1H1|PPIG|PPIG	929	+	2.4940908	1.1486379	-1.0	-1.0
chr14	101986571	101986716	ENSG00000197102.10|DYNC1H1|PPIG|PPIG	925	+	2.793818	1.1221695	-1.0	-1.0
chr14	102047765	102047940	ENSG00000197102.10|DYNC1H1|PPIG|PPIG	903	+	2.4679902	1.0125763	-1.0	-1.0
chr14	102034010	102034180	ENSG00000197102.10|DYNC1H1|PPIG|PPIG	903	+	3.6726758	1.0153042	-1.0	-1.0
chr14	102011874	102012024	ENSG00000197102.10|DYNC1H1|PPIG|PPIG	913	+	2.2203786	1.0600984	-1.0	-1.0
chr14	102029818	102029933	ENSG00000197102.10|DYNC1H1|PPIG|PPIG	934	+	2.3718412	1.1834847	-1.0	-1.0
chr14	102038389	102038599	ENSG00000197102.10|DYNC1H1|PPIG|PPIG	952	+	3.9515421	1.321341	-1.0	-1.0
chr14	101994183	101994324	ENSG00000197102.10|DYNC1H1|PPIG|PPIG	912	+	2.3932736	1.056206	-1.0	-1.0
chr14	102039621	102039721	ENSG00000197102.10|DYNC1H1|PPIG|PPIG	903	+	2.8501995	1.0124775	-1.0	-1.0
chr14	102027442	102027597	ENSG00000197102.10|DYNC1H1|PPIG|PPIG	908	+	2.4355748	1.0363371	-1.0	-1.0
chr14	102050085	102050185	ENSG00000197102.10|DYNC1H1|PPIG|PPIG	901	+	2.2685494	1.0023303	-1.0	-1.0
chr14	102032356	102032456	ENSG00000197102.10|DYNC1H1|PPIG|PPIG	905	+	2.6104872	1.0209664	-1.0	-1.0
chr14	102042227	102042288	ENSG00000197102.10|DYNC1H1|PPIG|PPIG	963	+	4.589398	1.4284147	-1.0	-1.0
chr14	102048515	102048695	ENSG00000197102.10|DYNC1H1|PPIG|PPIG	925	+	2.9121006	1.1257027	-1.0	-1.0
chr14	102015965	102016086	ENSG00000197102.10|DYNC1H1|PPIG|PPIG	904	+	2.653778	1.0188183	-1.0	-1.0
chr14	102004532	102004682	ENSG00000197102.10|DYNC1H1|PPIG|PPIG	908	+	2.8479483	1.0366071	-1.0	-1.0
chr14	101979763	101979948	ENSG00000197102.10|DYNC1H1|PPIG|PPIG	921	+	3.089113	1.1008568	-1.0	-1.0
chr14	101985731	101985841	ENSG00000197102.10|DYNC1H1|PPIG|PPIG	915	+	2.8522098	1.068983	-1.0	-1.0
chr14	102042634	102042748	ENSG00000197102.10|DYNC1H1|PPIG|PPIG	928	+	2.6967964	1.1417074	-1.0	-1.0
chr14	101964807	101964942	ENSG00000197102.10|DYNC1H1|PPIG|PPIG	949	+	3.019353	1.2938387	-1.0	-1.0
chr14	102033268	102033484	ENSG00000197102.10|DYNC1H1|PPIG|PPIG	913	+	2.4204862	1.0589398	-1.0	-1.0
chr14	101987452	101987612	ENSG00000197102.10|DYNC1H1|PPIG|PPIG	915	+	2.8897743	1.0700817	-1.0	-1.0
chr14	102005126	102005226	ENSG00000197102.10|DYNC1H1|PPIG|PPIG	903	+	3.3079462	1.0122631	-1.0	-1.0
chr14	102009842	102009947	ENSG00000197102.10|DYNC1H1|PPIG|PPIG	902	+	3.2616525	1.0090797	-1.0	-1.0
chr14	102041593	102041734	ENSG00000197102.10|DYNC1H1|PPIG|PPIG	911	+	3.5929391	1.0485888	-1.0	-1.0
chr14	102002556	102002703	ENSG00000197102.10|DYNC1H1|PPIG|PPIG	903	+	2.843446	1.0139259	-1.0	-1.0
chr14	102000968	102001064	ENSG00000197102.10|DYNC1H1|PPIG|PPIG	926	+	2.8028133	1.130127	-1.0	-1.0
chr14	102026573	102026707	ENSG00000197102.10|DYNC1H1|PPIG|PPIG	942	+	2.9943643	1.2347898	-1.0	-1.0
chr14	102001144	102001279	ENSG00000197102.10|DYNC1H1|PPIG|PPIG	923	+	2.8774316	1.1120902	-1.0	-1.0
chr14	101999988	102000144	ENSG00000197102.10|DYNC1H1|PPIG|PPIG	916	+	2.3324196	1.0764313	-1.0	-1.0
chr14	102010330	102010459	ENSG00000197102.10|DYNC1H1|PPIG|PPIG	942	+	2.7116678	1.2329104	-1.0	-1.0
chr14	102042383	102042498	ENSG00000197102.10|DYNC1H1|PPIG|PPIG	944	+	3.237887	1.253294	-1.0	-1.0
chr14	102040280	102040380	ENSG00000197102.10|DYNC1H1|PPIG|PPIG	909	+	2.336065	1.0407017	-1.0	-1.0
chr14	101997094	101997269	ENSG00000197102.10|DYNC1H1|PPIG|PPIG	923	+	2.33124	1.1130148	-1.0	-1.0
chr14	102039035	102039230	ENSG00000197102.10|DYNC1H1|PPIG|PPIG	945	+	3.142975	1.2566962	-1.0	-1.0
chr14	102012313	102012418	ENSG00000197102.10|DYNC1H1|PPIG|PPIG	910	+	2.2842984	1.0449095	-1.0	-1.0
chr14	102049449	102049829	ENSG00000197102.10|DYNC1H1|PPIG|PPIG	962	+	3.3370135	1.4197825	-1.0	-1.0
chr14	102015139	102015332	ENSG00000197102.10|DYNC1H1|PPIG|PPIG	915	+	2.454835	1.0707512	-1.0	-1.0
chr14	102229426	102229531	ENSG00000080823.22|MOK|PPIG|PPIG	904	-	6.1905327	1.0176375	-1.0	-1.0
chr14	102508604	102508829	ENSG00000156381.8|ANKRD9|PPIG|PPIG	955	-	3.877595	1.3467965	-1.0	-1.0
chr14	102509528	102509678	ENSG00000156381.8|ANKRD9|PPIG|PPIG	944	-	3.4319885	1.2499664	-1.0	-1.0
chr14	102593265	102593325	ENSG00000089902.9|RCOR1|PPIG|PPIG	941	+	3.5638394	1.2320354	-1.0	-1.0
chr14	102708464	102708583	ENSG00000089902.9|RCOR1|PPIG|PPIG	912	+	2.8311236	1.0568787	-1.0	-1.0
chr14	102922655	102922731	ENSG00000166126.10|AMN|PPIG|PPIG	962	+	3.4804382	1.4228492	-1.0	-1.0
chr14	102923681	102923829	ENSG00000166126.10|AMN|PPIG|PPIG	960	+	3.1452062	1.3973881	-1.0	-1.0
chr14	102928425	102928513	ENSG00000166126.10|AMN|PPIG|PPIG	902	+	2.8573794	1.0098873	-1.0	-1.0
chr14	102923471	102923671	ENSG00000166126.10|AMN|PPIG|PPIG	944	+	3.209679	1.2498779	-1.0	-1.0
chr14	102929054	102929154	ENSG00000166126.10|AMN|PPIG|PPIG	904	+	2.5855043	1.019471	-1.0	-1.0
chr14	102930121	102930327	ENSG00000166126.10|AMN|PPIG|PPIG	961	+	3.6004407	1.403728	-1.0	-1.0
chr14	102929654	102929737	ENSG00000166126.10|AMN|PPIG|PPIG	962	+	3.442413	1.4242743	-1.0	-1.0
chr14	102929923	102930086	ENSG00000166126.10|AMN|PPIG|PPIG	984	+	5.0300117	1.7935721	-1.0	-1.0
chr14	102929432	102929536	ENSG00000166126.10|AMN|PPIG|PPIG	905	+	2.3246188	1.0232863	-1.0	-1.0
chr14	102928729	102929014	ENSG00000166126.10|AMN|PPIG|PPIG	927	+	2.8267846	1.1347274	-1.0	-1.0
chr14	102945661	102945724	ENSG00000198752.10|CDC42BPB|PPIG|PPIG	936	-	4.238707	1.1946025	-1.0	-1.0
chr14	102980772	102980902	ENSG00000198752.10|CDC42BPB|PPIG|PPIG	923	-	2.9995227	1.1111534	-1.0	-1.0
chr14	103008471	103008555	ENSG00000198752.10|CDC42BPB|PPIG|PPIG	962	-	3.4158747	1.4200486	-1.0	-1.0
chr14	103057308	103057462	ENSG00000198752.10|CDC42BPB|PPIG|PPIG	920	-	2.5602372	1.0969862	-1.0	-1.0
chr14	102967045	102967160	ENSG00000198752.10|CDC42BPB|PPIG|PPIG	905	-	3.332399	1.0244708	-1.0	-1.0
chr14	102944072	102944212	ENSG00000198752.10|CDC42BPB|PPIG|PPIG	940	-	5.4932213	1.2197453	-1.0	-1.0
chr14	102950485	102950590	ENSG00000198752.10|CDC42BPB|PPIG|PPIG	903	-	3.1995044	1.0136839	-1.0	-1.0
chr14	102970150	102970261	ENSG00000198752.10|CDC42BPB|PPIG|PPIG	944	-	2.950861	1.253282	-1.0	-1.0
chr14	102944307	102944482	ENSG00000198752.10|CDC42BPB|PPIG|PPIG	907	-	3.167798	1.030546	-1.0	-1.0
chr14	102949769	102949899	ENSG00000198752.10|CDC42BPB|PPIG|PPIG	906	-	6.3404827	1.0291283	-1.0	-1.0
chr14	102971918	102972161	ENSG00000198752.10|CDC42BPB|PPIG|PPIG	947	-	3.3536928	1.2758727	-1.0	-1.0
chr14	102975882	102976027	ENSG00000198752.10|CDC42BPB|PPIG|PPIG	951	-	3.0042176	1.3112584	-1.0	-1.0
chr14	102940175	102940370	ENSG00000198752.10|CDC42BPB|PPIG|PPIG	950	-	3.124974	1.302316	-1.0	-1.0
chr14	102939829	102939947	ENSG00000198752.10|CDC42BPB|PPIG|PPIG	938	-	2.9273808	1.2104174	-1.0	-1.0
chr14	102952497	102952603	ENSG00000198752.10|CDC42BPB|PPIG|PPIG	907	-	2.9175887	1.0295032	-1.0	-1.0
chr14	102940045	102940160	ENSG00000198752.10|CDC42BPB|PPIG|PPIG	901	-	5.1445603	1.0028932	-1.0	-1.0
chr14	103107423	103107538	ENSG00000205436.7|EXOC3L4|PPIG|PPIG	980	+	3.262063	1.6902616	-1.0	-1.0
chr14	103103332	103103432	ENSG00000205436.7|EXOC3L4|PPIG|PPIG	905	+	3.227418	1.0212663	-1.0	-1.0
chr14	103108395	103108517	ENSG00000205436.7|EXOC3L4|PPIG|PPIG	965	+	3.3414664	1.4528568	-1.0	-1.0
chr14	103103616	103103726	ENSG00000205436.7|EXOC3L4|PPIG|PPIG	906	+	2.1754436	1.0267887	-1.0	-1.0
chr14	103104266	103105072	ENSG00000205436.7|EXOC3L4|PPIG|PPIG	959	+	3.1414223	1.3912117	-1.0	-1.0
chr14	103106784	103106894	ENSG00000205436.7|EXOC3L4|PPIG|PPIG	977	+	3.151556	1.6353054	-1.0	-1.0
chr14	103107621	103107783	ENSG00000205436.7|EXOC3L4|PPIG|PPIG	985	+	4.580729	1.8221842	-1.0	-1.0
chr14	103101943	103102103	ENSG00000205436.7|EXOC3L4|PPIG|PPIG	921	+	2.5967324	1.102169	-1.0	-1.0
chr14	103100358	103100608	ENSG00000205436.7|EXOC3L4|PPIG|PPIG	950	+	2.944815	1.3012528	-1.0	-1.0
chr14	103100143	103100353	ENSG00000205436.7|EXOC3L4|PPIG|PPIG	950	+	2.8264956	1.3051437	-1.0	-1.0
chr14	103108517	103108652	ENSG00000205436.7|EXOC3L4|PPIG|PPIG	909	+	2.6009228	1.0391425	-1.0	-1.0
chr14	103102117	103102767	ENSG00000205436.7|EXOC3L4|PPIG|PPIG	978	+	3.3907864	1.649205	-1.0	-1.0
chr14	103103856	103104052	ENSG00000205436.7|EXOC3L4|PPIG|PPIG	977	+	2.9513388	1.6363193	-1.0	-1.0
chr14	103336720	103336870	ENSG00000100664.10|EIF5|PPIG|PPIG	932	+	4.4858766	1.1700523	-1.0	-1.0
chr14	103340962	103341072	ENSG00000100664.10|EIF5|PPIG|PPIG	941	+	2.8421128	1.2317269	-1.0	-1.0
chr14	103340438	103340561	ENSG00000100664.10|EIF5|PPIG|PPIG	925	+	2.420015	1.1254313	-1.0	-1.0
chr14	103339691	103339791	ENSG00000100664.10|EIF5|PPIG|PPIG	903	+	2.8557482	1.01236	-1.0	-1.0
chr14	103334296	103334411	ENSG00000100664.10|EIF5|PPIG|PPIG	924	+	6.380408	1.1181579	-1.0	-1.0
chr14	103462404	103462461	ENSG00000075413.17|MARK3|PPIG|PPIG	972	+	4.6772795	1.5526222	-1.0	-1.0
chr14	103474991	103475210	ENSG00000075413.17|MARK3|PPIG|PPIG	963	+	4.2056713	1.4333073	-1.0	-1.0
chr14	103451917	103451995	ENSG00000075413.17|MARK3|PPIG|PPIG	906	+	6.204053	1.0275462	-1.0	-1.0
chr14	103519883	103520042	ENSG00000166165.12|CKB|PPIG|PPIG	909	-	2.7500255	1.0394472	-1.0	-1.0
chr14	103522511	103522691	ENSG00000166165.12|CKB|PPIG|PPIG	973	-	4.1354585	1.5707693	-1.0	-1.0
chr14	103521236	103521866	ENSG00000166165.12|CKB|PPIG|PPIG	941	-	3.6686397	1.2283437	-1.0	-1.0
chr14	103520468	103520623	ENSG00000166165.12|CKB|PPIG|PPIG	940	-	3.4589548	1.2216556	-1.0	-1.0
chr14	103522061	103522261	ENSG00000166165.12|CKB|PPIG|PPIG	961	-	3.2790406	1.4132835	-1.0	-1.0
chr14	103657545	103657690	ENSG00000126214.21|KLC1|PPIG|PPIG	961	+	2.9627376	1.4081755	-1.0	-1.0
chr14	103677414	103677523	ENSG00000126214.21|KLC1|PPIG|PPIG	948	+	2.8881762	1.2845529	-1.0	-1.0
chr14	103679398	103679588	ENSG00000126214.21|KLC1|PPIG|PPIG	920	+	2.3182545	1.0991963	-1.0	-1.0
chr14	103692358	103692425	ENSG00000126214.21|KLC1|PPIG|PPIG	930	+	3.446272	1.1554751	-1.0	-1.0
chr14	103700596	103700727	ENSG00000126214.21|KLC1|PPIG|PPIG	924	+	2.6187994	1.116566	-1.0	-1.0
chr14	103670181	103670283	ENSG00000126214.21|KLC1|PPIG|PPIG	964	+	3.799328	1.440403	-1.0	-1.0
chr14	103654583	103654833	ENSG00000126214.21|KLC1|PPIG|PPIG	935	+	3.8499486	1.1884565	-1.0	-1.0
chr14	103662701	103662927	ENSG00000126214.21|KLC1|PPIG|PPIG	928	+	2.818331	1.1432188	-1.0	-1.0
chr14	103662115	103662194	ENSG00000126214.21|KLC1|PPIG|PPIG	948	+	2.9050348	1.282404	-1.0	-1.0
chr14	103657545	103657690	ENSG00000256500.5|AL139300.1|PPIG|PPIG	961	+	2.9627376	1.4083222	-1.0	-1.0
chr14	103677414	103677523	ENSG00000256500.5|AL139300.1|PPIG|PPIG	948	+	2.8881762	1.2841825	-1.0	-1.0
chr14	103670181	103670283	ENSG00000256500.5|AL139300.1|PPIG|PPIG	963	+	3.799328	1.4299866	-1.0	-1.0
chr14	103662701	103662927	ENSG00000256500.5|AL139300.1|PPIG|PPIG	927	+	2.818331	1.1379962	-1.0	-1.0
chr14	103662115	103662194	ENSG00000256500.5|AL139300.1|PPIG|PPIG	948	+	2.9050348	1.2842361	-1.0	-1.0
chr14	103679398	103679545	ENSG00000256500.5|AL139300.1|PPIG|PPIG	909	+	2.1241448	1.0386515	-1.0	-1.0
chr14	103654583	103654703	ENSG00000256500.5|AL139300.1|PPIG|PPIG	942	+	5.910595	1.2383554	-1.0	-1.0
chr14	103654703	103654825	ENSG00000256500.5|AL139300.1|PPIG|PPIG	932	+	2.6031985	1.1696994	-1.0	-1.0
chr14	103712874	103712968	ENSG00000126215.13|XRCC3|PPIG|PPIG	929	-	2.645626	1.1509042	-1.0	-1.0
chr14	103699363	103699463	ENSG00000126215.13|XRCC3|PPIG|PPIG	903	-	6.199707	1.0146194	-1.0	-1.0
chr14	103707092	103707192	ENSG00000126215.13|XRCC3|PPIG|PPIG	900	-	6.2282705	1.0012013	-1.0	-1.0
chr14	103732625	103732762	ENSG00000100711.13|ZFYVE21|PPIG|PPIG	956	+	4.3695455	1.3516942	-1.0	-1.0
chr14	103728875	103728983	ENSG00000100711.13|ZFYVE21|PPIG|PPIG	900	+	6.210556	1.0017709	-1.0	-1.0
chr14	104709619	104709705	ENSG00000203485.12|INF2|PPIG|PPIG	940	+	2.9145167	1.2182493	-1.0	-1.0
chr14	104711022	104711186	ENSG00000203485.12|INF2|PPIG|PPIG	961	+	4.2212	1.4140362	-1.0	-1.0
chr14	104708410	104708732	ENSG00000203485.12|INF2|PPIG|PPIG	947	+	3.0981524	1.2786554	-1.0	-1.0
chr14	104714202	104714856	ENSG00000203485.12|INF2|PPIG|PPIG	958	+	3.6851583	1.380598	-1.0	-1.0
chr14	104712767	104712962	ENSG00000203485.12|INF2|PPIG|PPIG	945	+	4.4163523	1.2562014	-1.0	-1.0
chr14	104710087	104710193	ENSG00000203485.12|INF2|PPIG|PPIG	992	+	4.3563323	2.071042	-1.0	-1.0
chr14	104703915	104704025	ENSG00000203485.12|INF2|PPIG|PPIG	921	+	2.6285	1.1040698	-1.0	-1.0
chr14	104703104	104703220	ENSG00000203485.12|INF2|PPIG|PPIG	965	+	3.777337	1.4613059	-1.0	-1.0
chr14	104709280	104709383	ENSG00000203485.12|INF2|PPIG|PPIG	914	+	2.7340944	1.0662422	-1.0	-1.0
chr14	104706909	104707051	ENSG00000203485.12|INF2|PPIG|PPIG	982	+	3.8479533	1.7516116	-1.0	-1.0
chr14	104711628	104711699	ENSG00000203485.12|INF2|PPIG|PPIG	967	+	4.734303	1.4814793	-1.0	-1.0
chr14	104703304	104703449	ENSG00000203485.12|INF2|PPIG|PPIG	936	+	2.7265618	1.1966417	-1.0	-1.0
chr14	104713444	104713606	ENSG00000203485.12|INF2|PPIG|PPIG	982	+	4.0834465	1.733538	-1.0	-1.0
chr14	104712432	104712553	ENSG00000203485.12|INF2|PPIG|PPIG	971	+	3.4238968	1.5385503	-1.0	-1.0
chr14	104710909	104711007	ENSG00000203485.12|INF2|PPIG|PPIG	904	+	2.7198806	1.0167884	-1.0	-1.0
chr14	104706034	104706176	ENSG00000203485.12|INF2|PPIG|PPIG	979	+	3.6334789	1.6745124	-1.0	-1.0
chr14	104707782	104707997	ENSG00000203485.12|INF2|PPIG|PPIG	954	+	3.053064	1.335803	-1.0	-1.0
chr14	104713206	104713309	ENSG00000203485.12|INF2|PPIG|PPIG	981	+	3.9393492	1.7154276	-1.0	-1.0
chr14	104701356	104701751	ENSG00000203485.12|INF2|PPIG|PPIG	961	+	3.6531825	1.4121016	-1.0	-1.0
chr14	104707262	104707462	ENSG00000203485.12|INF2|PPIG|PPIG	913	+	2.532802	1.0587068	-1.0	-1.0
chr14	104770313	104770413	ENSG00000142208.15|AKT1|PPIG|PPIG	900	-	2.543299	1.0016177	-1.0	-1.0
chr14	104792597	104792762	ENSG00000142208.15|AKT1|PPIG|PPIG	958	-	3.270017	1.3792354	-1.0	-1.0
chr14	104773172	104773379	ENSG00000142208.15|AKT1|PPIG|PPIG	948	-	3.1489005	1.2803323	-1.0	-1.0
chr14	104776599	104776779	ENSG00000142208.15|AKT1|PPIG|PPIG	923	-	2.7444663	1.1111343	-1.0	-1.0
chr14	104795648	104795751	ENSG00000142208.15|AKT1|PPIG|PPIG	904	-	2.873619	1.017664	-1.0	-1.0
chr14	104775589	104775854	ENSG00000142208.15|AKT1|PPIG|PPIG	945	-	2.820972	1.2586541	-1.0	-1.0
chr14	104772308	104772423	ENSG00000142208.15|AKT1|PPIG|PPIG	904	-	2.9061143	1.0171865	-1.0	-1.0
chr14	104795483	104795588	ENSG00000142208.15|AKT1|PPIG|PPIG	902	-	2.3576672	1.0068285	-1.0	-1.0
chr14	104774879	104775289	ENSG00000142208.15|AKT1|PPIG|PPIG	950	-	3.4010353	1.2975186	-1.0	-1.0
chr14	104772877	104773172	ENSG00000142208.15|AKT1|PPIG|PPIG	923	-	2.781443	1.1154512	-1.0	-1.0
chr14	104773454	104774039	ENSG00000142208.15|AKT1|PPIG|PPIG	944	-	3.7790732	1.2499315	-1.0	-1.0
chr14	104770693	104770883	ENSG00000142208.15|AKT1|PPIG|PPIG	945	-	3.239177	1.2607703	-1.0	-1.0
chr14	104880326	104880425	ENSG00000099814.15|CEP170B|PPIG|PPIG	903	+	2.5689063	1.0134265	-1.0	-1.0
chr14	104887639	104887749	ENSG00000099814.15|CEP170B|PPIG|PPIG	906	+	6.3877215	1.0257739	-1.0	-1.0
chr14	104894218	104894373	ENSG00000099814.15|CEP170B|PPIG|PPIG	914	+	2.5713315	1.0671281	-1.0	-1.0
chr14	104893760	104893849	ENSG00000099814.15|CEP170B|PPIG|PPIG	947	+	4.324349	1.2719959	-1.0	-1.0
chr14	104883281	104883421	ENSG00000099814.15|CEP170B|PPIG|PPIG	907	+	4.853078	1.0328786	-1.0	-1.0
chr14	104883041	104883141	ENSG00000099814.15|CEP170B|PPIG|PPIG	906	+	6.1746817	1.0255742	-1.0	-1.0
chr14	104868423	104868555	ENSG00000099814.15|CEP170B|PPIG|PPIG	906	+	3.8676374	1.0278002	-1.0	-1.0
chr14	104889654	104889758	ENSG00000099814.15|CEP170B|PPIG|PPIG	930	+	3.8021085	1.1536429	-1.0	-1.0
chr14	105011787	105011935	ENSG00000170779.10|CDCA4|PPIG|PPIG	917	-	4.248895	1.0791208	-1.0	-1.0
chr14	105221777	105221897	ENSG00000185024.16|BRF1|PPIG|PPIG	904	-	2.9181983	1.0195582	-1.0	-1.0
chr14	105272720	105272894	ENSG00000185024.16|BRF1|PPIG|PPIG	928	-	2.907029	1.1414864	-1.0	-1.0
chr14	105228819	105228913	ENSG00000185024.16|BRF1|PPIG|PPIG	944	-	4.2797666	1.2512144	-1.0	-1.0
chr14	105226643	105226788	ENSG00000185024.16|BRF1|PPIG|PPIG	905	-	2.9072561	1.0215597	-1.0	-1.0
chr14	105220015	105220125	ENSG00000185024.16|BRF1|PPIG|PPIG	951	-	4.521163	1.3059318	-1.0	-1.0
chr14	105300445	105300600	ENSG00000185024.16|BRF1|PPIG|PPIG	959	-	6.459301	1.3917866	-1.0	-1.0
chr14	105217573	105217800	ENSG00000185024.16|BRF1|PPIG|PPIG	935	-	4.8602214	1.1899321	-1.0	-1.0
chr14	105376772	105376925	ENSG00000179364.13|PACS2|PPIG|PPIG	969	+	4.2029476	1.5053077	-1.0	-1.0
chr14	105367212	105367375	ENSG00000179364.13|PACS2|PPIG|PPIG	917	+	2.647647	1.0834569	-1.0	-1.0
chr14	105379738	105379829	ENSG00000179364.13|PACS2|PPIG|PPIG	942	+	4.40398	1.2360604	-1.0	-1.0
chr14	105393221	105393386	ENSG00000179364.13|PACS2|PPIG|PPIG	940	+	4.3317747	1.2245381	-1.0	-1.0
chr14	105380956	105381099	ENSG00000179364.13|PACS2|PPIG|PPIG	974	+	4.743189	1.5851673	-1.0	-1.0
chr14	105392579	105392845	ENSG00000179364.13|PACS2|PPIG|PPIG	945	+	5.2324286	1.2569788	-1.0	-1.0
chr14	105382806	105382911	ENSG00000179364.13|PACS2|PPIG|PPIG	906	+	6.215859	1.0263076	-1.0	-1.0
chr14	105348492	105348647	ENSG00000179364.13|PACS2|PPIG|PPIG	984	+	6.147137	1.8001707	-1.0	-1.0
chr14	105352377	105352467	ENSG00000179364.13|PACS2|PPIG|PPIG	985	+	5.1643944	1.8183498	-1.0	-1.0
chr14	105391166	105391316	ENSG00000179364.13|PACS2|PPIG|PPIG	905	+	6.2059994	1.022759	-1.0	-1.0
chr14	105369840	105369980	ENSG00000179364.13|PACS2|PPIG|PPIG	952	+	3.506238	1.3224016	-1.0	-1.0
chr14	105381913	105382023	ENSG00000179364.13|PACS2|PPIG|PPIG	926	+	3.447116	1.1318061	-1.0	-1.0
chr14	105368458	105368539	ENSG00000179364.13|PACS2|PPIG|PPIG	952	+	3.290492	1.3162452	-1.0	-1.0
chr14	105383338	105383483	ENSG00000179364.13|PACS2|PPIG|PPIG	906	+	4.0987735	1.0262268	-1.0	-1.0
chr14	105382476	105382576	ENSG00000179364.13|PACS2|PPIG|PPIG	972	+	4.6962357	1.5473535	-1.0	-1.0
chr14	105368073	105368147	ENSG00000179364.13|PACS2|PPIG|PPIG	903	+	3.219047	1.0135013	-1.0	-1.0
chr14	105355048	105355173	ENSG00000179364.13|PACS2|PPIG|PPIG	916	+	4.143058	1.0734158	-1.0	-1.0
chr14	105384338	105384458	ENSG00000179364.13|PACS2|PPIG|PPIG	956	+	3.314012	1.3526183	-1.0	-1.0
chr14	105450057	105450106	ENSG00000226174.6|TEX22|PPIG|PPIG	941	+	2.8379366	1.2318885	-1.0	-1.0
chr14	105438671	105438739	ENSG00000226174.6|TEX22|PPIG|PPIG	960	+	2.8005788	1.3988929	-1.0	-1.0
chr14	105445417	105445511	ENSG00000226174.6|TEX22|PPIG|PPIG	962	+	2.8148699	1.4216307	-1.0	-1.0
chr14	105460854	105460953	ENSG00000182979.17|MTA1|PPIG|PPIG	901	+	2.3071964	1.003801	-1.0	-1.0
chr14	105450057	105450177	ENSG00000182979.17|MTA1|PPIG|PPIG	953	+	2.7204318	1.3294448	-1.0	-1.0
chr14	105463203	105463318	ENSG00000182979.17|MTA1|PPIG|PPIG	919	+	2.3539023	1.0891752	-1.0	-1.0
chr14	105464042	105464142	ENSG00000182979.17|MTA1|PPIG|PPIG	903	+	1.9865291	1.0135013	-1.0	-1.0
chr14	105469414	105469559	ENSG00000182979.17|MTA1|PPIG|PPIG	948	+	3.1672652	1.2823966	-1.0	-1.0
chr14	105467051	105467192	ENSG00000182979.17|MTA1|PPIG|PPIG	911	+	2.326928	1.0514942	-1.0	-1.0
chr14	105458269	105458372	ENSG00000182979.17|MTA1|PPIG|PPIG	987	+	3.764811	1.8983059	-1.0	-1.0
chr14	105467237	105467337	ENSG00000182979.17|MTA1|PPIG|PPIG	908	+	2.3262982	1.0373926	-1.0	-1.0
chr14	105450197	105450324	ENSG00000182979.17|MTA1|PPIG|PPIG	913	+	2.3601775	1.0620652	-1.0	-1.0
chr14	105468974	105469104	ENSG00000182979.17|MTA1|PPIG|PPIG	937	+	3.3089578	1.1972963	-1.0	-1.0
chr14	105454192	105454310	ENSG00000182979.17|MTA1|PPIG|PPIG	961	+	2.6813433	1.4139031	-1.0	-1.0
chr14	105466373	105466573	ENSG00000182979.17|MTA1|PPIG|PPIG	950	+	2.7454355	1.3041518	-1.0	-1.0
chr14	105469194	105469294	ENSG00000182979.17|MTA1|PPIG|PPIG	905	+	3.3766863	1.0212663	-1.0	-1.0
chr14	105438671	105438739	ENSG00000182979.17|MTA1|PPIG|PPIG	960	+	2.8005788	1.3991764	-1.0	-1.0
chr14	105445417	105445511	ENSG00000182979.17|MTA1|PPIG|PPIG	964	+	2.8148699	1.4399427	-1.0	-1.0
chr14	105464420	105464765	ENSG00000182979.17|MTA1|PPIG|PPIG	931	+	3.145044	1.1596352	-1.0	-1.0
chr14	105466706	105466841	ENSG00000182979.17|MTA1|PPIG|PPIG	937	+	2.3033545	1.1979703	-1.0	-1.0
chr14	105466936	105467036	ENSG00000182979.17|MTA1|PPIG|PPIG	907	+	2.479105	1.0306715	-1.0	-1.0
chr14	105469759	105469969	ENSG00000182979.17|MTA1|PPIG|PPIG	960	+	3.5166504	1.4002281	-1.0	-1.0
chr14	105479088	105479228	ENSG00000182809.10|CRIP2|PPIG|PPIG	903	+	6.2887373	1.0145103	-1.0	-1.0
chr14	105492126	105492266	ENSG00000257341.5|AL928654.4|PPIG|PPIG	904	+	3.9418094	1.0166473	-1.0	-1.0
chr14	105492126	105492309	ENSG00000185347.17|C14orf80|PPIG|PPIG	914	+	4.0689607	1.0637422	-1.0	-1.0
chr14	105492598	105492734	ENSG00000185347.17|C14orf80|PPIG|PPIG	918	+	6.281377	1.0854722	-1.0	-1.0
chr15	20445858	20445988	ENSG00000180229.12|HERC2P3|PPIG|PPIG	970	-	3.7878122	1.5265093	-1.0	-1.0
chr15	22560787	22560922	ENSG00000276550.4|HERC2P2|PPIG|PPIG	930	+	3.561858	1.1564589	-1.0	-1.0
chr15	22569173	22569291	ENSG00000276550.4|HERC2P2|PPIG|PPIG	938	+	3.2633145	1.2044874	-1.0	-1.0
chr15	22587343	22587443	ENSG00000276550.4|HERC2P2|PPIG|PPIG	906	+	6.1746817	1.0247917	-1.0	-1.0
chr15	22573278	22573415	ENSG00000276550.4|HERC2P2|PPIG|PPIG	944	+	2.8557112	1.2519286	-1.0	-1.0
chr15	22559788	22559958	ENSG00000276550.4|HERC2P2|PPIG|PPIG	953	+	3.6649554	1.3286412	-1.0	-1.0
chr15	22572928	22573148	ENSG00000276550.4|HERC2P2|PPIG|PPIG	949	+	3.3841574	1.2924942	-1.0	-1.0
chr15	22910519	22910628	ENSG00000273749.4|CYFIP1|PPIG|PPIG	909	-	3.3313243	1.039608	-1.0	-1.0
chr15	22925981	22926107	ENSG00000273749.4|CYFIP1|PPIG|PPIG	950	-	3.1961384	1.2992612	-1.0	-1.0
chr15	22943172	22943272	ENSG00000273749.4|CYFIP1|PPIG|PPIG	901	-	2.8944678	1.0030252	-1.0	-1.0
chr15	22879912	22880043	ENSG00000273749.4|CYFIP1|PPIG|PPIG	939	-	4.6308804	1.2170913	-1.0	-1.0
chr15	22914725	22914855	ENSG00000273749.4|CYFIP1|PPIG|PPIG	928	-	3.0508964	1.1447551	-1.0	-1.0
chr15	22918696	22918858	ENSG00000273749.4|CYFIP1|PPIG|PPIG	923	-	3.1128259	1.1146585	-1.0	-1.0
chr15	22944557	22944659	ENSG00000273749.4|CYFIP1|PPIG|PPIG	964	-	3.2891283	1.4434266	-1.0	-1.0
chr15	22927920	22928025	ENSG00000273749.4|CYFIP1|PPIG|PPIG	903	-	3.1995044	1.0136839	-1.0	-1.0
chr15	22917777	22917935	ENSG00000273749.4|CYFIP1|PPIG|PPIG	961	-	3.4705544	1.4062978	-1.0	-1.0
chr15	23017772	23017932	ENSG00000275835.4|TUBGCP5|PPIG|PPIG	927	-	5.243429	1.1349744	-1.0	-1.0
chr15	23004116	23004236	ENSG00000275835.4|TUBGCP5|PPIG|PPIG	902	-	4.9365897	1.0104604	-1.0	-1.0
chr15	24977812	24977912	ENSG00000128739.21|SNRPN|PPIG|PPIG	904	+	2.484047	1.0159975	-1.0	-1.0
chr15	24978406	24978561	ENSG00000128739.21|SNRPN|PPIG|PPIG	952	+	3.398099	1.3148965	-1.0	-1.0
chr15	24976876	24977029	ENSG00000128739.21|SNRPN|PPIG|PPIG	965	+	2.8954368	1.4566381	-1.0	-1.0
chr15	24976304	24976416	ENSG00000128739.21|SNRPN|PPIG|PPIG	987	+	3.2705355	1.8970006	-1.0	-1.0
chr15	24975397	24975509	ENSG00000128739.21|SNRPN|PPIG|PPIG	907	+	2.283762	1.0307581	-1.0	-1.0
chr15	24962113	24962209	ENSG00000128739.21|SNRPN|PPIG|PPIG	924	+	2.37766	1.1208442	-1.0	-1.0
chr15	24976876	24977029	ENSG00000273173.5|SNURF|PPIG|PPIG	965	+	2.8954368	1.4546038	-1.0	-1.0
chr15	24974369	24974469	ENSG00000273173.5|SNURF|PPIG|PPIG	905	+	2.3031495	1.023604	-1.0	-1.0
chr15	24976304	24976416	ENSG00000273173.5|SNURF|PPIG|PPIG	988	+	3.2705355	1.903357	-1.0	-1.0
chr15	24975397	24975509	ENSG00000273173.5|SNURF|PPIG|PPIG	907	+	2.283762	1.0309663	-1.0	-1.0
chr15	24962113	24962209	ENSG00000273173.5|SNURF|PPIG|PPIG	924	+	2.37766	1.1202512	-1.0	-1.0
chr15	24977812	24977912	ENSG00000214265.11|AC124312.1|PPIG|PPIG	904	+	2.484047	1.0161346	-1.0	-1.0
chr15	24979956	24980056	ENSG00000214265.11|AC124312.1|PPIG|PPIG	903	+	4.0317225	1.0134848	-1.0	-1.0
chr15	24998969	24999078	ENSG00000214265.11|AC124312.1|PPIG|PPIG	921	+	2.4698186	1.1003262	-1.0	-1.0
chr15	24976797	24977077	ENSG00000214265.11|AC124312.1|PPIG|PPIG	966	+	3.0496905	1.4694083	-1.0	-1.0
chr15	24976237	24976477	ENSG00000214265.11|AC124312.1|PPIG|PPIG	974	+	2.998339	1.5812702	-1.0	-1.0
chr15	24975397	24975547	ENSG00000214265.11|AC124312.1|PPIG|PPIG	905	+	2.2414088	1.02087	-1.0	-1.0
chr15	24962113	24962209	ENSG00000214265.11|AC124312.1|PPIG|PPIG	924	+	2.37766	1.1189462	-1.0	-1.0
chr15	24978373	24978568	ENSG00000214265.11|AC124312.1|PPIG|PPIG	947	+	3.233665	1.2783566	-1.0	-1.0
chr15	25070119	25070254	ENSG00000224078.13|SNHG14|PPIG|PPIG	949	+	2.6419973	1.2949634	-1.0	-1.0
chr15	25061949	25062088	ENSG00000224078.13|SNHG14|PPIG|PPIG	982	+	3.5500965	1.740717	-1.0	-1.0
chr15	25019827	25019869	ENSG00000224078.13|SNHG14|PPIG|PPIG	974	+	3.7559164	1.5927954	-1.0	-1.0
chr15	25107909	25108038	ENSG00000224078.13|SNHG14|PPIG|PPIG	938	+	5.557707	1.2048857	-1.0	-1.0
chr15	25081090	25081224	ENSG00000224078.13|SNHG14|PPIG|PPIG	955	+	2.8972259	1.346076	-1.0	-1.0
chr15	25059456	25059571	ENSG00000224078.13|SNHG14|PPIG|PPIG	930	+	3.3540156	1.1545317	-1.0	-1.0
chr15	25075734	25075866	ENSG00000224078.13|SNHG14|PPIG|PPIG	973	+	3.642924	1.5680627	-1.0	-1.0
chr15	25040751	25040896	ENSG00000224078.13|SNHG14|PPIG|PPIG	903	+	3.3443842	1.0126414	-1.0	-1.0
chr15	25093833	25093974	ENSG00000224078.13|SNHG14|PPIG|PPIG	963	+	2.9485266	1.4346344	-1.0	-1.0
chr15	25073891	25074046	ENSG00000224078.13|SNHG14|PPIG|PPIG	912	+	2.5967379	1.0572973	-1.0	-1.0
chr15	24979961	24980071	ENSG00000224078.13|SNHG14|PPIG|PPIG	903	+	4.043599	1.0132208	-1.0	-1.0
chr15	25087466	25087671	ENSG00000224078.13|SNHG14|PPIG|PPIG	957	+	3.569365	1.3646586	-1.0	-1.0
chr15	25083395	25083527	ENSG00000224078.13|SNHG14|PPIG|PPIG	966	+	3.0577292	1.4627069	-1.0	-1.0
chr15	25056507	25056617	ENSG00000224078.13|SNHG14|PPIG|PPIG	915	+	2.7216742	1.0727468	-1.0	-1.0
chr15	25051088	25051236	ENSG00000224078.13|SNHG14|PPIG|PPIG	979	+	3.4991167	1.6820229	-1.0	-1.0
chr15	25059576	25059718	ENSG00000224078.13|SNHG14|PPIG|PPIG	946	+	3.047893	1.2686679	-1.0	-1.0
chr15	25053827	25053962	ENSG00000224078.13|SNHG14|PPIG|PPIG	985	+	5.707221	1.8311324	-1.0	-1.0
chr15	24998969	24999078	ENSG00000224078.13|SNHG14|PPIG|PPIG	921	+	2.4698186	1.1008621	-1.0	-1.0
chr15	25037756	25037856	ENSG00000224078.13|SNHG14|PPIG|PPIG	905	+	6.2675295	1.0212663	-1.0	-1.0
chr15	25107471	25107588	ENSG00000224078.13|SNHG14|PPIG|PPIG	933	+	3.25608	1.1731019	-1.0	-1.0
chr15	25076856	25076990	ENSG00000224078.13|SNHG14|PPIG|PPIG	961	+	3.2040138	1.4058601	-1.0	-1.0
chr15	25067416	25067526	ENSG00000224078.13|SNHG14|PPIG|PPIG	910	+	6.415405	1.0466775	-1.0	-1.0
chr15	25072724	25072863	ENSG00000224078.13|SNHG14|PPIG|PPIG	965	+	3.4152021	1.4523506	-1.0	-1.0
chr15	25117364	25117515	ENSG00000224078.13|SNHG14|PPIG|PPIG	932	+	2.8058243	1.1702415	-1.0	-1.0
chr15	25078861	25078995	ENSG00000224078.13|SNHG14|PPIG|PPIG	978	+	3.9856217	1.6668268	-1.0	-1.0
chr15	25064714	25064855	ENSG00000224078.13|SNHG14|PPIG|PPIG	932	+	2.9019256	1.1644194	-1.0	-1.0
chr15	25109554	25109749	ENSG00000224078.13|SNHG14|PPIG|PPIG	964	+	3.30577	1.4390441	-1.0	-1.0
chr15	25020589	25020714	ENSG00000224078.13|SNHG14|PPIG|PPIG	933	+	3.638196	1.1726552	-1.0	-1.0
chr15	24979522	24979622	ENSG00000224078.13|SNHG14|PPIG|PPIG	906	+	3.248494	1.024728	-1.0	-1.0
chr15	25082588	25082705	ENSG00000224078.13|SNHG14|PPIG|PPIG	982	+	3.425934	1.7347553	-1.0	-1.0
chr15	25089751	25089861	ENSG00000224078.13|SNHG14|PPIG|PPIG	931	+	3.0496674	1.1638105	-1.0	-1.0
chr15	25059154	25059289	ENSG00000224078.13|SNHG14|PPIG|PPIG	973	+	3.696383	1.5677571	-1.0	-1.0
chr15	25085189	25085319	ENSG00000224078.13|SNHG14|PPIG|PPIG	933	+	2.991104	1.1731553	-1.0	-1.0
chr15	25061278	25061463	ENSG00000224078.13|SNHG14|PPIG|PPIG	968	+	6.1337605	1.4893578	-1.0	-1.0
chr15	25001362	25001552	ENSG00000224078.13|SNHG14|PPIG|PPIG	924	+	6.359246	1.1185288	-1.0	-1.0
chr15	25099144	25099334	ENSG00000224078.13|SNHG14|PPIG|PPIG	965	+	4.1469436	1.4536203	-1.0	-1.0
chr15	25091589	25091714	ENSG00000224078.13|SNHG14|PPIG|PPIG	995	+	5.437526	2.3324447	-1.0	-1.0
chr15	25370855	25371000	ENSG00000114062.18|UBE3A|PPIG|PPIG	909	-	2.3515	1.0398128	-1.0	-1.0
chr15	28274904	28275005	ENSG00000128731.15|HERC2|PPIG|PPIG	970	-	4.271348	1.5278399	-1.0	-1.0
chr15	28265617	28265731	ENSG00000128731.15|HERC2|PPIG|PPIG	947	-	2.7401223	1.2758873	-1.0	-1.0
chr15	28198665	28198769	ENSG00000128731.15|HERC2|PPIG|PPIG	904	-	2.8827634	1.0188928	-1.0	-1.0
chr15	28263032	28263169	ENSG00000128731.15|HERC2|PPIG|PPIG	974	-	4.183378	1.5795135	-1.0	-1.0
chr15	28246741	28246897	ENSG00000128731.15|HERC2|PPIG|PPIG	973	-	6.1318436	1.5638212	-1.0	-1.0
chr15	28220546	28220644	ENSG00000128731.15|HERC2|PPIG|PPIG	909	-	2.9516582	1.0425034	-1.0	-1.0
chr15	28256133	28256317	ENSG00000128731.15|HERC2|PPIG|PPIG	958	-	3.2309122	1.3768857	-1.0	-1.0
chr15	28274447	28274572	ENSG00000128731.15|HERC2|PPIG|PPIG	912	-	2.4338717	1.0553007	-1.0	-1.0
chr15	28265816	28265971	ENSG00000128731.15|HERC2|PPIG|PPIG	924	-	2.573547	1.118674	-1.0	-1.0
chr15	28132144	28132261	ENSG00000128731.15|HERC2|PPIG|PPIG	915	-	3.607562	1.0708576	-1.0	-1.0
chr15	28130162	28130297	ENSG00000128731.15|HERC2|PPIG|PPIG	949	-	3.3224015	1.2894892	-1.0	-1.0
chr15	28214272	28214382	ENSG00000128731.15|HERC2|PPIG|PPIG	939	-	3.1381173	1.2124212	-1.0	-1.0
chr15	28272893	28273078	ENSG00000128731.15|HERC2|PPIG|PPIG	976	-	4.1898685	1.6199346	-1.0	-1.0
chr15	28177014	28177127	ENSG00000128731.15|HERC2|PPIG|PPIG	965	-	5.9621496	1.4574648	-1.0	-1.0
chr15	28191138	28191244	ENSG00000128731.15|HERC2|PPIG|PPIG	947	-	4.309279	1.2731316	-1.0	-1.0
chr15	28178886	28179030	ENSG00000128731.15|HERC2|PPIG|PPIG	975	-	6.7748275	1.5962409	-1.0	-1.0
chr15	28269272	28269377	ENSG00000128731.15|HERC2|PPIG|PPIG	906	-	4.1658278	1.0283464	-1.0	-1.0
chr15	28132722	28132830	ENSG00000128731.15|HERC2|PPIG|PPIG	914	-	2.9374516	1.0677694	-1.0	-1.0
chr15	28292887	28293017	ENSG00000128731.15|HERC2|PPIG|PPIG	977	-	4.716965	1.6380303	-1.0	-1.0
chr15	28163093	28163285	ENSG00000128731.15|HERC2|PPIG|PPIG	909	-	3.095702	1.0411236	-1.0	-1.0
chr15	28229204	28229304	ENSG00000128731.15|HERC2|PPIG|PPIG	904	-	6.1352725	1.0159798	-1.0	-1.0
chr15	28182410	28182512	ENSG00000128731.15|HERC2|PPIG|PPIG	907	-	2.6441875	1.0332901	-1.0	-1.0
chr15	28214170	28214272	ENSG00000128731.15|HERC2|PPIG|PPIG	922	-	3.009439	1.1084067	-1.0	-1.0
chr15	28176462	28176562	ENSG00000128731.15|HERC2|PPIG|PPIG	904	-	6.2393312	1.0166413	-1.0	-1.0
chr15	28257060	28257185	ENSG00000128731.15|HERC2|PPIG|PPIG	941	-	4.3610206	1.232581	-1.0	-1.0
chr15	28299401	28299511	ENSG00000128731.15|HERC2|PPIG|PPIG	945	-	4.3634777	1.2567233	-1.0	-1.0
chr15	28268464	28268609	ENSG00000128731.15|HERC2|PPIG|PPIG	949	-	3.6187038	1.2902772	-1.0	-1.0
chr15	28274290	28274447	ENSG00000128731.15|HERC2|PPIG|PPIG	974	-	3.9556797	1.5805019	-1.0	-1.0
chr15	28213836	28213971	ENSG00000128731.15|HERC2|PPIG|PPIG	905	-	3.1004915	1.0240611	-1.0	-1.0
chr15	28175541	28175651	ENSG00000128731.15|HERC2|PPIG|PPIG	920	-	3.1566765	1.0952382	-1.0	-1.0
chr15	28186576	28186741	ENSG00000128731.15|HERC2|PPIG|PPIG	958	-	5.555961	1.381352	-1.0	-1.0
chr15	28245880	28246060	ENSG00000128731.15|HERC2|PPIG|PPIG	944	-	6.4986143	1.254765	-1.0	-1.0
chr15	28113572	28113697	ENSG00000128731.15|HERC2|PPIG|PPIG	915	-	3.4058585	1.0700151	-1.0	-1.0
chr15	28280033	28280287	ENSG00000128731.15|HERC2|PPIG|PPIG	947	-	4.36897	1.2797139	-1.0	-1.0
chr15	29716735	29716835	ENSG00000104067.16|TJP1|PPIG|PPIG	900	-	6.1233983	1.0007503	-1.0	-1.0
chr15	30646138	30646295	ENSG00000187951.10|ARHGAP11B|PPIG|PPIG	944	+	3.2232113	1.2541541	-1.0	-1.0
chr15	30635491	30635633	ENSG00000187951.10|ARHGAP11B|PPIG|PPIG	962	+	3.4716763	1.4159603	-1.0	-1.0
chr15	30928523	30928656	ENSG00000198690.9|FAN1|PPIG|PPIG	936	+	3.5903807	1.1939386	-1.0	-1.0
chr15	30925195	30925291	ENSG00000198690.9|FAN1|PPIG|PPIG	905	+	3.252875	1.0212663	-1.0	-1.0
chr15	30922234	30922349	ENSG00000198690.9|FAN1|PPIG|PPIG	935	+	4.241257	1.1847165	-1.0	-1.0
chr15	30929202	30929342	ENSG00000198690.9|FAN1|PPIG|PPIG	968	+	6.742593	1.4996058	-1.0	-1.0
chr15	30930542	30930647	ENSG00000198690.9|FAN1|PPIG|PPIG	960	+	4.160769	1.3935834	-1.0	-1.0
chr15	33866616	33866728	ENSG00000169857.7|AVEN|PPIG|PPIG	904	-	6.156313	1.0156624	-1.0	-1.0
chr15	34240675	34240795	ENSG00000140199.11|SLC12A6|PPIG|PPIG	903	-	6.1681547	1.0118241	-1.0	-1.0
chr15	34364145	34364306	ENSG00000176454.13|LPCAT4|PPIG|PPIG	989	-	7.17581	1.9728956	-1.0	-1.0
chr15	34364976	34365136	ENSG00000176454.13|LPCAT4|PPIG|PPIG	918	-	3.4338925	1.086897	-1.0	-1.0
chr15	34362195	34362321	ENSG00000176454.13|LPCAT4|PPIG|PPIG	979	-	6.984989	1.6682614	-1.0	-1.0
chr15	34359588	34359758	ENSG00000176454.13|LPCAT4|PPIG|PPIG	959	-	6.4278355	1.3822134	-1.0	-1.0
chr15	34359813	34359918	ENSG00000176454.13|LPCAT4|PPIG|PPIG	904	-	4.1305227	1.0168002	-1.0	-1.0
chr15	34365146	34365246	ENSG00000176454.13|LPCAT4|PPIG|PPIG	903	-	6.199707	1.0146487	-1.0	-1.0
chr15	34360058	34360209	ENSG00000176454.13|LPCAT4|PPIG|PPIG	961	-	4.260515	1.403819	-1.0	-1.0
chr15	34365551	34365681	ENSG00000176454.13|LPCAT4|PPIG|PPIG	913	-	4.7143645	1.058821	-1.0	-1.0
chr15	34437397	34437466	ENSG00000175265.17|GOLGA8A|PPIG|PPIG	991	-	4.746876	2.0425773	-1.0	-1.0
chr15	34435382	34435471	ENSG00000175265.17|GOLGA8A|PPIG|PPIG	964	-	4.6098866	1.4378058	-1.0	-1.0
chr15	34534010	34534125	ENSG00000215252.11|GOLGA8B|PPIG|PPIG	937	-	6.510482	1.2026422	-1.0	-1.0
chr15	34583515	34583651	ENSG00000215252.11|GOLGA8B|PPIG|PPIG	965	-	3.3481653	1.4500406	-1.0	-1.0
chr15	34546934	34546982	ENSG00000215252.11|GOLGA8B|PPIG|PPIG	959	-	3.354964	1.3838537	-1.0	-1.0
chr15	34938736	34938813	ENSG00000021776.10|AQR|PPIG|PPIG	975	-	4.7601595	1.6010442	-1.0	-1.0
chr15	36654097	36654158	ENSG00000186073.11|C15orf41|PPIG|PPIG	977	+	6.786683	1.6350285	-1.0	-1.0
chr15	38299437	38299542	ENSG00000166068.12|SPRED1|PPIG|PPIG	905	+	6.1538134	1.0212663	-1.0	-1.0
chr15	40025976	40026089	ENSG00000128829.11|EIF2AK4|PPIG|PPIG	953	+	4.91235	1.3238297	-1.0	-1.0
chr15	40022497	40022605	ENSG00000128829.11|EIF2AK4|PPIG|PPIG	903	+	6.199707	1.0149678	-1.0	-1.0
chr15	39949115	39949250	ENSG00000128829.11|EIF2AK4|PPIG|PPIG	903	+	2.8706036	1.0149215	-1.0	-1.0
chr15	40217556	40217667	ENSG00000156970.12|BUB1B|PPIG|PPIG	906	+	6.269312	1.0253645	-1.0	-1.0
chr15	40199624	40199724	ENSG00000156970.12|BUB1B|PPIG|PPIG	903	+	3.219047	1.0135013	-1.0	-1.0
chr15	40183758	40183878	ENSG00000156970.12|BUB1B|PPIG|PPIG	948	+	4.8000593	1.2818325	-1.0	-1.0
chr15	40161082	40161255	ENSG00000156970.12|BUB1B|PPIG|PPIG	953	+	3.2793949	1.3306751	-1.0	-1.0
chr15	40200252	40200359	ENSG00000156970.12|BUB1B|PPIG|PPIG	905	+	2.6079605	1.0244969	-1.0	-1.0
chr15	40217557	40217662	ENSG00000259288.6|BUB1B-PAK6|PPIG|PPIG	907	+	6.304556	1.0302896	-1.0	-1.0
chr15	40338747	40338882	ENSG00000188549.12|C15orf52|PPIG|PPIG	940	-	5.384163	1.218276	-1.0	-1.0
chr15	40389807	40389929	ENSG00000128944.13|KNSTRN|PPIG|PPIG	985	+	7.0619097	1.822583	-1.0	-1.0
chr15	40411259	40411353	ENSG00000128928.8|IVD|PPIG|PPIG	918	+	2.5325148	1.0875063	-1.0	-1.0
chr15	40411554	40411691	ENSG00000128928.8|IVD|PPIG|PPIG	935	+	2.7021012	1.1869898	-1.0	-1.0
chr15	40407635	40407780	ENSG00000128928.8|IVD|PPIG|PPIG	937	+	3.3892872	1.2027457	-1.0	-1.0
chr15	40415320	40415482	ENSG00000128928.8|IVD|PPIG|PPIG	977	+	4.518394	1.6446755	-1.0	-1.0
chr15	40414830	40414982	ENSG00000128928.8|IVD|PPIG|PPIG	965	+	3.468193	1.4615157	-1.0	-1.0
chr15	40410627	40410792	ENSG00000128928.8|IVD|PPIG|PPIG	918	+	2.7422554	1.0852548	-1.0	-1.0
chr15	40416077	40416177	ENSG00000128928.8|IVD|PPIG|PPIG	981	+	4.2866564	1.7114624	-1.0	-1.0
chr15	40407938	40407990	ENSG00000128928.8|IVD|PPIG|PPIG	956	+	3.697293	1.3574219	-1.0	-1.0
chr15	40694640	40694785	ENSG00000245849.6|RAD51-AS1|PPIG|PPIG	910	-	4.116533	1.0434558	-1.0	-1.0
chr15	40751425	40751610	ENSG00000137824.15|RMDN3|PPIG|PPIG	939	-	3.0454226	1.2145264	-1.0	-1.0
chr15	40751985	40752140	ENSG00000137824.15|RMDN3|PPIG|PPIG	984	-	5.9502535	1.7973645	-1.0	-1.0
chr15	40745061	40745211	ENSG00000137824.15|RMDN3|PPIG|PPIG	904	-	4.142503	1.0176262	-1.0	-1.0
chr15	40779544	40779603	ENSG00000104129.9|DNAJC17|PPIG|PPIG	905	-	6.4176264	1.0212663	-1.0	-1.0
chr15	40776541	40776706	ENSG00000104129.9|DNAJC17|PPIG|PPIG	951	-	3.953226	1.3073134	-1.0	-1.0
chr15	40773726	40773837	ENSG00000104129.9|DNAJC17|PPIG|PPIG	944	-	3.5971704	1.2542632	-1.0	-1.0
chr15	40776195	40776325	ENSG00000104129.9|DNAJC17|PPIG|PPIG	911	-	2.6219997	1.0486139	-1.0	-1.0
chr15	40810648	40810793	ENSG00000166140.17|ZFYVE19|PPIG|PPIG	939	+	4.3621817	1.2134502	-1.0	-1.0
chr15	40809040	40809205	ENSG00000166140.17|ZFYVE19|PPIG|PPIG	902	+	6.1831837	1.0091497	-1.0	-1.0
chr15	40813667	40813811	ENSG00000166140.17|ZFYVE19|PPIG|PPIG	989	+	7.2651157	1.9502478	-1.0	-1.0
chr15	40813322	40813472	ENSG00000166140.17|ZFYVE19|PPIG|PPIG	932	+	3.1083753	1.1687025	-1.0	-1.0
chr15	40813942	40814047	ENSG00000166140.17|ZFYVE19|PPIG|PPIG	918	+	3.3820004	1.0838966	-1.0	-1.0
chr15	41079700	41079870	ENSG00000128908.15|INO80|PPIG|PPIG	947	-	3.0132067	1.2769533	-1.0	-1.0
chr15	41332918	41333050	ENSG00000137804.12|NUSAP1|PPIG|PPIG	933	+	2.7116048	1.1754307	-1.0	-1.0
chr15	41349097	41349262	ENSG00000137804.12|NUSAP1|PPIG|PPIG	924	+	2.4506881	1.1189983	-1.0	-1.0
chr15	41365421	41365589	ENSG00000137804.12|NUSAP1|PPIG|PPIG	905	+	6.1147065	1.023247	-1.0	-1.0
chr15	41452915	41453030	ENSG00000137815.14|RTF1|PPIG|PPIG	928	+	5.433389	1.143663	-1.0	-1.0
chr15	41417193	41417308	ENSG00000137815.14|RTF1|PPIG|PPIG	907	+	2.7194815	1.0301368	-1.0	-1.0
chr15	41501634	41501851	ENSG00000137825.10|ITPKA|PPIG|PPIG	944	+	4.320324	1.2526885	-1.0	-1.0
chr15	41536922	41537057	ENSG00000103932.11|RPAP1|PPIG|PPIG	935	-	4.5835223	1.1892221	-1.0	-1.0
chr15	41526932	41527032	ENSG00000103932.11|RPAP1|PPIG|PPIG	905	-	6.163019	1.0212663	-1.0	-1.0
chr15	41529863	41529979	ENSG00000103932.11|RPAP1|PPIG|PPIG	991	-	7.350538	2.0434434	-1.0	-1.0
chr15	41527422	41527522	ENSG00000103932.11|RPAP1|PPIG|PPIG	906	-	4.1576834	1.0260308	-1.0	-1.0
chr15	41536535	41536649	ENSG00000103932.11|RPAP1|PPIG|PPIG	938	-	3.784291	1.2076914	-1.0	-1.0
chr15	41534733	41534833	ENSG00000103932.11|RPAP1|PPIG|PPIG	904	-	4.1305227	1.0159975	-1.0	-1.0
chr15	41535511	41535631	ENSG00000103932.11|RPAP1|PPIG|PPIG	941	-	4.381454	1.2316115	-1.0	-1.0
chr15	41537062	41537201	ENSG00000103932.11|RPAP1|PPIG|PPIG	923	-	2.8824112	1.1108154	-1.0	-1.0
chr15	41821624	41821750	ENSG00000137802.13|MAPKBP1|PPIG|PPIG	907	+	6.324452	1.032871	-1.0	-1.0
chr15	41819245	41819385	ENSG00000137802.13|MAPKBP1|PPIG|PPIG	953	+	6.075038	1.3252041	-1.0	-1.0
chr15	41812955	41813155	ENSG00000137802.13|MAPKBP1|PPIG|PPIG	958	+	6.620477	1.3724867	-1.0	-1.0
chr15	41822224	41822369	ENSG00000137802.13|MAPKBP1|PPIG|PPIG	931	+	6.43059	1.1618412	-1.0	-1.0
chr15	41834994	41835223	ENSG00000243789.10|JMJD7|PPIG|PPIG	930	+	2.847111	1.1563438	-1.0	-1.0
chr15	41836114	41836214	ENSG00000243789.10|JMJD7|PPIG|PPIG	909	+	6.452104	1.0420824	-1.0	-1.0
chr15	41835587	41835644	ENSG00000243789.10|JMJD7|PPIG|PPIG	960	+	6.6341057	1.3994759	-1.0	-1.0
chr15	41836795	41836900	ENSG00000243789.10|JMJD7|PPIG|PPIG	929	+	6.4229302	1.149543	-1.0	-1.0
chr15	41836474	41836551	ENSG00000243789.10|JMJD7|PPIG|PPIG	911	+	2.9610803	1.0509664	-1.0	-1.0
chr15	41834994	41835223	ENSG00000168970.22|JMJD7-PLA2G4B|PPIG|PPIG	930	+	2.847111	1.1561679	-1.0	-1.0
chr15	41840773	41840905	ENSG00000168970.22|JMJD7-PLA2G4B|PPIG|PPIG	987	+	4.947685	1.8786882	-1.0	-1.0
chr15	41836474	41836629	ENSG00000168970.22|JMJD7-PLA2G4B|PPIG|PPIG	940	+	3.5066218	1.2234367	-1.0	-1.0
chr15	41836111	41836216	ENSG00000168970.22|JMJD7-PLA2G4B|PPIG|PPIG	906	+	6.3042088	1.0287542	-1.0	-1.0
chr15	41836794	41836929	ENSG00000168970.22|JMJD7-PLA2G4B|PPIG|PPIG	914	+	5.2535524	1.0646889	-1.0	-1.0
chr15	41842192	41842367	ENSG00000168970.22|JMJD7-PLA2G4B|PPIG|PPIG	969	+	5.2751107	1.5043123	-1.0	-1.0
chr15	41844852	41844952	ENSG00000168970.22|JMJD7-PLA2G4B|PPIG|PPIG	904	+	6.1352725	1.0159975	-1.0	-1.0
chr15	41841230	41841273	ENSG00000168970.22|JMJD7-PLA2G4B|PPIG|PPIG	905	+	6.301197	1.0212663	-1.0	-1.0
chr15	41842467	41842591	ENSG00000168970.22|JMJD7-PLA2G4B|PPIG|PPIG	948	+	4.081583	1.2800038	-1.0	-1.0
chr15	41835587	41835644	ENSG00000168970.22|JMJD7-PLA2G4B|PPIG|PPIG	960	+	6.6341057	1.3991355	-1.0	-1.0
chr15	41840523	41840660	ENSG00000168970.22|JMJD7-PLA2G4B|PPIG|PPIG	978	+	4.523462	1.6573833	-1.0	-1.0
chr15	41840067	41840230	ENSG00000168970.22|JMJD7-PLA2G4B|PPIG|PPIG	951	+	4.100692	1.3091584	-1.0	-1.0
chr15	41844470	41844607	ENSG00000168970.22|JMJD7-PLA2G4B|PPIG|PPIG	975	+	4.0942006	1.5979125	-1.0	-1.0
chr15	41843675	41843811	ENSG00000168970.22|JMJD7-PLA2G4B|PPIG|PPIG	971	+	4.158359	1.5323478	-1.0	-1.0
chr15	41841516	41841571	ENSG00000168970.22|JMJD7-PLA2G4B|PPIG|PPIG	908	+	6.2928596	1.0364951	-1.0	-1.0
chr15	41840157	41840230	ENSG00000243708.10|PLA2G4B|PPIG|PPIG	935	+	3.530148	1.1899571	-1.0	-1.0
chr15	41840773	41840905	ENSG00000243708.10|PLA2G4B|PPIG|PPIG	987	+	4.947685	1.8763787	-1.0	-1.0
chr15	41841445	41841630	ENSG00000243708.10|PLA2G4B|PPIG|PPIG	927	+	6.438226	1.1361594	-1.0	-1.0
chr15	41842192	41842367	ENSG00000243708.10|PLA2G4B|PPIG|PPIG	969	+	5.2751107	1.5085142	-1.0	-1.0
chr15	41844852	41844952	ENSG00000243708.10|PLA2G4B|PPIG|PPIG	904	+	6.1352725	1.0159975	-1.0	-1.0
chr15	41841230	41841330	ENSG00000243708.10|PLA2G4B|PPIG|PPIG	905	+	4.084401	1.0209664	-1.0	-1.0
chr15	41840523	41840660	ENSG00000243708.10|PLA2G4B|PPIG|PPIG	978	+	4.523462	1.6574118	-1.0	-1.0
chr15	41842472	41842652	ENSG00000243708.10|PLA2G4B|PPIG|PPIG	932	+	3.5584867	1.1678916	-1.0	-1.0
chr15	41844470	41844607	ENSG00000243708.10|PLA2G4B|PPIG|PPIG	975	+	4.0942006	1.6003268	-1.0	-1.0
chr15	41843675	41843811	ENSG00000243708.10|PLA2G4B|PPIG|PPIG	971	+	4.158359	1.5380673	-1.0	-1.0
chr15	42166158	42166232	ENSG00000166887.15|VPS39|PPIG|PPIG	953	-	6.5781093	1.3289714	-1.0	-1.0
chr15	42163565	42163728	ENSG00000166887.15|VPS39|PPIG|PPIG	922	-	6.4372644	1.1098832	-1.0	-1.0
chr15	42187270	42187363	ENSG00000166887.15|VPS39|PPIG|PPIG	946	-	3.5842507	1.2686511	-1.0	-1.0
chr15	42184471	42184611	ENSG00000166887.15|VPS39|PPIG|PPIG	930	-	5.837427	1.1535822	-1.0	-1.0
chr15	42173686	42173852	ENSG00000166887.15|VPS39|PPIG|PPIG	910	-	6.3462005	1.0473202	-1.0	-1.0
chr15	42161681	42161773	ENSG00000166887.15|VPS39|PPIG|PPIG	908	-	6.213002	1.0368218	-1.0	-1.0
chr15	42237431	42237546	ENSG00000103978.15|TMEM87A|PPIG|PPIG	904	-	2.8992112	1.0188015	-1.0	-1.0
chr15	42661157	42661225	ENSG00000159433.11|STARD9|PPIG|PPIG	936	+	4.391426	1.1933701	-1.0	-1.0
chr15	42669157	42669257	ENSG00000159433.11|STARD9|PPIG|PPIG	924	+	4.3358808	1.1192764	-1.0	-1.0
chr15	42675871	42675975	ENSG00000159433.11|STARD9|PPIG|PPIG	975	+	4.7928705	1.598521	-1.0	-1.0
chr15	42674439	42674491	ENSG00000159433.11|STARD9|PPIG|PPIG	905	+	6.39431	1.0212663	-1.0	-1.0
chr15	42638709	42638812	ENSG00000159433.11|STARD9|PPIG|PPIG	902	+	2.3292909	1.0101793	-1.0	-1.0
chr15	42575658	42575762	ENSG00000159433.11|STARD9|PPIG|PPIG	957	+	3.7518315	1.369196	-1.0	-1.0
chr15	42675590	42675746	ENSG00000159433.11|STARD9|PPIG|PPIG	981	+	7.0111184	1.732007	-1.0	-1.0
chr15	42585520	42585620	ENSG00000159433.11|STARD9|PPIG|PPIG	901	+	2.560145	1.0034077	-1.0	-1.0
chr15	42634855	42634972	ENSG00000159433.11|STARD9|PPIG|PPIG	952	+	4.395408	1.3153049	-1.0	-1.0
chr15	42681421	42681546	ENSG00000159433.11|STARD9|PPIG|PPIG	929	+	3.4942284	1.1468729	-1.0	-1.0
chr15	42638025	42638151	ENSG00000159433.11|STARD9|PPIG|PPIG	982	+	5.829995	1.755221	-1.0	-1.0
chr15	42735884	42736078	ENSG00000140326.12|CDAN1|PPIG|PPIG	903	-	4.0900836	1.014685	-1.0	-1.0
chr15	42736351	42736551	ENSG00000140326.12|CDAN1|PPIG|PPIG	963	-	4.5350485	1.4361597	-1.0	-1.0
chr15	42730597	42730737	ENSG00000140326.12|CDAN1|PPIG|PPIG	951	-	6.5249047	1.3083876	-1.0	-1.0
chr15	42730924	42731071	ENSG00000140326.12|CDAN1|PPIG|PPIG	936	-	4.2925673	1.1956843	-1.0	-1.0
chr15	42725088	42725283	ENSG00000140326.12|CDAN1|PPIG|PPIG	956	-	3.6700296	1.3588574	-1.0	-1.0
chr15	42731210	42731331	ENSG00000140326.12|CDAN1|PPIG|PPIG	965	-	4.6646986	1.4513128	-1.0	-1.0
chr15	42729022	42729126	ENSG00000140326.12|CDAN1|PPIG|PPIG	975	-	6.7294292	1.6085882	-1.0	-1.0
chr15	42729795	42729885	ENSG00000140326.12|CDAN1|PPIG|PPIG	983	-	7.0424805	1.7636747	-1.0	-1.0
chr15	42734230	42734346	ENSG00000140326.12|CDAN1|PPIG|PPIG	923	-	3.761001	1.1129563	-1.0	-1.0
chr15	42731619	42731729	ENSG00000140326.12|CDAN1|PPIG|PPIG	904	-	6.2604375	1.0172825	-1.0	-1.0
chr15	42736606	42736780	ENSG00000140326.12|CDAN1|PPIG|PPIG	933	-	2.6772106	1.1748773	-1.0	-1.0
chr15	42736993	42737123	ENSG00000140326.12|CDAN1|PPIG|PPIG	911	-	2.819067	1.0520123	-1.0	-1.0
chr15	42735534	42735634	ENSG00000140326.12|CDAN1|PPIG|PPIG	906	-	4.098541	1.0247561	-1.0	-1.0
chr15	42729253	42729362	ENSG00000140326.12|CDAN1|PPIG|PPIG	907	-	6.182734	1.0315114	-1.0	-1.0
chr15	42735099	42735178	ENSG00000140326.12|CDAN1|PPIG|PPIG	954	-	3.696203	1.3369164	-1.0	-1.0
chr15	42728651	42728801	ENSG00000140326.12|CDAN1|PPIG|PPIG	940	-	3.660366	1.223931	-1.0	-1.0
chr15	42727620	42727769	ENSG00000140326.12|CDAN1|PPIG|PPIG	972	-	3.883172	1.5486876	-1.0	-1.0
chr15	42735260	42735374	ENSG00000140326.12|CDAN1|PPIG|PPIG	932	-	2.6811075	1.1646023	-1.0	-1.0
chr15	42725553	42725670	ENSG00000140326.12|CDAN1|PPIG|PPIG	923	-	3.4946198	1.1117061	-1.0	-1.0
chr15	42733096	42733186	ENSG00000140326.12|CDAN1|PPIG|PPIG	941	-	2.8978264	1.2321255	-1.0	-1.0
chr15	42730127	42730215	ENSG00000140326.12|CDAN1|PPIG|PPIG	954	-	3.6677666	1.337554	-1.0	-1.0
chr15	43047165	43047265	ENSG00000159459.11|UBR1|PPIG|PPIG	902	-	4.1025233	1.0094873	-1.0	-1.0
chr15	43036527	43036593	ENSG00000159459.11|UBR1|PPIG|PPIG	947	-	6.5591006	1.2721004	-1.0	-1.0
chr15	43369950	43370065	ENSG00000140265.12|ZSCAN29|PPIG|PPIG	903	-	3.2907615	1.0153122	-1.0	-1.0
chr15	43404427	43404527	ENSG00000137822.12|TUBGCP4|PPIG|PPIG	907	+	6.1837378	1.030859	-1.0	-1.0
chr15	43385795	43385910	ENSG00000137822.12|TUBGCP4|PPIG|PPIG	904	+	6.152333	1.018678	-1.0	-1.0
chr15	43421069	43421169	ENSG00000067369.13|TP53BP1|PPIG|PPIG	905	-	6.1538134	1.0212663	-1.0	-1.0
chr15	43479918	43480017	ENSG00000067369.13|TP53BP1|PPIG|PPIG	905	-	6.163019	1.0212663	-1.0	-1.0
chr15	43480894	43481004	ENSG00000067369.13|TP53BP1|PPIG|PPIG	936	-	4.238707	1.1954468	-1.0	-1.0
chr15	43792988	43793183	ENSG00000140264.19|SERF2|PPIG|PPIG	946	+	2.7110972	1.2707939	-1.0	-1.0
chr15	43835060	43835150	ENSG00000092470.11|WDR76|PPIG|PPIG	909	+	6.4424877	1.0385793	-1.0	-1.0
chr15	44427618	44427733	ENSG00000137770.13|CTDSPL2|PPIG|PPIG	906	+	3.1269875	1.026398	-1.0	-1.0
chr15	44651590	44651745	ENSG00000104133.14|SPG11|PPIG|PPIG	926	-	6.4539323	1.1303862	-1.0	-1.0
chr15	45065280	45065389	ENSG00000140263.13|SORD|PPIG|PPIG	911	+	2.7424316	1.0518218	-1.0	-1.0
chr15	45068881	45069052	ENSG00000140263.13|SORD|PPIG|PPIG	940	+	2.8616939	1.2213471	-1.0	-1.0
chr15	45175218	45175373	ENSG00000138606.19|SHF|PPIG|PPIG	946	-	3.8732007	1.2702549	-1.0	-1.0
chr15	48797390	48797579	ENSG00000103995.13|CEP152|PPIG|PPIG	980	-	6.9604797	1.7031878	-1.0	-1.0
chr15	48797660	48797810	ENSG00000103995.13|CEP152|PPIG|PPIG	916	-	2.8475657	1.0767944	-1.0	-1.0
chr15	48797905	48798005	ENSG00000103995.13|CEP152|PPIG|PPIG	903	-	3.219047	1.0135013	-1.0	-1.0
chr15	48741946	48742046	ENSG00000103995.13|CEP152|PPIG|PPIG	908	-	3.2673037	1.0347245	-1.0	-1.0
chr15	48783972	48784120	ENSG00000103995.13|CEP152|PPIG|PPIG	968	-	3.9446821	1.5012345	-1.0	-1.0
chr15	49319668	49319768	ENSG00000156958.14|GALK2|PPIG|PPIG	900	+	6.1233983	1.0013051	-1.0	-1.0
chr15	50355543	50355743	ENSG00000244879.6|GABPB1-AS1|PPIG|PPIG	976	+	4.674559	1.6232588	-1.0	-1.0
chr15	50489753	50489881	ENSG00000138592.13|USP8|PPIG|PPIG	936	+	3.1872234	1.1916909	-1.0	-1.0
chr15	50628148	50628249	ENSG00000092439.13|TRPM7|PPIG|PPIG	905	-	3.2421536	1.0212663	-1.0	-1.0
chr15	50686530	50686655	ENSG00000092439.13|TRPM7|PPIG|PPIG	923	-	2.6088407	1.114722	-1.0	-1.0
chr15	50596279	50596381	ENSG00000092439.13|TRPM7|PPIG|PPIG	904	-	6.156313	1.0156796	-1.0	-1.0
chr15	50637421	50637531	ENSG00000092439.13|TRPM7|PPIG|PPIG	930	-	3.103194	1.1560205	-1.0	-1.0
chr15	50662966	50663046	ENSG00000092439.13|TRPM7|PPIG|PPIG	905	-	6.1722007	1.0212663	-1.0	-1.0
chr15	50574826	50574966	ENSG00000092439.13|TRPM7|PPIG|PPIG	903	-	6.2474456	1.0112185	-1.0	-1.0
chr15	52153944	52154044	ENSG00000069966.18|GNB5|PPIG|PPIG	905	-	6.181368	1.0209664	-1.0	-1.0
chr15	52261011	52261116	ENSG00000128833.12|MYO5C|PPIG|PPIG	928	-	4.2222505	1.1434298	-1.0	-1.0
chr15	52264189	52264296	ENSG00000128833.12|MYO5C|PPIG|PPIG	982	-	4.2481728	1.7396414	-1.0	-1.0
chr15	52253316	52253416	ENSG00000128833.12|MYO5C|PPIG|PPIG	904	-	2.4416103	1.0166855	-1.0	-1.0
chr15	52204884	52204984	ENSG00000128833.12|MYO5C|PPIG|PPIG	904	-	6.1905327	1.0178974	-1.0	-1.0
chr15	52275611	52275718	ENSG00000128833.12|MYO5C|PPIG|PPIG	914	-	3.3527153	1.0674015	-1.0	-1.0
chr15	52282781	52282892	ENSG00000128833.12|MYO5C|PPIG|PPIG	987	-	3.912201	1.8758298	-1.0	-1.0
chr15	52237418	52237568	ENSG00000128833.12|MYO5C|PPIG|PPIG	915	-	2.6691477	1.0718772	-1.0	-1.0
chr15	56242966	56243124	ENSG00000181827.14|RFX7|PPIG|PPIG	938	-	3.056357	1.2063825	-1.0	-1.0
chr15	56144400	56144483	ENSG00000181827.14|RFX7|PPIG|PPIG	959	-	3.5361235	1.3882478	-1.0	-1.0
chr15	56243124	56243249	ENSG00000181827.14|RFX7|PPIG|PPIG	916	-	2.2384706	1.0772412	-1.0	-1.0
chr15	56142777	56142900	ENSG00000181827.14|RFX7|PPIG|PPIG	947	-	2.9332626	1.2732681	-1.0	-1.0
chr15	57166401	57166466	ENSG00000140262.17|TCF12|PPIG|PPIG	942	+	4.2484536	1.2363155	-1.0	-1.0
chr15	57063747	57063823	ENSG00000140262.17|TCF12|PPIG|PPIG	981	+	3.9923363	1.7168924	-1.0	-1.0
chr15	57232290	57232400	ENSG00000140262.17|TCF12|PPIG|PPIG	906	+	6.169763	1.0267227	-1.0	-1.0
chr15	57091788	57091953	ENSG00000140262.17|TCF12|PPIG|PPIG	987	+	5.603238	1.8749481	-1.0	-1.0
chr15	56918622	56918832	ENSG00000140262.17|TCF12|PPIG|PPIG	960	+	4.450265	1.4009902	-1.0	-1.0
chr15	57192157	57192293	ENSG00000140262.17|TCF12|PPIG|PPIG	972	+	5.858123	1.5577037	-1.0	-1.0
chr15	56921025	56921098	ENSG00000140262.17|TCF12|PPIG|PPIG	914	+	2.3833628	1.0645554	-1.0	-1.0
chr15	56919826	56919988	ENSG00000140262.17|TCF12|PPIG|PPIG	959	+	2.7460222	1.3914499	-1.0	-1.0
chr15	57453682	57453792	ENSG00000128849.10|CGNL1|PPIG|PPIG	906	+	2.5386903	1.0274594	-1.0	-1.0
chr15	57518392	57518492	ENSG00000128849.10|CGNL1|PPIG|PPIG	916	+	2.712442	1.0777259	-1.0	-1.0
chr15	57452175	57452289	ENSG00000128849.10|CGNL1|PPIG|PPIG	904	+	4.1924767	1.0165288	-1.0	-1.0
chr15	58640776	58640881	ENSG00000137845.14|ADAM10|PPIG|PPIG	904	-	3.2206001	1.0190377	-1.0	-1.0
chr15	58899521	58899686	ENSG00000137776.16|SLTM|PPIG|PPIG	924	-	2.9079041	1.1172444	-1.0	-1.0
chr15	58883683	58883786	ENSG00000137776.16|SLTM|PPIG|PPIG	949	-	3.2563484	1.2917554	-1.0	-1.0
chr15	58889428	58889553	ENSG00000137776.16|SLTM|PPIG|PPIG	905	-	3.2631068	1.0206443	-1.0	-1.0
chr15	59680240	59680308	ENSG00000140299.11|BNIP2|PPIG|PPIG	944	-	4.3882275	1.2503122	-1.0	-1.0
chr15	60402768	60402868	ENSG00000182718.16|ANXA2|PPIG|PPIG	904	-	3.2783108	1.0159798	-1.0	-1.0
chr15	60477961	60478069	ENSG00000128915.11|ICE2|PPIG|PPIG	912	-	2.4334657	1.0573254	-1.0	-1.0
chr15	60479002	60479132	ENSG00000128915.11|ICE2|PPIG|PPIG	917	-	6.2929397	1.0790188	-1.0	-1.0
chr15	61936601	61936701	ENSG00000129003.15|VPS13C|PPIG|PPIG	905	-	6.4924555	1.0212663	-1.0	-1.0
chr15	62020478	62020538	ENSG00000129003.15|VPS13C|PPIG|PPIG	905	-	3.2357666	1.0200214	-1.0	-1.0
chr15	62013038	62013119	ENSG00000129003.15|VPS13C|PPIG|PPIG	905	-	6.4042473	1.0212663	-1.0	-1.0
chr15	61991672	61991772	ENSG00000129003.15|VPS13C|PPIG|PPIG	903	-	2.5638123	1.0131637	-1.0	-1.0
chr15	61890214	61890314	ENSG00000129003.15|VPS13C|PPIG|PPIG	903	-	6.185817	1.0135013	-1.0	-1.0
chr15	61973453	61973532	ENSG00000129003.15|VPS13C|PPIG|PPIG	905	-	6.1655445	1.0212663	-1.0	-1.0
chr15	61974292	61974407	ENSG00000129003.15|VPS13C|PPIG|PPIG	902	-	2.8646278	1.010874	-1.0	-1.0
chr15	61868663	61868768	ENSG00000129003.15|VPS13C|PPIG|PPIG	905	-	2.8918152	1.0211143	-1.0	-1.0
chr15	62008659	62008761	ENSG00000129003.15|VPS13C|PPIG|PPIG	906	-	6.2203536	1.0283811	-1.0	-1.0
chr15	61856285	61856420	ENSG00000129003.15|VPS13C|PPIG|PPIG	917	-	4.0624013	1.0803676	-1.0	-1.0
chr15	62752304	62752414	ENSG00000171914.16|TLN2|PPIG|PPIG	928	+	4.238337	1.1431572	-1.0	-1.0
chr15	63059572	63059672	ENSG00000140416.19|TPM1|PPIG|PPIG	900	+	2.3458416	1.0018955	-1.0	-1.0
chr15	63061682	63061807	ENSG00000140416.19|TPM1|PPIG|PPIG	904	+	2.4306774	1.0186753	-1.0	-1.0
chr15	63060868	63060978	ENSG00000140416.19|TPM1|PPIG|PPIG	904	+	2.0309658	1.0165986	-1.0	-1.0
chr15	63042831	63043006	ENSG00000140416.19|TPM1|PPIG|PPIG	916	+	2.4741304	1.0745858	-1.0	-1.0
chr15	63061197	63061327	ENSG00000140416.19|TPM1|PPIG|PPIG	934	+	4.5680637	1.1781702	-1.0	-1.0
chr15	63062147	63062327	ENSG00000140416.19|TPM1|PPIG|PPIG	932	+	2.7205555	1.1701024	-1.0	-1.0
chr15	63056938	63057113	ENSG00000140416.19|TPM1|PPIG|PPIG	944	+	2.9462533	1.2511921	-1.0	-1.0
chr15	63043631	63043846	ENSG00000140416.19|TPM1|PPIG|PPIG	960	+	4.414902	1.4029597	-1.0	-1.0
chr15	63044011	63044206	ENSG00000140416.19|TPM1|PPIG|PPIG	923	+	3.0859478	1.1143013	-1.0	-1.0
chr15	63588943	63589011	ENSG00000140455.16|USP3|PPIG|PPIG	960	+	3.4651113	1.4018642	-1.0	-1.0
chr15	63553687	63553798	ENSG00000140455.16|USP3|PPIG|PPIG	905	+	4.14395	1.0229201	-1.0	-1.0
chr15	63532585	63532707	ENSG00000140455.16|USP3|PPIG|PPIG	975	+	6.8498135	1.6020714	-1.0	-1.0
chr15	64136329	64136410	ENSG00000028528.14|SNX1|PPIG|PPIG	976	+	4.1182747	1.6161144	-1.0	-1.0
chr15	64134575	64134870	ENSG00000028528.14|SNX1|PPIG|PPIG	958	+	3.1109736	1.3809702	-1.0	-1.0
chr15	64136860	64136932	ENSG00000028528.14|SNX1|PPIG|PPIG	964	+	3.3568401	1.4405507	-1.0	-1.0
chr15	64096035	64096172	ENSG00000028528.14|SNX1|PPIG|PPIG	927	+	2.7644348	1.1348575	-1.0	-1.0
chr15	64112577	64112684	ENSG00000028528.14|SNX1|PPIG|PPIG	923	+	2.539025	1.1148801	-1.0	-1.0
chr15	64130227	64130321	ENSG00000028528.14|SNX1|PPIG|PPIG	951	+	2.738544	1.3059754	-1.0	-1.0
chr15	64129902	64130029	ENSG00000028528.14|SNX1|PPIG|PPIG	923	+	2.4531612	1.113927	-1.0	-1.0
chr15	64127173	64127252	ENSG00000028528.14|SNX1|PPIG|PPIG	938	+	2.6496446	1.2076744	-1.0	-1.0
chr15	64118787	64118854	ENSG00000028528.14|SNX1|PPIG|PPIG	903	+	2.8668132	1.0135013	-1.0	-1.0
chr15	64131632	64131887	ENSG00000028528.14|SNX1|PPIG|PPIG	967	+	3.6504004	1.4793434	-1.0	-1.0
chr15	64127730	64127806	ENSG00000028528.14|SNX1|PPIG|PPIG	959	+	3.3668475	1.3867627	-1.0	-1.0
chr15	64126098	64126218	ENSG00000028528.14|SNX1|PPIG|PPIG	909	+	2.7016327	1.0397941	-1.0	-1.0
chr15	64380957	64381038	ENSG00000259316.10|AC087632.1|PPIG|PPIG	946	-	4.313978	1.2708567	-1.0	-1.0
chr15	64376797	64376897	ENSG00000259316.10|AC087632.1|PPIG|PPIG	907	-	2.479105	1.0308686	-1.0	-1.0
chr15	64380957	64381062	ENSG00000166803.11|PCLAF|PPIG|PPIG	948	-	4.3721914	1.2835066	-1.0	-1.0
chr15	64376797	64376897	ENSG00000166803.11|PCLAF|PPIG|PPIG	907	-	2.479105	1.0306715	-1.0	-1.0
chr15	64819846	64820019	ENSG00000140451.12|PIF1|PPIG|PPIG	972	-	3.7504337	1.5587757	-1.0	-1.0
chr15	64817945	64818091	ENSG00000140451.12|PIF1|PPIG|PPIG	960	-	3.4915774	1.399824	-1.0	-1.0
chr15	64824175	64824354	ENSG00000140451.12|PIF1|PPIG|PPIG	965	-	3.8630908	1.4519804	-1.0	-1.0
chr15	64820981	64821276	ENSG00000140451.12|PIF1|PPIG|PPIG	975	-	3.7851841	1.5960718	-1.0	-1.0
chr15	64816221	64816351	ENSG00000140451.12|PIF1|PPIG|PPIG	905	-	3.7821045	1.0203581	-1.0	-1.0
chr15	64818256	64818391	ENSG00000140451.12|PIF1|PPIG|PPIG	943	-	2.7707982	1.2434865	-1.0	-1.0
chr15	64819046	64819223	ENSG00000140451.12|PIF1|PPIG|PPIG	943	-	4.977125	1.244254	-1.0	-1.0
chr15	64821366	64821501	ENSG00000140451.12|PIF1|PPIG|PPIG	941	-	3.0576072	1.2289681	-1.0	-1.0
chr15	64816573	64816708	ENSG00000140451.12|PIF1|PPIG|PPIG	951	-	3.122767	1.3130062	-1.0	-1.0
chr15	64848592	64848737	ENSG00000241839.9|PLEKHO2|PPIG|PPIG	976	+	4.667163	1.6288993	-1.0	-1.0
chr15	64841882	64841982	ENSG00000241839.9|PLEKHO2|PPIG|PPIG	929	+	3.4423008	1.1474959	-1.0	-1.0
chr15	64848592	64848737	ENSG00000249240.2|AC069368.1|PPIG|PPIG	976	+	4.667163	1.6287638	-1.0	-1.0
chr15	64841882	64841982	ENSG00000249240.2|AC069368.1|PPIG|PPIG	929	+	3.4423008	1.1474959	-1.0	-1.0
chr15	65119717	65119817	ENSG00000090470.14|PDCD7|PPIG|PPIG	905	-	6.409868	1.0212663	-1.0	-1.0
chr15	65132911	65133026	ENSG00000090470.14|PDCD7|PPIG|PPIG	933	-	4.2515974	1.1718078	-1.0	-1.0
chr15	65178948	65179051	ENSG00000166855.9|CLPX|PPIG|PPIG	903	-	3.1995044	1.0135013	-1.0	-1.0
chr15	65331940	65332106	ENSG00000174498.13|IGDCC3|PPIG|PPIG	940	-	2.652064	1.2231754	-1.0	-1.0
chr15	65331481	65331659	ENSG00000174498.13|IGDCC3|PPIG|PPIG	930	-	2.5946002	1.1567944	-1.0	-1.0
chr15	65329026	65329148	ENSG00000174498.13|IGDCC3|PPIG|PPIG	940	-	2.8041906	1.2214125	-1.0	-1.0
chr15	65335325	65335421	ENSG00000174498.13|IGDCC3|PPIG|PPIG	904	-	2.1903718	1.0159798	-1.0	-1.0
chr15	65334985	65335215	ENSG00000174498.13|IGDCC3|PPIG|PPIG	914	-	2.704948	1.0661126	-1.0	-1.0
chr15	65335836	65335936	ENSG00000174498.13|IGDCC3|PPIG|PPIG	905	-	2.3268023	1.0218003	-1.0	-1.0
chr15	65331049	65331209	ENSG00000174498.13|IGDCC3|PPIG|PPIG	944	-	3.1091008	1.2508421	-1.0	-1.0
chr15	65375241	65375402	ENSG00000174498.13|IGDCC3|PPIG|PPIG	954	-	2.979911	1.3419363	-1.0	-1.0
chr15	65333256	65333415	ENSG00000174498.13|IGDCC3|PPIG|PPIG	915	-	2.3964021	1.0703636	-1.0	-1.0
chr15	65334727	65334865	ENSG00000174498.13|IGDCC3|PPIG|PPIG	976	-	3.2343836	1.6234304	-1.0	-1.0
chr15	65334865	65334970	ENSG00000174498.13|IGDCC3|PPIG|PPIG	906	-	2.269145	1.025657	-1.0	-1.0
chr15	65328861	65328996	ENSG00000174498.13|IGDCC3|PPIG|PPIG	942	-	6.4677763	1.2385869	-1.0	-1.0
chr15	65329725	65329840	ENSG00000174498.13|IGDCC3|PPIG|PPIG	914	-	2.3761559	1.0660257	-1.0	-1.0
chr15	65490188	65490288	ENSG00000074603.18|DPP8|PPIG|PPIG	906	-	2.6314445	1.0271934	-1.0	-1.0
chr15	65792069	65792184	ENSG00000174485.15|DENND4A|PPIG|PPIG	905	-	6.1655445	1.0212663	-1.0	-1.0
chr15	66315085	66315205	ENSG00000166938.12|DIS3L|PPIG|PPIG	905	+	2.60673	1.0244896	-1.0	-1.0
chr15	66481759	66481874	ENSG00000169032.9|MAP2K1|PPIG|PPIG	942	+	4.3077183	1.2402192	-1.0	-1.0
chr15	66435091	66435237	ENSG00000169032.9|MAP2K1|PPIG|PPIG	963	+	3.4760818	1.4293483	-1.0	-1.0
chr15	66501864	66501979	ENSG00000174444.14|RPL4|PPIG|PPIG	904	-	2.3567638	1.0188434	-1.0	-1.0
chr15	67165277	67165382	ENSG00000166949.15|SMAD3|PPIG|PPIG	905	+	3.3347454	1.0212663	-1.0	-1.0
chr15	67164894	67165088	ENSG00000166949.15|SMAD3|PPIG|PPIG	986	+	6.076858	1.848643	-1.0	-1.0
chr15	67166740	67166840	ENSG00000166949.15|SMAD3|PPIG|PPIG	904	+	2.3985395	1.0157132	-1.0	-1.0
chr15	67190547	67190692	ENSG00000166949.15|SMAD3|PPIG|PPIG	904	+	4.9534664	1.0171555	-1.0	-1.0
chr15	67065849	67066029	ENSG00000166949.15|SMAD3|PPIG|PPIG	921	+	2.5225654	1.1014427	-1.0	-1.0
chr15	67066154	67066360	ENSG00000166949.15|SMAD3|PPIG|PPIG	945	+	2.580649	1.2629659	-1.0	-1.0
chr15	67065609	67065809	ENSG00000166949.15|SMAD3|PPIG|PPIG	955	+	6.0269823	1.3505907	-1.0	-1.0
chr15	67190412	67190537	ENSG00000166949.15|SMAD3|PPIG|PPIG	958	+	3.6881812	1.3719031	-1.0	-1.0
chr15	67187341	67187509	ENSG00000166949.15|SMAD3|PPIG|PPIG	945	+	3.162663	1.2586884	-1.0	-1.0
chr15	68175651	68175767	ENSG00000033800.13|PIAS1|PPIG|PPIG	926	+	3.4367452	1.1331874	-1.0	-1.0
chr15	68209590	68209770	ENSG00000260007.2|AC107871.1|PPIG|PPIG	958	-	4.198038	1.3759724	-1.0	-1.0
chr15	68209636	68209759	ENSG00000128973.12|CLN6|PPIG|PPIG	946	-	3.1510024	1.2695467	-1.0	-1.0
chr15	69422330	69422430	ENSG00000137807.13|KIF23|PPIG|PPIG	905	+	6.1538134	1.021073	-1.0	-1.0
chr15	69446822	69446950	ENSG00000137807.13|KIF23|PPIG|PPIG	901	+	6.20245	1.0048631	-1.0	-1.0
chr15	70095579	70095679	ENSG00000140332.15|TLE3|PPIG|PPIG	902	-	3.1864052	1.0104858	-1.0	-1.0
chr15	70097669	70097864	ENSG00000140332.15|TLE3|PPIG|PPIG	954	-	2.8173332	1.335506	-1.0	-1.0
chr15	72208716	72208962	ENSG00000067225.17|PKM|PPIG|PPIG	937	-	2.2841003	1.2012862	-1.0	-1.0
chr15	72202328	72202503	ENSG00000067225.17|PKM|PPIG|PPIG	939	-	4.3173084	1.2144092	-1.0	-1.0
chr15	72206728	72206880	ENSG00000067225.17|PKM|PPIG|PPIG	931	-	2.3181398	1.1613349	-1.0	-1.0
chr15	72210259	72210449	ENSG00000067225.17|PKM|PPIG|PPIG	944	-	2.624829	1.2506402	-1.0	-1.0
chr15	72209805	72209905	ENSG00000067225.17|PKM|PPIG|PPIG	903	-	2.2142375	1.0132483	-1.0	-1.0
chr15	72207126	72207271	ENSG00000067225.17|PKM|PPIG|PPIG	958	-	2.4774346	1.3810469	-1.0	-1.0
chr15	72209590	72209800	ENSG00000067225.17|PKM|PPIG|PPIG	981	-	3.3005672	1.7312552	-1.0	-1.0
chr15	72200473	72200643	ENSG00000067225.17|PKM|PPIG|PPIG	972	-	3.1087625	1.5599896	-1.0	-1.0
chr15	72217408	72217500	ENSG00000067225.17|PKM|PPIG|PPIG	972	-	2.999203	1.5470213	-1.0	-1.0
chr15	72346526	72346651	ENSG00000213614.9|HEXA|PPIG|PPIG	925	-	2.7047746	1.1260436	-1.0	-1.0
chr15	72345414	72345539	ENSG00000213614.9|HEXA|PPIG|PPIG	918	-	2.3802829	1.0884415	-1.0	-1.0
chr15	72347685	72347758	ENSG00000213614.9|HEXA|PPIG|PPIG	903	-	2.8501995	1.0133992	-1.0	-1.0
chr15	72348047	72348134	ENSG00000213614.9|HEXA|PPIG|PPIG	905	-	2.9094048	1.0209664	-1.0	-1.0
chr15	72356524	72356644	ENSG00000213614.9|HEXA|PPIG|PPIG	923	-	3.4850483	1.1147332	-1.0	-1.0
chr15	72353067	72353172	ENSG00000213614.9|HEXA|PPIG|PPIG	908	-	2.3418922	1.0350366	-1.0	-1.0
chr15	72355510	72355624	ENSG00000213614.9|HEXA|PPIG|PPIG	907	-	4.1450024	1.0298004	-1.0	-1.0
chr15	72375719	72375839	ENSG00000213614.9|HEXA|PPIG|PPIG	915	-	4.0249	1.0711764	-1.0	-1.0
chr15	72346131	72346325	ENSG00000213614.9|HEXA|PPIG|PPIG	951	-	3.0211124	1.3073751	-1.0	-1.0
chr15	72347655	72347790	ENSG00000260729.1|AC009690.1|PPIG|PPIG	906	-	2.8977358	1.0246987	-1.0	-1.0
chr15	72346234	72346325	ENSG00000260729.1|AC009690.1|PPIG|PPIG	958	-	2.9095738	1.378554	-1.0	-1.0
chr15	72355558	72355624	ENSG00000260729.1|AC009690.1|PPIG|PPIG	908	-	4.186394	1.0378287	-1.0	-1.0
chr15	72348000	72348175	ENSG00000260729.1|AC009690.1|PPIG|PPIG	912	-	3.1608021	1.0557954	-1.0	-1.0
chr15	72346495	72346650	ENSG00000260729.1|AC009690.1|PPIG|PPIG	917	-	2.5380855	1.0824907	-1.0	-1.0
chr15	72353005	72353170	ENSG00000260729.1|AC009690.1|PPIG|PPIG	922	-	2.7197292	1.1084291	-1.0	-1.0
chr15	72375719	72375839	ENSG00000260729.1|AC009690.1|PPIG|PPIG	914	-	4.0249	1.0677716	-1.0	-1.0
chr15	72356524	72356617	ENSG00000260729.1|AC009690.1|PPIG|PPIG	929	-	3.5060945	1.151531	-1.0	-1.0
chr15	72474610	72474710	ENSG00000166233.14|ARIH1|PPIG|PPIG	903	+	3.219047	1.0135013	-1.0	-1.0
chr15	72570178	72570307	ENSG00000166233.14|ARIH1|PPIG|PPIG	951	+	4.435809	1.3129953	-1.0	-1.0
chr15	72474740	72474915	ENSG00000166233.14|ARIH1|PPIG|PPIG	912	+	2.300812	1.0536671	-1.0	-1.0
chr15	73704320	73704435	ENSG00000103855.17|CD276|PPIG|PPIG	903	+	6.1358185	1.0154426	-1.0	-1.0
chr15	74191124	74191243	ENSG00000137868.18|STRA6|PPIG|PPIG	900	-	6.1233983	1.0008832	-1.0	-1.0
chr15	74193799	74193922	ENSG00000137868.18|STRA6|PPIG|PPIG	906	-	6.2987328	1.0273832	-1.0	-1.0
chr15	74417334	74417444	ENSG00000138623.9|SEMA7A|PPIG|PPIG	904	-	6.1761565	1.018765	-1.0	-1.0
chr15	74411889	74411989	ENSG00000138623.9|SEMA7A|PPIG|PPIG	900	-	6.1233983	1.0003581	-1.0	-1.0
chr15	74622076	74622271	ENSG00000179335.18|CLK3|PPIG|PPIG	968	+	5.5540476	1.4997756	-1.0	-1.0
chr15	74625801	74625926	ENSG00000179335.18|CLK3|PPIG|PPIG	942	+	3.2260025	1.2386856	-1.0	-1.0
chr15	74619158	74619318	ENSG00000179335.18|CLK3|PPIG|PPIG	932	+	2.7855265	1.1672758	-1.0	-1.0
chr15	74627351	74627446	ENSG00000179335.18|CLK3|PPIG|PPIG	960	+	6.5200315	1.3970128	-1.0	-1.0
chr15	74628941	74629071	ENSG00000179335.18|CLK3|PPIG|PPIG	959	+	3.7726505	1.3837091	-1.0	-1.0
chr15	74622406	74622560	ENSG00000179335.18|CLK3|PPIG|PPIG	918	+	2.825283	1.0860506	-1.0	-1.0
chr15	74624889	74625018	ENSG00000179335.18|CLK3|PPIG|PPIG	938	+	3.7773552	1.2096816	-1.0	-1.0
chr15	74627558	74627663	ENSG00000179335.18|CLK3|PPIG|PPIG	914	+	3.3789966	1.0644608	-1.0	-1.0
chr15	74619966	74620231	ENSG00000179335.18|CLK3|PPIG|PPIG	934	+	3.0748663	1.1827741	-1.0	-1.0
chr15	74640470	74640605	ENSG00000179151.11|EDC3|PPIG|PPIG	917	-	3.6795049	1.0825045	-1.0	-1.0
chr15	74801521	74801595	ENSG00000103653.16|CSK|PPIG|PPIG	909	+	2.466009	1.0426457	-1.0	-1.0
chr15	74801634	74801939	ENSG00000103653.16|CSK|PPIG|PPIG	967	+	4.401439	1.4813443	-1.0	-1.0
chr15	74800956	74801102	ENSG00000103653.16|CSK|PPIG|PPIG	971	+	5.911397	1.5346812	-1.0	-1.0
chr15	74840233	74840373	ENSG00000140474.12|ULK3|PPIG|PPIG	920	-	3.4004912	1.0964023	-1.0	-1.0
chr15	74839522	74839702	ENSG00000140474.12|ULK3|PPIG|PPIG	944	-	3.5018847	1.2482586	-1.0	-1.0
chr15	74838439	74838512	ENSG00000140474.12|ULK3|PPIG|PPIG	903	-	2.8612843	1.0135013	-1.0	-1.0
chr15	74841404	74841504	ENSG00000140474.12|ULK3|PPIG|PPIG	905	-	6.1722007	1.0212663	-1.0	-1.0
chr15	74848535	74848701	ENSG00000140497.16|SCAMP2|PPIG|PPIG	910	-	3.3844573	1.0447075	-1.0	-1.0
chr15	74893202	74893372	ENSG00000178802.17|MPI|PPIG|PPIG	957	+	6.2465377	1.3625536	-1.0	-1.0
chr15	74904663	74904788	ENSG00000178761.14|FAM219B|PPIG|PPIG	953	-	3.3321958	1.3277519	-1.0	-1.0
chr15	74902671	74902781	ENSG00000178761.14|FAM219B|PPIG|PPIG	920	-	2.6465304	1.0943044	-1.0	-1.0
chr15	74905083	74905278	ENSG00000178761.14|FAM219B|PPIG|PPIG	962	-	3.5665247	1.4199586	-1.0	-1.0
chr15	75044425	75044525	ENSG00000138621.11|PPCDC|PPIG|PPIG	904	+	6.258941	1.0170364	-1.0	-1.0
chr15	75208763	75208868	ENSG00000167173.18|C15orf39|PPIG|PPIG	904	+	3.2166538	1.0173838	-1.0	-1.0
chr15	75339645	75339905	ENSG00000140365.15|COMMD4|PPIG|PPIG	915	+	4.7467737	1.072675	-1.0	-1.0
chr15	75338025	75338160	ENSG00000140365.15|COMMD4|PPIG|PPIG	939	+	5.6125646	1.2156872	-1.0	-1.0
chr15	75338955	75339155	ENSG00000140365.15|COMMD4|PPIG|PPIG	971	+	4.0438976	1.542632	-1.0	-1.0
chr15	75338550	75338750	ENSG00000140365.15|COMMD4|PPIG|PPIG	989	+	7.23499	1.9441017	-1.0	-1.0
chr15	75352323	75352387	ENSG00000140398.13|NEIL1|PPIG|PPIG	965	+	3.6248415	1.4504032	-1.0	-1.0
chr15	75352601	75352836	ENSG00000140398.13|NEIL1|PPIG|PPIG	976	+	4.6651983	1.6122622	-1.0	-1.0
chr15	75354622	75354818	ENSG00000140398.13|NEIL1|PPIG|PPIG	974	+	4.5492315	1.578256	-1.0	-1.0
chr15	75354326	75354492	ENSG00000140398.13|NEIL1|PPIG|PPIG	952	+	4.7891116	1.3214567	-1.0	-1.0
chr15	75352095	75352225	ENSG00000140398.13|NEIL1|PPIG|PPIG	947	+	5.057854	1.2732781	-1.0	-1.0
chr15	75362557	75362942	ENSG00000140400.16|MAN2C1|PPIG|PPIG	977	-	3.5590184	1.640267	-1.0	-1.0
chr15	75359569	75360309	ENSG00000140400.16|MAN2C1|PPIG|PPIG	969	-	3.4814184	1.5115895	-1.0	-1.0
chr15	75361285	75361465	ENSG00000140400.16|MAN2C1|PPIG|PPIG	990	-	4.1725326	2.00808	-1.0	-1.0
chr15	75368072	75368432	ENSG00000140400.16|MAN2C1|PPIG|PPIG	951	-	3.3127573	1.3112024	-1.0	-1.0
chr15	75360509	75360794	ENSG00000140400.16|MAN2C1|PPIG|PPIG	932	-	3.2901614	1.1653938	-1.0	-1.0
chr15	75362342	75362542	ENSG00000140400.16|MAN2C1|PPIG|PPIG	983	-	4.289596	1.7735755	-1.0	-1.0
chr15	75356109	75356439	ENSG00000140400.16|MAN2C1|PPIG|PPIG	976	-	4.129612	1.6286509	-1.0	-1.0
chr15	75360824	75361191	ENSG00000140400.16|MAN2C1|PPIG|PPIG	973	-	3.5267549	1.5711576	-1.0	-1.0
chr15	75361854	75362039	ENSG00000140400.16|MAN2C1|PPIG|PPIG	966	-	3.6275876	1.4626226	-1.0	-1.0
chr15	75358989	75359484	ENSG00000140400.16|MAN2C1|PPIG|PPIG	963	-	3.2398908	1.431189	-1.0	-1.0
chr15	75363878	75364183	ENSG00000140400.16|MAN2C1|PPIG|PPIG	952	-	3.0724993	1.3190099	-1.0	-1.0
chr15	75366515	75366592	ENSG00000140400.16|MAN2C1|PPIG|PPIG	995	-	4.3120294	2.2743785	-1.0	-1.0
chr15	75367510	75367720	ENSG00000140400.16|MAN2C1|PPIG|PPIG	966	-	3.647929	1.4714265	-1.0	-1.0
chr15	75358414	75358894	ENSG00000140400.16|MAN2C1|PPIG|PPIG	975	-	4.0607963	1.6029255	-1.0	-1.0
chr15	75356589	75357089	ENSG00000140400.16|MAN2C1|PPIG|PPIG	953	-	3.6799934	1.325935	-1.0	-1.0
chr15	75361565	75361715	ENSG00000140400.16|MAN2C1|PPIG|PPIG	965	-	4.855481	1.4593548	-1.0	-1.0
chr15	75358074	75358409	ENSG00000140400.16|MAN2C1|PPIG|PPIG	958	-	3.2430336	1.371789	-1.0	-1.0
chr15	75364487	75364665	ENSG00000140400.16|MAN2C1|PPIG|PPIG	987	-	3.6415052	1.8891622	-1.0	-1.0
chr15	75368467	75368577	ENSG00000140400.16|MAN2C1|PPIG|PPIG	917	-	3.375165	1.0797324	-1.0	-1.0
chr15	75430198	75430318	ENSG00000169375.15|SIN3A|PPIG|PPIG	937	-	4.113615	1.1975644	-1.0	-1.0
chr15	75578863	75578988	ENSG00000169410.9|PTPN9|PPIG|PPIG	904	-	3.8121102	1.0159943	-1.0	-1.0
chr15	75578866	75578986	ENSG00000260269.5|AC105036.3|PPIG|PPIG	903	-	3.798379	1.0110588	-1.0	-1.0
chr15	75904505	75904629	ENSG00000167196.13|FBXO22|PPIG|PPIG	921	+	2.451354	1.1032106	-1.0	-1.0
chr15	75903963	75904098	ENSG00000167196.13|FBXO22|PPIG|PPIG	960	+	4.3081865	1.3934399	-1.0	-1.0
chr15	76292430	76292555	ENSG00000140374.15|ETFA|PPIG|PPIG	933	-	3.2341282	1.1756954	-1.0	-1.0
chr15	76283756	76283841	ENSG00000140374.15|ETFA|PPIG|PPIG	959	-	3.207633	1.3867627	-1.0	-1.0
chr15	76292590	76292690	ENSG00000140374.15|ETFA|PPIG|PPIG	905	-	3.2628667	1.0212663	-1.0	-1.0
chr15	76231293	76231393	ENSG00000140374.15|ETFA|PPIG|PPIG	903	-	4.174716	1.0128065	-1.0	-1.0
chr15	76274367	76274494	ENSG00000140374.15|ETFA|PPIG|PPIG	938	-	2.7182448	1.2109498	-1.0	-1.0
chr15	76287822	76287945	ENSG00000140374.15|ETFA|PPIG|PPIG	916	-	2.6245265	1.0780766	-1.0	-1.0
chr15	76286370	76286491	ENSG00000140374.15|ETFA|PPIG|PPIG	921	-	2.5037584	1.1021302	-1.0	-1.0
chr15	76947420	76947575	ENSG00000117906.13|RCN2|PPIG|PPIG	931	+	2.7326286	1.1588953	-1.0	-1.0
chr15	78293166	78293272	ENSG00000140395.8|WDR61|PPIG|PPIG	940	-	3.5385675	1.2186326	-1.0	-1.0
chr15	78466390	78466489	ENSG00000136381.12|IREB2|PPIG|PPIG	905	+	4.137372	1.0209804	-1.0	-1.0
chr15	78540484	78540599	ENSG00000041357.15|PSMA4|PPIG|PPIG	906	+	6.282714	1.0261812	-1.0	-1.0
chr15	78927616	78927776	ENSG00000103811.15|CTSH|PPIG|PPIG	948	-	4.157205	1.279929	-1.0	-1.0
chr15	78934928	78935082	ENSG00000103811.15|CTSH|PPIG|PPIG	910	-	2.4459534	1.0447843	-1.0	-1.0
chr15	78937317	78937472	ENSG00000103811.15|CTSH|PPIG|PPIG	939	-	2.9001796	1.2148255	-1.0	-1.0
chr15	78925333	78925528	ENSG00000103811.15|CTSH|PPIG|PPIG	944	-	3.9353852	1.2521958	-1.0	-1.0
chr15	78931450	78931570	ENSG00000103811.15|CTSH|PPIG|PPIG	913	-	3.9096236	1.0625169	-1.0	-1.0
chr15	79896814	79896979	ENSG00000259332.3|ST20-MTHFS|PPIG|PPIG	916	-	3.859912	1.0732481	-1.0	-1.0
chr15	79896815	79896980	ENSG00000136371.10|MTHFS|PPIG|PPIG	914	-	3.864325	1.0658182	-1.0	-1.0
chr15	80168050	80168149	ENSG00000103876.11|FAH|PPIG|PPIG	904	+	4.1421494	1.0155199	-1.0	-1.0
chr15	80159755	80159870	ENSG00000103876.11|FAH|PPIG|PPIG	919	+	2.4543629	1.0916008	-1.0	-1.0
chr15	80779939	80780044	ENSG00000103888.16|CEMIP|PPIG|PPIG	904	+	3.2783108	1.0159388	-1.0	-1.0
chr15	80790509	80790659	ENSG00000103888.16|CEMIP|PPIG|PPIG	924	+	4.343014	1.1168306	-1.0	-1.0
chr15	80780194	80780424	ENSG00000103888.16|CEMIP|PPIG|PPIG	960	+	4.385541	1.3982795	-1.0	-1.0
chr15	80895009	80895122	ENSG00000103888.16|CEMIP|PPIG|PPIG	909	+	3.5756667	1.0401065	-1.0	-1.0
chr15	80782784	80782884	ENSG00000103888.16|CEMIP|PPIG|PPIG	921	+	4.2385545	1.1049018	-1.0	-1.0
chr15	82414600	82414760	ENSG00000259429.5|UBE2Q2P2|PPIG|PPIG	942	+	5.766799	1.2382524	-1.0	-1.0
chr15	82476810	82476935	ENSG00000255769.7|GOLGA2P10|PPIG|PPIG	964	-	3.2935357	1.4470861	-1.0	-1.0
chr15	82852161	82852271	ENSG00000103942.12|HOMER2|PPIG|PPIG	904	-	3.2201908	1.0186485	-1.0	-1.0
chr15	84542164	84542369	ENSG00000189136.8|UBE2Q2P1|PPIG|PPIG	966	-	4.023754	1.465403	-1.0	-1.0
chr15	84637346	84637421	ENSG00000176700.19|SCAND2P|PPIG|PPIG	937	+	4.2321677	1.2000546	-1.0	-1.0
chr15	84646119	84646389	ENSG00000177082.12|WDR73|PPIG|PPIG	948	-	3.2722776	1.2805525	-1.0	-1.0
chr15	84652713	84652802	ENSG00000177082.12|WDR73|PPIG|PPIG	976	-	6.7686777	1.6277591	-1.0	-1.0
chr15	84648484	84648625	ENSG00000177082.12|WDR73|PPIG|PPIG	948	-	4.094197	1.2874031	-1.0	-1.0
chr15	84653900	84654015	ENSG00000177082.12|WDR73|PPIG|PPIG	905	-	6.182371	1.0234654	-1.0	-1.0
chr15	84645489	84645904	ENSG00000177082.12|WDR73|PPIG|PPIG	941	-	3.5704975	1.2318783	-1.0	-1.0
chr15	84647829	84648019	ENSG00000177082.12|WDR73|PPIG|PPIG	953	-	3.6270695	1.3323778	-1.0	-1.0
chr15	84798359	84798469	ENSG00000166716.9|ZNF592|PPIG|PPIG	921	+	4.2380605	1.1046867	-1.0	-1.0
chr15	85075861	85075918	ENSG00000073417.14|PDE8A|PPIG|PPIG	936	+	4.336474	1.1946446	-1.0	-1.0
chr15	85067013	85067173	ENSG00000073417.14|PDE8A|PPIG|PPIG	931	+	6.1673145	1.1616968	-1.0	-1.0
chr15	84982143	84982258	ENSG00000073417.14|PDE8A|PPIG|PPIG	904	+	3.3168378	1.0177071	-1.0	-1.0
chr15	85113872	85113987	ENSG00000073417.14|PDE8A|PPIG|PPIG	914	+	3.5636091	1.0656914	-1.0	-1.0
chr15	85116033	85116133	ENSG00000073417.14|PDE8A|PPIG|PPIG	907	+	3.2610626	1.0310678	-1.0	-1.0
chr15	85083555	85083644	ENSG00000073417.14|PDE8A|PPIG|PPIG	976	+	3.4215984	1.6287929	-1.0	-1.0
chr15	85076732	85076787	ENSG00000073417.14|PDE8A|PPIG|PPIG	963	+	4.5791845	1.431955	-1.0	-1.0
chr15	85543771	85543896	ENSG00000170776.21|AKAP13|PPIG|PPIG	930	+	3.4771206	1.1562777	-1.0	-1.0
chr15	85655556	85655666	ENSG00000170776.21|AKAP13|PPIG|PPIG	913	+	2.5259893	1.0592195	-1.0	-1.0
chr15	85585701	85585823	ENSG00000170776.21|AKAP13|PPIG|PPIG	943	+	3.0084515	1.2418634	-1.0	-1.0
chr15	85380660	85380798	ENSG00000170776.21|AKAP13|PPIG|PPIG	938	+	2.8595407	1.2044697	-1.0	-1.0
chr15	88464770	88464876	ENSG00000259494.1|MRPL46|PPIG|PPIG	903	-	3.2684124	1.014843	-1.0	-1.0
chr15	88465547	88465702	ENSG00000259494.1|MRPL46|PPIG|PPIG	934	-	3.838973	1.1803235	-1.0	-1.0
chr15	88465586	88465701	ENSG00000173867.9|AC013489.1|PPIG|PPIG	936	-	4.2792044	1.195106	-1.0	-1.0
chr15	88464772	88464876	ENSG00000173867.9|AC013489.1|PPIG|PPIG	906	-	3.2989898	1.0258219	-1.0	-1.0
chr15	89175856	89175986	ENSG00000140526.17|ABHD2|PPIG|PPIG	916	+	4.170046	1.0740066	-1.0	-1.0
chr15	89283059	89283250	ENSG00000140525.17|FANCI|PPIG|PPIG	926	+	3.3047533	1.1322554	-1.0	-1.0
chr15	89263902	89264032	ENSG00000140525.17|FANCI|PPIG|PPIG	954	+	3.2547643	1.3416775	-1.0	-1.0
chr15	89258703	89258833	ENSG00000140525.17|FANCI|PPIG|PPIG	960	+	4.5498805	1.3935014	-1.0	-1.0
chr15	89314611	89314707	ENSG00000140525.17|FANCI|PPIG|PPIG	905	+	6.2675295	1.0212663	-1.0	-1.0
chr15	89290212	89290322	ENSG00000140525.17|FANCI|PPIG|PPIG	948	+	6.5848947	1.2881871	-1.0	-1.0
chr15	89315281	89315389	ENSG00000140525.17|FANCI|PPIG|PPIG	961	+	6.6591845	1.4122803	-1.0	-1.0
chr15	89261820	89261878	ENSG00000140525.17|FANCI|PPIG|PPIG	972	+	4.739213	1.5468509	-1.0	-1.0
chr15	89291612	89291714	ENSG00000140525.17|FANCI|PPIG|PPIG	967	+	3.860578	1.4785793	-1.0	-1.0
chr15	89281189	89281300	ENSG00000140525.17|FANCI|PPIG|PPIG	944	+	4.395336	1.2540684	-1.0	-1.0
chr15	89300299	89300385	ENSG00000140525.17|FANCI|PPIG|PPIG	928	+	4.2717004	1.1400974	-1.0	-1.0
chr15	89305134	89305242	ENSG00000140525.17|FANCI|PPIG|PPIG	905	+	6.181368	1.0209757	-1.0	-1.0
chr15	89305604	89305698	ENSG00000140525.17|FANCI|PPIG|PPIG	906	+	2.9451318	1.0267081	-1.0	-1.0
chr15	89285095	89285218	ENSG00000140525.17|FANCI|PPIG|PPIG	964	+	3.6296682	1.4486527	-1.0	-1.0
chr15	89260717	89260843	ENSG00000140525.17|FANCI|PPIG|PPIG	911	+	3.3389378	1.0512245	-1.0	-1.0
chr15	89323748	89323901	ENSG00000140521.12|POLG|PPIG|PPIG	948	-	3.41563	1.2824603	-1.0	-1.0
chr15	89328992	89329110	ENSG00000140521.12|POLG|PPIG|PPIG	907	-	6.312289	1.0315273	-1.0	-1.0
chr15	89325519	89325686	ENSG00000140521.12|POLG|PPIG|PPIG	916	-	3.6710758	1.0742002	-1.0	-1.0
chr15	89326611	89326738	ENSG00000140521.12|POLG|PPIG|PPIG	941	-	2.7166297	1.2279876	-1.0	-1.0
chr15	89328709	89328831	ENSG00000140521.12|POLG|PPIG|PPIG	924	-	3.7854667	1.1168839	-1.0	-1.0
chr15	89334569	89334669	ENSG00000140521.12|POLG|PPIG|PPIG	904	-	4.135277	1.0161593	-1.0	-1.0
chr15	89333095	89333345	ENSG00000140521.12|POLG|PPIG|PPIG	955	-	3.5349011	1.3515909	-1.0	-1.0
chr15	89322741	89322902	ENSG00000140521.12|POLG|PPIG|PPIG	931	-	2.8805537	1.1599642	-1.0	-1.0
chr15	89333595	89333845	ENSG00000140521.12|POLG|PPIG|PPIG	912	-	2.5704432	1.053335	-1.0	-1.0
chr15	89326911	89327301	ENSG00000140521.12|POLG|PPIG|PPIG	966	-	3.8731298	1.4640002	-1.0	-1.0
chr15	89319227	89319377	ENSG00000140521.12|POLG|PPIG|PPIG	927	-	2.566312	1.1380173	-1.0	-1.0
chr15	89318540	89318640	ENSG00000140521.12|POLG|PPIG|PPIG	901	-	2.5943472	1.0063921	-1.0	-1.0
chr15	89333370	89333575	ENSG00000140521.12|POLG|PPIG|PPIG	932	-	2.7301843	1.1706486	-1.0	-1.0
chr15	89330120	89330276	ENSG00000140521.12|POLG|PPIG|PPIG	927	-	4.024189	1.137292	-1.0	-1.0
chr15	89575889	89576069	ENSG00000259713.1|AC013391.2|PPIG|PPIG	923	+	3.259584	1.1144973	-1.0	-1.0
chr15	89584374	89584474	ENSG00000259713.1|AC013391.2|PPIG|PPIG	905	+	6.1538134	1.021073	-1.0	-1.0
chr15	89576109	89576259	ENSG00000259713.1|AC013391.2|PPIG|PPIG	931	+	3.7769792	1.1603446	-1.0	-1.0
chr15	89619707	89619817	ENSG00000140534.13|TICRR|PPIG|PPIG	938	+	5.00623	1.2094138	-1.0	-1.0
chr15	89608802	89608927	ENSG00000140534.13|TICRR|PPIG|PPIG	950	+	3.0052733	1.2981348	-1.0	-1.0
chr15	89575891	89576071	ENSG00000140534.13|TICRR|PPIG|PPIG	922	+	3.2627335	1.1075555	-1.0	-1.0
chr15	89621402	89621522	ENSG00000140534.13|TICRR|PPIG|PPIG	907	+	6.2574887	1.0300019	-1.0	-1.0
chr15	89601488	89601568	ENSG00000140534.13|TICRR|PPIG|PPIG	958	+	4.4767027	1.3805205	-1.0	-1.0
chr15	89595392	89595592	ENSG00000140534.13|TICRR|PPIG|PPIG	931	+	2.759223	1.1608559	-1.0	-1.0
chr15	89576111	89576240	ENSG00000140534.13|TICRR|PPIG|PPIG	937	+	3.9948044	1.200496	-1.0	-1.0
chr15	89601297	89601391	ENSG00000140534.13|TICRR|PPIG|PPIG	940	+	4.220989	1.2248247	-1.0	-1.0
chr15	89647595	89647712	ENSG00000166813.14|KIF7|PPIG|PPIG	905	-	6.3147383	1.0245624	-1.0	-1.0
chr15	89631504	89631710	ENSG00000166813.14|KIF7|PPIG|PPIG	911	-	4.819227	1.0508773	-1.0	-1.0
chr15	89649253	89649367	ENSG00000166813.14|KIF7|PPIG|PPIG	926	-	3.8225565	1.1332383	-1.0	-1.0
chr15	89632819	89632996	ENSG00000166813.14|KIF7|PPIG|PPIG	956	-	4.776471	1.3559868	-1.0	-1.0
chr15	89792159	89792284	ENSG00000166825.13|ANPEP|PPIG|PPIG	944	-	2.6576257	1.2540781	-1.0	-1.0
chr15	89801110	89801187	ENSG00000166825.13|ANPEP|PPIG|PPIG	964	-	2.7949803	1.4478021	-1.0	-1.0
chr15	89804252	89804402	ENSG00000166825.13|ANPEP|PPIG|PPIG	975	-	3.0647652	1.5935228	-1.0	-1.0
chr15	89804960	89805217	ENSG00000166825.13|ANPEP|PPIG|PPIG	952	-	3.0788426	1.3205506	-1.0	-1.0
chr15	89803238	89803304	ENSG00000166825.13|ANPEP|PPIG|PPIG	938	-	2.6368713	1.210542	-1.0	-1.0
chr15	89793034	89793169	ENSG00000166825.13|ANPEP|PPIG|PPIG	929	-	2.5076072	1.1470448	-1.0	-1.0
chr15	89804490	89804740	ENSG00000166825.13|ANPEP|PPIG|PPIG	955	-	2.7520788	1.3506376	-1.0	-1.0
chr15	89806069	89806229	ENSG00000166825.13|ANPEP|PPIG|PPIG	913	-	2.1560075	1.0597903	-1.0	-1.0
chr15	89803888	89804002	ENSG00000166825.13|ANPEP|PPIG|PPIG	974	-	2.5921936	1.5920768	-1.0	-1.0
chr15	89804062	89804182	ENSG00000166825.13|ANPEP|PPIG|PPIG	905	-	6.2093563	1.0223086	-1.0	-1.0
chr15	89801499	89801607	ENSG00000166825.13|ANPEP|PPIG|PPIG	931	-	2.4610872	1.158738	-1.0	-1.0
chr15	89792451	89792562	ENSG00000166825.13|ANPEP|PPIG|PPIG	944	-	2.5427136	1.2509354	-1.0	-1.0
chr15	89803611	89803751	ENSG00000166825.13|ANPEP|PPIG|PPIG	927	-	2.677082	1.1340276	-1.0	-1.0
chr15	89785398	89785501	ENSG00000166825.13|ANPEP|PPIG|PPIG	905	-	2.094913	1.021036	-1.0	-1.0
chr15	89803061	89803238	ENSG00000166825.13|ANPEP|PPIG|PPIG	936	-	2.8902717	1.1928214	-1.0	-1.0
chr15	89805843	89805963	ENSG00000166825.13|ANPEP|PPIG|PPIG	924	-	2.6521988	1.1182395	-1.0	-1.0
chr15	89889048	89889140	ENSG00000250021.7|C15orf38-AP3S2|PPIG|PPIG	911	-	3.4295902	1.0491997	-1.0	-1.0
chr15	89889048	89889178	ENSG00000157823.16|AP3S2|PPIG|PPIG	934	-	3.717211	1.1813227	-1.0	-1.0
chr15	90085000	90085098	ENSG00000182054.9|IDH2|PPIG|PPIG	903	-	3.1995044	1.0135013	-1.0	-1.0
chr15	90232223	90232348	ENSG00000185043.10|CIB1|PPIG|PPIG	904	-	5.2915473	1.0185113	-1.0	-1.0
chr15	90231109	90231209	ENSG00000185043.10|CIB1|PPIG|PPIG	904	-	3.2783108	1.0159975	-1.0	-1.0
chr15	90233834	90233944	ENSG00000185043.10|CIB1|PPIG|PPIG	905	-	2.7014062	1.0227685	-1.0	-1.0
chr15	90449558	90449643	ENSG00000140575.12|IQGAP1|PPIG|PPIG	910	+	3.293936	1.0437165	-1.0	-1.0
chr15	90911416	90911550	ENSG00000196547.14|MAN2A2|PPIG|PPIG	915	+	3.407548	1.0719581	-1.0	-1.0
chr15	90918338	90918438	ENSG00000196547.14|MAN2A2|PPIG|PPIG	907	+	6.1837378	1.0308686	-1.0	-1.0
chr15	90905395	90905495	ENSG00000196547.14|MAN2A2|PPIG|PPIG	903	+	3.192966	1.0135013	-1.0	-1.0
chr15	90912876	90912986	ENSG00000196547.14|MAN2A2|PPIG|PPIG	904	+	3.680562	1.0179144	-1.0	-1.0
chr15	90910179	90910292	ENSG00000196547.14|MAN2A2|PPIG|PPIG	917	+	4.188552	1.0827804	-1.0	-1.0
chr15	90905894	90906016	ENSG00000196547.14|MAN2A2|PPIG|PPIG	908	+	2.9007783	1.0362486	-1.0	-1.0
chr15	90916054	90916239	ENSG00000196547.14|MAN2A2|PPIG|PPIG	917	+	3.369779	1.0788938	-1.0	-1.0
chr15	90918603	90918755	ENSG00000196547.14|MAN2A2|PPIG|PPIG	930	+	5.497434	1.155433	-1.0	-1.0
chr15	90910565	90910670	ENSG00000196547.14|MAN2A2|PPIG|PPIG	905	+	6.2140894	1.0212663	-1.0	-1.0
chr15	90905255	90905355	ENSG00000196547.14|MAN2A2|PPIG|PPIG	904	+	3.2293265	1.0155084	-1.0	-1.0
chr15	90906369	90906497	ENSG00000196547.14|MAN2A2|PPIG|PPIG	938	+	3.4445338	1.2045381	-1.0	-1.0
chr15	90913377	90913492	ENSG00000196547.14|MAN2A2|PPIG|PPIG	905	+	3.1816463	1.0219501	-1.0	-1.0
chr15	90952928	90953046	ENSG00000140553.17|UNC45A|PPIG|PPIG	934	+	3.2046494	1.1802398	-1.0	-1.0
chr15	90949315	90949443	ENSG00000140553.17|UNC45A|PPIG|PPIG	980	+	4.9454675	1.6980739	-1.0	-1.0
chr15	90939730	90939823	ENSG00000140553.17|UNC45A|PPIG|PPIG	948	+	3.5955513	1.2874405	-1.0	-1.0
chr15	90948651	90948776	ENSG00000140553.17|UNC45A|PPIG|PPIG	932	+	3.0639386	1.167985	-1.0	-1.0
chr15	90950499	90950615	ENSG00000140553.17|UNC45A|PPIG|PPIG	962	+	5.3777294	1.4147363	-1.0	-1.0
chr15	90940305	90940500	ENSG00000140553.17|UNC45A|PPIG|PPIG	954	+	6.552416	1.3411343	-1.0	-1.0
chr15	90949653	90949768	ENSG00000140553.17|UNC45A|PPIG|PPIG	947	+	3.6135607	1.27883	-1.0	-1.0
chr15	90947756	90947871	ENSG00000140553.17|UNC45A|PPIG|PPIG	906	+	6.1954603	1.0267854	-1.0	-1.0
chr15	90946613	90946783	ENSG00000140553.17|UNC45A|PPIG|PPIG	921	+	6.29516	1.1003296	-1.0	-1.0
chr15	90936250	90936420	ENSG00000140553.17|UNC45A|PPIG|PPIG	910	+	6.0361137	1.0462955	-1.0	-1.0
chr15	90948186	90948326	ENSG00000140553.17|UNC45A|PPIG|PPIG	907	+	6.3454995	1.0327129	-1.0	-1.0
chr15	90956691	90956881	ENSG00000166965.12|RCCD1|PPIG|PPIG	939	+	3.3146832	1.2111259	-1.0	-1.0
chr15	90957036	90957503	ENSG00000166965.12|RCCD1|PPIG|PPIG	953	+	3.6268384	1.3268913	-1.0	-1.0
chr15	90959826	90960051	ENSG00000166965.12|RCCD1|PPIG|PPIG	966	+	4.4597006	1.4688854	-1.0	-1.0
chr15	90957603	90957725	ENSG00000166965.12|RCCD1|PPIG|PPIG	983	+	4.462377	1.7801406	-1.0	-1.0
chr15	90960331	90960531	ENSG00000166965.12|RCCD1|PPIG|PPIG	950	+	4.3290815	1.2975646	-1.0	-1.0
chr15	90980241	90980421	ENSG00000198901.13|PRC1|PPIG|PPIG	939	-	3.766797	1.2178783	-1.0	-1.0
chr15	90966527	90966702	ENSG00000198901.13|PRC1|PPIG|PPIG	910	-	6.4113607	1.0458677	-1.0	-1.0
chr15	90984020	90984135	ENSG00000198901.13|PRC1|PPIG|PPIG	906	-	2.9115427	1.0250524	-1.0	-1.0
chr15	91006906	91007041	ENSG00000184056.14|VPS33B|PPIG|PPIG	912	-	6.3192825	1.0537435	-1.0	-1.0
chr15	92885480	92885580	ENSG00000272888.5|LINC01578|PPIG|PPIG	903	+	2.3706968	1.0135013	-1.0	-1.0
chr15	92924320	92924475	ENSG00000279765.3|AC013394.1|PPIG|PPIG	948	+	2.7529912	1.2869271	-1.0	-1.0
chr15	92942842	92942997	ENSG00000279765.3|AC013394.1|PPIG|PPIG	941	+	3.2443402	1.2316864	-1.0	-1.0
chr15	92945762	92945865	ENSG00000279765.3|AC013394.1|PPIG|PPIG	908	+	6.213002	1.0367072	-1.0	-1.0
chr15	92885514	92885584	ENSG00000279765.3|AC013394.1|PPIG|PPIG	929	+	2.8097224	1.1477127	-1.0	-1.0
chr15	92937517	92937625	ENSG00000279765.3|AC013394.1|PPIG|PPIG	927	+	2.3929117	1.1361597	-1.0	-1.0
chr15	92948951	92949131	ENSG00000279765.3|AC013394.1|PPIG|PPIG	939	+	2.8976755	1.2137632	-1.0	-1.0
chr15	92939577	92939718	ENSG00000279765.3|AC013394.1|PPIG|PPIG	942	+	2.3586693	1.2399648	-1.0	-1.0
chr15	92941821	92941955	ENSG00000279765.3|AC013394.1|PPIG|PPIG	939	+	2.4576962	1.2138993	-1.0	-1.0
chr15	92942842	92942997	ENSG00000173575.20|CHD2|PPIG|PPIG	941	+	3.2443402	1.2293243	-1.0	-1.0
chr15	92978192	92978347	ENSG00000173575.20|CHD2|PPIG|PPIG	921	+	2.7754118	1.1023753	-1.0	-1.0
chr15	92984329	92984500	ENSG00000173575.20|CHD2|PPIG|PPIG	962	+	3.2886906	1.425405	-1.0	-1.0
chr15	92991475	92991517	ENSG00000173575.20|CHD2|PPIG|PPIG	930	+	3.0268447	1.1553141	-1.0	-1.0
chr15	92956458	92956583	ENSG00000173575.20|CHD2|PPIG|PPIG	917	+	2.6255906	1.0784867	-1.0	-1.0
chr15	92937517	92937625	ENSG00000173575.20|CHD2|PPIG|PPIG	927	+	2.3929117	1.135497	-1.0	-1.0
chr15	92948951	92949131	ENSG00000173575.20|CHD2|PPIG|PPIG	939	+	2.8976755	1.213774	-1.0	-1.0
chr15	92992858	92992983	ENSG00000173575.20|CHD2|PPIG|PPIG	908	+	2.3034115	1.0339106	-1.0	-1.0
chr15	92939577	92939718	ENSG00000173575.20|CHD2|PPIG|PPIG	944	+	2.3586693	1.2505437	-1.0	-1.0
chr15	92924277	92924477	ENSG00000173575.20|CHD2|PPIG|PPIG	938	+	2.6084027	1.2098085	-1.0	-1.0
chr15	92997252	92997402	ENSG00000173575.20|CHD2|PPIG|PPIG	904	+	2.4521883	1.017776	-1.0	-1.0
chr15	92972299	92972417	ENSG00000173575.20|CHD2|PPIG|PPIG	968	+	3.983855	1.4965928	-1.0	-1.0
chr15	92996963	92997095	ENSG00000173575.20|CHD2|PPIG|PPIG	931	+	2.61668	1.161109	-1.0	-1.0
chr15	92941821	92941955	ENSG00000173575.20|CHD2|PPIG|PPIG	939	+	2.4576962	1.213119	-1.0	-1.0
chr15	92967389	92967513	ENSG00000173575.20|CHD2|PPIG|PPIG	905	+	2.2644873	1.0211108	-1.0	-1.0
chr15	92981364	92981457	ENSG00000173575.20|CHD2|PPIG|PPIG	992	+	7.3785777	2.0792716	-1.0	-1.0
chr15	92985497	92985673	ENSG00000173575.20|CHD2|PPIG|PPIG	951	+	2.9633558	1.312046	-1.0	-1.0
chr15	92971809	92971924	ENSG00000173575.20|CHD2|PPIG|PPIG	905	+	3.2542892	1.0200818	-1.0	-1.0
chr15	98916684	98916804	ENSG00000140443.13|IGF1R|PPIG|PPIG	906	+	2.4354355	1.0247828	-1.0	-1.0
chr15	98922327	98922431	ENSG00000140443.13|IGF1R|PPIG|PPIG	903	+	2.877862	1.0116663	-1.0	-1.0
chr15	98913183	98913282	ENSG00000140443.13|IGF1R|PPIG|PPIG	905	+	4.150944	1.0245328	-1.0	-1.0
chr15	98930234	98930305	ENSG00000140443.13|IGF1R|PPIG|PPIG	903	+	3.3320477	1.0135013	-1.0	-1.0
chr15	99675398	99675458	ENSG00000068305.17|MEF2A|PPIG|PPIG	949	+	6.5414042	1.2894119	-1.0	-1.0
chr15	100603214	100603313	ENSG00000183475.12|ASB7|PPIG|PPIG	976	+	6.7610683	1.6175992	-1.0	-1.0
chr15	101251161	101251266	ENSG00000131873.5|CHSY1|PPIG|PPIG	900	-	6.1758347	1.0008442	-1.0	-1.0
chr15	101274372	101274737	ENSG00000131871.14|SELENOS|PPIG|PPIG	939	-	3.0804002	1.2138731	-1.0	-1.0
chr15	101284905	101285095	ENSG00000131876.16|SNRPA1|PPIG|PPIG	941	-	3.1684508	1.2318317	-1.0	-1.0
chr15	101313321	101313506	ENSG00000140479.16|PCSK6|PPIG|PPIG	919	-	2.5589366	1.0938586	-1.0	-1.0
chr15	101389468	101389564	ENSG00000140479.16|PCSK6|PPIG|PPIG	901	-	2.157879	1.0058519	-1.0	-1.0
chr15	101331851	101332026	ENSG00000140479.16|PCSK6|PPIG|PPIG	958	-	3.156139	1.3808906	-1.0	-1.0
chr15	101431989	101432100	ENSG00000140479.16|PCSK6|PPIG|PPIG	954	-	2.5997422	1.3402236	-1.0	-1.0
chr15	101431329	101431463	ENSG00000140479.16|PCSK6|PPIG|PPIG	923	-	2.517554	1.1141413	-1.0	-1.0
chr15	101382091	101382191	ENSG00000140479.16|PCSK6|PPIG|PPIG	902	-	2.1146138	1.009628	-1.0	-1.0
chr15	101324849	101324974	ENSG00000140479.16|PCSK6|PPIG|PPIG	903	-	2.4778976	1.0128546	-1.0	-1.0
chr15	101370389	101370509	ENSG00000140479.16|PCSK6|PPIG|PPIG	907	-	2.4165146	1.0324455	-1.0	-1.0
chr15	101326376	101326479	ENSG00000140479.16|PCSK6|PPIG|PPIG	949	-	2.7348917	1.2909727	-1.0	-1.0
chr15	101318318	101318422	ENSG00000140479.16|PCSK6|PPIG|PPIG	928	-	2.4873729	1.1409583	-1.0	-1.0
chr15	101966127	101966223	ENSG00000185596.16|WASH3P|PPIG|PPIG	908	+	2.6569302	1.0381552	-1.0	-1.0
chr15	101975022	101975165	ENSG00000185596.16|WASH3P|PPIG|PPIG	963	+	3.421461	1.4313393	-1.0	-1.0
chr16	59228	59333	ENSG00000007384.15|RHBDF1|PPIG|PPIG	906	-	6.1731157	1.0286415	-1.0	-1.0
chr16	62552	62677	ENSG00000007384.15|RHBDF1|PPIG|PPIG	906	-	6.1635914	1.0253769	-1.0	-1.0
chr16	112631	112756	ENSG00000103148.15|NPRL3|PPIG|PPIG	905	-	3.2717047	1.0223124	-1.0	-1.0
chr16	98159	98299	ENSG00000103148.15|NPRL3|PPIG|PPIG	912	-	4.0671515	1.0572658	-1.0	-1.0
chr16	227241	227386	ENSG00000007392.16|LUC7L|PPIG|PPIG	972	-	3.0922816	1.553607	-1.0	-1.0
chr16	208077	208257	ENSG00000007392.16|LUC7L|PPIG|PPIG	976	-	3.4804316	1.6257828	-1.0	-1.0
chr16	229136	229446	ENSG00000007392.16|LUC7L|PPIG|PPIG	941	-	2.4601076	1.2268268	-1.0	-1.0
chr16	192926	193015	ENSG00000007392.16|LUC7L|PPIG|PPIG	993	-	4.0328164	2.1847947	-1.0	-1.0
chr16	228311	228456	ENSG00000007392.16|LUC7L|PPIG|PPIG	927	-	3.724241	1.1361564	-1.0	-1.0
chr16	206003	206147	ENSG00000007392.16|LUC7L|PPIG|PPIG	982	-	3.4509485	1.7488978	-1.0	-1.0
chr16	189903	190098	ENSG00000007392.16|LUC7L|PPIG|PPIG	949	-	2.7860246	1.2931497	-1.0	-1.0
chr16	199061	199238	ENSG00000007392.16|LUC7L|PPIG|PPIG	968	-	3.1719778	1.4893144	-1.0	-1.0
chr16	228916	229041	ENSG00000007392.16|LUC7L|PPIG|PPIG	910	-	2.47856	1.0459374	-1.0	-1.0
chr16	190540	190595	ENSG00000007392.16|LUC7L|PPIG|PPIG	941	-	3.0500605	1.2265038	-1.0	-1.0
chr16	263261	263381	ENSG00000167930.15|FAM234A|PPIG|PPIG	903	+	6.173718	1.0135536	-1.0	-1.0
chr16	263261	263381	ENSG00000269881.1|AC004754.1|PPIG|PPIG	903	+	6.173718	1.0132416	-1.0	-1.0
chr16	288064	288224	ENSG00000103126.14|AXIN1|PPIG|PPIG	928	-	2.8325915	1.1428057	-1.0	-1.0
chr16	304303	304441	ENSG00000103126.14|AXIN1|PPIG|PPIG	989	-	6.0174356	1.951932	-1.0	-1.0
chr16	297721	297906	ENSG00000103126.14|AXIN1|PPIG|PPIG	920	-	4.9079447	1.0953573	-1.0	-1.0
chr16	309972	310069	ENSG00000103126.14|AXIN1|PPIG|PPIG	942	-	4.310829	1.2364783	-1.0	-1.0
chr16	314542	314662	ENSG00000103126.14|AXIN1|PPIG|PPIG	937	-	4.061914	1.2030728	-1.0	-1.0
chr16	346167	346287	ENSG00000103126.14|AXIN1|PPIG|PPIG	913	-	2.526492	1.0596826	-1.0	-1.0
chr16	297055	297226	ENSG00000103126.14|AXIN1|PPIG|PPIG	927	-	4.405445	1.1346331	-1.0	-1.0
chr16	368525	368705	ENSG00000086504.15|MRPL28|PPIG|PPIG	926	-	2.992265	1.1287078	-1.0	-1.0
chr16	368327	368414	ENSG00000086504.15|MRPL28|PPIG|PPIG	960	-	4.5679255	1.4028974	-1.0	-1.0
chr16	368975	369235	ENSG00000086504.15|MRPL28|PPIG|PPIG	938	-	3.2624671	1.2065829	-1.0	-1.0
chr16	377377	377507	ENSG00000129925.10|TMEM8A|PPIG|PPIG	927	-	2.639051	1.1363974	-1.0	-1.0
chr16	374765	374980	ENSG00000129925.10|TMEM8A|PPIG|PPIG	917	-	3.0132742	1.0831095	-1.0	-1.0
chr16	377036	377164	ENSG00000129925.10|TMEM8A|PPIG|PPIG	929	-	4.215714	1.1457397	-1.0	-1.0
chr16	372610	372715	ENSG00000129925.10|TMEM8A|PPIG|PPIG	906	-	3.2523322	1.0245987	-1.0	-1.0
chr16	376543	376663	ENSG00000129925.10|TMEM8A|PPIG|PPIG	913	-	2.5161886	1.0616071	-1.0	-1.0
chr16	376275	376470	ENSG00000129925.10|TMEM8A|PPIG|PPIG	937	-	2.8427975	1.1991737	-1.0	-1.0
chr16	376683	376812	ENSG00000129925.10|TMEM8A|PPIG|PPIG	926	-	2.5333064	1.1336137	-1.0	-1.0
chr16	381810	381930	ENSG00000129925.10|TMEM8A|PPIG|PPIG	916	-	2.611135	1.0778536	-1.0	-1.0
chr16	407137	407277	ENSG00000103202.12|NME4|PPIG|PPIG	938	+	4.294321	1.2104235	-1.0	-1.0
chr16	410242	410357	ENSG00000103202.12|NME4|PPIG|PPIG	931	+	3.496429	1.1590762	-1.0	-1.0
chr16	400133	400333	ENSG00000103202.12|NME4|PPIG|PPIG	942	+	2.854295	1.2373631	-1.0	-1.0
chr16	398907	399187	ENSG00000103202.12|NME4|PPIG|PPIG	944	+	2.6999707	1.2511532	-1.0	-1.0
chr16	399297	399727	ENSG00000103202.12|NME4|PPIG|PPIG	950	+	3.1905587	1.3014115	-1.0	-1.0
chr16	407424	407560	ENSG00000103202.12|NME4|PPIG|PPIG	950	+	3.128491	1.3043177	-1.0	-1.0
chr16	398667	398777	ENSG00000103202.12|NME4|PPIG|PPIG	910	+	6.361768	1.0443702	-1.0	-1.0
chr16	410690	410825	ENSG00000242612.6|DECR2|PPIG|PPIG	936	+	3.1527238	1.1935942	-1.0	-1.0
chr16	407135	407300	ENSG00000242612.6|DECR2|PPIG|PPIG	931	+	4.116108	1.1597427	-1.0	-1.0
chr16	410930	411120	ENSG00000242612.6|DECR2|PPIG|PPIG	965	+	4.684206	1.4606295	-1.0	-1.0
chr16	407345	407575	ENSG00000242612.6|DECR2|PPIG|PPIG	942	+	3.29236	1.2338276	-1.0	-1.0
chr16	410213	410358	ENSG00000242612.6|DECR2|PPIG|PPIG	926	+	3.2685952	1.1282545	-1.0	-1.0
chr16	426578	426720	ENSG00000090565.15|RAB11FIP3|PPIG|PPIG	961	+	3.9266586	1.4057357	-1.0	-1.0
chr16	520725	520885	ENSG00000090565.15|RAB11FIP3|PPIG|PPIG	944	+	2.8795714	1.2531396	-1.0	-1.0
chr16	482524	482736	ENSG00000090565.15|RAB11FIP3|PPIG|PPIG	962	+	2.8507464	1.4186376	-1.0	-1.0
chr16	461403	461497	ENSG00000090565.15|RAB11FIP3|PPIG|PPIG	932	+	2.638596	1.1664147	-1.0	-1.0
chr16	505523	505627	ENSG00000090565.15|RAB11FIP3|PPIG|PPIG	958	+	2.852845	1.3737247	-1.0	-1.0
chr16	471294	471389	ENSG00000090565.15|RAB11FIP3|PPIG|PPIG	954	+	2.8775346	1.3398448	-1.0	-1.0
chr16	519753	519891	ENSG00000090565.15|RAB11FIP3|PPIG|PPIG	980	+	2.9807336	1.7021691	-1.0	-1.0
chr16	520473	520588	ENSG00000090565.15|RAB11FIP3|PPIG|PPIG	904	+	2.0477796	1.0164716	-1.0	-1.0
chr16	488850	489040	ENSG00000090565.15|RAB11FIP3|PPIG|PPIG	976	+	3.129285	1.6169896	-1.0	-1.0
chr16	520121	520277	ENSG00000090565.15|RAB11FIP3|PPIG|PPIG	929	+	2.4777877	1.1502305	-1.0	-1.0
chr16	518942	519108	ENSG00000090565.15|RAB11FIP3|PPIG|PPIG	961	+	2.8997533	1.4105861	-1.0	-1.0
chr16	502909	503097	ENSG00000090565.15|RAB11FIP3|PPIG|PPIG	955	+	2.5740554	1.3499091	-1.0	-1.0
chr16	510632	510800	ENSG00000090565.15|RAB11FIP3|PPIG|PPIG	954	+	2.6626198	1.337571	-1.0	-1.0
chr16	547946	548287	ENSG00000103326.11|CAPN15|PPIG|PPIG	932	+	3.3203862	1.1670102	-1.0	-1.0
chr16	549838	549963	ENSG00000103326.11|CAPN15|PPIG|PPIG	903	+	2.567605	1.0138886	-1.0	-1.0
chr16	551511	551664	ENSG00000103326.11|CAPN15|PPIG|PPIG	954	+	3.5600104	1.3388425	-1.0	-1.0
chr16	547021	547341	ENSG00000103326.11|CAPN15|PPIG|PPIG	937	+	3.7384062	1.2005862	-1.0	-1.0
chr16	549002	549201	ENSG00000103326.11|CAPN15|PPIG|PPIG	925	+	2.5265002	1.1276284	-1.0	-1.0
chr16	551143	551258	ENSG00000103326.11|CAPN15|PPIG|PPIG	906	+	6.191923	1.0247048	-1.0	-1.0
chr16	552050	552212	ENSG00000103326.11|CAPN15|PPIG|PPIG	973	+	3.7566645	1.5630908	-1.0	-1.0
chr16	553913	554078	ENSG00000103326.11|CAPN15|PPIG|PPIG	931	+	4.772092	1.1625707	-1.0	-1.0
chr16	549496	549614	ENSG00000103326.11|CAPN15|PPIG|PPIG	914	+	2.7514746	1.0634594	-1.0	-1.0
chr16	552296	552766	ENSG00000103326.11|CAPN15|PPIG|PPIG	963	+	4.4477596	1.4279182	-1.0	-1.0
chr16	547641	547771	ENSG00000103326.11|CAPN15|PPIG|PPIG	922	+	2.947198	1.1058414	-1.0	-1.0
chr16	552862	553041	ENSG00000103326.11|CAPN15|PPIG|PPIG	961	+	4.3357983	1.4041653	-1.0	-1.0
chr16	549287	549471	ENSG00000103326.11|CAPN15|PPIG|PPIG	951	+	3.035106	1.3069774	-1.0	-1.0
chr16	551744	551849	ENSG00000103326.11|CAPN15|PPIG|PPIG	928	+	4.212572	1.1409223	-1.0	-1.0
chr16	527751	528029	ENSG00000103326.11|CAPN15|PPIG|PPIG	950	+	2.957138	1.2973228	-1.0	-1.0
chr16	549684	549838	ENSG00000103326.11|CAPN15|PPIG|PPIG	949	+	4.5115366	1.2941214	-1.0	-1.0
chr16	551301	551427	ENSG00000103326.11|CAPN15|PPIG|PPIG	948	+	2.6052778	1.2871954	-1.0	-1.0
chr16	579010	579210	ENSG00000007541.16|PIGQ|PPIG|PPIG	974	+	5.758048	1.5881747	-1.0	-1.0
chr16	574110	574495	ENSG00000007541.16|PIGQ|PPIG|PPIG	957	+	4.8198524	1.3622828	-1.0	-1.0
chr16	576148	576338	ENSG00000007541.16|PIGQ|PPIG|PPIG	936	+	4.067542	1.1931256	-1.0	-1.0
chr16	574545	574705	ENSG00000007541.16|PIGQ|PPIG|PPIG	933	+	6.0727534	1.1754727	-1.0	-1.0
chr16	578365	578555	ENSG00000007541.16|PIGQ|PPIG|PPIG	928	+	4.7534876	1.1430166	-1.0	-1.0
chr16	576148	576257	ENSG00000282907.1|Z98883.1|PPIG|PPIG	915	+	3.366442	1.0686555	-1.0	-1.0
chr16	574110	574495	ENSG00000282907.1|Z98883.1|PPIG|PPIG	957	+	4.8198524	1.3617265	-1.0	-1.0
chr16	574545	574705	ENSG00000282907.1|Z98883.1|PPIG|PPIG	937	+	6.2541575	1.2017529	-1.0	-1.0
chr16	636088	636288	ENSG00000130731.15|METTL26|PPIG|PPIG	908	-	2.386927	1.0366635	-1.0	-1.0
chr16	634668	634797	ENSG00000130731.15|METTL26|PPIG|PPIG	931	-	2.6974614	1.1593585	-1.0	-1.0
chr16	634888	635093	ENSG00000130731.15|METTL26|PPIG|PPIG	909	-	3.223717	1.0426192	-1.0	-1.0
chr16	635873	636068	ENSG00000130731.15|METTL26|PPIG|PPIG	936	-	3.1279244	1.1963408	-1.0	-1.0
chr16	635498	635808	ENSG00000130731.15|METTL26|PPIG|PPIG	944	-	4.508948	1.2537977	-1.0	-1.0
chr16	634471	634621	ENSG00000130731.15|METTL26|PPIG|PPIG	954	-	5.138489	1.3337257	-1.0	-1.0
chr16	642119	642244	ENSG00000172366.19|MCRIP2|PPIG|PPIG	938	+	3.062027	1.2088099	-1.0	-1.0
chr16	647396	647591	ENSG00000172366.19|MCRIP2|PPIG|PPIG	938	+	3.2541895	1.2065464	-1.0	-1.0
chr16	648036	648166	ENSG00000172366.19|MCRIP2|PPIG|PPIG	904	+	3.824308	1.0165064	-1.0	-1.0
chr16	647736	647906	ENSG00000172366.19|MCRIP2|PPIG|PPIG	960	+	4.6810765	1.3926246	-1.0	-1.0
chr16	661050	661240	ENSG00000161996.18|WDR90|PPIG|PPIG	981	+	5.3077087	1.7125647	-1.0	-1.0
chr16	651823	651928	ENSG00000161996.18|WDR90|PPIG|PPIG	905	+	5.2671404	1.0227342	-1.0	-1.0
chr16	655235	655468	ENSG00000161996.18|WDR90|PPIG|PPIG	992	+	5.9929113	2.0988493	-1.0	-1.0
chr16	666454	666614	ENSG00000161996.18|WDR90|PPIG|PPIG	965	+	4.024744	1.458753	-1.0	-1.0
chr16	658524	658653	ENSG00000161996.18|WDR90|PPIG|PPIG	945	+	3.185369	1.2612078	-1.0	-1.0
chr16	651198	651266	ENSG00000161996.18|WDR90|PPIG|PPIG	990	+	5.0171695	1.9913521	-1.0	-1.0
chr16	657761	657892	ENSG00000161996.18|WDR90|PPIG|PPIG	960	+	3.310079	1.3991289	-1.0	-1.0
chr16	657090	657290	ENSG00000161996.18|WDR90|PPIG|PPIG	972	+	4.2687087	1.553892	-1.0	-1.0
chr16	653524	653670	ENSG00000161996.18|WDR90|PPIG|PPIG	980	+	4.7563944	1.7064468	-1.0	-1.0
chr16	660551	660776	ENSG00000161996.18|WDR90|PPIG|PPIG	969	+	3.4775689	1.5133405	-1.0	-1.0
chr16	662629	663069	ENSG00000161996.18|WDR90|PPIG|PPIG	980	+	4.531756	1.7059267	-1.0	-1.0
chr16	662219	662474	ENSG00000161996.18|WDR90|PPIG|PPIG	986	+	4.9870243	1.8613694	-1.0	-1.0
chr16	666904	666989	ENSG00000161996.18|WDR90|PPIG|PPIG	958	+	3.1418898	1.3720243	-1.0	-1.0
chr16	651643	651747	ENSG00000161996.18|WDR90|PPIG|PPIG	986	+	4.612075	1.8438795	-1.0	-1.0
chr16	654935	655230	ENSG00000161996.18|WDR90|PPIG|PPIG	976	+	6.217066	1.61745	-1.0	-1.0
chr16	660062	660161	ENSG00000161996.18|WDR90|PPIG|PPIG	901	+	4.046315	1.0060608	-1.0	-1.0
chr16	665572	665801	ENSG00000161996.18|WDR90|PPIG|PPIG	992	+	5.4047117	2.1225917	-1.0	-1.0
chr16	658182	658344	ENSG00000161996.18|WDR90|PPIG|PPIG	974	+	3.9476173	1.5895271	-1.0	-1.0
chr16	658895	659011	ENSG00000161996.18|WDR90|PPIG|PPIG	997	+	8.054039	2.5062351	-1.0	-1.0
chr16	650543	650709	ENSG00000161996.18|WDR90|PPIG|PPIG	952	+	3.7018638	1.3174756	-1.0	-1.0
chr16	661890	662059	ENSG00000161996.18|WDR90|PPIG|PPIG	962	+	3.794632	1.4246469	-1.0	-1.0
chr16	649705	649820	ENSG00000161996.18|WDR90|PPIG|PPIG	906	+	3.6289651	1.0265476	-1.0	-1.0
chr16	661300	661501	ENSG00000161996.18|WDR90|PPIG|PPIG	989	+	6.727835	1.9745574	-1.0	-1.0
chr16	655772	656532	ENSG00000161996.18|WDR90|PPIG|PPIG	952	+	3.3350613	1.3173761	-1.0	-1.0
chr16	653745	653900	ENSG00000161996.18|WDR90|PPIG|PPIG	936	+	3.0467477	1.1951019	-1.0	-1.0
chr16	661587	661782	ENSG00000161996.18|WDR90|PPIG|PPIG	974	+	3.968586	1.5862948	-1.0	-1.0
chr16	650994	651103	ENSG00000161996.18|WDR90|PPIG|PPIG	913	+	2.4859314	1.0597879	-1.0	-1.0
chr16	659249	659376	ENSG00000161996.18|WDR90|PPIG|PPIG	920	+	2.5195854	1.0945472	-1.0	-1.0
chr16	667526	667696	ENSG00000161996.18|WDR90|PPIG|PPIG	938	+	6.503659	1.2054486	-1.0	-1.0
chr16	655572	655703	ENSG00000161996.18|WDR90|PPIG|PPIG	963	+	3.2343411	1.4371524	-1.0	-1.0
chr16	650253	650362	ENSG00000161996.18|WDR90|PPIG|PPIG	984	+	5.0130663	1.7834162	-1.0	-1.0
chr16	665873	666124	ENSG00000161996.18|WDR90|PPIG|PPIG	981	+	4.9229937	1.7127984	-1.0	-1.0
chr16	656731	656866	ENSG00000161996.18|WDR90|PPIG|PPIG	994	+	8.002221	2.252234	-1.0	-1.0
chr16	666219	666361	ENSG00000161996.18|WDR90|PPIG|PPIG	993	+	7.4137707	2.1316645	-1.0	-1.0
chr16	653340	653465	ENSG00000161996.18|WDR90|PPIG|PPIG	980	+	4.0577307	1.6984421	-1.0	-1.0
chr16	652391	652535	ENSG00000161996.18|WDR90|PPIG|PPIG	943	+	3.4887645	1.2457788	-1.0	-1.0
chr16	666629	666792	ENSG00000161996.18|WDR90|PPIG|PPIG	968	+	5.044363	1.4943409	-1.0	-1.0
chr16	670674	671264	ENSG00000140983.13|RHOT2|PPIG|PPIG	953	+	2.9543505	1.3273047	-1.0	-1.0
chr16	671696	671785	ENSG00000140983.13|RHOT2|PPIG|PPIG	927	+	2.7203417	1.1376925	-1.0	-1.0
chr16	669460	669695	ENSG00000140983.13|RHOT2|PPIG|PPIG	988	+	4.5379257	1.9370903	-1.0	-1.0
chr16	673514	673874	ENSG00000140983.13|RHOT2|PPIG|PPIG	961	+	3.5134268	1.40429	-1.0	-1.0
chr16	672928	673073	ENSG00000140983.13|RHOT2|PPIG|PPIG	914	+	2.8691247	1.0668223	-1.0	-1.0
chr16	670572	670674	ENSG00000140983.13|RHOT2|PPIG|PPIG	903	+	6.275279	1.0140603	-1.0	-1.0
chr16	673904	674144	ENSG00000140983.13|RHOT2|PPIG|PPIG	916	+	3.0827224	1.0757008	-1.0	-1.0
chr16	670454	670557	ENSG00000140983.13|RHOT2|PPIG|PPIG	974	+	2.87601	1.5866214	-1.0	-1.0
chr16	670030	670357	ENSG00000140983.13|RHOT2|PPIG|PPIG	987	+	3.9248888	1.8813831	-1.0	-1.0
chr16	668085	668785	ENSG00000140983.13|RHOT2|PPIG|PPIG	985	+	3.6543915	1.8371999	-1.0	-1.0
chr16	672253	672858	ENSG00000140983.13|RHOT2|PPIG|PPIG	975	+	3.982915	1.606235	-1.0	-1.0
chr16	671859	672181	ENSG00000140983.13|RHOT2|PPIG|PPIG	970	+	3.311999	1.5187825	-1.0	-1.0
chr16	680538	680733	ENSG00000103266.10|STUB1|PPIG|PPIG	971	+	4.729506	1.5396917	-1.0	-1.0
chr16	681223	681390	ENSG00000103266.10|STUB1|PPIG|PPIG	914	+	3.314624	1.067079	-1.0	-1.0
chr16	682164	682304	ENSG00000103266.10|STUB1|PPIG|PPIG	949	+	3.3290107	1.2915803	-1.0	-1.0
chr16	683684	683834	ENSG00000161999.11|JMJD8|PPIG|PPIG	961	-	4.6107717	1.4071633	-1.0	-1.0
chr16	684039	684279	ENSG00000161999.11|JMJD8|PPIG|PPIG	969	-	4.1296825	1.506496	-1.0	-1.0
chr16	684991	685126	ENSG00000127580.15|WDR24|PPIG|PPIG	943	-	4.3779316	1.2441455	-1.0	-1.0
chr16	685678	685778	ENSG00000127580.15|WDR24|PPIG|PPIG	990	-	7.305612	2.0161858	-1.0	-1.0
chr16	684621	684861	ENSG00000127580.15|WDR24|PPIG|PPIG	935	-	3.34396	1.1873753	-1.0	-1.0
chr16	687561	687676	ENSG00000127580.15|WDR24|PPIG|PPIG	905	-	3.3471768	1.0215197	-1.0	-1.0
chr16	721205	721305	ENSG00000103254.9|FAM173A|PPIG|PPIG	905	+	6.256585	1.0212663	-1.0	-1.0
chr16	722040	722180	ENSG00000103254.9|FAM173A|PPIG|PPIG	934	+	4.228554	1.180791	-1.0	-1.0
chr16	731532	731677	ENSG00000103245.13|NARFL|PPIG|PPIG	904	-	6.2441525	1.0171176	-1.0	-1.0
chr16	732262	732447	ENSG00000103245.13|NARFL|PPIG|PPIG	972	-	6.8379564	1.5518014	-1.0	-1.0
chr16	734744	734871	ENSG00000103245.13|NARFL|PPIG|PPIG	904	-	6.2434835	1.0164489	-1.0	-1.0
chr16	790524	791464	ENSG00000127586.16|CHTF18|PPIG|PPIG	978	+	4.5546865	1.660818	-1.0	-1.0
chr16	792438	792590	ENSG00000127586.16|CHTF18|PPIG|PPIG	986	+	4.617883	1.8584684	-1.0	-1.0
chr16	797693	797751	ENSG00000127586.16|CHTF18|PPIG|PPIG	987	+	4.6549244	1.8761609	-1.0	-1.0
chr16	788927	789432	ENSG00000127586.16|CHTF18|PPIG|PPIG	966	+	3.7550957	1.4628899	-1.0	-1.0
chr16	793143	793274	ENSG00000127586.16|CHTF18|PPIG|PPIG	985	+	4.61967	1.8167856	-1.0	-1.0
chr16	794039	794201	ENSG00000127586.16|CHTF18|PPIG|PPIG	977	+	4.1587663	1.636556	-1.0	-1.0
chr16	791604	791989	ENSG00000127586.16|CHTF18|PPIG|PPIG	946	+	3.4924169	1.2670512	-1.0	-1.0
chr16	795684	795829	ENSG00000127586.16|CHTF18|PPIG|PPIG	932	+	3.3278244	1.1652403	-1.0	-1.0
chr16	789487	789715	ENSG00000127586.16|CHTF18|PPIG|PPIG	963	+	3.4535778	1.4287716	-1.0	-1.0
chr16	792965	793064	ENSG00000127586.16|CHTF18|PPIG|PPIG	996	+	6.226681	2.4454842	-1.0	-1.0
chr16	792367	792438	ENSG00000127586.16|CHTF18|PPIG|PPIG	956	+	3.7252076	1.3540028	-1.0	-1.0
chr16	795951	796077	ENSG00000127586.16|CHTF18|PPIG|PPIG	948	+	3.3939881	1.2835833	-1.0	-1.0
chr16	797838	798053	ENSG00000127586.16|CHTF18|PPIG|PPIG	941	+	5.124637	1.2260536	-1.0	-1.0
chr16	792717	792814	ENSG00000127586.16|CHTF18|PPIG|PPIG	975	+	3.9863896	1.604025	-1.0	-1.0
chr16	790016	790269	ENSG00000127586.16|CHTF18|PPIG|PPIG	957	+	4.11242	1.3675238	-1.0	-1.0
chr16	791994	792367	ENSG00000127586.16|CHTF18|PPIG|PPIG	980	+	4.8687844	1.6887478	-1.0	-1.0
chr16	796669	796861	ENSG00000127586.16|CHTF18|PPIG|PPIG	976	+	3.804936	1.6255462	-1.0	-1.0
chr16	790330	790399	ENSG00000127586.16|CHTF18|PPIG|PPIG	992	+	5.731132	2.1072178	-1.0	-1.0
chr16	788589	788775	ENSG00000127586.16|CHTF18|PPIG|PPIG	982	+	4.834254	1.7481304	-1.0	-1.0
chr16	795131	795281	ENSG00000127586.16|CHTF18|PPIG|PPIG	961	+	3.630699	1.4127798	-1.0	-1.0
chr16	796960	797092	ENSG00000127586.16|CHTF18|PPIG|PPIG	953	+	3.1784744	1.3241004	-1.0	-1.0
chr16	1315707	1315807	ENSG00000103275.19|UBE2I|PPIG|PPIG	907	+	6.1837378	1.0308686	-1.0	-1.0
chr16	1313944	1314096	ENSG00000103275.19|UBE2I|PPIG|PPIG	942	+	2.8014107	1.233815	-1.0	-1.0
chr16	1362410	1362515	ENSG00000090581.9|GNPTG|PPIG|PPIG	904	+	4.102955	1.0183566	-1.0	-1.0
chr16	1362580	1362742	ENSG00000090581.9|GNPTG|PPIG|PPIG	970	+	4.1520076	1.5229206	-1.0	-1.0
chr16	1352062	1352237	ENSG00000090581.9|GNPTG|PPIG|PPIG	913	+	2.9581106	1.061378	-1.0	-1.0
chr16	1362037	1362131	ENSG00000090581.9|GNPTG|PPIG|PPIG	963	+	3.1435926	1.4276683	-1.0	-1.0
chr16	1401572	1401692	ENSG00000059145.18|UNKL|PPIG|PPIG	903	-	3.7935102	1.0145247	-1.0	-1.0
chr16	1367655	1367840	ENSG00000059145.18|UNKL|PPIG|PPIG	958	-	3.0885487	1.3811332	-1.0	-1.0
chr16	1366289	1366389	ENSG00000059145.18|UNKL|PPIG|PPIG	902	-	2.5892532	1.0098877	-1.0	-1.0
chr16	1368000	1368100	ENSG00000059145.18|UNKL|PPIG|PPIG	903	-	3.192966	1.0133097	-1.0	-1.0
chr16	1399399	1399499	ENSG00000059145.18|UNKL|PPIG|PPIG	903	-	6.199707	1.0144635	-1.0	-1.0
chr16	1366054	1366224	ENSG00000059145.18|UNKL|PPIG|PPIG	941	-	3.5857575	1.2259833	-1.0	-1.0
chr16	1367126	1367349	ENSG00000059145.18|UNKL|PPIG|PPIG	949	-	3.0342698	1.293052	-1.0	-1.0
chr16	1457253	1457413	ENSG00000103249.17|CLCN7|PPIG|PPIG	979	-	4.764877	1.6699802	-1.0	-1.0
chr16	1460768	1460943	ENSG00000103249.17|CLCN7|PPIG|PPIG	957	-	3.251192	1.3618035	-1.0	-1.0
chr16	1448680	1448766	ENSG00000103249.17|CLCN7|PPIG|PPIG	971	-	4.6629777	1.5441966	-1.0	-1.0
chr16	1448965	1449145	ENSG00000103249.17|CLCN7|PPIG|PPIG	959	-	3.54373	1.3898082	-1.0	-1.0
chr16	1451622	1451767	ENSG00000103249.17|CLCN7|PPIG|PPIG	945	-	3.1888297	1.2563423	-1.0	-1.0
chr16	1447005	1447086	ENSG00000103249.17|CLCN7|PPIG|PPIG	971	-	3.971574	1.5311195	-1.0	-1.0
chr16	1453833	1453894	ENSG00000103249.17|CLCN7|PPIG|PPIG	903	-	3.3675952	1.0135268	-1.0	-1.0
chr16	1459106	1459291	ENSG00000103249.17|CLCN7|PPIG|PPIG	961	-	3.614436	1.4060502	-1.0	-1.0
chr16	1455138	1455250	ENSG00000103249.17|CLCN7|PPIG|PPIG	926	-	2.5571551	1.1283089	-1.0	-1.0
chr16	1450385	1450666	ENSG00000103249.17|CLCN7|PPIG|PPIG	950	-	3.1460311	1.3029066	-1.0	-1.0
chr16	1447457	1447567	ENSG00000103249.17|CLCN7|PPIG|PPIG	904	-	3.2094736	1.0172981	-1.0	-1.0
chr16	1456112	1456206	ENSG00000103249.17|CLCN7|PPIG|PPIG	994	-	4.5873785	2.22306	-1.0	-1.0
chr16	1448331	1448556	ENSG00000103249.17|CLCN7|PPIG|PPIG	953	-	5.1233106	1.3240399	-1.0	-1.0
chr16	1446618	1446717	ENSG00000103249.17|CLCN7|PPIG|PPIG	903	-	4.123622	1.013172	-1.0	-1.0
chr16	1461602	1461674	ENSG00000103249.17|CLCN7|PPIG|PPIG	970	-	3.9230611	1.5276189	-1.0	-1.0
chr16	1449215	1449400	ENSG00000103249.17|CLCN7|PPIG|PPIG	954	-	3.6277978	1.338575	-1.0	-1.0
chr16	1450090	1450260	ENSG00000103249.17|CLCN7|PPIG|PPIG	921	-	3.5638416	1.1005299	-1.0	-1.0
chr16	1455661	1455795	ENSG00000103249.17|CLCN7|PPIG|PPIG	974	-	5.5872145	1.5869973	-1.0	-1.0
chr16	1460417	1460522	ENSG00000103249.17|CLCN7|PPIG|PPIG	958	-	3.4109735	1.3722191	-1.0	-1.0
chr16	1457623	1457756	ENSG00000103249.17|CLCN7|PPIG|PPIG	980	-	3.9288833	1.7029471	-1.0	-1.0
chr16	1452754	1452893	ENSG00000103249.17|CLCN7|PPIG|PPIG	960	-	3.4396954	1.4015201	-1.0	-1.0
chr16	1446303	1446433	ENSG00000103249.17|CLCN7|PPIG|PPIG	924	-	4.0068874	1.1207871	-1.0	-1.0
chr16	1509829	1509989	ENSG00000100726.14|TELO2|PPIG|PPIG	923	+	3.1786299	1.1142228	-1.0	-1.0
chr16	1507305	1507370	ENSG00000100726.14|TELO2|PPIG|PPIG	977	+	4.822791	1.642152	-1.0	-1.0
chr16	1500346	1500488	ENSG00000100726.14|TELO2|PPIG|PPIG	975	+	4.19914	1.6018826	-1.0	-1.0
chr16	1506224	1506414	ENSG00000100726.14|TELO2|PPIG|PPIG	946	+	3.3674142	1.2679518	-1.0	-1.0
chr16	1506599	1507051	ENSG00000100726.14|TELO2|PPIG|PPIG	935	+	3.148798	1.1876013	-1.0	-1.0
chr16	1501662	1501773	ENSG00000100726.14|TELO2|PPIG|PPIG	987	+	4.60375	1.8905818	-1.0	-1.0
chr16	1502312	1502404	ENSG00000100726.14|TELO2|PPIG|PPIG	992	+	4.517077	2.117364	-1.0	-1.0
chr16	1497360	1497508	ENSG00000100726.14|TELO2|PPIG|PPIG	991	+	6.6345477	2.0579352	-1.0	-1.0
chr16	1500562	1500699	ENSG00000100726.14|TELO2|PPIG|PPIG	942	+	3.12207	1.2339882	-1.0	-1.0
chr16	1502529	1502639	ENSG00000100726.14|TELO2|PPIG|PPIG	903	+	6.1321516	1.0151656	-1.0	-1.0
chr16	1502644	1502761	ENSG00000100726.14|TELO2|PPIG|PPIG	963	+	3.2033079	1.4361355	-1.0	-1.0
chr16	1499230	1499333	ENSG00000100726.14|TELO2|PPIG|PPIG	987	+	5.250261	1.8776159	-1.0	-1.0
chr16	1497035	1497104	ENSG00000100726.14|TELO2|PPIG|PPIG	978	+	4.2602463	1.6666629	-1.0	-1.0
chr16	1507600	1507716	ENSG00000100726.14|TELO2|PPIG|PPIG	983	+	3.6840382	1.7693754	-1.0	-1.0
chr16	1502046	1502135	ENSG00000100726.14|TELO2|PPIG|PPIG	992	+	5.54776	2.1049104	-1.0	-1.0
chr16	1502930	1503002	ENSG00000100726.14|TELO2|PPIG|PPIG	978	+	6.9124837	1.6519394	-1.0	-1.0
chr16	1506444	1506589	ENSG00000100726.14|TELO2|PPIG|PPIG	907	+	3.2590604	1.0313897	-1.0	-1.0
chr16	1510124	1510269	ENSG00000100726.14|TELO2|PPIG|PPIG	917	+	5.8477674	1.0807052	-1.0	-1.0
chr16	1494270	1494616	ENSG00000100726.14|TELO2|PPIG|PPIG	968	+	3.8489208	1.5009215	-1.0	-1.0
chr16	1500095	1500164	ENSG00000100726.14|TELO2|PPIG|PPIG	988	+	7.1872983	1.9286683	-1.0	-1.0
chr16	1495345	1495595	ENSG00000100726.14|TELO2|PPIG|PPIG	932	+	3.201246	1.1687895	-1.0	-1.0
chr16	1505358	1505583	ENSG00000100726.14|TELO2|PPIG|PPIG	940	+	2.9039652	1.218851	-1.0	-1.0
chr16	1501419	1501499	ENSG00000100726.14|TELO2|PPIG|PPIG	944	+	3.150406	1.2500162	-1.0	-1.0
chr16	1592175	1592315	ENSG00000187535.13|IFT140|PPIG|PPIG	947	-	2.9988596	1.2770637	-1.0	-1.0
chr16	1520646	1520808	ENSG00000187535.13|IFT140|PPIG|PPIG	931	-	4.1720343	1.1625236	-1.0	-1.0
chr16	1584216	1584420	ENSG00000187535.13|IFT140|PPIG|PPIG	945	-	4.6111736	1.2598284	-1.0	-1.0
chr16	1602381	1602491	ENSG00000187535.13|IFT140|PPIG|PPIG	906	-	6.195092	1.0252608	-1.0	-1.0
chr16	1568216	1568334	ENSG00000187535.13|IFT140|PPIG|PPIG	919	-	6.3923755	1.0915631	-1.0	-1.0
chr16	1524813	1524913	ENSG00000187535.13|IFT140|PPIG|PPIG	903	-	6.12591	1.0133793	-1.0	-1.0
chr16	1607119	1607229	ENSG00000187535.13|IFT140|PPIG|PPIG	946	-	6.544039	1.2702938	-1.0	-1.0
chr16	1589604	1589780	ENSG00000187535.13|IFT140|PPIG|PPIG	949	-	3.9651496	1.2930521	-1.0	-1.0
chr16	1526616	1526816	ENSG00000187535.13|IFT140|PPIG|PPIG	950	-	6.537223	1.3042396	-1.0	-1.0
chr16	1523827	1523957	ENSG00000187535.13|IFT140|PPIG|PPIG	923	-	3.4378724	1.1138443	-1.0	-1.0
chr16	1614638	1614763	ENSG00000007545.15|CRAMP1|PPIG|PPIG	914	+	2.6838226	1.0631236	-1.0	-1.0
chr16	1614853	1614985	ENSG00000007545.15|CRAMP1|PPIG|PPIG	914	+	2.8001904	1.0672319	-1.0	-1.0
chr16	1666466	1666566	ENSG00000007545.15|CRAMP1|PPIG|PPIG	905	+	6.409868	1.0212663	-1.0	-1.0
chr16	1637823	1637907	ENSG00000007545.15|CRAMP1|PPIG|PPIG	912	+	2.5007632	1.0545835	-1.0	-1.0
chr16	1662698	1662835	ENSG00000007545.15|CRAMP1|PPIG|PPIG	945	+	6.4982486	1.2572138	-1.0	-1.0
chr16	1655218	1655300	ENSG00000007545.15|CRAMP1|PPIG|PPIG	904	+	3.3498566	1.0157467	-1.0	-1.0
chr16	1632211	1632365	ENSG00000007545.15|CRAMP1|PPIG|PPIG	934	+	3.122536	1.1835308	-1.0	-1.0
chr16	1626007	1626107	ENSG00000007545.15|CRAMP1|PPIG|PPIG	903	+	4.1421494	1.0151579	-1.0	-1.0
chr16	1656091	1656226	ENSG00000007545.15|CRAMP1|PPIG|PPIG	905	+	4.128169	1.0219855	-1.0	-1.0
chr16	1685438	1685548	ENSG00000261732.1|AL031708.1|PPIG|PPIG	934	+	4.881878	1.1773623	-1.0	-1.0
chr16	1666466	1666566	ENSG00000261732.1|AL031708.1|PPIG|PPIG	905	+	6.409868	1.0212663	-1.0	-1.0
chr16	1637823	1637907	ENSG00000261732.1|AL031708.1|PPIG|PPIG	911	+	2.5007632	1.0523081	-1.0	-1.0
chr16	1655218	1655300	ENSG00000261732.1|AL031708.1|PPIG|PPIG	904	+	3.3498566	1.0159975	-1.0	-1.0
chr16	1632258	1632365	ENSG00000261732.1|AL031708.1|PPIG|PPIG	948	+	3.2187107	1.2867947	-1.0	-1.0
chr16	1662760	1662835	ENSG00000261732.1|AL031708.1|PPIG|PPIG	946	+	6.4964366	1.2638078	-1.0	-1.0
chr16	1656091	1656226	ENSG00000261732.1|AL031708.1|PPIG|PPIG	904	+	4.1336646	1.0197132	-1.0	-1.0
chr16	1685420	1685565	ENSG00000206053.12|JPT2|PPIG|PPIG	903	+	4.963809	1.0153055	-1.0	-1.0
chr16	1760379	1760532	ENSG00000138834.12|MAPK8IP3|PPIG|PPIG	957	+	2.5867343	1.3620183	-1.0	-1.0
chr16	1766528	1766643	ENSG00000138834.12|MAPK8IP3|PPIG|PPIG	957	+	3.3628917	1.3711199	-1.0	-1.0
chr16	1724556	1724677	ENSG00000138834.12|MAPK8IP3|PPIG|PPIG	995	+	4.4239035	2.2765229	-1.0	-1.0
chr16	1743331	1743676	ENSG00000138834.12|MAPK8IP3|PPIG|PPIG	965	+	2.8629587	1.4510595	-1.0	-1.0
chr16	1759950	1760015	ENSG00000138834.12|MAPK8IP3|PPIG|PPIG	976	+	3.768841	1.6175271	-1.0	-1.0
chr16	1768476	1768621	ENSG00000138834.12|MAPK8IP3|PPIG|PPIG	980	+	3.899045	1.6940356	-1.0	-1.0
chr16	1766833	1766971	ENSG00000138834.12|MAPK8IP3|PPIG|PPIG	919	+	2.8267732	1.0907551	-1.0	-1.0
chr16	1748601	1748791	ENSG00000138834.12|MAPK8IP3|PPIG|PPIG	968	+	3.2926092	1.4991307	-1.0	-1.0
chr16	1743736	1744006	ENSG00000138834.12|MAPK8IP3|PPIG|PPIG	910	+	2.4384599	1.0446244	-1.0	-1.0
chr16	1767478	1767728	ENSG00000138834.12|MAPK8IP3|PPIG|PPIG	933	+	3.558121	1.1741041	-1.0	-1.0
chr16	1768907	1769117	ENSG00000138834.12|MAPK8IP3|PPIG|PPIG	963	+	3.6523993	1.4291384	-1.0	-1.0
chr16	1729137	1729208	ENSG00000138834.12|MAPK8IP3|PPIG|PPIG	991	+	3.834453	2.0280867	-1.0	-1.0
chr16	1767148	1767358	ENSG00000138834.12|MAPK8IP3|PPIG|PPIG	975	+	4.259133	1.594872	-1.0	-1.0
chr16	1747116	1747275	ENSG00000138834.12|MAPK8IP3|PPIG|PPIG	903	+	2.1431909	1.011557	-1.0	-1.0
chr16	1706267	1706652	ENSG00000138834.12|MAPK8IP3|PPIG|PPIG	954	+	2.9731627	1.3383405	-1.0	-1.0
chr16	1764016	1764210	ENSG00000138834.12|MAPK8IP3|PPIG|PPIG	988	+	5.885948	1.9255883	-1.0	-1.0
chr16	1765012	1765178	ENSG00000138834.12|MAPK8IP3|PPIG|PPIG	946	+	3.1619265	1.2640693	-1.0	-1.0
chr16	1762350	1762481	ENSG00000138834.12|MAPK8IP3|PPIG|PPIG	956	+	2.9215317	1.3521831	-1.0	-1.0
chr16	1768702	1768812	ENSG00000138834.12|MAPK8IP3|PPIG|PPIG	931	+	2.7936862	1.1594067	-1.0	-1.0
chr16	1768199	1768378	ENSG00000138834.12|MAPK8IP3|PPIG|PPIG	907	+	2.4058135	1.030702	-1.0	-1.0
chr16	1744941	1745146	ENSG00000138834.12|MAPK8IP3|PPIG|PPIG	958	+	3.171768	1.3771471	-1.0	-1.0
chr16	1761223	1761305	ENSG00000138834.12|MAPK8IP3|PPIG|PPIG	979	+	4.04454	1.6806092	-1.0	-1.0
chr16	1765959	1766142	ENSG00000138834.12|MAPK8IP3|PPIG|PPIG	989	+	4.6030903	1.943293	-1.0	-1.0
chr16	1766171	1766409	ENSG00000138834.12|MAPK8IP3|PPIG|PPIG	958	+	3.4301946	1.3816983	-1.0	-1.0
chr16	1767804	1768159	ENSG00000138834.12|MAPK8IP3|PPIG|PPIG	966	+	5.403604	1.4713334	-1.0	-1.0
chr16	1729486	1729578	ENSG00000138834.12|MAPK8IP3|PPIG|PPIG	999	+	4.0743084	3.0026803	-1.0	-1.0
chr16	1766722	1766803	ENSG00000138834.12|MAPK8IP3|PPIG|PPIG	980	+	4.041951	1.6908039	-1.0	-1.0
chr16	1763656	1763841	ENSG00000138834.12|MAPK8IP3|PPIG|PPIG	973	+	4.576069	1.5667349	-1.0	-1.0
chr16	1748243	1748346	ENSG00000138834.12|MAPK8IP3|PPIG|PPIG	929	+	2.4798298	1.1473447	-1.0	-1.0
chr16	1744026	1744406	ENSG00000138834.12|MAPK8IP3|PPIG|PPIG	937	+	2.8103333	1.2036376	-1.0	-1.0
chr16	1762850	1763006	ENSG00000138834.12|MAPK8IP3|PPIG|PPIG	914	+	2.4259167	1.0634259	-1.0	-1.0
chr16	1769302	1769897	ENSG00000138834.12|MAPK8IP3|PPIG|PPIG	927	+	4.408994	1.1367377	-1.0	-1.0
chr16	1764300	1764459	ENSG00000138834.12|MAPK8IP3|PPIG|PPIG	956	+	2.813335	1.3537679	-1.0	-1.0
chr16	1762674	1762731	ENSG00000138834.12|MAPK8IP3|PPIG|PPIG	953	+	3.4690263	1.3279135	-1.0	-1.0
chr16	1771020	1771330	ENSG00000103024.7|NME3|PPIG|PPIG	952	-	2.896823	1.3166804	-1.0	-1.0
chr16	1770880	1771010	ENSG00000103024.7|NME3|PPIG|PPIG	903	-	3.7124555	1.0151595	-1.0	-1.0
chr16	1775796	1775981	ENSG00000197774.12|EME2|PPIG|PPIG	964	+	3.6794198	1.4441448	-1.0	-1.0
chr16	1773206	1773474	ENSG00000197774.12|EME2|PPIG|PPIG	949	+	3.1597993	1.2909521	-1.0	-1.0
chr16	1775568	1775684	ENSG00000197774.12|EME2|PPIG|PPIG	970	+	3.841339	1.5256984	-1.0	-1.0
chr16	1773876	1773976	ENSG00000197774.12|EME2|PPIG|PPIG	903	+	6.12591	1.0135013	-1.0	-1.0
chr16	1774994	1775408	ENSG00000197774.12|EME2|PPIG|PPIG	942	+	3.3221965	1.2376335	-1.0	-1.0
chr16	1776072	1776467	ENSG00000197774.12|EME2|PPIG|PPIG	959	+	4.021598	1.3895699	-1.0	-1.0
chr16	1773704	1773841	ENSG00000197774.12|EME2|PPIG|PPIG	978	+	3.7863207	1.6597025	-1.0	-1.0
chr16	1777926	1778091	ENSG00000162032.15|SPSB3|PPIG|PPIG	922	-	2.787136	1.1061884	-1.0	-1.0
chr16	1778121	1778612	ENSG00000162032.15|SPSB3|PPIG|PPIG	953	-	3.7590806	1.3272727	-1.0	-1.0
chr16	1788070	1788207	ENSG00000095906.16|NUBP2|PPIG|PPIG	942	+	6.5098486	1.2388475	-1.0	-1.0
chr16	1786810	1786990	ENSG00000095906.16|NUBP2|PPIG|PPIG	902	+	2.8766408	1.0108789	-1.0	-1.0
chr16	1787635	1787825	ENSG00000095906.16|NUBP2|PPIG|PPIG	939	+	3.4067318	1.216189	-1.0	-1.0
chr16	1819859	1819999	ENSG00000063854.12|HAGH|PPIG|PPIG	951	-	3.4627798	1.3134661	-1.0	-1.0
chr16	1822879	1822984	ENSG00000063854.12|HAGH|PPIG|PPIG	912	-	2.467021	1.0575457	-1.0	-1.0
chr16	1817167	1817271	ENSG00000063854.12|HAGH|PPIG|PPIG	942	-	2.7252522	1.2394605	-1.0	-1.0
chr16	1819064	1819223	ENSG00000063854.12|HAGH|PPIG|PPIG	929	-	2.8662837	1.149088	-1.0	-1.0
chr16	1809753	1809878	ENSG00000063854.12|HAGH|PPIG|PPIG	953	-	2.8950756	1.3263148	-1.0	-1.0
chr16	1822231	1822361	ENSG00000063854.12|HAGH|PPIG|PPIG	902	-	2.3406105	1.0093671	-1.0	-1.0
chr16	1977300	1977485	ENSG00000183751.14|TBL3|PPIG|PPIG	963	+	5.2880044	1.4270631	-1.0	-1.0
chr16	1977957	1978061	ENSG00000183751.14|TBL3|PPIG|PPIG	958	+	4.564906	1.376967	-1.0	-1.0
chr16	1976001	1976114	ENSG00000183751.14|TBL3|PPIG|PPIG	953	+	6.578656	1.3308605	-1.0	-1.0
chr16	1978148	1978220	ENSG00000183751.14|TBL3|PPIG|PPIG	907	+	3.4070144	1.0298332	-1.0	-1.0
chr16	1974175	1974292	ENSG00000183751.14|TBL3|PPIG|PPIG	916	+	3.059004	1.0770078	-1.0	-1.0
chr16	1975344	1975438	ENSG00000183751.14|TBL3|PPIG|PPIG	945	+	4.3996987	1.2601832	-1.0	-1.0
chr16	1978312	1978427	ENSG00000183751.14|TBL3|PPIG|PPIG	906	+	3.710262	1.0262765	-1.0	-1.0
chr16	1975186	1975262	ENSG00000183751.14|TBL3|PPIG|PPIG	981	+	4.93512	1.7311859	-1.0	-1.0
chr16	1974375	1974423	ENSG00000183751.14|TBL3|PPIG|PPIG	905	+	4.0773096	1.0240886	-1.0	-1.0
chr16	2001003	2001191	ENSG00000167962.13|ZNF598|PPIG|PPIG	951	-	3.9045155	1.3102974	-1.0	-1.0
chr16	2002970	2003160	ENSG00000167962.13|ZNF598|PPIG|PPIG	935	-	6.0688543	1.1861727	-1.0	-1.0
chr16	2001582	2001744	ENSG00000167962.13|ZNF598|PPIG|PPIG	939	-	2.9647791	1.2171748	-1.0	-1.0
chr16	1998513	1998748	ENSG00000167962.13|ZNF598|PPIG|PPIG	904	-	4.1211486	1.01891	-1.0	-1.0
chr16	2000360	2000460	ENSG00000167962.13|ZNF598|PPIG|PPIG	927	-	3.0155723	1.1389301	-1.0	-1.0
chr16	2002620	2002720	ENSG00000167962.13|ZNF598|PPIG|PPIG	905	-	3.2338033	1.0212663	-1.0	-1.0
chr16	2000080	2000215	ENSG00000167962.13|ZNF598|PPIG|PPIG	933	-	3.015515	1.1764296	-1.0	-1.0
chr16	1999620	1999735	ENSG00000167962.13|ZNF598|PPIG|PPIG	908	-	3.3192685	1.0378907	-1.0	-1.0
chr16	1999845	1999995	ENSG00000167962.13|ZNF598|PPIG|PPIG	924	-	3.2326183	1.1167655	-1.0	-1.0
chr16	1998298	1998483	ENSG00000167962.13|ZNF598|PPIG|PPIG	946	-	5.56546	1.2701952	-1.0	-1.0
chr16	2001819	2001949	ENSG00000167962.13|ZNF598|PPIG|PPIG	904	-	4.8177614	1.0177977	-1.0	-1.0
chr16	2036727	2036881	ENSG00000065054.13|SLC9A3R2|PPIG|PPIG	976	+	5.5327997	1.6235113	-1.0	-1.0
chr16	2072240	2072363	ENSG00000103197.16|TSC2|PPIG|PPIG	964	+	4.3565817	1.4399463	-1.0	-1.0
chr16	2056160	2056244	ENSG00000103197.16|TSC2|PPIG|PPIG	974	+	4.7536817	1.5794227	-1.0	-1.0
chr16	2087862	2087941	ENSG00000103197.16|TSC2|PPIG|PPIG	962	+	3.2202759	1.4242926	-1.0	-1.0
chr16	2072854	2072979	ENSG00000103197.16|TSC2|PPIG|PPIG	906	+	3.4144444	1.0256135	-1.0	-1.0
chr16	2084532	2084647	ENSG00000103197.16|TSC2|PPIG|PPIG	904	+	3.2995822	1.018678	-1.0	-1.0
chr16	2065457	2065635	ENSG00000103197.16|TSC2|PPIG|PPIG	947	+	4.768679	1.277736	-1.0	-1.0
chr16	2057104	2057178	ENSG00000103197.16|TSC2|PPIG|PPIG	992	+	7.3858957	2.0842767	-1.0	-1.0
chr16	2079556	2079669	ENSG00000103197.16|TSC2|PPIG|PPIG	995	+	7.662694	2.2739434	-1.0	-1.0
chr16	2076490	2076585	ENSG00000103197.16|TSC2|PPIG|PPIG	903	+	2.5638123	1.0126522	-1.0	-1.0
chr16	2086731	2086846	ENSG00000103197.16|TSC2|PPIG|PPIG	910	+	6.345565	1.0456147	-1.0	-1.0
chr16	2081604	2081704	ENSG00000103197.16|TSC2|PPIG|PPIG	902	+	3.3424635	1.0109189	-1.0	-1.0
chr16	2054300	2054435	ENSG00000103197.16|TSC2|PPIG|PPIG	946	+	3.6698651	1.2648504	-1.0	-1.0
chr16	2074369	2074479	ENSG00000103197.16|TSC2|PPIG|PPIG	907	+	6.321466	1.0332519	-1.0	-1.0
chr16	2078988	2079423	ENSG00000103197.16|TSC2|PPIG|PPIG	947	+	4.103093	1.2749289	-1.0	-1.0
chr16	2088226	2088325	ENSG00000103197.16|TSC2|PPIG|PPIG	907	+	6.1837378	1.0319126	-1.0	-1.0
chr16	2081918	2082023	ENSG00000103197.16|TSC2|PPIG|PPIG	934	+	6.4823356	1.1825316	-1.0	-1.0
chr16	2064260	2064427	ENSG00000103197.16|TSC2|PPIG|PPIG	934	+	3.4542758	1.182013	-1.0	-1.0
chr16	2071509	2071616	ENSG00000103197.16|TSC2|PPIG|PPIG	978	+	4.365158	1.6522573	-1.0	-1.0
chr16	2083636	2083811	ENSG00000103197.16|TSC2|PPIG|PPIG	963	+	4.144301	1.4359559	-1.0	-1.0
chr16	2050399	2050486	ENSG00000103197.16|TSC2|PPIG|PPIG	956	+	3.3984497	1.3600212	-1.0	-1.0
chr16	2053341	2053496	ENSG00000103197.16|TSC2|PPIG|PPIG	937	+	2.875157	1.1983871	-1.0	-1.0
chr16	2060689	2060813	ENSG00000103197.16|TSC2|PPIG|PPIG	921	+	2.8260865	1.1021689	-1.0	-1.0
chr16	2080169	2080377	ENSG00000103197.16|TSC2|PPIG|PPIG	986	+	6.2571044	1.8440994	-1.0	-1.0
chr16	2084312	2084507	ENSG00000103197.16|TSC2|PPIG|PPIG	940	+	3.9043846	1.2237182	-1.0	-1.0
chr16	2062912	2063053	ENSG00000103197.16|TSC2|PPIG|PPIG	931	+	3.204805	1.1627868	-1.0	-1.0
chr16	2060813	2060913	ENSG00000103197.16|TSC2|PPIG|PPIG	908	+	6.201662	1.0375719	-1.0	-1.0
chr16	2061763	2062003	ENSG00000103197.16|TSC2|PPIG|PPIG	954	+	3.2179995	1.3418689	-1.0	-1.0
chr16	2062496	2062600	ENSG00000103197.16|TSC2|PPIG|PPIG	914	+	2.9868643	1.0667188	-1.0	-1.0
chr16	2093529	2093738	ENSG00000008710.19|PKD1|PPIG|PPIG	943	-	3.016782	1.2451563	-1.0	-1.0
chr16	2116528	2116644	ENSG00000008710.19|PKD1|PPIG|PPIG	949	-	3.107835	1.2903978	-1.0	-1.0
chr16	2094091	2094210	ENSG00000008710.19|PKD1|PPIG|PPIG	956	-	3.0311148	1.355061	-1.0	-1.0
chr16	2090673	2090839	ENSG00000008710.19|PKD1|PPIG|PPIG	952	-	4.9401026	1.3214841	-1.0	-1.0
chr16	2091780	2091970	ENSG00000008710.19|PKD1|PPIG|PPIG	971	-	3.2858832	1.5345674	-1.0	-1.0
chr16	2103653	2103848	ENSG00000008710.19|PKD1|PPIG|PPIG	983	-	4.051316	1.7696496	-1.0	-1.0
chr16	2091422	2091547	ENSG00000008710.19|PKD1|PPIG|PPIG	929	-	2.7938726	1.1501567	-1.0	-1.0
chr16	2102514	2102614	ENSG00000008710.19|PKD1|PPIG|PPIG	903	-	2.8501995	1.0122881	-1.0	-1.0
chr16	2092015	2092185	ENSG00000008710.19|PKD1|PPIG|PPIG	912	-	3.0459132	1.0543487	-1.0	-1.0
chr16	2105806	2105976	ENSG00000008710.19|PKD1|PPIG|PPIG	906	-	3.1676023	1.0281551	-1.0	-1.0
chr16	2115377	2115587	ENSG00000008710.19|PKD1|PPIG|PPIG	982	-	3.8175824	1.7341424	-1.0	-1.0
chr16	2114169	2114479	ENSG00000008710.19|PKD1|PPIG|PPIG	970	-	4.8307066	1.5238775	-1.0	-1.0
chr16	2112807	2112907	ENSG00000008710.19|PKD1|PPIG|PPIG	947	-	4.3122168	1.2718912	-1.0	-1.0
chr16	2118462	2118617	ENSG00000008710.19|PKD1|PPIG|PPIG	903	-	3.320853	1.0149083	-1.0	-1.0
chr16	2097318	2097498	ENSG00000008710.19|PKD1|PPIG|PPIG	979	-	4.7491174	1.6870115	-1.0	-1.0
chr16	2111366	2111521	ENSG00000008710.19|PKD1|PPIG|PPIG	920	-	3.1084602	1.0990392	-1.0	-1.0
chr16	2097147	2097241	ENSG00000008710.19|PKD1|PPIG|PPIG	907	-	2.6327815	1.031784	-1.0	-1.0
chr16	2111726	2111866	ENSG00000008710.19|PKD1|PPIG|PPIG	908	-	3.2722065	1.0380539	-1.0	-1.0
chr16	2090284	2090590	ENSG00000008710.19|PKD1|PPIG|PPIG	958	-	4.1978827	1.3773569	-1.0	-1.0
chr16	2109171	2109366	ENSG00000008710.19|PKD1|PPIG|PPIG	938	-	3.9191666	1.2077453	-1.0	-1.0
chr16	2092739	2092869	ENSG00000008710.19|PKD1|PPIG|PPIG	905	-	4.1465883	1.0245312	-1.0	-1.0
chr16	2090882	2090992	ENSG00000008710.19|PKD1|PPIG|PPIG	903	-	3.1398947	1.013216	-1.0	-1.0
chr16	2090029	2090189	ENSG00000008710.19|PKD1|PPIG|PPIG	954	-	5.5691714	1.3387314	-1.0	-1.0
chr16	2091027	2091174	ENSG00000008710.19|PKD1|PPIG|PPIG	939	-	3.4006479	1.2138557	-1.0	-1.0
chr16	2117508	2117672	ENSG00000008710.19|PKD1|PPIG|PPIG	948	-	3.3671374	1.2856247	-1.0	-1.0
chr16	2117985	2118170	ENSG00000008710.19|PKD1|PPIG|PPIG	914	-	2.9769368	1.0653163	-1.0	-1.0
chr16	2092899	2093089	ENSG00000008710.19|PKD1|PPIG|PPIG	915	-	2.9847796	1.0729272	-1.0	-1.0
chr16	2092479	2092689	ENSG00000008710.19|PKD1|PPIG|PPIG	973	-	3.867465	1.5733749	-1.0	-1.0
chr16	2099860	2099965	ENSG00000008710.19|PKD1|PPIG|PPIG	905	-	3.223734	1.020994	-1.0	-1.0
chr16	2093810	2094013	ENSG00000008710.19|PKD1|PPIG|PPIG	965	-	3.55505	1.4534345	-1.0	-1.0
chr16	2103248	2103413	ENSG00000008710.19|PKD1|PPIG|PPIG	918	-	3.669329	1.0882802	-1.0	-1.0
chr16	2175843	2175948	ENSG00000131653.12|TRAF7|PPIG|PPIG	912	+	2.651809	1.0567895	-1.0	-1.0
chr16	2172220	2172374	ENSG00000131653.12|TRAF7|PPIG|PPIG	933	+	2.810169	1.1769184	-1.0	-1.0
chr16	2171263	2171382	ENSG00000131653.12|TRAF7|PPIG|PPIG	979	+	3.7112253	1.6727425	-1.0	-1.0
chr16	2173181	2173399	ENSG00000131653.12|TRAF7|PPIG|PPIG	960	+	3.401464	1.3970438	-1.0	-1.0
chr16	2173480	2173554	ENSG00000131653.12|TRAF7|PPIG|PPIG	992	+	7.394527	2.112379	-1.0	-1.0
chr16	2176264	2176379	ENSG00000131653.12|TRAF7|PPIG|PPIG	965	+	3.5216	1.453045	-1.0	-1.0
chr16	2176048	2176180	ENSG00000131653.12|TRAF7|PPIG|PPIG	988	+	7.208112	1.9103802	-1.0	-1.0
chr16	2174250	2174333	ENSG00000131653.12|TRAF7|PPIG|PPIG	901	+	6.210556	1.0036917	-1.0	-1.0
chr16	2172464	2172594	ENSG00000131653.12|TRAF7|PPIG|PPIG	904	+	2.8735292	1.0184087	-1.0	-1.0
chr16	2175499	2175622	ENSG00000131653.12|TRAF7|PPIG|PPIG	966	+	3.9472225	1.4730829	-1.0	-1.0
chr16	2171571	2171605	ENSG00000131653.12|TRAF7|PPIG|PPIG	904	+	3.35162	1.0165483	-1.0	-1.0
chr16	2189418	2189564	ENSG00000167971.15|CASKIN1|PPIG|PPIG	945	-	6.5266733	1.2573574	-1.0	-1.0
chr16	2210521	2210650	ENSG00000182685.7|BRICD5|PPIG|PPIG	986	-	7.1290874	1.8416181	-1.0	-1.0
chr16	2210782	2210922	ENSG00000182685.7|BRICD5|PPIG|PPIG	956	-	3.7021143	1.3567458	-1.0	-1.0
chr16	2209949	2210074	ENSG00000182685.7|BRICD5|PPIG|PPIG	905	-	3.5810575	1.0200276	-1.0	-1.0
chr16	2213736	2213841	ENSG00000184207.8|PGP|PPIG|PPIG	906	-	3.7040653	1.0261087	-1.0	-1.0
chr16	2214053	2214137	ENSG00000184207.8|PGP|PPIG|PPIG	903	-	2.8723376	1.0135013	-1.0	-1.0
chr16	2232770	2232870	ENSG00000167967.15|E4F1|PPIG|PPIG	909	+	6.450033	1.0392588	-1.0	-1.0
chr16	2233005	2233250	ENSG00000167967.15|E4F1|PPIG|PPIG	957	+	3.2769728	1.3679575	-1.0	-1.0
chr16	2229569	2229719	ENSG00000167967.15|E4F1|PPIG|PPIG	935	+	3.9402318	1.1852932	-1.0	-1.0
chr16	2233850	2234045	ENSG00000167967.15|E4F1|PPIG|PPIG	976	+	5.8064256	1.6177331	-1.0	-1.0
chr16	2235070	2235170	ENSG00000167967.15|E4F1|PPIG|PPIG	903	+	3.2060263	1.0135013	-1.0	-1.0
chr16	2233345	2233710	ENSG00000167967.15|E4F1|PPIG|PPIG	968	+	4.491133	1.4998828	-1.0	-1.0
chr16	2234835	2235020	ENSG00000167967.15|E4F1|PPIG|PPIG	907	+	3.0159433	1.0325813	-1.0	-1.0
chr16	2234515	2234710	ENSG00000167967.15|E4F1|PPIG|PPIG	939	+	6.4561224	1.215333	-1.0	-1.0
chr16	2234160	2234260	ENSG00000167967.15|E4F1|PPIG|PPIG	904	+	4.1421494	1.0155084	-1.0	-1.0
chr16	2232099	2232359	ENSG00000167967.15|E4F1|PPIG|PPIG	976	+	4.4014626	1.6120934	-1.0	-1.0
chr16	2228376	2228523	ENSG00000167967.15|E4F1|PPIG|PPIG	923	+	2.6774857	1.1109192	-1.0	-1.0
chr16	2244382	2244547	ENSG00000167969.12|ECI1|PPIG|PPIG	906	-	2.3592787	1.0246925	-1.0	-1.0
chr16	2251315	2251495	ENSG00000167969.12|ECI1|PPIG|PPIG	938	-	2.70292	1.2078272	-1.0	-1.0
chr16	2243064	2243434	ENSG00000167969.12|ECI1|PPIG|PPIG	958	-	3.5473773	1.3718703	-1.0	-1.0
chr16	2262227	2262397	ENSG00000205937.11|RNPS1|PPIG|PPIG	927	-	2.8141754	1.1348578	-1.0	-1.0
chr16	2431139	2431279	ENSG00000162063.12|CCNF|PPIG|PPIG	951	+	4.4091372	1.309708	-1.0	-1.0
chr16	2437170	2437305	ENSG00000162063.12|CCNF|PPIG|PPIG	936	+	5.904338	1.1920872	-1.0	-1.0
chr16	2439352	2439452	ENSG00000162063.12|CCNF|PPIG|PPIG	950	+	3.6413124	1.3009228	-1.0	-1.0
chr16	2439748	2439826	ENSG00000162063.12|CCNF|PPIG|PPIG	965	+	3.867081	1.451043	-1.0	-1.0
chr16	2448854	2448978	ENSG00000162063.12|CCNF|PPIG|PPIG	984	+	7.0316954	1.7842692	-1.0	-1.0
chr16	2432960	2433065	ENSG00000162063.12|CCNF|PPIG|PPIG	927	+	4.2784	1.1350739	-1.0	-1.0
chr16	2445457	2445617	ENSG00000162063.12|CCNF|PPIG|PPIG	966	+	4.804889	1.4679723	-1.0	-1.0
chr16	2462630	2462732	ENSG00000162062.14|C16orf59|PPIG|PPIG	972	+	3.9934945	1.5459188	-1.0	-1.0
chr16	2464038	2464193	ENSG00000162062.14|C16orf59|PPIG|PPIG	908	+	6.30622	1.0353289	-1.0	-1.0
chr16	2462414	2462526	ENSG00000162062.14|C16orf59|PPIG|PPIG	951	+	3.658249	1.3083407	-1.0	-1.0
chr16	2498283	2498458	ENSG00000260272.1|AC093525.2|PPIG|PPIG	943	+	5.3804946	1.2422762	-1.0	-1.0
chr16	2496971	2497113	ENSG00000260272.1|AC093525.2|PPIG|PPIG	905	+	6.2443614	1.0215294	-1.0	-1.0
chr16	2499823	2499983	ENSG00000260272.1|AC093525.2|PPIG|PPIG	945	+	4.3240213	1.2611399	-1.0	-1.0
chr16	2500968	2501108	ENSG00000260272.1|AC093525.2|PPIG|PPIG	905	+	3.9286063	1.0206928	-1.0	-1.0
chr16	2498287	2498396	ENSG00000162065.12|TBC1D24|PPIG|PPIG	942	+	4.255262	1.2387755	-1.0	-1.0
chr16	2496973	2497108	ENSG00000162065.12|TBC1D24|PPIG|PPIG	905	+	6.2414374	1.0217286	-1.0	-1.0
chr16	2500968	2501108	ENSG00000162065.12|TBC1D24|PPIG|PPIG	905	+	3.9286063	1.0204871	-1.0	-1.0
chr16	2499834	2499930	ENSG00000162065.12|TBC1D24|PPIG|PPIG	963	+	4.5689664	1.4329332	-1.0	-1.0
chr16	2520983	2521118	ENSG00000259784.1|AC093525.1|PPIG|PPIG	960	+	3.0075626	1.3944468	-1.0	-1.0
chr16	2527560	2527615	ENSG00000259784.1|AC093525.1|PPIG|PPIG	929	+	2.5857484	1.1478578	-1.0	-1.0
chr16	2520682	2520952	ENSG00000259784.1|AC093525.1|PPIG|PPIG	962	+	3.8805563	1.4191203	-1.0	-1.0
chr16	2520472	2520577	ENSG00000259784.1|AC093525.1|PPIG|PPIG	906	+	2.4660094	1.0263836	-1.0	-1.0
chr16	2527615	2527765	ENSG00000259784.1|AC093525.1|PPIG|PPIG	913	+	3.4963746	1.0622565	-1.0	-1.0
chr16	2527772	2527955	ENSG00000259784.1|AC093525.1|PPIG|PPIG	957	+	3.4400413	1.3706293	-1.0	-1.0
chr16	2528235	2528860	ENSG00000162066.14|AMDHD2|PPIG|PPIG	979	+	3.4153285	1.6878021	-1.0	-1.0
chr16	2527560	2528148	ENSG00000162066.14|AMDHD2|PPIG|PPIG	951	+	3.3109665	1.3066636	-1.0	-1.0
chr16	2529210	2529310	ENSG00000162066.14|AMDHD2|PPIG|PPIG	904	+	3.3708403	1.0171722	-1.0	-1.0
chr16	2529400	2529720	ENSG00000162066.14|AMDHD2|PPIG|PPIG	965	+	3.2779691	1.4526165	-1.0	-1.0
chr16	2520768	2521118	ENSG00000162066.14|AMDHD2|PPIG|PPIG	958	+	3.3741343	1.3782916	-1.0	-1.0
chr16	2528900	2529185	ENSG00000162066.14|AMDHD2|PPIG|PPIG	967	+	2.9834816	1.4775752	-1.0	-1.0
chr16	2537963	2538136	ENSG00000140992.18|PDPK1|PPIG|PPIG	913	+	2.7055519	1.0625354	-1.0	-1.0
chr16	2586725	2586893	ENSG00000140992.18|PDPK1|PPIG|PPIG	921	+	2.7896926	1.1024292	-1.0	-1.0
chr16	2557835	2557963	ENSG00000140992.18|PDPK1|PPIG|PPIG	927	+	2.6947641	1.1376122	-1.0	-1.0
chr16	2765045	2765145	ENSG00000167978.16|SRRM2|PPIG|PPIG	905	+	2.0870092	1.0207809	-1.0	-1.0
chr16	2759258	2759478	ENSG00000167978.16|SRRM2|PPIG|PPIG	921	+	2.4093535	1.0996976	-1.0	-1.0
chr16	2770603	2770717	ENSG00000167978.16|SRRM2|PPIG|PPIG	992	+	3.570767	2.1224136	-1.0	-1.0
chr16	2756333	2756606	ENSG00000167978.16|SRRM2|PPIG|PPIG	952	+	2.4419367	1.3194078	-1.0	-1.0
chr16	2760203	2760453	ENSG00000167978.16|SRRM2|PPIG|PPIG	969	+	2.4113252	1.5060608	-1.0	-1.0
chr16	2770857	2770997	ENSG00000167978.16|SRRM2|PPIG|PPIG	922	+	2.2424679	1.1088508	-1.0	-1.0
chr16	2761560	2761665	ENSG00000167978.16|SRRM2|PPIG|PPIG	913	+	1.9742606	1.058341	-1.0	-1.0
chr16	2757701	2757921	ENSG00000167978.16|SRRM2|PPIG|PPIG	982	+	3.26365	1.74182	-1.0	-1.0
chr16	2769249	2769369	ENSG00000167978.16|SRRM2|PPIG|PPIG	918	+	2.0348635	1.0845275	-1.0	-1.0
chr16	2757471	2757651	ENSG00000167978.16|SRRM2|PPIG|PPIG	976	+	2.5925274	1.6125906	-1.0	-1.0
chr16	2758893	2759248	ENSG00000167978.16|SRRM2|PPIG|PPIG	950	+	2.5670125	1.3049313	-1.0	-1.0
chr16	2758469	2758547	ENSG00000167978.16|SRRM2|PPIG|PPIG	976	+	2.6805418	1.6140444	-1.0	-1.0
chr16	2768115	2768261	ENSG00000167978.16|SRRM2|PPIG|PPIG	958	+	2.205416	1.3769307	-1.0	-1.0
chr16	2752593	2752854	ENSG00000167978.16|SRRM2|PPIG|PPIG	962	+	2.4609702	1.4158427	-1.0	-1.0
chr16	2759568	2759758	ENSG00000167978.16|SRRM2|PPIG|PPIG	968	+	2.6801703	1.4938152	-1.0	-1.0
chr16	2768296	2768504	ENSG00000167978.16|SRRM2|PPIG|PPIG	937	+	3.1413267	1.2025343	-1.0	-1.0
chr16	2770019	2770465	ENSG00000167978.16|SRRM2|PPIG|PPIG	967	+	2.4580164	1.4757179	-1.0	-1.0
chr16	2759868	2760078	ENSG00000167978.16|SRRM2|PPIG|PPIG	928	+	2.2111778	1.1397351	-1.0	-1.0
chr16	2771017	2771207	ENSG00000167978.16|SRRM2|PPIG|PPIG	941	+	2.137242	1.2256341	-1.0	-1.0
chr16	2974244	2974409	ENSG00000127564.16|PKMYT1|PPIG|PPIG	910	-	2.456635	1.0449984	-1.0	-1.0
chr16	2974427	2974549	ENSG00000127564.16|PKMYT1|PPIG|PPIG	905	-	6.4194517	1.0226732	-1.0	-1.0
chr16	2975568	2975812	ENSG00000127564.16|PKMYT1|PPIG|PPIG	914	-	2.4610884	1.0645399	-1.0	-1.0
chr16	2973095	2973275	ENSG00000127564.16|PKMYT1|PPIG|PPIG	917	-	2.665445	1.0796397	-1.0	-1.0
chr16	2974569	2974724	ENSG00000127564.16|PKMYT1|PPIG|PPIG	918	-	3.0019472	1.0888078	-1.0	-1.0
chr16	2975318	2975558	ENSG00000127564.16|PKMYT1|PPIG|PPIG	944	-	2.8355825	1.2548755	-1.0	-1.0
chr16	2979802	2979917	ENSG00000127564.16|PKMYT1|PPIG|PPIG	912	-	2.884696	1.0540211	-1.0	-1.0
chr16	2976693	2976888	ENSG00000127564.16|PKMYT1|PPIG|PPIG	948	-	4.756138	1.2870082	-1.0	-1.0
chr16	3020431	3020616	ENSG00000006327.13|TNFRSF12A|PPIG|PPIG	919	+	3.1061552	1.0911981	-1.0	-1.0
chr16	3021554	3021684	ENSG00000006327.13|TNFRSF12A|PPIG|PPIG	957	+	3.8221414	1.3649886	-1.0	-1.0
chr16	3021216	3021316	ENSG00000006327.13|TNFRSF12A|PPIG|PPIG	905	+	3.2655756	1.0212663	-1.0	-1.0
chr16	3026177	3026362	ENSG00000131652.13|THOC6|PPIG|PPIG	947	+	6.142669	1.2765179	-1.0	-1.0
chr16	3026482	3026582	ENSG00000131652.13|THOC6|PPIG|PPIG	940	+	4.3439527	1.2249905	-1.0	-1.0
chr16	3026678	3026781	ENSG00000131652.13|THOC6|PPIG|PPIG	923	+	3.0014992	1.1127477	-1.0	-1.0
chr16	3067926	3068066	ENSG00000008517.16|IL32|PPIG|PPIG	904	+	3.2426376	1.0166191	-1.0	-1.0
chr16	3068096	3068271	ENSG00000008517.16|IL32|PPIG|PPIG	950	+	4.8984175	1.2970638	-1.0	-1.0
chr16	3067376	3067486	ENSG00000008517.16|IL32|PPIG|PPIG	945	+	3.0440478	1.2625324	-1.0	-1.0
chr16	3067516	3067676	ENSG00000008517.16|IL32|PPIG|PPIG	919	+	4.175987	1.0892626	-1.0	-1.0
chr16	3065566	3065821	ENSG00000008517.16|IL32|PPIG|PPIG	948	+	3.7067492	1.2806851	-1.0	-1.0
chr16	3284082	3284187	ENSG00000006194.9|ZNF263|PPIG|PPIG	905	+	4.101716	1.0201259	-1.0	-1.0
chr16	3674597	3674655	ENSG00000126602.10|TRAP1|PPIG|PPIG	977	-	4.8579345	1.6473078	-1.0	-1.0
chr16	3675150	3675280	ENSG00000126602.10|TRAP1|PPIG|PPIG	906	-	4.2626066	1.0264498	-1.0	-1.0
chr16	3676035	3676195	ENSG00000126602.10|TRAP1|PPIG|PPIG	924	-	2.406947	1.1165236	-1.0	-1.0
chr16	3671721	3671791	ENSG00000126602.10|TRAP1|PPIG|PPIG	910	-	2.3990402	1.0460614	-1.0	-1.0
chr16	3662881	3662967	ENSG00000126602.10|TRAP1|PPIG|PPIG	993	-	4.5518084	2.1348042	-1.0	-1.0
chr16	3662076	3662186	ENSG00000126602.10|TRAP1|PPIG|PPIG	914	-	2.446715	1.0633398	-1.0	-1.0
chr16	3677497	3677682	ENSG00000126602.10|TRAP1|PPIG|PPIG	934	-	2.5262039	1.1834145	-1.0	-1.0
chr16	3674335	3674597	ENSG00000126602.10|TRAP1|PPIG|PPIG	959	-	4.724254	1.3883836	-1.0	-1.0
chr16	3672709	3672814	ENSG00000126602.10|TRAP1|PPIG|PPIG	906	-	2.2104707	1.0249003	-1.0	-1.0
chr16	3664273	3664373	ENSG00000126602.10|TRAP1|PPIG|PPIG	908	-	2.3420851	1.0378287	-1.0	-1.0
chr16	3690956	3691071	ENSG00000126602.10|TRAP1|PPIG|PPIG	926	-	4.797974	1.1330757	-1.0	-1.0
chr16	3689051	3689137	ENSG00000126602.10|TRAP1|PPIG|PPIG	992	-	5.5957465	2.080246	-1.0	-1.0
chr16	3675323	3675397	ENSG00000126602.10|TRAP1|PPIG|PPIG	989	-	4.6674595	1.9588197	-1.0	-1.0
chr16	3685995	3686136	ENSG00000126602.10|TRAP1|PPIG|PPIG	931	-	2.5024939	1.1602952	-1.0	-1.0
chr16	3679718	3679790	ENSG00000126602.10|TRAP1|PPIG|PPIG	942	-	2.8262305	1.2347096	-1.0	-1.0
chr16	3663423	3663553	ENSG00000126602.10|TRAP1|PPIG|PPIG	949	-	2.6258416	1.2888858	-1.0	-1.0
chr16	3774578	3774683	ENSG00000005339.14|CREBBP|PPIG|PPIG	916	-	2.9539468	1.0760103	-1.0	-1.0
chr16	3850711	3850921	ENSG00000005339.14|CREBBP|PPIG|PPIG	949	-	3.5222178	1.2948618	-1.0	-1.0
chr16	3744893	3744961	ENSG00000005339.14|CREBBP|PPIG|PPIG	903	-	4.155903	1.01236	-1.0	-1.0
chr16	3745276	3745396	ENSG00000005339.14|CREBBP|PPIG|PPIG	907	-	2.7681823	1.0315245	-1.0	-1.0
chr16	3850296	3850516	ENSG00000005339.14|CREBBP|PPIG|PPIG	920	-	2.7845068	1.0978515	-1.0	-1.0
chr16	4341367	4341492	ENSG00000217930.7|PAM16|PPIG|PPIG	908	-	2.603145	1.03746	-1.0	-1.0
chr16	4340919	4340985	ENSG00000217930.7|PAM16|PPIG|PPIG	945	-	4.3996987	1.2594517	-1.0	-1.0
chr16	4360957	4361067	ENSG00000103426.12|CORO7-PAM16|PPIG|PPIG	908	-	6.3336744	1.0344937	-1.0	-1.0
chr16	4341367	4341492	ENSG00000103426.12|CORO7-PAM16|PPIG|PPIG	908	-	2.603145	1.0382892	-1.0	-1.0
chr16	4408180	4408251	ENSG00000103426.12|CORO7-PAM16|PPIG|PPIG	965	-	3.547432	1.4515013	-1.0	-1.0
chr16	4407500	4407684	ENSG00000103426.12|CORO7-PAM16|PPIG|PPIG	938	-	6.3783197	1.2095857	-1.0	-1.0
chr16	4387985	4388068	ENSG00000103426.12|CORO7-PAM16|PPIG|PPIG	903	-	3.3616824	1.0145372	-1.0	-1.0
chr16	4405490	4405567	ENSG00000103426.12|CORO7-PAM16|PPIG|PPIG	983	-	4.996986	1.7769465	-1.0	-1.0
chr16	4388544	4388631	ENSG00000103426.12|CORO7-PAM16|PPIG|PPIG	963	-	4.563848	1.4340234	-1.0	-1.0
chr16	4340919	4340985	ENSG00000103426.12|CORO7-PAM16|PPIG|PPIG	946	-	4.3996987	1.2705083	-1.0	-1.0
chr16	4360957	4361067	ENSG00000262246.5|CORO7|PPIG|PPIG	908	-	6.3336744	1.0341351	-1.0	-1.0
chr16	4408180	4408251	ENSG00000262246.5|CORO7|PPIG|PPIG	965	-	3.547432	1.4506663	-1.0	-1.0
chr16	4407500	4407684	ENSG00000262246.5|CORO7|PPIG|PPIG	940	-	6.3783197	1.2192773	-1.0	-1.0
chr16	4405470	4405567	ENSG00000262246.5|CORO7|PPIG|PPIG	984	-	5.016772	1.788796	-1.0	-1.0
chr16	4387939	4388068	ENSG00000262246.5|CORO7|PPIG|PPIG	937	-	3.2806807	1.2015177	-1.0	-1.0
chr16	4388544	4388631	ENSG00000262246.5|CORO7|PPIG|PPIG	963	-	4.563848	1.4344319	-1.0	-1.0
chr16	4442267	4442432	ENSG00000103423.13|DNAJA3|PPIG|PPIG	938	+	2.659349	1.2048659	-1.0	-1.0
chr16	4448732	4448848	ENSG00000103423.13|DNAJA3|PPIG|PPIG	910	+	2.3595836	1.043551	-1.0	-1.0
chr16	4443017	4443164	ENSG00000103423.13|DNAJA3|PPIG|PPIG	950	+	3.2271323	1.3024739	-1.0	-1.0
chr16	4441311	4441516	ENSG00000103423.13|DNAJA3|PPIG|PPIG	961	+	4.290836	1.4034661	-1.0	-1.0
chr16	4437401	4437556	ENSG00000103423.13|DNAJA3|PPIG|PPIG	975	+	6.8441176	1.603205	-1.0	-1.0
chr16	4450363	4450473	ENSG00000103423.13|DNAJA3|PPIG|PPIG	918	+	2.3958895	1.0837275	-1.0	-1.0
chr16	4466297	4466405	ENSG00000153406.13|NMRAL1|PPIG|PPIG	902	-	3.3273747	1.0099906	-1.0	-1.0
chr16	4614657	4614797	ENSG00000153443.12|UBALD1|PPIG|PPIG	922	-	4.5296793	1.110267	-1.0	-1.0
chr16	4665098	4665151	ENSG00000102858.12|MGRN1|PPIG|PPIG	946	+	2.72941	1.2651407	-1.0	-1.0
chr16	4668264	4668312	ENSG00000102858.12|MGRN1|PPIG|PPIG	900	+	6.210556	1.0015393	-1.0	-1.0
chr16	4650359	4650544	ENSG00000102858.12|MGRN1|PPIG|PPIG	921	+	2.57089	1.1007681	-1.0	-1.0
chr16	4683223	4683269	ENSG00000102858.12|MGRN1|PPIG|PPIG	989	+	7.2117624	1.964384	-1.0	-1.0
chr16	4683842	4683932	ENSG00000102858.12|MGRN1|PPIG|PPIG	961	+	2.984794	1.4072406	-1.0	-1.0
chr16	4657245	4657363	ENSG00000102858.12|MGRN1|PPIG|PPIG	942	+	2.8000867	1.2372153	-1.0	-1.0
chr16	4671390	4671459	ENSG00000102858.12|MGRN1|PPIG|PPIG	938	+	2.688478	1.2102265	-1.0	-1.0
chr16	4677462	4677567	ENSG00000102858.12|MGRN1|PPIG|PPIG	947	+	2.7155197	1.2719786	-1.0	-1.0
chr16	4681627	4681772	ENSG00000102858.12|MGRN1|PPIG|PPIG	914	+	2.4057724	1.0665617	-1.0	-1.0
chr16	4664625	4664770	ENSG00000102858.12|MGRN1|PPIG|PPIG	970	+	3.6961348	1.5259184	-1.0	-1.0
chr16	4652682	4652824	ENSG00000102858.12|MGRN1|PPIG|PPIG	907	+	2.3275774	1.0326523	-1.0	-1.0
chr16	4682822	4682946	ENSG00000102858.12|MGRN1|PPIG|PPIG	915	+	2.4042761	1.0701892	-1.0	-1.0
chr16	4651962	4652051	ENSG00000102858.12|MGRN1|PPIG|PPIG	945	+	2.6400983	1.262593	-1.0	-1.0
chr16	4726978	4727088	ENSG00000168096.14|ANKS3|PPIG|PPIG	960	-	5.840805	1.4003154	-1.0	-1.0
chr16	4702063	4702233	ENSG00000168096.14|ANKS3|PPIG|PPIG	957	-	6.6376243	1.3693982	-1.0	-1.0
chr16	4696739	4696896	ENSG00000168096.14|ANKS3|PPIG|PPIG	952	-	4.5056944	1.3198197	-1.0	-1.0
chr16	4700939	4701119	ENSG00000168096.14|ANKS3|PPIG|PPIG	927	-	4.7567315	1.1355236	-1.0	-1.0
chr16	4701433	4701548	ENSG00000168096.14|ANKS3|PPIG|PPIG	904	-	6.2472215	1.0163705	-1.0	-1.0
chr16	4734112	4734282	ENSG00000168096.14|ANKS3|PPIG|PPIG	924	-	3.0803912	1.1170207	-1.0	-1.0
chr16	4697332	4697416	ENSG00000168096.14|ANKS3|PPIG|PPIG	935	-	4.3425446	1.1899424	-1.0	-1.0
chr16	4698357	4698599	ENSG00000168096.14|ANKS3|PPIG|PPIG	921	-	4.2020383	1.1033336	-1.0	-1.0
chr16	4705149	4705253	ENSG00000168096.14|ANKS3|PPIG|PPIG	903	-	4.155903	1.0125489	-1.0	-1.0
chr16	4734111	4734286	ENSG00000266994.1|AC020663.1|PPIG|PPIG	923	-	3.1029315	1.1119449	-1.0	-1.0
chr16	4752943	4753123	ENSG00000103199.13|ZNF500|PPIG|PPIG	938	-	3.4095597	1.2050965	-1.0	-1.0
chr16	4760491	4760588	ENSG00000103199.13|ZNF500|PPIG|PPIG	934	-	2.8922348	1.1830204	-1.0	-1.0
chr16	4765789	4765909	ENSG00000103199.13|ZNF500|PPIG|PPIG	917	-	3.4160154	1.0820603	-1.0	-1.0
chr16	4765564	4765689	ENSG00000103199.13|ZNF500|PPIG|PPIG	909	-	3.2654226	1.0424954	-1.0	-1.0
chr16	4800502	4800602	ENSG00000067836.12|ROGDI|PPIG|PPIG	901	-	3.1798143	1.0065	-1.0	-1.0
chr16	4799685	4799781	ENSG00000067836.12|ROGDI|PPIG|PPIG	989	-	7.2243724	1.958509	-1.0	-1.0
chr16	4801422	4801597	ENSG00000067836.12|ROGDI|PPIG|PPIG	926	-	3.860081	1.1323386	-1.0	-1.0
chr16	4811642	4811797	ENSG00000140632.16|GLYR1|PPIG|PPIG	926	-	3.8513544	1.1299258	-1.0	-1.0
chr16	4821348	4821468	ENSG00000140632.16|GLYR1|PPIG|PPIG	932	-	4.132873	1.1665549	-1.0	-1.0
chr16	4811169	4811289	ENSG00000140632.16|GLYR1|PPIG|PPIG	937	-	4.0899153	1.2015799	-1.0	-1.0
chr16	4814536	4814647	ENSG00000140632.16|GLYR1|PPIG|PPIG	930	-	2.5643034	1.1572894	-1.0	-1.0
chr16	4817597	4817737	ENSG00000140632.16|GLYR1|PPIG|PPIG	967	-	4.036493	1.477945	-1.0	-1.0
chr16	4831978	4832208	ENSG00000140632.16|GLYR1|PPIG|PPIG	935	-	2.5089087	1.1904122	-1.0	-1.0
chr16	4812100	4812215	ENSG00000140632.16|GLYR1|PPIG|PPIG	917	-	2.4041045	1.0797275	-1.0	-1.0
chr16	4847227	4847327	ENSG00000140632.16|GLYR1|PPIG|PPIG	912	-	2.4418585	1.0573612	-1.0	-1.0
chr16	4823820	4823907	ENSG00000140632.16|GLYR1|PPIG|PPIG	965	-	3.6004615	1.4607328	-1.0	-1.0
chr16	4871154	4871279	ENSG00000118900.14|UBN1|PPIG|PPIG	906	+	2.5699992	1.028757	-1.0	-1.0
chr16	4860748	4860848	ENSG00000118900.14|UBN1|PPIG|PPIG	903	+	6.330116	1.0120467	-1.0	-1.0
chr16	5031687	5031884	ENSG00000103174.11|NAGPA|PPIG|PPIG	966	-	4.3118463	1.4695343	-1.0	-1.0
chr16	5028909	5029044	ENSG00000103174.11|NAGPA|PPIG|PPIG	911	-	3.040319	1.0507468	-1.0	-1.0
chr16	5027979	5028094	ENSG00000103174.11|NAGPA|PPIG|PPIG	923	-	2.4207242	1.1127667	-1.0	-1.0
chr16	5027134	5027374	ENSG00000103174.11|NAGPA|PPIG|PPIG	932	-	3.4815547	1.1667609	-1.0	-1.0
chr16	5078771	5078878	ENSG00000033011.11|ALG1|PPIG|PPIG	912	+	2.526215	1.055131	-1.0	-1.0
chr16	5075397	5075536	ENSG00000033011.11|ALG1|PPIG|PPIG	920	+	2.6851647	1.0986646	-1.0	-1.0
chr16	8639090	8639200	ENSG00000067365.14|METTL22|PPIG|PPIG	990	+	4.7301345	1.9809506	-1.0	-1.0
chr16	8628729	8628934	ENSG00000067365.14|METTL22|PPIG|PPIG	967	+	3.7751265	1.4848764	-1.0	-1.0
chr16	8644581	8644756	ENSG00000067365.14|METTL22|PPIG|PPIG	941	+	3.1642833	1.2277244	-1.0	-1.0
chr16	8635167	8635287	ENSG00000067365.14|METTL22|PPIG|PPIG	906	+	3.17789	1.0262579	-1.0	-1.0
chr16	8635079	8635167	ENSG00000067365.14|METTL22|PPIG|PPIG	905	+	2.4692807	1.02184	-1.0	-1.0
chr16	8641130	8641184	ENSG00000067365.14|METTL22|PPIG|PPIG	905	+	3.252875	1.0212663	-1.0	-1.0
chr16	8625495	8625798	ENSG00000067365.14|METTL22|PPIG|PPIG	956	+	3.4027698	1.3549933	-1.0	-1.0
chr16	8642462	8642637	ENSG00000067365.14|METTL22|PPIG|PPIG	946	+	3.3052104	1.2700691	-1.0	-1.0
chr16	8768192	8768256	ENSG00000183044.11|ABAT|PPIG|PPIG	969	+	4.636435	1.5122588	-1.0	-1.0
chr16	8772779	8772917	ENSG00000183044.11|ABAT|PPIG|PPIG	947	+	2.8714514	1.2751623	-1.0	-1.0
chr16	8776343	8776488	ENSG00000183044.11|ABAT|PPIG|PPIG	956	+	3.4277172	1.3519477	-1.0	-1.0
chr16	8768834	8768973	ENSG00000183044.11|ABAT|PPIG|PPIG	929	+	2.5403078	1.1508156	-1.0	-1.0
chr16	8779478	8779590	ENSG00000183044.11|ABAT|PPIG|PPIG	960	+	6.664666	1.4013765	-1.0	-1.0
chr16	8774889	8775057	ENSG00000183044.11|ABAT|PPIG|PPIG	964	+	3.7175212	1.439194	-1.0	-1.0
chr16	8750421	8750539	ENSG00000183044.11|ABAT|PPIG|PPIG	956	+	3.2633011	1.3609575	-1.0	-1.0
chr16	8674579	8674711	ENSG00000183044.11|ABAT|PPIG|PPIG	952	+	3.2935634	1.3164597	-1.0	-1.0
chr16	8764737	8764830	ENSG00000183044.11|ABAT|PPIG|PPIG	930	+	2.5763648	1.1548105	-1.0	-1.0
chr16	8746000	8746098	ENSG00000183044.11|ABAT|PPIG|PPIG	982	+	3.9951591	1.7526437	-1.0	-1.0
chr16	8811018	8811173	ENSG00000140650.11|PMM2|PPIG|PPIG	953	+	2.6859946	1.3287454	-1.0	-1.0
chr16	8847723	8847883	ENSG00000140650.11|PMM2|PPIG|PPIG	905	+	2.260337	1.0217242	-1.0	-1.0
chr16	8811637	8811713	ENSG00000140650.11|PMM2|PPIG|PPIG	973	+	3.0146854	1.5725968	-1.0	-1.0
chr16	8804766	8804843	ENSG00000140650.11|PMM2|PPIG|PPIG	952	+	3.0437691	1.3193138	-1.0	-1.0
chr16	8801798	8801910	ENSG00000140650.11|PMM2|PPIG|PPIG	994	+	3.140459	2.211432	-1.0	-1.0
chr16	8848343	8848443	ENSG00000140650.11|PMM2|PPIG|PPIG	907	+	2.6641865	1.0334171	-1.0	-1.0
chr16	8812990	8813106	ENSG00000140650.11|PMM2|PPIG|PPIG	995	+	4.791042	2.319767	-1.0	-1.0
chr16	8855033	8855217	ENSG00000260276.2|AC022167.2|PPIG|PPIG	962	+	3.074089	1.4158187	-1.0	-1.0
chr16	8849858	8849963	ENSG00000260276.2|AC022167.2|PPIG|PPIG	906	+	3.1334085	1.0255616	-1.0	-1.0
chr16	8849519	8849655	ENSG00000260276.2|AC022167.2|PPIG|PPIG	965	+	3.0880356	1.4544002	-1.0	-1.0
chr16	8848344	8848444	ENSG00000260276.2|AC022167.2|PPIG|PPIG	907	+	2.6641865	1.0334026	-1.0	-1.0
chr16	8859073	8859218	ENSG00000153048.10|CARHSP1|PPIG|PPIG	964	-	3.5917196	1.4460037	-1.0	-1.0
chr16	8858298	8858493	ENSG00000153048.10|CARHSP1|PPIG|PPIG	915	-	2.5276763	1.0695845	-1.0	-1.0
chr16	8930292	8930392	ENSG00000187555.14|USP7|PPIG|PPIG	951	-	2.3521104	1.3130485	-1.0	-1.0
chr16	8902022	8902187	ENSG00000187555.14|USP7|PPIG|PPIG	931	-	2.7756898	1.1618211	-1.0	-1.0
chr16	8903267	8903392	ENSG00000187555.14|USP7|PPIG|PPIG	919	-	2.1206264	1.089506	-1.0	-1.0
chr16	8904434	8904549	ENSG00000187555.14|USP7|PPIG|PPIG	948	-	2.3816967	1.2800543	-1.0	-1.0
chr16	8894685	8894783	ENSG00000187555.14|USP7|PPIG|PPIG	905	-	6.301197	1.0212663	-1.0	-1.0
chr16	8896998	8897098	ENSG00000187555.14|USP7|PPIG|PPIG	905	-	2.034995	1.0212663	-1.0	-1.0
chr16	8920358	8920447	ENSG00000187555.14|USP7|PPIG|PPIG	966	-	3.5480201	1.4675304	-1.0	-1.0
chr16	8963206	8963331	ENSG00000187555.14|USP7|PPIG|PPIG	945	-	2.7118497	1.257469	-1.0	-1.0
chr16	8921156	8921271	ENSG00000187555.14|USP7|PPIG|PPIG	932	-	2.8237345	1.1663169	-1.0	-1.0
chr16	8895040	8895140	ENSG00000187555.14|USP7|PPIG|PPIG	928	-	2.7545896	1.1406957	-1.0	-1.0
chr16	9091967	9092252	ENSG00000182831.11|C16orf72|PPIG|PPIG	926	+	2.38686	1.1333467	-1.0	-1.0
chr16	9103138	9103253	ENSG00000182831.11|C16orf72|PPIG|PPIG	909	+	2.8619215	1.042898	-1.0	-1.0
chr16	10430624	10430754	ENSG00000166669.13|ATF7IP2|PPIG|PPIG	919	+	2.4290597	1.0891778	-1.0	-1.0
chr16	10757917	10758022	ENSG00000103274.10|NUBP1|PPIG|PPIG	904	+	4.1735454	1.017492	-1.0	-1.0
chr16	11060901	11061022	ENSG00000038532.14|CLEC16A|PPIG|PPIG	975	+	6.7568793	1.6014916	-1.0	-1.0
chr16	11003173	11003305	ENSG00000038532.14|CLEC16A|PPIG|PPIG	936	+	2.908207	1.1942649	-1.0	-1.0
chr16	11120614	11120744	ENSG00000038532.14|CLEC16A|PPIG|PPIG	965	+	6.706017	1.4609874	-1.0	-1.0
chr16	11051512	11051641	ENSG00000038532.14|CLEC16A|PPIG|PPIG	947	+	3.207468	1.2741085	-1.0	-1.0
chr16	11042213	11042358	ENSG00000038532.14|CLEC16A|PPIG|PPIG	963	+	5.1328883	1.4370664	-1.0	-1.0
chr16	10972937	10973061	ENSG00000038532.14|CLEC16A|PPIG|PPIG	970	+	3.818503	1.5295242	-1.0	-1.0
chr16	11039753	11039928	ENSG00000038532.14|CLEC16A|PPIG|PPIG	932	+	3.450204	1.1690286	-1.0	-1.0
chr16	11255958	11256073	ENSG00000185338.4|SOCS1|PPIG|PPIG	908	-	2.3389714	1.0348588	-1.0	-1.0
chr16	11254924	11255089	ENSG00000185338.4|SOCS1|PPIG|PPIG	918	-	3.087786	1.0836565	-1.0	-1.0
chr16	11687856	11687961	ENSG00000153066.12|TXNDC11|PPIG|PPIG	904	-	2.8894057	1.0173838	-1.0	-1.0
chr16	11774360	11774505	ENSG00000122299.11|ZC3H7A|PPIG|PPIG	931	-	3.4719074	1.161411	-1.0	-1.0
chr16	11763517	11763617	ENSG00000122299.11|ZC3H7A|PPIG|PPIG	903	-	3.2080853	1.0135013	-1.0	-1.0
chr16	11782286	11782386	ENSG00000122299.11|ZC3H7A|PPIG|PPIG	905	-	2.2736063	1.0231593	-1.0	-1.0
chr16	11761919	11762029	ENSG00000122299.11|ZC3H7A|PPIG|PPIG	904	-	4.135277	1.0159886	-1.0	-1.0
chr16	11896587	11896785	ENSG00000103342.12|GSPT1|PPIG|PPIG	961	-	2.408242	1.4109244	-1.0	-1.0
chr16	11883014	11883095	ENSG00000103342.12|GSPT1|PPIG|PPIG	941	-	2.9028366	1.2312304	-1.0	-1.0
chr16	11877411	11877566	ENSG00000103342.12|GSPT1|PPIG|PPIG	902	-	2.6094153	1.0084285	-1.0	-1.0
chr16	12046383	12046454	ENSG00000048471.13|SNX29|PPIG|PPIG	915	+	6.48178	1.0703219	-1.0	-1.0
chr16	12277932	12278036	ENSG00000048471.13|SNX29|PPIG|PPIG	907	+	2.9345305	1.0308638	-1.0	-1.0
chr16	12052091	12052271	ENSG00000048471.13|SNX29|PPIG|PPIG	951	+	3.9821162	1.3111638	-1.0	-1.0
chr16	12129629	12129749	ENSG00000048471.13|SNX29|PPIG|PPIG	920	+	3.549034	1.0979128	-1.0	-1.0
chr16	12069056	12069132	ENSG00000048471.13|SNX29|PPIG|PPIG	963	+	6.6422663	1.4270303	-1.0	-1.0
chr16	12126632	12126696	ENSG00000048471.13|SNX29|PPIG|PPIG	905	+	6.1722007	1.0212663	-1.0	-1.0
chr16	12002990	12003043	ENSG00000048471.13|SNX29|PPIG|PPIG	975	+	6.8235545	1.6010442	-1.0	-1.0
chr16	11999296	11999358	ENSG00000048471.13|SNX29|PPIG|PPIG	943	+	6.4891167	1.2448232	-1.0	-1.0
chr16	12803706	12803821	ENSG00000103381.11|CPPED1|PPIG|PPIG	905	-	2.347911	1.0211478	-1.0	-1.0
chr16	14240316	14240416	ENSG00000186260.16|MKL2|PPIG|PPIG	905	+	3.2338033	1.0212663	-1.0	-1.0
chr16	14140543	14140798	ENSG00000186260.16|MKL2|PPIG|PPIG	916	+	2.688327	1.0749459	-1.0	-1.0
chr16	14218884	14218984	ENSG00000186260.16|MKL2|PPIG|PPIG	905	+	6.163019	1.0212663	-1.0	-1.0
chr16	14217185	14217287	ENSG00000186260.16|MKL2|PPIG|PPIG	944	+	4.276656	1.2512264	-1.0	-1.0
chr16	14302404	14302504	ENSG00000262454.3|MIR193BHG|PPIG|PPIG	904	+	6.1905327	1.0177367	-1.0	-1.0
chr16	14482702	14482812	ENSG00000140694.16|PARN|PPIG|PPIG	908	-	6.1986837	1.0371224	-1.0	-1.0
chr16	14609057	14609123	ENSG00000140694.16|PARN|PPIG|PPIG	944	-	4.3882275	1.2500162	-1.0	-1.0
chr16	14629596	14629674	ENSG00000140694.16|PARN|PPIG|PPIG	954	-	2.8274562	1.3409882	-1.0	-1.0
chr16	14552020	14552095	ENSG00000140694.16|PARN|PPIG|PPIG	936	-	3.1017566	1.1952015	-1.0	-1.0
chr16	14599903	14599960	ENSG00000140694.16|PARN|PPIG|PPIG	962	-	3.4386349	1.4258162	-1.0	-1.0
chr16	14628171	14628251	ENSG00000140694.16|PARN|PPIG|PPIG	972	-	3.686631	1.5476867	-1.0	-1.0
chr16	14582185	14582291	ENSG00000140694.16|PARN|PPIG|PPIG	905	-	2.8248096	1.0224627	-1.0	-1.0
chr16	14875070	14875235	ENSG00000103512.14|NOMO1|PPIG|PPIG	922	+	2.6488285	1.1065477	-1.0	-1.0
chr16	14878854	14878964	ENSG00000103512.14|NOMO1|PPIG|PPIG	902	+	6.221855	1.0080168	-1.0	-1.0
chr16	14876663	14876790	ENSG00000103512.14|NOMO1|PPIG|PPIG	906	+	2.2572343	1.0286458	-1.0	-1.0
chr16	14866554	14866689	ENSG00000103512.14|NOMO1|PPIG|PPIG	935	+	2.8985348	1.1863425	-1.0	-1.0
chr16	14919862	14920067	ENSG00000183458.13|AC138932.1|PPIG|PPIG	971	+	3.5575857	1.5364665	-1.0	-1.0
chr16	14918639	14918939	ENSG00000183458.13|AC138932.1|PPIG|PPIG	929	+	2.3153174	1.1458936	-1.0	-1.0
chr16	14925088	14925268	ENSG00000183458.13|AC138932.1|PPIG|PPIG	949	+	4.657934	1.2962723	-1.0	-1.0
chr16	14920271	14920387	ENSG00000183458.13|AC138932.1|PPIG|PPIG	989	+	3.1050918	1.9709195	-1.0	-1.0
chr16	14932575	14932741	ENSG00000183458.13|AC138932.1|PPIG|PPIG	978	+	3.573233	1.6643515	-1.0	-1.0
chr16	14929265	14929460	ENSG00000183458.13|AC138932.1|PPIG|PPIG	942	+	2.5660663	1.2403021	-1.0	-1.0
chr16	14923654	14923774	ENSG00000183458.13|AC138932.1|PPIG|PPIG	922	+	2.9773724	1.1091944	-1.0	-1.0
chr16	14930502	14930637	ENSG00000183458.13|AC138932.1|PPIG|PPIG	974	+	4.1352644	1.5870597	-1.0	-1.0
chr16	14935159	14935276	ENSG00000183458.13|AC138932.1|PPIG|PPIG	982	+	3.7801523	1.7344614	-1.0	-1.0
chr16	14924504	14924619	ENSG00000183458.13|AC138932.1|PPIG|PPIG	968	+	3.1753724	1.4908822	-1.0	-1.0
chr16	14922365	14922555	ENSG00000183458.13|AC138932.1|PPIG|PPIG	909	+	2.3176184	1.0402032	-1.0	-1.0
chr16	14925088	14925268	ENSG00000183426.16|NPIPA1|PPIG|PPIG	949	+	4.657934	1.2941339	-1.0	-1.0
chr16	14932575	14932741	ENSG00000183426.16|NPIPA1|PPIG|PPIG	978	+	3.573233	1.6636499	-1.0	-1.0
chr16	14929265	14929460	ENSG00000183426.16|NPIPA1|PPIG|PPIG	943	+	2.5660663	1.2406892	-1.0	-1.0
chr16	14923654	14923774	ENSG00000183426.16|NPIPA1|PPIG|PPIG	922	+	2.9773724	1.1092572	-1.0	-1.0
chr16	14930502	14930637	ENSG00000183426.16|NPIPA1|PPIG|PPIG	974	+	4.1352644	1.5878987	-1.0	-1.0
chr16	14935159	14935354	ENSG00000183426.16|NPIPA1|PPIG|PPIG	981	+	4.333884	1.7115978	-1.0	-1.0
chr16	14924504	14924619	ENSG00000183426.16|NPIPA1|PPIG|PPIG	968	+	3.1753724	1.4909105	-1.0	-1.0
chr16	15026588	15026706	ENSG00000179889.18|PDXDC1|PPIG|PPIG	952	+	4.443375	1.3156079	-1.0	-1.0
chr16	15034266	15034378	ENSG00000179889.18|PDXDC1|PPIG|PPIG	936	+	2.7051861	1.1918358	-1.0	-1.0
chr16	15034653	15034793	ENSG00000179889.18|PDXDC1|PPIG|PPIG	917	+	3.8499315	1.0834268	-1.0	-1.0
chr16	15001775	15001887	ENSG00000179889.18|PDXDC1|PPIG|PPIG	997	+	4.83173	2.4583576	-1.0	-1.0
chr16	15029950	15030056	ENSG00000179889.18|PDXDC1|PPIG|PPIG	948	+	2.8841155	1.2832487	-1.0	-1.0
chr16	15034456	15034553	ENSG00000179889.18|PDXDC1|PPIG|PPIG	930	+	2.3129976	1.1568038	-1.0	-1.0
chr16	15033399	15033539	ENSG00000179889.18|PDXDC1|PPIG|PPIG	951	+	3.6391912	1.3059137	-1.0	-1.0
chr16	14997747	14997826	ENSG00000179889.18|PDXDC1|PPIG|PPIG	930	+	2.6219606	1.1539996	-1.0	-1.0
chr16	15028877	15029052	ENSG00000179889.18|PDXDC1|PPIG|PPIG	964	+	3.2186844	1.4461734	-1.0	-1.0
chr16	15031734	15031944	ENSG00000179889.18|PDXDC1|PPIG|PPIG	965	+	3.1000745	1.4518466	-1.0	-1.0
chr16	15006393	15006543	ENSG00000179889.18|PDXDC1|PPIG|PPIG	967	+	7.016	1.4816684	-1.0	-1.0
chr16	15033292	15033399	ENSG00000179889.18|PDXDC1|PPIG|PPIG	904	+	2.0111873	1.0178274	-1.0	-1.0
chr16	14998339	14998405	ENSG00000179889.18|PDXDC1|PPIG|PPIG	984	+	2.9340692	1.8002787	-1.0	-1.0
chr16	15074691	15074856	ENSG00000085721.12|RRN3|PPIG|PPIG	940	-	3.8495662	1.2214451	-1.0	-1.0
chr16	15133263	15133398	ENSG00000250251.6|PKD1P6|PPIG|PPIG	980	-	4.251834	1.7065725	-1.0	-1.0
chr16	15134880	15135029	ENSG00000250251.6|PKD1P6|PPIG|PPIG	905	-	6.273713	1.0212663	-1.0	-1.0
chr16	15132809	15133039	ENSG00000250251.6|PKD1P6|PPIG|PPIG	969	-	3.6580784	1.5088701	-1.0	-1.0
chr16	15136868	15137028	ENSG00000250251.6|PKD1P6|PPIG|PPIG	954	-	3.1062896	1.3377122	-1.0	-1.0
chr16	15136131	15136436	ENSG00000250251.6|PKD1P6|PPIG|PPIG	937	-	2.8678157	1.2011485	-1.0	-1.0
chr16	15137749	15137923	ENSG00000250251.6|PKD1P6|PPIG|PPIG	948	-	2.8707552	1.2833343	-1.0	-1.0
chr16	15131458	15131648	ENSG00000250251.6|PKD1P6|PPIG|PPIG	959	-	4.643561	1.3830882	-1.0	-1.0
chr16	15135289	15135424	ENSG00000250251.6|PKD1P6|PPIG|PPIG	961	-	2.908793	1.4132978	-1.0	-1.0
chr16	15135648	15135755	ENSG00000250251.6|PKD1P6|PPIG|PPIG	941	-	2.823676	1.2324216	-1.0	-1.0
chr16	15137535	15137720	ENSG00000250251.6|PKD1P6|PPIG|PPIG	946	-	2.941663	1.269501	-1.0	-1.0
chr16	15127378	15127593	ENSG00000250251.6|PKD1P6|PPIG|PPIG	944	-	3.222612	1.2507124	-1.0	-1.0
chr16	15133136	15133263	ENSG00000250251.6|PKD1P6|PPIG|PPIG	921	-	3.5189562	1.1017941	-1.0	-1.0
chr16	15135973	15136131	ENSG00000250251.6|PKD1P6|PPIG|PPIG	964	-	4.13601	1.4428245	-1.0	-1.0
chr16	15130311	15130454	ENSG00000250251.6|PKD1P6|PPIG|PPIG	980	-	4.894712	1.6917728	-1.0	-1.0
chr16	15131073	15131198	ENSG00000250251.6|PKD1P6|PPIG|PPIG	954	-	3.43041	1.3391151	-1.0	-1.0
chr16	15135755	15135885	ENSG00000250251.6|PKD1P6|PPIG|PPIG	956	-	3.3955503	1.3526456	-1.0	-1.0
chr16	15131086	15131196	ENSG00000270580.5|PKD1P6-NPIPP1|PPIG|PPIG	949	-	3.3533208	1.2890571	-1.0	-1.0
chr16	15130311	15130454	ENSG00000270580.5|PKD1P6-NPIPP1|PPIG|PPIG	980	-	4.894712	1.6917424	-1.0	-1.0
chr16	15131451	15131596	ENSG00000270580.5|PKD1P6-NPIPP1|PPIG|PPIG	964	-	5.9643188	1.4435633	-1.0	-1.0
chr16	15127469	15127589	ENSG00000270580.5|PKD1P6-NPIPP1|PPIG|PPIG	955	-	3.8631592	1.3426849	-1.0	-1.0
chr16	15633726	15633843	ENSG00000166783.21|MARF1|PPIG|PPIG	909	-	6.3123612	1.0427722	-1.0	-1.0
chr16	15643017	15643132	ENSG00000166783.21|MARF1|PPIG|PPIG	934	-	2.6742938	1.1781173	-1.0	-1.0
chr16	15667300	15667439	ENSG00000072864.14|NDE1|PPIG|PPIG	913	+	2.6458447	1.060216	-1.0	-1.0
chr16	15696708	15696860	ENSG00000072864.14|NDE1|PPIG|PPIG	908	+	2.5551329	1.0357927	-1.0	-1.0
chr16	15687374	15687511	ENSG00000072864.14|NDE1|PPIG|PPIG	915	+	2.607561	1.0694873	-1.0	-1.0
chr16	15694164	15694256	ENSG00000072864.14|NDE1|PPIG|PPIG	914	+	2.6926217	1.0641	-1.0	-1.0
chr16	16102626	16102717	ENSG00000103222.18|ABCC1|PPIG|PPIG	971	+	3.0164948	1.5447282	-1.0	-1.0
chr16	16068155	16068302	ENSG00000103222.18|ABCC1|PPIG|PPIG	944	+	3.0088735	1.2526435	-1.0	-1.0
chr16	16052723	16052816	ENSG00000103222.18|ABCC1|PPIG|PPIG	991	+	4.5060134	2.066068	-1.0	-1.0
chr16	16079351	16079478	ENSG00000103222.18|ABCC1|PPIG|PPIG	978	+	4.020238	1.666721	-1.0	-1.0
chr16	16106715	16106873	ENSG00000103222.18|ABCC1|PPIG|PPIG	908	+	2.2819993	1.0374335	-1.0	-1.0
chr16	16048191	16048303	ENSG00000103222.18|ABCC1|PPIG|PPIG	923	+	3.4207153	1.1117191	-1.0	-1.0
chr16	16138363	16138483	ENSG00000103222.18|ABCC1|PPIG|PPIG	915	+	3.0659754	1.0721526	-1.0	-1.0
chr16	16045835	16046013	ENSG00000103222.18|ABCC1|PPIG|PPIG	951	+	2.728041	1.3105705	-1.0	-1.0
chr16	16033108	16033170	ENSG00000103222.18|ABCC1|PPIG|PPIG	973	+	3.7178838	1.5747073	-1.0	-1.0
chr16	16111394	16111579	ENSG00000103222.18|ABCC1|PPIG|PPIG	919	+	2.6910822	1.090021	-1.0	-1.0
chr16	16102717	16102832	ENSG00000103222.18|ABCC1|PPIG|PPIG	909	+	3.093138	1.0398624	-1.0	-1.0
chr16	16121974	16122169	ENSG00000103222.18|ABCC1|PPIG|PPIG	955	+	3.5743759	1.3503261	-1.0	-1.0
chr16	16090404	16090588	ENSG00000103222.18|ABCC1|PPIG|PPIG	966	+	3.549525	1.4705114	-1.0	-1.0
chr16	16102962	16103062	ENSG00000103222.18|ABCC1|PPIG|PPIG	902	+	3.222826	1.0078621	-1.0	-1.0
chr16	16056091	16056336	ENSG00000103222.18|ABCC1|PPIG|PPIG	953	+	3.0809875	1.3294854	-1.0	-1.0
chr16	16076268	16076401	ENSG00000103222.18|ABCC1|PPIG|PPIG	943	+	2.8015528	1.2422001	-1.0	-1.0
chr16	16014490	16014628	ENSG00000103222.18|ABCC1|PPIG|PPIG	929	+	2.6218517	1.1481844	-1.0	-1.0
chr16	16086863	16086991	ENSG00000103222.18|ABCC1|PPIG|PPIG	932	+	2.9042668	1.1677432	-1.0	-1.0
chr16	16009775	16009901	ENSG00000103222.18|ABCC1|PPIG|PPIG	932	+	2.7016523	1.1687291	-1.0	-1.0
chr16	16131793	16131935	ENSG00000103222.18|ABCC1|PPIG|PPIG	949	+	3.5277658	1.2906402	-1.0	-1.0
chr16	16136487	16136644	ENSG00000103222.18|ABCC1|PPIG|PPIG	922	+	2.4774296	1.1056926	-1.0	-1.0
chr16	16125809	16125911	ENSG00000103222.18|ABCC1|PPIG|PPIG	914	+	2.4203827	1.0637503	-1.0	-1.0
chr16	16103607	16103757	ENSG00000103222.18|ABCC1|PPIG|PPIG	914	+	3.4984448	1.0643119	-1.0	-1.0
chr16	16044449	16044634	ENSG00000103222.18|ABCC1|PPIG|PPIG	952	+	3.269336	1.3162649	-1.0	-1.0
chr16	16114765	16114865	ENSG00000103222.18|ABCC1|PPIG|PPIG	906	+	2.6461306	1.0247917	-1.0	-1.0
chr16	16036471	16036603	ENSG00000103222.18|ABCC1|PPIG|PPIG	936	+	2.5850666	1.1934514	-1.0	-1.0
chr16	16159593	16159693	ENSG00000091262.15|ABCC6|PPIG|PPIG	915	-	2.4166527	1.0703799	-1.0	-1.0
chr16	16161437	16161564	ENSG00000091262.15|ABCC6|PPIG|PPIG	947	-	2.2306046	1.2768625	-1.0	-1.0
chr16	16163007	16163177	ENSG00000091262.15|ABCC6|PPIG|PPIG	925	-	3.7507877	1.1236563	-1.0	-1.0
chr16	16154627	16154794	ENSG00000091262.15|ABCC6|PPIG|PPIG	987	-	3.6191778	1.8958883	-1.0	-1.0
chr16	16192702	16192829	ENSG00000091262.15|ABCC6|PPIG|PPIG	919	-	2.5923388	1.0896428	-1.0	-1.0
chr16	16165622	16165902	ENSG00000091262.15|ABCC6|PPIG|PPIG	977	-	3.3564587	1.6298882	-1.0	-1.0
chr16	16157809	16157909	ENSG00000091262.15|ABCC6|PPIG|PPIG	924	-	2.9890614	1.1193179	-1.0	-1.0
chr16	16150577	16150767	ENSG00000091262.15|ABCC6|PPIG|PPIG	965	-	3.2631242	1.4566224	-1.0	-1.0
chr16	16190163	16190367	ENSG00000091262.15|ABCC6|PPIG|PPIG	994	-	4.647992	2.1974692	-1.0	-1.0
chr16	16160023	16160158	ENSG00000091262.15|ABCC6|PPIG|PPIG	933	-	3.1756737	1.1768903	-1.0	-1.0
chr16	16182803	16182930	ENSG00000091262.15|ABCC6|PPIG|PPIG	992	-	4.4893146	2.1108356	-1.0	-1.0
chr16	16201999	16202178	ENSG00000091262.15|ABCC6|PPIG|PPIG	990	-	3.9232883	2.0142646	-1.0	-1.0
chr16	16159481	16159583	ENSG00000091262.15|ABCC6|PPIG|PPIG	996	-	4.3444986	2.4323902	-1.0	-1.0
chr16	16188830	16188974	ENSG00000091262.15|ABCC6|PPIG|PPIG	974	-	3.447909	1.5924938	-1.0	-1.0
chr16	16182411	16182588	ENSG00000091262.15|ABCC6|PPIG|PPIG	987	-	3.7079422	1.8996593	-1.0	-1.0
chr16	16187123	16187211	ENSG00000091262.15|ABCC6|PPIG|PPIG	978	-	3.3652542	1.6487463	-1.0	-1.0
chr16	16175910	16175986	ENSG00000091262.15|ABCC6|PPIG|PPIG	964	-	2.6745994	1.443701	-1.0	-1.0
chr16	16198020	16198182	ENSG00000091262.15|ABCC6|PPIG|PPIG	977	-	2.9404256	1.6401778	-1.0	-1.0
chr16	16161318	16161437	ENSG00000091262.15|ABCC6|PPIG|PPIG	915	-	2.618106	1.0714649	-1.0	-1.0
chr16	16203494	16203613	ENSG00000091262.15|ABCC6|PPIG|PPIG	910	-	2.3861384	1.0446935	-1.0	-1.0
chr16	16169645	16169850	ENSG00000091262.15|ABCC6|PPIG|PPIG	957	-	2.861808	1.3672496	-1.0	-1.0
chr16	16149937	16150241	ENSG00000091262.15|ABCC6|PPIG|PPIG	955	-	4.0901575	1.3493415	-1.0	-1.0
chr16	16177444	16177626	ENSG00000091262.15|ABCC6|PPIG|PPIG	979	-	3.1274195	1.6792145	-1.0	-1.0
chr16	16157662	16157809	ENSG00000091262.15|ABCC6|PPIG|PPIG	981	-	3.504192	1.7246329	-1.0	-1.0
chr16	16192829	16192922	ENSG00000091262.15|ABCC6|PPIG|PPIG	964	-	2.7799485	1.437989	-1.0	-1.0
chr16	16184958	16185034	ENSG00000091262.15|ABCC6|PPIG|PPIG	909	-	2.11372	1.0385793	-1.0	-1.0
chr16	16221591	16221696	ENSG00000091262.15|ABCC6|PPIG|PPIG	908	-	2.224751	1.0383294	-1.0	-1.0
chr16	16154872	16155127	ENSG00000091262.15|ABCC6|PPIG|PPIG	971	-	3.1285622	1.5438576	-1.0	-1.0
chr16	16208727	16208859	ENSG00000091262.15|ABCC6|PPIG|PPIG	991	-	3.4786887	2.0256617	-1.0	-1.0
chr16	16173211	16173404	ENSG00000091262.15|ABCC6|PPIG|PPIG	978	-	3.2326188	1.6565878	-1.0	-1.0
chr16	16178797	16178965	ENSG00000091262.15|ABCC6|PPIG|PPIG	989	-	3.5290487	1.9525957	-1.0	-1.0
chr16	16328085	16328260	ENSG00000244257.5|PKD1P1|PPIG|PPIG	910	+	3.6218615	1.0449016	-1.0	-1.0
chr16	16321081	16321286	ENSG00000244257.5|PKD1P1|PPIG|PPIG	942	+	2.5516386	1.2347581	-1.0	-1.0
chr16	16322447	16322577	ENSG00000244257.5|PKD1P1|PPIG|PPIG	912	+	3.3717031	1.05313	-1.0	-1.0
chr16	16317960	16318060	ENSG00000244257.5|PKD1P1|PPIG|PPIG	903	+	6.199707	1.0146487	-1.0	-1.0
chr16	16328085	16328198	ENSG00000183889.12|AC138969.1|PPIG|PPIG	920	+	4.3938317	1.0989957	-1.0	-1.0
chr16	16321081	16321286	ENSG00000183889.12|AC138969.1|PPIG|PPIG	942	+	2.5516386	1.2354558	-1.0	-1.0
chr16	16317960	16318060	ENSG00000183889.12|AC138969.1|PPIG|PPIG	903	+	6.199707	1.0146194	-1.0	-1.0
chr16	16374350	16374475	ENSG00000227827.3|AC138969.2|PPIG|PPIG	950	+	3.4488297	1.3041313	-1.0	-1.0
chr16	16356223	16356295	ENSG00000227827.3|AC138969.2|PPIG|PPIG	944	+	2.9359527	1.2534606	-1.0	-1.0
chr16	18343762	18343992	ENSG00000205746.9|AC126755.1|PPIG|PPIG	957	-	3.0073092	1.3658202	-1.0	-1.0
chr16	18348488	18348693	ENSG00000205746.9|AC126755.1|PPIG|PPIG	952	-	2.6264727	1.3208019	-1.0	-1.0
chr16	18376977	18377127	ENSG00000233024.7|AC126755.2|PPIG|PPIG	906	-	2.9496536	1.0255151	-1.0	-1.0
chr16	18385007	18385187	ENSG00000254681.6|PKD1P5|PPIG|PPIG	908	-	2.4633324	1.0366787	-1.0	-1.0
chr16	18386677	18386867	ENSG00000254681.6|PKD1P5|PPIG|PPIG	935	-	3.0015862	1.1893971	-1.0	-1.0
chr16	18382746	18382865	ENSG00000254681.6|PKD1P5|PPIG|PPIG	961	-	6.1754184	1.4036368	-1.0	-1.0
chr16	18376977	18377127	ENSG00000254681.6|PKD1P5|PPIG|PPIG	906	-	2.9496536	1.0253768	-1.0	-1.0
chr16	18538525	18538640	ENSG00000185164.14|NOMO2|PPIG|PPIG	908	-	4.680115	1.0384592	-1.0	-1.0
chr16	18575025	18575125	ENSG00000256340.8|ABCC6P1|PPIG|PPIG	906	+	3.248494	1.024728	-1.0	-1.0
chr16	18585805	18585937	ENSG00000256340.8|ABCC6P1|PPIG|PPIG	968	+	3.4046357	1.4931931	-1.0	-1.0
chr16	18592578	18592688	ENSG00000256340.8|ABCC6P1|PPIG|PPIG	902	+	3.1798143	1.0072999	-1.0	-1.0
chr16	18572931	18573101	ENSG00000256340.8|ABCC6P1|PPIG|PPIG	923	+	2.7929223	1.1141707	-1.0	-1.0
chr16	18790148	18790283	ENSG00000260342.2|AC138811.2|PPIG|PPIG	930	-	3.0160496	1.1524224	-1.0	-1.0
chr16	18790151	18790281	ENSG00000134419.15|RPS15A|PPIG|PPIG	934	-	3.141098	1.180094	-1.0	-1.0
chr16	18839817	18839937	ENSG00000157106.16|SMG1|PPIG|PPIG	903	-	2.4370627	1.014572	-1.0	-1.0
chr16	18819501	18819651	ENSG00000157106.16|SMG1|PPIG|PPIG	932	-	2.8575897	1.1695238	-1.0	-1.0
chr16	18847893	18848028	ENSG00000157106.16|SMG1|PPIG|PPIG	931	-	2.6392076	1.1632677	-1.0	-1.0
chr16	18884069	18884167	ENSG00000157106.16|SMG1|PPIG|PPIG	985	-	3.940064	1.833298	-1.0	-1.0
chr16	18850236	18850467	ENSG00000157106.16|SMG1|PPIG|PPIG	975	-	3.8818264	1.6107633	-1.0	-1.0
chr16	18811760	18811867	ENSG00000157106.16|SMG1|PPIG|PPIG	951	-	2.89892	1.3064823	-1.0	-1.0
chr16	18849948	18850126	ENSG00000157106.16|SMG1|PPIG|PPIG	922	-	2.3917818	1.1083807	-1.0	-1.0
chr16	18837252	18837442	ENSG00000157106.16|SMG1|PPIG|PPIG	918	-	2.3051305	1.0850009	-1.0	-1.0
chr16	18832939	18833039	ENSG00000157106.16|SMG1|PPIG|PPIG	906	-	2.3192728	1.0283393	-1.0	-1.0
chr16	18925949	18926064	ENSG00000157106.16|SMG1|PPIG|PPIG	904	-	2.1551394	1.0170506	-1.0	-1.0
chr16	18834891	18835141	ENSG00000157106.16|SMG1|PPIG|PPIG	928	-	3.0888717	1.1424387	-1.0	-1.0
chr16	18882164	18882338	ENSG00000157106.16|SMG1|PPIG|PPIG	955	-	3.2511523	1.3499249	-1.0	-1.0
chr16	18852106	18852205	ENSG00000157106.16|SMG1|PPIG|PPIG	906	-	2.2589223	1.0274236	-1.0	-1.0
chr16	18838376	18838516	ENSG00000157106.16|SMG1|PPIG|PPIG	910	-	3.2875497	1.044778	-1.0	-1.0
chr16	18869153	18869298	ENSG00000157106.16|SMG1|PPIG|PPIG	925	-	4.1301575	1.1265795	-1.0	-1.0
chr16	18817290	18817400	ENSG00000157106.16|SMG1|PPIG|PPIG	904	-	6.258941	1.0159919	-1.0	-1.0
chr16	18811947	18812122	ENSG00000157106.16|SMG1|PPIG|PPIG	939	-	2.77166	1.2121103	-1.0	-1.0
chr16	18815174	18815281	ENSG00000157106.16|SMG1|PPIG|PPIG	943	-	2.8099744	1.2477448	-1.0	-1.0
chr16	18828030	18828135	ENSG00000157106.16|SMG1|PPIG|PPIG	915	-	2.3858283	1.0730318	-1.0	-1.0
chr16	18859582	18859687	ENSG00000157106.16|SMG1|PPIG|PPIG	904	-	3.3170607	1.0192823	-1.0	-1.0
chr16	18834203	18834433	ENSG00000157106.16|SMG1|PPIG|PPIG	952	-	2.8281245	1.3184218	-1.0	-1.0
chr16	18829285	18829450	ENSG00000157106.16|SMG1|PPIG|PPIG	955	-	3.4098427	1.344022	-1.0	-1.0
chr16	18838093	18838232	ENSG00000157106.16|SMG1|PPIG|PPIG	923	-	2.4408035	1.1107858	-1.0	-1.0
chr16	18835932	18836207	ENSG00000157106.16|SMG1|PPIG|PPIG	944	-	3.0031383	1.2500799	-1.0	-1.0
chr16	18836359	18836529	ENSG00000157106.16|SMG1|PPIG|PPIG	977	-	5.586066	1.6330193	-1.0	-1.0
chr16	18892217	18892354	ENSG00000157106.16|SMG1|PPIG|PPIG	973	-	3.1870906	1.5636913	-1.0	-1.0
chr16	18849216	18849378	ENSG00000157106.16|SMG1|PPIG|PPIG	944	-	2.9487333	1.2492758	-1.0	-1.0
chr16	18852317	18852457	ENSG00000157106.16|SMG1|PPIG|PPIG	963	-	3.224452	1.4344525	-1.0	-1.0
chr16	18839697	18839807	ENSG00000157106.16|SMG1|PPIG|PPIG	927	-	2.5177748	1.1381187	-1.0	-1.0
chr16	18842207	18842417	ENSG00000157106.16|SMG1|PPIG|PPIG	904	-	3.0188131	1.0194517	-1.0	-1.0
chr16	18830218	18830369	ENSG00000157106.16|SMG1|PPIG|PPIG	946	-	6.503091	1.270502	-1.0	-1.0
chr16	18845428	18845651	ENSG00000157106.16|SMG1|PPIG|PPIG	949	-	2.8033593	1.2918283	-1.0	-1.0
chr16	18838561	18838689	ENSG00000157106.16|SMG1|PPIG|PPIG	922	-	2.6285183	1.1055729	-1.0	-1.0
chr16	19714482	19714582	ENSG00000103550.13|KNOP1|PPIG|PPIG	905	-	2.3119478	1.0212663	-1.0	-1.0
chr16	19710424	19710586	ENSG00000103550.13|KNOP1|PPIG|PPIG	938	-	2.9019392	1.2074999	-1.0	-1.0
chr16	19714637	19714867	ENSG00000103550.13|KNOP1|PPIG|PPIG	942	-	4.109858	1.2364815	-1.0	-1.0
chr16	20749857	20750002	ENSG00000005187.11|ACSM3|PPIG|PPIG	937	+	5.110786	1.2007393	-1.0	-1.0
chr16	20717966	20718156	ENSG00000005187.11|ACSM3|PPIG|PPIG	933	+	4.586591	1.1731404	-1.0	-1.0
chr16	20717970	20718155	ENSG00000283399.1|AC004381.2|PPIG|PPIG	935	+	4.4731054	1.1866363	-1.0	-1.0
chr16	20738888	20739038	ENSG00000066654.13|THUMPD1|PPIG|PPIG	906	-	3.2404814	1.0265894	-1.0	-1.0
chr16	20900268	20900368	ENSG00000188215.9|DCUN1D3|PPIG|PPIG	904	-	3.2783108	1.0158979	-1.0	-1.0
chr16	21250530	21250650	ENSG00000175311.6|ANKS4B|PPIG|PPIG	903	+	6.1874113	1.0136882	-1.0	-1.0
chr16	21301193	21301293	ENSG00000189149.12|CRYM-AS1|PPIG|PPIG	903	+	3.421314	1.0141009	-1.0	-1.0
chr16	21519827	21519982	ENSG00000180747.15|SMG1P3|PPIG|PPIG	947	-	2.403413	1.274269	-1.0	-1.0
chr16	21520152	21520444	ENSG00000180747.15|SMG1P3|PPIG|PPIG	991	-	3.2596493	2.0494235	-1.0	-1.0
chr16	21520154	21520365	ENSG00000258186.2|SLC7A5P2|PPIG|PPIG	991	-	3.208397	2.0691721	-1.0	-1.0
chr16	21519829	21519984	ENSG00000258186.2|SLC7A5P2|PPIG|PPIG	946	-	2.4420729	1.2684457	-1.0	-1.0
chr16	21843445	21843581	ENSG00000185864.16|NPIPB4|PPIG|PPIG	943	-	4.3920493	1.2447733	-1.0	-1.0
chr16	21965407	21965532	ENSG00000140740.10|UQCRC2|PPIG|PPIG	933	+	2.7317631	1.1719662	-1.0	-1.0
chr16	21976201	21976301	ENSG00000140740.10|UQCRC2|PPIG|PPIG	909	+	3.2878032	1.0400172	-1.0	-1.0
chr16	21971922	21972117	ENSG00000140740.10|UQCRC2|PPIG|PPIG	958	+	2.8051186	1.3812661	-1.0	-1.0
chr16	21958534	21958599	ENSG00000140740.10|UQCRC2|PPIG|PPIG	962	+	2.770806	1.4148046	-1.0	-1.0
chr16	21968556	21968685	ENSG00000140740.10|UQCRC2|PPIG|PPIG	960	+	3.1210213	1.3943547	-1.0	-1.0
chr16	21971524	21971620	ENSG00000140740.10|UQCRC2|PPIG|PPIG	953	+	2.5996597	1.32336	-1.0	-1.0
chr16	21973895	21973976	ENSG00000140740.10|UQCRC2|PPIG|PPIG	969	+	3.086281	1.5098903	-1.0	-1.0
chr16	21962681	21962956	ENSG00000140740.10|UQCRC2|PPIG|PPIG	980	+	3.6318183	1.7085747	-1.0	-1.0
chr16	21980511	21980696	ENSG00000140740.10|UQCRC2|PPIG|PPIG	918	+	2.1497726	1.0837612	-1.0	-1.0
chr16	21962371	21962586	ENSG00000140740.10|UQCRC2|PPIG|PPIG	941	+	2.47342	1.2255757	-1.0	-1.0
chr16	21957431	21957561	ENSG00000140740.10|UQCRC2|PPIG|PPIG	958	+	2.9579144	1.375857	-1.0	-1.0
chr16	22075538	22075723	ENSG00000185716.11|C16orf52|PPIG|PPIG	963	+	6.366346	1.436082	-1.0	-1.0
chr16	22266687	22266876	ENSG00000103319.11|EEF2K|PPIG|PPIG	960	+	3.3370385	1.3997608	-1.0	-1.0
chr16	22257252	22257385	ENSG00000103319.11|EEF2K|PPIG|PPIG	939	+	3.0591104	1.2121087	-1.0	-1.0
chr16	22273625	22273745	ENSG00000103319.11|EEF2K|PPIG|PPIG	907	+	3.323123	1.0327926	-1.0	-1.0
chr16	22280212	22280376	ENSG00000103319.11|EEF2K|PPIG|PPIG	946	+	4.6121974	1.2699765	-1.0	-1.0
chr16	22248754	22248815	ENSG00000103319.11|EEF2K|PPIG|PPIG	951	+	3.0504718	1.309019	-1.0	-1.0
chr16	22263109	22263244	ENSG00000103319.11|EEF2K|PPIG|PPIG	972	+	4.4037747	1.5571636	-1.0	-1.0
chr16	22266389	22266519	ENSG00000103319.11|EEF2K|PPIG|PPIG	953	+	3.1451752	1.330295	-1.0	-1.0
chr16	22225678	22225883	ENSG00000103319.11|EEF2K|PPIG|PPIG	940	+	3.2671955	1.2222143	-1.0	-1.0
chr16	22257652	22257770	ENSG00000103319.11|EEF2K|PPIG|PPIG	914	+	2.8662477	1.0656085	-1.0	-1.0
chr16	22260461	22260529	ENSG00000103319.11|EEF2K|PPIG|PPIG	937	+	2.9134936	1.2011201	-1.0	-1.0
chr16	22251150	22251322	ENSG00000103319.11|EEF2K|PPIG|PPIG	944	+	3.4501188	1.2530907	-1.0	-1.0
chr16	22283886	22283991	ENSG00000103319.11|EEF2K|PPIG|PPIG	939	+	3.360816	1.2177205	-1.0	-1.0
chr16	22297374	22297537	ENSG00000058600.15|POLR3E|PPIG|PPIG	929	+	2.4207015	1.1477822	-1.0	-1.0
chr16	22332079	22332184	ENSG00000058600.15|POLR3E|PPIG|PPIG	904	+	2.1866689	1.0170782	-1.0	-1.0
chr16	22308147	22308282	ENSG00000058600.15|POLR3E|PPIG|PPIG	919	+	2.1977122	1.0909448	-1.0	-1.0
chr16	22317114	22317206	ENSG00000058600.15|POLR3E|PPIG|PPIG	973	+	2.7846603	1.5727634	-1.0	-1.0
chr16	22302879	22302999	ENSG00000058600.15|POLR3E|PPIG|PPIG	934	+	2.825292	1.1811606	-1.0	-1.0
chr16	22316980	22317039	ENSG00000058600.15|POLR3E|PPIG|PPIG	973	+	3.1277037	1.5757848	-1.0	-1.0
chr16	22313619	22313727	ENSG00000058600.15|POLR3E|PPIG|PPIG	951	+	2.5498283	1.3126062	-1.0	-1.0
chr16	22324502	22324660	ENSG00000058600.15|POLR3E|PPIG|PPIG	996	+	4.255279	2.4315763	-1.0	-1.0
chr16	22305155	22305206	ENSG00000058600.15|POLR3E|PPIG|PPIG	984	+	4.441359	1.798452	-1.0	-1.0
chr16	22316600	22316686	ENSG00000058600.15|POLR3E|PPIG|PPIG	966	+	3.4998112	1.4646388	-1.0	-1.0
chr16	22316796	22316980	ENSG00000058600.15|POLR3E|PPIG|PPIG	956	+	3.5744479	1.3595494	-1.0	-1.0
chr16	22322849	22322931	ENSG00000058600.15|POLR3E|PPIG|PPIG	990	+	3.758534	2.0026093	-1.0	-1.0
chr16	22315008	22315203	ENSG00000058600.15|POLR3E|PPIG|PPIG	965	+	2.8211758	1.4576733	-1.0	-1.0
chr16	22308924	22309099	ENSG00000058600.15|POLR3E|PPIG|PPIG	944	+	2.491658	1.2536495	-1.0	-1.0
chr16	22318825	22318946	ENSG00000058600.15|POLR3E|PPIG|PPIG	971	+	2.6695676	1.5310764	-1.0	-1.0
chr16	22325204	22325354	ENSG00000058600.15|POLR3E|PPIG|PPIG	951	+	2.7299957	1.3110738	-1.0	-1.0
chr16	22328485	22328630	ENSG00000058600.15|POLR3E|PPIG|PPIG	917	+	2.233337	1.0784172	-1.0	-1.0
chr16	22324353	22324413	ENSG00000058600.15|POLR3E|PPIG|PPIG	988	+	3.8390026	1.923059	-1.0	-1.0
chr16	22325760	22326135	ENSG00000058600.15|POLR3E|PPIG|PPIG	967	+	2.9363873	1.4838101	-1.0	-1.0
chr16	22309374	22309574	ENSG00000058600.15|POLR3E|PPIG|PPIG	949	+	2.9416206	1.2961211	-1.0	-1.0
chr16	22429795	22429910	ENSG00000140743.7|CDR2|PPIG|PPIG	934	-	2.8267326	1.1793307	-1.0	-1.0
chr16	22349225	22349443	ENSG00000140743.7|CDR2|PPIG|PPIG	951	-	3.4563086	1.3109076	-1.0	-1.0
chr16	22347145	22347415	ENSG00000140743.7|CDR2|PPIG|PPIG	909	-	2.3677292	1.0402483	-1.0	-1.0
chr16	22349700	22349815	ENSG00000140743.7|CDR2|PPIG|PPIG	904	-	3.2165558	1.0155597	-1.0	-1.0
chr16	22374230	22374375	ENSG00000140743.7|CDR2|PPIG|PPIG	930	-	2.4637363	1.1547395	-1.0	-1.0
chr16	22429795	22429910	ENSG00000257122.5|RRN3P3|PPIG|PPIG	934	-	2.8267326	1.1795039	-1.0	-1.0
chr16	22469022	22469127	ENSG00000237296.9|SMG1P1|PPIG|PPIG	911	+	3.1422896	1.0503697	-1.0	-1.0
chr16	22467190	22467288	ENSG00000237296.9|SMG1P1|PPIG|PPIG	907	+	2.3312428	1.0328381	-1.0	-1.0
chr16	22437352	22437487	ENSG00000237296.9|SMG1P1|PPIG|PPIG	941	+	3.4434872	1.2286092	-1.0	-1.0
chr16	23073721	23073880	ENSG00000103404.14|USP31|PPIG|PPIG	957	-	3.9422104	1.3634281	-1.0	-1.0
chr16	23087723	23087835	ENSG00000103404.14|USP31|PPIG|PPIG	910	-	2.943844	1.0463933	-1.0	-1.0
chr16	23079908	23080163	ENSG00000103404.14|USP31|PPIG|PPIG	956	-	3.291557	1.356008	-1.0	-1.0
chr16	23108045	23108170	ENSG00000103404.14|USP31|PPIG|PPIG	912	-	2.4277334	1.0571011	-1.0	-1.0
chr16	23072109	23072224	ENSG00000103404.14|USP31|PPIG|PPIG	915	-	3.2218084	1.0688475	-1.0	-1.0
chr16	23392317	23392497	ENSG00000168434.12|COG7|PPIG|PPIG	939	-	4.068274	1.2133893	-1.0	-1.0
chr16	23433544	23433667	ENSG00000168434.12|COG7|PPIG|PPIG	973	-	6.097712	1.5763793	-1.0	-1.0
chr16	23434635	23434718	ENSG00000168434.12|COG7|PPIG|PPIG	973	-	4.7205906	1.5672392	-1.0	-1.0
chr16	23418699	23418819	ENSG00000168434.12|COG7|PPIG|PPIG	941	-	6.538862	1.2308574	-1.0	-1.0
chr16	23403693	23403813	ENSG00000168434.12|COG7|PPIG|PPIG	951	-	6.539715	1.3132297	-1.0	-1.0
chr16	23452825	23452985	ENSG00000168434.12|COG7|PPIG|PPIG	950	-	4.9408484	1.3036301	-1.0	-1.0
chr16	23442491	23442641	ENSG00000168434.12|COG7|PPIG|PPIG	908	-	3.7236362	1.0340669	-1.0	-1.0
chr16	23393232	23393357	ENSG00000168434.12|COG7|PPIG|PPIG	911	-	3.3406239	1.0511336	-1.0	-1.0
chr16	23416966	23417136	ENSG00000168434.12|COG7|PPIG|PPIG	950	-	3.0331304	1.3031709	-1.0	-1.0
chr16	23469995	23470160	ENSG00000103365.15|GGA2|PPIG|PPIG	940	-	2.6879864	1.2227863	-1.0	-1.0
chr16	23488605	23488709	ENSG00000103365.15|GGA2|PPIG|PPIG	943	-	2.2598677	1.2452772	-1.0	-1.0
chr16	23467421	23467700	ENSG00000103365.15|GGA2|PPIG|PPIG	937	-	3.1570125	1.2040488	-1.0	-1.0
chr16	23478367	23478501	ENSG00000103365.15|GGA2|PPIG|PPIG	945	-	2.8058333	1.2588774	-1.0	-1.0
chr16	23510316	23510476	ENSG00000103365.15|GGA2|PPIG|PPIG	955	-	2.7442887	1.3464915	-1.0	-1.0
chr16	23486014	23486152	ENSG00000103365.15|GGA2|PPIG|PPIG	989	-	3.5334496	1.9640908	-1.0	-1.0
chr16	23479764	23479887	ENSG00000103365.15|GGA2|PPIG|PPIG	974	-	3.2202485	1.5795794	-1.0	-1.0
chr16	23493359	23493674	ENSG00000103365.15|GGA2|PPIG|PPIG	940	-	3.0723274	1.2205992	-1.0	-1.0
chr16	23494199	23494402	ENSG00000103365.15|GGA2|PPIG|PPIG	962	-	2.76704	1.4157186	-1.0	-1.0
chr16	23491675	23491780	ENSG00000103365.15|GGA2|PPIG|PPIG	907	-	2.451322	1.0301065	-1.0	-1.0
chr16	23495647	23495778	ENSG00000103365.15|GGA2|PPIG|PPIG	911	-	2.309775	1.0523534	-1.0	-1.0
chr16	23468885	23469035	ENSG00000103365.15|GGA2|PPIG|PPIG	976	-	4.1596823	1.6202736	-1.0	-1.0
chr16	23486709	23486790	ENSG00000103365.15|GGA2|PPIG|PPIG	946	-	2.6067226	1.2669224	-1.0	-1.0
chr16	23480644	23480770	ENSG00000103365.15|GGA2|PPIG|PPIG	991	-	3.910226	2.0669575	-1.0	-1.0
chr16	23474938	23475053	ENSG00000103365.15|GGA2|PPIG|PPIG	902	-	2.168363	1.0083156	-1.0	-1.0
chr16	23482922	23483004	ENSG00000103365.15|GGA2|PPIG|PPIG	992	-	4.709468	2.0895586	-1.0	-1.0
chr16	23534887	23535022	ENSG00000103356.15|EARS2|PPIG|PPIG	968	-	4.0811443	1.4887104	-1.0	-1.0
chr16	23544507	23544632	ENSG00000103356.15|EARS2|PPIG|PPIG	943	-	2.8123612	1.2433901	-1.0	-1.0
chr16	23529501	23529632	ENSG00000103356.15|EARS2|PPIG|PPIG	966	-	3.9417872	1.4700557	-1.0	-1.0
chr16	23529743	23529917	ENSG00000103356.15|EARS2|PPIG|PPIG	951	-	3.230031	1.3100108	-1.0	-1.0
chr16	23532586	23532756	ENSG00000103356.15|EARS2|PPIG|PPIG	912	-	2.7874148	1.0557151	-1.0	-1.0
chr16	23525179	23525374	ENSG00000103356.15|EARS2|PPIG|PPIG	973	-	5.2125673	1.5761319	-1.0	-1.0
chr16	23535222	23535432	ENSG00000103356.15|EARS2|PPIG|PPIG	953	-	3.5848815	1.3298182	-1.0	-1.0
chr16	23552148	23552293	ENSG00000103356.15|EARS2|PPIG|PPIG	947	-	2.817526	1.2760586	-1.0	-1.0
chr16	23562172	23562271	ENSG00000103353.15|UBFD1|PPIG|PPIG	903	+	2.167557	1.0112948	-1.0	-1.0
chr16	23562624	23562724	ENSG00000103353.15|UBFD1|PPIG|PPIG	908	+	2.2153804	1.0373582	-1.0	-1.0
chr16	23587196	23587296	ENSG00000004779.9|NDUFAB1|PPIG|PPIG	900	-	6.2194214	1.0019964	-1.0	-1.0
chr16	23621361	23621478	ENSG00000083093.9|PALB2|PPIG|PPIG	906	-	6.313184	1.024864	-1.0	-1.0
chr16	23642861	23643023	ENSG00000166847.9|DCTN5|PPIG|PPIG	974	+	3.4811468	1.5820637	-1.0	-1.0
chr16	23641436	23641590	ENSG00000166847.9|DCTN5|PPIG|PPIG	965	+	3.4593952	1.4586499	-1.0	-1.0
chr16	23658506	23658625	ENSG00000166847.9|DCTN5|PPIG|PPIG	986	+	4.7829456	1.8449032	-1.0	-1.0
chr16	23667042	23667142	ENSG00000166847.9|DCTN5|PPIG|PPIG	903	+	3.2080853	1.0140779	-1.0	-1.0
chr16	23680130	23680240	ENSG00000166851.14|PLK1|PPIG|PPIG	904	+	2.1935391	1.019573	-1.0	-1.0
chr16	23679245	23679420	ENSG00000166851.14|PLK1|PPIG|PPIG	923	+	2.2802303	1.1145654	-1.0	-1.0
chr16	23687401	23687646	ENSG00000166851.14|PLK1|PPIG|PPIG	911	+	2.2788775	1.0512944	-1.0	-1.0
chr16	23689267	23689367	ENSG00000166851.14|PLK1|PPIG|PPIG	903	+	2.2610645	1.0134088	-1.0	-1.0
chr16	24539710	24539900	ENSG00000122257.18|RBBP6|PPIG|PPIG	940	+	2.4457982	1.2195982	-1.0	-1.0
chr16	24540590	24540775	ENSG00000122257.18|RBBP6|PPIG|PPIG	923	+	2.8524168	1.1133966	-1.0	-1.0
chr16	24540155	24540255	ENSG00000122257.18|RBBP6|PPIG|PPIG	912	+	2.9557555	1.0574017	-1.0	-1.0
chr16	24791716	24791817	ENSG00000090905.18|TNRC6A|PPIG|PPIG	928	+	3.6483831	1.1398304	-1.0	-1.0
chr16	24823496	24823596	ENSG00000090905.18|TNRC6A|PPIG|PPIG	903	+	6.12591	1.0135013	-1.0	-1.0
chr16	24815146	24815251	ENSG00000090905.18|TNRC6A|PPIG|PPIG	916	+	2.7158232	1.074088	-1.0	-1.0
chr16	24729694	24729846	ENSG00000090905.18|TNRC6A|PPIG|PPIG	974	+	3.4458563	1.5919613	-1.0	-1.0
chr16	24822873	24823008	ENSG00000090905.18|TNRC6A|PPIG|PPIG	943	+	6.5438437	1.2468652	-1.0	-1.0
chr16	24797914	24798014	ENSG00000090905.18|TNRC6A|PPIG|PPIG	905	+	4.084401	1.0209664	-1.0	-1.0
chr16	24805573	24805728	ENSG00000090905.18|TNRC6A|PPIG|PPIG	917	+	2.9981716	1.0783594	-1.0	-1.0
chr16	24820233	24820358	ENSG00000090905.18|TNRC6A|PPIG|PPIG	912	+	3.5664222	1.0547364	-1.0	-1.0
chr16	24954602	24954757	ENSG00000140750.16|ARHGAP17|PPIG|PPIG	949	-	2.9028761	1.2902776	-1.0	-1.0
chr16	24977214	24977409	ENSG00000140750.16|ARHGAP17|PPIG|PPIG	976	-	5.632759	1.6179833	-1.0	-1.0
chr16	24968601	24968772	ENSG00000140750.16|ARHGAP17|PPIG|PPIG	941	-	2.8514438	1.2262323	-1.0	-1.0
chr16	25015208	25015318	ENSG00000140750.16|ARHGAP17|PPIG|PPIG	919	-	2.2758334	1.0889372	-1.0	-1.0
chr16	24978965	24979005	ENSG00000140750.16|ARHGAP17|PPIG|PPIG	905	-	6.3343077	1.0210662	-1.0	-1.0
chr16	24968350	24968427	ENSG00000140750.16|ARHGAP17|PPIG|PPIG	979	-	3.7145429	1.6762689	-1.0	-1.0
chr16	24952940	24953042	ENSG00000140750.16|ARHGAP17|PPIG|PPIG	904	-	2.292873	1.0179018	-1.0	-1.0
chr16	25169111	25169211	ENSG00000205629.11|LCMT1|PPIG|PPIG	905	+	3.3616824	1.0229897	-1.0	-1.0
chr16	27493198	27493296	ENSG00000077235.17|GTF3C1|PPIG|PPIG	917	-	2.6961308	1.0816563	-1.0	-1.0
chr16	27538179	27538356	ENSG00000077235.17|GTF3C1|PPIG|PPIG	927	-	2.8402905	1.1348275	-1.0	-1.0
chr16	27489601	27489743	ENSG00000077235.17|GTF3C1|PPIG|PPIG	919	-	2.7721817	1.0903848	-1.0	-1.0
chr16	27476450	27476544	ENSG00000077235.17|GTF3C1|PPIG|PPIG	928	-	2.7590764	1.1429403	-1.0	-1.0
chr16	27489052	27489178	ENSG00000077235.17|GTF3C1|PPIG|PPIG	909	-	2.2683458	1.041498	-1.0	-1.0
chr16	27485996	27486154	ENSG00000077235.17|GTF3C1|PPIG|PPIG	988	-	3.8155806	1.9036657	-1.0	-1.0
chr16	27471824	27471920	ENSG00000077235.17|GTF3C1|PPIG|PPIG	904	-	4.135277	1.015998	-1.0	-1.0
chr16	27488553	27488635	ENSG00000077235.17|GTF3C1|PPIG|PPIG	902	-	2.5892532	1.0100757	-1.0	-1.0
chr16	27533290	27533387	ENSG00000077235.17|GTF3C1|PPIG|PPIG	977	-	4.1034174	1.6319283	-1.0	-1.0
chr16	27497671	27497816	ENSG00000077235.17|GTF3C1|PPIG|PPIG	930	-	3.4209728	1.1572005	-1.0	-1.0
chr16	27498629	27498733	ENSG00000077235.17|GTF3C1|PPIG|PPIG	958	-	4.4860983	1.3813298	-1.0	-1.0
chr16	27501190	27501344	ENSG00000077235.17|GTF3C1|PPIG|PPIG	970	-	3.8106732	1.5296291	-1.0	-1.0
chr16	27545313	27545518	ENSG00000077235.17|GTF3C1|PPIG|PPIG	931	-	2.9146304	1.1600317	-1.0	-1.0
chr16	27488218	27488415	ENSG00000077235.17|GTF3C1|PPIG|PPIG	964	-	2.894277	1.4461173	-1.0	-1.0
chr16	27464280	27464535	ENSG00000077235.17|GTF3C1|PPIG|PPIG	969	-	5.2965245	1.5099266	-1.0	-1.0
chr16	27506896	27507151	ENSG00000077235.17|GTF3C1|PPIG|PPIG	939	-	2.7480175	1.2138207	-1.0	-1.0
chr16	27462240	27462560	ENSG00000077235.17|GTF3C1|PPIG|PPIG	949	-	3.3637276	1.2903945	-1.0	-1.0
chr16	27537793	27537893	ENSG00000077235.17|GTF3C1|PPIG|PPIG	905	-	6.1722007	1.0212663	-1.0	-1.0
chr16	27464615	27464785	ENSG00000077235.17|GTF3C1|PPIG|PPIG	928	-	4.63725	1.1453028	-1.0	-1.0
chr16	27511758	27511901	ENSG00000077235.17|GTF3C1|PPIG|PPIG	930	-	2.7927787	1.1534736	-1.0	-1.0
chr16	27495210	27495490	ENSG00000077235.17|GTF3C1|PPIG|PPIG	919	-	2.9022574	1.0895092	-1.0	-1.0
chr16	27505898	27506116	ENSG00000077235.17|GTF3C1|PPIG|PPIG	955	-	3.9431822	1.3435241	-1.0	-1.0
chr16	27469310	27469545	ENSG00000077235.17|GTF3C1|PPIG|PPIG	944	-	3.9247284	1.2543437	-1.0	-1.0
chr16	27492616	27492713	ENSG00000077235.17|GTF3C1|PPIG|PPIG	933	-	3.0719907	1.1766657	-1.0	-1.0
chr16	27528597	27528721	ENSG00000077235.17|GTF3C1|PPIG|PPIG	930	-	2.7472498	1.1560496	-1.0	-1.0
chr16	27465259	27465484	ENSG00000077235.17|GTF3C1|PPIG|PPIG	938	-	3.712249	1.2104775	-1.0	-1.0
chr16	27494762	27494882	ENSG00000077235.17|GTF3C1|PPIG|PPIG	922	-	2.9258518	1.106987	-1.0	-1.0
chr16	27681408	27681530	ENSG00000047578.12|KIAA0556|PPIG|PPIG	932	+	4.0467854	1.1687808	-1.0	-1.0
chr16	27628692	27628830	ENSG00000047578.12|KIAA0556|PPIG|PPIG	959	+	6.336472	1.3877256	-1.0	-1.0
chr16	27769890	27770018	ENSG00000047578.12|KIAA0556|PPIG|PPIG	940	+	4.3472342	1.2207983	-1.0	-1.0
chr16	27708709	27708854	ENSG00000047578.12|KIAA0556|PPIG|PPIG	918	+	5.005778	1.0864798	-1.0	-1.0
chr16	27751748	27751924	ENSG00000047578.12|KIAA0556|PPIG|PPIG	948	+	3.6791704	1.281296	-1.0	-1.0
chr16	27631064	27631199	ENSG00000047578.12|KIAA0556|PPIG|PPIG	902	+	4.7454967	1.0072608	-1.0	-1.0
chr16	28125688	28125843	ENSG00000169180.11|XPO6|PPIG|PPIG	932	-	2.8451204	1.170603	-1.0	-1.0
chr16	28104545	28104707	ENSG00000169180.11|XPO6|PPIG|PPIG	938	-	3.3280556	1.207129	-1.0	-1.0
chr16	28101359	28101688	ENSG00000169180.11|XPO6|PPIG|PPIG	962	-	4.799972	1.415394	-1.0	-1.0
chr16	28146090	28146215	ENSG00000169180.11|XPO6|PPIG|PPIG	949	-	3.407877	1.2902416	-1.0	-1.0
chr16	28156073	28156213	ENSG00000169180.11|XPO6|PPIG|PPIG	924	-	2.792097	1.1192559	-1.0	-1.0
chr16	28106003	28106148	ENSG00000169180.11|XPO6|PPIG|PPIG	923	-	3.22196	1.1116978	-1.0	-1.0
chr16	28135215	28135324	ENSG00000169180.11|XPO6|PPIG|PPIG	950	-	2.7853422	1.2989032	-1.0	-1.0
chr16	28169749	28169904	ENSG00000169180.11|XPO6|PPIG|PPIG	945	-	2.7468925	1.2579336	-1.0	-1.0
chr16	28133840	28133933	ENSG00000169180.11|XPO6|PPIG|PPIG	960	-	3.7353852	1.4018642	-1.0	-1.0
chr16	28482269	28482369	ENSG00000188603.18|CLN3|PPIG|PPIG	903	-	3.2080853	1.0151632	-1.0	-1.0
chr16	28484005	28484175	ENSG00000188603.18|CLN3|PPIG|PPIG	935	-	2.822529	1.1879785	-1.0	-1.0
chr16	28487387	28487582	ENSG00000188603.18|CLN3|PPIG|PPIG	963	-	3.852516	1.4328912	-1.0	-1.0
chr16	28486401	28486524	ENSG00000188603.18|CLN3|PPIG|PPIG	904	-	2.4740713	1.0167861	-1.0	-1.0
chr16	28486577	28486682	ENSG00000188603.18|CLN3|PPIG|PPIG	921	-	2.5502267	1.1029418	-1.0	-1.0
chr16	28491711	28491811	ENSG00000188603.18|CLN3|PPIG|PPIG	903	-	4.053586	1.0143069	-1.0	-1.0
chr16	28484005	28484118	ENSG00000261832.6|AC138894.1|PPIG|PPIG	950	-	2.852569	1.2974343	-1.0	-1.0
chr16	28487455	28487541	ENSG00000261832.6|AC138894.1|PPIG|PPIG	974	-	4.016041	1.5860132	-1.0	-1.0
chr16	28486577	28486650	ENSG00000261832.6|AC138894.1|PPIG|PPIG	912	-	2.479105	1.0543447	-1.0	-1.0
chr16	28595782	28595892	ENSG00000197165.10|SULT1A2|PPIG|PPIG	935	-	5.0431447	1.1881076	-1.0	-1.0
chr16	28595461	28595675	ENSG00000197165.10|SULT1A2|PPIG|PPIG	940	-	2.9272041	1.2186064	-1.0	-1.0
chr16	28592262	28592382	ENSG00000197165.10|SULT1A2|PPIG|PPIG	923	-	2.5118618	1.1126366	-1.0	-1.0
chr16	28608675	28608840	ENSG00000196502.11|SULT1A1|PPIG|PPIG	926	-	3.3873494	1.1314074	-1.0	-1.0
chr16	28605730	28605915	ENSG00000196502.11|SULT1A1|PPIG|PPIG	939	-	5.0059257	1.2161257	-1.0	-1.0
chr16	28606950	28607120	ENSG00000196502.11|SULT1A1|PPIG|PPIG	968	-	3.674103	1.4903585	-1.0	-1.0
chr16	28832186	28832399	ENSG00000168488.18|ATXN2L|PPIG|PPIG	928	+	2.1748977	1.1452734	-1.0	-1.0
chr16	28830976	28831072	ENSG00000168488.18|ATXN2L|PPIG|PPIG	905	+	1.9641382	1.0209454	-1.0	-1.0
chr16	28823204	28823558	ENSG00000168488.18|ATXN2L|PPIG|PPIG	922	+	2.2848263	1.1073242	-1.0	-1.0
chr16	28832495	28832567	ENSG00000168488.18|ATXN2L|PPIG|PPIG	982	+	2.8646674	1.750774	-1.0	-1.0
chr16	28835046	28835206	ENSG00000168488.18|ATXN2L|PPIG|PPIG	931	+	2.2990384	1.1640686	-1.0	-1.0
chr16	28832816	28832887	ENSG00000168488.18|ATXN2L|PPIG|PPIG	982	+	3.1550777	1.7363353	-1.0	-1.0
chr16	28833058	28833354	ENSG00000168488.18|ATXN2L|PPIG|PPIG	962	+	2.5743427	1.4156889	-1.0	-1.0
chr16	28826239	28826444	ENSG00000168488.18|ATXN2L|PPIG|PPIG	965	+	2.9768386	1.4602119	-1.0	-1.0
chr16	28834328	28834415	ENSG00000168488.18|ATXN2L|PPIG|PPIG	903	+	1.9867923	1.0147567	-1.0	-1.0
chr16	28835306	28835471	ENSG00000168488.18|ATXN2L|PPIG|PPIG	928	+	2.495666	1.1455019	-1.0	-1.0
chr16	28835606	28835758	ENSG00000168488.18|ATXN2L|PPIG|PPIG	933	+	2.125643	1.1739151	-1.0	-1.0
chr16	28836022	28836357	ENSG00000168488.18|ATXN2L|PPIG|PPIG	971	+	2.687074	1.5370101	-1.0	-1.0
chr16	28829792	28830058	ENSG00000168488.18|ATXN2L|PPIG|PPIG	991	+	2.986571	2.0662327	-1.0	-1.0
chr16	28834020	28834211	ENSG00000168488.18|ATXN2L|PPIG|PPIG	959	+	2.4897263	1.3883698	-1.0	-1.0
chr16	28825623	28825868	ENSG00000168488.18|ATXN2L|PPIG|PPIG	943	+	2.797005	1.2453543	-1.0	-1.0
chr16	28833438	28833508	ENSG00000168488.18|ATXN2L|PPIG|PPIG	944	+	2.7847555	1.2555782	-1.0	-1.0
chr16	28830614	28830879	ENSG00000168488.18|ATXN2L|PPIG|PPIG	980	+	3.2464056	1.7039055	-1.0	-1.0
chr16	28829400	28829492	ENSG00000168488.18|ATXN2L|PPIG|PPIG	971	+	2.8008525	1.5406667	-1.0	-1.0
chr16	28844418	28844551	ENSG00000178952.10|TUFM|PPIG|PPIG	951	-	2.4488168	1.3086357	-1.0	-1.0
chr16	28843735	28843850	ENSG00000178952.10|TUFM|PPIG|PPIG	923	-	2.2465682	1.114162	-1.0	-1.0
chr16	28844625	28844862	ENSG00000178952.10|TUFM|PPIG|PPIG	974	-	3.12538	1.5844718	-1.0	-1.0
chr16	28845313	28845480	ENSG00000178952.10|TUFM|PPIG|PPIG	914	-	2.1487107	1.0671641	-1.0	-1.0
chr16	28845911	28846016	ENSG00000178952.10|TUFM|PPIG|PPIG	911	-	2.1568274	1.0490181	-1.0	-1.0
chr16	28844551	28844625	ENSG00000178952.10|TUFM|PPIG|PPIG	982	-	4.960506	1.756704	-1.0	-1.0
chr16	28843949	28844329	ENSG00000178952.10|TUFM|PPIG|PPIG	961	-	2.9609601	1.412887	-1.0	-1.0
chr16	28843918	28844007	ENSG00000283845.1|MIR4721|PPIG|PPIG	945	-	2.9478488	1.2620236	-1.0	-1.0
chr16	28867283	28867432	ENSG00000178188.14|SH2B1|PPIG|PPIG	962	+	2.8459804	1.416331	-1.0	-1.0
chr16	28866298	28867028	ENSG00000178188.14|SH2B1|PPIG|PPIG	955	+	2.6525888	1.3434484	-1.0	-1.0
chr16	28873446	28873736	ENSG00000178188.14|SH2B1|PPIG|PPIG	971	+	3.121358	1.5376835	-1.0	-1.0
chr16	28866093	28866223	ENSG00000178188.14|SH2B1|PPIG|PPIG	909	+	2.3151608	1.0387204	-1.0	-1.0
chr16	28872533	28872798	ENSG00000178188.14|SH2B1|PPIG|PPIG	949	+	2.756723	1.2936435	-1.0	-1.0
chr16	28872094	28872401	ENSG00000178188.14|SH2B1|PPIG|PPIG	955	+	3.6643124	1.3470827	-1.0	-1.0
chr16	28873067	28873269	ENSG00000178188.14|SH2B1|PPIG|PPIG	974	+	3.2582948	1.5811142	-1.0	-1.0
chr16	28869005	28869097	ENSG00000178188.14|SH2B1|PPIG|PPIG	993	+	4.479277	2.1775138	-1.0	-1.0
chr16	28871779	28871994	ENSG00000178188.14|SH2B1|PPIG|PPIG	923	+	2.6906126	1.115049	-1.0	-1.0
chr16	28869207	28869383	ENSG00000178188.14|SH2B1|PPIG|PPIG	989	+	4.23581	1.9561589	-1.0	-1.0
chr16	28897999	28898125	ENSG00000196296.13|ATP2A1|PPIG|PPIG	971	+	4.3520603	1.534881	-1.0	-1.0
chr16	28902579	28902665	ENSG00000196296.13|ATP2A1|PPIG|PPIG	961	+	3.4304283	1.4051868	-1.0	-1.0
chr16	28903322	28903440	ENSG00000196296.13|ATP2A1|PPIG|PPIG	985	+	5.627924	1.8227779	-1.0	-1.0
chr16	28880914	28881014	ENSG00000196296.13|ATP2A1|PPIG|PPIG	993	+	5.6599326	2.150245	-1.0	-1.0
chr16	28887589	28887722	ENSG00000196296.13|ATP2A1|PPIG|PPIG	927	+	3.1226122	1.1393727	-1.0	-1.0
chr16	28887424	28887569	ENSG00000196296.13|ATP2A1|PPIG|PPIG	980	+	6.297073	1.6915078	-1.0	-1.0
chr16	28902183	28902288	ENSG00000196296.13|ATP2A1|PPIG|PPIG	903	+	3.2622027	1.0127361	-1.0	-1.0
chr16	28894821	28894953	ENSG00000196296.13|ATP2A1|PPIG|PPIG	927	+	2.720407	1.1390715	-1.0	-1.0
chr16	28888786	28888953	ENSG00000196296.13|ATP2A1|PPIG|PPIG	927	+	3.0373223	1.1393515	-1.0	-1.0
chr16	28902777	28902911	ENSG00000196296.13|ATP2A1|PPIG|PPIG	977	+	4.6774106	1.6378436	-1.0	-1.0
chr16	28901862	28901962	ENSG00000196296.13|ATP2A1|PPIG|PPIG	903	+	3.219047	1.0135013	-1.0	-1.0
chr16	28900580	28900695	ENSG00000196296.13|ATP2A1|PPIG|PPIG	935	+	4.3035755	1.1882064	-1.0	-1.0
chr16	28903936	28904131	ENSG00000196296.13|ATP2A1|PPIG|PPIG	969	+	4.2262325	1.5078313	-1.0	-1.0
chr16	28904179	28904319	ENSG00000196296.13|ATP2A1|PPIG|PPIG	903	+	2.7769222	1.0125833	-1.0	-1.0
chr16	28898232	28898451	ENSG00000196296.13|ATP2A1|PPIG|PPIG	975	+	5.008983	1.5994344	-1.0	-1.0
chr16	28882450	28882589	ENSG00000196296.13|ATP2A1|PPIG|PPIG	981	+	4.3645797	1.723366	-1.0	-1.0
chr16	28900700	28900916	ENSG00000196296.13|ATP2A1|PPIG|PPIG	924	+	3.0437353	1.1199005	-1.0	-1.0
chr16	28894154	28894243	ENSG00000196296.13|ATP2A1|PPIG|PPIG	903	+	3.219047	1.0135013	-1.0	-1.0
chr16	28879457	28879583	ENSG00000196296.13|ATP2A1|PPIG|PPIG	965	+	3.4785013	1.4532173	-1.0	-1.0
chr16	28911083	28911179	ENSG00000177548.12|RABEP2|PPIG|PPIG	984	-	7.0634375	1.7892483	-1.0	-1.0
chr16	28914671	28914782	ENSG00000177548.12|RABEP2|PPIG|PPIG	931	-	2.8210452	1.1633738	-1.0	-1.0
chr16	28905396	28905513	ENSG00000177548.12|RABEP2|PPIG|PPIG	988	-	7.202647	1.9161917	-1.0	-1.0
chr16	28919752	28919943	ENSG00000177548.12|RABEP2|PPIG|PPIG	968	-	4.774453	1.4993794	-1.0	-1.0
chr16	28906018	28906168	ENSG00000177548.12|RABEP2|PPIG|PPIG	971	-	4.6813226	1.5333594	-1.0	-1.0
chr16	28955977	28956058	ENSG00000176953.12|NFATC2IP|PPIG|PPIG	900	+	2.2094822	1.0021225	-1.0	-1.0
chr16	28952131	28952291	ENSG00000176953.12|NFATC2IP|PPIG|PPIG	986	+	4.0089283	1.8483907	-1.0	-1.0
chr16	28954682	28954817	ENSG00000176953.12|NFATC2IP|PPIG|PPIG	943	+	2.6263177	1.2421408	-1.0	-1.0
chr16	28958604	28958861	ENSG00000176953.12|NFATC2IP|PPIG|PPIG	971	+	3.983217	1.5385532	-1.0	-1.0
chr16	28950971	28951398	ENSG00000176953.12|NFATC2IP|PPIG|PPIG	934	+	2.5156846	1.1825936	-1.0	-1.0
chr16	28956150	28956435	ENSG00000176953.12|NFATC2IP|PPIG|PPIG	958	+	2.9653566	1.3745852	-1.0	-1.0
chr16	28954564	28954682	ENSG00000176953.12|NFATC2IP|PPIG|PPIG	956	+	2.6651564	1.3601605	-1.0	-1.0
chr16	28958990	28959095	ENSG00000176953.12|NFATC2IP|PPIG|PPIG	984	+	4.166293	1.7949021	-1.0	-1.0
chr16	28963704	28963914	ENSG00000176953.12|NFATC2IP|PPIG|PPIG	969	+	4.2559414	1.5069964	-1.0	-1.0
chr16	28977907	28978044	ENSG00000169682.17|SPNS1|PPIG|PPIG	980	+	6.020789	1.6962421	-1.0	-1.0
chr16	28975166	28975311	ENSG00000169682.17|SPNS1|PPIG|PPIG	920	+	2.3682706	1.0971924	-1.0	-1.0
chr16	28982856	28982922	ENSG00000169682.17|SPNS1|PPIG|PPIG	952	+	6.5414042	1.3148357	-1.0	-1.0
chr16	28981454	28981609	ENSG00000169682.17|SPNS1|PPIG|PPIG	923	+	3.4884195	1.1108415	-1.0	-1.0
chr16	28982355	28982465	ENSG00000169682.17|SPNS1|PPIG|PPIG	903	+	2.2978191	1.0140082	-1.0	-1.0
chr16	28975491	28975557	ENSG00000169682.17|SPNS1|PPIG|PPIG	907	+	2.3620749	1.0337042	-1.0	-1.0
chr16	28986579	28986709	ENSG00000261067.7|AC109460.3|PPIG|PPIG	956	+	4.351537	1.3583432	-1.0	-1.0
chr16	28977907	28978044	ENSG00000261067.7|AC109460.3|PPIG|PPIG	980	+	6.020789	1.6956276	-1.0	-1.0
chr16	28975183	28975313	ENSG00000261067.7|AC109460.3|PPIG|PPIG	915	+	2.3038907	1.0712562	-1.0	-1.0
chr16	28981469	28981609	ENSG00000261067.7|AC109460.3|PPIG|PPIG	924	+	3.755638	1.1183286	-1.0	-1.0
chr16	28982289	28982464	ENSG00000261067.7|AC109460.3|PPIG|PPIG	912	+	2.5072393	1.0577753	-1.0	-1.0
chr16	28989773	28989839	ENSG00000261067.7|AC109460.3|PPIG|PPIG	983	+	7.02196	1.7820492	-1.0	-1.0
chr16	28982856	28982922	ENSG00000261067.7|AC109460.3|PPIG|PPIG	949	+	6.5414042	1.2894119	-1.0	-1.0
chr16	28989526	28989589	ENSG00000261067.7|AC109460.3|PPIG|PPIG	934	+	3.5675805	1.1787497	-1.0	-1.0
chr16	28975491	28975557	ENSG00000261067.7|AC109460.3|PPIG|PPIG	908	+	2.3620749	1.0344508	-1.0	-1.0
chr16	28986579	28986709	ENSG00000213658.11|LAT|PPIG|PPIG	956	+	4.351537	1.3580151	-1.0	-1.0
chr16	28989480	28989635	ENSG00000213658.11|LAT|PPIG|PPIG	935	+	3.5779085	1.1844634	-1.0	-1.0
chr16	28989710	28989839	ENSG00000213658.11|LAT|PPIG|PPIG	959	+	5.110572	1.3866903	-1.0	-1.0
chr16	28985328	28985428	ENSG00000213658.11|LAT|PPIG|PPIG	907	+	6.1837378	1.0308686	-1.0	-1.0
chr16	29427181	29427301	ENSG00000254634.4|SMG1P6|PPIG|PPIG	907	-	6.285696	1.0337622	-1.0	-1.0
chr16	29695028	29695144	ENSG00000277669.1|AC009086.2|PPIG|PPIG	918	+	2.2573729	1.0870438	-1.0	-1.0
chr16	29695028	29695199	ENSG00000103485.17|QPRT|PPIG|PPIG	921	+	2.219213	1.1034449	-1.0	-1.0
chr16	29696931	29697236	ENSG00000103485.17|QPRT|PPIG|PPIG	936	+	2.5329814	1.1971265	-1.0	-1.0
chr16	29697241	29697351	ENSG00000103485.17|QPRT|PPIG|PPIG	913	+	2.3333807	1.0616752	-1.0	-1.0
chr16	29798882	29799184	ENSG00000079616.12|KIF22|PPIG|PPIG	941	+	3.3811061	1.2258029	-1.0	-1.0
chr16	29799263	29799528	ENSG00000079616.12|KIF22|PPIG|PPIG	956	+	3.3290145	1.3561633	-1.0	-1.0
chr16	29798373	29798501	ENSG00000079616.12|KIF22|PPIG|PPIG	988	+	4.3494673	1.9196494	-1.0	-1.0
chr16	29803399	29803608	ENSG00000079616.12|KIF22|PPIG|PPIG	966	+	3.2125359	1.4687244	-1.0	-1.0
chr16	29799912	29800127	ENSG00000079616.12|KIF22|PPIG|PPIG	949	+	3.0984297	1.296566	-1.0	-1.0
chr16	29803997	29804247	ENSG00000079616.12|KIF22|PPIG|PPIG	940	+	2.651655	1.2230511	-1.0	-1.0
chr16	29796885	29797093	ENSG00000079616.12|KIF22|PPIG|PPIG	942	+	2.7513595	1.2367442	-1.0	-1.0
chr16	29802768	29802937	ENSG00000079616.12|KIF22|PPIG|PPIG	968	+	3.183982	1.4911593	-1.0	-1.0
chr16	29804677	29805367	ENSG00000079616.12|KIF22|PPIG|PPIG	967	+	3.344641	1.4806082	-1.0	-1.0
chr16	29799613	29799781	ENSG00000079616.12|KIF22|PPIG|PPIG	983	+	4.6478357	1.7697731	-1.0	-1.0
chr16	29798592	29798807	ENSG00000079616.12|KIF22|PPIG|PPIG	978	+	4.7161746	1.6507857	-1.0	-1.0
chr16	29808534	29808729	ENSG00000103495.13|MAZ|PPIG|PPIG	907	+	2.2554379	1.0331844	-1.0	-1.0
chr16	29807407	29807782	ENSG00000103495.13|MAZ|PPIG|PPIG	945	+	2.6508172	1.2630864	-1.0	-1.0
chr16	29809574	29809714	ENSG00000103495.13|MAZ|PPIG|PPIG	915	+	3.0584679	1.0688983	-1.0	-1.0
chr16	29807885	29807928	ENSG00000103495.13|MAZ|PPIG|PPIG	948	+	3.26011	1.2829863	-1.0	-1.0
chr16	29809586	29809716	ENSG00000280607.1|AC009133.5|PPIG|PPIG	916	+	3.0827625	1.0736457	-1.0	-1.0
chr16	29816621	29816876	ENSG00000280789.1|PAGR1|PPIG|PPIG	946	+	3.115059	1.2698661	-1.0	-1.0
chr16	29817209	29817292	ENSG00000280789.1|PAGR1|PPIG|PPIG	967	+	3.6144333	1.4843183	-1.0	-1.0
chr16	29816625	29816875	ENSG00000280893.1|AC009133.6|PPIG|PPIG	948	+	3.1571827	1.2850338	-1.0	-1.0
chr16	29817209	29817292	ENSG00000280893.1|AC009133.6|PPIG|PPIG	967	+	3.6144333	1.4838669	-1.0	-1.0
chr16	29817238	29817292	ENSG00000281348.1|AC120114.5|PPIG|PPIG	962	+	3.831448	1.4155831	-1.0	-1.0
chr16	29901754	29901920	ENSG00000174939.10|ASPHD1|PPIG|PPIG	904	+	4.568348	1.0161393	-1.0	-1.0
chr16	29923113	29923358	ENSG00000174943.9|KCTD13|PPIG|PPIG	923	-	3.683376	1.114125	-1.0	-1.0
chr16	29911037	29911157	ENSG00000174943.9|KCTD13|PPIG|PPIG	906	-	3.5142465	1.025774	-1.0	-1.0
chr16	29963201	29963306	ENSG00000149932.16|TMEM219|PPIG|PPIG	903	+	2.1558795	1.0116314	-1.0	-1.0
chr16	29971407	29971577	ENSG00000149932.16|TMEM219|PPIG|PPIG	933	+	2.6768544	1.171361	-1.0	-1.0
chr16	29963399	29963584	ENSG00000149932.16|TMEM219|PPIG|PPIG	970	+	3.5322106	1.5226654	-1.0	-1.0
chr16	29968024	29968284	ENSG00000149932.16|TMEM219|PPIG|PPIG	947	+	4.1451516	1.276791	-1.0	-1.0
chr16	29978798	29978844	ENSG00000149930.17|TAOK2|PPIG|PPIG	907	+	6.4196825	1.0308686	-1.0	-1.0
chr16	29978251	29978353	ENSG00000149930.17|TAOK2|PPIG|PPIG	986	+	3.9519596	1.8690865	-1.0	-1.0
chr16	29978973	29979070	ENSG00000149930.17|TAOK2|PPIG|PPIG	915	+	2.5230987	1.0694629	-1.0	-1.0
chr16	29985657	29985861	ENSG00000149930.17|TAOK2|PPIG|PPIG	960	+	3.5960388	1.3997395	-1.0	-1.0
chr16	29990714	29990966	ENSG00000149930.17|TAOK2|PPIG|PPIG	979	+	5.0559554	1.6837605	-1.0	-1.0
chr16	29981858	29981940	ENSG00000149930.17|TAOK2|PPIG|PPIG	984	+	5.146556	1.8011317	-1.0	-1.0
chr16	29986264	29986404	ENSG00000149930.17|TAOK2|PPIG|PPIG	971	+	3.471703	1.5425825	-1.0	-1.0
chr16	29974410	29974648	ENSG00000149930.17|TAOK2|PPIG|PPIG	946	+	2.9170098	1.2657927	-1.0	-1.0
chr16	29983131	29983332	ENSG00000149930.17|TAOK2|PPIG|PPIG	974	+	3.646011	1.592501	-1.0	-1.0
chr16	29985237	29985578	ENSG00000149930.17|TAOK2|PPIG|PPIG	958	+	4.4579067	1.3777618	-1.0	-1.0
chr16	29982733	29982901	ENSG00000149930.17|TAOK2|PPIG|PPIG	941	+	2.751486	1.2317685	-1.0	-1.0
chr16	29978088	29978160	ENSG00000149930.17|TAOK2|PPIG|PPIG	925	+	2.697021	1.1259865	-1.0	-1.0
chr16	29979194	29979308	ENSG00000149930.17|TAOK2|PPIG|PPIG	922	+	2.4279916	1.1098949	-1.0	-1.0
chr16	29977757	29977904	ENSG00000149930.17|TAOK2|PPIG|PPIG	946	+	3.9344475	1.2676986	-1.0	-1.0
chr16	29979416	29979508	ENSG00000149930.17|TAOK2|PPIG|PPIG	919	+	2.459306	1.0914987	-1.0	-1.0
chr16	29996718	29996860	ENSG00000169592.14|INO80E|PPIG|PPIG	961	+	3.6562967	1.406912	-1.0	-1.0
chr16	29996503	29996688	ENSG00000169592.14|INO80E|PPIG|PPIG	942	+	3.758765	1.2328633	-1.0	-1.0
chr16	30003381	30003521	ENSG00000169592.14|INO80E|PPIG|PPIG	906	+	6.2409563	1.0273916	-1.0	-1.0
chr16	30001211	30001331	ENSG00000169592.14|INO80E|PPIG|PPIG	923	+	3.009257	1.1119548	-1.0	-1.0
chr16	30005220	30005325	ENSG00000169592.14|INO80E|PPIG|PPIG	933	+	3.2854714	1.1757592	-1.0	-1.0
chr16	30000757	30000836	ENSG00000169592.14|INO80E|PPIG|PPIG	995	+	4.8479896	2.310725	-1.0	-1.0
chr16	30000928	30001040	ENSG00000169592.14|INO80E|PPIG|PPIG	950	+	2.753306	1.3050519	-1.0	-1.0
chr16	29996183	29996443	ENSG00000169592.14|INO80E|PPIG|PPIG	938	+	3.8924546	1.2090235	-1.0	-1.0
chr16	30067253	30067503	ENSG00000149925.17|ALDOA|PPIG|PPIG	944	+	2.4827037	1.2541288	-1.0	-1.0
chr16	30069120	30069261	ENSG00000149925.17|ALDOA|PPIG|PPIG	905	+	4.1853514	1.0201399	-1.0	-1.0
chr16	30069999	30070144	ENSG00000149925.17|ALDOA|PPIG|PPIG	952	+	2.7758417	1.3158256	-1.0	-1.0
chr16	30067578	30067753	ENSG00000149925.17|ALDOA|PPIG|PPIG	905	+	2.0620866	1.0209785	-1.0	-1.0
chr16	30069261	30069491	ENSG00000149925.17|ALDOA|PPIG|PPIG	925	+	2.2134316	1.1255125	-1.0	-1.0
chr16	30068563	30068990	ENSG00000149925.17|ALDOA|PPIG|PPIG	934	+	2.1464329	1.183701	-1.0	-1.0
chr16	30084710	30084850	ENSG00000149923.13|PPP4C|PPIG|PPIG	948	+	2.9943922	1.2810282	-1.0	-1.0
chr16	30083670	30083800	ENSG00000149923.13|PPP4C|PPIG|PPIG	908	+	2.314331	1.0378356	-1.0	-1.0
chr16	30081199	30081364	ENSG00000149923.13|PPP4C|PPIG|PPIG	951	+	3.5142856	1.3119137	-1.0	-1.0
chr16	30083405	30083600	ENSG00000149923.13|PPP4C|PPIG|PPIG	951	+	3.815044	1.3135761	-1.0	-1.0
chr16	30082745	30082925	ENSG00000149923.13|PPP4C|PPIG|PPIG	934	+	3.123626	1.178063	-1.0	-1.0
chr16	30076317	30076475	ENSG00000149923.13|PPP4C|PPIG|PPIG	958	+	2.9411228	1.3763647	-1.0	-1.0
chr16	30094819	30094919	ENSG00000090238.11|YPEL3|PPIG|PPIG	901	-	2.35058	1.0058519	-1.0	-1.0
chr16	30121823	30121923	ENSG00000102882.11|MAPK3|PPIG|PPIG	908	-	6.201662	1.0378287	-1.0	-1.0
chr16	30116654	30116809	ENSG00000102882.11|MAPK3|PPIG|PPIG	924	-	3.0304587	1.1194493	-1.0	-1.0
chr16	30194586	30194776	ENSG00000132207.17|SLX1A|PPIG|PPIG	932	+	2.6240633	1.164421	-1.0	-1.0
chr16	30194586	30194791	ENSG00000213599.10|SLX1A-SULT1A3|PPIG|PPIG	930	+	2.6398516	1.1573224	-1.0	-1.0
chr16	30335159	30335304	ENSG00000183604.14|SMG1P5|PPIG|PPIG	909	-	6.342773	1.0386734	-1.0	-1.0
chr16	30336409	30336514	ENSG00000273724.1|AC106782.5|PPIG|PPIG	905	+	2.454643	1.0204123	-1.0	-1.0
chr16	30343158	30343303	ENSG00000273724.1|AC106782.5|PPIG|PPIG	933	+	6.4874525	1.1737556	-1.0	-1.0
chr16	30353900	30354005	ENSG00000169217.8|CD2BP2|PPIG|PPIG	944	-	4.288641	1.2513661	-1.0	-1.0
chr16	30353180	30353287	ENSG00000169217.8|CD2BP2|PPIG|PPIG	907	-	4.1745777	1.0337892	-1.0	-1.0
chr16	30354140	30354280	ENSG00000169217.8|CD2BP2|PPIG|PPIG	902	-	2.6960342	1.0101062	-1.0	-1.0
chr16	30364904	30365006	ENSG00000169221.13|TBC1D10B|PPIG|PPIG	909	-	3.4110687	1.0422391	-1.0	-1.0
chr16	30358662	30358857	ENSG00000169221.13|TBC1D10B|PPIG|PPIG	925	-	6.337147	1.1263049	-1.0	-1.0
chr16	30408085	30408194	ENSG00000179965.11|ZNF771|PPIG|PPIG	904	+	3.3483949	1.0197033	-1.0	-1.0
chr16	30524385	30524545	ENSG00000169957.9|ZNF768|PPIG|PPIG	912	-	2.990559	1.0557678	-1.0	-1.0
chr16	30532866	30533021	ENSG00000169955.7|ZNF747|PPIG|PPIG	922	-	3.530356	1.1096016	-1.0	-1.0
chr16	30532381	30532551	ENSG00000169955.7|ZNF747|PPIG|PPIG	921	-	6.2231584	1.1037693	-1.0	-1.0
chr16	30534416	30534546	ENSG00000169955.7|ZNF747|PPIG|PPIG	903	-	2.8640428	1.013499	-1.0	-1.0
chr16	30534196	30534331	ENSG00000169955.7|ZNF747|PPIG|PPIG	926	-	3.1359441	1.1334953	-1.0	-1.0
chr16	30534450	30534550	ENSG00000261459.1|AC002310.5|PPIG|PPIG	900	-	2.5469818	1.0000798	-1.0	-1.0
chr16	30532388	30532553	ENSG00000261459.1|AC002310.5|PPIG|PPIG	922	-	6.23955	1.1087235	-1.0	-1.0
chr16	30534196	30534310	ENSG00000261459.1|AC002310.5|PPIG|PPIG	933	-	3.0687053	1.1752244	-1.0	-1.0
chr16	30532863	30533018	ENSG00000261459.1|AC002310.5|PPIG|PPIG	922	-	3.535909	1.1092566	-1.0	-1.0
chr16	30534226	30534310	ENSG00000260869.1|AC002310.4|PPIG|PPIG	903	-	3.3260722	1.0119573	-1.0	-1.0
chr16	30534415	30534520	ENSG00000260869.1|AC002310.4|PPIG|PPIG	903	-	2.8557482	1.0132942	-1.0	-1.0
chr16	30557957	30558057	ENSG00000169951.9|ZNF764|PPIG|PPIG	906	-	4.177799	1.0269903	-1.0	-1.0
chr16	30651324	30651474	ENSG00000156858.11|PRR14|PPIG|PPIG	937	+	6.503626	1.2025602	-1.0	-1.0
chr16	30652683	30653098	ENSG00000156858.11|PRR14|PPIG|PPIG	958	+	4.3093405	1.3808131	-1.0	-1.0
chr16	30653364	30653408	ENSG00000156858.11|PRR14|PPIG|PPIG	905	+	3.246526	1.0212663	-1.0	-1.0
chr16	30651189	30651294	ENSG00000156858.11|PRR14|PPIG|PPIG	904	+	3.3545613	1.0189054	-1.0	-1.0
chr16	30651549	30651959	ENSG00000156858.11|PRR14|PPIG|PPIG	948	+	3.2686589	1.284952	-1.0	-1.0
chr16	30656031	30656256	ENSG00000156858.11|PRR14|PPIG|PPIG	931	+	3.9514523	1.1633155	-1.0	-1.0
chr16	30667319	30667429	ENSG00000156860.15|FBRS|PPIG|PPIG	921	+	2.953375	1.1026618	-1.0	-1.0
chr16	30665637	30665706	ENSG00000156860.15|FBRS|PPIG|PPIG	955	+	3.406384	1.3443052	-1.0	-1.0
chr16	30660262	30660422	ENSG00000156860.15|FBRS|PPIG|PPIG	950	+	2.8106253	1.3051913	-1.0	-1.0
chr16	30668578	30668698	ENSG00000156860.15|FBRS|PPIG|PPIG	906	+	3.0443025	1.0246162	-1.0	-1.0
chr16	30659645	30659755	ENSG00000156860.15|FBRS|PPIG|PPIG	910	+	2.9484978	1.0434595	-1.0	-1.0
chr16	30659830	30659977	ENSG00000156860.15|FBRS|PPIG|PPIG	935	+	2.7736366	1.1867653	-1.0	-1.0
chr16	30668798	30668979	ENSG00000156860.15|FBRS|PPIG|PPIG	946	+	3.1897533	1.2637627	-1.0	-1.0
chr16	30664714	30664854	ENSG00000156860.15|FBRS|PPIG|PPIG	948	+	3.3520725	1.2860587	-1.0	-1.0
chr16	30658440	30658575	ENSG00000156860.15|FBRS|PPIG|PPIG	927	+	3.8671227	1.1374055	-1.0	-1.0
chr16	30666918	30666990	ENSG00000156860.15|FBRS|PPIG|PPIG	966	+	3.5480201	1.4675304	-1.0	-1.0
chr16	30721353	30721473	ENSG00000080603.16|SRCAP|PPIG|PPIG	915	+	3.2491093	1.0696968	-1.0	-1.0
chr16	30710998	30711088	ENSG00000080603.16|SRCAP|PPIG|PPIG	948	+	2.4293826	1.2868226	-1.0	-1.0
chr16	30709850	30710120	ENSG00000080603.16|SRCAP|PPIG|PPIG	952	+	2.7133498	1.3156234	-1.0	-1.0
chr16	30722166	30722281	ENSG00000080603.16|SRCAP|PPIG|PPIG	915	+	2.417943	1.069215	-1.0	-1.0
chr16	30733908	30734023	ENSG00000080603.16|SRCAP|PPIG|PPIG	905	+	3.275968	1.0201494	-1.0	-1.0
chr16	30736199	30736389	ENSG00000080603.16|SRCAP|PPIG|PPIG	930	+	2.5524626	1.1529936	-1.0	-1.0
chr16	30716347	30716479	ENSG00000080603.16|SRCAP|PPIG|PPIG	931	+	2.666917	1.1607208	-1.0	-1.0
chr16	30738613	30738728	ENSG00000080603.16|SRCAP|PPIG|PPIG	906	+	3.2568078	1.0285021	-1.0	-1.0
chr16	30737678	30737943	ENSG00000080603.16|SRCAP|PPIG|PPIG	909	+	3.1984677	1.0409397	-1.0	-1.0
chr16	30711570	30711744	ENSG00000080603.16|SRCAP|PPIG|PPIG	980	+	3.2328415	1.6947917	-1.0	-1.0
chr16	30700615	30700878	ENSG00000080603.16|SRCAP|PPIG|PPIG	950	+	3.2252986	1.3045653	-1.0	-1.0
chr16	30733601	30733731	ENSG00000080603.16|SRCAP|PPIG|PPIG	921	+	3.0738294	1.1032411	-1.0	-1.0
chr16	30704108	30704315	ENSG00000080603.16|SRCAP|PPIG|PPIG	958	+	3.6491005	1.3751813	-1.0	-1.0
chr16	30709512	30709612	ENSG00000080603.16|SRCAP|PPIG|PPIG	910	+	2.3589227	1.043778	-1.0	-1.0
chr16	30711834	30712144	ENSG00000080603.16|SRCAP|PPIG|PPIG	912	+	2.1809812	1.0565305	-1.0	-1.0
chr16	30713518	30713698	ENSG00000080603.16|SRCAP|PPIG|PPIG	904	+	2.2630172	1.0160735	-1.0	-1.0
chr16	30729389	30729514	ENSG00000080603.16|SRCAP|PPIG|PPIG	903	+	3.0011046	1.0127301	-1.0	-1.0
chr16	30737048	30737258	ENSG00000080603.16|SRCAP|PPIG|PPIG	957	+	2.8856163	1.364689	-1.0	-1.0
chr16	30738213	30738403	ENSG00000080603.16|SRCAP|PPIG|PPIG	915	+	3.1359193	1.0688286	-1.0	-1.0
chr16	30713247	30713372	ENSG00000080603.16|SRCAP|PPIG|PPIG	941	+	2.9657698	1.2265465	-1.0	-1.0
chr16	30736540	30736624	ENSG00000080603.16|SRCAP|PPIG|PPIG	920	+	2.6206489	1.0944593	-1.0	-1.0
chr16	30707571	30707712	ENSG00000080603.16|SRCAP|PPIG|PPIG	949	+	2.526523	1.2959139	-1.0	-1.0
chr16	30720712	30720978	ENSG00000080603.16|SRCAP|PPIG|PPIG	924	+	2.647171	1.1187807	-1.0	-1.0
chr16	30712688	30712815	ENSG00000080603.16|SRCAP|PPIG|PPIG	911	+	2.588258	1.050103	-1.0	-1.0
chr16	30716065	30716202	ENSG00000080603.16|SRCAP|PPIG|PPIG	941	+	3.2123168	1.2321087	-1.0	-1.0
chr16	30733309	30733444	ENSG00000080603.16|SRCAP|PPIG|PPIG	941	+	3.4469965	1.2322071	-1.0	-1.0
chr16	30712261	30712439	ENSG00000080603.16|SRCAP|PPIG|PPIG	961	+	3.2048848	1.4115498	-1.0	-1.0
chr16	30707182	30707368	ENSG00000080603.16|SRCAP|PPIG|PPIG	936	+	2.5676355	1.1937501	-1.0	-1.0
chr16	30737983	30738113	ENSG00000080603.16|SRCAP|PPIG|PPIG	913	+	2.8578036	1.0612301	-1.0	-1.0
chr16	30721353	30721473	ENSG00000282034.1|AC106886.5|PPIG|PPIG	915	+	3.2491093	1.0704969	-1.0	-1.0
chr16	30710998	30711088	ENSG00000282034.1|AC106886.5|PPIG|PPIG	950	+	2.4293826	1.3040521	-1.0	-1.0
chr16	30709850	30710120	ENSG00000282034.1|AC106886.5|PPIG|PPIG	952	+	2.7133498	1.3144442	-1.0	-1.0
chr16	30722166	30722281	ENSG00000282034.1|AC106886.5|PPIG|PPIG	915	+	2.417943	1.0691718	-1.0	-1.0
chr16	30736199	30736389	ENSG00000282034.1|AC106886.5|PPIG|PPIG	928	+	2.529969	1.1425315	-1.0	-1.0
chr16	30716347	30716479	ENSG00000282034.1|AC106886.5|PPIG|PPIG	931	+	2.666917	1.1603916	-1.0	-1.0
chr16	30738613	30738728	ENSG00000282034.1|AC106886.5|PPIG|PPIG	906	+	3.2568078	1.0287578	-1.0	-1.0
chr16	30737678	30737943	ENSG00000282034.1|AC106886.5|PPIG|PPIG	909	+	3.1984677	1.0414728	-1.0	-1.0
chr16	30711570	30711744	ENSG00000282034.1|AC106886.5|PPIG|PPIG	980	+	3.2328415	1.6916683	-1.0	-1.0
chr16	30733601	30733731	ENSG00000282034.1|AC106886.5|PPIG|PPIG	921	+	3.0738294	1.1016536	-1.0	-1.0
chr16	30709512	30709612	ENSG00000282034.1|AC106886.5|PPIG|PPIG	910	+	2.3589227	1.045158	-1.0	-1.0
chr16	30711834	30712144	ENSG00000282034.1|AC106886.5|PPIG|PPIG	913	+	2.191242	1.0580258	-1.0	-1.0
chr16	30713518	30713698	ENSG00000282034.1|AC106886.5|PPIG|PPIG	904	+	2.2630172	1.0159127	-1.0	-1.0
chr16	30729389	30729514	ENSG00000282034.1|AC106886.5|PPIG|PPIG	903	+	3.0011046	1.0125904	-1.0	-1.0
chr16	30737048	30737258	ENSG00000282034.1|AC106886.5|PPIG|PPIG	957	+	2.8856163	1.3654938	-1.0	-1.0
chr16	30738213	30738403	ENSG00000282034.1|AC106886.5|PPIG|PPIG	914	+	3.1359193	1.0660591	-1.0	-1.0
chr16	30713247	30713372	ENSG00000282034.1|AC106886.5|PPIG|PPIG	939	+	2.9657698	1.2145513	-1.0	-1.0
chr16	30736540	30736624	ENSG00000282034.1|AC106886.5|PPIG|PPIG	920	+	2.6206489	1.0944513	-1.0	-1.0
chr16	30707571	30707712	ENSG00000282034.1|AC106886.5|PPIG|PPIG	949	+	2.526523	1.2943752	-1.0	-1.0
chr16	30704106	30704315	ENSG00000282034.1|AC106886.5|PPIG|PPIG	957	+	3.628423	1.3655075	-1.0	-1.0
chr16	30720712	30720978	ENSG00000282034.1|AC106886.5|PPIG|PPIG	924	+	2.647171	1.1194386	-1.0	-1.0
chr16	30712688	30712815	ENSG00000282034.1|AC106886.5|PPIG|PPIG	911	+	2.588258	1.048459	-1.0	-1.0
chr16	30716065	30716202	ENSG00000282034.1|AC106886.5|PPIG|PPIG	941	+	3.2123168	1.2291976	-1.0	-1.0
```
