## Supplementary File 2 - DEWSeq Binding Sites for "Improved discovery of RNA-binding protein binding sites in eCLIP data using DEWSeq": regions_windows100_steps5.bed (part 2 of 4)

```
chr16	30733309	30733444	ENSG00000282034.1|AC106886.5|PPIG|PPIG	941	+	3.4469965	1.2291837	-1.0	-1.0
chr16	30712261	30712439	ENSG00000282034.1|AC106886.5|PPIG|PPIG	961	+	3.2048848	1.4110026	-1.0	-1.0
chr16	30707182	30707368	ENSG00000282034.1|AC106886.5|PPIG|PPIG	936	+	2.5676355	1.1937147	-1.0	-1.0
chr16	30737983	30738113	ENSG00000282034.1|AC106886.5|PPIG|PPIG	913	+	2.8578036	1.0616661	-1.0	-1.0
chr16	30751495	30751680	ENSG00000156873.15|PHKG2|PPIG|PPIG	925	+	2.7459302	1.1270835	-1.0	-1.0
chr16	30748780	30748910	ENSG00000156873.15|PHKG2|PPIG|PPIG	947	+	2.8520584	1.2757068	-1.0	-1.0
chr16	30753148	30753297	ENSG00000156873.15|PHKG2|PPIG|PPIG	974	+	4.0550637	1.5858521	-1.0	-1.0
chr16	30756803	30756918	ENSG00000156873.15|PHKG2|PPIG|PPIG	948	+	4.9893503	1.2862878	-1.0	-1.0
chr16	30756354	30756520	ENSG00000156873.15|PHKG2|PPIG|PPIG	980	+	4.420625	1.6979245	-1.0	-1.0
chr16	30751105	30751345	ENSG00000156873.15|PHKG2|PPIG|PPIG	947	+	2.7700474	1.2736372	-1.0	-1.0
chr16	30753393	30753557	ENSG00000156873.15|PHKG2|PPIG|PPIG	988	+	5.103831	1.9147671	-1.0	-1.0
chr16	30756181	30756272	ENSG00000156873.15|PHKG2|PPIG|PPIG	959	+	3.3562872	1.3882478	-1.0	-1.0
chr16	30756589	30756715	ENSG00000156873.15|PHKG2|PPIG|PPIG	961	+	3.2979522	1.4121912	-1.0	-1.0
chr16	30748802	30748915	ENSG00000260899.1|AC106886.2|PPIG|PPIG	959	+	2.951784	1.3904569	-1.0	-1.0
chr16	30751105	30751345	ENSG00000260899.1|AC106886.2|PPIG|PPIG	947	+	2.7700474	1.2716612	-1.0	-1.0
chr16	30772088	30772190	ENSG00000103549.21|RNF40|PPIG|PPIG	948	+	3.072596	1.2865678	-1.0	-1.0
chr16	30766413	30766573	ENSG00000103549.21|RNF40|PPIG|PPIG	915	+	3.1306167	1.0701778	-1.0	-1.0
chr16	30767911	30768015	ENSG00000103549.21|RNF40|PPIG|PPIG	915	+	2.6011057	1.071773	-1.0	-1.0
chr16	30768102	30768422	ENSG00000103549.21|RNF40|PPIG|PPIG	963	+	4.05061	1.4282109	-1.0	-1.0
chr16	30766162	30766277	ENSG00000103549.21|RNF40|PPIG|PPIG	977	+	4.9442196	1.6336979	-1.0	-1.0
chr16	30763417	30763559	ENSG00000103549.21|RNF40|PPIG|PPIG	959	+	3.3484204	1.3879511	-1.0	-1.0
chr16	30766733	30766833	ENSG00000103549.21|RNF40|PPIG|PPIG	902	+	2.3553076	1.0069987	-1.0	-1.0
chr16	30765180	30765327	ENSG00000103549.21|RNF40|PPIG|PPIG	961	+	2.9358976	1.4092933	-1.0	-1.0
chr16	30762474	30762677	ENSG00000103549.21|RNF40|PPIG|PPIG	937	+	3.6348147	1.1981684	-1.0	-1.0
chr16	30763127	30763285	ENSG00000103549.21|RNF40|PPIG|PPIG	909	+	2.3490636	1.039718	-1.0	-1.0
chr16	30768837	30768982	ENSG00000103549.21|RNF40|PPIG|PPIG	974	+	3.5482626	1.5925347	-1.0	-1.0
chr16	30768618	30768733	ENSG00000103549.21|RNF40|PPIG|PPIG	902	+	2.565525	1.0109129	-1.0	-1.0
chr16	30764178	30764385	ENSG00000103549.21|RNF40|PPIG|PPIG	918	+	2.5877063	1.0880904	-1.0	-1.0
chr16	30769245	30769595	ENSG00000103549.21|RNF40|PPIG|PPIG	956	+	3.3307118	1.3611094	-1.0	-1.0
chr16	30892803	30892993	ENSG00000262721.1|AC135048.2|PPIG|PPIG	941	-	3.3912985	1.2300087	-1.0	-1.0
chr16	30893148	30893328	ENSG00000262721.1|AC135048.2|PPIG|PPIG	949	-	3.5867155	1.2925802	-1.0	-1.0
chr16	30892839	30892948	ENSG00000099385.11|BCL7C|PPIG|PPIG	956	-	3.3169496	1.3547243	-1.0	-1.0
chr16	30893211	30893290	ENSG00000099385.11|BCL7C|PPIG|PPIG	959	-	3.781545	1.3843203	-1.0	-1.0
chr16	30930467	30930584	ENSG00000099364.16|FBXL19|PPIG|PPIG	912	+	2.5119355	1.0552871	-1.0	-1.0
chr16	30946734	30946844	ENSG00000099364.16|FBXL19|PPIG|PPIG	904	+	6.3030066	1.0186551	-1.0	-1.0
chr16	30927744	30927963	ENSG00000099364.16|FBXL19|PPIG|PPIG	967	+	5.4875326	1.4813404	-1.0	-1.0
chr16	30930072	30930427	ENSG00000099364.16|FBXL19|PPIG|PPIG	936	+	3.0504262	1.1948781	-1.0	-1.0
chr16	30927572	30927659	ENSG00000099364.16|FBXL19|PPIG|PPIG	952	+	3.1359053	1.3222809	-1.0	-1.0
chr16	30925684	30925931	ENSG00000099364.16|FBXL19|PPIG|PPIG	945	+	2.9605954	1.2599583	-1.0	-1.0
chr16	30927312	30927451	ENSG00000099364.16|FBXL19|PPIG|PPIG	947	+	3.2189362	1.2747649	-1.0	-1.0
chr16	30924096	30924459	ENSG00000099364.16|FBXL19|PPIG|PPIG	947	+	3.3064497	1.2719511	-1.0	-1.0
chr16	30942384	30942484	ENSG00000099364.16|FBXL19|PPIG|PPIG	906	+	4.1711044	1.0286963	-1.0	-1.0
chr16	30942165	30942279	ENSG00000099364.16|FBXL19|PPIG|PPIG	924	+	2.7792568	1.1166499	-1.0	-1.0
chr16	30966140	30966386	ENSG00000099381.17|SETD1A|PPIG|PPIG	907	+	2.8598382	1.0313821	-1.0	-1.0
chr16	30980738	30980851	ENSG00000099381.17|SETD1A|PPIG|PPIG	959	+	4.5366683	1.3858782	-1.0	-1.0
chr16	30963432	30963554	ENSG00000099381.17|SETD1A|PPIG|PPIG	916	+	2.7093205	1.0752168	-1.0	-1.0
chr16	30969601	30969689	ENSG00000099381.17|SETD1A|PPIG|PPIG	972	+	4.0154147	1.5603223	-1.0	-1.0
chr16	30957979	30958104	ENSG00000099381.17|SETD1A|PPIG|PPIG	924	+	2.7541876	1.1168938	-1.0	-1.0
chr16	30958726	30958876	ENSG00000099381.17|SETD1A|PPIG|PPIG	936	+	2.7826161	1.1919975	-1.0	-1.0
chr16	30965131	30965256	ENSG00000099381.17|SETD1A|PPIG|PPIG	911	+	3.1355968	1.0484011	-1.0	-1.0
chr16	30964806	30964906	ENSG00000099381.17|SETD1A|PPIG|PPIG	905	+	6.163019	1.0212663	-1.0	-1.0
chr16	30966883	30967060	ENSG00000099381.17|SETD1A|PPIG|PPIG	953	+	3.0559697	1.3287579	-1.0	-1.0
chr16	30980544	30980657	ENSG00000099381.17|SETD1A|PPIG|PPIG	905	+	2.4752831	1.0236292	-1.0	-1.0
chr16	30981060	30981175	ENSG00000099381.17|SETD1A|PPIG|PPIG	968	+	3.7858958	1.4898632	-1.0	-1.0
chr16	30971577	30971707	ENSG00000099381.17|SETD1A|PPIG|PPIG	904	+	2.7508566	1.016593	-1.0	-1.0
chr16	30969304	30969462	ENSG00000099381.17|SETD1A|PPIG|PPIG	967	+	3.1750867	1.480075	-1.0	-1.0
chr16	30985639	30985844	ENSG00000099377.13|HSD3B7|PPIG|PPIG	959	+	5.7226977	1.3839535	-1.0	-1.0
chr16	30986422	30986531	ENSG00000099377.13|HSD3B7|PPIG|PPIG	938	+	3.8122537	1.2098353	-1.0	-1.0
chr16	30985206	30985297	ENSG00000099377.13|HSD3B7|PPIG|PPIG	905	+	6.163019	1.0212663	-1.0	-1.0
chr16	30986604	30986707	ENSG00000099377.13|HSD3B7|PPIG|PPIG	909	+	2.587179	1.0386229	-1.0	-1.0
chr16	30986058	30986204	ENSG00000099377.13|HSD3B7|PPIG|PPIG	918	+	3.7142985	1.0870767	-1.0	-1.0
chr16	31034012	31034167	ENSG00000103496.14|STX4|PPIG|PPIG	969	+	3.7862835	1.5049876	-1.0	-1.0
chr16	31034202	31034582	ENSG00000103496.14|STX4|PPIG|PPIG	937	+	3.375861	1.1993698	-1.0	-1.0
chr16	31037925	31038034	ENSG00000103496.14|STX4|PPIG|PPIG	980	+	5.0255785	1.7016203	-1.0	-1.0
chr16	31038113	31038190	ENSG00000103496.14|STX4|PPIG|PPIG	977	+	3.8760285	1.6289561	-1.0	-1.0
chr16	31039540	31039850	ENSG00000103496.14|STX4|PPIG|PPIG	958	+	3.3691387	1.3729653	-1.0	-1.0
chr16	31034969	31035040	ENSG00000103496.14|STX4|PPIG|PPIG	964	+	6.676534	1.4468727	-1.0	-1.0
chr16	31033619	31033835	ENSG00000103496.14|STX4|PPIG|PPIG	962	+	3.27287	1.4155726	-1.0	-1.0
chr16	31038529	31038644	ENSG00000103496.14|STX4|PPIG|PPIG	946	+	5.378521	1.2709707	-1.0	-1.0
chr16	31084724	31084919	ENSG00000151006.7|PRSS53|PPIG|PPIG	926	-	2.8294528	1.1326935	-1.0	-1.0
chr16	31086748	31086943	ENSG00000151006.7|PRSS53|PPIG|PPIG	960	-	4.102989	1.3970497	-1.0	-1.0
chr16	31087498	31087723	ENSG00000151006.7|PRSS53|PPIG|PPIG	968	-	5.446955	1.4968256	-1.0	-1.0
chr16	31086583	31086708	ENSG00000151006.7|PRSS53|PPIG|PPIG	909	-	6.335185	1.0424684	-1.0	-1.0
chr16	31085963	31086383	ENSG00000151006.7|PRSS53|PPIG|PPIG	941	-	3.6365669	1.2267516	-1.0	-1.0
chr16	31085084	31085260	ENSG00000151006.7|PRSS53|PPIG|PPIG	945	-	3.6416948	1.2605898	-1.0	-1.0
chr16	31084509	31084709	ENSG00000151006.7|PRSS53|PPIG|PPIG	920	-	4.5060205	1.0961645	-1.0	-1.0
chr16	31086183	31086336	ENSG00000255439.6|AC135050.2|PPIG|PPIG	953	-	3.4262028	1.3235726	-1.0	-1.0
chr16	31085963	31086178	ENSG00000255439.6|AC135050.2|PPIG|PPIG	927	-	4.003539	1.1380824	-1.0	-1.0
chr16	31086747	31086898	ENSG00000255439.6|AC135050.2|PPIG|PPIG	964	-	4.2520485	1.4397397	-1.0	-1.0
chr16	31084779	31084919	ENSG00000255439.6|AC135050.2|PPIG|PPIG	924	-	2.778988	1.1177338	-1.0	-1.0
chr16	31085139	31085260	ENSG00000255439.6|AC135050.2|PPIG|PPIG	952	-	3.6128445	1.3182065	-1.0	-1.0
chr16	31087536	31087699	ENSG00000255439.6|AC135050.2|PPIG|PPIG	977	-	5.8726315	1.6388111	-1.0	-1.0
chr16	31084557	31084703	ENSG00000255439.6|AC135050.2|PPIG|PPIG	923	-	5.4393697	1.1153984	-1.0	-1.0
chr16	31111110	31111219	ENSG00000103507.13|BCKDK|PPIG|PPIG	918	+	2.5475092	1.0881793	-1.0	-1.0
chr16	31110017	31110124	ENSG00000103507.13|BCKDK|PPIG|PPIG	926	+	2.9936147	1.1314857	-1.0	-1.0
chr16	31110640	31110820	ENSG00000103507.13|BCKDK|PPIG|PPIG	940	+	3.5159836	1.220644	-1.0	-1.0
chr16	31109672	31109877	ENSG00000103507.13|BCKDK|PPIG|PPIG	958	+	4.389567	1.3764155	-1.0	-1.0
chr16	31110204	31110319	ENSG00000103507.13|BCKDK|PPIG|PPIG	990	+	6.3954916	2.0090923	-1.0	-1.0
chr16	31111923	31112108	ENSG00000103507.13|BCKDK|PPIG|PPIG	935	+	4.5291033	1.1898484	-1.0	-1.0
chr16	31110400	31110570	ENSG00000103507.13|BCKDK|PPIG|PPIG	922	+	3.9124131	1.1053004	-1.0	-1.0
chr16	31130455	31130640	ENSG00000103510.19|KAT8|PPIG|PPIG	920	+	3.722376	1.097141	-1.0	-1.0
chr16	31117762	31117887	ENSG00000103510.19|KAT8|PPIG|PPIG	937	+	3.1249022	1.2002871	-1.0	-1.0
chr16	31126973	31127083	ENSG00000103510.19|KAT8|PPIG|PPIG	954	+	6.5528517	1.3387048	-1.0	-1.0
chr16	31120338	31120528	ENSG00000103510.19|KAT8|PPIG|PPIG	973	+	3.749955	1.5681533	-1.0	-1.0
chr16	31127188	31127343	ENSG00000103510.19|KAT8|PPIG|PPIG	918	+	2.8915746	1.0887154	-1.0	-1.0
chr16	31130046	31130157	ENSG00000103510.19|KAT8|PPIG|PPIG	923	+	2.7652817	1.1122949	-1.0	-1.0
chr16	31184938	31185253	ENSG00000089280.18|FUS|PPIG|PPIG	987	+	2.5602152	1.8898814	-1.0	-1.0
chr16	31180109	31180227	ENSG00000089280.18|FUS|PPIG|PPIG	958	+	2.4044573	1.3810924	-1.0	-1.0
chr16	31184208	31184393	ENSG00000089280.18|FUS|PPIG|PPIG	979	+	3.1128159	1.6827414	-1.0	-1.0
chr16	31190039	31190141	ENSG00000089280.18|FUS|PPIG|PPIG	991	+	2.99305	2.0631504	-1.0	-1.0
chr16	31190655	31190842	ENSG00000089280.18|FUS|PPIG|PPIG	986	+	2.9256792	1.8479174	-1.0	-1.0
chr16	31183814	31184002	ENSG00000089280.18|FUS|PPIG|PPIG	973	+	2.5343435	1.5613731	-1.0	-1.0
chr16	31189056	31189221	ENSG00000089280.18|FUS|PPIG|PPIG	970	+	2.3337681	1.5230772	-1.0	-1.0
chr16	31190215	31190480	ENSG00000089280.18|FUS|PPIG|PPIG	996	+	3.304889	2.447135	-1.0	-1.0
chr16	31182527	31182722	ENSG00000089280.18|FUS|PPIG|PPIG	922	+	2.2616384	1.1074314	-1.0	-1.0
chr16	31190962	31191110	ENSG00000089280.18|FUS|PPIG|PPIG	997	+	2.8601072	2.6000392	-1.0	-1.0
chr16	31189664	31189789	ENSG00000089280.18|FUS|PPIG|PPIG	986	+	2.5846424	1.8500783	-1.0	-1.0
chr16	31461921	31462029	ENSG00000140691.16|ARMC5|PPIG|PPIG	974	+	3.6420863	1.5845343	-1.0	-1.0
chr16	31459863	31460008	ENSG00000140691.16|ARMC5|PPIG|PPIG	929	+	4.1676307	1.1462753	-1.0	-1.0
chr16	31462695	31462917	ENSG00000140691.16|ARMC5|PPIG|PPIG	982	+	4.688722	1.7435856	-1.0	-1.0
chr16	31462130	31462515	ENSG00000140691.16|ARMC5|PPIG|PPIG	915	+	5.0574574	1.0698588	-1.0	-1.0
chr16	31465858	31466018	ENSG00000140691.16|ARMC5|PPIG|PPIG	920	+	3.7064273	1.097664	-1.0	-1.0
chr16	31493097	31493197	ENSG00000140688.16|C16orf58|PPIG|PPIG	903	-	2.2387078	1.0135013	-1.0	-1.0
chr16	31507763	31507873	ENSG00000140688.16|C16orf58|PPIG|PPIG	907	-	2.4345841	1.0310307	-1.0	-1.0
chr16	31492008	31492086	ENSG00000140688.16|C16orf58|PPIG|PPIG	988	-	4.079739	1.9145424	-1.0	-1.0
chr16	31492977	31493087	ENSG00000140688.16|C16orf58|PPIG|PPIG	925	-	2.3965316	1.1256751	-1.0	-1.0
chr16	31500685	31500731	ENSG00000140688.16|C16orf58|PPIG|PPIG	961	-	3.2438638	1.410003	-1.0	-1.0
chr16	31490780	31490932	ENSG00000140688.16|C16orf58|PPIG|PPIG	956	-	2.9858508	1.352204	-1.0	-1.0
chr16	31493452	31493936	ENSG00000140688.16|C16orf58|PPIG|PPIG	914	-	2.4930148	1.0653863	-1.0	-1.0
chr16	31496848	31496952	ENSG00000140688.16|C16orf58|PPIG|PPIG	953	-	3.0561037	1.3310478	-1.0	-1.0
chr16	31492196	31492340	ENSG00000140688.16|C16orf58|PPIG|PPIG	946	-	2.850407	1.2702866	-1.0	-1.0
chr16	31702534	31702674	ENSG00000131797.12|CLUHP3|PPIG|PPIG	965	+	3.09308	1.4517857	-1.0	-1.0
chr16	31700589	31700738	ENSG00000131797.12|CLUHP3|PPIG|PPIG	965	+	3.0908062	1.4582981	-1.0	-1.0
chr16	31704164	31704390	ENSG00000131797.12|CLUHP3|PPIG|PPIG	954	+	2.7629519	1.3411653	-1.0	-1.0
chr16	31706420	31706454	ENSG00000131797.12|CLUHP3|PPIG|PPIG	937	+	2.9134936	1.2017597	-1.0	-1.0
chr16	31706610	31706710	ENSG00000131797.12|CLUHP3|PPIG|PPIG	914	+	2.391136	1.0633476	-1.0	-1.0
chr16	31708431	31708531	ENSG00000131797.12|CLUHP3|PPIG|PPIG	903	+	2.9434965	1.0119377	-1.0	-1.0
chr16	31703155	31703367	ENSG00000131797.12|CLUHP3|PPIG|PPIG	977	+	2.9925842	1.6337575	-1.0	-1.0
chr16	31706454	31706540	ENSG00000131797.12|CLUHP3|PPIG|PPIG	911	+	2.235547	1.0513687	-1.0	-1.0
chr16	31705669	31706029	ENSG00000131797.12|CLUHP3|PPIG|PPIG	971	+	2.9632683	1.5386051	-1.0	-1.0
chr16	31701687	31701858	ENSG00000131797.12|CLUHP3|PPIG|PPIG	982	+	5.1577144	1.7468163	-1.0	-1.0
chr16	31706540	31706610	ENSG00000131797.12|CLUHP3|PPIG|PPIG	915	+	2.518842	1.0703219	-1.0	-1.0
chr16	31706890	31707125	ENSG00000131797.12|CLUHP3|PPIG|PPIG	972	+	2.9766464	1.5526336	-1.0	-1.0
chr16	31708051	31708151	ENSG00000131797.12|CLUHP3|PPIG|PPIG	915	+	2.4625113	1.072675	-1.0	-1.0
chr16	31708161	31708321	ENSG00000131797.12|CLUHP3|PPIG|PPIG	920	+	2.514421	1.0962068	-1.0	-1.0
chr16	31705348	31705472	ENSG00000131797.12|CLUHP3|PPIG|PPIG	996	+	5.5077667	2.376508	-1.0	-1.0
chr16	46693092	46693207	ENSG00000091651.8|ORC6|PPIG|PPIG	938	+	3.0339875	1.2063507	-1.0	-1.0
chr16	46690995	46691115	ENSG00000091651.8|ORC6|PPIG|PPIG	954	+	3.0399616	1.3335896	-1.0	-1.0
chr16	46689697	46689812	ENSG00000091651.8|ORC6|PPIG|PPIG	902	+	3.6049852	1.0090001	-1.0	-1.0
chr16	46918620	46918757	ENSG00000166123.13|GPT2|PPIG|PPIG	951	+	2.4739661	1.3125935	-1.0	-1.0
chr16	46924347	46924544	ENSG00000166123.13|GPT2|PPIG|PPIG	956	+	3.319349	1.3605549	-1.0	-1.0
chr16	46928921	46929041	ENSG00000166123.13|GPT2|PPIG|PPIG	917	+	2.4607527	1.0823792	-1.0	-1.0
chr16	46906841	46906975	ENSG00000166123.13|GPT2|PPIG|PPIG	946	+	2.2502065	1.2676615	-1.0	-1.0
chr16	46909683	46909927	ENSG00000166123.13|GPT2|PPIG|PPIG	975	+	3.1149836	1.6053638	-1.0	-1.0
chr16	46916592	46916702	ENSG00000166123.13|GPT2|PPIG|PPIG	909	+	2.1150348	1.0431844	-1.0	-1.0
chr16	46884377	46884467	ENSG00000166123.13|GPT2|PPIG|PPIG	975	+	3.1403174	1.6010442	-1.0	-1.0
chr16	46900681	46900790	ENSG00000166123.13|GPT2|PPIG|PPIG	966	+	2.3089793	1.4673079	-1.0	-1.0
chr16	46884743	46885043	ENSG00000166123.13|GPT2|PPIG|PPIG	952	+	2.4640098	1.3143731	-1.0	-1.0
chr16	46897647	46897737	ENSG00000166123.13|GPT2|PPIG|PPIG	978	+	2.850591	1.6633298	-1.0	-1.0
chr16	46926924	46927037	ENSG00000166123.13|GPT2|PPIG|PPIG	912	+	2.2639663	1.0579059	-1.0	-1.0
chr16	46922241	46922411	ENSG00000166123.13|GPT2|PPIG|PPIG	961	+	2.5665812	1.4106301	-1.0	-1.0
chr16	47428803	47428898	ENSG00000129636.12|ITFG1|PPIG|PPIG	905	-	6.2675295	1.0212663	-1.0	-1.0
chr16	47375875	47375940	ENSG00000129636.12|ITFG1|PPIG|PPIG	904	-	4.121508	1.0158755	-1.0	-1.0
chr16	47313728	47313823	ENSG00000129636.12|ITFG1|PPIG|PPIG	926	-	3.0645232	1.1311028	-1.0	-1.0
chr16	47502990	47503090	ENSG00000102893.15|PHKB|PPIG|PPIG	964	+	3.297459	1.441184	-1.0	-1.0
chr16	47497398	47497488	ENSG00000102893.15|PHKB|PPIG|PPIG	970	+	4.6278358	1.5164986	-1.0	-1.0
chr16	47499755	47499894	ENSG00000102893.15|PHKB|PPIG|PPIG	965	+	3.43886	1.4578035	-1.0	-1.0
chr16	47461287	47461426	ENSG00000102893.15|PHKB|PPIG|PPIG	907	+	2.5215013	1.0320629	-1.0	-1.0
chr16	47511664	47511772	ENSG00000102893.15|PHKB|PPIG|PPIG	958	+	3.9499202	1.3732619	-1.0	-1.0
chr16	47588984	47589102	ENSG00000102893.15|PHKB|PPIG|PPIG	904	+	4.1377077	1.0182105	-1.0	-1.0
chr16	48258617	48258717	ENSG00000102910.13|LONP2|PPIG|PPIG	907	+	2.9186182	1.0308686	-1.0	-1.0
chr16	48334230	48334358	ENSG00000102910.13|LONP2|PPIG|PPIG	932	+	3.69051	1.1699085	-1.0	-1.0
chr16	48348145	48348285	ENSG00000102910.13|LONP2|PPIG|PPIG	924	+	6.3890233	1.1169891	-1.0	-1.0
chr16	48261433	48261587	ENSG00000102910.13|LONP2|PPIG|PPIG	951	+	3.107794	1.3102593	-1.0	-1.0
chr16	48244480	48244621	ENSG00000102910.13|LONP2|PPIG|PPIG	930	+	3.9583778	1.1550344	-1.0	-1.0
chr16	48277337	48277479	ENSG00000102910.13|LONP2|PPIG|PPIG	948	+	2.8249133	1.2860054	-1.0	-1.0
chr16	48296039	48296165	ENSG00000102910.13|LONP2|PPIG|PPIG	909	+	2.4966347	1.0393753	-1.0	-1.0
chr16	48303171	48303305	ENSG00000102910.13|LONP2|PPIG|PPIG	979	+	3.7818656	1.6723069	-1.0	-1.0
chr16	48347506	48347656	ENSG00000102910.13|LONP2|PPIG|PPIG	932	+	2.7267942	1.1690679	-1.0	-1.0
chr16	48609869	48609974	ENSG00000102921.7|N4BP1|PPIG|PPIG	905	-	6.1538134	1.0211697	-1.0	-1.0
chr16	50078905	50079018	ENSG00000155393.12|HEATR3|PPIG|PPIG	947	+	3.566772	1.271691	-1.0	-1.0
chr16	50066105	50066269	ENSG00000155393.12|HEATR3|PPIG|PPIG	938	+	3.9611475	1.2087061	-1.0	-1.0
chr16	50084142	50084252	ENSG00000155393.12|HEATR3|PPIG|PPIG	909	+	6.2731147	1.0391054	-1.0	-1.0
chr16	50066269	50066366	ENSG00000155393.12|HEATR3|PPIG|PPIG	975	+	4.1678677	1.6051427	-1.0	-1.0
chr16	50068779	50068867	ENSG00000155393.12|HEATR3|PPIG|PPIG	962	+	3.4272835	1.4258078	-1.0	-1.0
chr16	50066366	50066576	ENSG00000155393.12|HEATR3|PPIG|PPIG	918	+	2.5950634	1.0838351	-1.0	-1.0
chr16	50211322	50211446	ENSG00000121274.12|PAPD5|PPIG|PPIG	923	+	2.540782	1.1109494	-1.0	-1.0
chr16	50320247	50320352	ENSG00000166164.15|BRD7|PPIG|PPIG	910	-	3.293936	1.0448071	-1.0	-1.0
chr16	50522476	50522601	ENSG00000260573.2|AC007493.1|PPIG|PPIG	960	+	3.155911	1.3981076	-1.0	-1.0
chr16	50519036	50519246	ENSG00000260573.2|AC007493.1|PPIG|PPIG	953	+	2.8937404	1.3255862	-1.0	-1.0
chr16	50505991	50506281	ENSG00000260573.2|AC007493.1|PPIG|PPIG	953	+	2.988667	1.3271742	-1.0	-1.0
chr16	50621708	50621838	ENSG00000140807.6|NKD1|PPIG|PPIG	916	+	2.1334958	1.0772913	-1.0	-1.0
chr16	50621601	50621708	ENSG00000140807.6|NKD1|PPIG|PPIG	995	+	3.1443217	2.2929573	-1.0	-1.0
chr16	50630443	50630558	ENSG00000140807.6|NKD1|PPIG|PPIG	908	+	2.407863	1.0360687	-1.0	-1.0
chr16	50548716	50548749	ENSG00000140807.6|NKD1|PPIG|PPIG	942	+	2.4642916	1.2365235	-1.0	-1.0
chr16	50633326	50633506	ENSG00000140807.6|NKD1|PPIG|PPIG	929	+	1.9730453	1.1481268	-1.0	-1.0
chr16	50630185	50630333	ENSG00000140807.6|NKD1|PPIG|PPIG	995	+	3.422567	2.3155732	-1.0	-1.0
chr16	50632280	50632408	ENSG00000140807.6|NKD1|PPIG|PPIG	929	+	1.9793272	1.1462173	-1.0	-1.0
chr16	50630825	50630910	ENSG00000140807.6|NKD1|PPIG|PPIG	974	+	2.7848818	1.5821041	-1.0	-1.0
chr16	50549421	50549555	ENSG00000140807.6|NKD1|PPIG|PPIG	994	+	3.0763607	2.2434945	-1.0	-1.0
chr16	50625399	50625580	ENSG00000140807.6|NKD1|PPIG|PPIG	984	+	2.8302226	1.7849789	-1.0	-1.0
chr16	50548354	50548494	ENSG00000140807.6|NKD1|PPIG|PPIG	911	+	1.8343282	1.0515767	-1.0	-1.0
chr16	50608293	50608360	ENSG00000140807.6|NKD1|PPIG|PPIG	972	+	2.620664	1.5580748	-1.0	-1.0
chr16	52546636	52546746	ENSG00000103460.16|TOX3|PPIG|PPIG	902	-	1.959311	1.0080295	-1.0	-1.0
chr16	52546801	52546901	ENSG00000103460.16|TOX3|PPIG|PPIG	925	-	2.3804455	1.1236639	-1.0	-1.0
chr16	53267393	53267490	ENSG00000177200.16|CHD9|PPIG|PPIG	900	+	3.3061237	1.0010202	-1.0	-1.0
chr16	53226415	53226512	ENSG00000177200.16|CHD9|PPIG|PPIG	902	+	3.1864052	1.0098877	-1.0	-1.0
chr16	53231418	53231505	ENSG00000177200.16|CHD9|PPIG|PPIG	902	+	2.8573794	1.008684	-1.0	-1.0
chr16	53467003	53467169	ENSG00000103479.15|RBL2|PPIG|PPIG	985	+	4.779719	1.837505	-1.0	-1.0
chr16	53442737	53442858	ENSG00000103479.15|RBL2|PPIG|PPIG	906	+	3.1357434	1.0276251	-1.0	-1.0
chr16	53470382	53470532	ENSG00000103479.15|RBL2|PPIG|PPIG	948	+	5.2288604	1.2862182	-1.0	-1.0
chr16	53470020	53470200	ENSG00000103479.15|RBL2|PPIG|PPIG	912	+	4.364169	1.056645	-1.0	-1.0
chr16	53459460	53459617	ENSG00000103479.15|RBL2|PPIG|PPIG	955	+	5.2364273	1.3471736	-1.0	-1.0
chr16	53826383	53826491	ENSG00000140718.20|FTO|PPIG|PPIG	925	+	2.988764	1.1241893	-1.0	-1.0
chr16	53933984	53934104	ENSG00000140718.20|FTO|PPIG|PPIG	956	+	3.0598288	1.3566492	-1.0	-1.0
chr16	53873785	53873865	ENSG00000140718.20|FTO|PPIG|PPIG	905	+	3.248494	1.0245328	-1.0	-1.0
chr16	54285069	54285264	ENSG00000177508.11|IRX3|PPIG|PPIG	949	-	3.75406	1.294531	-1.0	-1.0
chr16	56402984	56403114	ENSG00000159461.14|AMFR|PPIG|PPIG	958	-	4.675058	1.3731809	-1.0	-1.0
chr16	56408053	56408168	ENSG00000159461.14|AMFR|PPIG|PPIG	904	-	6.1352725	1.016228	-1.0	-1.0
chr16	56451669	56451766	ENSG00000087263.16|OGFOD1|PPIG|PPIG	902	+	2.8446338	1.0089048	-1.0	-1.0
chr16	56453282	56453397	ENSG00000087263.16|OGFOD1|PPIG|PPIG	904	+	3.2474089	1.0161188	-1.0	-1.0
chr16	56466151	56466261	ENSG00000087263.16|OGFOD1|PPIG|PPIG	906	+	2.642148	1.0269066	-1.0	-1.0
chr16	56502286	56502451	ENSG00000125124.11|BBS2|PPIG|PPIG	939	-	6.4738383	1.2119573	-1.0	-1.0
chr16	56502646	56502808	ENSG00000125124.11|BBS2|PPIG|PPIG	940	-	3.6254048	1.2187173	-1.0	-1.0
chr16	56834127	56834247	ENSG00000102900.12|NUP93|PPIG|PPIG	939	+	5.149474	1.2121882	-1.0	-1.0
chr16	56833214	56833384	ENSG00000102900.12|NUP93|PPIG|PPIG	938	+	5.577248	1.2055435	-1.0	-1.0
chr16	56758537	56758655	ENSG00000102900.12|NUP93|PPIG|PPIG	918	+	2.4815228	1.0876179	-1.0	-1.0
chr16	56935189	56935524	ENSG00000051108.14|HERPUD1|PPIG|PPIG	944	+	3.192437	1.2508817	-1.0	-1.0
chr16	56936600	56936885	ENSG00000051108.14|HERPUD1|PPIG|PPIG	967	+	4.8117094	1.486124	-1.0	-1.0
chr16	56932277	56932387	ENSG00000051108.14|HERPUD1|PPIG|PPIG	915	+	2.3342738	1.0731169	-1.0	-1.0
chr16	57164000	57164065	ENSG00000172775.16|FAM192A|PPIG|PPIG	941	-	4.2592936	1.2296821	-1.0	-1.0
chr16	57172250	57172372	ENSG00000172775.16|FAM192A|PPIG|PPIG	949	-	4.1416616	1.289734	-1.0	-1.0
chr16	57154395	57154507	ENSG00000172775.16|FAM192A|PPIG|PPIG	923	-	2.5696054	1.1109746	-1.0	-1.0
chr16	57172775	57172874	ENSG00000172775.16|FAM192A|PPIG|PPIG	908	-	2.5572743	1.0371944	-1.0	-1.0
chr16	57167092	57167250	ENSG00000172775.16|FAM192A|PPIG|PPIG	965	-	3.167475	1.4540137	-1.0	-1.0
chr16	57204628	57204773	ENSG00000159579.13|RSPRY1|PPIG|PPIG	927	+	5.4807553	1.1348231	-1.0	-1.0
chr16	57204863	57205013	ENSG00000159579.13|RSPRY1|PPIG|PPIG	942	+	3.4120393	1.2344416	-1.0	-1.0
chr16	57220746	57220846	ENSG00000159579.13|RSPRY1|PPIG|PPIG	907	+	3.2673037	1.0337315	-1.0	-1.0
chr16	57382049	57382149	ENSG00000006210.6|CX3CL1|PPIG|PPIG	905	+	3.357503	1.0209804	-1.0	-1.0
chr16	57382169	57382269	ENSG00000006210.6|CX3CL1|PPIG|PPIG	902	+	2.3647416	1.0074458	-1.0	-1.0
chr16	57431150	57431250	ENSG00000005194.14|CIAPIN1|PPIG|PPIG	900	-	2.8944678	1.0021586	-1.0	-1.0
chr16	57452800	57452985	ENSG00000088682.13|COQ9|PPIG|PPIG	979	+	4.8911304	1.6683427	-1.0	-1.0
chr16	57456502	57456682	ENSG00000088682.13|COQ9|PPIG|PPIG	932	+	3.265344	1.1660265	-1.0	-1.0
chr16	57456882	57457062	ENSG00000088682.13|COQ9|PPIG|PPIG	948	+	3.6936982	1.2805164	-1.0	-1.0
chr16	57459564	57459720	ENSG00000088682.13|COQ9|PPIG|PPIG	956	+	4.6266317	1.3599192	-1.0	-1.0
chr16	57466174	57466227	ENSG00000102978.12|POLR2C|PPIG|PPIG	933	+	2.6087554	1.1764516	-1.0	-1.0
chr16	57470974	57471084	ENSG00000102978.12|POLR2C|PPIG|PPIG	905	+	3.2935405	1.0220109	-1.0	-1.0
chr16	57469164	57469359	ENSG00000102978.12|POLR2C|PPIG|PPIG	917	+	3.5591598	1.0815523	-1.0	-1.0
chr16	57469874	57470074	ENSG00000102978.12|POLR2C|PPIG|PPIG	984	+	5.36933	1.8020523	-1.0	-1.0
chr16	57475505	57475615	ENSG00000125170.10|DOK4|PPIG|PPIG	945	-	4.4216795	1.2632129	-1.0	-1.0
chr16	57479441	57479551	ENSG00000125170.10|DOK4|PPIG|PPIG	948	-	4.3479285	1.285212	-1.0	-1.0
chr16	57473366	57473476	ENSG00000125170.10|DOK4|PPIG|PPIG	902	-	6.2035704	1.0080043	-1.0	-1.0
chr16	57475849	57475979	ENSG00000125170.10|DOK4|PPIG|PPIG	956	-	3.5629117	1.3548694	-1.0	-1.0
chr16	57474766	57474901	ENSG00000125170.10|DOK4|PPIG|PPIG	939	-	4.34135	1.2117863	-1.0	-1.0
chr16	57473900	57474025	ENSG00000125170.10|DOK4|PPIG|PPIG	912	-	2.756115	1.0540477	-1.0	-1.0
chr16	57473516	57473731	ENSG00000125170.10|DOK4|PPIG|PPIG	973	-	4.1861186	1.568979	-1.0	-1.0
chr16	57737057	57737283	ENSG00000140854.12|KATNB1|PPIG|PPIG	947	+	4.9830413	1.2740971	-1.0	-1.0
chr16	57741686	57741816	ENSG00000140854.12|KATNB1|PPIG|PPIG	917	+	2.7465334	1.080411	-1.0	-1.0
chr16	57752769	57752954	ENSG00000140854.12|KATNB1|PPIG|PPIG	931	+	4.4070096	1.1618135	-1.0	-1.0
chr16	57752474	57752649	ENSG00000140854.12|KATNB1|PPIG|PPIG	945	+	4.1175	1.2585275	-1.0	-1.0
chr16	57755804	57756079	ENSG00000140854.12|KATNB1|PPIG|PPIG	921	+	3.1227798	1.1019562	-1.0	-1.0
chr16	57751939	57752124	ENSG00000140854.12|KATNB1|PPIG|PPIG	957	+	4.2843122	1.368041	-1.0	-1.0
chr16	57756329	57756549	ENSG00000140854.12|KATNB1|PPIG|PPIG	972	+	6.0890536	1.5581391	-1.0	-1.0
chr16	57755123	57755233	ENSG00000140854.12|KATNB1|PPIG|PPIG	957	+	6.579233	1.3653252	-1.0	-1.0
chr16	57760281	57760381	ENSG00000140859.15|KIFC3|PPIG|PPIG	903	-	3.192966	1.012825	-1.0	-1.0
chr16	57772222	57772288	ENSG00000140859.15|KIFC3|PPIG|PPIG	965	-	3.244635	1.4512535	-1.0	-1.0
chr16	57771197	57771432	ENSG00000140859.15|KIFC3|PPIG|PPIG	961	-	3.4311433	1.4054264	-1.0	-1.0
chr16	57760725	57760950	ENSG00000140859.15|KIFC3|PPIG|PPIG	940	-	4.0497127	1.2198883	-1.0	-1.0
chr16	57769807	57769955	ENSG00000140859.15|KIFC3|PPIG|PPIG	922	-	2.4816687	1.1081003	-1.0	-1.0
chr16	57769594	57769725	ENSG00000140859.15|KIFC3|PPIG|PPIG	937	-	2.7552063	1.2013348	-1.0	-1.0
chr16	57765458	57765658	ENSG00000140859.15|KIFC3|PPIG|PPIG	944	-	3.536968	1.252315	-1.0	-1.0
chr16	57794996	57795136	ENSG00000140859.15|KIFC3|PPIG|PPIG	954	-	3.0264318	1.336243	-1.0	-1.0
chr16	57761066	57761166	ENSG00000140859.15|KIFC3|PPIG|PPIG	905	-	6.181368	1.0209664	-1.0	-1.0
chr16	57762139	57762244	ENSG00000140859.15|KIFC3|PPIG|PPIG	905	-	2.8945198	1.0212574	-1.0	-1.0
chr16	57764142	57764282	ENSG00000140859.15|KIFC3|PPIG|PPIG	934	-	2.8473291	1.1829813	-1.0	-1.0
chr16	57771542	57771686	ENSG00000140859.15|KIFC3|PPIG|PPIG	987	-	3.9934552	1.8798659	-1.0	-1.0
chr16	57770551	57770700	ENSG00000140859.15|KIFC3|PPIG|PPIG	964	-	3.7075868	1.449441	-1.0	-1.0
chr16	57758791	57758909	ENSG00000140859.15|KIFC3|PPIG|PPIG	922	-	3.8777304	1.1096768	-1.0	-1.0
chr16	57766873	57766985	ENSG00000140859.15|KIFC3|PPIG|PPIG	924	-	2.9358408	1.1181687	-1.0	-1.0
chr16	57759682	57759857	ENSG00000140859.15|KIFC3|PPIG|PPIG	920	-	2.7724843	1.0946205	-1.0	-1.0
chr16	58018971	58019055	ENSG00000103005.11|USB1|PPIG|PPIG	937	+	2.871234	1.2033918	-1.0	-1.0
chr16	58009928	58010043	ENSG00000103005.11|USB1|PPIG|PPIG	903	+	2.7704673	1.0145127	-1.0	-1.0
chr16	58020140	58020340	ENSG00000103005.11|USB1|PPIG|PPIG	920	+	4.1985197	1.0983778	-1.0	-1.0
chr16	58165559	58165679	ENSG00000070770.8|CSNK2A2|PPIG|PPIG	922	-	2.6933253	1.1101338	-1.0	-1.0
chr16	58197632	58197732	ENSG00000070770.8|CSNK2A2|PPIG|PPIG	945	-	3.1606226	1.2611187	-1.0	-1.0
chr16	58518401	58518543	ENSG00000103037.11|SETD6|PPIG|PPIG	934	+	3.1171281	1.1825854	-1.0	-1.0
chr16	58516141	58516351	ENSG00000103037.11|SETD6|PPIG|PPIG	916	+	4.3786025	1.0756	-1.0	-1.0
chr16	58515748	58516097	ENSG00000103037.11|SETD6|PPIG|PPIG	947	+	3.2241724	1.2770269	-1.0	-1.0
chr16	58516396	58516672	ENSG00000103037.11|SETD6|PPIG|PPIG	911	+	3.3314795	1.0497588	-1.0	-1.0
chr16	58581344	58581459	ENSG00000125107.17|CNOT1|PPIG|PPIG	938	-	2.682488	1.2047935	-1.0	-1.0
chr16	58543756	58543903	ENSG00000125107.17|CNOT1|PPIG|PPIG	915	-	2.2930193	1.0684536	-1.0	-1.0
chr16	58588798	58588906	ENSG00000125107.17|CNOT1|PPIG|PPIG	922	-	2.612487	1.106408	-1.0	-1.0
chr16	58532231	58532381	ENSG00000125107.17|CNOT1|PPIG|PPIG	926	-	4.3916283	1.1291807	-1.0	-1.0
chr16	58538157	58538266	ENSG00000125107.17|CNOT1|PPIG|PPIG	957	-	3.3285315	1.3625466	-1.0	-1.0
chr16	58549718	58549838	ENSG00000125107.17|CNOT1|PPIG|PPIG	924	-	2.7548351	1.1218921	-1.0	-1.0
chr16	58576462	58576577	ENSG00000125107.17|CNOT1|PPIG|PPIG	932	-	2.5770788	1.1666367	-1.0	-1.0
chr16	58586634	58586748	ENSG00000125107.17|CNOT1|PPIG|PPIG	935	-	2.997224	1.1901398	-1.0	-1.0
chr16	58537890	58538055	ENSG00000125107.17|CNOT1|PPIG|PPIG	934	-	3.3432899	1.1816827	-1.0	-1.0
chr16	58582797	58582903	ENSG00000125107.17|CNOT1|PPIG|PPIG	929	-	2.6975608	1.1499224	-1.0	-1.0
chr16	58530260	58530360	ENSG00000125107.17|CNOT1|PPIG|PPIG	900	-	6.1233983	1.0003581	-1.0	-1.0
chr16	58629727	58629872	ENSG00000125107.17|CNOT1|PPIG|PPIG	936	-	2.2632864	1.1940172	-1.0	-1.0
chr16	58574608	58574743	ENSG00000125107.17|CNOT1|PPIG|PPIG	963	-	3.0467567	1.4284726	-1.0	-1.0
chr16	58580632	58580760	ENSG00000125107.17|CNOT1|PPIG|PPIG	951	-	2.8658633	1.3103957	-1.0	-1.0
chr16	58587779	58587878	ENSG00000125107.17|CNOT1|PPIG|PPIG	963	-	6.6988177	1.4300808	-1.0	-1.0
chr16	58536992	58537220	ENSG00000125107.17|CNOT1|PPIG|PPIG	935	-	3.5906937	1.1862382	-1.0	-1.0
chr16	58575006	58575129	ENSG00000125107.17|CNOT1|PPIG|PPIG	907	-	2.4469059	1.0292642	-1.0	-1.0
chr16	58551683	58551803	ENSG00000125107.17|CNOT1|PPIG|PPIG	902	-	2.1672006	1.009671	-1.0	-1.0
chr16	58578823	58578939	ENSG00000125107.17|CNOT1|PPIG|PPIG	958	-	3.5122736	1.3773571	-1.0	-1.0
chr16	58531962	58532072	ENSG00000125107.17|CNOT1|PPIG|PPIG	904	-	2.4548886	1.0193129	-1.0	-1.0
chr16	58538771	58538914	ENSG00000125107.17|CNOT1|PPIG|PPIG	969	-	3.4014716	1.503155	-1.0	-1.0
chr16	58555783	58555903	ENSG00000125107.17|CNOT1|PPIG|PPIG	935	-	2.8397825	1.1845989	-1.0	-1.0
chr16	58539767	58539942	ENSG00000125107.17|CNOT1|PPIG|PPIG	932	-	3.4221947	1.1652879	-1.0	-1.0
chr16	58578698	58578818	ENSG00000125107.17|CNOT1|PPIG|PPIG	958	-	3.469223	1.3734643	-1.0	-1.0
chr16	58677360	58677465	ENSG00000103042.8|SLC38A7|PPIG|PPIG	905	-	6.154824	1.022256	-1.0	-1.0
chr16	58676224	58676339	ENSG00000103042.8|SLC38A7|PPIG|PPIG	904	-	3.2872105	1.0184754	-1.0	-1.0
chr16	58675939	58676084	ENSG00000103042.8|SLC38A7|PPIG|PPIG	954	-	4.076526	1.3366202	-1.0	-1.0
chr16	66517135	66517275	ENSG00000166548.15|TK2|PPIG|PPIG	970	-	4.000009	1.5259379	-1.0	-1.0
chr16	66541878	66541953	ENSG00000166548.15|TK2|PPIG|PPIG	958	-	3.3905363	1.3721308	-1.0	-1.0
chr16	66536963	66537017	ENSG00000166548.15|TK2|PPIG|PPIG	918	-	7.8203506	1.0853556	-1.0	-1.0
chr16	66513735	66513850	ENSG00000166548.15|TK2|PPIG|PPIG	904	-	6.281296	1.0165207	-1.0	-1.0
chr16	66517135	66517275	ENSG00000260851.6|AC010542.3|PPIG|PPIG	970	-	4.000009	1.5248791	-1.0	-1.0
chr16	66725827	66725944	ENSG00000135720.12|DYNC1LI2|PPIG|PPIG	992	-	3.7493324	2.0891283	-1.0	-1.0
chr16	66749196	66749313	ENSG00000135720.12|DYNC1LI2|PPIG|PPIG	944	-	2.61338	1.2551599	-1.0	-1.0
chr16	66742437	66742662	ENSG00000135720.12|DYNC1LI2|PPIG|PPIG	935	-	3.1676097	1.1842746	-1.0	-1.0
chr16	66730111	66730256	ENSG00000135720.12|DYNC1LI2|PPIG|PPIG	968	-	2.697323	1.4937369	-1.0	-1.0
chr16	66736074	66736239	ENSG00000135720.12|DYNC1LI2|PPIG|PPIG	989	-	3.2456546	1.9729822	-1.0	-1.0
chr16	66727805	66727905	ENSG00000135720.12|DYNC1LI2|PPIG|PPIG	984	-	5.0880003	1.7891865	-1.0	-1.0
chr16	66727687	66727805	ENSG00000135720.12|DYNC1LI2|PPIG|PPIG	959	-	2.844862	1.3846507	-1.0	-1.0
chr16	66729039	66729099	ENSG00000135720.12|DYNC1LI2|PPIG|PPIG	982	-	3.108879	1.7536132	-1.0	-1.0
chr16	66751484	66751694	ENSG00000135720.12|DYNC1LI2|PPIG|PPIG	962	-	3.368893	1.4227415	-1.0	-1.0
chr16	66728126	66728242	ENSG00000135720.12|DYNC1LI2|PPIG|PPIG	972	-	3.7888308	1.5507083	-1.0	-1.0
chr16	66734142	66734311	ENSG00000135720.12|DYNC1LI2|PPIG|PPIG	979	-	3.139782	1.6733439	-1.0	-1.0
chr16	66751272	66751386	ENSG00000135720.12|DYNC1LI2|PPIG|PPIG	981	-	3.5948896	1.7140903	-1.0	-1.0
chr16	66823226	66823306	ENSG00000159593.14|NAE1|PPIG|PPIG	957	-	3.7273393	1.3695126	-1.0	-1.0
chr16	66818527	66818632	ENSG00000159593.14|NAE1|PPIG|PPIG	908	-	2.4664674	1.0373099	-1.0	-1.0
chr16	66810696	66810772	ENSG00000159593.14|NAE1|PPIG|PPIG	979	-	4.846011	1.6755291	-1.0	-1.0
chr16	66933986	66934111	ENSG00000166595.11|FAM96B|PPIG|PPIG	909	-	6.4255466	1.0431783	-1.0	-1.0
chr16	66940596	66940695	ENSG00000172831.11|CES2|PPIG|PPIG	904	+	3.3498566	1.0158755	-1.0	-1.0
chr16	66941123	66941222	ENSG00000172831.11|CES2|PPIG|PPIG	940	+	2.8458717	1.223222	-1.0	-1.0
chr16	66964401	66964501	ENSG00000172828.12|CES3|PPIG|PPIG	903	+	3.2255578	1.0126939	-1.0	-1.0
chr16	67029355	67029480	ENSG00000067955.13|CBFB|PPIG|PPIG	942	+	2.8325408	1.2394404	-1.0	-1.0
chr16	67029135	67029235	ENSG00000067955.13|CBFB|PPIG|PPIG	903	+	2.1554618	1.0135013	-1.0	-1.0
chr16	67066681	67066861	ENSG00000067955.13|CBFB|PPIG|PPIG	903	+	2.4377077	1.0115285	-1.0	-1.0
chr16	67029726	67029813	ENSG00000067955.13|CBFB|PPIG|PPIG	905	+	2.427057	1.0212663	-1.0	-1.0
chr16	67134587	67134767	ENSG00000125149.11|C16orf70|PPIG|PPIG	936	+	3.9741735	1.1950265	-1.0	-1.0
chr16	67110077	67110239	ENSG00000125149.11|C16orf70|PPIG|PPIG	904	+	2.284371	1.0188769	-1.0	-1.0
chr16	67120094	67120194	ENSG00000125149.11|C16orf70|PPIG|PPIG	907	+	2.495314	1.0308686	-1.0	-1.0
chr16	67132778	67132934	ENSG00000125149.11|C16orf70|PPIG|PPIG	975	+	4.6776304	1.6008922	-1.0	-1.0
chr16	67144024	67144229	ENSG00000125149.11|C16orf70|PPIG|PPIG	968	+	4.255333	1.4935298	-1.0	-1.0
chr16	67146277	67146350	ENSG00000125149.11|C16orf70|PPIG|PPIG	977	+	4.158505	1.6354388	-1.0	-1.0
chr16	67109962	67110062	ENSG00000125149.11|C16orf70|PPIG|PPIG	920	+	2.4961581	1.0943868	-1.0	-1.0
chr16	67139888	67140117	ENSG00000125149.11|C16orf70|PPIG|PPIG	986	+	5.834613	1.8479532	-1.0	-1.0
chr16	67125958	67126042	ENSG00000125149.11|C16orf70|PPIG|PPIG	909	+	3.2878032	1.0394447	-1.0	-1.0
chr16	67134167	67134552	ENSG00000125149.11|C16orf70|PPIG|PPIG	954	+	2.9563768	1.3374995	-1.0	-1.0
chr16	67140510	67140594	ENSG00000125149.11|C16orf70|PPIG|PPIG	939	+	2.718787	1.2147017	-1.0	-1.0
chr16	67159930	67160056	ENSG00000135722.8|FBXL8|PPIG|PPIG	970	+	6.7184978	1.5175608	-1.0	-1.0
chr16	67161778	67161928	ENSG00000135722.8|FBXL8|PPIG|PPIG	925	+	3.4088736	1.1250628	-1.0	-1.0
chr16	67162883	67163078	ENSG00000135722.8|FBXL8|PPIG|PPIG	949	+	4.6381545	1.2941914	-1.0	-1.0
chr16	67166265	67166385	ENSG00000102878.16|HSF4|PPIG|PPIG	904	+	4.106293	1.0180352	-1.0	-1.0
chr16	67169035	67169150	ENSG00000102878.16|HSF4|PPIG|PPIG	923	+	6.3459616	1.1109891	-1.0	-1.0
chr16	67166557	67166622	ENSG00000102878.16|HSF4|PPIG|PPIG	903	+	6.230627	1.0135013	-1.0	-1.0
chr16	67165705	67165846	ENSG00000102878.16|HSF4|PPIG|PPIG	967	+	6.84312	1.4751798	-1.0	-1.0
chr16	67167455	67167599	ENSG00000102878.16|HSF4|PPIG|PPIG	971	+	6.811838	1.5363054	-1.0	-1.0
chr16	67168835	67168936	ENSG00000102878.16|HSF4|PPIG|PPIG	904	+	3.7116315	1.0154861	-1.0	-1.0
chr16	67167834	67167947	ENSG00000102878.16|HSF4|PPIG|PPIG	930	+	4.2927184	1.1520294	-1.0	-1.0
chr16	67165718	67165815	ENSG00000265690.7|AC074143.1|PPIG|PPIG	968	+	6.797972	1.4939955	-1.0	-1.0
chr16	67174161	67174366	ENSG00000140939.14|NOL3|PPIG|PPIG	913	+	6.297591	1.0618703	-1.0	-1.0
chr16	67173844	67174046	ENSG00000140939.14|NOL3|PPIG|PPIG	965	+	4.1104674	1.4575981	-1.0	-1.0
chr16	67180250	67180355	ENSG00000196123.12|KIAA0895L|PPIG|PPIG	905	-	6.1584163	1.0212663	-1.0	-1.0
chr16	67178198	67178373	ENSG00000196123.12|KIAA0895L|PPIG|PPIG	927	-	3.409087	1.1384219	-1.0	-1.0
chr16	67178009	67178107	ENSG00000196123.12|KIAA0895L|PPIG|PPIG	986	-	4.3302712	1.8529233	-1.0	-1.0
chr16	67179368	67179613	ENSG00000196123.12|KIAA0895L|PPIG|PPIG	948	-	3.1541739	1.2820357	-1.0	-1.0
chr16	67179748	67179961	ENSG00000196123.12|KIAA0895L|PPIG|PPIG	983	-	5.36616	1.7578373	-1.0	-1.0
chr16	67178413	67178568	ENSG00000196123.12|KIAA0895L|PPIG|PPIG	905	-	2.8297703	1.0242133	-1.0	-1.0
chr16	67178623	67178773	ENSG00000196123.12|KIAA0895L|PPIG|PPIG	912	-	2.4164762	1.0568472	-1.0	-1.0
chr16	67176826	67176946	ENSG00000196123.12|KIAA0895L|PPIG|PPIG	904	-	6.2654357	1.0171939	-1.0	-1.0
chr16	67197756	67197861	ENSG00000205250.8|E2F4|PPIG|PPIG	904	+	4.166669	1.0196656	-1.0	-1.0
chr16	67193418	67193515	ENSG00000205250.8|E2F4|PPIG|PPIG	909	+	2.587179	1.0390159	-1.0	-1.0
chr16	67197598	67197646	ENSG00000205250.8|E2F4|PPIG|PPIG	905	+	2.6104872	1.0209664	-1.0	-1.0
chr16	67195705	67195845	ENSG00000205250.8|E2F4|PPIG|PPIG	906	+	5.4745135	1.0259916	-1.0	-1.0
chr16	67194685	67194975	ENSG00000205250.8|E2F4|PPIG|PPIG	922	+	2.5867329	1.1099305	-1.0	-1.0
chr16	67194322	67194459	ENSG00000205250.8|E2F4|PPIG|PPIG	976	+	3.6014638	1.6279663	-1.0	-1.0
chr16	67198011	67198161	ENSG00000205250.8|E2F4|PPIG|PPIG	971	+	4.4574695	1.5328169	-1.0	-1.0
chr16	67195885	67196008	ENSG00000205250.8|E2F4|PPIG|PPIG	915	+	2.6063876	1.0703293	-1.0	-1.0
chr16	67192268	67192413	ENSG00000205250.8|E2F4|PPIG|PPIG	916	+	2.3903804	1.075383	-1.0	-1.0
chr16	67197866	67197981	ENSG00000205250.8|E2F4|PPIG|PPIG	948	+	3.2789388	1.284014	-1.0	-1.0
chr16	67192853	67193203	ENSG00000205250.8|E2F4|PPIG|PPIG	935	+	2.6065166	1.1878693	-1.0	-1.0
chr16	67200450	67200550	ENSG00000102890.14|ELMO3|PPIG|PPIG	927	+	4.224891	1.1362114	-1.0	-1.0
chr16	67202626	67202790	ENSG00000102890.14|ELMO3|PPIG|PPIG	949	+	6.223628	1.2935879	-1.0	-1.0
chr16	67202533	67202626	ENSG00000102890.14|ELMO3|PPIG|PPIG	991	+	7.3397818	2.0496345	-1.0	-1.0
chr16	67203118	67203218	ENSG00000102890.14|ELMO3|PPIG|PPIG	979	+	4.9053073	1.6804075	-1.0	-1.0
chr16	67201519	67201642	ENSG00000102890.14|ELMO3|PPIG|PPIG	955	+	5.1178613	1.3466139	-1.0	-1.0
chr16	67203496	67203583	ENSG00000102890.14|ELMO3|PPIG|PPIG	971	+	3.9636738	1.5388448	-1.0	-1.0
chr16	67202175	67202284	ENSG00000102890.14|ELMO3|PPIG|PPIG	971	+	3.9183774	1.5414447	-1.0	-1.0
chr16	67201741	67201873	ENSG00000102890.14|ELMO3|PPIG|PPIG	963	+	6.6659007	1.4340662	-1.0	-1.0
chr16	67203326	67203409	ENSG00000102890.14|ELMO3|PPIG|PPIG	903	+	3.3735135	1.012825	-1.0	-1.0
chr16	67203664	67203769	ENSG00000102890.14|ELMO3|PPIG|PPIG	923	+	4.2051516	1.1155404	-1.0	-1.0
chr16	67200656	67200781	ENSG00000102890.14|ELMO3|PPIG|PPIG	903	+	3.3729115	1.0134296	-1.0	-1.0
chr16	67228308	67228463	ENSG00000168701.18|TMEM208|PPIG|PPIG	906	+	6.23766	1.0280931	-1.0	-1.0
chr16	67228503	67228693	ENSG00000168701.18|TMEM208|PPIG|PPIG	949	+	3.523376	1.2966647	-1.0	-1.0
chr16	67228823	67228928	ENSG00000168701.18|TMEM208|PPIG|PPIG	906	+	6.266095	1.0261687	-1.0	-1.0
chr16	67227803	67227973	ENSG00000168701.18|TMEM208|PPIG|PPIG	925	+	3.4403527	1.1257855	-1.0	-1.0
chr16	67234356	67234541	ENSG00000135723.13|FHOD1|PPIG|PPIG	974	-	4.267099	1.5844857	-1.0	-1.0
chr16	67237656	67237768	ENSG00000135723.13|FHOD1|PPIG|PPIG	931	-	3.4804678	1.1588248	-1.0	-1.0
chr16	67230383	67230506	ENSG00000135723.13|FHOD1|PPIG|PPIG	905	-	6.2939987	1.0230458	-1.0	-1.0
chr16	67239347	67239454	ENSG00000135723.13|FHOD1|PPIG|PPIG	965	-	3.4947426	1.459182	-1.0	-1.0
chr16	67236556	67236661	ENSG00000135723.13|FHOD1|PPIG|PPIG	918	-	3.0056262	1.0879225	-1.0	-1.0
chr16	67231429	67231529	ENSG00000135723.13|FHOD1|PPIG|PPIG	961	-	6.6157045	1.4112161	-1.0	-1.0
chr16	67234041	67234267	ENSG00000135723.13|FHOD1|PPIG|PPIG	957	-	4.1903863	1.3624551	-1.0	-1.0
chr16	67238033	67238128	ENSG00000135723.13|FHOD1|PPIG|PPIG	952	-	3.642482	1.3205205	-1.0	-1.0
chr16	67247209	67247449	ENSG00000135723.13|FHOD1|PPIG|PPIG	946	-	4.2259617	1.2705848	-1.0	-1.0
chr16	67236965	67237114	ENSG00000135723.13|FHOD1|PPIG|PPIG	961	-	4.2490935	1.4053963	-1.0	-1.0
chr16	67229521	67229721	ENSG00000135723.13|FHOD1|PPIG|PPIG	939	-	4.2357106	1.2155106	-1.0	-1.0
chr16	67237238	67237373	ENSG00000135723.13|FHOD1|PPIG|PPIG	951	-	3.58358	1.3078548	-1.0	-1.0
chr16	67229791	67229891	ENSG00000135723.13|FHOD1|PPIG|PPIG	906	-	6.1746817	1.025039	-1.0	-1.0
chr16	67230105	67230205	ENSG00000135723.13|FHOD1|PPIG|PPIG	905	-	4.0773096	1.0200729	-1.0	-1.0
chr16	67232056	67232156	ENSG00000135723.13|FHOD1|PPIG|PPIG	905	-	6.1722007	1.0212663	-1.0	-1.0
chr16	67230600	67230870	ENSG00000135723.13|FHOD1|PPIG|PPIG	983	-	5.742609	1.7692528	-1.0	-1.0
chr16	67238201	67238476	ENSG00000135723.13|FHOD1|PPIG|PPIG	944	-	3.9695868	1.2526983	-1.0	-1.0
chr16	67231646	67231856	ENSG00000135723.13|FHOD1|PPIG|PPIG	926	-	3.3495529	1.1334292	-1.0	-1.0
chr16	67233656	67233876	ENSG00000135723.13|FHOD1|PPIG|PPIG	976	-	4.6392274	1.6240582	-1.0	-1.0
chr16	67280669	67280806	ENSG00000196155.12|PLEKHG4|PPIG|PPIG	981	+	5.2118487	1.7208198	-1.0	-1.0
chr16	67282008	67282107	ENSG00000196155.12|PLEKHG4|PPIG|PPIG	975	+	4.786076	1.6026691	-1.0	-1.0
chr16	67279934	67280034	ENSG00000196155.12|PLEKHG4|PPIG|PPIG	906	+	6.204053	1.0269903	-1.0	-1.0
chr16	67281723	67281837	ENSG00000196155.12|PLEKHG4|PPIG|PPIG	950	+	6.5803523	1.2994828	-1.0	-1.0
chr16	67282502	67282627	ENSG00000196155.12|PLEKHG4|PPIG|PPIG	920	+	4.185887	1.094493	-1.0	-1.0
chr16	67282746	67282858	ENSG00000196155.12|PLEKHG4|PPIG|PPIG	904	+	6.272791	1.0165231	-1.0	-1.0
chr16	67280881	67281005	ENSG00000196155.12|PLEKHG4|PPIG|PPIG	976	+	6.8264146	1.6224334	-1.0	-1.0
chr16	67435677	67435840	ENSG00000176387.6|HSD11B2|PPIG|PPIG	940	+	4.827542	1.224584	-1.0	-1.0
chr16	67545948	67546058	ENSG00000039523.19|RIPOR1|PPIG|PPIG	908	+	2.6936555	1.0351359	-1.0	-1.0
chr16	67543357	67543542	ENSG00000039523.19|RIPOR1|PPIG|PPIG	949	+	3.2586038	1.2909971	-1.0	-1.0
chr16	67544704	67544830	ENSG00000039523.19|RIPOR1|PPIG|PPIG	905	+	5.525486	1.0204318	-1.0	-1.0
chr16	67540532	67540687	ENSG00000039523.19|RIPOR1|PPIG|PPIG	905	+	6.240833	1.0243286	-1.0	-1.0
chr16	67545371	67545481	ENSG00000039523.19|RIPOR1|PPIG|PPIG	951	+	5.082071	1.307587	-1.0	-1.0
chr16	67543126	67543264	ENSG00000039523.19|RIPOR1|PPIG|PPIG	944	+	4.775352	1.2522166	-1.0	-1.0
chr16	67571152	67571257	ENSG00000102974.14|CTCF|PPIG|PPIG	910	+	2.3523178	1.0453658	-1.0	-1.0
chr16	67610958	67611113	ENSG00000102974.14|CTCF|PPIG|PPIG	904	+	4.662876	1.0174997	-1.0	-1.0
chr16	67659876	67660036	ENSG00000102977.13|ACD|PPIG|PPIG	941	-	3.9037855	1.2316493	-1.0	-1.0
chr16	67658666	67658856	ENSG00000102977.13|ACD|PPIG|PPIG	960	-	5.393055	1.3949279	-1.0	-1.0
chr16	67659631	67659795	ENSG00000102977.13|ACD|PPIG|PPIG	938	-	3.2478054	1.2086562	-1.0	-1.0
chr16	67658936	67659151	ENSG00000102977.13|ACD|PPIG|PPIG	978	-	5.3117876	1.664333	-1.0	-1.0
chr16	67666457	67666557	ENSG00000124074.11|ENKD1|PPIG|PPIG	906	-	4.0914755	1.025039	-1.0	-1.0
chr16	67666105	67666260	ENSG00000124074.11|ENKD1|PPIG|PPIG	914	-	2.858982	1.066975	-1.0	-1.0
chr16	67831134	67831424	ENSG00000102901.12|CENPT|PPIG|PPIG	972	-	3.407949	1.553685	-1.0	-1.0
chr16	67831694	67831890	ENSG00000102901.12|CENPT|PPIG|PPIG	987	-	4.3658943	1.8982944	-1.0	-1.0
chr16	67832011	67832156	ENSG00000102901.12|CENPT|PPIG|PPIG	941	-	2.5243967	1.2266606	-1.0	-1.0
chr16	67832226	67832545	ENSG00000102901.12|CENPT|PPIG|PPIG	976	-	4.432619	1.6230247	-1.0	-1.0
chr16	67829764	67830714	ENSG00000102901.12|CENPT|PPIG|PPIG	972	-	3.376962	1.5551249	-1.0	-1.0
chr16	67829422	67829516	ENSG00000102901.12|CENPT|PPIG|PPIG	993	-	4.7570796	2.1772726	-1.0	-1.0
chr16	67833749	67833929	ENSG00000102901.12|CENPT|PPIG|PPIG	927	-	2.8567364	1.1382957	-1.0	-1.0
chr16	67830719	67830839	ENSG00000102901.12|CENPT|PPIG|PPIG	901	-	3.0767496	1.0040674	-1.0	-1.0
chr16	67828666	67828836	ENSG00000102901.12|CENPT|PPIG|PPIG	974	-	4.6374474	1.5885059	-1.0	-1.0
chr16	67828411	67828605	ENSG00000102901.12|CENPT|PPIG|PPIG	983	-	4.8511877	1.7742718	-1.0	-1.0
chr16	67868499	67868634	ENSG00000102898.11|NUTF2|PPIG|PPIG	926	+	3.5997128	1.1317977	-1.0	-1.0
chr16	67877301	67877401	ENSG00000038358.14|EDC4|PPIG|PPIG	908	+	3.281636	1.0371898	-1.0	-1.0
chr16	67878359	67878443	ENSG00000038358.14|EDC4|PPIG|PPIG	984	+	4.42919	1.7835152	-1.0	-1.0
chr16	67878941	67879137	ENSG00000038358.14|EDC4|PPIG|PPIG	971	+	3.686056	1.5416404	-1.0	-1.0
chr16	67880577	67880787	ENSG00000038358.14|EDC4|PPIG|PPIG	933	+	3.8682067	1.1749928	-1.0	-1.0
chr16	67882678	67882918	ENSG00000038358.14|EDC4|PPIG|PPIG	971	+	3.864376	1.5346059	-1.0	-1.0
chr16	67875999	67876101	ENSG00000038358.14|EDC4|PPIG|PPIG	905	+	6.321145	1.0206697	-1.0	-1.0
chr16	67878535	67878631	ENSG00000038358.14|EDC4|PPIG|PPIG	944	+	2.8400364	1.2516843	-1.0	-1.0
chr16	67882428	67882594	ENSG00000038358.14|EDC4|PPIG|PPIG	957	+	3.5927975	1.367798	-1.0	-1.0
chr16	67877488	67877883	ENSG00000038358.14|EDC4|PPIG|PPIG	973	+	3.4448411	1.5630282	-1.0	-1.0
chr16	67873087	67873343	ENSG00000038358.14|EDC4|PPIG|PPIG	912	+	2.449037	1.0560808	-1.0	-1.0
chr16	67878038	67878275	ENSG00000038358.14|EDC4|PPIG|PPIG	951	+	3.3823123	1.3113041	-1.0	-1.0
chr16	67876872	67876972	ENSG00000038358.14|EDC4|PPIG|PPIG	938	+	3.1432018	1.2093471	-1.0	-1.0
chr16	67879849	67879971	ENSG00000038358.14|EDC4|PPIG|PPIG	967	+	3.4472497	1.4825288	-1.0	-1.0
chr16	67881667	67882109	ENSG00000038358.14|EDC4|PPIG|PPIG	975	+	3.9691374	1.6034174	-1.0	-1.0
chr16	67880062	67880187	ENSG00000038358.14|EDC4|PPIG|PPIG	930	+	2.551323	1.1577754	-1.0	-1.0
chr16	67881075	67881533	ENSG00000038358.14|EDC4|PPIG|PPIG	974	+	4.1957817	1.5768675	-1.0	-1.0
chr16	67882211	67882327	ENSG00000038358.14|EDC4|PPIG|PPIG	942	+	3.2343247	1.2340153	-1.0	-1.0
chr16	67882957	67883172	ENSG00000038358.14|EDC4|PPIG|PPIG	916	+	3.1139953	1.0736358	-1.0	-1.0
chr16	67878736	67878839	ENSG00000038358.14|EDC4|PPIG|PPIG	909	+	2.3800607	1.039746	-1.0	-1.0
chr16	67880862	67880990	ENSG00000038358.14|EDC4|PPIG|PPIG	953	+	3.0509596	1.3250734	-1.0	-1.0
chr16	67883567	67883731	ENSG00000038358.14|EDC4|PPIG|PPIG	973	+	5.3561244	1.5674886	-1.0	-1.0
chr16	67882460	67882610	ENSG00000263126.1|AC040162.3|PPIG|PPIG	929	+	2.8950608	1.1484108	-1.0	-1.0
chr16	67882960	67883230	ENSG00000263126.1|AC040162.3|PPIG|PPIG	922	+	3.744783	1.1070883	-1.0	-1.0
chr16	67882625	67882925	ENSG00000263126.1|AC040162.3|PPIG|PPIG	963	+	3.566357	1.4312931	-1.0	-1.0
chr16	67883540	67883815	ENSG00000263126.1|AC040162.3|PPIG|PPIG	972	+	5.397118	1.5512213	-1.0	-1.0
chr16	67883920	67884025	ENSG00000263126.1|AC040162.3|PPIG|PPIG	903	+	4.0364285	1.0118585	-1.0	-1.0
chr16	67935376	67935476	ENSG00000261884.2|AC040162.1|PPIG|PPIG	939	-	6.510482	1.2176136	-1.0	-1.0
chr16	67935377	67935487	ENSG00000205220.11|PSMB10|PPIG|PPIG	938	-	6.5203695	1.2106934	-1.0	-1.0
chr16	67942296	67942761	ENSG00000213398.7|LCAT|PPIG|PPIG	944	-	2.6543374	1.2512506	-1.0	-1.0
chr16	67943685	67943915	ENSG00000213398.7|LCAT|PPIG|PPIG	907	-	2.2718253	1.0336137	-1.0	-1.0
chr16	67940004	67940229	ENSG00000213398.7|LCAT|PPIG|PPIG	943	-	3.5383363	1.2423383	-1.0	-1.0
chr16	67942860	67942976	ENSG00000213398.7|LCAT|PPIG|PPIG	991	-	3.548416	2.0632374	-1.0	-1.0
chr16	67943055	67943505	ENSG00000213398.7|LCAT|PPIG|PPIG	969	-	2.9036715	1.5058483	-1.0	-1.0
chr16	67943688	67943918	ENSG00000124067.16|SLC12A4|PPIG|PPIG	911	-	2.3318644	1.0505592	-1.0	-1.0
chr16	67949635	67949775	ENSG00000124067.16|SLC12A4|PPIG|PPIG	954	-	5.927238	1.3329977	-1.0	-1.0
chr16	67947500	67947668	ENSG00000124067.16|SLC12A4|PPIG|PPIG	904	-	3.2696233	1.0174667	-1.0	-1.0
chr16	67944223	67944488	ENSG00000124067.16|SLC12A4|PPIG|PPIG	905	-	2.329733	1.0226964	-1.0	-1.0
chr16	67947668	67947783	ENSG00000124067.16|SLC12A4|PPIG|PPIG	982	-	3.2758095	1.7392707	-1.0	-1.0
chr16	67945028	67945548	ENSG00000124067.16|SLC12A4|PPIG|PPIG	961	-	3.272431	1.4036942	-1.0	-1.0
chr16	67963368	67963559	ENSG00000124067.16|SLC12A4|PPIG|PPIG	992	-	4.228909	2.120417	-1.0	-1.0
chr16	67947105	67947325	ENSG00000124067.16|SLC12A4|PPIG|PPIG	920	-	2.6887283	1.094459	-1.0	-1.0
chr16	67945763	67945871	ENSG00000124067.16|SLC12A4|PPIG|PPIG	983	-	3.1038253	1.7709311	-1.0	-1.0
chr16	67968438	67968663	ENSG00000124067.16|SLC12A4|PPIG|PPIG	936	-	2.3878894	1.1932502	-1.0	-1.0
chr16	67962288	67962408	ENSG00000124067.16|SLC12A4|PPIG|PPIG	904	-	2.4866076	1.01869	-1.0	-1.0
chr16	67945553	67945758	ENSG00000124067.16|SLC12A4|PPIG|PPIG	968	-	4.5509324	1.492226	-1.0	-1.0
chr16	67957897	67958044	ENSG00000124067.16|SLC12A4|PPIG|PPIG	980	-	3.2069824	1.6990461	-1.0	-1.0
chr16	67951822	67952032	ENSG00000124067.16|SLC12A4|PPIG|PPIG	965	-	2.6063967	1.4614675	-1.0	-1.0
chr16	67957658	67957796	ENSG00000124067.16|SLC12A4|PPIG|PPIG	978	-	3.8036647	1.6548684	-1.0	-1.0
chr16	67946936	67947105	ENSG00000124067.16|SLC12A4|PPIG|PPIG	987	-	3.5233989	1.8854986	-1.0	-1.0
chr16	67944618	67945023	ENSG00000124067.16|SLC12A4|PPIG|PPIG	979	-	3.2538147	1.6842775	-1.0	-1.0
chr16	67946437	67946633	ENSG00000124067.16|SLC12A4|PPIG|PPIG	992	-	3.58603	2.1134598	-1.0	-1.0
chr16	67945950	67946082	ENSG00000124067.16|SLC12A4|PPIG|PPIG	997	-	3.9289055	2.5157242	-1.0	-1.0
chr16	67946170	67946335	ENSG00000124067.16|SLC12A4|PPIG|PPIG	943	-	2.4414182	1.2422426	-1.0	-1.0
chr16	67954642	67954773	ENSG00000124067.16|SLC12A4|PPIG|PPIG	992	-	3.8450272	2.0734782	-1.0	-1.0
chr16	67950898	67951393	ENSG00000124067.16|SLC12A4|PPIG|PPIG	973	-	3.0929425	1.5750507	-1.0	-1.0
chr16	67948060	67948159	ENSG00000124067.16|SLC12A4|PPIG|PPIG	997	-	3.770076	2.556023	-1.0	-1.0
chr16	67947330	67947430	ENSG00000124067.16|SLC12A4|PPIG|PPIG	990	-	3.069729	1.9977766	-1.0	-1.0
chr16	67946340	67946437	ENSG00000124067.16|SLC12A4|PPIG|PPIG	974	-	3.849799	1.5879624	-1.0	-1.0
chr16	67950653	67950793	ENSG00000124067.16|SLC12A4|PPIG|PPIG	990	-	3.8663123	1.9849565	-1.0	-1.0
chr16	67961574	67961706	ENSG00000124067.16|SLC12A4|PPIG|PPIG	989	-	3.0293717	1.9488509	-1.0	-1.0
chr16	67952183	67952425	ENSG00000124067.16|SLC12A4|PPIG|PPIG	956	-	3.2913215	1.3570801	-1.0	-1.0
chr16	67949798	67950488	ENSG00000124067.16|SLC12A4|PPIG|PPIG	969	-	3.201986	1.5115533	-1.0	-1.0
chr16	68038012	68038149	ENSG00000167264.17|DUS2|PPIG|PPIG	940	+	5.007747	1.2236595	-1.0	-1.0
chr16	68070969	68071069	ENSG00000167264.17|DUS2|PPIG|PPIG	905	+	6.1722007	1.0212663	-1.0	-1.0
chr16	68056363	68056424	ENSG00000167264.17|DUS2|PPIG|PPIG	911	+	6.4595895	1.0513334	-1.0	-1.0
chr16	68066565	68066636	ENSG00000167264.17|DUS2|PPIG|PPIG	969	+	3.7744348	1.510034	-1.0	-1.0
chr16	68053563	68053703	ENSG00000167264.17|DUS2|PPIG|PPIG	937	+	4.9280157	1.1997283	-1.0	-1.0
chr16	68078748	68078863	ENSG00000167264.17|DUS2|PPIG|PPIG	907	+	6.3671527	1.0332885	-1.0	-1.0
chr16	68076631	68076719	ENSG00000167264.17|DUS2|PPIG|PPIG	983	+	7.0424805	1.7622489	-1.0	-1.0
chr16	68078738	68078863	ENSG00000261864.1|AC130462.1|PPIG|PPIG	908	+	6.3900323	1.0350956	-1.0	-1.0
chr16	68181474	68181530	ENSG00000072736.18|NFATC3|PPIG|PPIG	905	+	6.3095	1.0212663	-1.0	-1.0
chr16	68190787	68190937	ENSG00000072736.18|NFATC3|PPIG|PPIG	928	+	3.1585593	1.1405509	-1.0	-1.0
chr16	68191647	68191757	ENSG00000072736.18|NFATC3|PPIG|PPIG	903	+	2.882494	1.0123868	-1.0	-1.0
chr16	68166897	68167015	ENSG00000072736.18|NFATC3|PPIG|PPIG	908	+	6.380169	1.0375389	-1.0	-1.0
chr16	68235847	68235957	ENSG00000103067.13|ESRP2|PPIG|PPIG	911	-	2.3289423	1.050408	-1.0	-1.0
chr16	68231187	68231376	ENSG00000103067.13|ESRP2|PPIG|PPIG	957	-	3.8665514	1.3679953	-1.0	-1.0
chr16	68233998	68234098	ENSG00000103067.13|ESRP2|PPIG|PPIG	905	-	2.4042869	1.0212663	-1.0	-1.0
chr16	68232540	68232745	ENSG00000103067.13|ESRP2|PPIG|PPIG	964	-	3.788334	1.4441038	-1.0	-1.0
chr16	68231821	68232103	ENSG00000103067.13|ESRP2|PPIG|PPIG	960	-	4.095652	1.4019446	-1.0	-1.0
chr16	68232360	68232465	ENSG00000103067.13|ESRP2|PPIG|PPIG	904	-	3.2455668	1.0173838	-1.0	-1.0
chr16	68233286	68233456	ENSG00000103067.13|ESRP2|PPIG|PPIG	969	-	5.1327357	1.5152824	-1.0	-1.0
chr16	68274995	68275100	ENSG00000103064.13|SLC7A6|PPIG|PPIG	909	+	2.3888116	1.0402184	-1.0	-1.0
chr16	68274690	68274975	ENSG00000103064.13|SLC7A6|PPIG|PPIG	953	+	2.7642343	1.3250877	-1.0	-1.0
chr16	68291201	68291386	ENSG00000103064.13|SLC7A6|PPIG|PPIG	948	+	3.914999	1.2845694	-1.0	-1.0
chr16	68291511	68291656	ENSG00000103064.13|SLC7A6|PPIG|PPIG	956	+	2.9679265	1.3566214	-1.0	-1.0
chr16	68296701	68296810	ENSG00000103064.13|SLC7A6|PPIG|PPIG	915	+	3.4059467	1.0703061	-1.0	-1.0
chr16	68297238	68297413	ENSG00000103064.13|SLC7A6|PPIG|PPIG	918	+	2.4617217	1.0838588	-1.0	-1.0
chr16	68294677	68294832	ENSG00000103064.13|SLC7A6|PPIG|PPIG	959	+	4.1919427	1.3885616	-1.0	-1.0
chr16	68310334	68310454	ENSG00000103061.12|SLC7A6OS|PPIG|PPIG	949	-	6.581815	1.2914251	-1.0	-1.0
chr16	68346120	68346275	ENSG00000132600.16|PRMT7|PPIG|PPIG	917	+	2.4548614	1.0824316	-1.0	-1.0
chr16	68339321	68339563	ENSG00000132600.16|PRMT7|PPIG|PPIG	936	+	3.3233259	1.1931093	-1.0	-1.0
chr16	68337458	68337571	ENSG00000132600.16|PRMT7|PPIG|PPIG	941	+	2.9048185	1.2288398	-1.0	-1.0
chr16	68347210	68347294	ENSG00000132600.16|PRMT7|PPIG|PPIG	939	+	3.11699	1.2114269	-1.0	-1.0
chr16	68352178	68352483	ENSG00000132600.16|PRMT7|PPIG|PPIG	935	+	2.9429607	1.1849015	-1.0	-1.0
chr16	68353399	68353566	ENSG00000132600.16|PRMT7|PPIG|PPIG	944	+	2.6862833	1.2494922	-1.0	-1.0
chr16	68356700	68356797	ENSG00000132600.16|PRMT7|PPIG|PPIG	945	+	3.1707466	1.2597816	-1.0	-1.0
chr16	68355673	68355878	ENSG00000132600.16|PRMT7|PPIG|PPIG	936	+	2.4996233	1.190758	-1.0	-1.0
chr16	68329065	68329226	ENSG00000132600.16|PRMT7|PPIG|PPIG	968	+	3.605387	1.4972028	-1.0	-1.0
chr16	68339787	68339968	ENSG00000132600.16|PRMT7|PPIG|PPIG	969	+	4.125137	1.5127476	-1.0	-1.0
chr16	68315899	68316069	ENSG00000132600.16|PRMT7|PPIG|PPIG	931	+	2.7546992	1.1627511	-1.0	-1.0
chr16	68324658	68324853	ENSG00000132600.16|PRMT7|PPIG|PPIG	928	+	2.6434247	1.1431601	-1.0	-1.0
chr16	68357103	68357263	ENSG00000132600.16|PRMT7|PPIG|PPIG	914	+	5.3055253	1.0663383	-1.0	-1.0
chr16	68558464	68558568	ENSG00000184939.15|ZFP90|PPIG|PPIG	903	+	3.219047	1.013499	-1.0	-1.0
chr16	68557997	68558162	ENSG00000184939.15|ZFP90|PPIG|PPIG	957	+	4.912275	1.371561	-1.0	-1.0
chr16	68843603	68843711	ENSG00000103047.7|TANGO6|PPIG|PPIG	976	+	6.7482724	1.6121619	-1.0	-1.0
chr16	68875153	68875283	ENSG00000103047.7|TANGO6|PPIG|PPIG	926	+	6.3974357	1.130201	-1.0	-1.0
chr16	68867108	68867228	ENSG00000103047.7|TANGO6|PPIG|PPIG	906	+	6.2856283	1.0273048	-1.0	-1.0
chr16	68909225	68909350	ENSG00000103047.7|TANGO6|PPIG|PPIG	904	+	6.1837397	1.0182205	-1.0	-1.0
chr16	69150536	69150681	ENSG00000141076.17|UTP4|PPIG|PPIG	938	+	4.293723	1.2075114	-1.0	-1.0
chr16	69137800	69137965	ENSG00000141076.17|UTP4|PPIG|PPIG	941	+	5.552503	1.2269769	-1.0	-1.0
chr16	69143177	69143389	ENSG00000141076.17|UTP4|PPIG|PPIG	991	+	6.1129303	2.0513237	-1.0	-1.0
chr16	69136678	69136887	ENSG00000141076.17|UTP4|PPIG|PPIG	956	+	3.635065	1.3559034	-1.0	-1.0
chr16	69139736	69139914	ENSG00000141076.17|UTP4|PPIG|PPIG	975	+	4.297515	1.6010773	-1.0	-1.0
chr16	69245601	69245741	ENSG00000168807.16|SNTB2|PPIG|PPIG	932	+	6.244327	1.1668429	-1.0	-1.0
chr16	69321150	69321265	ENSG00000260914.3|AC026464.4|PPIG|PPIG	911	+	3.2588487	1.0485864	-1.0	-1.0
chr16	69318822	69318922	ENSG00000260914.3|AC026464.4|PPIG|PPIG	903	+	2.8612843	1.0135013	-1.0	-1.0
chr16	69322579	69322700	ENSG00000260914.3|AC026464.4|PPIG|PPIG	932	+	3.4104679	1.1655378	-1.0	-1.0
chr16	69320697	69320797	ENSG00000132612.15|VPS4A|PPIG|PPIG	904	+	3.271937	1.019484	-1.0	-1.0
chr16	69321147	69321307	ENSG00000132612.15|VPS4A|PPIG|PPIG	914	+	3.339904	1.0676671	-1.0	-1.0
chr16	69322582	69322700	ENSG00000132612.15|VPS4A|PPIG|PPIG	929	+	3.3633692	1.1475005	-1.0	-1.0
chr16	69318822	69318922	ENSG00000132612.15|VPS4A|PPIG|PPIG	903	+	2.8612843	1.0135013	-1.0	-1.0
chr16	69320150	69320250	ENSG00000132612.15|VPS4A|PPIG|PPIG	903	+	2.4031703	1.0142708	-1.0	-1.0
chr16	69330897	69331012	ENSG00000272617.2|COG8|PPIG|PPIG	934	-	6.383608	1.178924	-1.0	-1.0
chr16	69330901	69331001	ENSG00000213380.14|COG8|PPIG|PPIG	943	-	6.4801455	1.2407748	-1.0	-1.0
chr16	69340186	69340296	ENSG00000132603.13|NIP7|PPIG|PPIG	903	+	3.2080853	1.0140553	-1.0	-1.0
chr16	69366911	69367091	ENSG00000132604.10|TERF2|PPIG|PPIG	919	-	6.3298597	1.0895897	-1.0	-1.0
chr16	69384589	69384724	ENSG00000132604.10|TERF2|PPIG|PPIG	903	-	2.6339674	1.0123621	-1.0	-1.0
chr16	69368375	69368525	ENSG00000132604.10|TERF2|PPIG|PPIG	945	-	3.9618227	1.2596732	-1.0	-1.0
chr16	69385395	69385565	ENSG00000132604.10|TERF2|PPIG|PPIG	907	-	2.2736988	1.0296227	-1.0	-1.0
chr16	69424744	69424857	ENSG00000103018.16|CYB5B|PPIG|PPIG	904	+	2.143783	1.0185535	-1.0	-1.0
chr16	69447149	69447278	ENSG00000103018.16|CYB5B|PPIG|PPIG	951	+	3.01321	1.305594	-1.0	-1.0
chr16	69568494	69568548	ENSG00000102908.20|NFAT5|PPIG|PPIG	905	+	2.273757	1.0209664	-1.0	-1.0
chr16	69659756	69659866	ENSG00000102908.20|NFAT5|PPIG|PPIG	907	+	2.1995306	1.0301673	-1.0	-1.0
chr16	69626402	69626528	ENSG00000102908.20|NFAT5|PPIG|PPIG	977	+	2.9409657	1.6397684	-1.0	-1.0
chr16	69647037	69647372	ENSG00000102908.20|NFAT5|PPIG|PPIG	935	+	2.3288314	1.186641	-1.0	-1.0
chr16	69653240	69653428	ENSG00000102908.20|NFAT5|PPIG|PPIG	948	+	2.533095	1.2816916	-1.0	-1.0
chr16	69748857	69749082	ENSG00000141101.12|NOB1|PPIG|PPIG	930	-	2.9104974	1.1548986	-1.0	-1.0
chr16	69754593	69754698	ENSG00000141101.12|NOB1|PPIG|PPIG	902	-	2.159441	1.0070356	-1.0	-1.0
chr16	69840125	69840263	ENSG00000198373.12|WWP2|PPIG|PPIG	957	+	3.1848774	1.3673927	-1.0	-1.0
chr16	69888038	69888178	ENSG00000198373.12|WWP2|PPIG|PPIG	930	+	3.5039363	1.1526729	-1.0	-1.0
chr16	69871777	69871927	ENSG00000198373.12|WWP2|PPIG|PPIG	946	+	4.17631	1.2637277	-1.0	-1.0
chr16	69798726	69798826	ENSG00000198373.12|WWP2|PPIG|PPIG	907	+	4.194894	1.0310678	-1.0	-1.0
chr16	69925359	69925479	ENSG00000198373.12|WWP2|PPIG|PPIG	935	+	4.36078	1.1887803	-1.0	-1.0
chr16	69935872	69935972	ENSG00000198373.12|WWP2|PPIG|PPIG	901	+	4.06085	1.0045962	-1.0	-1.0
chr16	69931753	69931890	ENSG00000198373.12|WWP2|PPIG|PPIG	968	+	4.8790426	1.4997833	-1.0	-1.0
chr16	69799160	69799350	ENSG00000198373.12|WWP2|PPIG|PPIG	954	+	3.1797519	1.3392986	-1.0	-1.0
chr16	69842023	69842120	ENSG00000198373.12|WWP2|PPIG|PPIG	960	+	3.127975	1.401856	-1.0	-1.0
chr16	70042350	70042416	ENSG00000196696.12|PDXDC2P-NPIPB14P|PPIG|PPIG	999	-	4.420685	2.9149003	-1.0	-1.0
chr16	70011840	70011929	ENSG00000196696.12|PDXDC2P-NPIPB14P|PPIG|PPIG	975	-	3.5696628	1.6026175	-1.0	-1.0
chr16	69993104	69993214	ENSG00000196696.12|PDXDC2P-NPIPB14P|PPIG|PPIG	909	-	2.663425	1.0405729	-1.0	-1.0
chr16	70038904	70039089	ENSG00000196696.12|PDXDC2P-NPIPB14P|PPIG|PPIG	976	-	3.0832949	1.6186562	-1.0	-1.0
chr16	69986405	69986509	ENSG00000196696.12|PDXDC2P-NPIPB14P|PPIG|PPIG	921	-	2.5298424	1.102349	-1.0	-1.0
chr16	69996048	69996226	ENSG00000196696.12|PDXDC2P-NPIPB14P|PPIG|PPIG	951	-	2.9807467	1.3116496	-1.0	-1.0
chr16	70010750	70010856	ENSG00000196696.12|PDXDC2P-NPIPB14P|PPIG|PPIG	950	-	2.7829967	1.3012556	-1.0	-1.0
chr16	70036471	70036578	ENSG00000196696.12|PDXDC2P-NPIPB14P|PPIG|PPIG	916	-	3.443181	1.0774386	-1.0	-1.0
chr16	69996389	69996468	ENSG00000196696.12|PDXDC2P-NPIPB14P|PPIG|PPIG	992	-	7.3576384	2.0871587	-1.0	-1.0
chr16	70042929	70043003	ENSG00000196696.12|PDXDC2P-NPIPB14P|PPIG|PPIG	992	-	5.489808	2.0768836	-1.0	-1.0
chr16	69978221	69978282	ENSG00000196696.12|PDXDC2P-NPIPB14P|PPIG|PPIG	955	-	3.0005393	1.349514	-1.0	-1.0
chr16	69993109	69993214	ENSG00000226232.8|NPIPB14P|PPIG|PPIG	909	-	2.6928573	1.0419993	-1.0	-1.0
chr16	69996068	69996183	ENSG00000226232.8|NPIPB14P|PPIG|PPIG	962	-	3.2441025	1.4197056	-1.0	-1.0
chr16	69978221	69978282	ENSG00000226232.8|NPIPB14P|PPIG|PPIG	955	-	3.0005393	1.3474813	-1.0	-1.0
chr16	69986405	69986509	ENSG00000226232.8|NPIPB14P|PPIG|PPIG	921	-	2.5298424	1.1013625	-1.0	-1.0
chr16	70038904	70038985	ENSG00000255185.5|PDXDC2P|PPIG|PPIG	991	-	3.721388	2.05489	-1.0	-1.0
chr16	70042350	70042416	ENSG00000255185.5|PDXDC2P|PPIG|PPIG	999	-	4.420685	2.9351518	-1.0	-1.0
chr16	70011840	70011929	ENSG00000255185.5|PDXDC2P|PPIG|PPIG	975	-	3.5696628	1.6010442	-1.0	-1.0
chr16	70010750	70010856	ENSG00000255185.5|PDXDC2P|PPIG|PPIG	950	-	2.7829967	1.3001742	-1.0	-1.0
chr16	70036471	70036578	ENSG00000255185.5|PDXDC2P|PPIG|PPIG	917	-	3.443181	1.0797243	-1.0	-1.0
chr16	70038985	70039095	ENSG00000255185.5|PDXDC2P|PPIG|PPIG	907	-	2.5277293	1.0327877	-1.0	-1.0
chr16	70042929	70043003	ENSG00000255185.5|PDXDC2P|PPIG|PPIG	991	-	5.489808	2.0609436	-1.0	-1.0
chr16	70142273	70142389	ENSG00000090857.13|PDPR|PPIG|PPIG	941	+	4.8049555	1.2277118	-1.0	-1.0
chr16	70132180	70132295	ENSG00000090857.13|PDPR|PPIG|PPIG	916	+	3.57877	1.0737511	-1.0	-1.0
chr16	70136203	70136338	ENSG00000090857.13|PDPR|PPIG|PPIG	927	+	3.9786606	1.1373327	-1.0	-1.0
chr16	70258979	70259129	ENSG00000090861.15|AARS|PPIG|PPIG	906	-	2.156712	1.0275835	-1.0	-1.0
chr16	70265537	70265657	ENSG00000090861.15|AARS|PPIG|PPIG	931	-	2.3077447	1.1583105	-1.0	-1.0
chr16	70271850	70271972	ENSG00000090861.15|AARS|PPIG|PPIG	912	-	3.0873222	1.0551916	-1.0	-1.0
chr16	70253615	70253795	ENSG00000090861.15|AARS|PPIG|PPIG	929	-	2.7295153	1.1488265	-1.0	-1.0
chr16	70264957	70265097	ENSG00000090861.15|AARS|PPIG|PPIG	916	-	2.7367358	1.0748047	-1.0	-1.0
chr16	70258052	70258212	ENSG00000090861.15|AARS|PPIG|PPIG	939	-	2.509745	1.2118878	-1.0	-1.0
chr16	70253267	70253381	ENSG00000090861.15|AARS|PPIG|PPIG	943	-	2.7484894	1.2443655	-1.0	-1.0
chr16	70255727	70255836	ENSG00000090861.15|AARS|PPIG|PPIG	964	-	2.723756	1.4412233	-1.0	-1.0
chr16	70253918	70254033	ENSG00000090861.15|AARS|PPIG|PPIG	931	-	2.628463	1.1623163	-1.0	-1.0
chr16	70254620	70254734	ENSG00000090861.15|AARS|PPIG|PPIG	950	-	2.7773132	1.2968472	-1.0	-1.0
chr16	70267658	70267809	ENSG00000090861.15|AARS|PPIG|PPIG	968	-	2.9664125	1.4994342	-1.0	-1.0
chr16	70253465	70253615	ENSG00000090861.15|AARS|PPIG|PPIG	919	-	3.4483929	1.0923874	-1.0	-1.0
chr16	70269632	70269763	ENSG00000090861.15|AARS|PPIG|PPIG	914	-	2.281629	1.0660195	-1.0	-1.0
chr16	70276485	70276631	ENSG00000090861.15|AARS|PPIG|PPIG	939	-	2.9507508	1.2171148	-1.0	-1.0
chr16	70261048	70261183	ENSG00000090861.15|AARS|PPIG|PPIG	903	-	2.133902	1.0122513	-1.0	-1.0
chr16	70356084	70356247	ENSG00000168872.16|DDX19A|PPIG|PPIG	937	+	4.216234	1.2009445	-1.0	-1.0
chr16	70356111	70356247	ENSG00000260537.2|AC012184.2|PPIG|PPIG	943	+	3.7200127	1.2477474	-1.0	-1.0
chr16	70469151	70469291	ENSG00000157353.16|FUK|PPIG|PPIG	921	+	3.4247026	1.1040722	-1.0	-1.0
chr16	70475647	70475787	ENSG00000157353.16|FUK|PPIG|PPIG	903	+	5.5218472	1.0119922	-1.0	-1.0
chr16	70467841	70467961	ENSG00000157353.16|FUK|PPIG|PPIG	938	+	4.0944505	1.2066163	-1.0	-1.0
chr16	70463632	70463774	ENSG00000157353.16|FUK|PPIG|PPIG	943	+	4.214006	1.244533	-1.0	-1.0
chr16	70479260	70479395	ENSG00000157353.16|FUK|PPIG|PPIG	906	+	6.217227	1.026302	-1.0	-1.0
chr16	70466881	70466981	ENSG00000157353.16|FUK|PPIG|PPIG	955	+	6.5781093	1.3508981	-1.0	-1.0
chr16	70471181	70471281	ENSG00000157353.16|FUK|PPIG|PPIG	901	+	6.2194214	1.0041506	-1.0	-1.0
chr16	70474592	70474694	ENSG00000157353.16|FUK|PPIG|PPIG	903	+	4.1421494	1.0153389	-1.0	-1.0
chr16	70478550	70478660	ENSG00000157353.16|FUK|PPIG|PPIG	907	+	5.596315	1.0330849	-1.0	-1.0
chr16	70475349	70475493	ENSG00000157353.16|FUK|PPIG|PPIG	964	+	4.409519	1.4448231	-1.0	-1.0
chr16	70473007	70473202	ENSG00000157353.16|FUK|PPIG|PPIG	959	+	4.674227	1.3905954	-1.0	-1.0
chr16	70474173	70474339	ENSG00000157353.16|FUK|PPIG|PPIG	923	+	3.1402166	1.1124501	-1.0	-1.0
chr16	70466131	70466336	ENSG00000157353.16|FUK|PPIG|PPIG	968	+	3.9527671	1.4976608	-1.0	-1.0
chr16	70474788	70475011	ENSG00000157353.16|FUK|PPIG|PPIG	940	+	5.0662446	1.2200748	-1.0	-1.0
chr16	70483852	70483969	ENSG00000103051.18|COG4|PPIG|PPIG	942	-	3.004706	1.235298	-1.0	-1.0
chr16	70483676	70483806	ENSG00000103051.18|COG4|PPIG|PPIG	908	-	6.3340073	1.0365709	-1.0	-1.0
chr16	70497220	70497350	ENSG00000103051.18|COG4|PPIG|PPIG	909	-	2.731443	1.0425605	-1.0	-1.0
chr16	70508405	70508530	ENSG00000103051.18|COG4|PPIG|PPIG	942	-	3.303775	1.2355642	-1.0	-1.0
chr16	70512238	70512383	ENSG00000103051.18|COG4|PPIG|PPIG	964	-	4.362091	1.4421227	-1.0	-1.0
chr16	70482091	70482175	ENSG00000103051.18|COG4|PPIG|PPIG	997	-	8.117678	2.5937603	-1.0	-1.0
chr16	70490329	70490392	ENSG00000103051.18|COG4|PPIG|PPIG	991	-	5.755077	2.0610867	-1.0	-1.0
chr16	70500957	70501172	ENSG00000103051.18|COG4|PPIG|PPIG	985	-	3.7634354	1.8271514	-1.0	-1.0
chr16	70509871	70510016	ENSG00000103051.18|COG4|PPIG|PPIG	954	-	3.100074	1.3332705	-1.0	-1.0
chr16	70514334	70514504	ENSG00000103051.18|COG4|PPIG|PPIG	967	-	3.4087834	1.4863186	-1.0	-1.0
chr16	70523372	70523565	ENSG00000103051.18|COG4|PPIG|PPIG	944	-	2.88076	1.2530446	-1.0	-1.0
chr16	70517625	70517735	ENSG00000103051.18|COG4|PPIG|PPIG	985	-	3.9540815	1.8316995	-1.0	-1.0
chr16	70481763	70481865	ENSG00000103051.18|COG4|PPIG|PPIG	943	-	2.7417727	1.2411067	-1.0	-1.0
chr16	70481358	70481487	ENSG00000103051.18|COG4|PPIG|PPIG	924	-	2.4839547	1.1170291	-1.0	-1.0
chr16	70480727	70480827	ENSG00000103051.18|COG4|PPIG|PPIG	905	-	6.144569	1.0206437	-1.0	-1.0
chr16	70482664	70482821	ENSG00000103051.18|COG4|PPIG|PPIG	924	-	3.2266273	1.1172159	-1.0	-1.0
chr16	70497936	70498055	ENSG00000103051.18|COG4|PPIG|PPIG	992	-	7.3757186	2.0980759	-1.0	-1.0
chr16	70480892	70481144	ENSG00000103051.18|COG4|PPIG|PPIG	946	-	4.0311246	1.2702715	-1.0	-1.0
chr16	70550582	70550678	ENSG00000189091.12|SF3B3|PPIG|PPIG	903	+	2.8612843	1.0135013	-1.0	-1.0
chr16	70565064	70565269	ENSG00000189091.12|SF3B3|PPIG|PPIG	967	+	3.3264678	1.4813551	-1.0	-1.0
chr16	70523802	70523977	ENSG00000189091.12|SF3B3|PPIG|PPIG	911	+	2.355587	1.0504143	-1.0	-1.0
chr16	70567410	70567541	ENSG00000189091.12|SF3B3|PPIG|PPIG	917	+	2.3258543	1.0807925	-1.0	-1.0
chr16	70554415	70554597	ENSG00000189091.12|SF3B3|PPIG|PPIG	969	+	2.8031461	1.5151722	-1.0	-1.0
chr16	70565387	70565552	ENSG00000189091.12|SF3B3|PPIG|PPIG	913	+	2.6183748	1.0610207	-1.0	-1.0
chr16	70569984	70570144	ENSG00000189091.12|SF3B3|PPIG|PPIG	957	+	3.5436044	1.3627934	-1.0	-1.0
chr16	70568382	70568495	ENSG00000189091.12|SF3B3|PPIG|PPIG	910	+	2.3078666	1.0437021	-1.0	-1.0
chr16	70544437	70544533	ENSG00000189091.12|SF3B3|PPIG|PPIG	983	+	3.3877633	1.7720895	-1.0	-1.0
chr16	70555070	70555206	ENSG00000189091.12|SF3B3|PPIG|PPIG	925	+	2.2610881	1.1277826	-1.0	-1.0
chr16	70526586	70526721	ENSG00000189091.12|SF3B3|PPIG|PPIG	938	+	2.8089018	1.210901	-1.0	-1.0
chr16	70548369	70548512	ENSG00000189091.12|SF3B3|PPIG|PPIG	949	+	2.7509418	1.2947747	-1.0	-1.0
chr16	70541668	70541823	ENSG00000189091.12|SF3B3|PPIG|PPIG	967	+	3.301108	1.4831161	-1.0	-1.0
chr16	70556178	70556313	ENSG00000189091.12|SF3B3|PPIG|PPIG	909	+	2.065495	1.0387251	-1.0	-1.0
chr16	70556910	70557029	ENSG00000189091.12|SF3B3|PPIG|PPIG	904	+	2.3709018	1.0162892	-1.0	-1.0
chr16	70535307	70535420	ENSG00000189091.12|SF3B3|PPIG|PPIG	950	+	2.6648974	1.30036	-1.0	-1.0
chr16	70529077	70529187	ENSG00000189091.12|SF3B3|PPIG|PPIG	904	+	2.0292768	1.0168968	-1.0	-1.0
chr16	70560454	70560589	ENSG00000189091.12|SF3B3|PPIG|PPIG	959	+	3.952114	1.3866572	-1.0	-1.0
chr16	70569042	70569141	ENSG00000189091.12|SF3B3|PPIG|PPIG	922	+	2.9751446	1.1053263	-1.0	-1.0
chr16	70680515	70680793	ENSG00000132613.14|MTSS1L|PPIG|PPIG	945	-	2.5381498	1.2561235	-1.0	-1.0
chr16	70679626	70679704	ENSG00000132613.14|MTSS1L|PPIG|PPIG	967	-	2.2886357	1.4775883	-1.0	-1.0
chr16	70663018	70663118	ENSG00000132613.14|MTSS1L|PPIG|PPIG	902	-	2.1160219	1.0109189	-1.0	-1.0
chr16	70685722	70685892	ENSG00000132613.14|MTSS1L|PPIG|PPIG	936	-	2.4839513	1.1913694	-1.0	-1.0
chr16	70679785	70679877	ENSG00000132613.14|MTSS1L|PPIG|PPIG	981	-	2.6100225	1.7319475	-1.0	-1.0
chr16	70678251	70678413	ENSG00000132613.14|MTSS1L|PPIG|PPIG	985	-	2.5245082	1.8104614	-1.0	-1.0
chr16	70665965	70666070	ENSG00000132613.14|MTSS1L|PPIG|PPIG	903	-	2.327078	1.0111432	-1.0	-1.0
chr16	70677914	70678114	ENSG00000132613.14|MTSS1L|PPIG|PPIG	912	-	2.2520018	1.0560871	-1.0	-1.0
chr16	70679970	70680055	ENSG00000132613.14|MTSS1L|PPIG|PPIG	905	-	2.093677	1.0212663	-1.0	-1.0
chr16	70666400	70666590	ENSG00000132613.14|MTSS1L|PPIG|PPIG	958	-	2.5644307	1.3717762	-1.0	-1.0
chr16	70665540	70665665	ENSG00000132613.14|MTSS1L|PPIG|PPIG	925	-	1.9587076	1.1261438	-1.0	-1.0
chr16	70680095	70680415	ENSG00000132613.14|MTSS1L|PPIG|PPIG	958	-	2.434384	1.3778974	-1.0	-1.0
chr16	70677791	70677899	ENSG00000132613.14|MTSS1L|PPIG|PPIG	983	-	2.5848365	1.7652925	-1.0	-1.0
chr16	70663513	70663793	ENSG00000132613.14|MTSS1L|PPIG|PPIG	929	-	2.6186583	1.1476226	-1.0	-1.0
chr16	70665465	70665540	ENSG00000132613.14|MTSS1L|PPIG|PPIG	990	-	3.2048144	2.011161	-1.0	-1.0
chr16	70664597	70664763	ENSG00000132613.14|MTSS1L|PPIG|PPIG	943	-	2.3004844	1.2410532	-1.0	-1.0
chr16	70664919	70665096	ENSG00000132613.14|MTSS1L|PPIG|PPIG	980	-	2.710006	1.6906514	-1.0	-1.0
chr16	70678124	70678251	ENSG00000132613.14|MTSS1L|PPIG|PPIG	915	-	2.0631955	1.0714836	-1.0	-1.0
chr16	70676880	70676978	ENSG00000132613.14|MTSS1L|PPIG|PPIG	906	-	1.8466547	1.0247561	-1.0	-1.0
chr16	70679048	70679314	ENSG00000132613.14|MTSS1L|PPIG|PPIG	970	-	2.7264585	1.5185844	-1.0	-1.0
chr16	70680793	70680867	ENSG00000132613.14|MTSS1L|PPIG|PPIG	978	-	2.745616	1.6632506	-1.0	-1.0
chr16	70781868	70781998	ENSG00000103043.14|VAC14|PPIG|PPIG	977	-	4.2858973	1.6430349	-1.0	-1.0
chr16	70744422	70744637	ENSG00000103043.14|VAC14|PPIG|PPIG	930	-	2.7306805	1.1549536	-1.0	-1.0
chr16	70772108	70772172	ENSG00000103043.14|VAC14|PPIG|PPIG	946	-	3.1696355	1.2636515	-1.0	-1.0
chr16	70786181	70786381	ENSG00000103043.14|VAC14|PPIG|PPIG	955	-	3.4809308	1.3488443	-1.0	-1.0
chr16	70784112	70784220	ENSG00000103043.14|VAC14|PPIG|PPIG	940	-	2.9695284	1.2210091	-1.0	-1.0
chr16	70783444	70783549	ENSG00000103043.14|VAC14|PPIG|PPIG	948	-	3.2343957	1.2867554	-1.0	-1.0
chr16	70783032	70783139	ENSG00000103043.14|VAC14|PPIG|PPIG	956	-	3.7221265	1.3535532	-1.0	-1.0
chr16	70695548	70695648	ENSG00000103043.14|VAC14|PPIG|PPIG	905	-	6.1538134	1.0212663	-1.0	-1.0
chr16	70780789	70780934	ENSG00000103043.14|VAC14|PPIG|PPIG	972	-	3.6487484	1.55976	-1.0	-1.0
chr16	70800796	70800921	ENSG00000103043.14|VAC14|PPIG|PPIG	941	-	3.5525174	1.2263875	-1.0	-1.0
chr16	70800991	70801151	ENSG00000103043.14|VAC14|PPIG|PPIG	909	-	2.337004	1.0398471	-1.0	-1.0
chr16	71808549	71808729	ENSG00000166747.12|AP1G1|PPIG|PPIG	908	-	2.6917188	1.0361629	-1.0	-1.0
chr16	71773220	71773335	ENSG00000166747.12|AP1G1|PPIG|PPIG	907	-	5.605108	1.0323601	-1.0	-1.0
chr16	71749893	71749983	ENSG00000166747.12|AP1G1|PPIG|PPIG	990	-	5.3564997	1.9821619	-1.0	-1.0
chr16	71745472	71745597	ENSG00000166747.12|AP1G1|PPIG|PPIG	928	-	6.456211	1.1427455	-1.0	-1.0
chr16	71924702	71924812	ENSG00000182149.20|IST1|PPIG|PPIG	918	+	3.0037928	1.0875484	-1.0	-1.0
chr16	71923287	71923397	ENSG00000182149.20|IST1|PPIG|PPIG	902	+	2.2409713	1.0073115	-1.0	-1.0
chr16	71921263	71921528	ENSG00000182149.20|IST1|PPIG|PPIG	972	+	3.8367922	1.547492	-1.0	-1.0
chr16	71922473	71922703	ENSG00000182149.20|IST1|PPIG|PPIG	926	+	2.3308933	1.1308641	-1.0	-1.0
chr16	71916466	71916642	ENSG00000182149.20|IST1|PPIG|PPIG	957	+	2.7825794	1.3683637	-1.0	-1.0
chr16	71895468	71895608	ENSG00000182149.20|IST1|PPIG|PPIG	902	+	2.3353014	1.0100628	-1.0	-1.0
chr16	71927613	71927863	ENSG00000182149.20|IST1|PPIG|PPIG	936	+	2.8551264	1.1914223	-1.0	-1.0
chr16	71915611	71915711	ENSG00000182149.20|IST1|PPIG|PPIG	908	+	3.2921257	1.0357684	-1.0	-1.0
chr16	72108231	72108646	ENSG00000140829.11|DHX38|PPIG|PPIG	923	+	3.2193093	1.1136725	-1.0	-1.0
chr16	72107339	72107529	ENSG00000140829.11|DHX38|PPIG|PPIG	935	+	3.5559273	1.1871898	-1.0	-1.0
chr16	72098926	72099086	ENSG00000140829.11|DHX38|PPIG|PPIG	942	+	3.322791	1.2366847	-1.0	-1.0
chr16	72112412	72112557	ENSG00000140829.11|DHX38|PPIG|PPIG	917	+	2.6092887	1.0792114	-1.0	-1.0
chr16	72096333	72096480	ENSG00000140829.11|DHX38|PPIG|PPIG	906	+	2.281603	1.0280429	-1.0	-1.0
chr16	72110955	72111077	ENSG00000140829.11|DHX38|PPIG|PPIG	985	+	3.613286	1.8111688	-1.0	-1.0
chr16	72109414	72109579	ENSG00000140829.11|DHX38|PPIG|PPIG	969	+	3.7759862	1.5068014	-1.0	-1.0
chr16	72112622	72112787	ENSG00000140829.11|DHX38|PPIG|PPIG	906	+	3.178494	1.0282532	-1.0	-1.0
chr16	72103995	72104626	ENSG00000140829.11|DHX38|PPIG|PPIG	955	+	3.5617123	1.3507724	-1.0	-1.0
chr16	72108776	72108925	ENSG00000140829.11|DHX38|PPIG|PPIG	957	+	4.2753825	1.3681326	-1.0	-1.0
chr16	72098644	72098792	ENSG00000140829.11|DHX38|PPIG|PPIG	960	+	3.8157825	1.3953009	-1.0	-1.0
chr16	72105231	72105348	ENSG00000140829.11|DHX38|PPIG|PPIG	943	+	2.5975854	1.243135	-1.0	-1.0
chr16	72103601	72103876	ENSG00000140829.11|DHX38|PPIG|PPIG	944	+	3.633086	1.251229	-1.0	-1.0
chr16	72099746	72099866	ENSG00000140829.11|DHX38|PPIG|PPIG	929	+	2.6298323	1.148357	-1.0	-1.0
chr16	72106004	72106117	ENSG00000140829.11|DHX38|PPIG|PPIG	934	+	2.7445915	1.1811528	-1.0	-1.0
chr16	72103073	72103211	ENSG00000140829.11|DHX38|PPIG|PPIG	966	+	3.1704428	1.4657339	-1.0	-1.0
chr16	72100435	72100597	ENSG00000140829.11|DHX38|PPIG|PPIG	942	+	2.76088	1.2371494	-1.0	-1.0
chr16	72107644	72107794	ENSG00000140829.11|DHX38|PPIG|PPIG	934	+	3.3831306	1.1801618	-1.0	-1.0
chr16	72093946	72094046	ENSG00000140829.11|DHX38|PPIG|PPIG	915	+	2.514584	1.0699545	-1.0	-1.0
chr16	72099151	72099280	ENSG00000140829.11|DHX38|PPIG|PPIG	902	+	2.3690357	1.0071518	-1.0	-1.0
chr16	72105026	72105137	ENSG00000140829.11|DHX38|PPIG|PPIG	978	+	3.3500216	1.6598792	-1.0	-1.0
chr16	72132752	72132862	ENSG00000118557.15|PMFBP1|PPIG|PPIG	902	-	6.1396656	1.0075895	-1.0	-1.0
chr16	72124781	72124896	ENSG00000118557.15|PMFBP1|PPIG|PPIG	928	-	4.348359	1.1453934	-1.0	-1.0
chr16	72284596	72284760	ENSG00000261008.6|LINC01572|PPIG|PPIG	904	-	3.2949383	1.0181495	-1.0	-1.0
chr16	72523331	72523415	ENSG00000261008.6|LINC01572|PPIG|PPIG	981	-	3.4592924	1.7172753	-1.0	-1.0
chr16	72427334	72427457	ENSG00000261008.6|LINC01572|PPIG|PPIG	933	-	2.9424994	1.1748054	-1.0	-1.0
chr16	72426164	72426304	ENSG00000261008.6|LINC01572|PPIG|PPIG	908	-	2.8740735	1.0375836	-1.0	-1.0
chr16	72291204	72291384	ENSG00000261008.6|LINC01572|PPIG|PPIG	960	-	4.011619	1.4020408	-1.0	-1.0
chr16	72522482	72522623	ENSG00000261008.6|LINC01572|PPIG|PPIG	959	-	3.1588027	1.3821269	-1.0	-1.0
chr16	72290449	72290607	ENSG00000261008.6|LINC01572|PPIG|PPIG	905	-	6.159625	1.0228963	-1.0	-1.0
chr16	72889730	72889830	ENSG00000140836.15|ZFHX3|PPIG|PPIG	907	-	2.1427436	1.0313947	-1.0	-1.0
chr16	72811914	72812024	ENSG00000140836.15|ZFHX3|PPIG|PPIG	917	-	2.9653454	1.082005	-1.0	-1.0
chr16	72950468	72950583	ENSG00000140836.15|ZFHX3|PPIG|PPIG	906	-	6.2856827	1.0253049	-1.0	-1.0
chr16	72829713	72829859	ENSG00000140836.15|ZFHX3|PPIG|PPIG	970	-	3.8735871	1.5212705	-1.0	-1.0
chr16	72958626	72958816	ENSG00000140836.15|ZFHX3|PPIG|PPIG	936	-	4.0370855	1.1932939	-1.0	-1.0
chr16	72957441	72957556	ENSG00000140836.15|ZFHX3|PPIG|PPIG	938	-	4.251833	1.2091806	-1.0	-1.0
chr16	74334891	74334986	ENSG00000214331.8|AC009053.1|PPIG|PPIG	972	-	3.6664152	1.5531701	-1.0	-1.0
chr16	74344808	74344971	ENSG00000214331.8|AC009053.1|PPIG|PPIG	960	-	5.3305593	1.3936409	-1.0	-1.0
chr16	74338658	74338873	ENSG00000214331.8|AC009053.1|PPIG|PPIG	973	-	4.183156	1.5678588	-1.0	-1.0
chr16	74360657	74360887	ENSG00000214331.8|AC009053.1|PPIG|PPIG	933	-	3.7750719	1.176203	-1.0	-1.0
chr16	74348871	74349015	ENSG00000214331.8|AC009053.1|PPIG|PPIG	941	-	2.9885662	1.2324078	-1.0	-1.0
chr16	74334891	74335006	ENSG00000259972.2|AC009120.2|PPIG|PPIG	954	-	3.5523355	1.3351735	-1.0	-1.0
chr16	74477395	74477520	ENSG00000090863.11|GLG1|PPIG|PPIG	934	-	2.64894	1.1810963	-1.0	-1.0
chr16	74606656	74606771	ENSG00000090863.11|GLG1|PPIG|PPIG	921	-	2.3367589	1.1044712	-1.0	-1.0
chr16	74480275	74480375	ENSG00000090863.11|GLG1|PPIG|PPIG	900	-	2.543299	1.0020418	-1.0	-1.0
chr16	74496450	74496640	ENSG00000090863.11|GLG1|PPIG|PPIG	918	-	2.616516	1.086521	-1.0	-1.0
chr16	74503650	74503746	ENSG00000090863.11|GLG1|PPIG|PPIG	905	-	6.1655445	1.0212663	-1.0	-1.0
chr16	74462487	74462587	ENSG00000090863.11|GLG1|PPIG|PPIG	903	-	2.4031703	1.0135013	-1.0	-1.0
chr16	74644343	74644443	ENSG00000168411.13|RFWD3|PPIG|PPIG	903	-	2.5790799	1.0133793	-1.0	-1.0
chr16	74649131	74649231	ENSG00000168411.13|RFWD3|PPIG|PPIG	942	-	6.5769906	1.2377814	-1.0	-1.0
chr16	74644540	74644730	ENSG00000168411.13|RFWD3|PPIG|PPIG	951	-	3.3170156	1.30715	-1.0	-1.0
chr16	74893678	74893873	ENSG00000103091.14|WDR59|PPIG|PPIG	943	-	2.565085	1.2457081	-1.0	-1.0
chr16	74915784	74916254	ENSG00000103091.14|WDR59|PPIG|PPIG	970	-	2.7854328	1.5285031	-1.0	-1.0
chr16	74965772	74965822	ENSG00000103091.14|WDR59|PPIG|PPIG	984	-	3.6866791	1.7944468	-1.0	-1.0
chr16	74903946	74904151	ENSG00000103091.14|WDR59|PPIG|PPIG	927	-	2.4323583	1.1387416	-1.0	-1.0
chr16	74889659	74889815	ENSG00000103091.14|WDR59|PPIG|PPIG	982	-	3.5910428	1.7423587	-1.0	-1.0
chr16	74908852	74908972	ENSG00000103091.14|WDR59|PPIG|PPIG	917	-	2.3597486	1.0804762	-1.0	-1.0
chr16	74887682	74887755	ENSG00000103091.14|WDR59|PPIG|PPIG	961	-	3.019185	1.4114791	-1.0	-1.0
chr16	74886269	74886464	ENSG00000103091.14|WDR59|PPIG|PPIG	992	-	5.192156	2.0826256	-1.0	-1.0
chr16	74909500	74909635	ENSG00000103091.14|WDR59|PPIG|PPIG	981	-	3.1004398	1.7291212	-1.0	-1.0
chr16	74938149	74938266	ENSG00000103091.14|WDR59|PPIG|PPIG	933	-	2.2899108	1.1727428	-1.0	-1.0
chr16	74948518	74948556	ENSG00000103091.14|WDR59|PPIG|PPIG	977	-	3.181122	1.6477942	-1.0	-1.0
chr16	74912214	74912354	ENSG00000103091.14|WDR59|PPIG|PPIG	924	-	2.5209334	1.1219752	-1.0	-1.0
chr16	74885652	74885827	ENSG00000103091.14|WDR59|PPIG|PPIG	986	-	3.882949	1.8676318	-1.0	-1.0
chr16	74951457	74951543	ENSG00000103091.14|WDR59|PPIG|PPIG	942	-	2.3419878	1.2365	-1.0	-1.0
chr16	74892483	74892565	ENSG00000103091.14|WDR59|PPIG|PPIG	990	-	3.537254	1.9913521	-1.0	-1.0
chr16	74923925	74924003	ENSG00000103091.14|WDR59|PPIG|PPIG	994	-	4.3100386	2.2285802	-1.0	-1.0
chr16	74909746	74909917	ENSG00000103091.14|WDR59|PPIG|PPIG	942	-	2.613517	1.2358475	-1.0	-1.0
chr16	74984963	74985138	ENSG00000103091.14|WDR59|PPIG|PPIG	971	-	2.5502138	1.5332959	-1.0	-1.0
chr16	74949717	74949798	ENSG00000103091.14|WDR59|PPIG|PPIG	969	-	2.8536103	1.5034089	-1.0	-1.0
chr16	74874161	74874444	ENSG00000103091.14|WDR59|PPIG|PPIG	930	-	2.9057672	1.1551329	-1.0	-1.0
chr16	74873861	74874056	ENSG00000103091.14|WDR59|PPIG|PPIG	907	-	6.345584	1.0328007	-1.0	-1.0
chr16	74917928	74918008	ENSG00000103091.14|WDR59|PPIG|PPIG	995	-	4.783011	2.3078706	-1.0	-1.0
chr16	74921946	74922103	ENSG00000103091.14|WDR59|PPIG|PPIG	993	-	3.6736722	2.143884	-1.0	-1.0
chr16	74942737	74942826	ENSG00000103091.14|WDR59|PPIG|PPIG	926	-	2.325927	1.1279012	-1.0	-1.0
chr16	74956474	74956610	ENSG00000103091.14|WDR59|PPIG|PPIG	923	-	2.1896694	1.1157823	-1.0	-1.0
chr16	74888168	74888273	ENSG00000103091.14|WDR59|PPIG|PPIG	941	-	4.2861357	1.2255831	-1.0	-1.0
chr16	75104739	75104894	ENSG00000186187.11|ZNRF1|PPIG|PPIG	932	+	2.9012032	1.1648021	-1.0	-1.0
chr16	75115226	75115339	ENSG00000166816.13|LDHD|PPIG|PPIG	911	-	6.3822093	1.0505377	-1.0	-1.0
chr16	75234888	75235043	ENSG00000050820.16|BCAR1|PPIG|PPIG	923	-	2.6139328	1.1124346	-1.0	-1.0
chr16	75233845	75233935	ENSG00000050820.16|BCAR1|PPIG|PPIG	949	-	2.918658	1.2957641	-1.0	-1.0
chr16	75242904	75243089	ENSG00000050820.16|BCAR1|PPIG|PPIG	937	-	2.7719839	1.203982	-1.0	-1.0
chr16	75229406	75229556	ENSG00000050820.16|BCAR1|PPIG|PPIG	912	-	2.8107417	1.0555804	-1.0	-1.0
chr16	75235293	75235433	ENSG00000050820.16|BCAR1|PPIG|PPIG	929	-	3.4653146	1.1483023	-1.0	-1.0
chr16	75242469	75242599	ENSG00000050820.16|BCAR1|PPIG|PPIG	921	-	2.993541	1.1041721	-1.0	-1.0
chr16	75235168	75235268	ENSG00000050820.16|BCAR1|PPIG|PPIG	905	-	2.417957	1.021318	-1.0	-1.0
chr16	75235643	75235743	ENSG00000050820.16|BCAR1|PPIG|PPIG	905	-	2.6005101	1.0211554	-1.0	-1.0
chr16	75237192	75237307	ENSG00000050820.16|BCAR1|PPIG|PPIG	941	-	2.9435053	1.2295038	-1.0	-1.0
chr16	75391366	75391491	ENSG00000153774.8|CFDP1|PPIG|PPIG	926	-	4.1999254	1.1307826	-1.0	-1.0
chr16	75395011	75395206	ENSG00000153774.8|CFDP1|PPIG|PPIG	944	-	2.8547237	1.2549332	-1.0	-1.0
chr16	75566395	75566515	ENSG00000034713.7|GABARAPL2|PPIG|PPIG	904	+	6.283453	1.0198812	-1.0	-1.0
chr16	75620695	75620815	ENSG00000065457.10|ADAT1|PPIG|PPIG	906	-	6.1844187	1.0258617	-1.0	-1.0
chr16	75641563	75641713	ENSG00000065427.14|KARS|PPIG|PPIG	911	-	2.3655593	1.0508765	-1.0	-1.0
chr16	75629414	75629519	ENSG00000065427.14|KARS|PPIG|PPIG	906	-	3.2397757	1.0246223	-1.0	-1.0
chr16	75656231	75656341	ENSG00000166848.5|TERF2IP|PPIG|PPIG	902	+	3.1913984	1.0105454	-1.0	-1.0
chr16	75654272	75654392	ENSG00000166848.5|TERF2IP|PPIG|PPIG	962	+	4.376623	1.4193468	-1.0	-1.0
chr16	78386859	78386948	ENSG00000186153.16|WWOX|PPIG|PPIG	908	+	6.201662	1.0378287	-1.0	-1.0
chr16	78108422	78108487	ENSG00000186153.16|WWOX|PPIG|PPIG	954	+	3.3037581	1.3385413	-1.0	-1.0
chr16	78109777	78109835	ENSG00000186153.16|WWOX|PPIG|PPIG	909	+	6.3605514	1.0399107	-1.0	-1.0
chr16	78099777	78099877	ENSG00000186153.16|WWOX|PPIG|PPIG	917	+	2.3257172	1.0787271	-1.0	-1.0
chr16	78114975	78115095	ENSG00000186153.16|WWOX|PPIG|PPIG	915	+	2.6328857	1.0682513	-1.0	-1.0
chr16	78432597	78432747	ENSG00000186153.16|WWOX|PPIG|PPIG	924	+	3.8476522	1.1195303	-1.0	-1.0
chr16	78424904	78425039	ENSG00000186153.16|WWOX|PPIG|PPIG	906	+	6.3065987	1.0287994	-1.0	-1.0
chr16	81006733	81006863	ENSG00000103121.8|CMC2|PPIG|PPIG	942	-	6.473578	1.2368134	-1.0	-1.0
chr16	81678279	81678484	ENSG00000153815.16|CMIP|PPIG|PPIG	923	+	2.5262253	1.1120405	-1.0	-1.0
chr16	81696481	81696706	ENSG00000153815.16|CMIP|PPIG|PPIG	953	+	3.695315	1.3293389	-1.0	-1.0
chr16	81660883	81660946	ENSG00000153815.16|CMIP|PPIG|PPIG	906	+	2.636339	1.0273266	-1.0	-1.0
chr16	81664268	81664403	ENSG00000153815.16|CMIP|PPIG|PPIG	954	+	3.1538637	1.3347627	-1.0	-1.0
chr16	81445409	81445541	ENSG00000153815.16|CMIP|PPIG|PPIG	933	+	2.5446496	1.1767517	-1.0	-1.0
chr16	81620875	81620980	ENSG00000153815.16|CMIP|PPIG|PPIG	956	+	4.5008793	1.3573496	-1.0	-1.0
chr16	81701659	81701800	ENSG00000153815.16|CMIP|PPIG|PPIG	954	+	2.792237	1.3349425	-1.0	-1.0
chr16	81607563	81607692	ENSG00000153815.16|CMIP|PPIG|PPIG	971	+	3.3578353	1.5357207	-1.0	-1.0
chr16	81670141	81670245	ENSG00000153815.16|CMIP|PPIG|PPIG	903	+	2.15734	1.0124611	-1.0	-1.0
chr16	82164060	82164194	ENSG00000135698.9|MPHOSPH6|PPIG|PPIG	921	-	3.066087	1.101169	-1.0	-1.0
chr16	83809306	83809416	ENSG00000230989.6|HSBP1|PPIG|PPIG	912	+	2.9878201	1.0543147	-1.0	-1.0
chr16	83808072	83808202	ENSG00000230989.6|HSBP1|PPIG|PPIG	904	+	3.9550917	1.0170262	-1.0	-1.0
chr16	83808647	83808746	ENSG00000230989.6|HSBP1|PPIG|PPIG	905	+	6.256585	1.0211554	-1.0	-1.0
chr16	83899265	83899400	ENSG00000103150.5|MLYCD|PPIG|PPIG	944	+	6.231925	1.2525065	-1.0	-1.0
chr16	83960980	83961120	ENSG00000140961.12|OSGIN1|PPIG|PPIG	934	+	3.0159514	1.181097	-1.0	-1.0
chr16	84056004	84056189	ENSG00000140943.16|MBTPS1|PPIG|PPIG	929	-	3.2458868	1.1497325	-1.0	-1.0
chr16	84067701	84067823	ENSG00000140943.16|MBTPS1|PPIG|PPIG	911	-	2.7176967	1.0524931	-1.0	-1.0
chr16	84060646	84060806	ENSG00000140943.16|MBTPS1|PPIG|PPIG	911	-	2.3981915	1.0501125	-1.0	-1.0
chr16	84066488	84066608	ENSG00000140943.16|MBTPS1|PPIG|PPIG	969	-	3.9875565	1.5150485	-1.0	-1.0
chr16	84063304	84063445	ENSG00000140943.16|MBTPS1|PPIG|PPIG	931	-	2.5412478	1.1592696	-1.0	-1.0
chr16	84074596	84074766	ENSG00000140943.16|MBTPS1|PPIG|PPIG	926	-	4.5943055	1.1288605	-1.0	-1.0
chr16	84081756	84081961	ENSG00000140943.16|MBTPS1|PPIG|PPIG	923	-	2.534447	1.11234	-1.0	-1.0
chr16	84065689	84065767	ENSG00000140943.16|MBTPS1|PPIG|PPIG	955	-	3.3413694	1.3431756	-1.0	-1.0
chr16	84084982	84085134	ENSG00000140943.16|MBTPS1|PPIG|PPIG	923	-	2.4098802	1.1145805	-1.0	-1.0
chr16	84095626	84095805	ENSG00000140943.16|MBTPS1|PPIG|PPIG	968	-	3.500015	1.497062	-1.0	-1.0
chr16	84059316	84059496	ENSG00000140943.16|MBTPS1|PPIG|PPIG	952	-	5.9120545	1.3164845	-1.0	-1.0
chr16	84101905	84102010	ENSG00000140943.16|MBTPS1|PPIG|PPIG	902	-	3.6739383	1.0091469	-1.0	-1.0
chr16	84087357	84087460	ENSG00000140943.16|MBTPS1|PPIG|PPIG	914	-	2.3197348	1.066228	-1.0	-1.0
chr16	84135543	84135605	ENSG00000103160.11|HSDL1|PPIG|PPIG	946	-	3.579152	1.2701895	-1.0	-1.0
chr16	84129985	84130105	ENSG00000103160.11|HSDL1|PPIG|PPIG	906	-	2.9976907	1.0261672	-1.0	-1.0
chr16	84183071	84183526	ENSG00000103168.16|TAF1C|PPIG|PPIG	984	-	4.05472	1.8064866	-1.0	-1.0
chr16	84184850	84185055	ENSG00000103168.16|TAF1C|PPIG|PPIG	990	-	5.369913	1.9924605	-1.0	-1.0
chr16	84180394	84180644	ENSG00000103168.16|TAF1C|PPIG|PPIG	971	-	5.2848363	1.539494	-1.0	-1.0
chr16	84178591	84178761	ENSG00000103168.16|TAF1C|PPIG|PPIG	917	-	6.422158	1.0821373	-1.0	-1.0
chr16	84180679	84181004	ENSG00000103168.16|TAF1C|PPIG|PPIG	936	-	2.822958	1.1924037	-1.0	-1.0
chr16	84183696	84183778	ENSG00000103168.16|TAF1C|PPIG|PPIG	990	-	4.828146	1.9834105	-1.0	-1.0
chr16	84179626	84179826	ENSG00000103168.16|TAF1C|PPIG|PPIG	943	-	4.1747775	1.240595	-1.0	-1.0
chr16	84180169	84180304	ENSG00000103168.16|TAF1C|PPIG|PPIG	931	-	2.5004487	1.159955	-1.0	-1.0
chr16	84181745	84182435	ENSG00000103168.16|TAF1C|PPIG|PPIG	981	-	3.948473	1.7308747	-1.0	-1.0
chr16	84179306	84179476	ENSG00000103168.16|TAF1C|PPIG|PPIG	914	-	3.8309274	1.0668609	-1.0	-1.0
chr16	84181289	84181663	ENSG00000103168.16|TAF1C|PPIG|PPIG	972	-	3.138667	1.559739	-1.0	-1.0
chr16	84181049	84181186	ENSG00000103168.16|TAF1C|PPIG|PPIG	971	-	3.6877487	1.5383463	-1.0	-1.0
chr16	84179945	84180083	ENSG00000103168.16|TAF1C|PPIG|PPIG	938	-	2.7754679	1.2058161	-1.0	-1.0
chr16	84186900	84187025	ENSG00000103168.16|TAF1C|PPIG|PPIG	911	-	2.8168862	1.0510721	-1.0	-1.0
chr16	84740308	84740369	ENSG00000103194.15|USP10|PPIG|PPIG	971	+	3.4953372	1.538577	-1.0	-1.0
chr16	84733392	84733503	ENSG00000103194.15|USP10|PPIG|PPIG	957	+	4.4841995	1.3683667	-1.0	-1.0
chr16	84744917	84745027	ENSG00000103194.15|USP10|PPIG|PPIG	903	+	3.267787	1.0111175	-1.0	-1.0
chr16	84976095	84976195	ENSG00000153786.12|ZDHHC7|PPIG|PPIG	906	-	6.1746817	1.0251989	-1.0	-1.0
chr16	84990353	84990635	ENSG00000153786.12|ZDHHC7|PPIG|PPIG	931	-	3.5436811	1.1606485	-1.0	-1.0
chr16	84981869	84981994	ENSG00000153786.12|ZDHHC7|PPIG|PPIG	948	-	3.2224555	1.2865742	-1.0	-1.0
chr16	85656342	85656665	ENSG00000131149.18|GSE1|PPIG|PPIG	961	+	3.4381285	1.4077466	-1.0	-1.0
chr16	85664999	85665109	ENSG00000131149.18|GSE1|PPIG|PPIG	921	+	2.7264924	1.1007303	-1.0	-1.0
chr16	85666220	85666420	ENSG00000131149.18|GSE1|PPIG|PPIG	965	+	3.9361393	1.4512727	-1.0	-1.0
chr16	85662985	85663105	ENSG00000131149.18|GSE1|PPIG|PPIG	907	+	2.465714	1.033443	-1.0	-1.0
chr16	85663300	85663400	ENSG00000131149.18|GSE1|PPIG|PPIG	920	+	2.9620533	1.0971214	-1.0	-1.0
chr16	85657311	85657604	ENSG00000131149.18|GSE1|PPIG|PPIG	952	+	3.290664	1.3222533	-1.0	-1.0
chr16	85661610	85661760	ENSG00000131149.18|GSE1|PPIG|PPIG	955	+	3.0177336	1.3446796	-1.0	-1.0
chr16	85648646	85648746	ENSG00000131149.18|GSE1|PPIG|PPIG	911	+	2.4766347	1.0483185	-1.0	-1.0
chr16	85663490	85663614	ENSG00000131149.18|GSE1|PPIG|PPIG	914	+	2.4969287	1.0651026	-1.0	-1.0
chr16	85634018	85634132	ENSG00000131149.18|GSE1|PPIG|PPIG	904	+	2.3852348	1.0173918	-1.0	-1.0
chr16	85665975	85666135	ENSG00000131149.18|GSE1|PPIG|PPIG	970	+	3.8731396	1.5204844	-1.0	-1.0
chr16	85668199	85668299	ENSG00000131149.18|GSE1|PPIG|PPIG	905	+	2.6104872	1.0207126	-1.0	-1.0
chr16	85668304	85668419	ENSG00000131149.18|GSE1|PPIG|PPIG	914	+	2.6758134	1.0660086	-1.0	-1.0
chr16	85670992	85671092	ENSG00000131149.18|GSE1|PPIG|PPIG	903	+	2.2548223	1.0135013	-1.0	-1.0
chr16	85655795	85655895	ENSG00000131149.18|GSE1|PPIG|PPIG	907	+	2.9345305	1.0308686	-1.0	-1.0
chr16	85672404	85672529	ENSG00000131149.18|GSE1|PPIG|PPIG	928	+	2.8007596	1.1455867	-1.0	-1.0
chr16	85661220	85661600	ENSG00000131149.18|GSE1|PPIG|PPIG	937	+	3.0953004	1.1992933	-1.0	-1.0
chr16	85799064	85799174	ENSG00000131148.8|EMC8|PPIG|PPIG	933	-	3.3416667	1.1726475	-1.0	-1.0
chr16	85805816	85805921	ENSG00000131143.8|COX4I1|PPIG|PPIG	932	+	2.797646	1.1647843	-1.0	-1.0
chr16	85804911	85805171	ENSG00000131143.8|COX4I1|PPIG|PPIG	950	+	3.076789	1.2980106	-1.0	-1.0
chr16	86541699	86541809	ENSG00000103248.18|MTHFSD|PPIG|PPIG	910	-	6.41481	1.0440007	-1.0	-1.0
chr16	87329848	87330038	ENSG00000131152.4|AC010531.1|PPIG|PPIG	923	-	3.1568327	1.1127042	-1.0	-1.0
chr16	87333885	87334250	ENSG00000131152.4|AC010531.1|PPIG|PPIG	963	-	2.8487868	1.4292096	-1.0	-1.0
chr16	87330838	87330948	ENSG00000131152.4|AC010531.1|PPIG|PPIG	904	-	2.5280788	1.0156612	-1.0	-1.0
chr16	87331383	87331498	ENSG00000131152.4|AC010531.1|PPIG|PPIG	907	-	2.4814613	1.0338107	-1.0	-1.0
chr16	87383639	87383763	ENSG00000103264.17|FBXO31|PPIG|PPIG	910	-	2.1268325	1.0471023	-1.0	-1.0
chr16	87363841	87364001	ENSG00000103264.17|FBXO31|PPIG|PPIG	925	-	2.547435	1.1258816	-1.0	-1.0
chr16	87364316	87364561	ENSG00000103264.17|FBXO31|PPIG|PPIG	962	-	2.9630182	1.4217993	-1.0	-1.0
chr16	87331366	87331496	ENSG00000103264.17|FBXO31|PPIG|PPIG	905	-	2.4190762	1.0223758	-1.0	-1.0
chr16	87335303	87335457	ENSG00000103264.17|FBXO31|PPIG|PPIG	979	-	3.6979856	1.6877322	-1.0	-1.0
chr16	87347065	87347173	ENSG00000103264.17|FBXO31|PPIG|PPIG	907	-	3.3433175	1.0294795	-1.0	-1.0
chr16	87330846	87330946	ENSG00000103264.17|FBXO31|PPIG|PPIG	904	-	2.5919163	1.0161792	-1.0	-1.0
chr16	87333885	87334250	ENSG00000103264.17|FBXO31|PPIG|PPIG	963	-	2.8487868	1.4294999	-1.0	-1.0
chr16	87336154	87336259	ENSG00000103264.17|FBXO31|PPIG|PPIG	983	-	3.3628616	1.7698052	-1.0	-1.0
chr16	87329866	87330041	ENSG00000103264.17|FBXO31|PPIG|PPIG	921	-	2.869412	1.1036333	-1.0	-1.0
chr16	87347173	87347250	ENSG00000103264.17|FBXO31|PPIG|PPIG	995	-	3.768723	2.3220453	-1.0	-1.0
chr16	87364086	87364261	ENSG00000103264.17|FBXO31|PPIG|PPIG	903	-	2.386078	1.0113416	-1.0	-1.0
chr16	87366641	87366786	ENSG00000103264.17|FBXO31|PPIG|PPIG	950	-	3.161035	1.2985091	-1.0	-1.0
chr16	87367741	87367861	ENSG00000103264.17|FBXO31|PPIG|PPIG	904	-	3.2796652	1.0173794	-1.0	-1.0
chr16	87383404	87383569	ENSG00000103264.17|FBXO31|PPIG|PPIG	966	-	3.0658996	1.46855	-1.0	-1.0
chr16	87342876	87342951	ENSG00000103264.17|FBXO31|PPIG|PPIG	993	-	3.8945694	2.1413863	-1.0	-1.0
chr16	87343597	87343765	ENSG00000103264.17|FBXO31|PPIG|PPIG	979	-	2.836414	1.6714729	-1.0	-1.0
chr16	87360294	87360366	ENSG00000103264.17|FBXO31|PPIG|PPIG	935	-	2.3632257	1.1870615	-1.0	-1.0
chr16	87491693	87491878	ENSG00000140948.11|ZCCHC14|PPIG|PPIG	926	-	2.6069953	1.1294765	-1.0	-1.0
chr16	87415275	87415367	ENSG00000140948.11|ZCCHC14|PPIG|PPIG	919	-	2.3557932	1.0912426	-1.0	-1.0
chr16	87420606	87420711	ENSG00000140948.11|ZCCHC14|PPIG|PPIG	953	-	3.2737012	1.3250728	-1.0	-1.0
chr16	87413069	87413179	ENSG00000140948.11|ZCCHC14|PPIG|PPIG	902	-	2.254892	1.008835	-1.0	-1.0
chr16	87765791	87765992	ENSG00000104731.13|KLHDC4|PPIG|PPIG	941	-	2.990058	1.2296541	-1.0	-1.0
chr16	87761948	87762078	ENSG00000104731.13|KLHDC4|PPIG|PPIG	926	-	2.690943	1.1331701	-1.0	-1.0
chr16	87709364	87709699	ENSG00000104731.13|KLHDC4|PPIG|PPIG	950	-	3.6835208	1.3000802	-1.0	-1.0
chr16	87714497	87714573	ENSG00000104731.13|KLHDC4|PPIG|PPIG	962	-	3.4150958	1.4162277	-1.0	-1.0
chr16	87726764	87726919	ENSG00000104731.13|KLHDC4|PPIG|PPIG	989	-	7.2298245	1.9560282	-1.0	-1.0
chr16	87730551	87730711	ENSG00000104731.13|KLHDC4|PPIG|PPIG	969	-	4.1177163	1.5155358	-1.0	-1.0
chr16	87711159	87711374	ENSG00000104731.13|KLHDC4|PPIG|PPIG	945	-	3.7224748	1.261248	-1.0	-1.0
chr16	87755193	87755323	ENSG00000104731.13|KLHDC4|PPIG|PPIG	952	-	3.3084683	1.3231037	-1.0	-1.0
chr16	87708349	87708504	ENSG00000104731.13|KLHDC4|PPIG|PPIG	927	-	2.5093522	1.1348019	-1.0	-1.0
chr16	87748672	87748809	ENSG00000104731.13|KLHDC4|PPIG|PPIG	956	-	3.4382887	1.3526331	-1.0	-1.0
chr16	87836507	87836642	ENSG00000103257.8|SLC7A5|PPIG|PPIG	910	-	2.0681605	1.0435076	-1.0	-1.0
chr16	87926747	87926945	ENSG00000174990.4|CA5A|PPIG|PPIG	933	-	2.5303495	1.1751429	-1.0	-1.0
chr16	87936313	87936529	ENSG00000174990.4|CA5A|PPIG|PPIG	925	-	2.6104808	1.1243961	-1.0	-1.0
chr16	87888115	87888272	ENSG00000174990.4|CA5A|PPIG|PPIG	967	-	5.4181223	1.4866344	-1.0	-1.0
chr16	87901911	87901974	ENSG00000174990.4|CA5A|PPIG|PPIG	905	-	2.2137115	1.0245328	-1.0	-1.0
chr16	87902424	87902520	ENSG00000174990.4|CA5A|PPIG|PPIG	954	-	2.7939632	1.3369164	-1.0	-1.0
chr16	87891798	87891933	ENSG00000174990.4|CA5A|PPIG|PPIG	932	-	2.6854622	1.1705966	-1.0	-1.0
chr16	87908744	87908849	ENSG00000174990.4|CA5A|PPIG|PPIG	904	-	3.2327068	1.0173838	-1.0	-1.0
chr16	88006089	88006264	ENSG00000172530.20|BANP|PPIG|PPIG	905	+	3.4756672	1.0204124	-1.0	-1.0
chr16	88489030	88489260	ENSG00000179588.8|ZFPM1|PPIG|PPIG	958	+	3.059905	1.3772895	-1.0	-1.0
chr16	88526813	88526916	ENSG00000179588.8|ZFPM1|PPIG|PPIG	948	+	3.4630938	1.2814149	-1.0	-1.0
chr16	88577184	88577429	ENSG00000158545.15|ZC3H18|PPIG|PPIG	928	+	2.5775292	1.1431917	-1.0	-1.0
chr16	88611267	88611536	ENSG00000158545.15|ZC3H18|PPIG|PPIG	919	+	2.5475183	1.0894334	-1.0	-1.0
chr16	88630434	88630581	ENSG00000158545.15|ZC3H18|PPIG|PPIG	926	+	2.8093433	1.1284504	-1.0	-1.0
chr16	88599805	88599948	ENSG00000158545.15|ZC3H18|PPIG|PPIG	976	+	4.3210826	1.6134912	-1.0	-1.0
chr16	88628732	88628852	ENSG00000158545.15|ZC3H18|PPIG|PPIG	906	+	2.4898026	1.0275806	-1.0	-1.0
chr16	88586599	88586684	ENSG00000158545.15|ZC3H18|PPIG|PPIG	981	+	3.9729757	1.7254808	-1.0	-1.0
chr16	88577554	88577726	ENSG00000158545.15|ZC3H18|PPIG|PPIG	926	+	2.7439957	1.1299272	-1.0	-1.0
chr16	88625201	88625316	ENSG00000158545.15|ZC3H18|PPIG|PPIG	906	+	2.9030468	1.0252293	-1.0	-1.0
chr16	88646706	88647141	ENSG00000051523.10|CYBA|PPIG|PPIG	942	-	2.8065686	1.2352418	-1.0	-1.0
chr16	88652084	88652364	ENSG00000167508.11|MVD|PPIG|PPIG	918	-	2.2032573	1.0850044	-1.0	-1.0
chr16	88655730	88655833	ENSG00000167508.11|MVD|PPIG|PPIG	925	-	2.4326954	1.122503	-1.0	-1.0
chr16	88658649	88658783	ENSG00000167508.11|MVD|PPIG|PPIG	969	-	2.8090184	1.5050615	-1.0	-1.0
chr16	88654691	88654891	ENSG00000167508.11|MVD|PPIG|PPIG	982	-	3.6129916	1.7354716	-1.0	-1.0
chr16	88655655	88655730	ENSG00000167508.11|MVD|PPIG|PPIG	993	-	3.5037742	2.1678593	-1.0	-1.0
chr16	88657435	88658029	ENSG00000167508.11|MVD|PPIG|PPIG	982	-	2.907877	1.7529345	-1.0	-1.0
chr16	88655938	88656598	ENSG00000167508.11|MVD|PPIG|PPIG	981	-	3.30427	1.7174642	-1.0	-1.0
chr16	88657311	88657431	ENSG00000167508.11|MVD|PPIG|PPIG	904	-	3.2098253	1.0174512	-1.0	-1.0
chr16	88653299	88653504	ENSG00000167508.11|MVD|PPIG|PPIG	980	-	3.502155	1.7054069	-1.0	-1.0
chr16	88655198	88655417	ENSG00000167508.11|MVD|PPIG|PPIG	942	-	2.4001458	1.2367034	-1.0	-1.0
chr16	88663025	88663140	ENSG00000167508.11|MVD|PPIG|PPIG	907	-	2.3385189	1.029719	-1.0	-1.0
chr16	88652379	88652605	ENSG00000167508.11|MVD|PPIG|PPIG	947	-	2.4445004	1.2779279	-1.0	-1.0
chr16	88671967	88672162	ENSG00000260630.6|SNAI3-AS1|PPIG|PPIG	914	+	3.0044887	1.0665247	-1.0	-1.0
chr16	88698970	88699080	ENSG00000158717.10|RNF166|PPIG|PPIG	961	-	3.465596	1.4112697	-1.0	-1.0
chr16	88712255	88712380	ENSG00000174177.12|CTU2|PPIG|PPIG	962	+	6.6629405	1.4163097	-1.0	-1.0
chr16	88712761	88712905	ENSG00000174177.12|CTU2|PPIG|PPIG	956	+	4.901634	1.3577521	-1.0	-1.0
chr16	88712621	88712736	ENSG00000174177.12|CTU2|PPIG|PPIG	903	+	2.813384	1.0134107	-1.0	-1.0
chr16	88714592	88714732	ENSG00000174177.12|CTU2|PPIG|PPIG	935	+	3.6967518	1.1845267	-1.0	-1.0
chr16	88733905	88734054	ENSG00000103335.21|PIEZO1|PPIG|PPIG	995	-	3.595126	2.259866	-1.0	-1.0
chr16	88723151	88723225	ENSG00000103335.21|PIEZO1|PPIG|PPIG	978	-	6.934325	1.6659129	-1.0	-1.0
chr16	88723870	88723971	ENSG00000103335.21|PIEZO1|PPIG|PPIG	994	-	3.967936	2.1977878	-1.0	-1.0
chr16	88732606	88732980	ENSG00000103335.21|PIEZO1|PPIG|PPIG	964	-	3.0939584	1.4455274	-1.0	-1.0
chr16	88722836	88723009	ENSG00000103335.21|PIEZO1|PPIG|PPIG	974	-	3.5965846	1.5863881	-1.0	-1.0
chr16	88723094	88723151	ENSG00000103335.21|PIEZO1|PPIG|PPIG	965	-	3.2785068	1.4590713	-1.0	-1.0
chr16	88737558	88737646	ENSG00000103335.21|PIEZO1|PPIG|PPIG	905	-	2.093787	1.0209664	-1.0	-1.0
chr16	88721165	88721425	ENSG00000103335.21|PIEZO1|PPIG|PPIG	974	-	3.3938982	1.5908682	-1.0	-1.0
chr16	88722217	88722392	ENSG00000103335.21|PIEZO1|PPIG|PPIG	971	-	3.0218108	1.5393839	-1.0	-1.0
chr16	88719421	88719716	ENSG00000103335.21|PIEZO1|PPIG|PPIG	982	-	3.3703215	1.7454581	-1.0	-1.0
chr16	88716805	88716898	ENSG00000103335.21|PIEZO1|PPIG|PPIG	944	-	2.3188574	1.2489036	-1.0	-1.0
chr16	88727038	88727192	ENSG00000103335.21|PIEZO1|PPIG|PPIG	948	-	2.6827455	1.284203	-1.0	-1.0
chr16	88716157	88716272	ENSG00000103335.21|PIEZO1|PPIG|PPIG	930	-	2.6325994	1.1552576	-1.0	-1.0
chr16	88734874	88735053	ENSG00000103335.21|PIEZO1|PPIG|PPIG	972	-	4.1528687	1.5597718	-1.0	-1.0
chr16	88741477	88741616	ENSG00000103335.21|PIEZO1|PPIG|PPIG	970	-	3.128452	1.5220735	-1.0	-1.0
chr16	88720388	88720488	ENSG00000103335.21|PIEZO1|PPIG|PPIG	904	-	2.112842	1.0168214	-1.0	-1.0
chr16	88717022	88717442	ENSG00000103335.21|PIEZO1|PPIG|PPIG	955	-	2.6613686	1.3458707	-1.0	-1.0
chr16	88723225	88723328	ENSG00000103335.21|PIEZO1|PPIG|PPIG	970	-	2.8497148	1.5172278	-1.0	-1.0
chr16	88726546	88726643	ENSG00000103335.21|PIEZO1|PPIG|PPIG	960	-	3.003204	1.4019064	-1.0	-1.0
chr16	88731705	88731905	ENSG00000103335.21|PIEZO1|PPIG|PPIG	952	-	2.825237	1.3168963	-1.0	-1.0
chr16	88734649	88734798	ENSG00000103335.21|PIEZO1|PPIG|PPIG	940	-	2.5941346	1.2191002	-1.0	-1.0
chr16	88733277	88733454	ENSG00000103335.21|PIEZO1|PPIG|PPIG	982	-	3.4237604	1.7550966	-1.0	-1.0
chr16	88738226	88738440	ENSG00000103335.21|PIEZO1|PPIG|PPIG	961	-	3.182792	1.4135476	-1.0	-1.0
chr16	88732334	88732535	ENSG00000103335.21|PIEZO1|PPIG|PPIG	929	-	2.4630601	1.1508653	-1.0	-1.0
chr16	88720068	88720348	ENSG00000103335.21|PIEZO1|PPIG|PPIG	932	-	2.5501194	1.1663523	-1.0	-1.0
chr16	88725415	88725519	ENSG00000103335.21|PIEZO1|PPIG|PPIG	941	-	2.3302305	1.2291682	-1.0	-1.0
chr16	88735134	88735246	ENSG00000103335.21|PIEZO1|PPIG|PPIG	998	-	5.520663	2.6124861	-1.0	-1.0
chr16	88720615	88720748	ENSG00000103335.21|PIEZO1|PPIG|PPIG	953	-	2.6700087	1.3304895	-1.0	-1.0
chr16	88736638	88736739	ENSG00000103335.21|PIEZO1|PPIG|PPIG	928	-	2.6098337	1.1428591	-1.0	-1.0
chr16	88719801	88719960	ENSG00000103335.21|PIEZO1|PPIG|PPIG	928	-	2.4715166	1.1428521	-1.0	-1.0
chr16	88715932	88716137	ENSG00000103335.21|PIEZO1|PPIG|PPIG	941	-	2.7147868	1.2271545	-1.0	-1.0
chr16	88721927	88722066	ENSG00000103335.21|PIEZO1|PPIG|PPIG	945	-	2.506069	1.2606446	-1.0	-1.0
chr16	88736147	88736408	ENSG00000103335.21|PIEZO1|PPIG|PPIG	969	-	3.0325277	1.5110149	-1.0	-1.0
chr16	88737727	88737814	ENSG00000103335.21|PIEZO1|PPIG|PPIG	992	-	4.1700296	2.0754783	-1.0	-1.0
chr16	88715562	88715854	ENSG00000103335.21|PIEZO1|PPIG|PPIG	916	-	2.6179218	1.0781173	-1.0	-1.0
chr16	88726333	88726455	ENSG00000103335.21|PIEZO1|PPIG|PPIG	951	-	2.9809353	1.3088151	-1.0	-1.0
chr16	88725008	88725080	ENSG00000103335.21|PIEZO1|PPIG|PPIG	964	-	3.2933736	1.4422066	-1.0	-1.0
chr16	88742299	88742409	ENSG00000103335.21|PIEZO1|PPIG|PPIG	924	-	2.3456914	1.1218661	-1.0	-1.0
chr16	88737943	88738105	ENSG00000103335.21|PIEZO1|PPIG|PPIG	909	-	2.257175	1.0408425	-1.0	-1.0
chr16	88721537	88721717	ENSG00000103335.21|PIEZO1|PPIG|PPIG	953	-	2.9966266	1.3324754	-1.0	-1.0
chr16	88716360	88716483	ENSG00000103335.21|PIEZO1|PPIG|PPIG	979	-	3.3623037	1.6709703	-1.0	-1.0
chr16	88722547	88722652	ENSG00000103335.21|PIEZO1|PPIG|PPIG	915	-	2.5917616	1.0683787	-1.0	-1.0
chr16	88733587	88733745	ENSG00000103335.21|PIEZO1|PPIG|PPIG	997	-	4.2793756	2.4610417	-1.0	-1.0
chr16	88716558	88716792	ENSG00000103335.21|PIEZO1|PPIG|PPIG	978	-	3.6457312	1.6662416	-1.0	-1.0
chr16	88732980	88733277	ENSG00000103335.21|PIEZO1|PPIG|PPIG	959	-	3.242411	1.3860718	-1.0	-1.0
chr16	88725594	88725739	ENSG00000103335.21|PIEZO1|PPIG|PPIG	948	-	2.7937076	1.2855409	-1.0	-1.0
chr16	88738567	88738736	ENSG00000103335.21|PIEZO1|PPIG|PPIG	971	-	3.4708853	1.5349078	-1.0	-1.0
chr16	88784995	88785180	ENSG00000103335.21|PIEZO1|PPIG|PPIG	927	-	2.282327	1.1364436	-1.0	-1.0
chr16	88734355	88734538	ENSG00000103335.21|PIEZO1|PPIG|PPIG	956	-	2.8601177	1.3582907	-1.0	-1.0
chr16	88806525	88806674	ENSG00000167513.8|CDT1|PPIG|PPIG	936	+	3.143863	1.1924986	-1.0	-1.0
chr16	88807300	88807465	ENSG00000167513.8|CDT1|PPIG|PPIG	943	+	4.3219485	1.2444744	-1.0	-1.0
chr16	88807070	88807203	ENSG00000167513.8|CDT1|PPIG|PPIG	940	+	3.4258857	1.2223277	-1.0	-1.0
chr16	88805439	88805637	ENSG00000167513.8|CDT1|PPIG|PPIG	904	+	6.109051	1.0171262	-1.0	-1.0
chr16	88806025	88806160	ENSG00000167513.8|CDT1|PPIG|PPIG	920	+	3.2452831	1.0947857	-1.0	-1.0
chr16	88804761	88804896	ENSG00000167513.8|CDT1|PPIG|PPIG	930	+	2.7292583	1.1542339	-1.0	-1.0
chr16	88811173	88811333	ENSG00000198931.10|APRT|PPIG|PPIG	914	-	3.634047	1.0674361	-1.0	-1.0
chr16	88811748	88811908	ENSG00000198931.10|APRT|PPIG|PPIG	925	-	2.7941067	1.1231467	-1.0	-1.0
chr16	88811383	88811613	ENSG00000198931.10|APRT|PPIG|PPIG	911	-	2.4503868	1.051864	-1.0	-1.0
chr16	88811071	88811171	ENSG00000198931.10|APRT|PPIG|PPIG	903	-	3.1864052	1.0124054	-1.0	-1.0
chr16	88810069	88810194	ENSG00000198931.10|APRT|PPIG|PPIG	939	-	2.7061155	1.2131908	-1.0	-1.0
chr16	88840959	88841089	ENSG00000141012.12|GALNS|PPIG|PPIG	959	-	5.7830024	1.3876363	-1.0	-1.0
chr16	88860906	88861041	ENSG00000167515.10|TRAPPC2L|PPIG|PPIG	904	+	3.2215662	1.0170057	-1.0	-1.0
chr16	89100640	89100865	ENSG00000176715.15|ACSF3|PPIG|PPIG	933	+	4.0712667	1.1745211	-1.0	-1.0
chr16	89102603	89102759	ENSG00000176715.15|ACSF3|PPIG|PPIG	930	+	6.4224744	1.1555277	-1.0	-1.0
chr16	89101185	89101347	ENSG00000176715.15|ACSF3|PPIG|PPIG	953	+	4.214686	1.3275522	-1.0	-1.0
chr16	89145937	89146049	ENSG00000176715.15|ACSF3|PPIG|PPIG	962	+	6.685709	1.416555	-1.0	-1.0
chr16	89112096	89112201	ENSG00000176715.15|ACSF3|PPIG|PPIG	909	+	6.3494916	1.0427778	-1.0	-1.0
chr16	89145245	89145401	ENSG00000176715.15|ACSF3|PPIG|PPIG	963	+	3.1760144	1.4297092	-1.0	-1.0
chr16	89133135	89133262	ENSG00000176715.15|ACSF3|PPIG|PPIG	975	+	6.0091214	1.610422	-1.0	-1.0
chr16	89114338	89114478	ENSG00000176715.15|ACSF3|PPIG|PPIG	935	+	3.3199704	1.1845495	-1.0	-1.0
chr16	89196070	89196265	ENSG00000259803.6|SLC22A31|PPIG|PPIG	933	-	1.8951113	1.1715517	-1.0	-1.0
chr16	89198867	89199017	ENSG00000259803.6|SLC22A31|PPIG|PPIG	973	-	3.2276702	1.5643607	-1.0	-1.0
chr16	89201418	89201553	ENSG00000259803.6|SLC22A31|PPIG|PPIG	939	-	2.1207871	1.2140273	-1.0	-1.0
chr16	89197297	89197409	ENSG00000259803.6|SLC22A31|PPIG|PPIG	908	-	1.9211314	1.0359317	-1.0	-1.0
chr16	89199712	89199967	ENSG00000259803.6|SLC22A31|PPIG|PPIG	996	-	3.6411455	2.39403	-1.0	-1.0
chr16	89195760	89195950	ENSG00000259803.6|SLC22A31|PPIG|PPIG	928	-	2.452459	1.1453507	-1.0	-1.0
chr16	89199022	89199191	ENSG00000259803.6|SLC22A31|PPIG|PPIG	990	-	2.95844	2.0165436	-1.0	-1.0
chr16	89199972	89200107	ENSG00000259803.6|SLC22A31|PPIG|PPIG	915	-	2.1507802	1.0729035	-1.0	-1.0
chr16	89199411	89199646	ENSG00000259803.6|SLC22A31|PPIG|PPIG	972	-	2.6182058	1.5551691	-1.0	-1.0
chr16	89198121	89198331	ENSG00000259803.6|SLC22A31|PPIG|PPIG	996	-	3.6584194	2.4378579	-1.0	-1.0
chr16	89198441	89198550	ENSG00000259803.6|SLC22A31|PPIG|PPIG	998	-	3.6091113	2.7432861	-1.0	-1.0
chr16	89195965	89196065	ENSG00000259803.6|SLC22A31|PPIG|PPIG	903	-	1.996475	1.0140576	-1.0	-1.0
chr16	89200608	89201109	ENSG00000259803.6|SLC22A31|PPIG|PPIG	948	-	2.361744	1.2805439	-1.0	-1.0
chr16	89200212	89200312	ENSG00000259803.6|SLC22A31|PPIG|PPIG	902	-	2.279803	1.008765	-1.0	-1.0
chr16	89199251	89199406	ENSG00000259803.6|SLC22A31|PPIG|PPIG	952	-	2.3924618	1.3206142	-1.0	-1.0
chr16	89200318	89200438	ENSG00000259803.6|SLC22A31|PPIG|PPIG	905	-	1.9162943	1.0210562	-1.0	-1.0
chr16	89197409	89197714	ENSG00000259803.6|SLC22A31|PPIG|PPIG	941	-	2.4610324	1.2316858	-1.0	-1.0
chr16	89197769	89198109	ENSG00000259803.6|SLC22A31|PPIG|PPIG	930	-	2.5351264	1.1537799	-1.0	-1.0
chr16	89198336	89198436	ENSG00000259803.6|SLC22A31|PPIG|PPIG	950	-	2.55231	1.3001502	-1.0	-1.0
chr16	89198651	89198867	ENSG00000259803.6|SLC22A31|PPIG|PPIG	999	-	4.053054	3.1537347	-1.0	-1.0
chr16	89223156	89223283	ENSG00000170100.13|ZNF778|PPIG|PPIG	934	+	6.486079	1.1776202	-1.0	-1.0
chr16	89316932	89317077	ENSG00000167522.14|ANKRD11|PPIG|PPIG	936	-	2.2576544	1.1916419	-1.0	-1.0
chr16	89305205	89305344	ENSG00000167522.14|ANKRD11|PPIG|PPIG	954	-	2.433973	1.340455	-1.0	-1.0
chr16	89286038	89286158	ENSG00000167522.14|ANKRD11|PPIG|PPIG	909	-	2.5926719	1.0395833	-1.0	-1.0
chr16	89290624	89290729	ENSG00000167522.14|ANKRD11|PPIG|PPIG	904	-	2.238841	1.0165447	-1.0	-1.0
chr16	89291016	89291183	ENSG00000167522.14|ANKRD11|PPIG|PPIG	927	-	2.2847066	1.136298	-1.0	-1.0
chr16	89280642	89280782	ENSG00000167522.14|ANKRD11|PPIG|PPIG	916	-	3.2389963	1.0734004	-1.0	-1.0
chr16	89305046	89305205	ENSG00000167522.14|ANKRD11|PPIG|PPIG	957	-	5.614494	1.3631728	-1.0	-1.0
chr16	89522461	89522716	ENSG00000197912.14|SPG7|PPIG|PPIG	932	+	3.1469672	1.1649152	-1.0	-1.0
chr16	89530484	89530584	ENSG00000197912.14|SPG7|PPIG|PPIG	903	+	6.230627	1.0135013	-1.0	-1.0
chr16	89546657	89546760	ENSG00000197912.14|SPG7|PPIG|PPIG	992	+	3.7020092	2.0797696	-1.0	-1.0
chr16	89548002	89548187	ENSG00000197912.14|SPG7|PPIG|PPIG	982	+	3.3515737	1.7493639	-1.0	-1.0
chr16	89523894	89524247	ENSG00000197912.14|SPG7|PPIG|PPIG	991	+	3.611328	2.041126	-1.0	-1.0
chr16	89544451	89544641	ENSG00000197912.14|SPG7|PPIG|PPIG	927	+	2.9859898	1.1345295	-1.0	-1.0
chr16	89550450	89550609	ENSG00000197912.14|SPG7|PPIG|PPIG	988	+	4.034493	1.9078048	-1.0	-1.0
chr16	89510489	89510592	ENSG00000197912.14|SPG7|PPIG|PPIG	972	+	3.5069354	1.5592141	-1.0	-1.0
chr16	89552978	89553203	ENSG00000197912.14|SPG7|PPIG|PPIG	959	+	3.5130038	1.392024	-1.0	-1.0
chr16	89554485	89554635	ENSG00000197912.14|SPG7|PPIG|PPIG	944	+	3.0253928	1.2515028	-1.0	-1.0
chr16	89530682	89530808	ENSG00000197912.14|SPG7|PPIG|PPIG	953	+	2.9134774	1.3237725	-1.0	-1.0
chr16	89541181	89541351	ENSG00000197912.14|SPG7|PPIG|PPIG	905	+	2.3621612	1.023387	-1.0	-1.0
chr16	89523429	89523594	ENSG00000197912.14|SPG7|PPIG|PPIG	915	+	2.7436507	1.0684347	-1.0	-1.0
chr16	89529389	89529634	ENSG00000197912.14|SPG7|PPIG|PPIG	984	+	3.2666755	1.7843455	-1.0	-1.0
chr16	89530808	89531013	ENSG00000197912.14|SPG7|PPIG|PPIG	951	+	4.1158586	1.3063573	-1.0	-1.0
chr16	89556891	89557201	ENSG00000197912.14|SPG7|PPIG|PPIG	975	+	4.1627893	1.5955734	-1.0	-1.0
chr16	89526328	89526463	ENSG00000197912.14|SPG7|PPIG|PPIG	996	+	4.4362006	2.3947992	-1.0	-1.0
chr16	89523669	89523874	ENSG00000197912.14|SPG7|PPIG|PPIG	922	+	2.443435	1.1101785	-1.0	-1.0
chr16	89553761	89553960	ENSG00000197912.14|SPG7|PPIG|PPIG	961	+	3.2183647	1.4082627	-1.0	-1.0
chr16	89532462	89532687	ENSG00000197912.14|SPG7|PPIG|PPIG	927	+	2.642522	1.1346996	-1.0	-1.0
chr16	89544647	89544767	ENSG00000197912.14|SPG7|PPIG|PPIG	933	+	2.5613358	1.1737747	-1.0	-1.0
chr16	89512947	89513037	ENSG00000197912.14|SPG7|PPIG|PPIG	960	+	2.9398482	1.3929065	-1.0	-1.0
chr16	89531872	89532066	ENSG00000197912.14|SPG7|PPIG|PPIG	958	+	2.828476	1.3787712	-1.0	-1.0
chr16	89560951	89561051	ENSG00000167526.13|RPL13|PPIG|PPIG	902	+	1.8780537	1.0072575	-1.0	-1.0
chr16	89562811	89562986	ENSG00000167526.13|RPL13|PPIG|PPIG	911	+	2.2391155	1.0516406	-1.0	-1.0
chr16	89562286	89562456	ENSG00000167526.13|RPL13|PPIG|PPIG	911	+	1.9987952	1.0487394	-1.0	-1.0
chr16	89560711	89560866	ENSG00000167526.13|RPL13|PPIG|PPIG	928	+	2.4813316	1.141087	-1.0	-1.0
chr16	89637862	89637971	ENSG00000015413.9|DPEP1|PPIG|PPIG	937	+	4.397646	1.20344	-1.0	-1.0
chr16	89637602	89637797	ENSG00000015413.9|DPEP1|PPIG|PPIG	918	+	6.3702292	1.0849056	-1.0	-1.0
chr16	89657586	89657686	ENSG00000131165.14|CHMP1A|PPIG|PPIG	901	-	2.35058	1.0049732	-1.0	-1.0
chr16	89647191	89647326	ENSG00000131165.14|CHMP1A|PPIG|PPIG	935	-	4.022671	1.1879722	-1.0	-1.0
chr16	89646526	89646746	ENSG00000131165.14|CHMP1A|PPIG|PPIG	950	-	3.1613777	1.2988411	-1.0	-1.0
chr16	89649303	89649538	ENSG00000131165.14|CHMP1A|PPIG|PPIG	941	-	3.3164177	1.2283106	-1.0	-1.0
chr16	89698047	89698242	ENSG00000158792.15|SPATA2L|PPIG|PPIG	958	-	6.4928846	1.3819481	-1.0	-1.0
chr16	89712459	89712522	ENSG00000075399.13|VPS9D1|PPIG|PPIG	964	-	3.4513576	1.4381942	-1.0	-1.0
chr16	89709226	89709406	ENSG00000075399.13|VPS9D1|PPIG|PPIG	951	-	4.212258	1.3115693	-1.0	-1.0
chr16	89711881	89711969	ENSG00000075399.13|VPS9D1|PPIG|PPIG	977	-	4.1892242	1.6460264	-1.0	-1.0
chr16	89708856	89708956	ENSG00000075399.13|VPS9D1|PPIG|PPIG	964	-	3.8140907	1.445966	-1.0	-1.0
chr16	89711326	89711412	ENSG00000075399.13|VPS9D1|PPIG|PPIG	919	-	2.7328856	1.0892501	-1.0	-1.0
chr16	89712604	89712714	ENSG00000075399.13|VPS9D1|PPIG|PPIG	901	-	3.256202	1.0060635	-1.0	-1.0
chr16	89707813	89707954	ENSG00000075399.13|VPS9D1|PPIG|PPIG	944	-	6.473831	1.2488253	-1.0	-1.0
chr16	89710585	89710790	ENSG00000075399.13|VPS9D1|PPIG|PPIG	975	-	4.158665	1.6020342	-1.0	-1.0
chr16	89710790	89710915	ENSG00000075399.13|VPS9D1|PPIG|PPIG	905	-	3.0623674	1.0207067	-1.0	-1.0
chr16	89716486	89716596	ENSG00000075399.13|VPS9D1|PPIG|PPIG	903	-	2.8627453	1.0112674	-1.0	-1.0
chr16	89708426	89708526	ENSG00000075399.13|VPS9D1|PPIG|PPIG	966	-	3.488917	1.4635714	-1.0	-1.0
chr16	89709776	89709909	ENSG00000075399.13|VPS9D1|PPIG|PPIG	952	-	3.5069284	1.3188928	-1.0	-1.0
chr16	89712259	89712454	ENSG00000075399.13|VPS9D1|PPIG|PPIG	952	-	3.0529325	1.3207198	-1.0	-1.0
chr16	89712046	89712099	ENSG00000075399.13|VPS9D1|PPIG|PPIG	949	-	6.571188	1.2937119	-1.0	-1.0
chr16	89723078	89723588	ENSG00000158805.11|ZNF276|PPIG|PPIG	940	+	3.1115997	1.224254	-1.0	-1.0
chr16	89733920	89734038	ENSG00000158805.11|ZNF276|PPIG|PPIG	970	+	4.008951	1.5208895	-1.0	-1.0
chr16	89722530	89722834	ENSG00000158805.11|ZNF276|PPIG|PPIG	953	+	3.0296094	1.3297362	-1.0	-1.0
chr16	89733215	89733545	ENSG00000158805.11|ZNF276|PPIG|PPIG	959	+	3.3543441	1.3924323	-1.0	-1.0
chr16	89738181	89738406	ENSG00000158805.11|ZNF276|PPIG|PPIG	944	+	4.2144537	1.2544466	-1.0	-1.0
chr16	89721845	89721975	ENSG00000158805.11|ZNF276|PPIG|PPIG	918	+	3.6197014	1.0880727	-1.0	-1.0
chr16	89729318	89729418	ENSG00000158805.11|ZNF276|PPIG|PPIG	904	+	4.2046103	1.0196531	-1.0	-1.0
chr16	89737746	89738151	ENSG00000158805.11|ZNF276|PPIG|PPIG	961	+	4.4059353	1.4039022	-1.0	-1.0
chr16	89720999	89721189	ENSG00000158805.11|ZNF276|PPIG|PPIG	933	+	3.21581	1.1742365	-1.0	-1.0
chr16	89729234	89729318	ENSG00000158805.11|ZNF276|PPIG|PPIG	973	+	3.2725072	1.5704677	-1.0	-1.0
chr16	89721543	89721803	ENSG00000158805.11|ZNF276|PPIG|PPIG	922	+	3.6990345	1.1080189	-1.0	-1.0
chr16	89739387	89739712	ENSG00000187741.14|FANCA|PPIG|PPIG	970	-	4.2291303	1.5174717	-1.0	-1.0
chr16	89740803	89740866	ENSG00000187741.14|FANCA|PPIG|PPIG	997	-	4.538886	2.4880304	-1.0	-1.0
chr16	89746830	89746890	ENSG00000187741.14|FANCA|PPIG|PPIG	970	-	3.0525513	1.517702	-1.0	-1.0
chr16	89816441	89816657	ENSG00000187741.14|FANCA|PPIG|PPIG	944	-	3.4588757	1.255626	-1.0	-1.0
chr16	89769757	89770024	ENSG00000187741.14|FANCA|PPIG|PPIG	995	-	4.9053035	2.3001854	-1.0	-1.0
chr16	89792470	89792630	ENSG00000187741.14|FANCA|PPIG|PPIG	965	-	3.1776855	1.4618615	-1.0	-1.0
chr16	89749729	89749902	ENSG00000187741.14|FANCA|PPIG|PPIG	995	-	4.6589284	2.3085334	-1.0	-1.0
chr16	89778800	89778850	ENSG00000187741.14|FANCA|PPIG|PPIG	989	-	4.7333865	1.9740411	-1.0	-1.0
chr16	89762682	89762793	ENSG00000187741.14|FANCA|PPIG|PPIG	919	-	3.418659	1.0894375	-1.0	-1.0
chr16	89791318	89791536	ENSG00000187741.14|FANCA|PPIG|PPIG	990	-	4.71571	2.0090232	-1.0	-1.0
chr16	89779868	89779957	ENSG00000187741.14|FANCA|PPIG|PPIG	987	-	3.6858687	1.8981638	-1.0	-1.0
chr16	89791832	89792068	ENSG00000187741.14|FANCA|PPIG|PPIG	999	-	4.8492513	2.9083593	-1.0	-1.0
chr16	89795905	89796018	ENSG00000187741.14|FANCA|PPIG|PPIG	998	-	4.9972544	2.7052016	-1.0	-1.0
chr16	89746461	89746583	ENSG00000187741.14|FANCA|PPIG|PPIG	944	-	4.0284734	1.2484004	-1.0	-1.0
chr16	89770165	89770634	ENSG00000187741.14|FANCA|PPIG|PPIG	986	-	3.3174026	1.8644204	-1.0	-1.0
chr16	89783006	89783102	ENSG00000187741.14|FANCA|PPIG|PPIG	965	-	3.1975646	1.459124	-1.0	-1.0
chr16	89742799	89742938	ENSG00000187741.14|FANCA|PPIG|PPIG	960	-	2.7722223	1.3934281	-1.0	-1.0
chr16	89778942	89779003	ENSG00000187741.14|FANCA|PPIG|PPIG	983	-	3.2612083	1.7647312	-1.0	-1.0
chr16	89739060	89739289	ENSG00000187741.14|FANCA|PPIG|PPIG	995	-	4.235403	2.2888658	-1.0	-1.0
chr16	89799604	89799638	ENSG00000187741.14|FANCA|PPIG|PPIG	900	-	6.2282705	1.0012013	-1.0	-1.0
chr16	89810621	89810802	ENSG00000187741.14|FANCA|PPIG|PPIG	916	-	2.5052006	1.0747375	-1.0	-1.0
chr16	89810928	89811071	ENSG00000187741.14|FANCA|PPIG|PPIG	996	-	3.8508	2.3481774	-1.0	-1.0
chr16	89798868	89799232	ENSG00000187741.14|FANCA|PPIG|PPIG	967	-	4.016185	1.4786897	-1.0	-1.0
chr16	89744891	89745066	ENSG00000187741.14|FANCA|PPIG|PPIG	970	-	2.9533148	1.5260288	-1.0	-1.0
chr16	89752137	89752222	ENSG00000187741.14|FANCA|PPIG|PPIG	989	-	4.0550585	1.9418467	-1.0	-1.0
chr16	89771677	89771814	ENSG00000187741.14|FANCA|PPIG|PPIG	986	-	3.2837079	1.8487353	-1.0	-1.0
chr16	89738523	89738703	ENSG00000187741.14|FANCA|PPIG|PPIG	960	-	3.7274053	1.3940855	-1.0	-1.0
chr16	89782858	89782918	ENSG00000187741.14|FANCA|PPIG|PPIG	951	-	2.9497707	1.3088549	-1.0	-1.0
chr16	89784853	89784964	ENSG00000187741.14|FANCA|PPIG|PPIG	975	-	3.0669756	1.6064407	-1.0	-1.0
chr16	89808293	89808367	ENSG00000187741.14|FANCA|PPIG|PPIG	999	-	4.4252625	2.8299046	-1.0	-1.0
chr16	89814519	89814613	ENSG00000187741.14|FANCA|PPIG|PPIG	949	-	2.8567474	1.2924849	-1.0	-1.0
chr16	89815876	89816076	ENSG00000187741.14|FANCA|PPIG|PPIG	991	-	4.694826	2.0320487	-1.0	-1.0
chr16	89748658	89748767	ENSG00000187741.14|FANCA|PPIG|PPIG	954	-	2.696409	1.3332944	-1.0	-1.0
chr16	89746583	89746683	ENSG00000187741.14|FANCA|PPIG|PPIG	992	-	3.5821068	2.1242757	-1.0	-1.0
chr16	89761948	89762022	ENSG00000187741.14|FANCA|PPIG|PPIG	984	-	5.0236187	1.7871188	-1.0	-1.0
chr16	89758576	89758705	ENSG00000187741.14|FANCA|PPIG|PPIG	980	-	3.4416816	1.6957549	-1.0	-1.0
chr16	89775741	89775815	ENSG00000187741.14|FANCA|PPIG|PPIG	999	-	4.9491444	3.0385363	-1.0	-1.0
chr16	89739907	89740099	ENSG00000187741.14|FANCA|PPIG|PPIG	963	-	3.214777	1.4276772	-1.0	-1.0
chr16	89738798	89738974	ENSG00000187741.14|FANCA|PPIG|PPIG	949	-	2.9115598	1.2883577	-1.0	-1.0
chr16	89767140	89767237	ENSG00000187741.14|FANCA|PPIG|PPIG	975	-	3.4611278	1.610785	-1.0	-1.0
chr16	89805279	89805392	ENSG00000187741.14|FANCA|PPIG|PPIG	994	-	3.8496437	2.2494774	-1.0	-1.0
chr16	89764826	89765061	ENSG00000187741.14|FANCA|PPIG|PPIG	975	-	3.7554448	1.6053168	-1.0	-1.0
chr16	89745071	89745181	ENSG00000187741.14|FANCA|PPIG|PPIG	935	-	3.885861	1.1883678	-1.0	-1.0
chr16	89773270	89773384	ENSG00000187741.14|FANCA|PPIG|PPIG	998	-	4.417009	2.7716022	-1.0	-1.0
chr16	89803258	89803341	ENSG00000187741.14|FANCA|PPIG|PPIG	995	-	3.4083853	2.2661052	-1.0	-1.0
chr16	89863425	89863605	ENSG00000204991.10|SPIRE2|PPIG|PPIG	937	+	2.630919	1.2022496	-1.0	-1.0
chr16	89860985	89861090	ENSG00000204991.10|SPIRE2|PPIG|PPIG	904	+	2.502544	1.0177912	-1.0	-1.0
chr16	89854285	89854366	ENSG00000204991.10|SPIRE2|PPIG|PPIG	996	+	5.974639	2.3788433	-1.0	-1.0
chr16	89854486	89854646	ENSG00000204991.10|SPIRE2|PPIG|PPIG	963	+	3.5509546	1.4376711	-1.0	-1.0
chr16	89845321	89845365	ENSG00000204991.10|SPIRE2|PPIG|PPIG	964	+	6.6829557	1.4488581	-1.0	-1.0
chr16	89828518	89828673	ENSG00000204991.10|SPIRE2|PPIG|PPIG	910	+	2.3178208	1.0464224	-1.0	-1.0
chr16	89850260	89850655	ENSG00000204991.10|SPIRE2|PPIG|PPIG	930	+	2.7838528	1.1562136	-1.0	-1.0
chr16	89859164	89859349	ENSG00000204991.10|SPIRE2|PPIG|PPIG	957	+	2.9385805	1.3647004	-1.0	-1.0
chr16	89863793	89863861	ENSG00000204991.10|SPIRE2|PPIG|PPIG	905	+	2.2969973	1.0212663	-1.0	-1.0
chr16	89858337	89858502	ENSG00000204991.10|SPIRE2|PPIG|PPIG	930	+	2.47375	1.1577351	-1.0	-1.0
chr16	89860682	89860795	ENSG00000204991.10|SPIRE2|PPIG|PPIG	956	+	2.8199446	1.3522123	-1.0	-1.0
chr16	89870054	89870189	ENSG00000204991.10|SPIRE2|PPIG|PPIG	906	+	6.305584	1.0279809	-1.0	-1.0
chr16	89854160	89854265	ENSG00000204991.10|SPIRE2|PPIG|PPIG	957	+	6.514684	1.3682714	-1.0	-1.0
chr16	89855599	89855749	ENSG00000204991.10|SPIRE2|PPIG|PPIG	930	+	2.5935616	1.1541824	-1.0	-1.0
chr16	89860800	89860905	ENSG00000204991.10|SPIRE2|PPIG|PPIG	902	+	2.2562041	1.0088165	-1.0	-1.0
chr16	89856112	89856236	ENSG00000204991.10|SPIRE2|PPIG|PPIG	981	+	3.82049	1.7288767	-1.0	-1.0
chr16	89883445	89883545	ENSG00000141002.19|TCF25|PPIG|PPIG	904	+	2.0817566	1.0159798	-1.0	-1.0
chr16	89904132	89904297	ENSG00000141002.19|TCF25|PPIG|PPIG	914	+	2.234183	1.0655929	-1.0	-1.0
chr16	89893952	89894202	ENSG00000141002.19|TCF25|PPIG|PPIG	944	+	2.9989793	1.2523328	-1.0	-1.0
chr16	89911079	89911379	ENSG00000141002.19|TCF25|PPIG|PPIG	974	+	3.0988963	1.5928047	-1.0	-1.0
chr16	89906193	89906284	ENSG00000141002.19|TCF25|PPIG|PPIG	980	+	3.0334065	1.7015971	-1.0	-1.0
chr16	89910522	89910663	ENSG00000141002.19|TCF25|PPIG|PPIG	959	+	2.928339	1.3873737	-1.0	-1.0
chr16	89910117	89910367	ENSG00000141002.19|TCF25|PPIG|PPIG	916	+	2.823754	1.0775509	-1.0	-1.0
chr16	89900634	89900929	ENSG00000141002.19|TCF25|PPIG|PPIG	972	+	3.4884624	1.5484343	-1.0	-1.0
chr16	89893727	89893902	ENSG00000141002.19|TCF25|PPIG|PPIG	972	+	3.124312	1.5489731	-1.0	-1.0
chr16	89885847	89886047	ENSG00000141002.19|TCF25|PPIG|PPIG	969	+	2.6101947	1.5119343	-1.0	-1.0
chr16	89887648	89887717	ENSG00000141002.19|TCF25|PPIG|PPIG	996	+	3.951316	2.4075909	-1.0	-1.0
chr16	89907242	89907322	ENSG00000141002.19|TCF25|PPIG|PPIG	973	+	3.157165	1.5731906	-1.0	-1.0
chr16	89904827	89905096	ENSG00000141002.19|TCF25|PPIG|PPIG	982	+	3.5142531	1.7333139	-1.0	-1.0
chr16	89898556	89898872	ENSG00000141002.19|TCF25|PPIG|PPIG	969	+	2.8830495	1.5099895	-1.0	-1.0
chr16	89895989	89896083	ENSG00000141002.19|TCF25|PPIG|PPIG	976	+	2.836291	1.6257275	-1.0	-1.0
chr16	89894970	89895137	ENSG00000141002.19|TCF25|PPIG|PPIG	981	+	2.8711383	1.7270471	-1.0	-1.0
chr16	89892192	89892275	ENSG00000141002.19|TCF25|PPIG|PPIG	953	+	2.8505821	1.3248343	-1.0	-1.0
chr16	89894357	89894602	ENSG00000141002.19|TCF25|PPIG|PPIG	932	+	2.5604613	1.169292	-1.0	-1.0
chr16	89873659	89873854	ENSG00000141002.19|TCF25|PPIG|PPIG	967	+	2.8968887	1.4784465	-1.0	-1.0
chr16	89913231	89913426	ENSG00000141002.19|TCF25|PPIG|PPIG	967	+	6.7030005	1.4812487	-1.0	-1.0
chr16	89913198	89913428	ENSG00000267048.1|AC092143.4|PPIG|PPIG	958	+	6.606772	1.3808736	-1.0	-1.0
chr16	89906156	89906284	ENSG00000267048.1|AC092143.4|PPIG|PPIG	980	+	3.1167796	1.6925911	-1.0	-1.0
chr16	89910124	89910374	ENSG00000267048.1|AC092143.4|PPIG|PPIG	915	+	2.7662568	1.0702499	-1.0	-1.0
chr16	89907159	89907374	ENSG00000267048.1|AC092143.4|PPIG|PPIG	966	+	3.2903192	1.4689894	-1.0	-1.0
chr16	89910998	89911388	ENSG00000267048.1|AC092143.4|PPIG|PPIG	973	+	3.1417909	1.5639843	-1.0	-1.0
chr16	89910590	89910663	ENSG00000267048.1|AC092143.4|PPIG|PPIG	988	+	3.6250973	1.9125006	-1.0	-1.0
chr16	89913231	89913426	ENSG00000258839.3|MC1R|PPIG|PPIG	967	+	6.7030005	1.4868039	-1.0	-1.0
chr16	89957422	89957660	ENSG00000140995.16|DEF8|PPIG|PPIG	967	+	4.424254	1.483779	-1.0	-1.0
chr16	89954216	89954371	ENSG00000140995.16|DEF8|PPIG|PPIG	971	+	3.6372035	1.5392561	-1.0	-1.0
chr16	89963362	89963443	ENSG00000140995.16|DEF8|PPIG|PPIG	995	+	7.597132	2.2647402	-1.0	-1.0
chr16	89949421	89949551	ENSG00000140995.16|DEF8|PPIG|PPIG	904	+	3.652512	1.0155408	-1.0	-1.0
chr16	89962011	89962125	ENSG00000140995.16|DEF8|PPIG|PPIG	956	+	3.1799679	1.3531147	-1.0	-1.0
chr16	89961736	89961864	ENSG00000140995.16|DEF8|PPIG|PPIG	951	+	3.806673	1.3109552	-1.0	-1.0
chr16	89964442	89964542	ENSG00000140995.16|DEF8|PPIG|PPIG	908	+	3.2921257	1.0353326	-1.0	-1.0
chr16	89960965	89961090	ENSG00000140995.16|DEF8|PPIG|PPIG	938	+	4.258118	1.2073117	-1.0	-1.0
chr16	89955168	89955266	ENSG00000140995.16|DEF8|PPIG|PPIG	962	+	3.4841735	1.4173295	-1.0	-1.0
chr16	89984530	89984675	ENSG00000223959.8|AFG3L1P|PPIG|PPIG	937	+	2.8956823	1.198554	-1.0	-1.0
chr16	89981772	89981923	ENSG00000223959.8|AFG3L1P|PPIG|PPIG	975	+	3.5646534	1.6020838	-1.0	-1.0
chr16	89990866	89991003	ENSG00000223959.8|AFG3L1P|PPIG|PPIG	956	+	3.701278	1.3560498	-1.0	-1.0
chr16	89972605	89972760	ENSG00000223959.8|AFG3L1P|PPIG|PPIG	925	+	2.5985029	1.124675	-1.0	-1.0
chr16	89980181	89980331	ENSG00000223959.8|AFG3L1P|PPIG|PPIG	951	+	3.0167964	1.307339	-1.0	-1.0
chr16	89988800	89988951	ENSG00000223959.8|AFG3L1P|PPIG|PPIG	975	+	4.266432	1.5937413	-1.0	-1.0
chr16	90037170	90037399	ENSG00000141013.16|GAS8|PPIG|PPIG	941	+	3.5413082	1.2256188	-1.0	-1.0
chr16	90037761	90037848	ENSG00000141013.16|GAS8|PPIG|PPIG	951	+	3.6762466	1.3127396	-1.0	-1.0
chr16	90032762	90032922	ENSG00000141013.16|GAS8|PPIG|PPIG	917	+	3.4251158	1.0829172	-1.0	-1.0
chr16	90040312	90040442	ENSG00000141013.16|GAS8|PPIG|PPIG	905	+	3.0101843	1.0236726	-1.0	-1.0
chr16	90031200	90031499	ENSG00000141013.16|GAS8|PPIG|PPIG	964	+	4.3149285	1.4404588	-1.0	-1.0
chr16	90036505	90036660	ENSG00000141013.16|GAS8|PPIG|PPIG	931	+	3.8581686	1.1639371	-1.0	-1.0
chr17	319419	319544	ENSG00000181031.15|RPH3AL|PPIG|PPIG	983	-	3.8550572	1.7813671	-1.0	-1.0
chr17	327466	327579	ENSG00000181031.15|RPH3AL|PPIG|PPIG	966	-	3.6138568	1.4640561	-1.0	-1.0
chr17	219622	219736	ENSG00000181031.15|RPH3AL|PPIG|PPIG	976	-	4.2082615	1.6161089	-1.0	-1.0
chr17	240525	240660	ENSG00000181031.15|RPH3AL|PPIG|PPIG	953	-	6.608024	1.3234751	-1.0	-1.0
chr17	321271	321415	ENSG00000181031.15|RPH3AL|PPIG|PPIG	971	-	3.7197242	1.5373456	-1.0	-1.0
chr17	710532	710613	ENSG00000141252.19|VPS53|PPIG|PPIG	905	-	6.181368	1.0209664	-1.0	-1.0
chr17	655837	655937	ENSG00000141252.19|VPS53|PPIG|PPIG	923	-	2.9992452	1.115066	-1.0	-1.0
chr17	627173	627316	ENSG00000141252.19|VPS53|PPIG|PPIG	967	-	4.0293894	1.4763203	-1.0	-1.0
chr17	714622	714842	ENSG00000141252.19|VPS53|PPIG|PPIG	971	-	3.3950367	1.5304273	-1.0	-1.0
chr17	770043	770208	ENSG00000167699.13|GLOD4|PPIG|PPIG	976	-	4.164581	1.6257832	-1.0	-1.0
chr17	775774	775889	ENSG00000167699.13|GLOD4|PPIG|PPIG	908	-	3.0856338	1.0356987	-1.0	-1.0
chr17	771263	771418	ENSG00000167699.13|GLOD4|PPIG|PPIG	931	-	6.132271	1.1589909	-1.0	-1.0
chr17	979318	979468	ENSG00000167693.16|NXN|PPIG|PPIG	958	-	3.5956438	1.3783607	-1.0	-1.0
chr17	825935	826070	ENSG00000167693.16|NXN|PPIG|PPIG	927	-	4.209803	1.1343354	-1.0	-1.0
chr17	819423	819528	ENSG00000167693.16|NXN|PPIG|PPIG	903	-	3.265483	1.0140193	-1.0	-1.0
chr17	1108933	1109088	ENSG00000159842.14|ABR|PPIG|PPIG	939	-	4.3356566	1.217799	-1.0	-1.0
chr17	1436789	1436949	ENSG00000167193.7|CRK|PPIG|PPIG	904	-	3.2470698	1.0193354	-1.0	-1.0
chr17	1468237	1468342	ENSG00000197879.14|MYO1C|PPIG|PPIG	905	-	6.1538134	1.0212663	-1.0	-1.0
chr17	1467241	1467341	ENSG00000197879.14|MYO1C|PPIG|PPIG	970	-	4.0112195	1.5166619	-1.0	-1.0
chr17	1472122	1472277	ENSG00000197879.14|MYO1C|PPIG|PPIG	946	-	3.6020741	1.2651166	-1.0	-1.0
chr17	1480526	1480625	ENSG00000197879.14|MYO1C|PPIG|PPIG	990	-	7.266368	2.0185246	-1.0	-1.0
chr17	1477890	1477971	ENSG00000197879.14|MYO1C|PPIG|PPIG	955	-	3.3046737	1.3470752	-1.0	-1.0
chr17	1482860	1482995	ENSG00000197879.14|MYO1C|PPIG|PPIG	954	-	4.425952	1.3377556	-1.0	-1.0
chr17	1474609	1474690	ENSG00000197879.14|MYO1C|PPIG|PPIG	906	-	4.1576834	1.0260308	-1.0	-1.0
chr17	1480705	1480850	ENSG00000197879.14|MYO1C|PPIG|PPIG	951	-	3.0182815	1.3108007	-1.0	-1.0
chr17	1471222	1471336	ENSG00000197879.14|MYO1C|PPIG|PPIG	955	-	4.465269	1.344495	-1.0	-1.0
chr17	1482477	1482558	ENSG00000197879.14|MYO1C|PPIG|PPIG	903	-	2.8833897	1.0110892	-1.0	-1.0
chr17	1477484	1477596	ENSG00000197879.14|MYO1C|PPIG|PPIG	950	-	4.383838	1.2996006	-1.0	-1.0
chr17	1469489	1469604	ENSG00000197879.14|MYO1C|PPIG|PPIG	905	-	6.282292	1.0209469	-1.0	-1.0
chr17	1553023	1553149	ENSG00000174238.14|PITPNA|PPIG|PPIG	917	-	3.420218	1.0823921	-1.0	-1.0
chr17	1682128	1682288	ENSG00000174231.16|PRPF8|PPIG|PPIG	927	-	2.6581733	1.1396283	-1.0	-1.0
chr17	1660712	1660822	ENSG00000174231.16|PRPF8|PPIG|PPIG	904	-	3.3057873	1.016872	-1.0	-1.0
chr17	1651647	1651822	ENSG00000174231.16|PRPF8|PPIG|PPIG	945	-	2.868578	1.2582364	-1.0	-1.0
chr17	1653876	1654036	ENSG00000174231.16|PRPF8|PPIG|PPIG	938	-	3.4379478	1.209152	-1.0	-1.0
chr17	1656647	1656761	ENSG00000174231.16|PRPF8|PPIG|PPIG	928	-	2.6719096	1.1405227	-1.0	-1.0
chr17	1661610	1661710	ENSG00000174231.16|PRPF8|PPIG|PPIG	905	-	2.4146163	1.0228901	-1.0	-1.0
chr17	1653470	1653630	ENSG00000174231.16|PRPF8|PPIG|PPIG	920	-	3.1692476	1.0989699	-1.0	-1.0
chr17	1674551	1674680	ENSG00000174231.16|PRPF8|PPIG|PPIG	908	-	2.368667	1.034383	-1.0	-1.0
chr17	1677020	1677190	ENSG00000174231.16|PRPF8|PPIG|PPIG	925	-	3.355748	1.1225684	-1.0	-1.0
chr17	1681849	1682038	ENSG00000174231.16|PRPF8|PPIG|PPIG	951	-	2.8721864	1.31416	-1.0	-1.0
chr17	1733986	1734096	ENSG00000167716.18|WDR81|PPIG|PPIG	902	+	4.0499506	1.0101838	-1.0	-1.0
chr17	1733526	1733626	ENSG00000167716.18|WDR81|PPIG|PPIG	953	+	6.543288	1.3261923	-1.0	-1.0
chr17	1732665	1732820	ENSG00000167716.18|WDR81|PPIG|PPIG	965	+	4.532472	1.4522138	-1.0	-1.0
chr17	1742835	1742908	ENSG00000167711.13|SERPINF2|PPIG|PPIG	954	+	2.5152714	1.3363644	-1.0	-1.0
chr17	1746789	1747018	ENSG00000167711.13|SERPINF2|PPIG|PPIG	958	+	2.964228	1.3762674	-1.0	-1.0
chr17	1754025	1754121	ENSG00000167711.13|SERPINF2|PPIG|PPIG	910	+	2.2304914	1.0437797	-1.0	-1.0
chr17	1747308	1747512	ENSG00000167711.13|SERPINF2|PPIG|PPIG	946	+	2.0143785	1.2710414	-1.0	-1.0
chr17	1745332	1745405	ENSG00000167711.13|SERPINF2|PPIG|PPIG	957	+	2.3672469	1.3666593	-1.0	-1.0
chr17	1748740	1748890	ENSG00000167711.13|SERPINF2|PPIG|PPIG	954	+	2.2904441	1.3355732	-1.0	-1.0
chr17	1748597	1748740	ENSG00000167711.13|SERPINF2|PPIG|PPIG	980	+	2.5675783	1.7000585	-1.0	-1.0
chr17	1754121	1754251	ENSG00000167711.13|SERPINF2|PPIG|PPIG	905	+	1.7681046	1.0238167	-1.0	-1.0
chr17	1744991	1745058	ENSG00000167711.13|SERPINF2|PPIG|PPIG	940	+	2.0979314	1.2202708	-1.0	-1.0
chr17	1745707	1745909	ENSG00000167711.13|SERPINF2|PPIG|PPIG	933	+	2.042107	1.1733181	-1.0	-1.0
chr17	1745068	1745174	ENSG00000167711.13|SERPINF2|PPIG|PPIG	930	+	2.3822546	1.1555238	-1.0	-1.0
chr17	1770895	1771095	ENSG00000132386.10|SERPINF1|PPIG|PPIG	945	+	2.9234424	1.2585491	-1.0	-1.0
chr17	1783026	1783151	ENSG00000186532.11|SMYD4|PPIG|PPIG	912	-	2.926242	1.0542527	-1.0	-1.0
chr17	1783359	1783524	ENSG00000186532.11|SMYD4|PPIG|PPIG	969	-	4.1138062	1.5112792	-1.0	-1.0
chr17	1784330	1784435	ENSG00000186532.11|SMYD4|PPIG|PPIG	900	-	6.1714096	1.0013475	-1.0	-1.0
chr17	2041051	2041231	ENSG00000108963.17|DPH1|PPIG|PPIG	942	+	6.5160246	1.2350383	-1.0	-1.0
chr17	2041776	2041891	ENSG00000108963.17|DPH1|PPIG|PPIG	906	+	5.1536627	1.0251759	-1.0	-1.0
chr17	2041436	2041656	ENSG00000108963.17|DPH1|PPIG|PPIG	969	+	4.723557	1.5064781	-1.0	-1.0
chr17	2033527	2033652	ENSG00000108963.17|DPH1|PPIG|PPIG	936	+	2.747044	1.1939852	-1.0	-1.0
chr17	2040252	2040352	ENSG00000108963.17|DPH1|PPIG|PPIG	909	+	4.192972	1.0401596	-1.0	-1.0
chr17	2036834	2036984	ENSG00000108963.17|DPH1|PPIG|PPIG	959	+	4.224541	1.392526	-1.0	-1.0
chr17	2035969	2036159	ENSG00000108963.17|DPH1|PPIG|PPIG	985	+	5.625632	1.8372767	-1.0	-1.0
chr17	2282646	2282859	ENSG00000070366.13|SMG6|PPIG|PPIG	954	-	3.323357	1.3377137	-1.0	-1.0
chr17	2172657	2172782	ENSG00000070366.13|SMG6|PPIG|PPIG	914	-	2.948947	1.0653739	-1.0	-1.0
chr17	2081809	2081956	ENSG00000070366.13|SMG6|PPIG|PPIG	933	-	3.5059512	1.1710262	-1.0	-1.0
chr17	2335259	2335359	ENSG00000167721.10|TSR1|PPIG|PPIG	933	-	3.4806442	1.1762694	-1.0	-1.0
chr17	2335510	2335725	ENSG00000167721.10|TSR1|PPIG|PPIG	921	-	2.509562	1.1016425	-1.0	-1.0
chr17	2377856	2377953	ENSG00000141258.12|SGSM2|PPIG|PPIG	904	+	3.3182473	1.0158755	-1.0	-1.0
chr17	2372352	2372672	ENSG00000141258.12|SGSM2|PPIG|PPIG	937	+	3.2732117	1.1999706	-1.0	-1.0
chr17	2362108	2362270	ENSG00000141258.12|SGSM2|PPIG|PPIG	952	+	3.5384283	1.3154404	-1.0	-1.0
chr17	2376136	2376256	ENSG00000141258.12|SGSM2|PPIG|PPIG	944	+	3.1728334	1.2517154	-1.0	-1.0
chr17	2364844	2365057	ENSG00000141258.12|SGSM2|PPIG|PPIG	985	+	5.989326	1.8158354	-1.0	-1.0
chr17	2380435	2380580	ENSG00000141258.12|SGSM2|PPIG|PPIG	917	+	5.9393215	1.0793889	-1.0	-1.0
chr17	2363464	2363594	ENSG00000141258.12|SGSM2|PPIG|PPIG	989	+	4.2888813	1.9553946	-1.0	-1.0
chr17	2371261	2371456	ENSG00000141258.12|SGSM2|PPIG|PPIG	933	+	3.2579322	1.1741854	-1.0	-1.0
chr17	2343544	2343620	ENSG00000141258.12|SGSM2|PPIG|PPIG	998	+	8.202297	2.6645927	-1.0	-1.0
chr17	2372947	2373147	ENSG00000141258.12|SGSM2|PPIG|PPIG	930	+	2.712443	1.1529882	-1.0	-1.0
chr17	2375516	2375651	ENSG00000141258.12|SGSM2|PPIG|PPIG	924	+	3.0556257	1.1212661	-1.0	-1.0
chr17	2375671	2375875	ENSG00000141258.12|SGSM2|PPIG|PPIG	955	+	3.1494021	1.351362	-1.0	-1.0
chr17	2379035	2379230	ENSG00000141258.12|SGSM2|PPIG|PPIG	932	+	3.6187344	1.1706132	-1.0	-1.0
chr17	2376669	2376815	ENSG00000141258.12|SGSM2|PPIG|PPIG	953	+	3.970282	1.32555	-1.0	-1.0
chr17	2376958	2377063	ENSG00000141258.12|SGSM2|PPIG|PPIG	969	+	6.6856904	1.514173	-1.0	-1.0
chr17	2373252	2373547	ENSG00000141258.12|SGSM2|PPIG|PPIG	971	+	4.017456	1.5314153	-1.0	-1.0
chr17	2372117	2372302	ENSG00000141258.12|SGSM2|PPIG|PPIG	943	+	3.0510004	1.2452322	-1.0	-1.0
chr17	2364514	2364724	ENSG00000141258.12|SGSM2|PPIG|PPIG	969	+	4.2729197	1.5146781	-1.0	-1.0
chr17	2365214	2365341	ENSG00000141258.12|SGSM2|PPIG|PPIG	969	+	4.103457	1.5070155	-1.0	-1.0
chr17	2380255	2380380	ENSG00000141258.12|SGSM2|PPIG|PPIG	906	+	3.5624366	1.0248548	-1.0	-1.0
chr17	2361636	2361799	ENSG00000141258.12|SGSM2|PPIG|PPIG	984	+	4.1422076	1.7827655	-1.0	-1.0
chr17	2362837	2363134	ENSG00000141258.12|SGSM2|PPIG|PPIG	963	+	3.077453	1.4266462	-1.0	-1.0
chr17	2337502	2337745	ENSG00000141258.12|SGSM2|PPIG|PPIG	938	+	2.882425	1.2088759	-1.0	-1.0
chr17	2363979	2364244	ENSG00000141258.12|SGSM2|PPIG|PPIG	963	+	3.5931013	1.4261951	-1.0	-1.0
chr17	2593580	2593740	ENSG00000007168.12|PAFAH1B1|PPIG|PPIG	954	+	2.911393	1.3340212	-1.0	-1.0
chr17	2676478	2676606	ENSG00000007168.12|PAFAH1B1|PPIG|PPIG	943	+	3.5516727	1.2416786	-1.0	-1.0
chr17	2666996	2667096	ENSG00000007168.12|PAFAH1B1|PPIG|PPIG	901	+	2.8517997	1.004349	-1.0	-1.0
chr17	2692570	2692696	ENSG00000132361.16|CLUH|PPIG|PPIG	943	-	2.6628	1.2423829	-1.0	-1.0
chr17	2704361	2704564	ENSG00000132361.16|CLUH|PPIG|PPIG	947	-	3.4652805	1.2767696	-1.0	-1.0
chr17	2692003	2692097	ENSG00000132361.16|CLUH|PPIG|PPIG	960	-	3.2142916	1.3980759	-1.0	-1.0
chr17	2695784	2696254	ENSG00000132361.16|CLUH|PPIG|PPIG	948	-	3.2400687	1.2845414	-1.0	-1.0
chr17	2696433	2696533	ENSG00000132361.16|CLUH|PPIG|PPIG	963	-	3.1023712	1.4268186	-1.0	-1.0
chr17	2701913	2702048	ENSG00000132361.16|CLUH|PPIG|PPIG	972	-	3.585552	1.5516931	-1.0	-1.0
chr17	2701395	2701515	ENSG00000132361.16|CLUH|PPIG|PPIG	943	-	2.6920245	1.2430477	-1.0	-1.0
chr17	2690615	2690777	ENSG00000132361.16|CLUH|PPIG|PPIG	956	-	3.2109756	1.3578067	-1.0	-1.0
chr17	2700677	2700825	ENSG00000132361.16|CLUH|PPIG|PPIG	979	-	3.6816564	1.6678491	-1.0	-1.0
chr17	2698335	2698585	ENSG00000132361.16|CLUH|PPIG|PPIG	920	-	2.5142627	1.0984979	-1.0	-1.0
chr17	2701128	2701238	ENSG00000132361.16|CLUH|PPIG|PPIG	904	-	2.2638605	1.0159662	-1.0	-1.0
chr17	2692779	2692860	ENSG00000132361.16|CLUH|PPIG|PPIG	989	-	5.4318657	1.97123	-1.0	-1.0
chr17	2690505	2690610	ENSG00000132361.16|CLUH|PPIG|PPIG	902	-	2.1784263	1.0084664	-1.0	-1.0
chr17	2696718	2696942	ENSG00000132361.16|CLUH|PPIG|PPIG	959	-	3.3160987	1.3889585	-1.0	-1.0
chr17	2694479	2694564	ENSG00000132361.16|CLUH|PPIG|PPIG	981	-	3.848064	1.7131015	-1.0	-1.0
chr17	2691760	2691890	ENSG00000132361.16|CLUH|PPIG|PPIG	942	-	2.7748473	1.2338414	-1.0	-1.0
chr17	2697895	2698045	ENSG00000132361.16|CLUH|PPIG|PPIG	924	-	2.3453305	1.1198685	-1.0	-1.0
chr17	2700381	2700474	ENSG00000132361.16|CLUH|PPIG|PPIG	951	-	2.6098018	1.3084999	-1.0	-1.0
chr17	2691557	2691677	ENSG00000132361.16|CLUH|PPIG|PPIG	928	-	2.8654146	1.1433442	-1.0	-1.0
chr17	2703317	2703489	ENSG00000132361.16|CLUH|PPIG|PPIG	949	-	2.6742685	1.2884754	-1.0	-1.0
chr17	2698100	2698305	ENSG00000132361.16|CLUH|PPIG|PPIG	932	-	3.001849	1.1680847	-1.0	-1.0
chr17	2692336	2692482	ENSG00000132361.16|CLUH|PPIG|PPIG	915	-	2.4156315	1.0730683	-1.0	-1.0
chr17	2701612	2701732	ENSG00000132361.16|CLUH|PPIG|PPIG	982	-	3.4249568	1.7331754	-1.0	-1.0
chr17	2693899	2694264	ENSG00000132361.16|CLUH|PPIG|PPIG	940	-	2.7271798	1.2227718	-1.0	-1.0
chr17	2695403	2695699	ENSG00000132361.16|CLUH|PPIG|PPIG	953	-	2.7977571	1.3264949	-1.0	-1.0
chr17	2694941	2695280	ENSG00000132361.16|CLUH|PPIG|PPIG	958	-	3.4968936	1.3787936	-1.0	-1.0
chr17	3590963	3591068	ENSG00000196689.11|TRPV1|PPIG|PPIG	903	-	2.8804846	1.0154266	-1.0	-1.0
chr17	3589806	3590105	ENSG00000196689.11|TRPV1|PPIG|PPIG	958	-	5.103575	1.375155	-1.0	-1.0
chr17	3591133	3591348	ENSG00000196689.11|TRPV1|PPIG|PPIG	933	-	3.9255104	1.1741812	-1.0	-1.0
chr17	3577662	3577847	ENSG00000196689.11|TRPV1|PPIG|PPIG	969	-	6.021713	1.5069968	-1.0	-1.0
chr17	3572121	3572249	ENSG00000196689.11|TRPV1|PPIG|PPIG	946	-	4.0899134	1.2653419	-1.0	-1.0
chr17	3588187	3588362	ENSG00000196689.11|TRPV1|PPIG|PPIG	939	-	3.426882	1.2175871	-1.0	-1.0
chr17	3585767	3585887	ENSG00000196689.11|TRPV1|PPIG|PPIG	939	-	4.08361	1.2138649	-1.0	-1.0
chr17	3592226	3592441	ENSG00000196689.11|TRPV1|PPIG|PPIG	974	-	4.2553425	1.5901252	-1.0	-1.0
chr17	3590251	3590392	ENSG00000196689.11|TRPV1|PPIG|PPIG	970	-	3.5803916	1.5284833	-1.0	-1.0
chr17	3571523	3571633	ENSG00000196689.11|TRPV1|PPIG|PPIG	933	-	4.224898	1.1713469	-1.0	-1.0
chr17	3577125	3577192	ENSG00000196689.11|TRPV1|PPIG|PPIG	930	-	2.8749495	1.1569784	-1.0	-1.0
chr17	3591186	3591353	ENSG00000262304.2|AC027796.3|PPIG|PPIG	940	-	4.18608	1.2241483	-1.0	-1.0
chr17	3623338	3623473	ENSG00000262304.2|AC027796.3|PPIG|PPIG	944	-	3.4318938	1.2487721	-1.0	-1.0
chr17	3592226	3592383	ENSG00000262304.2|AC027796.3|PPIG|PPIG	980	-	4.634761	1.7050244	-1.0	-1.0
chr17	3608388	3608498	ENSG00000262304.2|AC027796.3|PPIG|PPIG	904	-	3.524984	1.0169219	-1.0	-1.0
chr17	3589806	3590105	ENSG00000262304.2|AC027796.3|PPIG|PPIG	958	-	5.103575	1.3746806	-1.0	-1.0
chr17	3630204	3630346	ENSG00000262304.2|AC027796.3|PPIG|PPIG	972	-	3.6254704	1.5529495	-1.0	-1.0
chr17	3609728	3609938	ENSG00000262304.2|AC027796.3|PPIG|PPIG	937	-	6.099403	1.1981055	-1.0	-1.0
chr17	3588187	3588362	ENSG00000262304.2|AC027796.3|PPIG|PPIG	939	-	3.426882	1.2155704	-1.0	-1.0
chr17	3636051	3636249	ENSG00000262304.2|AC027796.3|PPIG|PPIG	934	-	2.9409544	1.1775814	-1.0	-1.0
chr17	3624047	3624231	ENSG00000262304.2|AC027796.3|PPIG|PPIG	959	-	3.134983	1.3827085	-1.0	-1.0
chr17	3590251	3590392	ENSG00000262304.2|AC027796.3|PPIG|PPIG	971	-	3.5803916	1.531559	-1.0	-1.0
chr17	3590963	3591063	ENSG00000262304.2|AC027796.3|PPIG|PPIG	907	-	2.9292314	1.0310107	-1.0	-1.0
chr17	3610603	3610898	ENSG00000262304.2|AC027796.3|PPIG|PPIG	940	-	4.5361047	1.2216257	-1.0	-1.0
chr17	3585713	3585883	ENSG00000262304.2|AC027796.3|PPIG|PPIG	927	-	5.389026	1.1377562	-1.0	-1.0
chr17	3615336	3615537	ENSG00000262304.2|AC027796.3|PPIG|PPIG	973	-	4.8886957	1.5683897	-1.0	-1.0
chr17	3621236	3621412	ENSG00000262304.2|AC027796.3|PPIG|PPIG	926	-	2.9008563	1.1308625	-1.0	-1.0
chr17	3609726	3609941	ENSG00000197417.7|SHPK|PPIG|PPIG	936	-	6.004472	1.1917145	-1.0	-1.0
chr17	3623338	3623473	ENSG00000197417.7|SHPK|PPIG|PPIG	944	-	3.4318938	1.2521453	-1.0	-1.0
chr17	3630204	3630346	ENSG00000197417.7|SHPK|PPIG|PPIG	972	-	3.6254704	1.5541338	-1.0	-1.0
chr17	3636051	3636261	ENSG00000197417.7|SHPK|PPIG|PPIG	931	-	3.0038078	1.1631764	-1.0	-1.0
chr17	3610601	3610896	ENSG00000197417.7|SHPK|PPIG|PPIG	936	-	4.457329	1.1968807	-1.0	-1.0
chr17	3608391	3608496	ENSG00000197417.7|SHPK|PPIG|PPIG	906	-	3.702785	1.0283437	-1.0	-1.0
chr17	3624047	3624231	ENSG00000197417.7|SHPK|PPIG|PPIG	958	-	3.134983	1.380169	-1.0	-1.0
chr17	3615336	3615537	ENSG00000197417.7|SHPK|PPIG|PPIG	973	-	4.8886957	1.5706208	-1.0	-1.0
chr17	3621236	3621412	ENSG00000197417.7|SHPK|PPIG|PPIG	926	-	2.9008563	1.13018	-1.0	-1.0
chr17	3825766	3825843	ENSG00000074356.16|NCBP3|PPIG|PPIG	923	-	2.665235	1.1107205	-1.0	-1.0
chr17	3846130	3846230	ENSG00000074356.16|NCBP3|PPIG|PPIG	902	-	4.024384	1.0104638	-1.0	-1.0
chr17	3818367	3818567	ENSG00000074356.16|NCBP3|PPIG|PPIG	935	-	2.9512382	1.1864818	-1.0	-1.0
chr17	3824922	3825050	ENSG00000074356.16|NCBP3|PPIG|PPIG	922	-	3.063855	1.1079433	-1.0	-1.0
chr17	3829242	3829367	ENSG00000074356.16|NCBP3|PPIG|PPIG	929	-	3.4603362	1.1479428	-1.0	-1.0
chr17	3840099	3840205	ENSG00000074356.16|NCBP3|PPIG|PPIG	981	-	5.0226274	1.7304488	-1.0	-1.0
chr17	3843085	3843151	ENSG00000074356.16|NCBP3|PPIG|PPIG	967	-	3.9953637	1.4864844	-1.0	-1.0
chr17	3813084	3813229	ENSG00000074356.16|NCBP3|PPIG|PPIG	904	-	3.5440478	1.0163878	-1.0	-1.0
chr17	3821248	3821352	ENSG00000074356.16|NCBP3|PPIG|PPIG	903	-	2.4923272	1.012948	-1.0	-1.0
chr17	4032130	4032230	ENSG00000074755.14|ZZEF1|PPIG|PPIG	903	-	6.12591	1.0135013	-1.0	-1.0
chr17	4042433	4042553	ENSG00000074755.14|ZZEF1|PPIG|PPIG	903	-	6.12591	1.0135013	-1.0	-1.0
chr17	4090718	4090830	ENSG00000074755.14|ZZEF1|PPIG|PPIG	942	-	3.3609185	1.2388546	-1.0	-1.0
chr17	4086495	4086650	ENSG00000074755.14|ZZEF1|PPIG|PPIG	906	-	6.2688885	1.0265757	-1.0	-1.0
chr17	4054056	4054195	ENSG00000074755.14|ZZEF1|PPIG|PPIG	940	-	6.53189	1.2234157	-1.0	-1.0
chr17	4112628	4112743	ENSG00000074755.14|ZZEF1|PPIG|PPIG	905	-	6.235658	1.0244248	-1.0	-1.0
chr17	4179711	4179851	ENSG00000185722.16|ANKFY1|PPIG|PPIG	909	-	3.276042	1.0419656	-1.0	-1.0
chr17	4216971	4217118	ENSG00000185722.16|ANKFY1|PPIG|PPIG	956	-	6.601168	1.3590336	-1.0	-1.0
chr17	4183811	4183910	ENSG00000185722.16|ANKFY1|PPIG|PPIG	960	-	3.8444955	1.4004056	-1.0	-1.0
chr17	4173928	4174033	ENSG00000185722.16|ANKFY1|PPIG|PPIG	904	-	3.235961	1.0173838	-1.0	-1.0
chr17	4206320	4206445	ENSG00000185722.16|ANKFY1|PPIG|PPIG	941	-	4.201271	1.2297472	-1.0	-1.0
chr17	4545761	4545845	ENSG00000132382.14|MYBBP1A|PPIG|PPIG	905	-	6.2822556	1.0209664	-1.0	-1.0
chr17	4552124	4552292	ENSG00000132382.14|MYBBP1A|PPIG|PPIG	989	-	4.5229945	1.9445466	-1.0	-1.0
chr17	4541717	4541947	ENSG00000132382.14|MYBBP1A|PPIG|PPIG	944	-	2.968583	1.2529923	-1.0	-1.0
chr17	4545845	4545942	ENSG00000132382.14|MYBBP1A|PPIG|PPIG	962	-	3.148389	1.417878	-1.0	-1.0
chr17	4547899	4548057	ENSG00000132382.14|MYBBP1A|PPIG|PPIG	904	-	2.5058725	1.0193212	-1.0	-1.0
chr17	4550057	4550353	ENSG00000132382.14|MYBBP1A|PPIG|PPIG	962	-	4.137443	1.4151181	-1.0	-1.0
chr17	4545025	4545340	ENSG00000132382.14|MYBBP1A|PPIG|PPIG	958	-	3.3503766	1.3802272	-1.0	-1.0
chr17	4539781	4539881	ENSG00000132382.14|MYBBP1A|PPIG|PPIG	904	-	2.2131763	1.0195514	-1.0	-1.0
chr17	4544493	4544695	ENSG00000132382.14|MYBBP1A|PPIG|PPIG	952	-	3.3106048	1.3205755	-1.0	-1.0
chr17	4554860	4554956	ENSG00000132382.14|MYBBP1A|PPIG|PPIG	911	-	2.6677694	1.0487652	-1.0	-1.0
chr17	4555126	4555226	ENSG00000132382.14|MYBBP1A|PPIG|PPIG	903	-	2.2019296	1.0154389	-1.0	-1.0
chr17	4541462	4541637	ENSG00000132382.14|MYBBP1A|PPIG|PPIG	950	-	4.703247	1.3039888	-1.0	-1.0
chr17	4540347	4540484	ENSG00000132382.14|MYBBP1A|PPIG|PPIG	945	-	3.9412606	1.2628158	-1.0	-1.0
chr17	4555236	4555381	ENSG00000132382.14|MYBBP1A|PPIG|PPIG	913	-	2.6113353	1.0603409	-1.0	-1.0
chr17	4553809	4554093	ENSG00000132382.14|MYBBP1A|PPIG|PPIG	985	-	6.0249004	1.8167039	-1.0	-1.0
chr17	4551879	4551997	ENSG00000132382.14|MYBBP1A|PPIG|PPIG	997	-	7.9430003	2.4904323	-1.0	-1.0
chr17	4544750	4544921	ENSG00000132382.14|MYBBP1A|PPIG|PPIG	972	-	3.7874713	1.5515442	-1.0	-1.0
chr17	4548523	4548649	ENSG00000132382.14|MYBBP1A|PPIG|PPIG	930	-	2.7858787	1.1545279	-1.0	-1.0
chr17	4549331	4549442	ENSG00000132382.14|MYBBP1A|PPIG|PPIG	958	-	3.1619644	1.3737831	-1.0	-1.0
chr17	4552450	4552626	ENSG00000132382.14|MYBBP1A|PPIG|PPIG	974	-	4.710194	1.5870886	-1.0	-1.0
chr17	4542463	4542532	ENSG00000132382.14|MYBBP1A|PPIG|PPIG	934	-	2.6934152	1.1773151	-1.0	-1.0
chr17	4554194	4554278	ENSG00000132382.14|MYBBP1A|PPIG|PPIG	987	-	7.2469788	1.8908203	-1.0	-1.0
chr17	4542912	4543082	ENSG00000132382.14|MYBBP1A|PPIG|PPIG	954	-	3.8004706	1.3412367	-1.0	-1.0
chr17	4545654	4545761	ENSG00000132382.14|MYBBP1A|PPIG|PPIG	930	-	2.5216205	1.153976	-1.0	-1.0
chr17	4548142	4548310	ENSG00000132382.14|MYBBP1A|PPIG|PPIG	905	-	2.3971746	1.0235595	-1.0	-1.0
chr17	4676035	4676195	ENSG00000141456.14|PELP1|PPIG|PPIG	979	-	3.7187326	1.6767501	-1.0	-1.0
chr17	4674539	4674664	ENSG00000141456.14|PELP1|PPIG|PPIG	952	-	3.2090273	1.3195965	-1.0	-1.0
chr17	4703872	4703987	ENSG00000141456.14|PELP1|PPIG|PPIG	914	-	3.3953547	1.0651376	-1.0	-1.0
chr17	4674828	4674956	ENSG00000141456.14|PELP1|PPIG|PPIG	922	-	2.586277	1.1083002	-1.0	-1.0
chr17	4676752	4676812	ENSG00000141456.14|PELP1|PPIG|PPIG	991	-	5.4817805	2.0514402	-1.0	-1.0
chr17	4682501	4682573	ENSG00000141456.14|PELP1|PPIG|PPIG	972	-	4.6867642	1.5521739	-1.0	-1.0
chr17	4676356	4676507	ENSG00000141456.14|PELP1|PPIG|PPIG	966	-	3.772149	1.4640942	-1.0	-1.0
chr17	4682578	4682683	ENSG00000141456.14|PELP1|PPIG|PPIG	905	-	6.231762	1.0234331	-1.0	-1.0
chr17	4682734	4682952	ENSG00000141456.14|PELP1|PPIG|PPIG	920	-	2.4527829	1.0960641	-1.0	-1.0
chr17	4671975	4672255	ENSG00000141456.14|PELP1|PPIG|PPIG	963	-	2.7730176	1.4364527	-1.0	-1.0
chr17	4675778	4675884	ENSG00000141456.14|PELP1|PPIG|PPIG	909	-	2.4481404	1.0414951	-1.0	-1.0
chr17	4675078	4675408	ENSG00000141456.14|PELP1|PPIG|PPIG	943	-	3.0152397	1.2475116	-1.0	-1.0
chr17	4690887	4691042	ENSG00000141456.14|PELP1|PPIG|PPIG	962	-	4.7486944	1.4231597	-1.0	-1.0
chr17	4673618	4673674	ENSG00000141456.14|PELP1|PPIG|PPIG	944	-	4.2797666	1.2516936	-1.0	-1.0
chr17	4715918	4716028	ENSG00000141480.17|ARRB2|PPIG|PPIG	920	+	2.5957406	1.0994713	-1.0	-1.0
chr17	4718611	4718684	ENSG00000141480.17|ARRB2|PPIG|PPIG	905	+	3.2401707	1.0225018	-1.0	-1.0
chr17	4716146	4716251	ENSG00000141480.17|ARRB2|PPIG|PPIG	927	+	3.4325721	1.1381629	-1.0	-1.0
chr17	4717972	4718077	ENSG00000141480.17|ARRB2|PPIG|PPIG	914	+	2.698491	1.0641022	-1.0	-1.0
chr17	4720215	4720365	ENSG00000141480.17|ARRB2|PPIG|PPIG	974	+	4.7422967	1.5767927	-1.0	-1.0
chr17	4717630	4717752	ENSG00000141480.17|ARRB2|PPIG|PPIG	924	+	2.7030807	1.1192725	-1.0	-1.0
chr17	4780788	4780869	ENSG00000142484.6|TM4SF5|PPIG|PPIG	941	+	2.6825025	1.230144	-1.0	-1.0
chr17	4782907	4783032	ENSG00000142484.6|TM4SF5|PPIG|PPIG	915	+	2.5141888	1.0718902	-1.0	-1.0
chr17	4782502	4782672	ENSG00000142484.6|TM4SF5|PPIG|PPIG	950	+	3.1120715	1.3022033	-1.0	-1.0
chr17	4789540	4789677	ENSG00000182327.7|GLTPD2|PPIG|PPIG	920	+	6.433348	1.0994595	-1.0	-1.0
chr17	4789808	4789923	ENSG00000182327.7|GLTPD2|PPIG|PPIG	919	+	2.8318012	1.0912552	-1.0	-1.0
chr17	4790168	4790343	ENSG00000182327.7|GLTPD2|PPIG|PPIG	926	+	3.800152	1.1332773	-1.0	-1.0
chr17	4818498	4818598	ENSG00000129219.13|PLD2|PPIG|PPIG	905	+	6.163019	1.0212663	-1.0	-1.0
chr17	4807983	4808098	ENSG00000129219.13|PLD2|PPIG|PPIG	905	+	3.2831876	1.0229865	-1.0	-1.0
chr17	4814632	4814711	ENSG00000129219.13|PLD2|PPIG|PPIG	972	+	4.729894	1.5587709	-1.0	-1.0
chr17	4808303	4808448	ENSG00000129219.13|PLD2|PPIG|PPIG	911	+	4.1768923	1.0527543	-1.0	-1.0
chr17	4807771	4807876	ENSG00000129219.13|PLD2|PPIG|PPIG	905	+	3.415504	1.0222156	-1.0	-1.0
chr17	4810801	4810906	ENSG00000129219.13|PLD2|PPIG|PPIG	907	+	6.1777377	1.0295475	-1.0	-1.0
chr17	4818258	4818443	ENSG00000129219.13|PLD2|PPIG|PPIG	949	+	6.5310574	1.2932771	-1.0	-1.0
chr17	4808113	4808228	ENSG00000129219.13|PLD2|PPIG|PPIG	903	+	3.1935456	1.0112053	-1.0	-1.0
chr17	4886465	4886626	ENSG00000141503.15|MINK1|PPIG|PPIG	948	+	2.9500322	1.2858143	-1.0	-1.0
chr17	4890176	4890735	ENSG00000141503.15|MINK1|PPIG|PPIG	950	+	3.2052023	1.3007046	-1.0	-1.0
chr17	4887109	4887179	ENSG00000141503.15|MINK1|PPIG|PPIG	955	+	2.6910954	1.3503307	-1.0	-1.0
chr17	4893688	4893873	ENSG00000141503.15|MINK1|PPIG|PPIG	933	+	4.017457	1.1707104	-1.0	-1.0
chr17	4890990	4891124	ENSG00000141503.15|MINK1|PPIG|PPIG	927	+	2.4865458	1.1364069	-1.0	-1.0
chr17	4894173	4894311	ENSG00000141503.15|MINK1|PPIG|PPIG	938	+	2.707548	1.2050894	-1.0	-1.0
chr17	4892401	4892512	ENSG00000141503.15|MINK1|PPIG|PPIG	930	+	2.761957	1.1573529	-1.0	-1.0
chr17	4896428	4896583	ENSG00000141503.15|MINK1|PPIG|PPIG	953	+	2.9473014	1.3280425	-1.0	-1.0
chr17	4896192	4896337	ENSG00000141503.15|MINK1|PPIG|PPIG	961	+	3.2392023	1.4072062	-1.0	-1.0
chr17	4885262	4885452	ENSG00000141503.15|MINK1|PPIG|PPIG	938	+	3.199452	1.2070405	-1.0	-1.0
chr17	4895624	4896103	ENSG00000141503.15|MINK1|PPIG|PPIG	972	+	3.9221678	1.5520953	-1.0	-1.0
chr17	4889646	4889821	ENSG00000141503.15|MINK1|PPIG|PPIG	988	+	4.1784697	1.9099267	-1.0	-1.0
chr17	4895349	4895534	ENSG00000141503.15|MINK1|PPIG|PPIG	956	+	3.522415	1.3519926	-1.0	-1.0
chr17	4892978	4893123	ENSG00000141503.15|MINK1|PPIG|PPIG	948	+	3.4831898	1.2805406	-1.0	-1.0
chr17	4885910	4885965	ENSG00000141503.15|MINK1|PPIG|PPIG	946	+	3.0538368	1.2708511	-1.0	-1.0
chr17	4887579	4887790	ENSG00000141503.15|MINK1|PPIG|PPIG	960	+	3.9649577	1.3938597	-1.0	-1.0
chr17	4885482	4885613	ENSG00000141503.15|MINK1|PPIG|PPIG	959	+	2.9651833	1.3874041	-1.0	-1.0
chr17	4893348	4893678	ENSG00000141503.15|MINK1|PPIG|PPIG	978	+	4.6671667	1.6561975	-1.0	-1.0
chr17	4884362	4884473	ENSG00000141503.15|MINK1|PPIG|PPIG	979	+	3.4480238	1.6736858	-1.0	-1.0
chr17	4896673	4896943	ENSG00000141503.15|MINK1|PPIG|PPIG	930	+	3.7669194	1.1559612	-1.0	-1.0
chr17	4894311	4894501	ENSG00000141503.15|MINK1|PPIG|PPIG	936	+	3.4641552	1.1936095	-1.0	-1.0
chr17	4886119	4886198	ENSG00000141503.15|MINK1|PPIG|PPIG	951	+	2.898986	1.3078933	-1.0	-1.0
chr17	4881113	4881257	ENSG00000141503.15|MINK1|PPIG|PPIG	930	+	2.5250144	1.1546746	-1.0	-1.0
chr17	4894524	4894699	ENSG00000141503.15|MINK1|PPIG|PPIG	956	+	4.6179314	1.3565518	-1.0	-1.0
chr17	4891565	4891716	ENSG00000141503.15|MINK1|PPIG|PPIG	968	+	3.3879604	1.4885769	-1.0	-1.0
chr17	4892655	4892768	ENSG00000141503.15|MINK1|PPIG|PPIG	950	+	3.0992165	1.2988594	-1.0	-1.0
chr17	4884911	4885002	ENSG00000141503.15|MINK1|PPIG|PPIG	948	+	2.8617408	1.2880465	-1.0	-1.0
chr17	4892148	4892234	ENSG00000141503.15|MINK1|PPIG|PPIG	948	+	3.0462544	1.2803937	-1.0	-1.0
chr17	4833487	4833640	ENSG00000141503.15|MINK1|PPIG|PPIG	926	+	2.6154504	1.1329118	-1.0	-1.0
chr17	4893938	4894088	ENSG00000141503.15|MINK1|PPIG|PPIG	986	+	5.489364	1.8418643	-1.0	-1.0
chr17	4895039	4895242	ENSG00000141503.15|MINK1|PPIG|PPIG	971	+	4.2973714	1.5322664	-1.0	-1.0
chr17	4938773	4938948	ENSG00000108528.13|SLC25A11|PPIG|PPIG	932	-	3.97374	1.1680608	-1.0	-1.0
chr17	4938511	4938602	ENSG00000108528.13|SLC25A11|PPIG|PPIG	909	-	6.3685594	1.0398167	-1.0	-1.0
chr17	4941076	4941157	ENSG00000108523.15|RNF167|PPIG|PPIG	972	+	6.7725763	1.5578651	-1.0	-1.0
chr17	4944524	4944669	ENSG00000108523.15|RNF167|PPIG|PPIG	913	+	3.638056	1.0605147	-1.0	-1.0
chr17	4944694	4944869	ENSG00000108523.15|RNF167|PPIG|PPIG	940	+	3.7686288	1.2235763	-1.0	-1.0
chr17	4948099	4948262	ENSG00000108518.7|PFN1|PPIG|PPIG	943	-	2.803271	1.2423434	-1.0	-1.0
chr17	4953711	4953911	ENSG00000108515.17|ENO3|PPIG|PPIG	962	+	4.530007	1.4182233	-1.0	-1.0
chr17	4955876	4956143	ENSG00000108515.17|ENO3|PPIG|PPIG	989	+	4.9410334	1.9774951	-1.0	-1.0
chr17	4953271	4953341	ENSG00000108515.17|ENO3|PPIG|PPIG	946	+	4.29392	1.2647029	-1.0	-1.0
chr17	4951765	4951970	ENSG00000108515.17|ENO3|PPIG|PPIG	987	+	5.421385	1.8754551	-1.0	-1.0
chr17	4955074	4955297	ENSG00000108515.17|ENO3|PPIG|PPIG	972	+	5.034497	1.5570594	-1.0	-1.0
chr17	4952794	4952959	ENSG00000108515.17|ENO3|PPIG|PPIG	947	+	3.8309274	1.2776198	-1.0	-1.0
chr17	4952979	4953164	ENSG00000108515.17|ENO3|PPIG|PPIG	932	+	2.8739336	1.168844	-1.0	-1.0
chr17	4956506	4956676	ENSG00000108515.17|ENO3|PPIG|PPIG	975	+	6.1511755	1.5985224	-1.0	-1.0
chr17	4955406	4955701	ENSG00000108515.17|ENO3|PPIG|PPIG	960	+	3.410687	1.3939853	-1.0	-1.0
chr17	4956830	4956889	ENSG00000108515.17|ENO3|PPIG|PPIG	995	+	7.6767426	2.2894952	-1.0	-1.0
chr17	4959983	4960168	ENSG00000091640.7|SPAG7|PPIG|PPIG	925	-	3.8544362	1.1275668	-1.0	-1.0
chr17	4974347	4974500	ENSG00000108509.20|CAMTA2|PPIG|PPIG	967	-	6.7042937	1.486152	-1.0	-1.0
chr17	4985879	4985983	ENSG00000108509.20|CAMTA2|PPIG|PPIG	948	-	3.2045608	1.285281	-1.0	-1.0
chr17	4981677	4981827	ENSG00000108509.20|CAMTA2|PPIG|PPIG	946	-	3.462319	1.2670367	-1.0	-1.0
chr17	4968906	4969031	ENSG00000108509.20|CAMTA2|PPIG|PPIG	908	-	5.479511	1.0374933	-1.0	-1.0
chr17	4978508	4978618	ENSG00000108509.20|CAMTA2|PPIG|PPIG	906	-	3.2510207	1.0279981	-1.0	-1.0
chr17	4979688	4979798	ENSG00000108509.20|CAMTA2|PPIG|PPIG	902	-	3.3380165	1.010527	-1.0	-1.0
chr17	4980048	4980163	ENSG00000108509.20|CAMTA2|PPIG|PPIG	903	-	6.1321516	1.0152111	-1.0	-1.0
chr17	4982756	4982892	ENSG00000108509.20|CAMTA2|PPIG|PPIG	920	-	2.550915	1.0991782	-1.0	-1.0
chr17	4969244	4969344	ENSG00000108509.20|CAMTA2|PPIG|PPIG	902	-	6.3591504	1.0092286	-1.0	-1.0
chr17	4981249	4981354	ENSG00000108509.20|CAMTA2|PPIG|PPIG	903	-	6.1912203	1.0114993	-1.0	-1.0
chr17	4968656	4968819	ENSG00000108509.20|CAMTA2|PPIG|PPIG	928	-	3.6085348	1.139994	-1.0	-1.0
chr17	4982975	4983105	ENSG00000108509.20|CAMTA2|PPIG|PPIG	967	-	4.62002	1.4812315	-1.0	-1.0
chr17	5014742	5014837	ENSG00000129250.11|KIF1C|PPIG|PPIG	973	+	3.9923875	1.5734856	-1.0	-1.0
chr17	5023557	5023657	ENSG00000129250.11|KIF1C|PPIG|PPIG	901	+	2.3458416	1.0026115	-1.0	-1.0
chr17	5003997	5004073	ENSG00000129250.11|KIF1C|PPIG|PPIG	911	+	2.6809702	1.0524784	-1.0	-1.0
chr17	5007464	5007542	ENSG00000129250.11|KIF1C|PPIG|PPIG	969	+	2.8396132	1.5046012	-1.0	-1.0
chr17	5020805	5020878	ENSG00000129250.11|KIF1C|PPIG|PPIG	982	+	3.662696	1.7496642	-1.0	-1.0
chr17	5002730	5002842	ENSG00000129250.11|KIF1C|PPIG|PPIG	931	+	2.6794446	1.1636837	-1.0	-1.0
chr17	5022331	5022486	ENSG00000129250.11|KIF1C|PPIG|PPIG	928	+	3.4092488	1.1440681	-1.0	-1.0
chr17	5022091	5022221	ENSG00000129250.11|KIF1C|PPIG|PPIG	914	+	2.533455	1.0666577	-1.0	-1.0
chr17	5000219	5000352	ENSG00000129250.11|KIF1C|PPIG|PPIG	908	+	2.2861624	1.0356239	-1.0	-1.0
chr17	4998166	4998296	ENSG00000129250.11|KIF1C|PPIG|PPIG	904	+	2.5463629	1.015539	-1.0	-1.0
chr17	5002533	5002642	ENSG00000129250.11|KIF1C|PPIG|PPIG	920	+	2.9745896	1.097366	-1.0	-1.0
chr17	5004566	5004645	ENSG00000129250.11|KIF1C|PPIG|PPIG	975	+	3.7843258	1.6022003	-1.0	-1.0
chr17	5004854	5005000	ENSG00000129250.11|KIF1C|PPIG|PPIG	960	+	3.0718603	1.3941395	-1.0	-1.0
chr17	5022501	5022709	ENSG00000129250.11|KIF1C|PPIG|PPIG	938	+	2.804944	1.208815	-1.0	-1.0
chr17	5007262	5007342	ENSG00000129250.11|KIF1C|PPIG|PPIG	941	+	2.649842	1.2272375	-1.0	-1.0
chr17	5002058	5002124	ENSG00000129250.11|KIF1C|PPIG|PPIG	950	+	3.275476	1.3029443	-1.0	-1.0
chr17	5003850	5003916	ENSG00000129250.11|KIF1C|PPIG|PPIG	909	+	6.3685594	1.0394348	-1.0	-1.0
chr17	4999854	4999969	ENSG00000129250.11|KIF1C|PPIG|PPIG	911	+	2.2334747	1.0499398	-1.0	-1.0
chr17	5020571	5020671	ENSG00000129250.11|KIF1C|PPIG|PPIG	905	+	2.206491	1.020939	-1.0	-1.0
chr17	5001221	5001346	ENSG00000129250.11|KIF1C|PPIG|PPIG	923	+	2.3668795	1.1115077	-1.0	-1.0
chr17	5405056	5405171	ENSG00000108559.11|NUP88|PPIG|PPIG	916	-	2.933746	1.0763602	-1.0	-1.0
chr17	5426170	5426345	ENSG00000129197.14|RPAIN|PPIG|PPIG	924	+	2.8815105	1.1168983	-1.0	-1.0
chr17	5428075	5428255	ENSG00000129197.14|RPAIN|PPIG|PPIG	925	+	3.10508	1.125637	-1.0	-1.0
chr17	5422768	5422908	ENSG00000129197.14|RPAIN|PPIG|PPIG	986	+	7.126769	1.8686905	-1.0	-1.0
chr17	5421330	5421530	ENSG00000129197.14|RPAIN|PPIG|PPIG	949	+	2.8194804	1.292942	-1.0	-1.0
chr17	5433602	5433787	ENSG00000108561.8|C1QBP|PPIG|PPIG	941	-	3.240586	1.228627	-1.0	-1.0
chr17	5461008	5461118	ENSG00000005100.12|DHX33|PPIG|PPIG	909	-	6.355382	1.0423453	-1.0	-1.0
chr17	5453820	5453945	ENSG00000005100.12|DHX33|PPIG|PPIG	947	-	3.2518802	1.272927	-1.0	-1.0
chr17	5456076	5456182	ENSG00000005100.12|DHX33|PPIG|PPIG	905	-	3.2877014	1.0234827	-1.0	-1.0
chr17	6600379	6600458	ENSG00000198920.9|KIAA0753|PPIG|PPIG	900	-	6.1233983	1.0003581	-1.0	-1.0
chr17	6589878	6589993	ENSG00000198920.9|KIAA0753|PPIG|PPIG	903	-	6.1821847	1.0120816	-1.0	-1.0
chr17	6706641	6706821	ENSG00000141485.16|SLC13A5|PPIG|PPIG	926	-	2.2301354	1.1286393	-1.0	-1.0
chr17	6703877	6704102	ENSG00000141485.16|SLC13A5|PPIG|PPIG	956	-	2.8132112	1.355666	-1.0	-1.0
chr17	6695667	6695941	ENSG00000141485.16|SLC13A5|PPIG|PPIG	934	-	2.3577993	1.179022	-1.0	-1.0
chr17	6694096	6694197	ENSG00000141485.16|SLC13A5|PPIG|PPIG	975	-	3.6113472	1.6058488	-1.0	-1.0
chr17	6702969	6703138	ENSG00000141485.16|SLC13A5|PPIG|PPIG	966	-	2.9313912	1.464939	-1.0	-1.0
chr17	6693043	6693162	ENSG00000141485.16|SLC13A5|PPIG|PPIG	964	-	2.9770133	1.4470596	-1.0	-1.0
chr17	6687497	6687622	ENSG00000141485.16|SLC13A5|PPIG|PPIG	927	-	2.9179482	1.138519	-1.0	-1.0
chr17	6701003	6701126	ENSG00000141485.16|SLC13A5|PPIG|PPIG	945	-	2.8247104	1.2609551	-1.0	-1.0
chr17	6898799	6898924	ENSG00000262943.7|ALOX12P2|PPIG|PPIG	994	+	4.604493	2.2099106	-1.0	-1.0
chr17	6894317	6894519	ENSG00000262943.7|ALOX12P2|PPIG|PPIG	917	+	2.5850658	1.0818933	-1.0	-1.0
chr17	6896658	6896758	ENSG00000262943.7|ALOX12P2|PPIG|PPIG	901	+	3.1798143	1.0065	-1.0	-1.0
chr17	6899867	6900052	ENSG00000262943.7|ALOX12P2|PPIG|PPIG	963	+	3.2287006	1.4315677	-1.0	-1.0
chr17	6898203	6898290	ENSG00000262943.7|ALOX12P2|PPIG|PPIG	975	+	4.793178	1.6010442	-1.0	-1.0
chr17	6899390	6899490	ENSG00000262943.7|ALOX12P2|PPIG|PPIG	990	+	7.229585	1.9883058	-1.0	-1.0
chr17	6892002	6892075	ENSG00000262943.7|ALOX12P2|PPIG|PPIG	928	+	2.7680357	1.142255	-1.0	-1.0
chr17	6854213	6854328	ENSG00000262943.7|ALOX12P2|PPIG|PPIG	942	+	4.268831	1.2377046	-1.0	-1.0
chr17	6896285	6896459	ENSG00000262943.7|ALOX12P2|PPIG|PPIG	946	+	3.7818384	1.2662517	-1.0	-1.0
chr17	6853915	6854055	ENSG00000262943.7|ALOX12P2|PPIG|PPIG	957	+	6.5843763	1.363432	-1.0	-1.0
chr17	6894888	6895006	ENSG00000262943.7|ALOX12P2|PPIG|PPIG	907	+	3.3120165	1.0317857	-1.0	-1.0
chr17	6895095	6895203	ENSG00000262943.7|ALOX12P2|PPIG|PPIG	944	+	4.4150357	1.25327	-1.0	-1.0
chr17	6895342	6895503	ENSG00000262943.7|ALOX12P2|PPIG|PPIG	951	+	3.2458997	1.3106021	-1.0	-1.0
chr17	6898528	6898693	ENSG00000262943.7|ALOX12P2|PPIG|PPIG	966	+	3.492926	1.4693449	-1.0	-1.0
chr17	6899592	6899760	ENSG00000262943.7|ALOX12P2|PPIG|PPIG	948	+	3.1103868	1.284861	-1.0	-1.0
chr17	7114121	7114221	ENSG00000161944.16|ASGR2|PPIG|PPIG	905	-	1.7920059	1.0212663	-1.0	-1.0
chr17	7106999	7107109	ENSG00000161944.16|ASGR2|PPIG|PPIG	903	-	1.7860441	1.0144063	-1.0	-1.0
chr17	7108461	7108557	ENSG00000161944.16|ASGR2|PPIG|PPIG	969	-	2.4449382	1.5143217	-1.0	-1.0
chr17	7107230	7107317	ENSG00000161944.16|ASGR2|PPIG|PPIG	950	-	2.2807186	1.3006734	-1.0	-1.0
chr17	7108756	7108888	ENSG00000161944.16|ASGR2|PPIG|PPIG	924	-	1.8605454	1.1217709	-1.0	-1.0
chr17	7101441	7101541	ENSG00000161944.16|ASGR2|PPIG|PPIG	906	-	2.213693	1.0283393	-1.0	-1.0
chr17	7107736	7107907	ENSG00000161944.16|ASGR2|PPIG|PPIG	958	-	2.5951638	1.3718108	-1.0	-1.0
chr17	7108557	7108756	ENSG00000161944.16|ASGR2|PPIG|PPIG	928	-	2.3347812	1.1407701	-1.0	-1.0
chr17	7173655	7174067	ENSG00000141505.11|ASGR1|PPIG|PPIG	941	-	2.2722983	1.2271919	-1.0	-1.0
chr17	7176738	7176901	ENSG00000141505.11|ASGR1|PPIG|PPIG	998	-	4.421795	2.750865	-1.0	-1.0
chr17	7178080	7178180	ENSG00000141505.11|ASGR1|PPIG|PPIG	908	-	2.6689935	1.0382298	-1.0	-1.0
chr17	7174137	7174289	ENSG00000141505.11|ASGR1|PPIG|PPIG	968	-	2.2234387	1.494814	-1.0	-1.0
chr17	7177560	7177995	ENSG00000141505.11|ASGR1|PPIG|PPIG	936	-	2.4779098	1.194266	-1.0	-1.0
chr17	7178190	7178355	ENSG00000141505.11|ASGR1|PPIG|PPIG	918	-	2.3228128	1.0841649	-1.0	-1.0
chr17	7178650	7178775	ENSG00000141505.11|ASGR1|PPIG|PPIG	925	-	2.4907253	1.1244968	-1.0	-1.0
chr17	7178910	7179235	ENSG00000141505.11|ASGR1|PPIG|PPIG	976	-	2.5373702	1.6239442	-1.0	-1.0
chr17	7176980	7177360	ENSG00000141505.11|ASGR1|PPIG|PPIG	978	-	2.555612	1.6488396	-1.0	-1.0
chr17	7176901	7176980	ENSG00000141505.11|ASGR1|PPIG|PPIG	963	-	3.1243916	1.42959	-1.0	-1.0
chr17	7174067	7174137	ENSG00000141505.11|ASGR1|PPIG|PPIG	966	-	3.0776463	1.4700851	-1.0	-1.0
chr17	7174460	7174560	ENSG00000141505.11|ASGR1|PPIG|PPIG	925	-	2.5886278	1.1236154	-1.0	-1.0
chr17	7174373	7174460	ENSG00000141505.11|ASGR1|PPIG|PPIG	999	-	4.729762	3.2613575	-1.0	-1.0
chr17	7178415	7178640	ENSG00000141505.11|ASGR1|PPIG|PPIG	959	-	2.1878834	1.3850951	-1.0	-1.0
chr17	7173435	7173565	ENSG00000141505.11|ASGR1|PPIG|PPIG	930	-	2.4723108	1.1542513	-1.0	-1.0
chr17	7220395	7221136	ENSG00000072778.19|ACADVL|PPIG|PPIG	986	+	4.2244663	1.8650615	-1.0	-1.0
chr17	7225141	7225273	ENSG00000072778.19|ACADVL|PPIG|PPIG	944	+	3.2262318	1.2555615	-1.0	-1.0
chr17	7219825	7220275	ENSG00000072778.19|ACADVL|PPIG|PPIG	971	+	3.8621266	1.5423788	-1.0	-1.0
chr17	7221936	7222441	ENSG00000072778.19|ACADVL|PPIG|PPIG	978	+	3.3123915	1.6552852	-1.0	-1.0
chr17	7223571	7225136	ENSG00000072778.19|ACADVL|PPIG|PPIG	985	+	4.0174775	1.8339612	-1.0	-1.0
chr17	7222639	7223039	ENSG00000072778.19|ACADVL|PPIG|PPIG	993	+	3.6019402	2.1456969	-1.0	-1.0
chr17	7221448	7221682	ENSG00000072778.19|ACADVL|PPIG|PPIG	989	+	3.9218495	1.9547572	-1.0	-1.0
chr17	7223049	7223237	ENSG00000072778.19|ACADVL|PPIG|PPIG	985	+	3.7870536	1.818739	-1.0	-1.0
chr17	7227654	7227827	ENSG00000004975.11|DVL2|PPIG|PPIG	942	-	3.1351485	1.2379735	-1.0	-1.0
chr17	7229504	7229749	ENSG00000004975.11|DVL2|PPIG|PPIG	947	-	4.5913877	1.2766044	-1.0	-1.0
chr17	7226420	7226550	ENSG00000004975.11|DVL2|PPIG|PPIG	958	-	5.388333	1.377826	-1.0	-1.0
chr17	7234073	7234308	ENSG00000004975.11|DVL2|PPIG|PPIG	931	-	2.8211348	1.1639652	-1.0	-1.0
chr17	7229829	7230155	ENSG00000004975.11|DVL2|PPIG|PPIG	934	-	3.1738915	1.1801767	-1.0	-1.0
chr17	7226855	7227020	ENSG00000004975.11|DVL2|PPIG|PPIG	934	-	3.958242	1.18327	-1.0	-1.0
chr17	7229134	7229284	ENSG00000004975.11|DVL2|PPIG|PPIG	960	-	3.6890383	1.3963377	-1.0	-1.0
chr17	7227907	7228097	ENSG00000004975.11|DVL2|PPIG|PPIG	944	-	3.2818248	1.249736	-1.0	-1.0
chr17	7229344	7229464	ENSG00000004975.11|DVL2|PPIG|PPIG	904	-	3.6748009	1.0189315	-1.0	-1.0
chr17	7230170	7230275	ENSG00000004975.11|DVL2|PPIG|PPIG	908	-	4.1797853	1.0362952	-1.0	-1.0
chr17	7226165	7226313	ENSG00000004975.11|DVL2|PPIG|PPIG	904	-	2.7589903	1.0191221	-1.0	-1.0
chr17	7228919	7229045	ENSG00000004975.11|DVL2|PPIG|PPIG	960	-	4.549337	1.396686	-1.0	-1.0
chr17	7227025	7227340	ENSG00000004975.11|DVL2|PPIG|PPIG	973	-	5.689549	1.5704373	-1.0	-1.0
chr17	7230284	7230429	ENSG00000004975.11|DVL2|PPIG|PPIG	978	-	5.243523	1.6509838	-1.0	-1.0
chr17	7227350	7227530	ENSG00000004975.11|DVL2|PPIG|PPIG	944	-	5.0592375	1.2500752	-1.0	-1.0
chr17	7230654	7230797	ENSG00000004975.11|DVL2|PPIG|PPIG	956	-	3.3086584	1.356251	-1.0	-1.0
chr17	7236109	7236219	ENSG00000040633.12|PHF23|PPIG|PPIG	914	-	2.7751105	1.0656793	-1.0	-1.0
chr17	7251194	7251319	ENSG00000175826.11|CTDNEP1|PPIG|PPIG	974	-	3.6279163	1.5930421	-1.0	-1.0
chr17	7247276	7247343	ENSG00000175826.11|CTDNEP1|PPIG|PPIG	929	-	2.5591257	1.1480612	-1.0	-1.0
chr17	7247063	7247168	ENSG00000175826.11|CTDNEP1|PPIG|PPIG	905	-	3.2315302	1.0218534	-1.0	-1.0
chr17	7246790	7246862	ENSG00000175826.11|CTDNEP1|PPIG|PPIG	942	-	2.9019048	1.2331212	-1.0	-1.0
chr17	7247276	7247343	ENSG00000262302.1|AC003688.1|PPIG|PPIG	928	-	2.5591257	1.1447535	-1.0	-1.0
chr17	7247063	7247168	ENSG00000262302.1|AC003688.1|PPIG|PPIG	905	-	3.2315302	1.0207883	-1.0	-1.0
chr17	7251123	7251318	ENSG00000262302.1|AC003688.1|PPIG|PPIG	980	-	4.204609	1.6890068	-1.0	-1.0
chr17	7252692	7252830	ENSG00000170291.14|ELP5|PPIG|PPIG	972	+	6.7780347	1.548686	-1.0	-1.0
chr17	7256856	7257038	ENSG00000170291.14|ELP5|PPIG|PPIG	945	+	4.428627	1.2598367	-1.0	-1.0
chr17	7254582	7254727	ENSG00000170291.14|ELP5|PPIG|PPIG	960	+	3.3818681	1.3997684	-1.0	-1.0
chr17	7258587	7258692	ENSG00000170291.14|ELP5|PPIG|PPIG	905	+	3.36627	1.0212663	-1.0	-1.0
chr17	7252917	7252998	ENSG00000170291.14|ELP5|PPIG|PPIG	939	+	3.54705	1.2151264	-1.0	-1.0
chr17	7284484	7284584	ENSG00000181856.14|SLC2A4|PPIG|PPIG	909	+	2.9516582	1.0421138	-1.0	-1.0
chr17	7311394	7311514	ENSG00000132507.17|EIF5A|PPIG|PPIG	915	+	2.5908449	1.0717666	-1.0	-1.0
chr17	7313368	7313513	ENSG00000132522.15|GPS2|PPIG|PPIG	920	-	4.707912	1.0971795	-1.0	-1.0
chr17	7314013	7314238	ENSG00000132522.15|GPS2|PPIG|PPIG	979	-	4.8868647	1.6836108	-1.0	-1.0
chr17	7315257	7315387	ENSG00000132522.15|GPS2|PPIG|PPIG	906	-	6.293209	1.025721	-1.0	-1.0
chr17	7314887	7315082	ENSG00000132522.15|GPS2|PPIG|PPIG	948	-	3.081125	1.2844895	-1.0	-1.0
chr17	7314253	7314398	ENSG00000132522.15|GPS2|PPIG|PPIG	942	-	3.3772295	1.2331543	-1.0	-1.0
chr17	7314487	7314662	ENSG00000132522.15|GPS2|PPIG|PPIG	986	-	7.143243	1.854347	-1.0	-1.0
chr17	7314958	7315083	ENSG00000261915.6|AC026954.2|PPIG|PPIG	914	-	2.4661503	1.0668954	-1.0	-1.0
chr17	7317204	7317370	ENSG00000261915.6|AC026954.2|PPIG|PPIG	970	-	5.219966	1.5271282	-1.0	-1.0
chr17	7317465	7317565	ENSG00000261915.6|AC026954.2|PPIG|PPIG	905	-	3.252875	1.0212663	-1.0	-1.0
chr17	7314290	7314403	ENSG00000261915.6|AC026954.2|PPIG|PPIG	962	-	3.5746284	1.4227843	-1.0	-1.0
chr17	7314079	7314159	ENSG00000261915.6|AC026954.2|PPIG|PPIG	989	-	4.611575	1.943647	-1.0	-1.0
chr17	7318064	7318172	ENSG00000261915.6|AC026954.2|PPIG|PPIG	984	-	7.031889	1.8016149	-1.0	-1.0
chr17	7317787	7317927	ENSG00000261915.6|AC026954.2|PPIG|PPIG	979	-	4.603005	1.6700046	-1.0	-1.0
chr17	7318268	7318356	ENSG00000261915.6|AC026954.2|PPIG|PPIG	948	-	3.5955513	1.2876816	-1.0	-1.0
chr17	7314487	7314592	ENSG00000261915.6|AC026954.2|PPIG|PPIG	994	-	7.6202397	2.2522993	-1.0	-1.0
chr17	7313379	7313469	ENSG00000261915.6|AC026954.2|PPIG|PPIG	943	-	4.3808107	1.2444391	-1.0	-1.0
chr17	7318494	7318669	ENSG00000261915.6|AC026954.2|PPIG|PPIG	953	-	3.737849	1.3322285	-1.0	-1.0
chr17	7327439	7327544	ENSG00000215041.9|NEURL4|PPIG|PPIG	904	-	4.120345	1.0180621	-1.0	-1.0
chr17	7318064	7318249	ENSG00000215041.9|NEURL4|PPIG|PPIG	960	-	6.662505	1.4015206	-1.0	-1.0
chr17	7326254	7326343	ENSG00000215041.9|NEURL4|PPIG|PPIG	962	-	3.506675	1.4256246	-1.0	-1.0
chr17	7323646	7323723	ENSG00000215041.9|NEURL4|PPIG|PPIG	932	-	3.5514581	1.1661657	-1.0	-1.0
chr17	7318249	7318424	ENSG00000215041.9|NEURL4|PPIG|PPIG	941	-	3.537473	1.2299467	-1.0	-1.0
chr17	7327669	7327879	ENSG00000215041.9|NEURL4|PPIG|PPIG	905	-	5.348596	1.0228163	-1.0	-1.0
chr17	7325287	7325512	ENSG00000215041.9|NEURL4|PPIG|PPIG	944	-	5.005646	1.2533517	-1.0	-1.0
chr17	7320758	7320878	ENSG00000215041.9|NEURL4|PPIG|PPIG	934	-	3.525624	1.1831158	-1.0	-1.0
chr17	7317465	7317610	ENSG00000215041.9|NEURL4|PPIG|PPIG	905	-	4.6191216	1.023639	-1.0	-1.0
chr17	7317204	7317370	ENSG00000215041.9|NEURL4|PPIG|PPIG	970	-	5.219966	1.5268201	-1.0	-1.0
chr17	7317740	7317932	ENSG00000215041.9|NEURL4|PPIG|PPIG	966	-	4.2676086	1.4684066	-1.0	-1.0
chr17	7324107	7324352	ENSG00000215041.9|NEURL4|PPIG|PPIG	983	-	5.7357764	1.7661425	-1.0	-1.0
chr17	7321559	7321859	ENSG00000215041.9|NEURL4|PPIG|PPIG	948	-	3.4377215	1.2875662	-1.0	-1.0
chr17	7322977	7323077	ENSG00000215041.9|NEURL4|PPIG|PPIG	909	-	6.450033	1.0394238	-1.0	-1.0
chr17	7323813	7323988	ENSG00000215041.9|NEURL4|PPIG|PPIG	903	-	6.221857	1.0140319	-1.0	-1.0
chr17	7324394	7324480	ENSG00000215041.9|NEURL4|PPIG|PPIG	987	-	7.1532845	1.8701125	-1.0	-1.0
chr17	7324813	7324980	ENSG00000215041.9|NEURL4|PPIG|PPIG	942	-	4.0753365	1.2369398	-1.0	-1.0
chr17	7318429	7318724	ENSG00000215041.9|NEURL4|PPIG|PPIG	946	-	4.235816	1.2700703	-1.0	-1.0
chr17	7329145	7329340	ENSG00000215041.9|NEURL4|PPIG|PPIG	943	-	2.6977694	1.2436285	-1.0	-1.0
chr17	7321111	7321273	ENSG00000215041.9|NEURL4|PPIG|PPIG	963	-	6.362346	1.4364771	-1.0	-1.0
chr17	7325597	7325702	ENSG00000215041.9|NEURL4|PPIG|PPIG	905	-	6.1722007	1.0212663	-1.0	-1.0
chr17	7322734	7322866	ENSG00000215041.9|NEURL4|PPIG|PPIG	928	-	4.753245	1.1444021	-1.0	-1.0
chr17	7325050	7325160	ENSG00000215041.9|NEURL4|PPIG|PPIG	905	-	2.4002955	1.0204597	-1.0	-1.0
chr17	7321360	7321459	ENSG00000215041.9|NEURL4|PPIG|PPIG	976	-	3.5802956	1.6178216	-1.0	-1.0
chr17	7326436	7326548	ENSG00000215041.9|NEURL4|PPIG|PPIG	924	-	6.367796	1.1195261	-1.0	-1.0
chr17	7392790	7392890	ENSG00000187838.16|PLSCR3|PPIG|PPIG	900	-	4.0681148	1.0018657	-1.0	-1.0
chr17	7390642	7390787	ENSG00000187838.16|PLSCR3|PPIG|PPIG	904	-	4.5280886	1.0183759	-1.0	-1.0
chr17	7403999	7404097	ENSG00000262481.5|TMEM256-PLSCR3|PPIG|PPIG	905	-	3.246526	1.0215995	-1.0	-1.0
chr17	7390643	7390773	ENSG00000262481.5|TMEM256-PLSCR3|PPIG|PPIG	904	-	4.623232	1.0196798	-1.0	-1.0
chr17	7403999	7404124	ENSG00000205544.3|TMEM256|PPIG|PPIG	904	-	4.201211	1.0181402	-1.0	-1.0
chr17	7408171	7408712	ENSG00000169992.9|NLGN2|PPIG|PPIG	947	+	3.2192407	1.274413	-1.0	-1.0
chr17	7414343	7414443	ENSG00000169992.9|NLGN2|PPIG|PPIG	903	+	3.2847002	1.0135013	-1.0	-1.0
chr17	7415005	7415148	ENSG00000169992.9|NLGN2|PPIG|PPIG	940	+	4.0099087	1.2189337	-1.0	-1.0
chr17	7462925	7463120	ENSG00000174282.11|ZBTB4|PPIG|PPIG	954	-	4.2264166	1.3419125	-1.0	-1.0
chr17	7467256	7467327	ENSG00000174282.11|ZBTB4|PPIG|PPIG	948	-	6.56985	1.2817612	-1.0	-1.0
chr17	7497649	7497779	ENSG00000181222.15|POLR2A|PPIG|PPIG	915	+	2.43119	1.070655	-1.0	-1.0
chr17	7511420	7511588	ENSG00000181222.15|POLR2A|PPIG|PPIG	942	+	2.8866203	1.235807	-1.0	-1.0
chr17	7500638	7500843	ENSG00000181222.15|POLR2A|PPIG|PPIG	907	+	2.3048475	1.033762	-1.0	-1.0
chr17	7499295	7499490	ENSG00000181222.15|POLR2A|PPIG|PPIG	926	+	3.068624	1.1293365	-1.0	-1.0
chr17	7509531	7509661	ENSG00000181222.15|POLR2A|PPIG|PPIG	936	+	3.51621	1.1909194	-1.0	-1.0
chr17	7512773	7512873	ENSG00000181222.15|POLR2A|PPIG|PPIG	908	+	2.486881	1.0357684	-1.0	-1.0
chr17	7495940	7496073	ENSG00000181222.15|POLR2A|PPIG|PPIG	935	+	2.5669491	1.1843157	-1.0	-1.0
chr17	7508998	7509178	ENSG00000181222.15|POLR2A|PPIG|PPIG	946	+	5.0503163	1.2644055	-1.0	-1.0
chr17	7502517	7502702	ENSG00000181222.15|POLR2A|PPIG|PPIG	950	+	3.6765919	1.3004557	-1.0	-1.0
chr17	7503135	7503292	ENSG00000181222.15|POLR2A|PPIG|PPIG	964	+	3.4638703	1.4406929	-1.0	-1.0
chr17	7501899	7502079	ENSG00000181222.15|POLR2A|PPIG|PPIG	960	+	3.0496802	1.3981683	-1.0	-1.0
chr17	7511214	7511314	ENSG00000181222.15|POLR2A|PPIG|PPIG	915	+	2.4918938	1.0695759	-1.0	-1.0
chr17	7496469	7496613	ENSG00000181222.15|POLR2A|PPIG|PPIG	916	+	2.5703423	1.0757631	-1.0	-1.0
chr17	7503384	7503490	ENSG00000181222.15|POLR2A|PPIG|PPIG	927	+	3.33111	1.135986	-1.0	-1.0
chr17	7508365	7508470	ENSG00000181222.15|POLR2A|PPIG|PPIG	920	+	2.4688659	1.0957179	-1.0	-1.0
chr17	7496763	7497045	ENSG00000181222.15|POLR2A|PPIG|PPIG	944	+	4.0922027	1.2485291	-1.0	-1.0
chr17	7497380	7497517	ENSG00000181222.15|POLR2A|PPIG|PPIG	915	+	2.5927932	1.0711814	-1.0	-1.0
chr17	7512157	7512332	ENSG00000181222.15|POLR2A|PPIG|PPIG	922	+	3.5757587	1.1052778	-1.0	-1.0
chr17	7503675	7503775	ENSG00000181222.15|POLR2A|PPIG|PPIG	907	+	2.4371343	1.0311276	-1.0	-1.0
chr17	7565653	7565813	ENSG00000161956.12|SENP3|PPIG|PPIG	905	+	6.2875185	1.0219616	-1.0	-1.0
chr17	7563280	7563385	ENSG00000161956.12|SENP3|PPIG|PPIG	935	+	3.523685	1.188942	-1.0	-1.0
chr17	7564721	7564864	ENSG00000161956.12|SENP3|PPIG|PPIG	942	+	2.8475308	1.2350388	-1.0	-1.0
chr17	7564958	7565128	ENSG00000161956.12|SENP3|PPIG|PPIG	945	+	3.501766	1.2619061	-1.0	-1.0
chr17	7570360	7570490	ENSG00000161956.12|SENP3|PPIG|PPIG	913	+	3.2499287	1.059798	-1.0	-1.0
chr17	7563640	7563780	ENSG00000161956.12|SENP3|PPIG|PPIG	939	+	4.3326483	1.2138745	-1.0	-1.0
chr17	7561994	7562263	ENSG00000161956.12|SENP3|PPIG|PPIG	939	+	2.929384	1.2172875	-1.0	-1.0
chr17	7564719	7564859	ENSG00000277957.1|SENP3-EIF4A1|PPIG|PPIG	935	+	2.7244425	1.1895232	-1.0	-1.0
chr17	7574565	7574665	ENSG00000277957.1|SENP3-EIF4A1|PPIG|PPIG	903	+	2.1963685	1.0113128	-1.0	-1.0
chr17	7570360	7570493	ENSG00000277957.1|SENP3-EIF4A1|PPIG|PPIG	911	+	3.3512938	1.0510253	-1.0	-1.0
chr17	7564958	7565070	ENSG00000277957.1|SENP3-EIF4A1|PPIG|PPIG	975	+	4.03234	1.5940762	-1.0	-1.0
chr17	7577348	7577487	ENSG00000277957.1|SENP3-EIF4A1|PPIG|PPIG	931	+	2.0635831	1.1622869	-1.0	-1.0
chr17	7563286	7563396	ENSG00000277957.1|SENP3-EIF4A1|PPIG|PPIG	902	+	2.883393	1.0109308	-1.0	-1.0
chr17	7563641	7563776	ENSG00000277957.1|SENP3-EIF4A1|PPIG|PPIG	948	+	4.660955	1.2814991	-1.0	-1.0
chr17	7577706	7577806	ENSG00000277957.1|SENP3-EIF4A1|PPIG|PPIG	912	+	2.488875	1.055482	-1.0	-1.0
chr17	7577578	7577693	ENSG00000277957.1|SENP3-EIF4A1|PPIG|PPIG	906	+	2.1775098	1.026173	-1.0	-1.0
chr17	7574565	7574665	ENSG00000264772.6|AC016876.2|PPIG|PPIG	903	+	2.1963685	1.0111412	-1.0	-1.0
chr17	7577578	7577948	ENSG00000264772.6|AC016876.2|PPIG|PPIG	911	+	2.1701348	1.0483276	-1.0	-1.0
chr17	7577353	7577487	ENSG00000264772.6|AC016876.2|PPIG|PPIG	934	+	2.089704	1.1788378	-1.0	-1.0
chr17	7577353	7577538	ENSG00000161960.14|EIF4A1|PPIG|PPIG	940	+	2.1655033	1.2190351	-1.0	-1.0
chr17	7577543	7577948	ENSG00000161960.14|EIF4A1|PPIG|PPIG	911	+	2.1889925	1.0486835	-1.0	-1.0
chr17	7574568	7574668	ENSG00000161960.14|EIF4A1|PPIG|PPIG	908	+	2.328999	1.0353326	-1.0	-1.0
chr17	7614716	7614831	ENSG00000129245.11|FXR2|PPIG|PPIG	911	-	2.8142574	1.0493064	-1.0	-1.0
chr17	7604008	7604080	ENSG00000129245.11|FXR2|PPIG|PPIG	948	-	4.3260508	1.2828639	-1.0	-1.0
chr17	7592503	7592599	ENSG00000129245.11|FXR2|PPIG|PPIG	911	-	6.4595895	1.0520393	-1.0	-1.0
chr17	7627078	7627283	ENSG00000141504.11|SAT2|PPIG|PPIG	970	-	3.9877012	1.5246594	-1.0	-1.0
chr17	7626713	7626813	ENSG00000141504.11|SAT2|PPIG|PPIG	908	-	6.376561	1.0378287	-1.0	-1.0
chr17	7627503	7627723	ENSG00000141504.11|SAT2|PPIG|PPIG	931	-	2.6482434	1.1602812	-1.0	-1.0
chr17	7627313	7627493	ENSG00000141504.11|SAT2|PPIG|PPIG	923	-	2.5712461	1.1150349	-1.0	-1.0
chr17	7673710	7673835	ENSG00000141510.16|TP53|PPIG|PPIG	922	-	3.067852	1.1102283	-1.0	-1.0
chr17	7670608	7670715	ENSG00000141510.16|TP53|PPIG|PPIG	915	-	2.7348192	1.0715648	-1.0	-1.0
chr17	7675107	7675267	ENSG00000141510.16|TP53|PPIG|PPIG	912	-	6.3598	1.0565767	-1.0	-1.0
chr17	7849245	7849350	ENSG00000132510.10|KDM6B|PPIG|PPIG	901	+	2.8390462	1.0059252	-1.0	-1.0
chr17	7850071	7850177	ENSG00000132510.10|KDM6B|PPIG|PPIG	932	+	3.463758	1.168901	-1.0	-1.0
chr17	7852494	7852594	ENSG00000132510.10|KDM6B|PPIG|PPIG	906	+	4.1711044	1.0286963	-1.0	-1.0
chr17	7852999	7853126	ENSG00000132510.10|KDM6B|PPIG|PPIG	910	+	6.4328957	1.0451112	-1.0	-1.0
chr17	7851477	7851549	ENSG00000132510.10|KDM6B|PPIG|PPIG	984	+	5.1536374	1.789057	-1.0	-1.0
chr17	7844900	7845015	ENSG00000132510.10|KDM6B|PPIG|PPIG	972	+	4.0259256	1.5477215	-1.0	-1.0
chr17	7846172	7846292	ENSG00000132510.10|KDM6B|PPIG|PPIG	941	+	3.860283	1.2300696	-1.0	-1.0
chr17	7852213	7852336	ENSG00000132510.10|KDM6B|PPIG|PPIG	916	+	2.792492	1.077259	-1.0	-1.0
chr17	7845328	7845428	ENSG00000132510.10|KDM6B|PPIG|PPIG	902	+	2.5943472	1.0090059	-1.0	-1.0
chr17	7851647	7851796	ENSG00000132510.10|KDM6B|PPIG|PPIG	951	+	4.9357524	1.3115178	-1.0	-1.0
chr17	7846578	7846728	ENSG00000132510.10|KDM6B|PPIG|PPIG	957	+	5.05633	1.3715969	-1.0	-1.0
chr17	7907892	7907997	ENSG00000170004.16|CHD3|PPIG|PPIG	904	+	6.1905375	1.0177219	-1.0	-1.0
chr17	7907135	7907247	ENSG00000170004.16|CHD3|PPIG|PPIG	907	+	6.318762	1.0322872	-1.0	-1.0
chr17	7931010	7931120	ENSG00000170043.11|TRAPPC1|PPIG|PPIG	906	-	6.2382774	1.0267872	-1.0	-1.0
chr17	7947595	7947720	ENSG00000170037.13|CNTROB|PPIG|PPIG	916	+	4.165413	1.0736309	-1.0	-1.0
chr17	7948486	7948641	ENSG00000170037.13|CNTROB|PPIG|PPIG	955	+	5.006964	1.3469212	-1.0	-1.0
chr17	7939512	7939749	ENSG00000170037.13|CNTROB|PPIG|PPIG	958	+	4.8271713	1.3794197	-1.0	-1.0
chr17	7944132	7944347	ENSG00000170037.13|CNTROB|PPIG|PPIG	939	+	5.2337904	1.2154611	-1.0	-1.0
chr17	7937163	7937262	ENSG00000170037.13|CNTROB|PPIG|PPIG	949	+	3.216077	1.2912213	-1.0	-1.0
chr17	7944402	7944607	ENSG00000170037.13|CNTROB|PPIG|PPIG	978	+	6.3189826	1.657096	-1.0	-1.0
chr17	8147708	8147818	ENSG00000179094.15|PER1|PPIG|PPIG	904	-	6.2393312	1.0162125	-1.0	-1.0
chr17	8161383	8161524	ENSG00000220205.8|VAMP2|PPIG|PPIG	952	-	4.1131983	1.3143785	-1.0	-1.0
chr17	8161607	8161766	ENSG00000220205.8|VAMP2|PPIG|PPIG	979	-	3.8556428	1.6755087	-1.0	-1.0
chr17	8161607	8161766	ENSG00000263620.1|AC129492.3|PPIG|PPIG	979	-	3.8556428	1.6767392	-1.0	-1.0
chr17	8161472	8161524	ENSG00000263620.1|AC129492.3|PPIG|PPIG	903	-	3.3061237	1.0151632	-1.0	-1.0
chr17	8210133	8210254	ENSG00000178999.12|AURKB|PPIG|PPIG	944	-	3.2479756	1.2543565	-1.0	-1.0
chr17	8207159	8207370	ENSG00000178999.12|AURKB|PPIG|PPIG	965	-	3.6980674	1.458443	-1.0	-1.0
chr17	8206490	8206650	ENSG00000178999.12|AURKB|PPIG|PPIG	970	-	3.2753258	1.528638	-1.0	-1.0
chr17	8205215	8205385	ENSG00000178999.12|AURKB|PPIG|PPIG	967	-	3.3685553	1.4857143	-1.0	-1.0
chr17	8207737	8207847	ENSG00000178999.12|AURKB|PPIG|PPIG	909	-	2.449716	1.0389084	-1.0	-1.0
chr17	8206739	8206914	ENSG00000178999.12|AURKB|PPIG|PPIG	951	-	3.1906695	1.312897	-1.0	-1.0
chr17	8207570	8207625	ENSG00000178999.12|AURKB|PPIG|PPIG	957	-	4.5023794	1.3702582	-1.0	-1.0
chr17	8231340	8231445	ENSG00000178971.13|CTC1|PPIG|PPIG	906	-	6.164153	1.0255469	-1.0	-1.0
chr17	8230562	8230672	ENSG00000178971.13|CTC1|PPIG|PPIG	904	-	4.1585546	1.0180202	-1.0	-1.0
chr17	8236207	8236312	ENSG00000178971.13|CTC1|PPIG|PPIG	906	-	6.204053	1.0272174	-1.0	-1.0
chr17	8234454	8234669	ENSG00000178971.13|CTC1|PPIG|PPIG	907	-	3.2433915	1.0304542	-1.0	-1.0
chr17	8235062	8235247	ENSG00000178971.13|CTC1|PPIG|PPIG	907	-	5.1157312	1.0336484	-1.0	-1.0
chr17	8228726	8228846	ENSG00000178971.13|CTC1|PPIG|PPIG	945	-	3.9483569	1.2613405	-1.0	-1.0
chr17	8232876	8233032	ENSG00000178971.13|CTC1|PPIG|PPIG	908	-	6.349556	1.0381404	-1.0	-1.0
chr17	8253866	8254079	ENSG00000178921.13|PFAS|PPIG|PPIG	959	+	3.7165227	1.3913387	-1.0	-1.0
chr17	8267371	8267463	ENSG00000178921.13|PFAS|PPIG|PPIG	961	+	3.4916573	1.4043514	-1.0	-1.0
chr17	8267550	8267660	ENSG00000178921.13|PFAS|PPIG|PPIG	984	+	4.204509	1.8030343	-1.0	-1.0
chr17	8269022	8269152	ENSG00000178921.13|PFAS|PPIG|PPIG	906	+	3.3860602	1.0260364	-1.0	-1.0
chr17	8265555	8265639	ENSG00000178921.13|PFAS|PPIG|PPIG	975	+	3.7497523	1.5980009	-1.0	-1.0
chr17	8265287	8265468	ENSG00000178921.13|PFAS|PPIG|PPIG	995	+	4.842568	2.2736378	-1.0	-1.0
chr17	8263108	8263265	ENSG00000178921.13|PFAS|PPIG|PPIG	981	+	3.601841	1.7117627	-1.0	-1.0
chr17	8268532	8268917	ENSG00000178921.13|PFAS|PPIG|PPIG	953	+	3.2379239	1.3267418	-1.0	-1.0
chr17	8256291	8256471	ENSG00000178921.13|PFAS|PPIG|PPIG	934	+	4.0343504	1.1799812	-1.0	-1.0
chr17	8257806	8257938	ENSG00000178921.13|PFAS|PPIG|PPIG	969	+	5.413112	1.5074952	-1.0	-1.0
chr17	8262919	8262993	ENSG00000178921.13|PFAS|PPIG|PPIG	997	+	8.239329	2.5445864	-1.0	-1.0
chr17	8266500	8267230	ENSG00000178921.13|PFAS|PPIG|PPIG	971	+	3.3878815	1.5444089	-1.0	-1.0
chr17	8256486	8256648	ENSG00000178921.13|PFAS|PPIG|PPIG	943	+	3.3635027	1.2439846	-1.0	-1.0
chr17	8264469	8264609	ENSG00000178921.13|PFAS|PPIG|PPIG	958	+	3.0689788	1.3769794	-1.0	-1.0
chr17	8264211	8264337	ENSG00000178921.13|PFAS|PPIG|PPIG	995	+	4.399005	2.3101037	-1.0	-1.0
chr17	8266233	8266348	ENSG00000178921.13|PFAS|PPIG|PPIG	996	+	4.6046853	2.3601718	-1.0	-1.0
chr17	8256834	8256963	ENSG00000178921.13|PFAS|PPIG|PPIG	905	+	2.591582	1.0201979	-1.0	-1.0
chr17	8263774	8263936	ENSG00000178921.13|PFAS|PPIG|PPIG	980	+	6.8400373	1.7011946	-1.0	-1.0
chr17	8258070	8258170	ENSG00000178921.13|PFAS|PPIG|PPIG	905	+	3.2338033	1.0212663	-1.0	-1.0
chr17	8254165	8254301	ENSG00000178921.13|PFAS|PPIG|PPIG	947	+	2.6999955	1.2764417	-1.0	-1.0
chr17	8255026	8255132	ENSG00000178921.13|PFAS|PPIG|PPIG	964	+	3.2996452	1.4457164	-1.0	-1.0
chr17	8264894	8265125	ENSG00000178921.13|PFAS|PPIG|PPIG	978	+	5.59194	1.6561346	-1.0	-1.0
chr17	8265861	8266017	ENSG00000178921.13|PFAS|PPIG|PPIG	925	+	2.7576156	1.1260445	-1.0	-1.0
chr17	8454795	8454887	ENSG00000166579.15|NDEL1|PPIG|PPIG	960	+	3.8027158	1.4018642	-1.0	-1.0
chr17	8444206	8444357	ENSG00000166579.15|NDEL1|PPIG|PPIG	959	+	3.4963262	1.3908298	-1.0	-1.0
chr17	8450794	8450953	ENSG00000166579.15|NDEL1|PPIG|PPIG	902	+	2.2805247	1.010401	-1.0	-1.0
chr17	8506268	8506468	ENSG00000133026.12|MYH10|PPIG|PPIG	928	-	2.376171	1.1409264	-1.0	-1.0
chr17	8542049	8542199	ENSG00000133026.12|MYH10|PPIG|PPIG	928	-	3.6700163	1.1400313	-1.0	-1.0
chr17	8480416	8480525	ENSG00000133026.12|MYH10|PPIG|PPIG	903	-	3.367598	1.0143272	-1.0	-1.0
chr17	8499269	8499469	ENSG00000133026.12|MYH10|PPIG|PPIG	933	-	2.6825273	1.1716832	-1.0	-1.0
chr17	8492742	8493024	ENSG00000133026.12|MYH10|PPIG|PPIG	950	-	3.018843	1.3026344	-1.0	-1.0
chr17	8500830	8500950	ENSG00000133026.12|MYH10|PPIG|PPIG	904	-	2.3579051	1.0172791	-1.0	-1.0
chr17	8546543	8546662	ENSG00000133026.12|MYH10|PPIG|PPIG	920	-	2.7172077	1.0979048	-1.0	-1.0
chr17	8518630	8518765	ENSG00000133026.12|MYH10|PPIG|PPIG	911	-	2.5684505	1.049268	-1.0	-1.0
chr17	8481321	8481445	ENSG00000133026.12|MYH10|PPIG|PPIG	929	-	2.5510013	1.1478837	-1.0	-1.0
chr17	8492391	8492509	ENSG00000133026.12|MYH10|PPIG|PPIG	930	-	2.4264896	1.1567029	-1.0	-1.0
chr17	8553927	8554082	ENSG00000133026.12|MYH10|PPIG|PPIG	965	-	4.3887467	1.4548941	-1.0	-1.0
chr17	10638082	10638182	ENSG00000109063.14|MYH3|PPIG|PPIG	905	-	6.181368	1.0209804	-1.0	-1.0
chr17	12994763	12994923	ENSG00000006744.18|ELAC2|PPIG|PPIG	953	-	3.6347792	1.3300854	-1.0	-1.0
chr17	13000155	13000280	ENSG00000006744.18|ELAC2|PPIG|PPIG	906	-	3.3568258	1.0269122	-1.0	-1.0
chr17	13003454	13003604	ENSG00000006744.18|ELAC2|PPIG|PPIG	910	-	3.3203127	1.0457519	-1.0	-1.0
chr17	13013206	13013275	ENSG00000006744.18|ELAC2|PPIG|PPIG	915	-	6.48178	1.0696849	-1.0	-1.0
chr17	13004988	13005110	ENSG00000006744.18|ELAC2|PPIG|PPIG	941	-	4.3105493	1.2274001	-1.0	-1.0
chr17	13005920	13006045	ENSG00000006744.18|ELAC2|PPIG|PPIG	951	-	5.5060854	1.3089606	-1.0	-1.0
chr17	13011662	13011777	ENSG00000006744.18|ELAC2|PPIG|PPIG	969	-	6.6682963	1.5076077	-1.0	-1.0
chr17	12994948	12995062	ENSG00000006744.18|ELAC2|PPIG|PPIG	914	-	3.40079	1.065881	-1.0	-1.0
chr17	12993686	12993821	ENSG00000006744.18|ELAC2|PPIG|PPIG	919	-	4.1837454	1.0890511	-1.0	-1.0
chr17	12995702	12995807	ENSG00000006744.18|ELAC2|PPIG|PPIG	905	-	3.3042805	1.0241425	-1.0	-1.0
chr17	12992870	12993040	ENSG00000006744.18|ELAC2|PPIG|PPIG	934	-	3.5621278	1.1799533	-1.0	-1.0
chr17	14301952	14302067	ENSG00000125430.8|HS3ST3B1|PPIG|PPIG	938	+	3.5102143	1.2101984	-1.0	-1.0
chr17	14377298	14377408	ENSG00000230647.1|AC022816.1|PPIG|PPIG	907	+	2.4673047	1.0318742	-1.0	-1.0
chr17	14374138	14374228	ENSG00000230647.1|AC022816.1|PPIG|PPIG	919	+	2.3226163	1.0935503	-1.0	-1.0
chr17	14397061	14397172	ENSG00000230647.1|AC022816.1|PPIG|PPIG	911	+	2.7146244	1.0510694	-1.0	-1.0
chr17	14382017	14382112	ENSG00000230647.1|AC022816.1|PPIG|PPIG	980	+	2.8575313	1.6894752	-1.0	-1.0
chr17	14381856	14381986	ENSG00000230647.1|AC022816.1|PPIG|PPIG	902	+	2.5600948	1.0089135	-1.0	-1.0
chr17	15553689	15553824	ENSG00000259024.6|TVP23C-CDRT4|PPIG|PPIG	970	-	4.6876774	1.5178674	-1.0	-1.0
chr17	15545784	15545916	ENSG00000259024.6|TVP23C-CDRT4|PPIG|PPIG	955	-	3.094282	1.3443758	-1.0	-1.0
chr17	15553689	15553824	ENSG00000175106.16|TVP23C|PPIG|PPIG	969	-	4.6876774	1.5145929	-1.0	-1.0
chr17	15545784	15545916	ENSG00000175106.16|TVP23C|PPIG|PPIG	954	-	3.094282	1.3406618	-1.0	-1.0
chr17	16006473	16006568	ENSG00000011295.15|TTC19|PPIG|PPIG	905	+	6.265159	1.0212663	-1.0	-1.0
chr17	16000094	16000274	ENSG00000011295.15|TTC19|PPIG|PPIG	945	+	3.8379753	1.2558321	-1.0	-1.0
chr17	16039554	16039654	ENSG00000141027.20|NCOR1|PPIG|PPIG	907	-	6.1837378	1.0308686	-1.0	-1.0
chr17	16215371	16215560	ENSG00000141027.20|NCOR1|PPIG|PPIG	905	-	2.2468336	1.0209963	-1.0	-1.0
chr17	16075543	16075702	ENSG00000141027.20|NCOR1|PPIG|PPIG	930	-	3.6462731	1.1567599	-1.0	-1.0
chr17	16121096	16121269	ENSG00000141027.20|NCOR1|PPIG|PPIG	977	-	3.1062737	1.6373657	-1.0	-1.0
chr17	16119422	16119485	ENSG00000141027.20|NCOR1|PPIG|PPIG	934	-	2.8578358	1.1792645	-1.0	-1.0
chr17	16065484	16065624	ENSG00000141027.20|NCOR1|PPIG|PPIG	945	-	4.3825274	1.2601659	-1.0	-1.0
chr17	16073428	16073533	ENSG00000141027.20|NCOR1|PPIG|PPIG	915	-	2.9502068	1.0690885	-1.0	-1.0
chr17	16048844	16049009	ENSG00000141027.20|NCOR1|PPIG|PPIG	966	-	3.8370233	1.4707506	-1.0	-1.0
chr17	16151945	16151998	ENSG00000141027.20|NCOR1|PPIG|PPIG	952	-	3.7151532	1.3166763	-1.0	-1.0
chr17	16061630	16061765	ENSG00000141027.20|NCOR1|PPIG|PPIG	905	-	3.259191	1.0211363	-1.0	-1.0
chr17	16171802	16171947	ENSG00000141027.20|NCOR1|PPIG|PPIG	960	-	4.442673	1.4030299	-1.0	-1.0
chr17	16062124	16062269	ENSG00000141027.20|NCOR1|PPIG|PPIG	906	-	3.2995567	1.0275813	-1.0	-1.0
chr17	16068043	16068143	ENSG00000141027.20|NCOR1|PPIG|PPIG	905	-	2.884811	1.0212663	-1.0	-1.0
chr17	16091828	16091953	ENSG00000141027.20|NCOR1|PPIG|PPIG	909	-	2.5745676	1.0401406	-1.0	-1.0
chr17	16186563	16186683	ENSG00000141027.20|NCOR1|PPIG|PPIG	937	-	4.563013	1.2006315	-1.0	-1.0
chr17	16126081	16126196	ENSG00000141027.20|NCOR1|PPIG|PPIG	918	-	2.8222628	1.0859656	-1.0	-1.0
chr17	16313546	16313614	ENSG00000108474.16|PIGL|PPIG|PPIG	909	+	4.192972	1.0400172	-1.0	-1.0
chr17	16317770	16317908	ENSG00000108474.16|PIGL|PPIG|PPIG	965	+	4.5697765	1.4586078	-1.0	-1.0
chr17	16299887	16300017	ENSG00000108474.16|PIGL|PPIG|PPIG	916	+	3.2395666	1.0776732	-1.0	-1.0
chr17	16353026	16353201	ENSG00000166582.9|CENPV|PPIG|PPIG	958	-	3.2299368	1.3796514	-1.0	-1.0
chr17	16349881	16350029	ENSG00000166582.9|CENPV|PPIG|PPIG	950	-	3.4475696	1.2995942	-1.0	-1.0
chr17	16344596	16344721	ENSG00000166582.9|CENPV|PPIG|PPIG	942	-	2.7158117	1.2391316	-1.0	-1.0
chr17	16348547	16348742	ENSG00000166582.9|CENPV|PPIG|PPIG	955	-	3.2582593	1.3515537	-1.0	-1.0
chr17	16382201	16382301	ENSG00000170315.13|UBB|PPIG|PPIG	904	+	3.256499	1.0164396	-1.0	-1.0
chr17	16441073	16441218	ENSG00000175061.17|LRRC75A-AS1|PPIG|PPIG	983	+	2.9473646	1.7723398	-1.0	-1.0
chr17	16438956	16439146	ENSG00000175061.17|LRRC75A-AS1|PPIG|PPIG	904	+	2.2257416	1.0194379	-1.0	-1.0
chr17	16439336	16439471	ENSG00000175061.17|LRRC75A-AS1|PPIG|PPIG	915	+	1.8722768	1.0731207	-1.0	-1.0
chr17	16440091	16440253	ENSG00000175061.17|LRRC75A-AS1|PPIG|PPIG	985	+	3.1610522	1.8315433	-1.0	-1.0
chr17	17172697	17172797	ENSG00000133030.20|MPRIP|PPIG|PPIG	920	+	2.9672465	1.095296	-1.0	-1.0
chr17	17177254	17177412	ENSG00000133030.20|MPRIP|PPIG|PPIG	968	+	3.841938	1.4898621	-1.0	-1.0
chr17	17131616	17131701	ENSG00000133030.20|MPRIP|PPIG|PPIG	952	+	2.8762486	1.316169	-1.0	-1.0
chr17	17136308	17136450	ENSG00000133030.20|MPRIP|PPIG|PPIG	932	+	2.765592	1.1690418	-1.0	-1.0
chr17	17137915	17138060	ENSG00000133030.20|MPRIP|PPIG|PPIG	979	+	4.3436003	1.6831096	-1.0	-1.0
chr17	17158716	17158966	ENSG00000133030.20|MPRIP|PPIG|PPIG	945	+	6.5198693	1.2619752	-1.0	-1.0
chr17	17138280	17138420	ENSG00000133030.20|MPRIP|PPIG|PPIG	918	+	3.3228369	1.0850635	-1.0	-1.0
chr17	17143555	17143669	ENSG00000133030.20|MPRIP|PPIG|PPIG	904	+	3.2188127	1.0175285	-1.0	-1.0
chr17	17142626	17142765	ENSG00000133030.20|MPRIP|PPIG|PPIG	905	+	2.2677798	1.0238636	-1.0	-1.0
chr17	17158496	17158686	ENSG00000133030.20|MPRIP|PPIG|PPIG	928	+	2.615965	1.1446093	-1.0	-1.0
chr17	17146035	17146092	ENSG00000133030.20|MPRIP|PPIG|PPIG	900	+	6.2194214	1.0019964	-1.0	-1.0
chr17	17180002	17180150	ENSG00000133030.20|MPRIP|PPIG|PPIG	944	+	3.8872087	1.2481593	-1.0	-1.0
chr17	17042839	17042971	ENSG00000133030.20|MPRIP|PPIG|PPIG	949	+	5.188143	1.2906464	-1.0	-1.0
chr17	17219089	17219189	ENSG00000264187.1|AC055811.2|PPIG|PPIG	903	-	2.5638123	1.0135013	-1.0	-1.0
chr17	17215184	17215314	ENSG00000264187.1|AC055811.2|PPIG|PPIG	930	-	2.864518	1.1562529	-1.0	-1.0
chr17	17221469	17221619	ENSG00000264187.1|AC055811.2|PPIG|PPIG	909	-	3.642426	1.0397959	-1.0	-1.0
chr17	17221466	17221621	ENSG00000154803.12|FLCN|PPIG|PPIG	919	-	3.7024622	1.0909673	-1.0	-1.0
chr17	17215184	17215314	ENSG00000154803.12|FLCN|PPIG|PPIG	930	-	2.864518	1.1567869	-1.0	-1.0
chr17	17219088	17219188	ENSG00000154803.12|FLCN|PPIG|PPIG	905	-	2.5955172	1.0212663	-1.0	-1.0
chr17	17724027	17724159	ENSG00000108557.18|RAI1|PPIG|PPIG	961	+	3.3447392	1.4138386	-1.0	-1.0
chr17	17815220	17815373	ENSG00000072310.16|SREBF1|PPIG|PPIG	967	-	3.1524603	1.4815454	-1.0	-1.0
chr17	17819052	17819234	ENSG00000072310.16|SREBF1|PPIG|PPIG	967	-	3.3496387	1.4753904	-1.0	-1.0
chr17	17836776	17836881	ENSG00000072310.16|SREBF1|PPIG|PPIG	906	-	2.5144649	1.0267394	-1.0	-1.0
chr17	17818882	17818982	ENSG00000072310.16|SREBF1|PPIG|PPIG	901	-	2.1742997	1.0047971	-1.0	-1.0
chr17	17819537	17819827	ENSG00000072310.16|SREBF1|PPIG|PPIG	918	-	2.7222614	1.0865114	-1.0	-1.0
chr17	17819987	17820092	ENSG00000072310.16|SREBF1|PPIG|PPIG	908	-	2.5516505	1.036056	-1.0	-1.0
chr17	17814539	17814824	ENSG00000072310.16|SREBF1|PPIG|PPIG	959	-	2.8484678	1.3892196	-1.0	-1.0
chr17	17812392	17812587	ENSG00000072310.16|SREBF1|PPIG|PPIG	905	-	2.564139	1.0230732	-1.0	-1.0
chr17	17820407	17820552	ENSG00000072310.16|SREBF1|PPIG|PPIG	920	-	2.6744053	1.0987592	-1.0	-1.0
chr17	17814244	17814509	ENSG00000072310.16|SREBF1|PPIG|PPIG	985	-	5.2533727	1.8223188	-1.0	-1.0
chr17	17816456	17816681	ENSG00000072310.16|SREBF1|PPIG|PPIG	941	-	2.7272847	1.229254	-1.0	-1.0
chr17	17819234	17819319	ENSG00000072310.16|SREBF1|PPIG|PPIG	905	-	6.256585	1.0212663	-1.0	-1.0
chr17	17815811	17816028	ENSG00000072310.16|SREBF1|PPIG|PPIG	942	-	2.93766	1.2359028	-1.0	-1.0
chr17	17817647	17818002	ENSG00000072310.16|SREBF1|PPIG|PPIG	958	-	3.1183853	1.3809905	-1.0	-1.0
chr17	17813568	17813769	ENSG00000072310.16|SREBF1|PPIG|PPIG	953	-	3.234671	1.3276519	-1.0	-1.0
chr17	17814839	17814939	ENSG00000072310.16|SREBF1|PPIG|PPIG	942	-	2.8249898	1.2369472	-1.0	-1.0
chr17	17816957	17817392	ENSG00000072310.16|SREBF1|PPIG|PPIG	960	-	3.8169737	1.3997091	-1.0	-1.0
chr17	17819319	17819449	ENSG00000072310.16|SREBF1|PPIG|PPIG	975	-	3.4705963	1.6028875	-1.0	-1.0
chr17	18099601	18099786	ENSG00000108591.9|DRG2|PPIG|PPIG	935	+	3.1230037	1.1849747	-1.0	-1.0
chr17	18099016	18099146	ENSG00000108591.9|DRG2|PPIG|PPIG	928	+	3.9037428	1.1428671	-1.0	-1.0
chr17	18104559	18104681	ENSG00000108591.9|DRG2|PPIG|PPIG	956	+	6.6253123	1.3612999	-1.0	-1.0
chr17	18087980	18088087	ENSG00000108591.9|DRG2|PPIG|PPIG	907	+	6.345126	1.03212	-1.0	-1.0
chr17	18100316	18100435	ENSG00000108591.9|DRG2|PPIG|PPIG	912	+	3.2550318	1.0567504	-1.0	-1.0
chr17	18184418	18184523	ENSG00000091542.8|ALKBH5|PPIG|PPIG	906	+	6.287859	1.0258832	-1.0	-1.0
chr17	18234012	18234175	ENSG00000131899.10|LLGL1|PPIG|PPIG	921	+	6.2917852	1.1043065	-1.0	-1.0
chr17	18238111	18238214	ENSG00000131899.10|LLGL1|PPIG|PPIG	909	+	6.3685594	1.0400071	-1.0	-1.0
chr17	18241602	18241702	ENSG00000131899.10|LLGL1|PPIG|PPIG	906	+	4.1644015	1.0268469	-1.0	-1.0
chr17	18229940	18230038	ENSG00000131899.10|LLGL1|PPIG|PPIG	933	+	4.2518325	1.1771369	-1.0	-1.0
chr17	18233797	18233936	ENSG00000131899.10|LLGL1|PPIG|PPIG	939	+	3.1295786	1.2126977	-1.0	-1.0
chr17	18242507	18242628	ENSG00000131899.10|LLGL1|PPIG|PPIG	956	+	5.540533	1.3521254	-1.0	-1.0
chr17	18242742	18242823	ENSG00000131899.10|LLGL1|PPIG|PPIG	905	+	2.9010646	1.0212663	-1.0	-1.0
chr17	18232671	18232802	ENSG00000131899.10|LLGL1|PPIG|PPIG	927	+	6.42906	1.1394206	-1.0	-1.0
chr17	18245775	18245900	ENSG00000177731.15|FLII|PPIG|PPIG	903	-	3.3004904	1.0121231	-1.0	-1.0
chr17	18254768	18254854	ENSG00000177731.15|FLII|PPIG|PPIG	963	-	3.4692519	1.4318542	-1.0	-1.0
chr17	18245300	18245495	ENSG00000177731.15|FLII|PPIG|PPIG	947	-	3.0214329	1.2775996	-1.0	-1.0
chr17	18253300	18253420	ENSG00000177731.15|FLII|PPIG|PPIG	922	-	3.46827	1.1103942	-1.0	-1.0
chr17	18255182	18255263	ENSG00000177731.15|FLII|PPIG|PPIG	905	-	2.4102488	1.0243461	-1.0	-1.0
chr17	18246912	18247027	ENSG00000177731.15|FLII|PPIG|PPIG	921	-	2.8424046	1.1016873	-1.0	-1.0
chr17	18251297	18251472	ENSG00000177731.15|FLII|PPIG|PPIG	922	-	2.588588	1.1087196	-1.0	-1.0
chr17	18254520	18254682	ENSG00000177731.15|FLII|PPIG|PPIG	917	-	2.776598	1.0798755	-1.0	-1.0
chr17	18250942	18251082	ENSG00000177731.15|FLII|PPIG|PPIG	905	-	6.213763	1.0212109	-1.0	-1.0
chr17	18251679	18251789	ENSG00000177731.15|FLII|PPIG|PPIG	937	-	3.3682349	1.2019897	-1.0	-1.0
chr17	18246594	18246828	ENSG00000177731.15|FLII|PPIG|PPIG	938	-	3.2055273	1.2090719	-1.0	-1.0
chr17	18245505	18245705	ENSG00000177731.15|FLII|PPIG|PPIG	981	-	5.7482204	1.7274343	-1.0	-1.0
chr17	18256524	18256624	ENSG00000177731.15|FLII|PPIG|PPIG	904	-	2.3892791	1.0159975	-1.0	-1.0
chr17	18252471	18252556	ENSG00000177731.15|FLII|PPIG|PPIG	945	-	2.943892	1.2594465	-1.0	-1.0
chr17	18256909	18257054	ENSG00000177731.15|FLII|PPIG|PPIG	945	-	3.3928363	1.259227	-1.0	-1.0
chr17	18245935	18246062	ENSG00000177731.15|FLII|PPIG|PPIG	919	-	2.9635327	1.0894108	-1.0	-1.0
chr17	18251998	18252146	ENSG00000177731.15|FLII|PPIG|PPIG	970	-	4.342782	1.5157378	-1.0	-1.0
chr17	18249325	18249408	ENSG00000177731.15|FLII|PPIG|PPIG	975	-	6.8936787	1.5975413	-1.0	-1.0
chr17	18308312	18308424	ENSG00000177302.14|TOP3A|PPIG|PPIG	932	-	5.860586	1.1650711	-1.0	-1.0
chr17	18306884	18306984	ENSG00000177302.14|TOP3A|PPIG|PPIG	900	-	6.1233983	1.0010202	-1.0	-1.0
chr17	18302263	18302434	ENSG00000177302.14|TOP3A|PPIG|PPIG	971	-	5.595764	1.5350237	-1.0	-1.0
chr17	18285161	18285286	ENSG00000177302.14|TOP3A|PPIG|PPIG	906	-	6.316129	1.0259688	-1.0	-1.0
chr17	18314738	18314993	ENSG00000177302.14|TOP3A|PPIG|PPIG	905	-	4.269138	1.0219136	-1.0	-1.0
chr17	18285406	18285520	ENSG00000177302.14|TOP3A|PPIG|PPIG	958	-	3.8321142	1.3782163	-1.0	-1.0
chr17	18302579	18302774	ENSG00000177302.14|TOP3A|PPIG|PPIG	974	-	3.9289641	1.5767767	-1.0	-1.0
chr17	18274870	18274975	ENSG00000177302.14|TOP3A|PPIG|PPIG	907	-	6.305689	1.0298767	-1.0	-1.0
chr17	18363371	18363506	ENSG00000176974.19|SHMT1|PPIG|PPIG	919	-	2.6537335	1.089581	-1.0	-1.0
chr17	18353674	18353817	ENSG00000176974.19|SHMT1|PPIG|PPIG	934	-	3.660631	1.1795728	-1.0	-1.0
chr17	18340137	18340247	ENSG00000176974.19|SHMT1|PPIG|PPIG	907	-	2.6298485	1.031452	-1.0	-1.0
chr17	18877697	18877817	ENSG00000141127.14|PRPSAP2|PPIG|PPIG	909	+	6.3509045	1.0396	-1.0	-1.0
chr17	18889821	18889877	ENSG00000141127.14|PRPSAP2|PPIG|PPIG	941	+	4.2529325	1.2313391	-1.0	-1.0
chr17	18865831	18865936	ENSG00000141127.14|PRPSAP2|PPIG|PPIG	900	+	6.2194214	1.0020194	-1.0	-1.0
chr17	18928832	18928932	ENSG00000141127.14|PRPSAP2|PPIG|PPIG	901	+	2.3553076	1.005426	-1.0	-1.0
chr17	18911152	18911251	ENSG00000141127.14|PRPSAP2|PPIG|PPIG	907	+	6.2844768	1.0308686	-1.0	-1.0
chr17	19003739	19003919	ENSG00000188522.14|FAM83G|PPIG|PPIG	934	-	5.5177975	1.1782349	-1.0	-1.0
chr17	18977864	18977974	ENSG00000188522.14|FAM83G|PPIG|PPIG	942	-	6.485475	1.2389705	-1.0	-1.0
chr17	18988246	18988381	ENSG00000188522.14|FAM83G|PPIG|PPIG	917	-	2.6500263	1.0800143	-1.0	-1.0
chr17	18979434	18979673	ENSG00000188522.14|FAM83G|PPIG|PPIG	963	-	6.094306	1.4288826	-1.0	-1.0
chr17	19062001	19062131	ENSG00000265185.5|SNORD3B-1|PPIG|PPIG	947	+	6.5195127	1.274292	-1.0	-1.0
chr17	19309884	19309997	ENSG00000072134.15|EPN2|PPIG|PPIG	942	+	3.4998562	1.2370557	-1.0	-1.0
chr17	19360319	19360388	ENSG00000108641.14|B9D1|PPIG|PPIG	943	-	3.6098194	1.2431188	-1.0	-1.0
chr17	19357839	19357951	ENSG00000108641.14|B9D1|PPIG|PPIG	968	-	4.626514	1.4898864	-1.0	-1.0
chr17	19381842	19381962	ENSG00000166484.19|MAPK7|PPIG|PPIG	905	+	6.1501155	1.0207103	-1.0	-1.0
chr17	19546434	19546503	ENSG00000142494.13|SLC47A1|PPIG|PPIG	935	+	2.7365963	1.1863616	-1.0	-1.0
chr17	19542392	19542494	ENSG00000142494.13|SLC47A1|PPIG|PPIG	956	+	3.0685744	1.3547883	-1.0	-1.0
chr17	19547984	19548133	ENSG00000142494.13|SLC47A1|PPIG|PPIG	958	+	4.5219493	1.3732649	-1.0	-1.0
chr17	19560169	19560296	ENSG00000142494.13|SLC47A1|PPIG|PPIG	978	+	4.320759	1.6594621	-1.0	-1.0
chr17	19567130	19567228	ENSG00000142494.13|SLC47A1|PPIG|PPIG	917	+	2.4074001	1.0791911	-1.0	-1.0
chr17	19533977	19534092	ENSG00000142494.13|SLC47A1|PPIG|PPIG	904	+	2.3425565	1.0175983	-1.0	-1.0
chr17	19555739	19556062	ENSG00000142494.13|SLC47A1|PPIG|PPIG	961	+	3.0751462	1.4093922	-1.0	-1.0
chr17	19651651	19651778	ENSG00000072210.18|ALDH3A2|PPIG|PPIG	919	+	2.4135244	1.0908408	-1.0	-1.0
chr17	19655290	19655387	ENSG00000072210.18|ALDH3A2|PPIG|PPIG	903	+	3.219047	1.0135013	-1.0	-1.0
chr17	19656384	19656569	ENSG00000072210.18|ALDH3A2|PPIG|PPIG	941	+	2.7956958	1.2283617	-1.0	-1.0
chr17	19649005	19649124	ENSG00000072210.18|ALDH3A2|PPIG|PPIG	903	+	2.242424	1.014804	-1.0	-1.0
chr17	19663332	19663477	ENSG00000072210.18|ALDH3A2|PPIG|PPIG	904	+	4.811267	1.0197896	-1.0	-1.0
chr17	19977711	19977837	ENSG00000108599.14|AKAP10|PPIG|PPIG	905	-	5.0278444	1.0225395	-1.0	-1.0
chr17	19968413	19968461	ENSG00000108599.14|AKAP10|PPIG|PPIG	939	-	4.2784114	1.2137694	-1.0	-1.0
chr17	19920035	19920118	ENSG00000108599.14|AKAP10|PPIG|PPIG	904	-	4.135277	1.0159798	-1.0	-1.0
chr17	20866547	20866697	ENSG00000205212.3|CCDC144NL|PPIG|PPIG	936	-	2.5988028	1.1959367	-1.0	-1.0
chr17	20868035	20868140	ENSG00000205212.3|CCDC144NL|PPIG|PPIG	906	-	4.1644015	1.0270828	-1.0	-1.0
chr17	20867900	20868030	ENSG00000205212.3|CCDC144NL|PPIG|PPIG	924	-	3.22309	1.1180276	-1.0	-1.0
chr17	20956633	20956709	ENSG00000233098.8|CCDC144NL-AS1|PPIG|PPIG	946	+	3.1696355	1.2642983	-1.0	-1.0
chr17	20956206	20956351	ENSG00000233098.8|CCDC144NL-AS1|PPIG|PPIG	913	+	6.061017	1.058091	-1.0	-1.0
chr17	21006877	21006982	ENSG00000124422.11|USP22|PPIG|PPIG	906	-	3.3208508	1.0257576	-1.0	-1.0
chr17	21028571	21028671	ENSG00000124422.11|USP22|PPIG|PPIG	906	-	6.276037	1.0252551	-1.0	-1.0
chr17	21019083	21019185	ENSG00000124422.11|USP22|PPIG|PPIG	904	-	2.2140837	1.0177736	-1.0	-1.0
chr17	21042669	21042784	ENSG00000124422.11|USP22|PPIG|PPIG	905	-	2.307827	1.0212663	-1.0	-1.0
chr17	21300505	21300658	ENSG00000034152.18|MAP2K3|PPIG|PPIG	954	+	3.4557197	1.3347942	-1.0	-1.0
chr17	21304425	21304553	ENSG00000034152.18|MAP2K3|PPIG|PPIG	920	+	2.6106336	1.0975184	-1.0	-1.0
chr17	21284766	21284901	ENSG00000034152.18|MAP2K3|PPIG|PPIG	924	+	3.9504962	1.1165557	-1.0	-1.0
chr17	27301766	27301931	ENSG00000109046.14|WSB1|PPIG|PPIG	926	+	3.4113095	1.1321437	-1.0	-1.0
chr17	27307766	27307866	ENSG00000109046.14|WSB1|PPIG|PPIG	901	+	2.3600268	1.0060976	-1.0	-1.0
chr17	27309036	27309272	ENSG00000109046.14|WSB1|PPIG|PPIG	970	+	3.2790356	1.5208095	-1.0	-1.0
chr17	27311508	27311616	ENSG00000109046.14|WSB1|PPIG|PPIG	985	+	3.8894422	1.8210124	-1.0	-1.0
chr17	27310060	27310174	ENSG00000109046.14|WSB1|PPIG|PPIG	999	+	4.7447147	2.9041536	-1.0	-1.0
chr17	27304779	27304911	ENSG00000109046.14|WSB1|PPIG|PPIG	996	+	4.7538786	2.3980799	-1.0	-1.0
chr17	27303469	27303679	ENSG00000109046.14|WSB1|PPIG|PPIG	916	+	2.6066499	1.0776329	-1.0	-1.0
chr17	27306781	27306971	ENSG00000109046.14|WSB1|PPIG|PPIG	989	+	4.219652	1.9524728	-1.0	-1.0
chr17	27456773	27456873	ENSG00000141068.13|KSR1|PPIG|PPIG	905	+	3.246526	1.0212663	-1.0	-1.0
chr17	27590810	27590894	ENSG00000141068.13|KSR1|PPIG|PPIG	954	+	3.8177009	1.3399559	-1.0	-1.0
chr17	27592360	27592422	ENSG00000141068.13|KSR1|PPIG|PPIG	900	+	3.3061237	1.0010202	-1.0	-1.0
chr17	27609200	27609315	ENSG00000141068.13|KSR1|PPIG|PPIG	911	+	3.6436136	1.0484085	-1.0	-1.0
chr17	27585666	27585771	ENSG00000141068.13|KSR1|PPIG|PPIG	904	+	6.2711396	1.0155765	-1.0	-1.0
chr17	27605433	27605593	ENSG00000141068.13|KSR1|PPIG|PPIG	943	+	2.9011524	1.2439951	-1.0	-1.0
chr17	27611493	27611629	ENSG00000141068.13|KSR1|PPIG|PPIG	978	+	4.1770706	1.6651441	-1.0	-1.0
chr17	27588383	27588535	ENSG00000141068.13|KSR1|PPIG|PPIG	961	+	4.527791	1.4115843	-1.0	-1.0
chr17	27577470	27577700	ENSG00000141068.13|KSR1|PPIG|PPIG	974	+	4.095954	1.590374	-1.0	-1.0
chr17	27550582	27550687	ENSG00000141068.13|KSR1|PPIG|PPIG	905	+	2.5447283	1.0201249	-1.0	-1.0
chr17	28041889	28041989	ENSG00000087095.12|NLK|PPIG|PPIG	903	+	6.12591	1.0135013	-1.0	-1.0
chr17	28043215	28043331	ENSG00000087095.12|NLK|PPIG|PPIG	904	+	3.042704	1.0184072	-1.0	-1.0
chr17	28369506	28369616	ENSG00000109072.13|VTN|PPIG|PPIG	922	-	2.9649494	1.1062444	-1.0	-1.0
chr17	28368850	28368955	ENSG00000109072.13|VTN|PPIG|PPIG	905	-	2.6159773	1.0241818	-1.0	-1.0
chr17	28399540	28399695	ENSG00000076351.12|SLC46A1|PPIG|PPIG	936	-	5.246727	1.1918814	-1.0	-1.0
chr17	28613534	28613659	ENSG00000258472.8|AC005726.2|PPIG|PPIG	903	-	3.3264875	1.0112803	-1.0	-1.0
chr17	28613261	28613345	ENSG00000258472.8|AC005726.2|PPIG|PPIG	971	-	3.9478614	1.5422353	-1.0	-1.0
chr17	28584307	28584557	ENSG00000258472.8|AC005726.2|PPIG|PPIG	951	-	4.710144	1.3056834	-1.0	-1.0
chr17	28585277	28585447	ENSG00000258472.8|AC005726.2|PPIG|PPIG	925	-	3.43047	1.1228676	-1.0	-1.0
chr17	28586397	28586557	ENSG00000258472.8|AC005726.2|PPIG|PPIG	910	-	4.3500648	1.0434184	-1.0	-1.0
chr17	28585782	28586042	ENSG00000258472.8|AC005726.2|PPIG|PPIG	955	-	4.391174	1.3423145	-1.0	-1.0
chr17	28612209	28612404	ENSG00000258472.8|AC005726.2|PPIG|PPIG	945	-	3.735151	1.2604113	-1.0	-1.0
chr17	28585467	28585677	ENSG00000258472.8|AC005726.2|PPIG|PPIG	961	-	4.8584895	1.4104661	-1.0	-1.0
chr17	28578194	28578599	ENSG00000258472.8|AC005726.2|PPIG|PPIG	919	-	3.8300245	1.092979	-1.0	-1.0
chr17	28579114	28579279	ENSG00000258472.8|AC005726.2|PPIG|PPIG	922	-	2.922454	1.1093912	-1.0	-1.0
chr17	28584662	28584772	ENSG00000258472.8|AC005726.2|PPIG|PPIG	902	-	2.3367414	1.0084374	-1.0	-1.0
chr17	28583862	28583986	ENSG00000258472.8|AC005726.2|PPIG|PPIG	944	-	3.577113	1.2500334	-1.0	-1.0
chr17	28612559	28612714	ENSG00000258472.8|AC005726.2|PPIG|PPIG	969	-	6.6642046	1.512649	-1.0	-1.0
chr17	28578619	28578789	ENSG00000258472.8|AC005726.2|PPIG|PPIG	919	-	2.6791012	1.089311	-1.0	-1.0
chr17	28580011	28580120	ENSG00000258472.8|AC005726.2|PPIG|PPIG	970	-	3.941673	1.5234145	-1.0	-1.0
chr17	28579339	28579439	ENSG00000258472.8|AC005726.2|PPIG|PPIG	903	-	3.2847002	1.0135013	-1.0	-1.0
chr17	28611545	28611720	ENSG00000258472.8|AC005726.2|PPIG|PPIG	931	-	4.013388	1.1597306	-1.0	-1.0
chr17	28579689	28579884	ENSG00000258472.8|AC005726.2|PPIG|PPIG	948	-	3.5336528	1.2846029	-1.0	-1.0
chr17	28578619	28578752	ENSG00000076382.16|SPAG5|PPIG|PPIG	919	-	2.7474139	1.0894706	-1.0	-1.0
chr17	28579750	28579880	ENSG00000076382.16|SPAG5|PPIG|PPIG	955	-	3.895039	1.3489327	-1.0	-1.0
chr17	28584332	28584480	ENSG00000076382.16|SPAG5|PPIG|PPIG	954	-	4.0996366	1.3369074	-1.0	-1.0
chr17	28579140	28579280	ENSG00000076382.16|SPAG5|PPIG|PPIG	924	-	2.9674382	1.1168256	-1.0	-1.0
chr17	28578194	28578599	ENSG00000076382.16|SPAG5|PPIG|PPIG	919	-	3.8300245	1.0928319	-1.0	-1.0
chr17	28585318	28585411	ENSG00000076382.16|SPAG5|PPIG|PPIG	903	-	3.3616824	1.0147034	-1.0	-1.0
chr17	28586424	28586499	ENSG00000076382.16|SPAG5|PPIG|PPIG	909	-	4.2060657	1.0430971	-1.0	-1.0
chr17	28583862	28583986	ENSG00000076382.16|SPAG5|PPIG|PPIG	945	-	3.577113	1.2591004	-1.0	-1.0
chr17	28579340	28579440	ENSG00000076382.16|SPAG5|PPIG|PPIG	903	-	3.2847002	1.0135013	-1.0	-1.0
chr17	28579955	28580160	ENSG00000076382.16|SPAG5|PPIG|PPIG	963	-	4.4330173	1.4370742	-1.0	-1.0
chr17	28585533	28585648	ENSG00000076382.16|SPAG5|PPIG|PPIG	975	-	4.8190618	1.6001012	-1.0	-1.0
chr17	28585863	28585993	ENSG00000076382.16|SPAG5|PPIG|PPIG	959	-	3.4611597	1.3874018	-1.0	-1.0
chr17	28613261	28613345	ENSG00000167524.14|SGK494|PPIG|PPIG	971	-	3.9478614	1.5423709	-1.0	-1.0
chr17	28613534	28613774	ENSG00000167524.14|SGK494|PPIG|PPIG	909	-	3.6476865	1.0424223	-1.0	-1.0
chr17	28612261	28612401	ENSG00000167524.14|SGK494|PPIG|PPIG	941	-	3.866601	1.2262845	-1.0	-1.0
chr17	28611547	28611656	ENSG00000167524.14|SGK494|PPIG|PPIG	946	-	4.380018	1.2683129	-1.0	-1.0
chr17	28612561	28612687	ENSG00000167524.14|SGK494|PPIG|PPIG	967	-	6.6434116	1.4821075	-1.0	-1.0
chr17	28616314	28616504	ENSG00000007202.14|KIAA0100|PPIG|PPIG	937	-	3.4490604	1.2003351	-1.0	-1.0
chr17	28633061	28633162	ENSG00000007202.14|KIAA0100|PPIG|PPIG	914	-	2.5672116	1.0670495	-1.0	-1.0
chr17	28644062	28644182	ENSG00000007202.14|KIAA0100|PPIG|PPIG	941	-	4.1252346	1.2298386	-1.0	-1.0
chr17	28637835	28637975	ENSG00000007202.14|KIAA0100|PPIG|PPIG	958	-	3.6579797	1.3790743	-1.0	-1.0
chr17	28624232	28624390	ENSG00000007202.14|KIAA0100|PPIG|PPIG	978	-	4.1568294	1.6502377	-1.0	-1.0
chr17	28615039	28615139	ENSG00000007202.14|KIAA0100|PPIG|PPIG	903	-	4.0630436	1.0146557	-1.0	-1.0
chr17	28633548	28633763	ENSG00000007202.14|KIAA0100|PPIG|PPIG	918	-	2.694017	1.0877961	-1.0	-1.0
chr17	28619653	28619775	ENSG00000007202.14|KIAA0100|PPIG|PPIG	930	-	2.9282048	1.1529895	-1.0	-1.0
chr17	28642868	28642973	ENSG00000007202.14|KIAA0100|PPIG|PPIG	908	-	6.381854	1.0357684	-1.0	-1.0
chr17	28641888	28642153	ENSG00000007202.14|KIAA0100|PPIG|PPIG	932	-	3.545739	1.1701329	-1.0	-1.0
chr17	28619869	28620060	ENSG00000007202.14|KIAA0100|PPIG|PPIG	943	-	3.467046	1.2439849	-1.0	-1.0
chr17	28634776	28634941	ENSG00000007202.14|KIAA0100|PPIG|PPIG	915	-	2.5298905	1.0704501	-1.0	-1.0
chr17	28633883	28634043	ENSG00000007202.14|KIAA0100|PPIG|PPIG	923	-	3.9933043	1.1159064	-1.0	-1.0
chr17	28639574	28639684	ENSG00000007202.14|KIAA0100|PPIG|PPIG	909	-	2.4666886	1.0412372	-1.0	-1.0
chr17	28616617	28616752	ENSG00000007202.14|KIAA0100|PPIG|PPIG	942	-	2.9175384	1.2361563	-1.0	-1.0
chr17	28618777	28618971	ENSG00000007202.14|KIAA0100|PPIG|PPIG	958	-	3.561614	1.3780361	-1.0	-1.0
chr17	28631568	28631673	ENSG00000007202.14|KIAA0100|PPIG|PPIG	903	-	2.8564794	1.0120344	-1.0	-1.0
chr17	28635351	28635451	ENSG00000007202.14|KIAA0100|PPIG|PPIG	905	-	6.24798	1.0207027	-1.0	-1.0
chr17	28642213	28642403	ENSG00000007202.14|KIAA0100|PPIG|PPIG	964	-	4.6577773	1.4405533	-1.0	-1.0
chr17	28623759	28623966	ENSG00000007202.14|KIAA0100|PPIG|PPIG	949	-	4.497563	1.2906322	-1.0	-1.0
chr17	28621398	28621498	ENSG00000007202.14|KIAA0100|PPIG|PPIG	928	-	2.613134	1.139723	-1.0	-1.0
chr17	28635221	28635331	ENSG00000007202.14|KIAA0100|PPIG|PPIG	905	-	6.2601676	1.0210785	-1.0	-1.0
chr17	28639824	28640025	ENSG00000007202.14|KIAA0100|PPIG|PPIG	971	-	3.9838042	1.5353544	-1.0	-1.0
chr17	28640541	28640676	ENSG00000007202.14|KIAA0100|PPIG|PPIG	918	-	2.7945616	1.0878203	-1.0	-1.0
chr17	28633302	28633407	ENSG00000007202.14|KIAA0100|PPIG|PPIG	904	-	3.2145662	1.0169394	-1.0	-1.0
chr17	28632941	28633056	ENSG00000007202.14|KIAA0100|PPIG|PPIG	903	-	2.7198753	1.015272	-1.0	-1.0
chr17	28687303	28687471	ENSG00000109111.14|SUPT6H|PPIG|PPIG	928	+	3.1188858	1.1445543	-1.0	-1.0
chr17	28696888	28697082	ENSG00000109111.14|SUPT6H|PPIG|PPIG	956	+	3.6107516	1.3607359	-1.0	-1.0
chr17	28683620	28683760	ENSG00000109111.14|SUPT6H|PPIG|PPIG	910	+	2.3739805	1.0461006	-1.0	-1.0
chr17	28689374	28689561	ENSG00000109111.14|SUPT6H|PPIG|PPIG	920	+	2.5729098	1.0977031	-1.0	-1.0
chr17	28673415	28673565	ENSG00000109111.14|SUPT6H|PPIG|PPIG	951	+	3.0343778	1.3068	-1.0	-1.0
chr17	28690920	28691045	ENSG00000109111.14|SUPT6H|PPIG|PPIG	928	+	4.023065	1.1428093	-1.0	-1.0
chr17	28681273	28681404	ENSG00000109111.14|SUPT6H|PPIG|PPIG	936	+	2.9776623	1.1926509	-1.0	-1.0
chr17	28697925	28698025	ENSG00000109111.14|SUPT6H|PPIG|PPIG	903	+	2.265273	1.0135013	-1.0	-1.0
chr17	28687126	28687225	ENSG00000109111.14|SUPT6H|PPIG|PPIG	904	+	2.922722	1.0159798	-1.0	-1.0
chr17	28678544	28678634	ENSG00000109111.14|SUPT6H|PPIG|PPIG	901	+	2.255789	1.0061729	-1.0	-1.0
chr17	28674983	28675162	ENSG00000109111.14|SUPT6H|PPIG|PPIG	954	+	2.6458628	1.3408862	-1.0	-1.0
chr17	28678090	28678192	ENSG00000109111.14|SUPT6H|PPIG|PPIG	938	+	3.002232	1.2052059	-1.0	-1.0
chr17	28676156	28676406	ENSG00000109111.14|SUPT6H|PPIG|PPIG	931	+	2.5608897	1.1616435	-1.0	-1.0
chr17	28684585	28684720	ENSG00000109111.14|SUPT6H|PPIG|PPIG	961	+	3.0564215	1.414132	-1.0	-1.0
chr17	28699805	28699950	ENSG00000109111.14|SUPT6H|PPIG|PPIG	907	+	6.2546225	1.0330411	-1.0	-1.0
chr17	28681881	28682056	ENSG00000109111.14|SUPT6H|PPIG|PPIG	983	+	3.9388309	1.779836	-1.0	-1.0
chr17	28686653	28686789	ENSG00000109111.14|SUPT6H|PPIG|PPIG	954	+	2.9666011	1.34137	-1.0	-1.0
chr17	28677714	28677816	ENSG00000109111.14|SUPT6H|PPIG|PPIG	907	+	2.4371343	1.0309042	-1.0	-1.0
chr17	28682726	28682851	ENSG00000109111.14|SUPT6H|PPIG|PPIG	974	+	4.493433	1.5816857	-1.0	-1.0
chr17	28722777	28722899	ENSG00000198242.13|RPL23A|PPIG|PPIG	907	+	5.7382774	1.0300944	-1.0	-1.0
chr17	28737465	28737720	ENSG00000160602.13|NEK8|PPIG|PPIG	929	+	5.970674	1.1476495	-1.0	-1.0
chr17	28735196	28735366	ENSG00000160602.13|NEK8|PPIG|PPIG	942	+	4.2516356	1.234949	-1.0	-1.0
chr17	28737305	28737420	ENSG00000160602.13|NEK8|PPIG|PPIG	907	+	6.3920035	1.0295258	-1.0	-1.0
chr17	28747772	28748178	ENSG00000076604.14|TRAF4|PPIG|PPIG	954	+	2.9225802	1.3386846	-1.0	-1.0
chr17	28748944	28749214	ENSG00000076604.14|TRAF4|PPIG|PPIG	978	+	4.442426	1.6537772	-1.0	-1.0
chr17	28748261	28748423	ENSG00000076604.14|TRAF4|PPIG|PPIG	954	+	2.782126	1.3332305	-1.0	-1.0
chr17	28747127	28747362	ENSG00000076604.14|TRAF4|PPIG|PPIG	963	+	2.942753	1.4344183	-1.0	-1.0
chr17	28748423	28748510	ENSG00000076604.14|TRAF4|PPIG|PPIG	928	+	2.7590764	1.143569	-1.0	-1.0
chr17	28748510	28748735	ENSG00000076604.14|TRAF4|PPIG|PPIG	939	+	2.8747315	1.2121726	-1.0	-1.0
chr17	28744118	28744255	ENSG00000076604.14|TRAF4|PPIG|PPIG	976	+	3.823576	1.6133707	-1.0	-1.0
chr17	28882132	28882232	ENSG00000132589.15|FLOT2|PPIG|PPIG	906	-	4.1576834	1.0261282	-1.0	-1.0
chr17	28912963	28913068	ENSG00000109118.13|PHF12|PPIG|PPIG	906	-	6.168648	1.0276835	-1.0	-1.0
chr17	28908794	28908899	ENSG00000109118.13|PHF12|PPIG|PPIG	905	-	6.154824	1.0222068	-1.0	-1.0
chr17	28906374	28906494	ENSG00000109118.13|PHF12|PPIG|PPIG	904	-	4.133556	1.015947	-1.0	-1.0
chr17	28950894	28951029	ENSG00000109118.13|PHF12|PPIG|PPIG	962	-	3.221417	1.4177765	-1.0	-1.0
chr17	28950124	28950269	ENSG00000109118.13|PHF12|PPIG|PPIG	966	-	6.3563027	1.4686315	-1.0	-1.0
chr17	28926938	28927058	ENSG00000109118.13|PHF12|PPIG|PPIG	958	-	3.865907	1.3797581	-1.0	-1.0
chr17	29053004	29053133	ENSG00000179761.11|PIPOX|PPIG|PPIG	929	+	3.0863864	1.1497768	-1.0	-1.0
chr17	29053412	29053660	ENSG00000179761.11|PIPOX|PPIG|PPIG	941	+	3.0426633	1.2302979	-1.0	-1.0
chr17	29055072	29055221	ENSG00000179761.11|PIPOX|PPIG|PPIG	953	+	3.0624595	1.3263123	-1.0	-1.0
chr17	29074610	29074715	ENSG00000221995.5|TIAF1|PPIG|PPIG	911	-	6.2851152	1.0496056	-1.0	-1.0
chr17	29074613	29074713	ENSG00000196535.15|MYO18A|PPIG|PPIG	915	-	6.3864927	1.0707185	-1.0	-1.0
chr17	29092869	29093001	ENSG00000196535.15|MYO18A|PPIG|PPIG	934	-	2.4945896	1.1805186	-1.0	-1.0
chr17	29120615	29120750	ENSG00000196535.15|MYO18A|PPIG|PPIG	921	-	2.4322603	1.1028634	-1.0	-1.0
chr17	29090809	29090974	ENSG00000196535.15|MYO18A|PPIG|PPIG	959	-	3.0377793	1.3835979	-1.0	-1.0
chr17	29121546	29121957	ENSG00000196535.15|MYO18A|PPIG|PPIG	977	-	3.8419192	1.6393346	-1.0	-1.0
chr17	29114936	29115099	ENSG00000196535.15|MYO18A|PPIG|PPIG	910	-	2.4032884	1.0437033	-1.0	-1.0
chr17	29109917	29110101	ENSG00000196535.15|MYO18A|PPIG|PPIG	930	-	2.384787	1.1556051	-1.0	-1.0
chr17	29166501	29166701	ENSG00000196535.15|MYO18A|PPIG|PPIG	916	-	3.289822	1.0754095	-1.0	-1.0
chr17	29098109	29098219	ENSG00000196535.15|MYO18A|PPIG|PPIG	923	-	2.471641	1.11077	-1.0	-1.0
chr17	29120997	29121211	ENSG00000196535.15|MYO18A|PPIG|PPIG	953	-	3.3327003	1.3269815	-1.0	-1.0
chr17	29096760	29096950	ENSG00000196535.15|MYO18A|PPIG|PPIG	927	-	2.542182	1.1376426	-1.0	-1.0
chr17	29097100	29097353	ENSG00000196535.15|MYO18A|PPIG|PPIG	962	-	3.2211895	1.4179034	-1.0	-1.0
chr17	29098825	29098969	ENSG00000196535.15|MYO18A|PPIG|PPIG	989	-	4.7505593	1.9429	-1.0	-1.0
chr17	29115350	29115441	ENSG00000196535.15|MYO18A|PPIG|PPIG	942	-	2.8319464	1.2348943	-1.0	-1.0
chr17	29107079	29107224	ENSG00000196535.15|MYO18A|PPIG|PPIG	945	-	2.9264538	1.2579186	-1.0	-1.0
chr17	29118376	29118440	ENSG00000196535.15|MYO18A|PPIG|PPIG	976	-	3.3341463	1.6207849	-1.0	-1.0
chr17	29094649	29094849	ENSG00000196535.15|MYO18A|PPIG|PPIG	932	-	2.6521347	1.1645175	-1.0	-1.0
chr17	29122165	29122253	ENSG00000196535.15|MYO18A|PPIG|PPIG	998	-	4.8139544	2.6255677	-1.0	-1.0
chr17	29111458	29111578	ENSG00000196535.15|MYO18A|PPIG|PPIG	931	-	2.8475542	1.1629809	-1.0	-1.0
chr17	29165941	29166261	ENSG00000196535.15|MYO18A|PPIG|PPIG	980	-	3.8628547	1.7048682	-1.0	-1.0
chr17	29090531	29090615	ENSG00000196535.15|MYO18A|PPIG|PPIG	919	-	2.4114044	1.0912157	-1.0	-1.0
chr17	29114010	29114175	ENSG00000196535.15|MYO18A|PPIG|PPIG	975	-	3.37352	1.5972085	-1.0	-1.0
chr17	29093322	29093422	ENSG00000196535.15|MYO18A|PPIG|PPIG	985	-	3.216647	1.8177015	-1.0	-1.0
chr17	29097787	29097899	ENSG00000196535.15|MYO18A|PPIG|PPIG	906	-	2.2696457	1.0263996	-1.0	-1.0
chr17	29099663	29099762	ENSG00000196535.15|MYO18A|PPIG|PPIG	905	-	2.1998038	1.0203872	-1.0	-1.0
chr17	29082315	29082425	ENSG00000196535.15|MYO18A|PPIG|PPIG	912	-	2.3923943	1.054826	-1.0	-1.0
chr17	29086437	29086627	ENSG00000196535.15|MYO18A|PPIG|PPIG	970	-	3.9587462	1.5185108	-1.0	-1.0
chr17	29094935	29095059	ENSG00000196535.15|MYO18A|PPIG|PPIG	939	-	2.5063522	1.2113281	-1.0	-1.0
chr17	29103598	29103664	ENSG00000196535.15|MYO18A|PPIG|PPIG	958	-	2.9378724	1.3795567	-1.0	-1.0
chr17	29086935	29087121	ENSG00000196535.15|MYO18A|PPIG|PPIG	952	-	2.5536163	1.3202705	-1.0	-1.0
chr17	29119334	29119435	ENSG00000196535.15|MYO18A|PPIG|PPIG	991	-	4.40361	2.0412621	-1.0	-1.0
chr17	29089975	29090155	ENSG00000196535.15|MYO18A|PPIG|PPIG	945	-	2.9433334	1.2616215	-1.0	-1.0
chr17	29115663	29115840	ENSG00000196535.15|MYO18A|PPIG|PPIG	980	-	4.2094436	1.7067121	-1.0	-1.0
chr17	29118030	29118189	ENSG00000196535.15|MYO18A|PPIG|PPIG	965	-	3.1284947	1.452132	-1.0	-1.0
chr17	29111721	29111863	ENSG00000196535.15|MYO18A|PPIG|PPIG	937	-	2.850666	1.1990398	-1.0	-1.0
chr17	29166351	29166461	ENSG00000196535.15|MYO18A|PPIG|PPIG	903	-	3.307475	1.0133938	-1.0	-1.0
chr17	29092342	29092456	ENSG00000196535.15|MYO18A|PPIG|PPIG	951	-	3.0950782	1.310047	-1.0	-1.0
chr17	29098355	29098445	ENSG00000196535.15|MYO18A|PPIG|PPIG	943	-	2.8171055	1.2450212	-1.0	-1.0
chr17	29166711	29166971	ENSG00000196535.15|MYO18A|PPIG|PPIG	966	-	3.6176176	1.4633431	-1.0	-1.0
chr17	29293686	29293782	ENSG00000108256.8|NUFIP2|PPIG|PPIG	915	-	6.3864927	1.0707185	-1.0	-1.0
chr17	29571944	29572089	ENSG00000264031.1|ABHD15-AS1|PPIG|PPIG	917	+	3.7546055	1.0799748	-1.0	-1.0
chr17	29568959	29569139	ENSG00000264031.1|ABHD15-AS1|PPIG|PPIG	917	+	3.0100632	1.0818013	-1.0	-1.0
chr17	29567219	29567364	ENSG00000264031.1|ABHD15-AS1|PPIG|PPIG	902	+	6.1707253	1.0105692	-1.0	-1.0
chr17	29571943	29572078	ENSG00000167543.15|TP53I13|PPIG|PPIG	921	+	3.435555	1.099696	-1.0	-1.0
chr17	29567219	29567364	ENSG00000167543.15|TP53I13|PPIG|PPIG	902	+	6.1707253	1.0106174	-1.0	-1.0
chr17	29568960	29569135	ENSG00000167543.15|TP53I13|PPIG|PPIG	918	+	2.9178267	1.088226	-1.0	-1.0
chr17	30179194	30179297	ENSG00000126653.17|NSRP1|PPIG|PPIG	902	+	2.3600268	1.0067455	-1.0	-1.0
chr17	30600628	30600773	ENSG00000214719.11|AC005562.1|PPIG|PPIG	937	+	3.909141	1.2032198	-1.0	-1.0
chr17	30607551	30607665	ENSG00000214719.11|AC005562.1|PPIG|PPIG	950	+	6.562752	1.299922	-1.0	-1.0
chr17	30607478	30607673	ENSG00000248121.8|SMURF2P1|PPIG|PPIG	949	+	4.930253	1.2888159	-1.0	-1.0
chr17	30768913	30769064	ENSG00000264538.6|SUZ12P1|PPIG|PPIG	948	+	3.1003702	1.2810626	-1.0	-1.0
chr17	30731885	30732080	ENSG00000264538.6|SUZ12P1|PPIG|PPIG	932	+	2.5342708	1.1686101	-1.0	-1.0
chr17	30869247	30869362	ENSG00000176208.8|ATAD5|PPIG|PPIG	933	+	4.002221	1.1735227	-1.0	-1.0
chr17	31159009	31159093	ENSG00000196712.17|NF1|PPIG|PPIG	929	+	4.3655686	1.1513715	-1.0	-1.0
chr17	31226449	31226549	ENSG00000196712.17|NF1|PPIG|PPIG	903	+	4.1076612	1.0134053	-1.0	-1.0
chr17	31225117	31225250	ENSG00000196712.17|NF1|PPIG|PPIG	941	+	2.801197	1.2281313	-1.0	-1.0
chr17	31522359	31522469	ENSG00000131242.17|RAB11FIP4|PPIG|PPIG	906	+	6.314497	1.0275658	-1.0	-1.0
chr17	31528405	31528543	ENSG00000131242.17|RAB11FIP4|PPIG|PPIG	949	+	3.7928107	1.2939005	-1.0	-1.0
chr17	31523524	31523699	ENSG00000131242.17|RAB11FIP4|PPIG|PPIG	945	+	5.446413	1.2589425	-1.0	-1.0
chr17	31875233	31875363	ENSG00000108651.9|UTP6|PPIG|PPIG	932	-	3.4741356	1.1656902	-1.0	-1.0
chr17	31880510	31880695	ENSG00000108651.9|UTP6|PPIG|PPIG	949	-	4.168493	1.2960539	-1.0	-1.0
chr17	31901535	31901640	ENSG00000108651.9|UTP6|PPIG|PPIG	902	-	2.8446338	1.0097193	-1.0	-1.0
chr17	31885979	31886061	ENSG00000108651.9|UTP6|PPIG|PPIG	961	-	4.532783	1.4092505	-1.0	-1.0
chr17	31988319	31988444	ENSG00000178691.10|SUZ12|PPIG|PPIG	947	+	6.486487	1.272747	-1.0	-1.0
chr17	31975601	31975713	ENSG00000178691.10|SUZ12|PPIG|PPIG	906	+	6.2766156	1.0246348	-1.0	-1.0
chr17	31937257	31937457	ENSG00000178691.10|SUZ12|PPIG|PPIG	954	+	3.050766	1.3354338	-1.0	-1.0
chr17	32142493	32142638	ENSG00000126858.16|RHOT1|PPIG|PPIG	905	+	6.2265134	1.0206735	-1.0	-1.0
chr17	32362824	32362979	ENSG00000010244.18|ZNF207|PPIG|PPIG	971	+	3.7263756	1.534309	-1.0	-1.0
chr17	32373308	32373503	ENSG00000010244.18|ZNF207|PPIG|PPIG	944	+	2.868705	1.250011	-1.0	-1.0
chr17	32360637	32360765	ENSG00000010244.18|ZNF207|PPIG|PPIG	925	+	1.9965332	1.1260787	-1.0	-1.0
chr17	32365329	32365564	ENSG00000010244.18|ZNF207|PPIG|PPIG	943	+	2.705252	1.2419906	-1.0	-1.0
chr17	32360891	32361011	ENSG00000010244.18|ZNF207|PPIG|PPIG	902	+	2.2102177	1.0078634	-1.0	-1.0
chr17	32369598	32369828	ENSG00000010244.18|ZNF207|PPIG|PPIG	950	+	2.6931376	1.3016301	-1.0	-1.0
chr17	32369286	32369454	ENSG00000010244.18|ZNF207|PPIG|PPIG	950	+	2.5294306	1.2988304	-1.0	-1.0
chr17	32454509	32454614	ENSG00000108671.9|PSMD11|PPIG|PPIG	906	+	3.2725005	1.0284812	-1.0	-1.0
chr17	32464048	32464120	ENSG00000108671.9|PSMD11|PPIG|PPIG	935	+	2.6781044	1.1859676	-1.0	-1.0
chr17	32446944	32447109	ENSG00000108671.9|PSMD11|PPIG|PPIG	941	+	3.3004014	1.2276052	-1.0	-1.0
chr17	32473820	32473960	ENSG00000108671.9|PSMD11|PPIG|PPIG	911	+	2.6732047	1.0495024	-1.0	-1.0
chr17	34999781	34999856	ENSG00000005156.11|LIG3|PPIG|PPIG	975	+	6.817717	1.6010442	-1.0	-1.0
chr17	34996093	34996203	ENSG00000005156.11|LIG3|PPIG|PPIG	902	+	3.2178774	1.0102034	-1.0	-1.0
chr17	34998603	34998753	ENSG00000005156.11|LIG3|PPIG|PPIG	944	+	3.0030138	1.2511369	-1.0	-1.0
chr17	35002667	35002767	ENSG00000005156.11|LIG3|PPIG|PPIG	901	+	6.2194214	1.0026224	-1.0	-1.0
chr17	34992538	34992653	ENSG00000005156.11|LIG3|PPIG|PPIG	904	+	6.2670074	1.0177135	-1.0	-1.0
chr17	35017475	35017665	ENSG00000267618.5|AC004223.3|PPIG|PPIG	959	-	5.023488	1.3845255	-1.0	-1.0
chr17	35017522	35017606	ENSG00000092871.16|RFFL|PPIG|PPIG	953	-	4.567664	1.3296509	-1.0	-1.0
chr17	35103253	35103324	ENSG00000185379.20|RAD51D|PPIG|PPIG	902	-	4.075387	1.009731	-1.0	-1.0
chr17	35119150	35119255	ENSG00000185379.20|RAD51D|PPIG|PPIG	902	-	6.202827	1.0106623	-1.0	-1.0
chr17	35137542	35137640	ENSG00000073536.17|NLE1|PPIG|PPIG	944	-	4.2797666	1.2512144	-1.0	-1.0
chr17	35133170	35133241	ENSG00000073536.17|NLE1|PPIG|PPIG	960	-	4.514252	1.4024998	-1.0	-1.0
chr17	35598229	35598335	ENSG00000006125.17|AP2B1|PPIG|PPIG	952	+	2.9773712	1.3181766	-1.0	-1.0
chr17	35608276	35608387	ENSG00000006125.17|AP2B1|PPIG|PPIG	932	+	4.219412	1.1704391	-1.0	-1.0
chr17	35627630	35627726	ENSG00000006125.17|AP2B1|PPIG|PPIG	903	+	4.1076612	1.0135013	-1.0	-1.0
chr17	35842366	35842459	ENSG00000270647.5|TAF15|PPIG|PPIG	913	+	2.1549976	1.05962	-1.0	-1.0
chr17	35824077	35824257	ENSG00000270647.5|TAF15|PPIG|PPIG	953	+	2.8449879	1.3256601	-1.0	-1.0
chr17	35820163	35820268	ENSG00000270647.5|TAF15|PPIG|PPIG	903	+	2.5118752	1.015142	-1.0	-1.0
chr17	35822639	35822744	ENSG00000270647.5|TAF15|PPIG|PPIG	922	+	3.3747575	1.1057212	-1.0	-1.0
chr17	35844279	35844368	ENSG00000270647.5|TAF15|PPIG|PPIG	939	+	2.5105548	1.2182053	-1.0	-1.0
chr17	35838423	35838548	ENSG00000270647.5|TAF15|PPIG|PPIG	949	+	2.586576	1.2933621	-1.0	-1.0
chr17	35844901	35845038	ENSG00000270647.5|TAF15|PPIG|PPIG	918	+	2.1540792	1.0871174	-1.0	-1.0
chr17	35844076	35844158	ENSG00000270647.5|TAF15|PPIG|PPIG	990	+	3.7650454	2.0102148	-1.0	-1.0
chr17	35809539	35809639	ENSG00000270647.5|TAF15|PPIG|PPIG	905	+	2.6756828	1.0212663	-1.0	-1.0
chr17	35820023	35820123	ENSG00000270647.5|TAF15|PPIG|PPIG	927	+	2.7455878	1.138712	-1.0	-1.0
chr17	35820164	35820269	ENSG00000270894.1|AC015849.4|PPIG|PPIG	902	+	2.4867024	1.0089293	-1.0	-1.0
chr17	35820394	35820494	ENSG00000270894.1|AC015849.4|PPIG|PPIG	901	+	2.560145	1.0046608	-1.0	-1.0
chr17	35819939	35820124	ENSG00000270894.1|AC015849.4|PPIG|PPIG	921	+	3.0309927	1.1034693	-1.0	-1.0
chr17	35822549	35822744	ENSG00000270894.1|AC015849.4|PPIG|PPIG	966	+	5.3778515	1.4693198	-1.0	-1.0
chr17	36533921	36534156	ENSG00000278259.4|MYO19|PPIG|PPIG	964	-	4.3986106	1.4438132	-1.0	-1.0
chr17	36506992	36507139	ENSG00000278259.4|MYO19|PPIG|PPIG	934	-	2.762729	1.1807888	-1.0	-1.0
chr17	36507802	36507977	ENSG00000278259.4|MYO19|PPIG|PPIG	952	-	3.3255608	1.3150488	-1.0	-1.0
chr17	36525227	36525341	ENSG00000278259.4|MYO19|PPIG|PPIG	984	-	4.606225	1.7886239	-1.0	-1.0
chr17	36503949	36504094	ENSG00000278259.4|MYO19|PPIG|PPIG	947	-	3.1776643	1.2718732	-1.0	-1.0
chr17	36514445	36514548	ENSG00000278259.4|MYO19|PPIG|PPIG	971	-	3.4761963	1.5427285	-1.0	-1.0
chr17	36511240	36511450	ENSG00000278259.4|MYO19|PPIG|PPIG	967	-	3.1640458	1.4824669	-1.0	-1.0
chr17	36500744	36500954	ENSG00000278259.4|MYO19|PPIG|PPIG	954	-	3.2043624	1.3397162	-1.0	-1.0
chr17	36505204	36505399	ENSG00000278259.4|MYO19|PPIG|PPIG	972	-	4.284462	1.5502589	-1.0	-1.0
chr17	36499074	36499219	ENSG00000278259.4|MYO19|PPIG|PPIG	962	-	3.9829845	1.41786	-1.0	-1.0
chr17	36513628	36513725	ENSG00000278259.4|MYO19|PPIG|PPIG	991	-	4.107545	2.0281332	-1.0	-1.0
chr17	36501068	36501278	ENSG00000278259.4|MYO19|PPIG|PPIG	976	-	5.706029	1.6177943	-1.0	-1.0
chr17	36528063	36528202	ENSG00000278259.4|MYO19|PPIG|PPIG	985	-	4.0581875	1.8206787	-1.0	-1.0
chr17	36498390	36498590	ENSG00000278259.4|MYO19|PPIG|PPIG	961	-	3.6698782	1.4132452	-1.0	-1.0
chr17	36506455	36506675	ENSG00000278259.4|MYO19|PPIG|PPIG	950	-	3.25441	1.3023322	-1.0	-1.0
chr17	36527550	36527695	ENSG00000278259.4|MYO19|PPIG|PPIG	916	-	2.319442	1.0750637	-1.0	-1.0
chr17	36509022	36509187	ENSG00000278259.4|MYO19|PPIG|PPIG	915	-	2.686749	1.0708352	-1.0	-1.0
chr17	36515857	36515990	ENSG00000278259.4|MYO19|PPIG|PPIG	952	-	2.968728	1.3225048	-1.0	-1.0
chr17	36510745	36511010	ENSG00000278259.4|MYO19|PPIG|PPIG	987	-	4.1797814	1.900826	-1.0	-1.0
chr17	36515112	36515182	ENSG00000278259.4|MYO19|PPIG|PPIG	947	-	3.0343401	1.274219	-1.0	-1.0
chr17	36513338	36513505	ENSG00000278259.4|MYO19|PPIG|PPIG	965	-	3.7346897	1.4556794	-1.0	-1.0
chr17	36532526	36532676	ENSG00000278259.4|MYO19|PPIG|PPIG	988	-	4.7764354	1.928642	-1.0	-1.0
chr17	36507398	36507573	ENSG00000278259.4|MYO19|PPIG|PPIG	929	-	3.091048	1.1505301	-1.0	-1.0
chr17	36503054	36503200	ENSG00000278259.4|MYO19|PPIG|PPIG	917	-	2.5758162	1.0832503	-1.0	-1.0
chr17	36581438	36581548	ENSG00000278311.4|GGNBP2|PPIG|PPIG	907	+	3.8407738	1.0293846	-1.0	-1.0
chr17	36586099	36586204	ENSG00000278311.4|GGNBP2|PPIG|PPIG	906	+	3.2332454	1.0246348	-1.0	-1.0
chr17	36545643	36545828	ENSG00000278311.4|GGNBP2|PPIG|PPIG	905	+	2.2530403	1.0229422	-1.0	-1.0
chr17	36587010	36587115	ENSG00000278311.4|GGNBP2|PPIG|PPIG	902	+	3.212153	1.008204	-1.0	-1.0
chr17	36578056	36578226	ENSG00000278311.4|GGNBP2|PPIG|PPIG	929	+	2.8706987	1.1503993	-1.0	-1.0
chr17	36598952	36599102	ENSG00000278535.4|DHRS11|PPIG|PPIG	927	+	5.436538	1.1337289	-1.0	-1.0
chr17	36592017	36592156	ENSG00000278535.4|DHRS11|PPIG|PPIG	905	+	3.3789167	1.0233645	-1.0	-1.0
chr17	36599627	36599757	ENSG00000278535.4|DHRS11|PPIG|PPIG	902	+	6.1457763	1.0069983	-1.0	-1.0
chr17	36953195	36953296	ENSG00000275700.4|AATF|PPIG|PPIG	906	+	3.2756743	1.0284812	-1.0	-1.0
chr17	36952885	36953010	ENSG00000275700.4|AATF|PPIG|PPIG	913	+	2.672832	1.0629612	-1.0	-1.0
chr17	36988518	36988648	ENSG00000275700.4|AATF|PPIG|PPIG	970	+	6.732808	1.5174174	-1.0	-1.0
chr17	37151300	37151421	ENSG00000278540.4|ACACA|PPIG|PPIG	954	-	3.1289392	1.3354943	-1.0	-1.0
chr17	37246825	37246976	ENSG00000278540.4|ACACA|PPIG|PPIG	945	-	2.830288	1.2585545	-1.0	-1.0
chr17	37207656	37207756	ENSG00000278540.4|ACACA|PPIG|PPIG	907	-	2.326011	1.0309124	-1.0	-1.0
chr17	37223511	37223601	ENSG00000278540.4|ACACA|PPIG|PPIG	945	-	2.8743126	1.2623062	-1.0	-1.0
chr17	37149863	37149974	ENSG00000278540.4|ACACA|PPIG|PPIG	914	-	2.6887643	1.0645837	-1.0	-1.0
chr17	37274192	37274299	ENSG00000278540.4|ACACA|PPIG|PPIG	923	-	2.581055	1.1155225	-1.0	-1.0
chr17	37263684	37263864	ENSG00000278540.4|ACACA|PPIG|PPIG	945	-	3.3690448	1.2563407	-1.0	-1.0
chr17	37289417	37289528	ENSG00000278540.4|ACACA|PPIG|PPIG	932	-	2.811469	1.1668873	-1.0	-1.0
chr17	37259359	37259530	ENSG00000278540.4|ACACA|PPIG|PPIG	941	-	3.0752857	1.2286227	-1.0	-1.0
chr17	37270750	37270861	ENSG00000278540.4|ACACA|PPIG|PPIG	938	-	2.9286335	1.2099056	-1.0	-1.0
chr17	37191129	37191275	ENSG00000278540.4|ACACA|PPIG|PPIG	958	-	3.3613296	1.3717898	-1.0	-1.0
chr17	37284837	37284970	ENSG00000278540.4|ACACA|PPIG|PPIG	952	-	3.9741485	1.3216298	-1.0	-1.0
chr17	37330172	37330417	ENSG00000278540.4|ACACA|PPIG|PPIG	967	-	2.978422	1.4842639	-1.0	-1.0
chr17	37221657	37221837	ENSG00000278540.4|ACACA|PPIG|PPIG	933	-	2.7206192	1.1718068	-1.0	-1.0
chr17	37283266	37283405	ENSG00000278540.4|ACACA|PPIG|PPIG	930	-	3.182066	1.1564112	-1.0	-1.0
chr17	37252004	37252108	ENSG00000278540.4|ACACA|PPIG|PPIG	933	-	2.8319135	1.1735063	-1.0	-1.0
chr17	37206782	37206879	ENSG00000278540.4|ACACA|PPIG|PPIG	925	-	2.3631563	1.124427	-1.0	-1.0
chr17	37243420	37243559	ENSG00000278540.4|ACACA|PPIG|PPIG	919	-	2.7921784	1.0929306	-1.0	-1.0
chr17	37245079	37245209	ENSG00000278540.4|ACACA|PPIG|PPIG	984	-	5.043684	1.7841235	-1.0	-1.0
chr17	37161719	37161919	ENSG00000278540.4|ACACA|PPIG|PPIG	961	-	4.740663	1.4096875	-1.0	-1.0
chr17	37244587	37244734	ENSG00000278540.4|ACACA|PPIG|PPIG	954	-	6.6199403	1.3383423	-1.0	-1.0
chr17	37258211	37258336	ENSG00000278540.4|ACACA|PPIG|PPIG	905	-	3.953861	1.020525	-1.0	-1.0
chr17	37179259	37179404	ENSG00000278540.4|ACACA|PPIG|PPIG	922	-	3.0653594	1.1080145	-1.0	-1.0
chr17	37224991	37225105	ENSG00000278540.4|ACACA|PPIG|PPIG	923	-	3.471491	1.1131885	-1.0	-1.0
chr17	37257737	37257847	ENSG00000278540.4|ACACA|PPIG|PPIG	904	-	2.3398175	1.015916	-1.0	-1.0
chr17	37252885	37253036	ENSG00000278540.4|ACACA|PPIG|PPIG	977	-	4.4657254	1.6424052	-1.0	-1.0
chr17	37248592	37248676	ENSG00000278540.4|ACACA|PPIG|PPIG	954	-	3.693709	1.336577	-1.0	-1.0
chr17	37406286	37406436	ENSG00000278540.4|ACACA|PPIG|PPIG	906	-	6.222295	1.0272577	-1.0	-1.0
chr17	37205764	37205872	ENSG00000278540.4|ACACA|PPIG|PPIG	991	-	7.386346	2.0295415	-1.0	-1.0
chr17	37181210	37181310	ENSG00000278540.4|ACACA|PPIG|PPIG	904	-	4.1096306	1.015998	-1.0	-1.0
chr17	37241952	37242053	ENSG00000278540.4|ACACA|PPIG|PPIG	945	-	2.8447974	1.263533	-1.0	-1.0
chr17	37192134	37192305	ENSG00000278540.4|ACACA|PPIG|PPIG	927	-	3.3219757	1.1385064	-1.0	-1.0
chr17	37411268	37411390	ENSG00000276234.4|TADA2A|PPIG|PPIG	969	+	5.0030603	1.506743	-1.0	-1.0
chr17	37585324	37585424	ENSG00000275066.4|SYNRG|PPIG|PPIG	909	-	2.6954648	1.0385926	-1.0	-1.0
chr17	37624314	37624429	ENSG00000278053.4|DDX52|PPIG|PPIG	905	-	6.1566086	1.0241737	-1.0	-1.0
chr17	37642184	37642308	ENSG00000278053.4|DDX52|PPIG|PPIG	922	-	2.637954	1.1064613	-1.0	-1.0
chr17	37731720	37731825	ENSG00000275410.4|HNF1B|PPIG|PPIG	905	-	6.231657	1.0212663	-1.0	-1.0
chr17	38352907	38353027	ENSG00000274211.4|SOCS7|PPIG|PPIG	969	+	6.693254	1.5035611	-1.0	-1.0
chr17	38560332	38560425	ENSG00000277363.4|SRCIN1|PPIG|PPIG	908	-	6.192727	1.0357684	-1.0	-1.0
chr17	38552446	38552594	ENSG00000277363.4|SRCIN1|PPIG|PPIG	980	-	6.928737	1.6978549	-1.0	-1.0
chr17	38552739	38552844	ENSG00000277363.4|SRCIN1|PPIG|PPIG	903	-	6.1821847	1.0117397	-1.0	-1.0
chr17	38707665	38707762	ENSG00000275023.4|MLLT6|PPIG|PPIG	904	+	2.1937346	1.0173948	-1.0	-1.0
chr17	38716366	38716976	ENSG00000275023.4|MLLT6|PPIG|PPIG	978	+	2.919557	1.6493771	-1.0	-1.0
chr17	38719447	38719583	ENSG00000275023.4|MLLT6|PPIG|PPIG	947	+	2.7184238	1.2771982	-1.0	-1.0
chr17	38706868	38707029	ENSG00000275023.4|MLLT6|PPIG|PPIG	967	+	2.9414368	1.481691	-1.0	-1.0
chr17	38719227	38719407	ENSG00000275023.4|MLLT6|PPIG|PPIG	914	+	2.5717845	1.0654689	-1.0	-1.0
chr17	38719749	38719895	ENSG00000275023.4|MLLT6|PPIG|PPIG	968	+	2.7388194	1.5014161	-1.0	-1.0
chr17	38715611	38715926	ENSG00000275023.4|MLLT6|PPIG|PPIG	948	+	2.2602506	1.2840192	-1.0	-1.0
chr17	38707762	38707937	ENSG00000275023.4|MLLT6|PPIG|PPIG	973	+	3.0003095	1.5611869	-1.0	-1.0
chr17	38709079	38709276	ENSG00000275023.4|MLLT6|PPIG|PPIG	990	+	3.370508	1.9806174	-1.0	-1.0
chr17	38725630	38725780	ENSG00000275023.4|MLLT6|PPIG|PPIG	926	+	2.680021	1.1309645	-1.0	-1.0
chr17	38707485	38707540	ENSG00000275023.4|MLLT6|PPIG|PPIG	979	+	3.296553	1.6692048	-1.0	-1.0
chr17	38722677	38722768	ENSG00000275023.4|MLLT6|PPIG|PPIG	945	+	2.5189772	1.2621038	-1.0	-1.0
chr17	38721992	38722172	ENSG00000275023.4|MLLT6|PPIG|PPIG	925	+	2.237084	1.1251427	-1.0	-1.0
chr17	38717423	38717523	ENSG00000275023.4|MLLT6|PPIG|PPIG	909	+	2.06075	1.0428154	-1.0	-1.0
chr17	38720371	38720501	ENSG00000275023.4|MLLT6|PPIG|PPIG	956	+	2.6961405	1.3581978	-1.0	-1.0
chr17	38716156	38716316	ENSG00000275023.4|MLLT6|PPIG|PPIG	922	+	2.2868557	1.1092867	-1.0	-1.0
chr17	38720658	38720873	ENSG00000275023.4|MLLT6|PPIG|PPIG	925	+	3.100671	1.122741	-1.0	-1.0
chr17	38717844	38718024	ENSG00000275023.4|MLLT6|PPIG|PPIG	932	+	2.65929	1.1683576	-1.0	-1.0
chr17	38724545	38724765	ENSG00000275023.4|MLLT6|PPIG|PPIG	961	+	2.93642	1.4104055	-1.0	-1.0
chr17	38709481	38709575	ENSG00000275023.4|MLLT6|PPIG|PPIG	996	+	3.8967986	2.3660219	-1.0	-1.0
chr17	38724780	38725050	ENSG00000275023.4|MLLT6|PPIG|PPIG	982	+	4.190372	1.741327	-1.0	-1.0
chr17	38719583	38719749	ENSG00000275023.4|MLLT6|PPIG|PPIG	962	+	5.0590534	1.4183935	-1.0	-1.0
chr17	38705581	38705736	ENSG00000275023.4|MLLT6|PPIG|PPIG	949	+	2.1950705	1.2886852	-1.0	-1.0
chr17	38712690	38712789	ENSG00000275023.4|MLLT6|PPIG|PPIG	984	+	2.862096	1.7894938	-1.0	-1.0
chr17	38711846	38712014	ENSG00000275023.4|MLLT6|PPIG|PPIG	985	+	2.8496063	1.8158472	-1.0	-1.0
chr17	38731336	38731439	ENSG00000277972.1|CISD3|PPIG|PPIG	923	+	3.2041671	1.1141804	-1.0	-1.0
chr17	38736089	38736170	ENSG00000277258.4|PCGF2|PPIG|PPIG	965	-	3.1196332	1.4506574	-1.0	-1.0
chr17	38739585	38739682	ENSG00000277258.4|PCGF2|PPIG|PPIG	915	-	2.5103223	1.0726502	-1.0	-1.0
chr17	38738352	38738448	ENSG00000277258.4|PCGF2|PPIG|PPIG	964	-	2.907397	1.4467707	-1.0	-1.0
chr17	38739067	38739118	ENSG00000277258.4|PCGF2|PPIG|PPIG	954	-	2.6202168	1.3398448	-1.0	-1.0
chr17	38738748	38738861	ENSG00000277258.4|PCGF2|PPIG|PPIG	948	-	2.5980377	1.2823483	-1.0	-1.0
chr17	38738540	38738595	ENSG00000277258.4|PCGF2|PPIG|PPIG	943	-	3.2769804	1.2441622	-1.0	-1.0
chr17	38771018	38771272	ENSG00000276293.4|PIP4K2B|PPIG|PPIG	928	-	2.8960195	1.1422427	-1.0	-1.0
chr17	38780451	38780566	ENSG00000276293.4|PIP4K2B|PPIG|PPIG	904	-	3.2458313	1.018678	-1.0	-1.0
chr17	38799280	38799415	ENSG00000276293.4|PIP4K2B|PPIG|PPIG	933	-	2.6329515	1.1716206	-1.0	-1.0
chr17	38814965	38815097	ENSG00000273559.4|CWC25|PPIG|PPIG	979	-	4.6608944	1.6686963	-1.0	-1.0
chr17	38806772	38806902	ENSG00000273559.4|CWC25|PPIG|PPIG	927	-	4.2373047	1.136695	-1.0	-1.0
chr17	38809701	38809808	ENSG00000273559.4|CWC25|PPIG|PPIG	969	-	3.952371	1.5105311	-1.0	-1.0
chr17	38820900	38821073	ENSG00000273559.4|CWC25|PPIG|PPIG	979	-	3.9593537	1.6749477	-1.0	-1.0
chr17	38825165	38825290	ENSG00000273559.4|CWC25|PPIG|PPIG	932	-	3.430517	1.1703689	-1.0	-1.0
chr17	38915042	38915207	ENSG00000002834.17|LASP1|PPIG|PPIG	951	+	3.1511543	1.3128982	-1.0	-1.0
chr17	38898411	38898571	ENSG00000002834.17|LASP1|PPIG|PPIG	966	+	3.4503794	1.4629881	-1.0	-1.0
chr17	39264215	39264387	ENSG00000108306.11|FBXL20|PPIG|PPIG	953	-	4.160108	1.3297437	-1.0	-1.0
chr17	39303584	39303639	ENSG00000108306.11|FBXL20|PPIG|PPIG	989	-	5.2969823	1.9662192	-1.0	-1.0
chr17	39427685	39427785	ENSG00000125686.11|MED1|PPIG|PPIG	904	-	6.2393312	1.0166413	-1.0	-1.0
chr17	39440385	39440515	ENSG00000125686.11|MED1|PPIG|PPIG	925	-	2.6543162	1.1278119	-1.0	-1.0
chr17	39431114	39431236	ENSG00000125686.11|MED1|PPIG|PPIG	955	-	3.6867344	1.3491321	-1.0	-1.0
chr17	39440622	39440677	ENSG00000125686.11|MED1|PPIG|PPIG	940	-	3.1448512	1.224953	-1.0	-1.0
chr17	39451117	39451262	ENSG00000125686.11|MED1|PPIG|PPIG	909	-	3.8828013	1.03901	-1.0	-1.0
chr17	39525998	39526218	ENSG00000167258.13|CDK12|PPIG|PPIG	917	+	2.681098	1.0809844	-1.0	-1.0
chr17	39517444	39517544	ENSG00000167258.13|CDK12|PPIG|PPIG	903	+	2.8501995	1.0133992	-1.0	-1.0
chr17	39530656	39530796	ENSG00000167258.13|CDK12|PPIG|PPIG	927	+	2.9309175	1.1372427	-1.0	-1.0
chr17	39461510	39461720	ENSG00000167258.13|CDK12|PPIG|PPIG	923	+	2.5190187	1.1138095	-1.0	-1.0
chr17	39524718	39524878	ENSG00000167258.13|CDK12|PPIG|PPIG	913	+	2.386904	1.0620241	-1.0	-1.0
chr17	39637109	39637209	ENSG00000131748.15|STARD3|PPIG|PPIG	908	+	6.192727	1.0356961	-1.0	-1.0
chr17	39658988	39659106	ENSG00000131748.15|STARD3|PPIG|PPIG	965	+	3.7925835	1.450687	-1.0	-1.0
chr17	39657774	39657887	ENSG00000131748.15|STARD3|PPIG|PPIG	983	+	4.5401945	1.7647262	-1.0	-1.0
chr17	39658410	39658640	ENSG00000131748.15|STARD3|PPIG|PPIG	948	+	3.2457206	1.2822534	-1.0	-1.0
chr17	39660980	39661130	ENSG00000131748.15|STARD3|PPIG|PPIG	973	+	6.198425	1.5659575	-1.0	-1.0
chr17	39657920	39658085	ENSG00000131748.15|STARD3|PPIG|PPIG	930	+	4.191529	1.1575779	-1.0	-1.0
chr17	39659460	39659650	ENSG00000131748.15|STARD3|PPIG|PPIG	983	+	6.8816805	1.7615038	-1.0	-1.0
chr17	39658660	39658815	ENSG00000131748.15|STARD3|PPIG|PPIG	973	+	4.012907	1.573713	-1.0	-1.0
chr17	39660145	39660526	ENSG00000131748.15|STARD3|PPIG|PPIG	972	+	3.6956267	1.5475599	-1.0	-1.0
chr17	39660809	39660889	ENSG00000131748.15|STARD3|PPIG|PPIG	990	+	5.0032654	1.9994446	-1.0	-1.0
chr17	39715784	39716024	ENSG00000141736.13|ERBB2|PPIG|PPIG	940	+	2.9065561	1.2207589	-1.0	-1.0
chr17	39711927	39712112	ENSG00000141736.13|ERBB2|PPIG|PPIG	975	+	3.4348788	1.5935587	-1.0	-1.0
chr17	39709263	39709438	ENSG00000141736.13|ERBB2|PPIG|PPIG	946	+	3.127043	1.2714725	-1.0	-1.0
chr17	39725293	39725398	ENSG00000141736.13|ERBB2|PPIG|PPIG	903	+	2.5689063	1.0132484	-1.0	-1.0
chr17	39723333	39723433	ENSG00000141736.13|ERBB2|PPIG|PPIG	903	+	2.333068	1.0135013	-1.0	-1.0
chr17	39724725	39724911	ENSG00000141736.13|ERBB2|PPIG|PPIG	936	+	2.7158747	1.1918684	-1.0	-1.0
chr17	39717303	39717553	ENSG00000141736.13|ERBB2|PPIG|PPIG	909	+	2.5194077	1.0413611	-1.0	-1.0
chr17	39708268	39708518	ENSG00000141736.13|ERBB2|PPIG|PPIG	926	+	2.6292677	1.1306523	-1.0	-1.0
chr17	39710085	39710195	ENSG00000141736.13|ERBB2|PPIG|PPIG	915	+	3.2466056	1.0693439	-1.0	-1.0
chr17	39716169	39716605	ENSG00000141736.13|ERBB2|PPIG|PPIG	964	+	3.6102672	1.4439005	-1.0	-1.0
chr17	39707024	39707194	ENSG00000141736.13|ERBB2|PPIG|PPIG	928	+	2.9910018	1.1441028	-1.0	-1.0
chr17	39715445	39715536	ENSG00000141736.13|ERBB2|PPIG|PPIG	935	+	2.7809253	1.1872662	-1.0	-1.0
chr17	39700210	39700311	ENSG00000141736.13|ERBB2|PPIG|PPIG	901	+	2.1907718	1.004607	-1.0	-1.0
chr17	39709812	39709881	ENSG00000141736.13|ERBB2|PPIG|PPIG	946	+	2.7189572	1.2715629	-1.0	-1.0
chr17	39709956	39710061	ENSG00000141736.13|ERBB2|PPIG|PPIG	900	+	6.1233983	1.0005542	-1.0	-1.0
chr17	39723911	39724010	ENSG00000141736.13|ERBB2|PPIG|PPIG	961	+	3.224203	1.4079015	-1.0	-1.0
chr17	39725048	39725263	ENSG00000141736.13|ERBB2|PPIG|PPIG	950	+	3.1835394	1.3028355	-1.0	-1.0
chr17	39715285	39715359	ENSG00000141736.13|ERBB2|PPIG|PPIG	958	+	2.99231	1.374335	-1.0	-1.0
chr17	39723537	39723660	ENSG00000141736.13|ERBB2|PPIG|PPIG	920	+	2.3973618	1.0983297	-1.0	-1.0
chr17	39716605	39716730	ENSG00000141736.13|ERBB2|PPIG|PPIG	905	+	6.2004123	1.0208054	-1.0	-1.0
chr17	39712292	39712448	ENSG00000141736.13|ERBB2|PPIG|PPIG	953	+	2.7768338	1.3294367	-1.0	-1.0
chr17	39730390	39730500	ENSG00000141741.11|MIEN1|PPIG|PPIG	903	-	4.103461	1.01266	-1.0	-1.0
chr17	39730135	39730330	ENSG00000141741.11|MIEN1|PPIG|PPIG	942	-	3.029567	1.2383685	-1.0	-1.0
chr17	39729665	39729775	ENSG00000141741.11|MIEN1|PPIG|PPIG	903	-	6.12591	1.0135013	-1.0	-1.0
chr17	39745727	39745788	ENSG00000141738.13|GRB7|PPIG|PPIG	915	+	2.3028195	1.0683488	-1.0	-1.0
chr17	39746750	39746875	ENSG00000141738.13|GRB7|PPIG|PPIG	945	+	2.7868714	1.2597038	-1.0	-1.0
chr17	39745421	39745538	ENSG00000141738.13|GRB7|PPIG|PPIG	979	+	3.100579	1.6814954	-1.0	-1.0
chr17	39742720	39743054	ENSG00000141738.13|GRB7|PPIG|PPIG	973	+	3.3284981	1.5686339	-1.0	-1.0
chr17	39745912	39746000	ENSG00000141738.13|GRB7|PPIG|PPIG	974	+	3.7339058	1.5861456	-1.0	-1.0
chr17	39743179	39743549	ENSG00000141738.13|GRB7|PPIG|PPIG	946	+	2.9757884	1.2692139	-1.0	-1.0
chr17	39745242	39745323	ENSG00000141738.13|GRB7|PPIG|PPIG	980	+	3.5546937	1.6888622	-1.0	-1.0
chr17	39746108	39746202	ENSG00000141738.13|GRB7|PPIG|PPIG	977	+	3.5109282	1.6420189	-1.0	-1.0
chr17	39744069	39744279	ENSG00000141738.13|GRB7|PPIG|PPIG	967	+	3.8006437	1.4790244	-1.0	-1.0
chr17	39744885	39744984	ENSG00000141738.13|GRB7|PPIG|PPIG	999	+	6.474734	2.8515253	-1.0	-1.0
chr17	39917081	39917211	ENSG00000073605.18|GSDMB|PPIG|PPIG	918	-	2.6348834	1.0871255	-1.0	-1.0
chr17	39906120	39906280	ENSG00000073605.18|GSDMB|PPIG|PPIG	951	-	3.9456208	1.3125385	-1.0	-1.0
chr17	39905380	39905496	ENSG00000073605.18|GSDMB|PPIG|PPIG	934	-	4.2711754	1.1784954	-1.0	-1.0
chr17	39981081	39981181	ENSG00000108344.14|PSMD3|PPIG|PPIG	902	+	2.1657474	1.00881	-1.0	-1.0
chr17	39988692	39988819	ENSG00000108344.14|PSMD3|PPIG|PPIG	932	+	3.0788336	1.1646246	-1.0	-1.0
chr17	39989738	39989858	ENSG00000108344.14|PSMD3|PPIG|PPIG	921	+	3.7205076	1.1018612	-1.0	-1.0
chr17	40033344	40033569	ENSG00000008838.19|MED24|PPIG|PPIG	984	-	4.610062	1.7850544	-1.0	-1.0
chr17	40027382	40027497	ENSG00000008838.19|MED24|PPIG|PPIG	930	-	2.6212144	1.1542149	-1.0	-1.0
chr17	40019436	40019696	ENSG00000008838.19|MED24|PPIG|PPIG	934	-	5.495205	1.1803112	-1.0	-1.0
chr17	40026155	40026410	ENSG00000008838.19|MED24|PPIG|PPIG	985	-	4.3219113	1.8106142	-1.0	-1.0
chr17	40026801	40027091	ENSG00000008838.19|MED24|PPIG|PPIG	938	-	2.9358897	1.2050607	-1.0	-1.0
chr17	40031158	40031245	ENSG00000008838.19|MED24|PPIG|PPIG	955	-	2.9906878	1.3479779	-1.0	-1.0
chr17	40028699	40028825	ENSG00000008838.19|MED24|PPIG|PPIG	930	-	3.4847016	1.1574093	-1.0	-1.0
chr17	40029747	40029859	ENSG00000008838.19|MED24|PPIG|PPIG	984	-	4.513857	1.7989613	-1.0	-1.0
chr17	40022714	40022826	ENSG00000008838.19|MED24|PPIG|PPIG	923	-	2.7856667	1.1122111	-1.0	-1.0
chr17	40035721	40035795	ENSG00000008838.19|MED24|PPIG|PPIG	977	-	4.810735	1.6476824	-1.0	-1.0
chr17	40033055	40033205	ENSG00000008838.19|MED24|PPIG|PPIG	955	-	2.9978063	1.3467522	-1.0	-1.0
chr17	40032648	40032762	ENSG00000008838.19|MED24|PPIG|PPIG	994	-	5.491369	2.2119098	-1.0	-1.0
chr17	40053468	40053578	ENSG00000008838.19|MED24|PPIG|PPIG	917	-	2.4285934	1.0812845	-1.0	-1.0
chr17	40028825	40029004	ENSG00000008838.19|MED24|PPIG|PPIG	933	-	2.5467339	1.1761994	-1.0	-1.0
chr17	40026646	40026781	ENSG00000008838.19|MED24|PPIG|PPIG	921	-	2.4378338	1.1006202	-1.0	-1.0
chr17	40035116	40035349	ENSG00000008838.19|MED24|PPIG|PPIG	915	-	2.50612	1.0720402	-1.0	-1.0
chr17	40020272	40020387	ENSG00000008838.19|MED24|PPIG|PPIG	906	-	2.4203265	1.0271602	-1.0	-1.0
chr17	40023130	40023460	ENSG00000008838.19|MED24|PPIG|PPIG	930	-	2.6825767	1.1543441	-1.0	-1.0
chr17	40031537	40031620	ENSG00000008838.19|MED24|PPIG|PPIG	963	-	3.1931	1.4292271	-1.0	-1.0
chr17	40133501	40133606	ENSG00000188895.11|MSL1|PPIG|PPIG	904	+	6.1755104	1.0168082	-1.0	-1.0
chr17	40126182	40126342	ENSG00000188895.11|MSL1|PPIG|PPIG	933	+	2.699225	1.1765677	-1.0	-1.0
chr17	40122802	40122927	ENSG00000188895.11|MSL1|PPIG|PPIG	903	+	2.240235	1.014355	-1.0	-1.0
chr17	40133826	40133899	ENSG00000188895.11|MSL1|PPIG|PPIG	959	+	4.4806685	1.3822972	-1.0	-1.0
chr17	40129464	40129594	ENSG00000188895.11|MSL1|PPIG|PPIG	909	+	2.6274638	1.0388241	-1.0	-1.0
chr17	40122297	40122427	ENSG00000188895.11|MSL1|PPIG|PPIG	938	+	2.7492573	1.2096015	-1.0	-1.0
chr17	40123282	40123380	ENSG00000188895.11|MSL1|PPIG|PPIG	911	+	2.2023175	1.0508487	-1.0	-1.0
chr17	40161847	40161982	ENSG00000108349.16|CASC3|PPIG|PPIG	902	+	2.3526843	1.0079801	-1.0	-1.0
chr17	40162724	40162889	ENSG00000108349.16|CASC3|PPIG|PPIG	969	+	4.461437	1.5081698	-1.0	-1.0
chr17	40167490	40167612	ENSG00000108349.16|CASC3|PPIG|PPIG	940	+	2.7123852	1.2217331	-1.0	-1.0
chr17	40166796	40166906	ENSG00000108349.16|CASC3|PPIG|PPIG	915	+	2.6914127	1.0723656	-1.0	-1.0
chr17	40162012	40162153	ENSG00000108349.16|CASC3|PPIG|PPIG	937	+	2.6650698	1.2023957	-1.0	-1.0
chr17	40163565	40163770	ENSG00000108349.16|CASC3|PPIG|PPIG	961	+	3.9729805	1.4107673	-1.0	-1.0
chr17	40141569	40141607	ENSG00000108349.16|CASC3|PPIG|PPIG	948	+	3.0031476	1.2843543	-1.0	-1.0
chr17	40164055	40164166	ENSG00000108349.16|CASC3|PPIG|PPIG	918	+	2.3862958	1.085503	-1.0	-1.0
chr17	40167859	40167969	ENSG00000108349.16|CASC3|PPIG|PPIG	906	+	3.2770023	1.0254624	-1.0	-1.0
chr17	40140502	40140767	ENSG00000108349.16|CASC3|PPIG|PPIG	961	+	3.4951117	1.4127811	-1.0	-1.0
chr17	40191325	40191430	ENSG00000108352.11|RAPGEFL1|PPIG|PPIG	904	+	6.285369	1.0186231	-1.0	-1.0
chr17	40260544	40260739	ENSG00000171475.13|WIPF2|PPIG|PPIG	959	+	5.2374988	1.386752	-1.0	-1.0
chr17	40219408	40219517	ENSG00000171475.13|WIPF2|PPIG|PPIG	903	+	2.4888096	1.0144024	-1.0	-1.0
chr17	40262524	40262641	ENSG00000171475.13|WIPF2|PPIG|PPIG	987	+	7.1907806	1.8966955	-1.0	-1.0
chr17	40295355	40295460	ENSG00000094804.9|CDC6|PPIG|PPIG	907	+	3.2854962	1.0318397	-1.0	-1.0
chr17	40287912	40288127	ENSG00000094804.9|CDC6|PPIG|PPIG	965	+	3.053153	1.4604914	-1.0	-1.0
chr17	40291471	40291641	ENSG00000094804.9|CDC6|PPIG|PPIG	904	+	2.4056196	1.0159423	-1.0	-1.0
chr17	40349793	40349925	ENSG00000131759.17|RARA|PPIG|PPIG	940	+	6.084578	1.2226241	-1.0	-1.0
chr17	40406831	40406942	ENSG00000131747.14|TOP2A|PPIG|PPIG	935	-	2.6940389	1.1900611	-1.0	-1.0
chr17	40412843	40412953	ENSG00000131747.14|TOP2A|PPIG|PPIG	904	-	2.3299656	1.0166181	-1.0	-1.0
chr17	40411353	40411455	ENSG00000131747.14|TOP2A|PPIG|PPIG	951	-	2.838819	1.3129216	-1.0	-1.0
chr17	40406583	40406689	ENSG00000131747.14|TOP2A|PPIG|PPIG	914	-	2.501778	1.0672903	-1.0	-1.0
chr17	41524463	41524583	ENSG00000171345.13|KRT19|PPIG|PPIG	900	-	2.292292	1.001969	-1.0	-1.0
chr17	41524842	41525002	ENSG00000171345.13|KRT19|PPIG|PPIG	935	-	3.7977855	1.1880233	-1.0	-1.0
chr17	41690044	41690159	ENSG00000173812.10|EIF1|PPIG|PPIG	910	+	2.3637571	1.0446463	-1.0	-1.0
chr17	41689104	41689319	ENSG00000173812.10|EIF1|PPIG|PPIG	933	+	3.011926	1.17465	-1.0	-1.0
chr17	41811094	41811249	ENSG00000141696.12|P3H4|PPIG|PPIG	921	-	3.0343826	1.101626	-1.0	-1.0
chr17	41803286	41803426	ENSG00000141696.12|P3H4|PPIG|PPIG	986	-	4.160736	1.8675959	-1.0	-1.0
chr17	41810789	41811069	ENSG00000141696.12|P3H4|PPIG|PPIG	952	-	3.8491116	1.3185327	-1.0	-1.0
chr17	41806795	41806910	ENSG00000141696.12|P3H4|PPIG|PPIG	923	-	3.0526588	1.114811	-1.0	-1.0
chr17	41821653	41821817	ENSG00000141756.18|FKBP10|PPIG|PPIG	992	+	3.3579268	2.0763903	-1.0	-1.0
chr17	41822222	41822492	ENSG00000141756.18|FKBP10|PPIG|PPIG	934	+	2.103109	1.1806641	-1.0	-1.0
chr17	41820234	41820529	ENSG00000141756.18|FKBP10|PPIG|PPIG	943	+	2.123517	1.2471703	-1.0	-1.0
chr17	41818532	41818632	ENSG00000141756.18|FKBP10|PPIG|PPIG	905	+	2.4146163	1.0212663	-1.0	-1.0
chr17	41818088	41818273	ENSG00000141756.18|FKBP10|PPIG|PPIG	944	+	2.1398504	1.2535053	-1.0	-1.0
chr17	41813135	41813279	ENSG00000141756.18|FKBP10|PPIG|PPIG	956	+	2.8227623	1.3519006	-1.0	-1.0
chr17	41819399	41819524	ENSG00000141756.18|FKBP10|PPIG|PPIG	911	+	2.0400333	1.0526499	-1.0	-1.0
chr17	41819529	41819754	ENSG00000141756.18|FKBP10|PPIG|PPIG	970	+	2.5334325	1.5269032	-1.0	-1.0
chr17	41817057	41817192	ENSG00000141756.18|FKBP10|PPIG|PPIG	944	+	2.2396166	1.2505457	-1.0	-1.0
chr17	41819769	41820084	ENSG00000141756.18|FKBP10|PPIG|PPIG	954	+	2.499347	1.3370061	-1.0	-1.0
chr17	41819044	41819394	ENSG00000141756.18|FKBP10|PPIG|PPIG	946	+	2.4238837	1.2709802	-1.0	-1.0
chr17	41820709	41821084	ENSG00000141756.18|FKBP10|PPIG|PPIG	958	+	2.2959085	1.3756324	-1.0	-1.0
chr17	41818381	41818527	ENSG00000141756.18|FKBP10|PPIG|PPIG	996	+	3.2499123	2.386786	-1.0	-1.0
chr17	41825520	41825657	ENSG00000141698.16|NT5C3B|PPIG|PPIG	926	-	2.9375608	1.1327707	-1.0	-1.0
chr17	41835797	41836252	ENSG00000141698.16|NT5C3B|PPIG|PPIG	950	-	3.2470508	1.3003123	-1.0	-1.0
chr17	41830800	41830890	ENSG00000141698.16|NT5C3B|PPIG|PPIG	906	-	2.450556	1.027084	-1.0	-1.0
chr17	41878102	41878196	ENSG00000131473.16|ACLY|PPIG|PPIG	918	-	2.1203513	1.0852325	-1.0	-1.0
chr17	41909509	41909700	ENSG00000131473.16|ACLY|PPIG|PPIG	934	-	2.2744474	1.1784451	-1.0	-1.0
chr17	41886151	41886266	ENSG00000131473.16|ACLY|PPIG|PPIG	903	-	2.2645104	1.0132841	-1.0	-1.0
chr17	41878796	41878924	ENSG00000131473.16|ACLY|PPIG|PPIG	977	-	3.42535	1.6301988	-1.0	-1.0
chr17	41883121	41883221	ENSG00000131473.16|ACLY|PPIG|PPIG	903	-	1.9827456	1.0152761	-1.0	-1.0
chr17	41918879	41918999	ENSG00000131473.16|ACLY|PPIG|PPIG	910	-	2.135986	1.0453162	-1.0	-1.0
chr17	41901695	41901813	ENSG00000131473.16|ACLY|PPIG|PPIG	938	-	2.471969	1.2089701	-1.0	-1.0
chr17	41904654	41904790	ENSG00000131473.16|ACLY|PPIG|PPIG	966	-	3.3479836	1.463098	-1.0	-1.0
chr17	41869473	41869583	ENSG00000131473.16|ACLY|PPIG|PPIG	904	-	2.1954286	1.0188355	-1.0	-1.0
chr17	41906527	41906646	ENSG00000131473.16|ACLY|PPIG|PPIG	960	-	2.4316432	1.3934699	-1.0	-1.0
chr17	41892298	41892447	ENSG00000131473.16|ACLY|PPIG|PPIG	929	-	2.4062216	1.1457735	-1.0	-1.0
chr17	41909413	41909509	ENSG00000131473.16|ACLY|PPIG|PPIG	905	-	2.884811	1.0212663	-1.0	-1.0
chr17	41887598	41887698	ENSG00000131473.16|ACLY|PPIG|PPIG	989	-	3.6656854	1.9668441	-1.0	-1.0
chr17	41884192	41884274	ENSG00000131473.16|ACLY|PPIG|PPIG	904	-	2.4452984	1.0161593	-1.0	-1.0
chr17	41907441	41907572	ENSG00000131473.16|ACLY|PPIG|PPIG	960	-	2.7127535	1.4025774	-1.0	-1.0
chr17	41871693	41871803	ENSG00000131473.16|ACLY|PPIG|PPIG	907	-	2.0482829	1.0322179	-1.0	-1.0
chr17	41905561	41905658	ENSG00000131473.16|ACLY|PPIG|PPIG	923	-	2.4234092	1.1155536	-1.0	-1.0
chr17	41897748	41897839	ENSG00000131473.16|ACLY|PPIG|PPIG	975	-	3.2591412	1.6041528	-1.0	-1.0
chr17	41893032	41893174	ENSG00000131473.16|ACLY|PPIG|PPIG	913	-	2.1173036	1.0602858	-1.0	-1.0
chr17	41868708	41868785	ENSG00000131473.16|ACLY|PPIG|PPIG	916	-	2.387542	1.0744709	-1.0	-1.0
chr17	41912419	41912542	ENSG00000131473.16|ACLY|PPIG|PPIG	973	-	2.9997907	1.5646088	-1.0	-1.0
chr17	41910284	41910384	ENSG00000131473.16|ACLY|PPIG|PPIG	903	-	2.1820295	1.0134304	-1.0	-1.0
chr17	41913714	41913864	ENSG00000131473.16|ACLY|PPIG|PPIG	920	-	2.2666728	1.0994006	-1.0	-1.0
chr17	41968082	41968197	ENSG00000173786.16|CNP|PPIG|PPIG	927	+	2.6332674	1.1382768	-1.0	-1.0
chr17	41968507	41968732	ENSG00000173786.16|CNP|PPIG|PPIG	942	+	2.893974	1.237728	-1.0	-1.0
chr17	41981829	41981994	ENSG00000168259.14|DNAJC7|PPIG|PPIG	906	-	2.557222	1.0247853	-1.0	-1.0
chr17	41996325	41996424	ENSG00000168259.14|DNAJC7|PPIG|PPIG	906	-	2.308778	1.0247917	-1.0	-1.0
chr17	41997114	41997234	ENSG00000168259.14|DNAJC7|PPIG|PPIG	922	-	2.4264395	1.1054448	-1.0	-1.0
chr17	42023668	42023778	ENSG00000168256.17|NKIRAS2|PPIG|PPIG	904	+	3.2480013	1.0184525	-1.0	-1.0
chr17	42022340	42022635	ENSG00000168256.17|NKIRAS2|PPIG|PPIG	945	+	3.7219899	1.2592161	-1.0	-1.0
chr17	42117677	42117814	ENSG00000108773.10|KAT2A|PPIG|PPIG	1000	-	5.376121	3.5255456	-1.0	-1.0
chr17	42119536	42119718	ENSG00000108773.10|KAT2A|PPIG|PPIG	987	-	4.6140084	1.8927323	-1.0	-1.0
chr17	42119053	42119436	ENSG00000108773.10|KAT2A|PPIG|PPIG	996	-	3.8890188	2.3555202	-1.0	-1.0
chr17	42113562	42113837	ENSG00000108773.10|KAT2A|PPIG|PPIG	971	-	3.4536068	1.544105	-1.0	-1.0
chr17	42117314	42117596	ENSG00000108773.10|KAT2A|PPIG|PPIG	975	-	3.9845834	1.6002451	-1.0	-1.0
chr17	42117034	42117194	ENSG00000108773.10|KAT2A|PPIG|PPIG	946	-	2.727907	1.2711695	-1.0	-1.0
chr17	42120965	42121180	ENSG00000108773.10|KAT2A|PPIG|PPIG	972	-	3.4731638	1.5475897	-1.0	-1.0
chr17	42113999	42114398	ENSG00000108773.10|KAT2A|PPIG|PPIG	974	-	3.6656785	1.5805445	-1.0	-1.0
chr17	42120705	42120829	ENSG00000108773.10|KAT2A|PPIG|PPIG	971	-	2.9746356	1.533849	-1.0	-1.0
chr17	42120224	42120370	ENSG00000108773.10|KAT2A|PPIG|PPIG	991	-	4.148744	2.040392	-1.0	-1.0
chr17	42114489	42114599	ENSG00000108773.10|KAT2A|PPIG|PPIG	995	-	3.5285068	2.2743373	-1.0	-1.0
chr17	42114604	42114719	ENSG00000108773.10|KAT2A|PPIG|PPIG	908	-	4.183333	1.037283	-1.0	-1.0
chr17	42118296	42118403	ENSG00000108773.10|KAT2A|PPIG|PPIG	992	-	3.4845793	2.091177	-1.0	-1.0
chr17	42120029	42120119	ENSG00000108773.10|KAT2A|PPIG|PPIG	975	-	2.9822056	1.602154	-1.0	-1.0
chr17	42119436	42119536	ENSG00000108773.10|KAT2A|PPIG|PPIG	906	-	3.3498566	1.0245826	-1.0	-1.0
chr17	42115170	42115320	ENSG00000108773.10|KAT2A|PPIG|PPIG	922	-	6.156722	1.1089754	-1.0	-1.0
chr17	42113112	42113547	ENSG00000108773.10|KAT2A|PPIG|PPIG	950	-	4.706845	1.2988116	-1.0	-1.0
chr17	42117906	42118017	ENSG00000108773.10|KAT2A|PPIG|PPIG	989	-	3.3139868	1.9485543	-1.0	-1.0
chr17	42120904	42121184	ENSG00000267261.5|AC099811.2|PPIG|PPIG	974	-	3.800538	1.5917569	-1.0	-1.0
chr17	42120224	42120370	ENSG00000267261.5|AC099811.2|PPIG|PPIG	991	-	4.148744	2.0384068	-1.0	-1.0
chr17	42120029	42120119	ENSG00000267261.5|AC099811.2|PPIG|PPIG	975	-	2.9822056	1.602465	-1.0	-1.0
chr17	42120705	42120829	ENSG00000267261.5|AC099811.2|PPIG|PPIG	971	-	2.9746356	1.53889	-1.0	-1.0
chr17	42128653	42128800	ENSG00000267261.5|AC099811.2|PPIG|PPIG	921	-	3.6943276	1.1012892	-1.0	-1.0
chr17	42128655	42128795	ENSG00000108774.14|RAB5C|PPIG|PPIG	927	-	3.8333273	1.1348783	-1.0	-1.0
chr17	42130280	42130405	ENSG00000108774.14|RAB5C|PPIG|PPIG	907	-	6.1969357	1.0309968	-1.0	-1.0
chr17	42192370	42192525	ENSG00000167925.15|GHDC|PPIG|PPIG	907	-	5.4438434	1.0330336	-1.0	-1.0
chr17	42190592	42190752	ENSG00000167925.15|GHDC|PPIG|PPIG	919	-	2.9638739	1.0900323	-1.0	-1.0
chr17	42227533	42227648	ENSG00000173757.9|STAT5B|PPIG|PPIG	905	-	4.7050953	1.0222632	-1.0	-1.0
chr17	42217376	42217531	ENSG00000173757.9|STAT5B|PPIG|PPIG	965	-	3.5584824	1.4551382	-1.0	-1.0
chr17	42218176	42218330	ENSG00000173757.9|STAT5B|PPIG|PPIG	967	-	3.4224885	1.4790413	-1.0	-1.0
chr17	42202342	42202442	ENSG00000173757.9|STAT5B|PPIG|PPIG	906	-	6.204053	1.0271934	-1.0	-1.0
chr17	42223381	42223511	ENSG00000173757.9|STAT5B|PPIG|PPIG	952	-	3.2923265	1.319099	-1.0	-1.0
chr17	42216013	42216106	ENSG00000173757.9|STAT5B|PPIG|PPIG	945	-	3.196545	1.2574304	-1.0	-1.0
chr17	42217159	42217282	ENSG00000173757.9|STAT5B|PPIG|PPIG	953	-	3.0984073	1.3243276	-1.0	-1.0
chr17	42211983	42212113	ENSG00000173757.9|STAT5B|PPIG|PPIG	933	-	6.476323	1.1767815	-1.0	-1.0
chr17	42345493	42345657	ENSG00000168610.14|STAT3|PPIG|PPIG	952	-	3.0372694	1.3224351	-1.0	-1.0
chr17	42323003	42323118	ENSG00000168610.14|STAT3|PPIG|PPIG	913	-	2.3597271	1.0628542	-1.0	-1.0
chr17	42323223	42323403	ENSG00000168610.14|STAT3|PPIG|PPIG	935	-	2.936745	1.1837591	-1.0	-1.0
chr17	42326115	42326199	ENSG00000168610.14|STAT3|PPIG|PPIG	921	-	2.5052445	1.1010439	-1.0	-1.0
chr17	42337762	42337857	ENSG00000168610.14|STAT3|PPIG|PPIG	980	-	3.9301484	1.7044775	-1.0	-1.0
chr17	42324710	42324830	ENSG00000168610.14|STAT3|PPIG|PPIG	914	-	2.4680502	1.0672019	-1.0	-1.0
chr17	42324967	42325087	ENSG00000168610.14|STAT3|PPIG|PPIG	905	-	2.5954204	1.0207394	-1.0	-1.0
chr17	42338730	42338812	ENSG00000168610.14|STAT3|PPIG|PPIG	976	-	6.9026895	1.6228256	-1.0	-1.0
chr17	42480602	42480827	ENSG00000033627.16|ATP6V0A1|PPIG|PPIG	951	+	2.827085	1.3070879	-1.0	-1.0
chr17	42460867	42460982	ENSG00000033627.16|ATP6V0A1|PPIG|PPIG	912	+	3.226306	1.0567901	-1.0	-1.0
chr17	42466428	42466507	ENSG00000033627.16|ATP6V0A1|PPIG|PPIG	946	+	2.991667	1.2671927	-1.0	-1.0
chr17	42483037	42483131	ENSG00000033627.16|ATP6V0A1|PPIG|PPIG	993	+	4.5481353	2.1724908	-1.0	-1.0
chr17	42507444	42507627	ENSG00000033627.16|ATP6V0A1|PPIG|PPIG	981	+	6.8819385	1.731377	-1.0	-1.0
chr17	42501196	42501304	ENSG00000033627.16|ATP6V0A1|PPIG|PPIG	904	+	3.3848755	1.0162034	-1.0	-1.0
chr17	42487154	42487367	ENSG00000033627.16|ATP6V0A1|PPIG|PPIG	954	+	3.6873803	1.3337299	-1.0	-1.0
chr17	42468009	42468107	ENSG00000033627.16|ATP6V0A1|PPIG|PPIG	925	+	2.3509305	1.1239794	-1.0	-1.0
chr17	42514288	42514458	ENSG00000033627.16|ATP6V0A1|PPIG|PPIG	925	+	3.5123518	1.1227411	-1.0	-1.0
chr17	42495625	42495716	ENSG00000033627.16|ATP6V0A1|PPIG|PPIG	916	+	2.470646	1.0736724	-1.0	-1.0
chr17	42498943	42499042	ENSG00000033627.16|ATP6V0A1|PPIG|PPIG	906	+	6.1746817	1.0247917	-1.0	-1.0
chr17	42478462	42478642	ENSG00000033627.16|ATP6V0A1|PPIG|PPIG	909	+	2.7468665	1.0416079	-1.0	-1.0
chr17	42470089	42470214	ENSG00000033627.16|ATP6V0A1|PPIG|PPIG	942	+	3.9350684	1.2345967	-1.0	-1.0
chr17	42477638	42477742	ENSG00000033627.16|ATP6V0A1|PPIG|PPIG	963	+	3.1982753	1.4319438	-1.0	-1.0
chr17	42538338	42538478	ENSG00000266929.1|AC067852.1|PPIG|PPIG	934	+	5.6999345	1.1821972	-1.0	-1.0
chr17	42537410	42537595	ENSG00000266929.1|AC067852.1|PPIG|PPIG	957	+	3.4987006	1.3638606	-1.0	-1.0
chr17	42538338	42538478	ENSG00000108784.9|NAGLU|PPIG|PPIG	939	+	5.6999345	1.2165912	-1.0	-1.0
chr17	42537412	42537545	ENSG00000108784.9|NAGLU|PPIG|PPIG	953	+	3.1255445	1.325407	-1.0	-1.0
chr17	42565226	42565311	ENSG00000068120.14|COASY|PPIG|PPIG	966	+	2.8834617	1.4746324	-1.0	-1.0
chr17	42564982	42565047	ENSG00000068120.14|COASY|PPIG|PPIG	945	+	2.6726816	1.2611187	-1.0	-1.0
chr17	42562989	42563374	ENSG00000068120.14|COASY|PPIG|PPIG	939	+	2.8270497	1.2126336	-1.0	-1.0
chr17	42563969	42564069	ENSG00000068120.14|COASY|PPIG|PPIG	901	+	2.1808646	1.0036396	-1.0	-1.0
chr17	42564144	42564314	ENSG00000068120.14|COASY|PPIG|PPIG	947	+	3.1956396	1.2737386	-1.0	-1.0
chr17	42565905	42566075	ENSG00000068120.14|COASY|PPIG|PPIG	945	+	2.9294398	1.2568364	-1.0	-1.0
chr17	42565461	42565805	ENSG00000068120.14|COASY|PPIG|PPIG	976	+	3.7782352	1.6144178	-1.0	-1.0
chr17	42564399	42564634	ENSG00000068120.14|COASY|PPIG|PPIG	957	+	2.8008888	1.3709916	-1.0	-1.0
chr17	42569933	42570178	ENSG00000108788.11|MLX|PPIG|PPIG	937	+	3.4854631	1.1998717	-1.0	-1.0
chr17	42567067	42567212	ENSG00000108788.11|MLX|PPIG|PPIG	904	+	2.5855322	1.016393	-1.0	-1.0
chr17	42568758	42568878	ENSG00000108788.11|MLX|PPIG|PPIG	925	+	3.8481104	1.1234518	-1.0	-1.0
chr17	42569458	42569673	ENSG00000108788.11|MLX|PPIG|PPIG	964	+	3.4230385	1.4461757	-1.0	-1.0
chr17	42569203	42569418	ENSG00000108788.11|MLX|PPIG|PPIG	930	+	3.0176382	1.151868	-1.0	-1.0
chr17	42571546	42571666	ENSG00000108788.11|MLX|PPIG|PPIG	934	+	6.493585	1.1817149	-1.0	-1.0
chr17	42573477	42573577	ENSG00000131470.14|PSMC3IP|PPIG|PPIG	908	-	3.0506477	1.0378287	-1.0	-1.0
chr17	42573106	42573166	ENSG00000131470.14|PSMC3IP|PPIG|PPIG	945	-	4.4224253	1.2632855	-1.0	-1.0
chr17	42577126	42577302	ENSG00000131470.14|PSMC3IP|PPIG|PPIG	948	-	3.0630221	1.2861655	-1.0	-1.0
chr17	42572904	42573019	ENSG00000131470.14|PSMC3IP|PPIG|PPIG	917	-	3.3932576	1.081639	-1.0	-1.0
chr17	42577565	42577765	ENSG00000131470.14|PSMC3IP|PPIG|PPIG	973	-	6.8565936	1.5690769	-1.0	-1.0
chr17	42585124	42585262	ENSG00000141699.10|RETREG3|PPIG|PPIG	930	-	2.7584474	1.1535963	-1.0	-1.0
chr17	42583497	42583580	ENSG00000141699.10|RETREG3|PPIG|PPIG	961	-	3.751161	1.4051868	-1.0	-1.0
chr17	42610522	42610647	ENSG00000131462.7|TUBG1|PPIG|PPIG	922	+	3.2219024	1.1095964	-1.0	-1.0
chr17	42612074	42612199	ENSG00000131462.7|TUBG1|PPIG|PPIG	945	+	4.409042	1.2593457	-1.0	-1.0
chr17	42666136	42666239	ENSG00000037042.8|TUBG2|PPIG|PPIG	908	+	2.5914307	1.0357001	-1.0	-1.0
chr17	42660638	42660833	ENSG00000037042.8|TUBG2|PPIG|PPIG	965	+	3.2589443	1.4554819	-1.0	-1.0
chr17	42663376	42663503	ENSG00000037042.8|TUBG2|PPIG|PPIG	922	+	2.4135444	1.1079476	-1.0	-1.0
chr17	42665475	42665562	ENSG00000037042.8|TUBG2|PPIG|PPIG	962	+	4.5522885	1.4164826	-1.0	-1.0
chr17	42671350	42671455	ENSG00000068137.14|PLEKHH3|PPIG|PPIG	904	-	2.4219851	1.0166632	-1.0	-1.0
chr17	42669498	42669678	ENSG00000068137.14|PLEKHH3|PPIG|PPIG	935	-	3.9829588	1.1882616	-1.0	-1.0
chr17	42674353	42674409	ENSG00000068137.14|PLEKHH3|PPIG|PPIG	900	-	6.2282705	1.0011902	-1.0	-1.0
chr17	42673737	42673834	ENSG00000068137.14|PLEKHH3|PPIG|PPIG	922	-	2.8354385	1.1098857	-1.0	-1.0
chr17	42669373	42669473	ENSG00000068137.14|PLEKHH3|PPIG|PPIG	907	-	6.1837378	1.0308686	-1.0	-1.0
chr17	42670572	42670705	ENSG00000068137.14|PLEKHH3|PPIG|PPIG	973	-	6.099196	1.569135	-1.0	-1.0
chr17	42673933	42674013	ENSG00000068137.14|PLEKHH3|PPIG|PPIG	968	-	3.6110382	1.4895496	-1.0	-1.0
chr17	42672085	42672240	ENSG00000068137.14|PLEKHH3|PPIG|PPIG	934	-	3.5507538	1.1828698	-1.0	-1.0
chr17	42669978	42670163	ENSG00000068137.14|PLEKHH3|PPIG|PPIG	934	-	4.2606454	1.1801507	-1.0	-1.0
chr17	42673458	42673556	ENSG00000068137.14|PLEKHH3|PPIG|PPIG	905	-	6.2822556	1.0209664	-1.0	-1.0
chr17	42670183	42670338	ENSG00000068137.14|PLEKHH3|PPIG|PPIG	917	-	2.7421134	1.082131	-1.0	-1.0
chr17	42692498	42692643	ENSG00000108797.11|CNTNAP1|PPIG|PPIG	905	+	6.3144445	1.0234699	-1.0	-1.0
chr17	42682632	42682807	ENSG00000108797.11|CNTNAP1|PPIG|PPIG	921	+	2.5005605	1.1021235	-1.0	-1.0
chr17	42687785	42687965	ENSG00000108797.11|CNTNAP1|PPIG|PPIG	904	+	5.4864154	1.0163165	-1.0	-1.0
chr17	42688476	42688576	ENSG00000108797.11|CNTNAP1|PPIG|PPIG	903	+	6.12591	1.0135013	-1.0	-1.0
chr17	42685216	42685341	ENSG00000108797.11|CNTNAP1|PPIG|PPIG	911	+	6.367737	1.0482599	-1.0	-1.0
chr17	42703702	42703820	ENSG00000108799.12|EZH1|PPIG|PPIG	916	-	4.190163	1.0759876	-1.0	-1.0
chr17	42702876	42702991	ENSG00000108799.12|EZH1|PPIG|PPIG	941	-	6.4690776	1.2320956	-1.0	-1.0
chr17	42722794	42722915	ENSG00000108799.12|EZH1|PPIG|PPIG	955	-	3.5561187	1.3457818	-1.0	-1.0
chr17	42775380	42775469	ENSG00000131475.6|VPS25|PPIG|PPIG	976	+	3.3807728	1.6283717	-1.0	-1.0
chr17	42778956	42779121	ENSG00000131475.6|VPS25|PPIG|PPIG	950	+	6.2758307	1.3016418	-1.0	-1.0
chr17	42795904	42796033	ENSG00000126562.16|WNK4|PPIG|PPIG	929	+	3.4791367	1.150681	-1.0	-1.0
chr17	42785265	42785480	ENSG00000126562.16|WNK4|PPIG|PPIG	907	+	2.3278806	1.0304028	-1.0	-1.0
chr17	42787802	42787899	ENSG00000126562.16|WNK4|PPIG|PPIG	904	+	2.39391	1.0154823	-1.0	-1.0
chr17	42787417	42787537	ENSG00000126562.16|WNK4|PPIG|PPIG	902	+	3.2112942	1.0093001	-1.0	-1.0
chr17	42793591	42793776	ENSG00000126562.16|WNK4|PPIG|PPIG	973	+	6.809568	1.5740402	-1.0	-1.0
chr17	42788289	42788407	ENSG00000126562.16|WNK4|PPIG|PPIG	940	+	3.0418594	1.218443	-1.0	-1.0
chr17	42785096	42785185	ENSG00000126562.16|WNK4|PPIG|PPIG	909	+	2.6569302	1.0385793	-1.0	-1.0
chr17	42782757	42782930	ENSG00000126562.16|WNK4|PPIG|PPIG	974	+	4.201684	1.5844733	-1.0	-1.0
chr17	42787277	42787397	ENSG00000126562.16|WNK4|PPIG|PPIG	966	+	6.251464	1.4710702	-1.0	-1.0
chr17	42795754	42795854	ENSG00000126562.16|WNK4|PPIG|PPIG	901	+	4.1166606	1.004747	-1.0	-1.0
chr17	42788680	42788797	ENSG00000126562.16|WNK4|PPIG|PPIG	957	+	3.355396	1.3714714	-1.0	-1.0
chr17	42788129	42788188	ENSG00000126562.16|WNK4|PPIG|PPIG	977	+	6.7941604	1.6365782	-1.0	-1.0
chr17	42781022	42781316	ENSG00000126562.16|WNK4|PPIG|PPIG	941	+	3.0443678	1.226699	-1.0	-1.0
chr17	42783928	42784128	ENSG00000126562.16|WNK4|PPIG|PPIG	958	+	4.218871	1.3734913	-1.0	-1.0
chr17	42818568	42818713	ENSG00000126581.12|BECN1|PPIG|PPIG	906	-	3.2967508	1.0289568	-1.0	-1.0
chr17	42818285	42818405	ENSG00000126581.12|BECN1|PPIG|PPIG	905	-	2.8136542	1.0230056	-1.0	-1.0
chr17	42818728	42818943	ENSG00000126581.12|BECN1|PPIG|PPIG	966	-	3.9335551	1.4721357	-1.0	-1.0
chr17	42815934	42816049	ENSG00000126581.12|BECN1|PPIG|PPIG	904	-	2.8816423	1.019325	-1.0	-1.0
chr17	42814552	42814667	ENSG00000126581.12|BECN1|PPIG|PPIG	912	-	3.1343248	1.0535723	-1.0	-1.0
chr17	42823719	42823874	ENSG00000126581.12|BECN1|PPIG|PPIG	960	-	4.460932	1.3961105	-1.0	-1.0
chr17	42838691	42838799	ENSG00000131467.10|PSME3|PPIG|PPIG	939	+	2.8203304	1.2133882	-1.0	-1.0
chr17	42837648	42837755	ENSG00000131467.10|PSME3|PPIG|PPIG	959	+	3.7776175	1.391381	-1.0	-1.0
chr17	42839293	42839380	ENSG00000131467.10|PSME3|PPIG|PPIG	949	+	3.600559	1.2894069	-1.0	-1.0
chr17	42838092	42838192	ENSG00000131467.10|PSME3|PPIG|PPIG	903	+	2.2778535	1.0149413	-1.0	-1.0
chr17	42951809	42951909	ENSG00000266967.6|AARSD1|PPIG|PPIG	901	-	2.8944678	1.0022845	-1.0	-1.0
chr17	42964105	42964225	ENSG00000266967.6|AARSD1|PPIG|PPIG	979	-	6.101212	1.6868808	-1.0	-1.0
chr17	42956174	42956349	ENSG00000266967.6|AARSD1|PPIG|PPIG	921	-	6.314678	1.1049995	-1.0	-1.0
chr17	42956349	42956560	ENSG00000266967.6|AARSD1|PPIG|PPIG	964	-	4.925307	1.4391632	-1.0	-1.0
chr17	42956203	42956320	ENSG00000108825.17|PTGES3L-AARSD1|PPIG|PPIG	919	-	6.352875	1.0914099	-1.0	-1.0
chr17	42964105	42964225	ENSG00000108825.17|PTGES3L-AARSD1|PPIG|PPIG	979	-	6.101212	1.6879493	-1.0	-1.0
chr17	42956403	42956560	ENSG00000108825.17|PTGES3L-AARSD1|PPIG|PPIG	966	-	5.069975	1.4735107	-1.0	-1.0
chr17	42980744	42980849	ENSG00000198863.7|RUNDC1|PPIG|PPIG	904	+	6.181367	1.0197192	-1.0	-1.0
chr17	42991475	42991580	ENSG00000198863.7|RUNDC1|PPIG|PPIG	908	+	6.192727	1.0357412	-1.0	-1.0
chr17	42998768	42998883	ENSG00000131469.12|RPL27|PPIG|PPIG	924	+	3.020657	1.1209586	-1.0	-1.0
chr17	43013246	43013436	ENSG00000068079.7|IFI35|PPIG|PPIG	929	+	5.3124485	1.1469195	-1.0	-1.0
chr17	43013516	43013662	ENSG00000068079.7|IFI35|PPIG|PPIG	936	+	6.3812346	1.1931659	-1.0	-1.0
chr17	43115725	43115779	ENSG00000012048.20|BRCA1|PPIG|PPIG	940	-	6.502855	1.2244004	-1.0	-1.0
chr17	43138656	43138781	ENSG00000198496.10|NBR2|PPIG|PPIG	942	+	2.9304278	1.2333658	-1.0	-1.0
chr17	43190573	43190678	ENSG00000188554.13|NBR1|PPIG|PPIG	908	+	6.213002	1.0364281	-1.0	-1.0
chr17	43201685	43201780	ENSG00000188554.13|NBR1|PPIG|PPIG	936	+	3.0828063	1.1907634	-1.0	-1.0
chr17	43189687	43189797	ENSG00000188554.13|NBR1|PPIG|PPIG	905	+	2.6301527	1.0201449	-1.0	-1.0
chr17	43194349	43194504	ENSG00000188554.13|NBR1|PPIG|PPIG	944	+	3.1912189	1.2494314	-1.0	-1.0
chr17	43213020	43213252	ENSG00000184988.8|TMEM106A|PPIG|PPIG	958	+	2.680086	1.3800308	-1.0	-1.0
chr17	43215807	43216007	ENSG00000184988.8|TMEM106A|PPIG|PPIG	946	+	3.093544	1.2649018	-1.0	-1.0
chr17	43216448	43216589	ENSG00000184988.8|TMEM106A|PPIG|PPIG	942	+	2.73239	1.2396746	-1.0	-1.0
chr17	43212269	43212389	ENSG00000184988.8|TMEM106A|PPIG|PPIG	947	+	2.6995003	1.2726125	-1.0	-1.0
chr17	43216696	43216740	ENSG00000184988.8|TMEM106A|PPIG|PPIG	939	+	2.7144134	1.2137805	-1.0	-1.0
chr17	43217258	43217312	ENSG00000184988.8|TMEM106A|PPIG|PPIG	983	+	4.988534	1.7731677	-1.0	-1.0
chr17	43290222	43290412	ENSG00000236383.8|LINC00854|PPIG|PPIG	905	-	6.2692537	1.0202383	-1.0	-1.0
chr17	43290290	43290410	ENSG00000274452.1|U2|PPIG|PPIG	905	-	6.3095	1.0212663	-1.0	-1.0
chr17	43492187	43492287	ENSG00000067596.10|DHX8|PPIG|PPIG	900	+	2.2728078	1.0002197	-1.0	-1.0
chr17	43496180	43496268	ENSG00000067596.10|DHX8|PPIG|PPIG	942	+	4.361736	1.2399919	-1.0	-1.0
chr17	43493464	43493584	ENSG00000067596.10|DHX8|PPIG|PPIG	906	+	6.2088327	1.0271943	-1.0	-1.0
chr17	43507027	43507142	ENSG00000067596.10|DHX8|PPIG|PPIG	906	+	6.2635474	1.0263418	-1.0	-1.0
chr17	43529883	43529952	ENSG00000175832.12|ETV4|PPIG|PPIG	997	-	4.0860963	2.594174	-1.0	-1.0
chr17	43528588	43528738	ENSG00000175832.12|ETV4|PPIG|PPIG	914	-	2.2091403	1.0678767	-1.0	-1.0
chr17	43536380	43536479	ENSG00000175832.12|ETV4|PPIG|PPIG	901	-	1.9347875	1.0042659	-1.0	-1.0
chr17	43546184	43546349	ENSG00000175832.12|ETV4|PPIG|PPIG	928	-	2.7483418	1.1445384	-1.0	-1.0
chr17	43533186	43533321	ENSG00000175832.12|ETV4|PPIG|PPIG	906	-	1.8530881	1.027346	-1.0	-1.0
chr17	43544974	43545022	ENSG00000175832.12|ETV4|PPIG|PPIG	963	-	2.7402983	1.4353783	-1.0	-1.0
chr17	43529503	43529676	ENSG00000175832.12|ETV4|PPIG|PPIG	995	-	3.3821456	2.3203313	-1.0	-1.0
chr17	43530106	43530251	ENSG00000175832.12|ETV4|PPIG|PPIG	983	-	2.8920648	1.7756287	-1.0	-1.0
chr17	43545538	43545708	ENSG00000175832.12|ETV4|PPIG|PPIG	948	-	2.6894016	1.2869179	-1.0	-1.0
chr17	43529134	43529236	ENSG00000175832.12|ETV4|PPIG|PPIG	972	-	2.9926696	1.5513613	-1.0	-1.0
chr17	43532673	43532928	ENSG00000175832.12|ETV4|PPIG|PPIG	909	-	1.94512	1.0386063	-1.0	-1.0
chr17	44086571	44086736	ENSG00000108840.15|HDAC5|PPIG|PPIG	905	-	3.1049128	1.0221964	-1.0	-1.0
chr17	44091724	44091829	ENSG00000108840.15|HDAC5|PPIG|PPIG	908	-	2.9351382	1.0369829	-1.0	-1.0
chr17	44092390	44092520	ENSG00000108840.15|HDAC5|PPIG|PPIG	921	-	3.1099143	1.1030324	-1.0	-1.0
chr17	44123528	44123648	ENSG00000108840.15|HDAC5|PPIG|PPIG	922	-	6.4224105	1.108198	-1.0	-1.0
chr17	44110728	44110843	ENSG00000108840.15|HDAC5|PPIG|PPIG	913	-	2.525513	1.0591148	-1.0	-1.0
chr17	44083544	44083652	ENSG00000108840.15|HDAC5|PPIG|PPIG	990	-	6.5832915	1.9789314	-1.0	-1.0
chr17	44082535	44082660	ENSG00000108840.15|HDAC5|PPIG|PPIG	916	-	3.3845372	1.0778161	-1.0	-1.0
chr17	44079143	44079263	ENSG00000108840.15|HDAC5|PPIG|PPIG	921	-	2.6954055	1.1029875	-1.0	-1.0
chr17	44083804	44083854	ENSG00000108840.15|HDAC5|PPIG|PPIG	965	-	3.849363	1.45581	-1.0	-1.0
chr17	44087496	44087686	ENSG00000108840.15|HDAC5|PPIG|PPIG	925	-	3.0861766	1.1246777	-1.0	-1.0
chr17	44080762	44080877	ENSG00000108840.15|HDAC5|PPIG|PPIG	909	-	2.4010773	1.0405875	-1.0	-1.0
chr17	44078499	44078724	ENSG00000108840.15|HDAC5|PPIG|PPIG	939	-	2.9810505	1.2130599	-1.0	-1.0
chr17	44093313	44093505	ENSG00000108840.15|HDAC5|PPIG|PPIG	945	-	3.379226	1.2561054	-1.0	-1.0
chr17	44091269	44091459	ENSG00000108840.15|HDAC5|PPIG|PPIG	946	-	3.926195	1.2664956	-1.0	-1.0
chr17	44161870	44161975	ENSG00000125319.14|C17orf53|PPIG|PPIG	903	+	6.152383	1.0115111	-1.0	-1.0
chr17	44194701	44194851	ENSG00000087152.15|ATXN7L3|PPIG|PPIG	918	-	3.5162115	1.0849596	-1.0	-1.0
chr17	44194089	44194249	ENSG00000087152.15|ATXN7L3|PPIG|PPIG	923	-	4.043434	1.1151041	-1.0	-1.0
chr17	44195418	44195487	ENSG00000087152.15|ATXN7L3|PPIG|PPIG	934	-	2.8151104	1.1814811	-1.0	-1.0
chr17	44197227	44197399	ENSG00000087152.15|ATXN7L3|PPIG|PPIG	931	-	2.9800322	1.1640594	-1.0	-1.0
chr17	44199887	44199987	ENSG00000087152.15|ATXN7L3|PPIG|PPIG	905	-	2.3997138	1.0212663	-1.0	-1.0
chr17	44209433	44209533	ENSG00000108312.14|UBTF|PPIG|PPIG	906	-	2.4236622	1.0271934	-1.0	-1.0
chr17	44213217	44213337	ENSG00000108312.14|UBTF|PPIG|PPIG	904	-	2.7122564	1.019182	-1.0	-1.0
chr17	44210806	44210961	ENSG00000108312.14|UBTF|PPIG|PPIG	936	-	4.0389256	1.1910183	-1.0	-1.0
chr17	44209644	44209733	ENSG00000108312.14|UBTF|PPIG|PPIG	950	-	3.6229482	1.30105	-1.0	-1.0
chr17	44215573	44215678	ENSG00000108312.14|UBTF|PPIG|PPIG	905	-	6.283043	1.0212109	-1.0	-1.0
chr17	44211038	44211152	ENSG00000108312.14|UBTF|PPIG|PPIG	968	-	3.2621496	1.4981577	-1.0	-1.0
chr17	44216528	44216628	ENSG00000108312.14|UBTF|PPIG|PPIG	901	-	6.210556	1.0036917	-1.0	-1.0
chr17	44210317	44210442	ENSG00000108312.14|UBTF|PPIG|PPIG	907	-	2.5161128	1.0321064	-1.0	-1.0
chr17	44207242	44207362	ENSG00000108312.14|UBTF|PPIG|PPIG	909	-	2.3005908	1.0421404	-1.0	-1.0
chr17	44323343	44323443	ENSG00000013306.15|SLC25A39|PPIG|PPIG	948	-	2.9349923	1.284339	-1.0	-1.0
chr17	44320195	44320436	ENSG00000013306.15|SLC25A39|PPIG|PPIG	992	-	4.053069	2.0792754	-1.0	-1.0
chr17	44322738	44322852	ENSG00000013306.15|SLC25A39|PPIG|PPIG	955	-	4.509347	1.3512666	-1.0	-1.0
chr17	44320621	44320816	ENSG00000013306.15|SLC25A39|PPIG|PPIG	958	-	3.1454935	1.3773158	-1.0	-1.0
chr17	44320976	44321558	ENSG00000013306.15|SLC25A39|PPIG|PPIG	968	-	3.18812	1.4922391	-1.0	-1.0
chr17	44323283	44323343	ENSG00000013306.15|SLC25A39|PPIG|PPIG	906	-	2.2916589	1.0275391	-1.0	-1.0
chr17	44319979	44320116	ENSG00000013306.15|SLC25A39|PPIG|PPIG	944	-	2.56347	1.249039	-1.0	-1.0
chr17	44324583	44324753	ENSG00000013306.15|SLC25A39|PPIG|PPIG	918	-	2.3553064	1.0875177	-1.0	-1.0
chr17	44322418	44322578	ENSG00000013306.15|SLC25A39|PPIG|PPIG	963	-	2.6861281	1.4276242	-1.0	-1.0
chr17	44321699	44321767	ENSG00000013306.15|SLC25A39|PPIG|PPIG	946	-	2.77804	1.2639327	-1.0	-1.0
chr17	44323477	44323667	ENSG00000013306.15|SLC25A39|PPIG|PPIG	931	-	2.3470004	1.162264	-1.0	-1.0
chr17	44349622	44349767	ENSG00000030582.17|GRN|PPIG|PPIG	905	+	4.3362293	1.0209252	-1.0	-1.0
chr17	44405920	44406025	ENSG00000186566.12|GPATCH8|PPIG|PPIG	931	-	4.262176	1.1581907	-1.0	-1.0
chr17	44503325	44503425	ENSG00000186566.12|GPATCH8|PPIG|PPIG	977	-	4.8965726	1.639098	-1.0	-1.0
chr17	44436477	44436607	ENSG00000186566.12|GPATCH8|PPIG|PPIG	906	-	2.4455547	1.0256848	-1.0	-1.0
chr17	44681990	44682105	ENSG00000180329.13|CCDC43|PPIG|PPIG	916	-	2.952565	1.074439	-1.0	-1.0
chr17	44709303	44709366	ENSG00000161692.17|DBF4B|PPIG|PPIG	978	+	5.128886	1.663724	-1.0	-1.0
chr17	44747082	44747191	ENSG00000161692.17|DBF4B|PPIG|PPIG	975	+	4.057341	1.5948657	-1.0	-1.0
chr17	44708717	44708839	ENSG00000161692.17|DBF4B|PPIG|PPIG	904	+	3.0368595	1.0168577	-1.0	-1.0
chr17	44741335	44741452	ENSG00000161692.17|DBF4B|PPIG|PPIG	967	+	4.3579674	1.4821095	-1.0	-1.0
chr17	44729974	44730079	ENSG00000161692.17|DBF4B|PPIG|PPIG	904	+	2.5998206	1.0166632	-1.0	-1.0
chr17	44854211	44854351	ENSG00000108883.12|EFTUD2|PPIG|PPIG	954	-	3.1147044	1.341987	-1.0	-1.0
chr17	44853516	44853711	ENSG00000108883.12|EFTUD2|PPIG|PPIG	920	-	2.7033887	1.0982567	-1.0	-1.0
chr17	44854555	44854682	ENSG00000108883.12|EFTUD2|PPIG|PPIG	903	-	2.3194838	1.0134573	-1.0	-1.0
chr17	44857074	44857184	ENSG00000108883.12|EFTUD2|PPIG|PPIG	935	-	4.3281007	1.1867832	-1.0	-1.0
chr17	44875877	44876100	ENSG00000108883.12|EFTUD2|PPIG|PPIG	956	-	4.3275695	1.3570545	-1.0	-1.0
chr17	44859079	44859194	ENSG00000108883.12|EFTUD2|PPIG|PPIG	904	-	3.339024	1.0178211	-1.0	-1.0
chr17	44886584	44886750	ENSG00000108883.12|EFTUD2|PPIG|PPIG	927	-	2.2320364	1.1368816	-1.0	-1.0
chr17	44859904	44860104	ENSG00000108883.12|EFTUD2|PPIG|PPIG	956	-	3.8789759	1.3521559	-1.0	-1.0
chr17	44864929	44865074	ENSG00000108883.12|EFTUD2|PPIG|PPIG	928	-	2.6161468	1.1443361	-1.0	-1.0
chr17	44853295	44853390	ENSG00000108883.12|EFTUD2|PPIG|PPIG	958	-	3.1796174	1.3769522	-1.0	-1.0
chr17	44854917	44855004	ENSG00000108883.12|EFTUD2|PPIG|PPIG	992	-	5.5123806	2.0856805	-1.0	-1.0
chr17	44879515	44879638	ENSG00000108883.12|EFTUD2|PPIG|PPIG	971	-	3.8100605	1.5324336	-1.0	-1.0
chr17	44862712	44862932	ENSG00000108883.12|EFTUD2|PPIG|PPIG	913	-	2.5867827	1.0591242	-1.0	-1.0
chr17	44928025	44928170	ENSG00000186185.13|KIF18B|PPIG|PPIG	945	-	3.30696	1.26052	-1.0	-1.0
chr17	44934232	44934430	ENSG00000186185.13|KIF18B|PPIG|PPIG	971	-	3.9824858	1.5413691	-1.0	-1.0
chr17	44935258	44935416	ENSG00000186185.13|KIF18B|PPIG|PPIG	969	-	3.2789214	1.511702	-1.0	-1.0
chr17	44932911	44932986	ENSG00000186185.13|KIF18B|PPIG|PPIG	950	-	3.0616448	1.3006754	-1.0	-1.0
chr17	44947627	44947711	ENSG00000186185.13|KIF18B|PPIG|PPIG	927	-	2.5551646	1.1391305	-1.0	-1.0
chr17	44934830	44934930	ENSG00000186185.13|KIF18B|PPIG|PPIG	991	-	5.503653	2.0606349	-1.0	-1.0
chr17	44926988	44927078	ENSG00000186185.13|KIF18B|PPIG|PPIG	916	-	2.5270388	1.0778706	-1.0	-1.0
chr17	44931601	44931729	ENSG00000186185.13|KIF18B|PPIG|PPIG	939	-	2.7398686	1.2127905	-1.0	-1.0
chr17	44936111	44936331	ENSG00000186185.13|KIF18B|PPIG|PPIG	974	-	3.7779195	1.5909383	-1.0	-1.0
chr17	44928818	44928998	ENSG00000186185.13|KIF18B|PPIG|PPIG	933	-	2.6825268	1.1711962	-1.0	-1.0
chr17	44926163	44926499	ENSG00000186185.13|KIF18B|PPIG|PPIG	925	-	2.7071252	1.1226137	-1.0	-1.0
chr17	44932481	44932636	ENSG00000186185.13|KIF18B|PPIG|PPIG	905	-	6.0241404	1.0231893	-1.0	-1.0
chr17	44933922	44934097	ENSG00000186185.13|KIF18B|PPIG|PPIG	975	-	4.0020328	1.608348	-1.0	-1.0
chr17	44928320	44928578	ENSG00000186185.13|KIF18B|PPIG|PPIG	939	-	2.8638282	1.2120712	-1.0	-1.0
chr17	44932055	44932210	ENSG00000186185.13|KIF18B|PPIG|PPIG	990	-	5.464168	2.0056727	-1.0	-1.0
chr17	44934662	44934830	ENSG00000186185.13|KIF18B|PPIG|PPIG	919	-	4.9907265	1.0920812	-1.0	-1.0
chr17	45034286	45034386	ENSG00000172992.11|DCAKD|PPIG|PPIG	905	-	6.3343077	1.0209804	-1.0	-1.0
chr17	45034773	45034898	ENSG00000172992.11|DCAKD|PPIG|PPIG	923	-	3.6023965	1.1135225	-1.0	-1.0
chr17	45093630	45093803	ENSG00000136448.11|NMT1|PPIG|PPIG	972	+	5.8329344	1.5476763	-1.0	-1.0
chr17	45086507	45086647	ENSG00000136448.11|NMT1|PPIG|PPIG	956	+	2.7063432	1.3554682	-1.0	-1.0
chr17	45103778	45103968	ENSG00000136448.11|NMT1|PPIG|PPIG	913	+	2.8079784	1.0620793	-1.0	-1.0
chr17	45098396	45098496	ENSG00000136448.11|NMT1|PPIG|PPIG	901	+	2.260042	1.0052732	-1.0	-1.0
chr17	45081643	45081752	ENSG00000136448.11|NMT1|PPIG|PPIG	925	+	2.2648637	1.1227075	-1.0	-1.0
chr17	45115358	45115463	ENSG00000161714.11|PLCD3|PPIG|PPIG	906	-	4.1811457	1.0258732	-1.0	-1.0
chr17	45139045	45139145	ENSG00000181513.14|ACBD4|PPIG|PPIG	900	+	2.1818857	1.0000849	-1.0	-1.0
chr17	45136110	45136305	ENSG00000181513.14|ACBD4|PPIG|PPIG	934	+	3.808423	1.1785008	-1.0	-1.0
chr17	45137721	45137835	ENSG00000181513.14|ACBD4|PPIG|PPIG	990	+	4.202877	1.988994	-1.0	-1.0
chr17	45136445	45136776	ENSG00000181513.14|ACBD4|PPIG|PPIG	973	+	3.9381661	1.5674701	-1.0	-1.0
chr17	45137912	45137988	ENSG00000181513.14|ACBD4|PPIG|PPIG	989	+	4.359421	1.9659605	-1.0	-1.0
chr17	45137367	45137507	ENSG00000181513.14|ACBD4|PPIG|PPIG	953	+	3.0280395	1.3313177	-1.0	-1.0
chr17	45137018	45137139	ENSG00000181513.14|ACBD4|PPIG|PPIG	988	+	4.685223	1.925752	-1.0	-1.0
chr17	45162749	45162854	ENSG00000168517.10|HEXIM2|PPIG|PPIG	932	+	3.0641065	1.1664293	-1.0	-1.0
chr17	45274463	45274588	ENSG00000006062.14|MAP3K14|PPIG|PPIG	930	-	6.422421	1.1575375	-1.0	-1.0
chr17	45287223	45287323	ENSG00000006062.14|MAP3K14|PPIG|PPIG	905	-	6.1722007	1.0212663	-1.0	-1.0
chr17	45396672	45396790	ENSG00000159314.11|ARHGAP27|PPIG|PPIG	954	-	6.5571256	1.3412323	-1.0	-1.0
chr17	45402713	45402813	ENSG00000159314.11|ARHGAP27|PPIG|PPIG	954	-	3.1364744	1.3417708	-1.0	-1.0
chr17	45403618	45403743	ENSG00000159314.11|ARHGAP27|PPIG|PPIG	904	-	2.2967412	1.0172238	-1.0	-1.0
chr17	45405675	45405800	ENSG00000159314.11|ARHGAP27|PPIG|PPIG	940	-	3.9621825	1.2218875	-1.0	-1.0
chr17	45403998	45404183	ENSG00000159314.11|ARHGAP27|PPIG|PPIG	964	-	4.6307898	1.4417268	-1.0	-1.0
chr17	45396456	45396585	ENSG00000159314.11|ARHGAP27|PPIG|PPIG	903	-	2.3381987	1.0152284	-1.0	-1.0
chr17	45395773	45395873	ENSG00000159314.11|ARHGAP27|PPIG|PPIG	902	-	6.3591504	1.0078937	-1.0	-1.0
chr17	45404444	45404564	ENSG00000159314.11|ARHGAP27|PPIG|PPIG	915	-	2.6501315	1.0730146	-1.0	-1.0
chr17	45478013	45478147	ENSG00000225190.10|PLEKHM1|PPIG|PPIG	955	-	4.895312	1.3498093	-1.0	-1.0
chr17	46171941	46172041	ENSG00000120071.13|KANSL1|PPIG|PPIG	906	-	6.1746817	1.0248383	-1.0	-1.0
chr17	46066536	46066721	ENSG00000120071.13|KANSL1|PPIG|PPIG	960	-	3.2380495	1.3945508	-1.0	-1.0
chr17	46033044	46033192	ENSG00000120071.13|KANSL1|PPIG|PPIG	965	-	3.4127216	1.4507163	-1.0	-1.0
chr17	46170781	46171076	ENSG00000120071.13|KANSL1|PPIG|PPIG	961	-	3.0215056	1.4113876	-1.0	-1.0
chr17	46050493	46050704	ENSG00000120071.13|KANSL1|PPIG|PPIG	932	-	3.4034503	1.1647738	-1.0	-1.0
chr17	46769782	46769972	ENSG00000108379.9|WNT3|PPIG|PPIG	919	-	3.7167668	1.0934122	-1.0	-1.0
chr17	46938709	46938809	ENSG00000262633.2|AC005670.2|PPIG|PPIG	901	+	2.8517997	1.0023926	-1.0	-1.0
chr17	46935033	46935169	ENSG00000262633.2|AC005670.2|PPIG|PPIG	962	+	2.7814949	1.4233309	-1.0	-1.0
chr17	46931098	46931207	ENSG00000262633.2|AC005670.2|PPIG|PPIG	905	+	2.2174542	1.022513	-1.0	-1.0
chr17	46929519	46929584	ENSG00000262633.2|AC005670.2|PPIG|PPIG	975	+	3.7405818	1.6081889	-1.0	-1.0
chr17	46938598	46938704	ENSG00000262633.2|AC005670.2|PPIG|PPIG	976	+	3.3961413	1.6239392	-1.0	-1.0
chr17	46929519	46929644	ENSG00000108433.16|GOSR2|PPIG|PPIG	955	+	3.0534544	1.3436382	-1.0	-1.0
chr17	46932114	46932219	ENSG00000108433.16|GOSR2|PPIG|PPIG	909	+	2.3683543	1.0401001	-1.0	-1.0
chr17	46935033	46935233	ENSG00000108433.16|GOSR2|PPIG|PPIG	951	+	2.5639875	1.3132737	-1.0	-1.0
chr17	46938598	46938808	ENSG00000108433.16|GOSR2|PPIG|PPIG	956	+	3.022767	1.3578513	-1.0	-1.0
chr17	46931054	46931209	ENSG00000108433.16|GOSR2|PPIG|PPIG	905	+	2.2514415	1.0233703	-1.0	-1.0
chr17	47189145	47189270	ENSG00000004897.11|CDC27|PPIG|PPIG	914	-	2.4425082	1.0640299	-1.0	-1.0
chr17	47181526	47181637	ENSG00000004897.11|CDC27|PPIG|PPIG	906	-	4.1735783	1.0285336	-1.0	-1.0
chr17	47585644	47585749	ENSG00000141279.15|NPEPPS|PPIG|PPIG	900	+	6.1758347	1.000751	-1.0	-1.0
chr17	47599675	47599739	ENSG00000141279.15|NPEPPS|PPIG|PPIG	975	+	3.5261266	1.601266	-1.0	-1.0
chr17	47587205	47587344	ENSG00000141279.15|NPEPPS|PPIG|PPIG	913	+	2.4558349	1.0583595	-1.0	-1.0
chr17	47612474	47612602	ENSG00000141279.15|NPEPPS|PPIG|PPIG	957	+	3.1440954	1.3713722	-1.0	-1.0
chr17	47618349	47618457	ENSG00000141279.15|NPEPPS|PPIG|PPIG	935	+	4.0410023	1.1901617	-1.0	-1.0
chr17	47619078	47619188	ENSG00000141279.15|NPEPPS|PPIG|PPIG	905	+	3.275176	1.0216124	-1.0	-1.0
chr17	47579389	47579564	ENSG00000141279.15|NPEPPS|PPIG|PPIG	936	+	3.1015646	1.1958612	-1.0	-1.0
chr17	47596316	47596462	ENSG00000141279.15|NPEPPS|PPIG|PPIG	955	+	3.7308207	1.3452302	-1.0	-1.0
chr17	47601607	47601707	ENSG00000141279.15|NPEPPS|PPIG|PPIG	908	+	2.6376383	1.0357385	-1.0	-1.0
chr17	47621847	47621947	ENSG00000141279.15|NPEPPS|PPIG|PPIG	905	+	6.31778	1.0212663	-1.0	-1.0
chr17	47663088	47663178	ENSG00000108424.9|KPNB1|PPIG|PPIG	955	+	3.6984246	1.3438238	-1.0	-1.0
chr17	47669677	47669869	ENSG00000108424.9|KPNB1|PPIG|PPIG	945	+	2.5171175	1.2573699	-1.0	-1.0
chr17	47682403	47682518	ENSG00000108424.9|KPNB1|PPIG|PPIG	920	+	2.2150557	1.0968529	-1.0	-1.0
chr17	47674637	47674777	ENSG00000108424.9|KPNB1|PPIG|PPIG	920	+	2.1722784	1.0964928	-1.0	-1.0
chr17	47668230	47668405	ENSG00000108424.9|KPNB1|PPIG|PPIG	959	+	2.651435	1.3894986	-1.0	-1.0
chr17	47676408	47676491	ENSG00000108424.9|KPNB1|PPIG|PPIG	920	+	2.5686102	1.0985873	-1.0	-1.0
chr17	47677019	47677127	ENSG00000108424.9|KPNB1|PPIG|PPIG	941	+	2.4079318	1.2328004	-1.0	-1.0
chr17	47658517	47658660	ENSG00000108424.9|KPNB1|PPIG|PPIG	918	+	2.2474222	1.084012	-1.0	-1.0
chr17	47650180	47650284	ENSG00000108424.9|KPNB1|PPIG|PPIG	906	+	1.9610436	1.0246663	-1.0	-1.0
chr17	47664158	47664269	ENSG00000108424.9|KPNB1|PPIG|PPIG	954	+	2.4276347	1.3346303	-1.0	-1.0
chr17	47673017	47673152	ENSG00000108424.9|KPNB1|PPIG|PPIG	936	+	3.1535814	1.1959034	-1.0	-1.0
chr17	47678045	47678145	ENSG00000108424.9|KPNB1|PPIG|PPIG	941	+	2.6962438	1.2318059	-1.0	-1.0
chr17	47650444	47650544	ENSG00000108424.9|KPNB1|PPIG|PPIG	905	+	6.3260465	1.0212663	-1.0	-1.0
chr17	47678307	47678492	ENSG00000108424.9|KPNB1|PPIG|PPIG	936	+	2.8116736	1.1936461	-1.0	-1.0
chr17	47650357	47650444	ENSG00000108424.9|KPNB1|PPIG|PPIG	967	+	2.7563336	1.4772756	-1.0	-1.0
chr17	47680004	47680129	ENSG00000108424.9|KPNB1|PPIG|PPIG	917	+	2.4629877	1.0835403	-1.0	-1.0
chr17	47652713	47652876	ENSG00000108424.9|KPNB1|PPIG|PPIG	949	+	2.990487	1.296531	-1.0	-1.0
chr17	47708393	47708512	ENSG00000198933.9|TBKBP1|PPIG|PPIG	958	+	6.6041126	1.3803128	-1.0	-1.0
chr17	47709189	47709319	ENSG00000198933.9|TBKBP1|PPIG|PPIG	903	+	6.2618136	1.0129957	-1.0	-1.0
chr17	47697088	47697188	ENSG00000198933.9|TBKBP1|PPIG|PPIG	988	+	5.3344946	1.9342905	-1.0	-1.0
chr17	47696063	47696337	ENSG00000198933.9|TBKBP1|PPIG|PPIG	939	+	2.9341412	1.2142811	-1.0	-1.0
chr17	47818268	47818386	ENSG00000006025.11|OSBPL7|PPIG|PPIG	996	-	8.035377	2.3511052	-1.0	-1.0
chr17	47819977	47820096	ENSG00000006025.11|OSBPL7|PPIG|PPIG	965	-	4.5735207	1.4591728	-1.0	-1.0
chr17	47816757	47816922	ENSG00000006025.11|OSBPL7|PPIG|PPIG	958	-	6.6158304	1.3756452	-1.0	-1.0
chr17	47810593	47810672	ENSG00000006025.11|OSBPL7|PPIG|PPIG	906	-	4.1644015	1.0269903	-1.0	-1.0
chr17	47814520	47814650	ENSG00000006025.11|OSBPL7|PPIG|PPIG	940	-	4.2466197	1.2232754	-1.0	-1.0
chr17	47819612	47819797	ENSG00000006025.11|OSBPL7|PPIG|PPIG	949	-	6.5276904	1.2913415	-1.0	-1.0
chr17	47821665	47821810	ENSG00000006025.11|OSBPL7|PPIG|PPIG	937	-	5.857302	1.2000928	-1.0	-1.0
chr17	47816562	47816742	ENSG00000006025.11|OSBPL7|PPIG|PPIG	951	-	6.5471535	1.3112289	-1.0	-1.0
chr17	47818505	47818616	ENSG00000006025.11|OSBPL7|PPIG|PPIG	958	-	4.5362725	1.3720179	-1.0	-1.0
chr17	47840153	47840368	ENSG00000141295.13|SCRN2|PPIG|PPIG	942	-	3.2790473	1.2394342	-1.0	-1.0
chr17	47838530	47838719	ENSG00000141295.13|SCRN2|PPIG|PPIG	967	-	3.9639084	1.4783676	-1.0	-1.0
chr17	47840613	47840743	ENSG00000141295.13|SCRN2|PPIG|PPIG	928	-	3.6842082	1.1441296	-1.0	-1.0
chr17	47838790	47839006	ENSG00000141295.13|SCRN2|PPIG|PPIG	927	-	2.7261837	1.1369514	-1.0	-1.0
chr17	47837861	47837971	ENSG00000141295.13|SCRN2|PPIG|PPIG	903	-	4.0364285	1.0118585	-1.0	-1.0
chr17	47839443	47839673	ENSG00000141295.13|SCRN2|PPIG|PPIG	937	-	3.0485513	1.2006258	-1.0	-1.0
chr17	47838221	47838421	ENSG00000141295.13|SCRN2|PPIG|PPIG	947	-	3.6407695	1.2796569	-1.0	-1.0
chr17	47945845	47945985	ENSG00000108439.10|PNPO|PPIG|PPIG	919	+	2.891075	1.0893742	-1.0	-1.0
chr17	47944615	47944750	ENSG00000108439.10|PNPO|PPIG|PPIG	906	+	3.281023	1.0248083	-1.0	-1.0
chr17	47943305	47943425	ENSG00000108439.10|PNPO|PPIG|PPIG	923	+	3.0080001	1.1130253	-1.0	-1.0
chr17	47974448	47974673	ENSG00000263798.2|AC018521.1|PPIG|PPIG	929	+	2.3881483	1.1472645	-1.0	-1.0
chr17	47977831	47977910	ENSG00000263798.2|AC018521.1|PPIG|PPIG	998	+	4.161487	2.6691208	-1.0	-1.0
chr17	47980592	47980798	ENSG00000263798.2|AC018521.1|PPIG|PPIG	985	+	3.622761	1.8283058	-1.0	-1.0
chr17	47973518	47973650	ENSG00000263798.2|AC018521.1|PPIG|PPIG	992	+	4.0130963	2.1125004	-1.0	-1.0
chr17	47974399	47974448	ENSG00000263798.2|AC018521.1|PPIG|PPIG	996	+	4.2907352	2.4327562	-1.0	-1.0
chr17	47974913	47975153	ENSG00000263798.2|AC018521.1|PPIG|PPIG	960	+	2.8267894	1.3978863	-1.0	-1.0
chr17	47971361	47971407	ENSG00000263798.2|AC018521.1|PPIG|PPIG	995	+	5.1007605	2.2617657	-1.0	-1.0
chr17	47973930	47974031	ENSG00000263798.2|AC018521.1|PPIG|PPIG	995	+	3.9708152	2.2775378	-1.0	-1.0
chr17	47945847	47945987	ENSG00000263798.2|AC018521.1|PPIG|PPIG	920	+	2.8912745	1.0954608	-1.0	-1.0
chr17	47975158	47975337	ENSG00000263798.2|AC018521.1|PPIG|PPIG	994	+	3.3285708	2.2205389	-1.0	-1.0
chr17	47975513	47975648	ENSG00000263798.2|AC018521.1|PPIG|PPIG	997	+	4.1318483	2.5282176	-1.0	-1.0
chr17	47975868	47976008	ENSG00000263798.2|AC018521.1|PPIG|PPIG	994	+	3.9181864	2.2297978	-1.0	-1.0
chr17	47978828	47978917	ENSG00000263798.2|AC018521.1|PPIG|PPIG	997	+	4.316722	2.4775944	-1.0	-1.0
chr17	47981466	47981666	ENSG00000263798.2|AC018521.1|PPIG|PPIG	936	+	4.671197	1.1943582	-1.0	-1.0
chr17	47971038	47971358	ENSG00000263798.2|AC018521.1|PPIG|PPIG	958	+	3.1804354	1.3780422	-1.0	-1.0
chr17	47981162	47981334	ENSG00000263798.2|AC018521.1|PPIG|PPIG	997	+	4.8306613	2.5373323	-1.0	-1.0
chr17	47976711	47976822	ENSG00000263798.2|AC018521.1|PPIG|PPIG	989	+	3.4586978	1.9615304	-1.0	-1.0
chr17	47975653	47975863	ENSG00000263798.2|AC018521.1|PPIG|PPIG	974	+	3.599817	1.5864661	-1.0	-1.0
chr17	47981071	47981334	ENSG00000108465.14|CDK5RAP3|PPIG|PPIG	996	+	6.234538	2.4524732	-1.0	-1.0
chr17	47973518	47973738	ENSG00000108465.14|CDK5RAP3|PPIG|PPIG	984	+	3.6887217	1.8020784	-1.0	-1.0
chr17	47974914	47975337	ENSG00000108465.14|CDK5RAP3|PPIG|PPIG	982	+	3.1223698	1.7415363	-1.0	-1.0
chr17	47980506	47980876	ENSG00000108465.14|CDK5RAP3|PPIG|PPIG	977	+	3.541194	1.6443101	-1.0	-1.0
chr17	47977831	47977996	ENSG00000108465.14|CDK5RAP3|PPIG|PPIG	996	+	4.5076237	2.4129121	-1.0	-1.0
chr17	47973868	47974118	ENSG00000108465.14|CDK5RAP3|PPIG|PPIG	991	+	4.0970254	2.0587652	-1.0	-1.0
chr17	47981466	47981666	ENSG00000108465.14|CDK5RAP3|PPIG|PPIG	934	+	4.628076	1.1819508	-1.0	-1.0
chr17	47978828	47978917	ENSG00000108465.14|CDK5RAP3|PPIG|PPIG	997	+	4.316722	2.4629517	-1.0	-1.0
chr17	47974399	47974669	ENSG00000108465.14|CDK5RAP3|PPIG|PPIG	973	+	2.9110541	1.5720298	-1.0	-1.0
chr17	47976615	47976822	ENSG00000108465.14|CDK5RAP3|PPIG|PPIG	986	+	3.597353	1.8506333	-1.0	-1.0
chr17	47975513	47976008	ENSG00000108465.14|CDK5RAP3|PPIG|PPIG	990	+	3.8183289	1.9855808	-1.0	-1.0
chr17	47971032	47971402	ENSG00000108465.14|CDK5RAP3|PPIG|PPIG	958	+	3.1819115	1.3807851	-1.0	-1.0
chr17	48059259	48059359	ENSG00000082641.15|NFE2L1|PPIG|PPIG	905	+	6.31778	1.0212663	-1.0	-1.0
chr17	48056430	48056598	ENSG00000082641.15|NFE2L1|PPIG|PPIG	926	+	2.377635	1.1322178	-1.0	-1.0
chr17	48057031	48057121	ENSG00000082641.15|NFE2L1|PPIG|PPIG	951	+	6.4952617	1.3085796	-1.0	-1.0
chr17	48051496	48051628	ENSG00000082641.15|NFE2L1|PPIG|PPIG	933	+	4.3918357	1.1760293	-1.0	-1.0
chr17	48851496	48851681	ENSG00000136436.14|CALCOCO2|PPIG|PPIG	923	+	2.6060407	1.1115292	-1.0	-1.0
chr17	48848318	48848418	ENSG00000136436.14|CALCOCO2|PPIG|PPIG	905	+	2.6068687	1.0240886	-1.0	-1.0
chr17	48908538	48908663	ENSG00000159202.17|UBE2Z|PPIG|PPIG	907	+	2.3841949	1.03111	-1.0	-1.0
chr17	48921159	48921272	ENSG00000159202.17|UBE2Z|PPIG|PPIG	981	+	3.857406	1.7274133	-1.0	-1.0
chr17	48926993	48927093	ENSG00000159202.17|UBE2Z|PPIG|PPIG	902	+	2.8446338	1.0094334	-1.0	-1.0
chr17	48922846	48922981	ENSG00000159202.17|UBE2Z|PPIG|PPIG	932	+	3.1999855	1.168406	-1.0	-1.0
chr17	48916034	48916164	ENSG00000159202.17|UBE2Z|PPIG|PPIG	907	+	2.5405014	1.0331533	-1.0	-1.0
chr17	48931642	48931767	ENSG00000159210.9|SNF8|PPIG|PPIG	937	-	2.9670243	1.2011098	-1.0	-1.0
chr17	48936920	48937120	ENSG00000159210.9|SNF8|PPIG|PPIG	957	-	4.0992227	1.363105	-1.0	-1.0
chr17	48930515	48930612	ENSG00000159210.9|SNF8|PPIG|PPIG	906	-	6.1746817	1.0249602	-1.0	-1.0
chr17	48940923	48941043	ENSG00000159210.9|SNF8|PPIG|PPIG	937	-	2.6598368	1.19802	-1.0	-1.0
chr17	48997746	48997920	ENSG00000159217.9|IGF2BP1|PPIG|PPIG	949	+	2.637718	1.2898873	-1.0	-1.0
chr17	49039956	49040086	ENSG00000159217.9|IGF2BP1|PPIG|PPIG	919	+	2.4538848	1.0931535	-1.0	-1.0
chr17	49026406	49026517	ENSG00000159217.9|IGF2BP1|PPIG|PPIG	921	+	2.5381863	1.10325	-1.0	-1.0
chr17	49043427	49043550	ENSG00000159217.9|IGF2BP1|PPIG|PPIG	905	+	2.1720548	1.0239286	-1.0	-1.0
chr17	49025617	49025666	ENSG00000159217.9|IGF2BP1|PPIG|PPIG	952	+	3.0926526	1.3143431	-1.0	-1.0
chr17	49045889	49046021	ENSG00000159217.9|IGF2BP1|PPIG|PPIG	975	+	3.065373	1.6096048	-1.0	-1.0
chr17	49043966	49044081	ENSG00000159217.9|IGF2BP1|PPIG|PPIG	917	+	2.3768795	1.0808047	-1.0	-1.0
chr17	49046259	49046373	ENSG00000159217.9|IGF2BP1|PPIG|PPIG	945	+	2.5755851	1.2568278	-1.0	-1.0
chr17	49042241	49042377	ENSG00000159217.9|IGF2BP1|PPIG|PPIG	968	+	2.5687783	1.4944668	-1.0	-1.0
chr17	49038167	49038412	ENSG00000159217.9|IGF2BP1|PPIG|PPIG	931	+	2.403422	1.1599715	-1.0	-1.0
chr17	48999108	48999169	ENSG00000159217.9|IGF2BP1|PPIG|PPIG	951	+	3.0430255	1.3127576	-1.0	-1.0
chr17	49312697	49312827	ENSG00000198740.8|ZNF652|PPIG|PPIG	942	-	4.242848	1.2375287	-1.0	-1.0
chr17	49618980	49619100	ENSG00000121067.17|SPOP|PPIG|PPIG	931	-	3.1400332	1.1592796	-1.0	-1.0
chr17	49720325	49720436	ENSG00000121104.7|FAM117A|PPIG|PPIG	957	-	4.1297355	1.3689983	-1.0	-1.0
chr17	50139428	50139573	ENSG00000108819.10|PPP1R9B|PPIG|PPIG	906	-	3.3120058	1.0247624	-1.0	-1.0
chr17	50143597	50143718	ENSG00000108819.10|PPP1R9B|PPIG|PPIG	965	-	4.576601	1.4594076	-1.0	-1.0
chr17	50355500	50355581	ENSG00000015532.9|XYLT2|PPIG|PPIG	903	+	4.155903	1.01236	-1.0	-1.0
chr17	50376075	50376180	ENSG00000154920.14|EME1|PPIG|PPIG	905	+	6.222883	1.0207424	-1.0	-1.0
chr17	50392397	50392497	ENSG00000108829.9|LRRC59|PPIG|PPIG	967	-	3.4085093	1.4765031	-1.0	-1.0
chr17	50392738	50392848	ENSG00000108829.9|LRRC59|PPIG|PPIG	934	-	2.6860242	1.1835109	-1.0	-1.0
chr17	50473954	50474054	ENSG00000167107.12|ACSF2|PPIG|PPIG	909	+	6.36277	1.042632	-1.0	-1.0
chr17	50461241	50461406	ENSG00000167107.12|ACSF2|PPIG|PPIG	967	+	4.1891255	1.4869783	-1.0	-1.0
chr17	50463155	50463251	ENSG00000167107.12|ACSF2|PPIG|PPIG	906	+	2.6118085	1.025861	-1.0	-1.0
chr17	50464217	50464337	ENSG00000167107.12|ACSF2|PPIG|PPIG	912	+	2.5992982	1.056894	-1.0	-1.0
chr17	50462744	50462844	ENSG00000167107.12|ACSF2|PPIG|PPIG	903	+	6.185817	1.0135013	-1.0	-1.0
chr17	50462183	50462317	ENSG00000167107.12|ACSF2|PPIG|PPIG	911	+	2.2355971	1.0526863	-1.0	-1.0
chr17	50463394	50463552	ENSG00000167107.12|ACSF2|PPIG|PPIG	983	+	5.473515	1.7692078	-1.0	-1.0
chr17	50472260	50472579	ENSG00000167107.12|ACSF2|PPIG|PPIG	937	+	3.3648887	1.2027227	-1.0	-1.0
chr17	50463817	50463909	ENSG00000167107.12|ACSF2|PPIG|PPIG	935	+	3.07804	1.1881899	-1.0	-1.0
chr17	50473679	50473806	ENSG00000167107.12|ACSF2|PPIG|PPIG	919	+	2.4467227	1.0910811	-1.0	-1.0
chr17	50460662	50460927	ENSG00000167107.12|ACSF2|PPIG|PPIG	927	+	2.8999038	1.1349128	-1.0	-1.0
chr17	50462419	50462699	ENSG00000167107.12|ACSF2|PPIG|PPIG	939	+	2.7717724	1.2147579	-1.0	-1.0
chr17	50470985	50471180	ENSG00000167107.12|ACSF2|PPIG|PPIG	971	+	5.201906	1.5411737	-1.0	-1.0
chr17	50426227	50426389	ENSG00000167107.12|ACSF2|PPIG|PPIG	916	+	2.1334834	1.0777231	-1.0	-1.0
chr17	50479633	50479762	ENSG00000136444.9|RSAD1|PPIG|PPIG	928	+	2.831353	1.1455297	-1.0	-1.0
chr17	50483705	50483760	ENSG00000136444.9|RSAD1|PPIG|PPIG	957	+	6.605773	1.3621937	-1.0	-1.0
chr17	50482285	50482480	ENSG00000136444.9|RSAD1|PPIG|PPIG	936	+	4.360367	1.1939125	-1.0	-1.0
chr17	50482090	50482190	ENSG00000136444.9|RSAD1|PPIG|PPIG	905	+	6.24798	1.0210662	-1.0	-1.0
chr17	50484383	50484642	ENSG00000136444.9|RSAD1|PPIG|PPIG	976	+	4.917593	1.6173311	-1.0	-1.0
chr17	50483339	50483535	ENSG00000136444.9|RSAD1|PPIG|PPIG	967	+	3.3516676	1.4799948	-1.0	-1.0
chr17	50482590	50482706	ENSG00000136444.9|RSAD1|PPIG|PPIG	935	+	3.650527	1.1869066	-1.0	-1.0
chr17	50549026	50549181	ENSG00000006282.20|SPATA20|PPIG|PPIG	950	+	2.9939744	1.3010085	-1.0	-1.0
chr17	50550459	50551259	ENSG00000006282.20|SPATA20|PPIG|PPIG	974	+	4.195953	1.5925683	-1.0	-1.0
chr17	50551434	50551729	ENSG00000006282.20|SPATA20|PPIG|PPIG	984	+	5.04796	1.8052477	-1.0	-1.0
chr17	50554250	50554385	ENSG00000006282.20|SPATA20|PPIG|PPIG	962	+	3.4929347	1.4151359	-1.0	-1.0
chr17	50549290	50549487	ENSG00000006282.20|SPATA20|PPIG|PPIG	949	+	3.833423	1.292546	-1.0	-1.0
chr17	50548341	50548681	ENSG00000006282.20|SPATA20|PPIG|PPIG	972	+	3.9440112	1.5514303	-1.0	-1.0
chr17	50549984	50550309	ENSG00000006282.20|SPATA20|PPIG|PPIG	921	+	2.4442751	1.1012285	-1.0	-1.0
chr17	50551819	50552180	ENSG00000006282.20|SPATA20|PPIG|PPIG	966	+	3.6081002	1.473817	-1.0	-1.0
chr17	50548736	50549001	ENSG00000006282.20|SPATA20|PPIG|PPIG	962	+	3.470376	1.4244384	-1.0	-1.0
chr17	50679753	50679899	ENSG00000108846.15|ABCC3|PPIG|PPIG	941	+	4.74755	1.2268349	-1.0	-1.0
chr17	50669421	50669528	ENSG00000108846.15|ABCC3|PPIG|PPIG	931	+	3.4485583	1.1611912	-1.0	-1.0
chr17	50683624	50683756	ENSG00000108846.15|ABCC3|PPIG|PPIG	956	+	3.3594723	1.3560584	-1.0	-1.0
chr17	50678063	50678219	ENSG00000108846.15|ABCC3|PPIG|PPIG	967	+	4.5444417	1.482621	-1.0	-1.0
chr17	50659201	50659368	ENSG00000108846.15|ABCC3|PPIG|PPIG	940	+	2.8920603	1.2189603	-1.0	-1.0
chr17	50675630	50675770	ENSG00000108846.15|ABCC3|PPIG|PPIG	935	+	6.4602876	1.1852742	-1.0	-1.0
chr17	50683948	50684048	ENSG00000108846.15|ABCC3|PPIG|PPIG	906	+	6.276037	1.0259103	-1.0	-1.0
chr17	50665152	50665245	ENSG00000108846.15|ABCC3|PPIG|PPIG	977	+	6.7986064	1.6357268	-1.0	-1.0
chr17	50699768	50699868	ENSG00000154945.6|ANKRD40|PPIG|PPIG	905	-	2.284604	1.0209664	-1.0	-1.0
chr17	50741101	50741292	ENSG00000108848.15|LUC7L3|PPIG|PPIG	973	+	2.8221786	1.5691755	-1.0	-1.0
chr17	50737316	50737479	ENSG00000108848.15|LUC7L3|PPIG|PPIG	909	+	2.2738307	1.0420672	-1.0	-1.0
chr17	50746541	50746681	ENSG00000108848.15|LUC7L3|PPIG|PPIG	952	+	2.6671724	1.3221521	-1.0	-1.0
chr17	50740266	50740345	ENSG00000108848.15|LUC7L3|PPIG|PPIG	941	+	3.5535848	1.2270114	-1.0	-1.0
chr17	50719588	50719831	ENSG00000108848.15|LUC7L3|PPIG|PPIG	972	+	2.619476	1.5461551	-1.0	-1.0
chr17	50743686	50743810	ENSG00000108848.15|LUC7L3|PPIG|PPIG	926	+	1.9033136	1.1299573	-1.0	-1.0
chr17	50745844	50746003	ENSG00000108848.15|LUC7L3|PPIG|PPIG	948	+	2.343926	1.2876296	-1.0	-1.0
chr17	50750500	50750755	ENSG00000108848.15|LUC7L3|PPIG|PPIG	977	+	2.8696325	1.6467489	-1.0	-1.0
chr17	50990416	50990566	ENSG00000008294.20|SPAG9|PPIG|PPIG	920	-	3.8341026	1.097279	-1.0	-1.0
chr17	50970706	50970851	ENSG00000008294.20|SPAG9|PPIG|PPIG	937	-	3.420921	1.1979542	-1.0	-1.0
chr17	50995443	50995568	ENSG00000008294.20|SPAG9|PPIG|PPIG	905	-	2.2824202	1.0211191	-1.0	-1.0
chr17	51020158	51020259	ENSG00000008294.20|SPAG9|PPIG|PPIG	923	-	2.4605522	1.115777	-1.0	-1.0
chr17	51120393	51120598	ENSG00000008294.20|SPAG9|PPIG|PPIG	937	-	2.7213414	1.1989274	-1.0	-1.0
chr17	50979780	50979917	ENSG00000008294.20|SPAG9|PPIG|PPIG	929	-	2.671151	1.1478622	-1.0	-1.0
chr17	50984922	50984990	ENSG00000008294.20|SPAG9|PPIG|PPIG	906	-	4.1576834	1.0256087	-1.0	-1.0
chr17	50989699	50989872	ENSG00000008294.20|SPAG9|PPIG|PPIG	948	-	2.8243625	1.2808588	-1.0	-1.0
chr17	51056411	51056482	ENSG00000008294.20|SPAG9|PPIG|PPIG	901	-	2.3741674	1.0060155	-1.0	-1.0
chr17	50996508	50996633	ENSG00000008294.20|SPAG9|PPIG|PPIG	909	-	3.0652387	1.0425664	-1.0	-1.0
chr17	51041500	51041651	ENSG00000008294.20|SPAG9|PPIG|PPIG	954	-	3.307096	1.3406385	-1.0	-1.0
chr17	51155685	51155785	ENSG00000239672.7|NME1|PPIG|PPIG	956	+	6.4964366	1.3574219	-1.0	-1.0
chr17	51225037	51225217	ENSG00000011258.15|MBTD1|PPIG|PPIG	919	-	3.413144	1.0917404	-1.0	-1.0
chr17	51203790	51203920	ENSG00000011258.15|MBTD1|PPIG|PPIG	908	-	2.3665147	1.0384581	-1.0	-1.0
chr17	51259142	51259206	ENSG00000011258.15|MBTD1|PPIG|PPIG	927	-	3.0305579	1.1337745	-1.0	-1.0
chr17	51260757	51260902	ENSG00000011260.13|UTP18|PPIG|PPIG	916	+	2.8648844	1.073466	-1.0	-1.0
chr17	51285244	51285359	ENSG00000011260.13|UTP18|PPIG|PPIG	907	+	6.3398476	1.03019	-1.0	-1.0
chr17	51273361	51273450	ENSG00000011260.13|UTP18|PPIG|PPIG	982	+	4.293387	1.7342911	-1.0	-1.0
chr17	51275865	51275991	ENSG00000011260.13|UTP18|PPIG|PPIG	936	+	3.6322086	1.1971335	-1.0	-1.0
chr17	54930072	54930227	ENSG00000141198.15|TOM1L1|PPIG|PPIG	926	+	4.482912	1.1310903	-1.0	-1.0
chr17	54915745	54915910	ENSG00000141198.15|TOM1L1|PPIG|PPIG	965	+	5.6286044	1.4563962	-1.0	-1.0
chr17	54937108	54937248	ENSG00000141198.15|TOM1L1|PPIG|PPIG	917	+	5.0963674	1.0811538	-1.0	-1.0
chr17	54964696	54964796	ENSG00000166260.11|COX11|PPIG|PPIG	905	-	4.137372	1.0209804	-1.0	-1.0
chr17	55072914	55073076	ENSG00000166263.13|STXBP4|PPIG|PPIG	929	+	2.5740633	1.146406	-1.0	-1.0
chr17	55315346	55315447	ENSG00000108924.13|HLF|PPIG|PPIG	914	+	2.1509368	1.0635394	-1.0	-1.0
chr17	55267780	55267935	ENSG00000108924.13|HLF|PPIG|PPIG	926	+	2.1946306	1.1323737	-1.0	-1.0
chr17	55288880	55288983	ENSG00000108924.13|HLF|PPIG|PPIG	925	+	2.2028432	1.1230683	-1.0	-1.0
chr17	55320660	55320880	ENSG00000108924.13|HLF|PPIG|PPIG	951	+	2.6676419	1.3079963	-1.0	-1.0
chr17	55403766	55403868	ENSG00000108960.7|MMD|PPIG|PPIG	942	-	3.0612183	1.2352257	-1.0	-1.0
chr17	55401468	55401538	ENSG00000108960.7|MMD|PPIG|PPIG	939	-	3.5314214	1.2147546	-1.0	-1.0
chr17	55411256	55411417	ENSG00000108960.7|MMD|PPIG|PPIG	956	-	3.162823	1.3550999	-1.0	-1.0
chr17	56895342	56895441	ENSG00000121060.16|TRIM25|PPIG|PPIG	951	-	3.174805	1.3111919	-1.0	-1.0
chr17	56895520	56895640	ENSG00000121060.16|TRIM25|PPIG|PPIG	905	-	3.2308686	1.0235573	-1.0	-1.0
chr17	56901418	56901548	ENSG00000121060.16|TRIM25|PPIG|PPIG	929	-	3.101596	1.1471438	-1.0	-1.0
chr17	56904254	56904459	ENSG00000121060.16|TRIM25|PPIG|PPIG	948	-	3.528096	1.284735	-1.0	-1.0
chr17	56899035	56899140	ENSG00000121060.16|TRIM25|PPIG|PPIG	906	-	3.269403	1.028554	-1.0	-1.0
chr17	57110024	57110158	ENSG00000121057.12|AKAP1|PPIG|PPIG	972	+	3.2791142	1.5553344	-1.0	-1.0
chr17	57118981	57119044	ENSG00000121057.12|AKAP1|PPIG|PPIG	952	+	3.0400562	1.3157474	-1.0	-1.0
chr17	57116110	57116261	ENSG00000121057.12|AKAP1|PPIG|PPIG	917	+	3.8975477	1.0791477	-1.0	-1.0
chr17	57112515	57112615	ENSG00000121057.12|AKAP1|PPIG|PPIG	903	+	2.5587082	1.0110116	-1.0	-1.0
chr17	57107080	57107178	ENSG00000121057.12|AKAP1|PPIG|PPIG	905	+	2.1993554	1.0212663	-1.0	-1.0
chr17	57116859	57116927	ENSG00000121057.12|AKAP1|PPIG|PPIG	968	+	3.3075137	1.4898281	-1.0	-1.0
chr17	57118380	57118454	ENSG00000121057.12|AKAP1|PPIG|PPIG	966	+	3.273809	1.4734865	-1.0	-1.0
chr17	57258269	57258354	ENSG00000153944.10|MSI2|PPIG|PPIG	967	+	2.5917537	1.4800704	-1.0	-1.0
chr17	57596867	57596950	ENSG00000153944.10|MSI2|PPIG|PPIG	986	+	3.7689834	1.8678764	-1.0	-1.0
chr17	57615969	57616119	ENSG00000153944.10|MSI2|PPIG|PPIG	961	+	2.8235793	1.4118931	-1.0	-1.0
chr17	57401378	57401471	ENSG00000153944.10|MSI2|PPIG|PPIG	995	+	3.8795927	2.339981	-1.0	-1.0
chr17	57529675	57529724	ENSG00000153944.10|MSI2|PPIG|PPIG	943	+	2.8184123	1.2407604	-1.0	-1.0
chr17	57676986	57677059	ENSG00000153944.10|MSI2|PPIG|PPIG	970	+	3.989869	1.5301061	-1.0	-1.0
chr17	57652098	57652161	ENSG00000153944.10|MSI2|PPIG|PPIG	976	+	2.997846	1.6154964	-1.0	-1.0
chr17	57627156	57627306	ENSG00000153944.10|MSI2|PPIG|PPIG	911	+	2.3600986	1.0530096	-1.0	-1.0
chr17	57262114	57262274	ENSG00000153944.10|MSI2|PPIG|PPIG	969	+	3.1607997	1.5090567	-1.0	-1.0
chr17	57674917	57675126	ENSG00000153944.10|MSI2|PPIG|PPIG	946	+	2.7668042	1.2657099	-1.0	-1.0
chr17	57256638	57256804	ENSG00000153944.10|MSI2|PPIG|PPIG	978	+	2.5836005	1.6552378	-1.0	-1.0
chr17	57679633	57679738	ENSG00000153944.10|MSI2|PPIG|PPIG	906	+	2.4383485	1.0273514	-1.0	-1.0
chr17	57872662	57872787	ENSG00000180891.12|CUEDC1|PPIG|PPIG	923	-	4.200395	1.1120721	-1.0	-1.0
chr17	57866473	57866623	ENSG00000180891.12|CUEDC1|PPIG|PPIG	947	-	3.9033496	1.2720928	-1.0	-1.0
chr17	57990881	57990986	ENSG00000266086.1|AC015813.2|PPIG|PPIG	904	-	2.5638525	1.0163724	-1.0	-1.0
chr17	58004922	58005052	ENSG00000266086.1|AC015813.2|PPIG|PPIG	930	-	2.0973532	1.1520517	-1.0	-1.0
chr17	57989092	57989262	ENSG00000266086.1|AC015813.2|PPIG|PPIG	928	-	3.0026784	1.1449127	-1.0	-1.0
chr17	57989698	57989796	ENSG00000266086.1|AC015813.2|PPIG|PPIG	907	-	2.3660758	1.0310107	-1.0	-1.0
chr17	57990883	57991008	ENSG00000264112.1|AC015813.1|PPIG|PPIG	922	-	3.5079064	1.1089802	-1.0	-1.0
chr17	57989698	57989838	ENSG00000264112.1|AC015813.1|PPIG|PPIG	905	-	2.425383	1.0243809	-1.0	-1.0
chr17	57989093	57989263	ENSG00000264112.1|AC015813.1|PPIG|PPIG	932	-	3.0365956	1.1652138	-1.0	-1.0
chr17	58005729	58005973	ENSG00000136450.12|SRSF1|PPIG|PPIG	966	-	2.3408272	1.4636295	-1.0	-1.0
chr17	58006906	58007096	ENSG00000136450.12|SRSF1|PPIG|PPIG	949	-	2.2491987	1.2947807	-1.0	-1.0
chr17	58006251	58006527	ENSG00000136450.12|SRSF1|PPIG|PPIG	988	-	3.1951013	1.9291543	-1.0	-1.0
chr17	58004899	58005054	ENSG00000136450.12|SRSF1|PPIG|PPIG	921	-	2.0249352	1.1006368	-1.0	-1.0
chr17	58006697	58006867	ENSG00000136450.12|SRSF1|PPIG|PPIG	925	-	4.7377353	1.123688	-1.0	-1.0
chr17	58005344	58005629	ENSG00000136450.12|SRSF1|PPIG|PPIG	926	-	1.8402344	1.1320026	-1.0	-1.0
chr17	58207840	58208001	ENSG00000011143.16|MKS1|PPIG|PPIG	950	-	5.174862	1.3023841	-1.0	-1.0
chr17	58347528	58347611	ENSG00000213246.6|SUPT4H1|PPIG|PPIG	936	-	3.5142255	1.1959212	-1.0	-1.0
chr17	58352058	58352243	ENSG00000213246.6|SUPT4H1|PPIG|PPIG	904	-	2.53854	1.0182801	-1.0	-1.0
chr17	58360782	58360944	ENSG00000108375.12|RNF43|PPIG|PPIG	962	-	2.903139	1.4256753	-1.0	-1.0
chr17	58363525	58363600	ENSG00000108375.12|RNF43|PPIG|PPIG	969	-	3.4792767	1.5075428	-1.0	-1.0
chr17	58415325	58415475	ENSG00000108375.12|RNF43|PPIG|PPIG	943	-	2.4628222	1.2448987	-1.0	-1.0
chr17	58358552	58358662	ENSG00000108375.12|RNF43|PPIG|PPIG	910	-	2.4175909	1.047672	-1.0	-1.0
chr17	58363204	58363406	ENSG00000108375.12|RNF43|PPIG|PPIG	976	-	3.3857615	1.6202751	-1.0	-1.0
chr17	58354804	58354986	ENSG00000108375.12|RNF43|PPIG|PPIG	941	-	3.1216598	1.2321742	-1.0	-1.0
chr17	58357437	58357537	ENSG00000108375.12|RNF43|PPIG|PPIG	903	-	2.2401197	1.012825	-1.0	-1.0
chr17	58358132	58358342	ENSG00000108375.12|RNF43|PPIG|PPIG	922	-	2.766049	1.1059275	-1.0	-1.0
chr17	58362543	58362643	ENSG00000108375.12|RNF43|PPIG|PPIG	969	-	2.768314	1.5082374	-1.0	-1.0
chr17	58370910	58371033	ENSG00000108375.12|RNF43|PPIG|PPIG	938	-	2.5306158	1.2077135	-1.0	-1.0
chr17	58360148	58360251	ENSG00000108375.12|RNF43|PPIG|PPIG	974	-	3.1921878	1.5876422	-1.0	-1.0
chr17	58511314	58511511	ENSG00000108389.9|MTMR4|PPIG|PPIG	971	-	4.4712696	1.541867	-1.0	-1.0
chr17	58507137	58507317	ENSG00000108389.9|MTMR4|PPIG|PPIG	902	-	2.839106	1.0067679	-1.0	-1.0
chr17	58506742	58506871	ENSG00000108389.9|MTMR4|PPIG|PPIG	960	-	3.6696815	1.3965985	-1.0	-1.0
chr17	58508109	58508269	ENSG00000108389.9|MTMR4|PPIG|PPIG	956	-	4.82572	1.3547628	-1.0	-1.0
chr17	58505471	58505583	ENSG00000108389.9|MTMR4|PPIG|PPIG	995	-	7.712518	2.3292947	-1.0	-1.0
chr17	58492841	58492951	ENSG00000108389.9|MTMR4|PPIG|PPIG	938	-	3.411343	1.2074711	-1.0	-1.0
chr17	58504823	58504974	ENSG00000108389.9|MTMR4|PPIG|PPIG	944	-	6.512183	1.2512946	-1.0	-1.0
chr17	58508421	58508564	ENSG00000108389.9|MTMR4|PPIG|PPIG	938	-	2.9681482	1.204156	-1.0	-1.0
chr17	58512389	58512506	ENSG00000108389.9|MTMR4|PPIG|PPIG	972	-	3.6116378	1.5476036	-1.0	-1.0
chr17	58508680	58508850	ENSG00000108389.9|MTMR4|PPIG|PPIG	986	-	4.700844	1.8486089	-1.0	-1.0
chr17	58512851	58512941	ENSG00000108389.9|MTMR4|PPIG|PPIG	960	-	3.2236664	1.3991355	-1.0	-1.0
chr17	58504332	58504488	ENSG00000108389.9|MTMR4|PPIG|PPIG	932	-	3.3490856	1.1662695	-1.0	-1.0
chr17	59041812	59041898	ENSG00000108395.13|TRIM37|PPIG|PPIG	933	-	3.081613	1.1753912	-1.0	-1.0
chr17	59049212	59049332	ENSG00000108395.13|TRIM37|PPIG|PPIG	904	-	6.200367	1.0162925	-1.0	-1.0
chr17	59647502	59647602	ENSG00000141367.11|CLTC|PPIG|PPIG	901	+	2.3718941	1.005459	-1.0	-1.0
chr17	59681324	59681478	ENSG00000141367.11|CLTC|PPIG|PPIG	949	+	3.4818954	1.2913846	-1.0	-1.0
chr17	59651217	59651316	ENSG00000141367.11|CLTC|PPIG|PPIG	902	+	2.1054559	1.0071951	-1.0	-1.0
chr17	59680911	59681057	ENSG00000141367.11|CLTC|PPIG|PPIG	916	+	2.7246413	1.0774313	-1.0	-1.0
chr17	59666132	59666237	ENSG00000141367.11|CLTC|PPIG|PPIG	902	+	3.2331614	1.0068579	-1.0	-1.0
chr17	59682688	59682788	ENSG00000141367.11|CLTC|PPIG|PPIG	910	+	2.3263228	1.0470506	-1.0	-1.0
chr17	59681646	59681826	ENSG00000141367.11|CLTC|PPIG|PPIG	961	+	3.830042	1.4127604	-1.0	-1.0
chr17	59661522	59661643	ENSG00000141367.11|CLTC|PPIG|PPIG	939	+	2.747399	1.218136	-1.0	-1.0
chr17	59773753	59773885	ENSG00000062716.12|VMP1|PPIG|PPIG	929	+	2.88167	1.1487741	-1.0	-1.0
chr17	59707689	59707809	ENSG00000062716.12|VMP1|PPIG|PPIG	909	+	3.0454953	1.0396299	-1.0	-1.0
chr17	59765025	59765138	ENSG00000062716.12|VMP1|PPIG|PPIG	928	+	2.5392866	1.1400416	-1.0	-1.0
chr17	59839704	59839854	ENSG00000062716.12|VMP1|PPIG|PPIG	921	+	2.2213404	1.101676	-1.0	-1.0
chr17	59838279	59838434	ENSG00000062716.12|VMP1|PPIG|PPIG	942	+	2.474095	1.2357359	-1.0	-1.0
chr17	59936419	59936524	ENSG00000108443.13|RPS6KB1|PPIG|PPIG	905	+	3.2592232	1.0212663	-1.0	-1.0
chr17	59934433	59934553	ENSG00000108443.13|RPS6KB1|PPIG|PPIG	931	+	3.9298482	1.1611544	-1.0	-1.0
chr17	60073163	60073281	ENSG00000068097.14|HEATR6|PPIG|PPIG	918	-	6.401459	1.0865703	-1.0	-1.0
chr17	60049579	60049694	ENSG00000068097.14|HEATR6|PPIG|PPIG	904	-	6.174282	1.0176961	-1.0	-1.0
chr17	60345480	60345608	ENSG00000170832.12|USP32|PPIG|PPIG	964	-	3.1775596	1.4427156	-1.0	-1.0
chr17	60525883	60526033	ENSG00000062725.9|APPBP2|PPIG|PPIG	905	-	2.7588708	1.0240986	-1.0	-1.0
chr17	60600757	60600886	ENSG00000170836.11|PPM1D|PPIG|PPIG	942	+	3.5497956	1.2367713	-1.0	-1.0
chr17	60623555	60623710	ENSG00000170836.11|PPM1D|PPIG|PPIG	930	+	4.9522924	1.1578807	-1.0	-1.0
chr17	60902619	60902703	ENSG00000141376.22|BCAS3|PPIG|PPIG	975	+	6.770028	1.6051486	-1.0	-1.0
chr17	60679452	60679540	ENSG00000141376.22|BCAS3|PPIG|PPIG	945	+	4.4310093	1.2564063	-1.0	-1.0
chr17	60947218	60947323	ENSG00000141376.22|BCAS3|PPIG|PPIG	903	+	6.185817	1.013499	-1.0	-1.0
chr17	61776400	61776555	ENSG00000136492.8|BRIP1|PPIG|PPIG	931	-	5.8251514	1.1587877	-1.0	-1.0
chr17	61799099	61799239	ENSG00000136492.8|BRIP1|PPIG|PPIG	966	-	3.8903732	1.4683474	-1.0	-1.0
chr17	61801332	61801447	ENSG00000136492.8|BRIP1|PPIG|PPIG	906	-	3.4727578	1.0274372	-1.0	-1.0
chr17	61859795	61859907	ENSG00000136492.8|BRIP1|PPIG|PPIG	906	-	2.899418	1.0264778	-1.0	-1.0
chr17	61861446	61861551	ENSG00000136492.8|BRIP1|PPIG|PPIG	905	-	3.3691843	1.0219891	-1.0	-1.0
chr17	61911939	61912070	ENSG00000108506.11|INTS2|PPIG|PPIG	988	-	7.1821394	1.9102528	-1.0	-1.0
chr17	61924960	61925099	ENSG00000108506.11|INTS2|PPIG|PPIG	971	-	4.5199575	1.5323064	-1.0	-1.0
chr17	61907447	61907634	ENSG00000108506.11|INTS2|PPIG|PPIG	962	-	4.3657393	1.4259439	-1.0	-1.0
chr17	62065139	62065279	ENSG00000108510.9|MED13|PPIG|PPIG	930	-	2.154814	1.1558236	-1.0	-1.0
chr17	62029481	62029711	ENSG00000108510.9|MED13|PPIG|PPIG	945	-	3.1358986	1.2580501	-1.0	-1.0
chr17	62033786	62033911	ENSG00000108510.9|MED13|PPIG|PPIG	962	-	3.294481	1.4153472	-1.0	-1.0
chr17	62011021	62011161	ENSG00000108510.9|MED13|PPIG|PPIG	921	-	3.3776243	1.1048309	-1.0	-1.0
chr17	61965005	61965135	ENSG00000108510.9|MED13|PPIG|PPIG	935	-	3.0972223	1.1872993	-1.0	-1.0
chr17	62063066	62063196	ENSG00000108510.9|MED13|PPIG|PPIG	961	-	2.7434661	1.41405	-1.0	-1.0
chr17	62052591	62052705	ENSG00000108510.9|MED13|PPIG|PPIG	940	-	2.8983936	1.2216121	-1.0	-1.0
chr17	62031396	62031638	ENSG00000108510.9|MED13|PPIG|PPIG	954	-	3.111134	1.3378373	-1.0	-1.0
chr17	62029871	62030066	ENSG00000108510.9|MED13|PPIG|PPIG	958	-	4.113175	1.3803926	-1.0	-1.0
chr17	62520772	62520844	ENSG00000146872.17|TLK2|PPIG|PPIG	927	+	3.0205686	1.1383789	-1.0	-1.0
chr17	63589069	63589194	ENSG00000136485.14|DCAF7|PPIG|PPIG	906	+	2.902504	1.0248501	-1.0	-1.0
chr17	63690263	63690412	ENSG00000198909.7|MAP3K3|PPIG|PPIG	929	+	5.3536124	1.1458626	-1.0	-1.0
chr17	63689511	63689686	ENSG00000198909.7|MAP3K3|PPIG|PPIG	910	+	3.7114437	1.0453539	-1.0	-1.0
chr17	63622434	63622604	ENSG00000198909.7|MAP3K3|PPIG|PPIG	933	+	5.2348986	1.1723194	-1.0	-1.0
chr17	63681780	63681899	ENSG00000198909.7|MAP3K3|PPIG|PPIG	950	+	6.541701	1.2997185	-1.0	-1.0
chr17	63713405	63713510	ENSG00000266173.6|STRADA|PPIG|PPIG	905	-	6.154824	1.022256	-1.0	-1.0
chr17	63713405	63713510	ENSG00000125695.12|AC046185.1|PPIG|PPIG	905	-	6.154824	1.0222068	-1.0	-1.0
chr17	63760913	63760979	ENSG00000108588.13|CCDC47|PPIG|PPIG	982	-	6.962352	1.7463504	-1.0	-1.0
chr17	63805058	63805203	ENSG00000198231.12|DDX42|PPIG|PPIG	937	+	3.0277934	1.2009852	-1.0	-1.0
chr17	63810462	63810560	ENSG00000198231.12|DDX42|PPIG|PPIG	936	+	3.5035949	1.1955043	-1.0	-1.0
chr17	63811845	63812208	ENSG00000198231.12|DDX42|PPIG|PPIG	943	+	3.4523802	1.242494	-1.0	-1.0
chr17	63806512	63806654	ENSG00000198231.12|DDX42|PPIG|PPIG	936	+	2.5925944	1.1956109	-1.0	-1.0
chr17	63807723	63807900	ENSG00000198231.12|DDX42|PPIG|PPIG	969	+	5.275845	1.5021199	-1.0	-1.0
chr17	63792416	63792562	ENSG00000198231.12|DDX42|PPIG|PPIG	943	+	2.3911412	1.2416896	-1.0	-1.0
chr17	63774142	63774376	ENSG00000198231.12|DDX42|PPIG|PPIG	977	+	3.180466	1.6342807	-1.0	-1.0
chr17	63798037	63798147	ENSG00000198231.12|DDX42|PPIG|PPIG	921	+	2.3064775	1.1036028	-1.0	-1.0
chr17	63811075	63811250	ENSG00000198231.12|DDX42|PPIG|PPIG	958	+	3.5853434	1.3799483	-1.0	-1.0
chr17	63800500	63800617	ENSG00000198231.12|DDX42|PPIG|PPIG	906	+	2.3116038	1.0285333	-1.0	-1.0
chr17	63816833	63816966	ENSG00000198231.12|DDX42|PPIG|PPIG	927	+	3.0109644	1.1355933	-1.0	-1.0
chr17	63809559	63809659	ENSG00000198231.12|DDX42|PPIG|PPIG	938	+	3.151808	1.2079592	-1.0	-1.0
chr17	63808819	63808948	ENSG00000198231.12|DDX42|PPIG|PPIG	949	+	2.807344	1.2927487	-1.0	-1.0
chr17	63826507	63826698	ENSG00000108592.16|FTSJ3|PPIG|PPIG	962	-	3.7504694	1.4194494	-1.0	-1.0
chr17	63821722	63821847	ENSG00000108592.16|FTSJ3|PPIG|PPIG	915	-	2.420265	1.0707116	-1.0	-1.0
chr17	63820993	63821115	ENSG00000108592.16|FTSJ3|PPIG|PPIG	914	-	3.199977	1.0631974	-1.0	-1.0
chr17	63820078	63820173	ENSG00000108592.16|FTSJ3|PPIG|PPIG	960	-	3.253668	1.4018792	-1.0	-1.0
chr17	63824083	63824238	ENSG00000108592.16|FTSJ3|PPIG|PPIG	950	-	3.1840124	1.3045719	-1.0	-1.0
chr17	63826835	63826935	ENSG00000108592.16|FTSJ3|PPIG|PPIG	903	-	3.2060263	1.0135013	-1.0	-1.0
chr17	63821473	63821638	ENSG00000108592.16|FTSJ3|PPIG|PPIG	920	-	4.1736097	1.094453	-1.0	-1.0
chr17	63825535	63825635	ENSG00000108592.16|FTSJ3|PPIG|PPIG	944	-	3.034579	1.2534055	-1.0	-1.0
chr17	63823834	63823952	ENSG00000108592.16|FTSJ3|PPIG|PPIG	945	-	2.8047402	1.259813	-1.0	-1.0
chr17	63827501	63827606	ENSG00000087191.12|PSMC5|PPIG|PPIG	915	+	2.679355	1.0699341	-1.0	-1.0
chr17	63831666	63831810	ENSG00000087191.12|PSMC5|PPIG|PPIG	941	+	3.6532354	1.2301346	-1.0	-1.0
chr17	63828066	63828286	ENSG00000087191.12|PSMC5|PPIG|PPIG	957	+	3.0444188	1.3620172	-1.0	-1.0
chr17	63830791	63830936	ENSG00000087191.12|PSMC5|PPIG|PPIG	927	+	3.5408864	1.1378639	-1.0	-1.0
chr17	63829411	63829611	ENSG00000087191.12|PSMC5|PPIG|PPIG	941	+	2.6843097	1.2309659	-1.0	-1.0
chr17	63831326	63831621	ENSG00000087191.12|PSMC5|PPIG|PPIG	920	+	2.768928	1.095335	-1.0	-1.0
chr17	63830396	63830496	ENSG00000087191.12|PSMC5|PPIG|PPIG	947	+	3.2062874	1.2788991	-1.0	-1.0
chr17	63836905	63837044	ENSG00000108604.15|SMARCD2|PPIG|PPIG	909	-	3.2700942	1.0426928	-1.0	-1.0
chr17	63833586	63833722	ENSG00000108604.15|SMARCD2|PPIG|PPIG	949	-	3.7894752	1.2924126	-1.0	-1.0
chr17	63834704	63834849	ENSG00000108604.15|SMARCD2|PPIG|PPIG	984	-	4.583716	1.8017031	-1.0	-1.0
chr17	63833068	63833170	ENSG00000108604.15|SMARCD2|PPIG|PPIG	933	-	2.533979	1.1717187	-1.0	-1.0
chr17	63834451	63834575	ENSG00000108604.15|SMARCD2|PPIG|PPIG	940	-	4.668807	1.2183405	-1.0	-1.0
chr17	64145969	64146000	ENSG00000266402.3|SNHG25|PPIG|PPIG	957	+	2.4900777	1.3620505	-1.0	-1.0
chr17	64213873	64213998	ENSG00000136478.7|TEX2|PPIG|PPIG	906	-	6.2203317	1.0281848	-1.0	-1.0
chr17	64177369	64177471	ENSG00000136478.7|TEX2|PPIG|PPIG	908	-	6.288668	1.0338976	-1.0	-1.0
chr17	64490870	64490969	ENSG00000256525.6|POLG2|PPIG|PPIG	901	-	2.2467818	1.0022131	-1.0	-1.0
chr17	64485707	64485868	ENSG00000256525.6|POLG2|PPIG|PPIG	925	-	3.9860735	1.1236132	-1.0	-1.0
chr17	64492666	64492772	ENSG00000256525.6|POLG2|PPIG|PPIG	924	-	2.6371572	1.1213145	-1.0	-1.0
chr17	64503148	64503343	ENSG00000108654.13|DDX5|PPIG|PPIG	937	-	2.2603953	1.1981847	-1.0	-1.0
chr17	64503739	64504116	ENSG00000108654.13|DDX5|PPIG|PPIG	989	-	3.3391376	1.965644	-1.0	-1.0
chr17	64504221	64504318	ENSG00000108654.13|DDX5|PPIG|PPIG	944	-	2.0281527	1.250695	-1.0	-1.0
chr17	64501908	64502323	ENSG00000108654.13|DDX5|PPIG|PPIG	992	-	3.5889165	2.1171286	-1.0	-1.0
chr17	64502348	64502603	ENSG00000108654.13|DDX5|PPIG|PPIG	992	-	2.8802152	2.0864577	-1.0	-1.0
chr17	64500743	64500938	ENSG00000108654.13|DDX5|PPIG|PPIG	948	-	2.2916012	1.2801273	-1.0	-1.0
chr17	64503378	64503668	ENSG00000108654.13|DDX5|PPIG|PPIG	939	-	2.4281163	1.215922	-1.0	-1.0
chr17	64531899	64532024	ENSG00000258890.6|CEP95|PPIG|PPIG	903	+	2.3035135	1.0145571	-1.0	-1.0
chr17	64536645	64536748	ENSG00000258890.6|CEP95|PPIG|PPIG	913	+	2.8174539	1.0615535	-1.0	-1.0
chr17	64510177	64510277	ENSG00000258890.6|CEP95|PPIG|PPIG	903	+	2.159198	1.0133097	-1.0	-1.0
chr17	64519320	64519436	ENSG00000258890.6|CEP95|PPIG|PPIG	953	+	2.9262738	1.3238604	-1.0	-1.0
chr17	64533116	64533191	ENSG00000258890.6|CEP95|PPIG|PPIG	921	+	2.6211045	1.1014724	-1.0	-1.0
chr17	64527124	64527259	ENSG00000258890.6|CEP95|PPIG|PPIG	920	+	2.454513	1.0978534	-1.0	-1.0
chr17	64781433	64781598	ENSG00000215769.8|ARHGAP27P1-BPTFP1-KPNA2P3|PPIG|PPIG	958	-	3.5010047	1.3773241	-1.0	-1.0
chr17	64780837	64780997	ENSG00000215769.8|ARHGAP27P1-BPTFP1-KPNA2P3|PPIG|PPIG	902	-	2.3261168	1.0072316	-1.0	-1.0
chr17	64779223	64779378	ENSG00000215769.8|ARHGAP27P1-BPTFP1-KPNA2P3|PPIG|PPIG	906	-	6.26177	1.0248061	-1.0	-1.0
chr17	64781433	64781598	ENSG00000214176.9|PLEKHM1P1|PPIG|PPIG	958	-	3.5010047	1.3793058	-1.0	-1.0
chr17	64780837	64780997	ENSG00000214176.9|PLEKHM1P1|PPIG|PPIG	902	-	2.3261168	1.0072914	-1.0	-1.0
chr17	64792423	64792538	ENSG00000214176.9|PLEKHM1P1|PPIG|PPIG	918	-	5.2582746	1.0836952	-1.0	-1.0
chr17	64824754	64824872	ENSG00000214176.9|PLEKHM1P1|PPIG|PPIG	922	-	4.8696594	1.1054897	-1.0	-1.0
chr17	64785168	64785363	ENSG00000214176.9|PLEKHM1P1|PPIG|PPIG	934	-	2.9000874	1.1785718	-1.0	-1.0
chr17	64779258	64779334	ENSG00000214176.9|PLEKHM1P1|PPIG|PPIG	908	-	6.192727	1.0357684	-1.0	-1.0
chr17	65558210	65558365	ENSG00000168646.12|AXIN2|PPIG|PPIG	916	-	2.8368149	1.0751462	-1.0	-1.0
chr17	65549519	65549624	ENSG00000168646.12|AXIN2|PPIG|PPIG	912	-	2.1931825	1.0549331	-1.0	-1.0
chr17	65537323	65537538	ENSG00000168646.12|AXIN2|PPIG|PPIG	915	-	2.2763166	1.0720526	-1.0	-1.0
chr17	65535625	65535721	ENSG00000168646.12|AXIN2|PPIG|PPIG	922	-	2.4620264	1.1086001	-1.0	-1.0
chr17	65557805	65557990	ENSG00000168646.12|AXIN2|PPIG|PPIG	951	-	2.7512765	1.306357	-1.0	-1.0
chr17	65536509	65536609	ENSG00000168646.12|AXIN2|PPIG|PPIG	905	-	2.4780774	1.0212663	-1.0	-1.0
chr17	65536868	65536983	ENSG00000168646.12|AXIN2|PPIG|PPIG	910	-	2.3631115	1.0452639	-1.0	-1.0
chr17	65538202	65538343	ENSG00000168646.12|AXIN2|PPIG|PPIG	988	-	3.285704	1.9114708	-1.0	-1.0
chr17	65558440	65558736	ENSG00000168646.12|AXIN2|PPIG|PPIG	940	-	2.5681212	1.2188314	-1.0	-1.0
chr17	65536319	65536479	ENSG00000168646.12|AXIN2|PPIG|PPIG	945	-	2.6054082	1.2562555	-1.0	-1.0
chr17	65558210	65558365	ENSG00000266076.1|AC004805.1|PPIG|PPIG	914	-	2.8368149	1.0660348	-1.0	-1.0
chr17	65549519	65549624	ENSG00000266076.1|AC004805.1|PPIG|PPIG	912	-	2.1931825	1.0566623	-1.0	-1.0
chr17	65557805	65557990	ENSG00000266076.1|AC004805.1|PPIG|PPIG	950	-	2.7512765	1.3050689	-1.0	-1.0
chr17	65558440	65558736	ENSG00000266076.1|AC004805.1|PPIG|PPIG	939	-	2.5525208	1.2118949	-1.0	-1.0
chr17	65538121	65538343	ENSG00000266076.1|AC004805.1|PPIG|PPIG	983	-	3.3419583	1.7817501	-1.0	-1.0
chr17	66216787	66216922	ENSG00000091583.10|APOH|PPIG|PPIG	923	-	1.6899606	1.1118394	-1.0	-1.0
chr17	66228019	66228169	ENSG00000091583.10|APOH|PPIG|PPIG	919	-	1.9417322	1.0940772	-1.0	-1.0
chr17	66788838	66788979	ENSG00000154229.11|PRKCA|PPIG|PPIG	920	+	2.7588098	1.096576	-1.0	-1.0
chr17	66645382	66645511	ENSG00000154229.11|PRKCA|PPIG|PPIG	956	+	3.04327	1.3582214	-1.0	-1.0
chr17	66688950	66689047	ENSG00000154229.11|PRKCA|PPIG|PPIG	931	+	2.778001	1.1595265	-1.0	-1.0
chr17	66691587	66691702	ENSG00000154229.11|PRKCA|PPIG|PPIG	904	+	6.201333	1.0177848	-1.0	-1.0
chr17	66688306	66688411	ENSG00000154229.11|PRKCA|PPIG|PPIG	906	+	2.3169277	1.0268443	-1.0	-1.0
chr17	66641354	66641466	ENSG00000154229.11|PRKCA|PPIG|PPIG	910	+	2.7037444	1.046546	-1.0	-1.0
chr17	66306095	66306195	ENSG00000154229.11|PRKCA|PPIG|PPIG	916	+	2.5103223	1.0741335	-1.0	-1.0
chr17	66496200	66496283	ENSG00000154229.11|PRKCA|PPIG|PPIG	987	+	3.4928565	1.875993	-1.0	-1.0
chr17	66302900	66303024	ENSG00000154229.11|PRKCA|PPIG|PPIG	958	+	3.03246	1.371774	-1.0	-1.0
chr17	67239432	67239577	ENSG00000198265.11|HELZ|PPIG|PPIG	975	-	3.6305056	1.6067109	-1.0	-1.0
chr17	67215827	67215935	ENSG00000198265.11|HELZ|PPIG|PPIG	940	-	2.5139465	1.220093	-1.0	-1.0
chr17	67195418	67195470	ENSG00000198265.11|HELZ|PPIG|PPIG	909	-	2.4692807	1.0407017	-1.0	-1.0
chr17	67218594	67218822	ENSG00000198265.11|HELZ|PPIG|PPIG	952	-	2.8095815	1.3216522	-1.0	-1.0
chr17	67086828	67086958	ENSG00000198265.11|HELZ|PPIG|PPIG	921	-	3.390079	1.1023738	-1.0	-1.0
chr17	67167672	67167792	ENSG00000198265.11|HELZ|PPIG|PPIG	904	-	3.3014143	1.018107	-1.0	-1.0
chr17	67135974	67136094	ENSG00000198265.11|HELZ|PPIG|PPIG	909	-	2.4111948	1.0393518	-1.0	-1.0
chr17	67167462	67167587	ENSG00000198265.11|HELZ|PPIG|PPIG	969	-	3.7919536	1.5108291	-1.0	-1.0
chr17	67189588	67189696	ENSG00000198265.11|HELZ|PPIG|PPIG	924	-	3.0880394	1.120023	-1.0	-1.0
chr17	67148598	67148713	ENSG00000198265.11|HELZ|PPIG|PPIG	908	-	2.633741	1.0379039	-1.0	-1.0
chr17	67190166	67190286	ENSG00000198265.11|HELZ|PPIG|PPIG	930	-	3.8173332	1.1562514	-1.0	-1.0
chr17	67203318	67203438	ENSG00000198265.11|HELZ|PPIG|PPIG	969	-	3.0197692	1.5146015	-1.0	-1.0
chr17	67243783	67243839	ENSG00000198265.11|HELZ|PPIG|PPIG	924	-	2.554432	1.116774	-1.0	-1.0
chr17	67149866	67149985	ENSG00000198265.11|HELZ|PPIG|PPIG	945	-	3.0393007	1.2586398	-1.0	-1.0
chr17	67201047	67201185	ENSG00000198265.11|HELZ|PPIG|PPIG	973	-	6.8351936	1.5658447	-1.0	-1.0
chr17	67078467	67078586	ENSG00000198265.11|HELZ|PPIG|PPIG	913	-	3.3747983	1.0609775	-1.0	-1.0
chr17	67151045	67151165	ENSG00000198265.11|HELZ|PPIG|PPIG	944	-	3.1674125	1.2539388	-1.0	-1.0
chr17	67086983	67087081	ENSG00000198265.11|HELZ|PPIG|PPIG	904	-	2.283043	1.019106	-1.0	-1.0
chr17	67366411	67366541	ENSG00000197170.9|PSMD12|PPIG|PPIG	947	-	2.7550619	1.2788033	-1.0	-1.0
chr17	67918713	67918813	ENSG00000171634.16|BPTF|PPIG|PPIG	904	+	2.1896913	1.0159975	-1.0	-1.0
chr17	67854474	67854634	ENSG00000171634.16|BPTF|PPIG|PPIG	926	+	2.5255203	1.1329395	-1.0	-1.0
chr17	67826173	67826337	ENSG00000171634.16|BPTF|PPIG|PPIG	919	+	2.4676616	1.090332	-1.0	-1.0
chr17	67903788	67903913	ENSG00000171634.16|BPTF|PPIG|PPIG	932	+	2.734096	1.1687782	-1.0	-1.0
chr17	67874896	67875020	ENSG00000171634.16|BPTF|PPIG|PPIG	928	+	2.2907944	1.140108	-1.0	-1.0
chr17	68037339	68037439	ENSG00000182481.8|KPNA2|PPIG|PPIG	903	+	6.230627	1.0135013	-1.0	-1.0
chr17	68515370	68515495	ENSG00000108946.14|PRKAR1A|PPIG|PPIG	906	+	2.2813873	1.0248563	-1.0	-1.0
chr17	68527798	68527900	ENSG00000108946.14|PRKAR1A|PPIG|PPIG	905	+	2.3138227	1.0212663	-1.0	-1.0
chr17	68530219	68530429	ENSG00000108946.14|PRKAR1A|PPIG|PPIG	931	+	2.6484349	1.1616868	-1.0	-1.0
chr17	68515393	68515498	ENSG00000267009.6|AC007780.1|PPIG|PPIG	908	+	2.3598251	1.0343957	-1.0	-1.0
chr17	68541938	68542083	ENSG00000108950.11|FAM20A|PPIG|PPIG	903	-	5.5117517	1.0150696	-1.0	-1.0
chr17	72123662	72123782	ENSG00000125398.5|SOX9|PPIG|PPIG	916	+	2.2359025	1.0769022	-1.0	-1.0
chr17	72121509	72121779	ENSG00000125398.5|SOX9|PPIG|PPIG	904	+	2.520176	1.0183419	-1.0	-1.0
chr17	72592227	72592327	ENSG00000227036.6|LINC00511|PPIG|PPIG	905	-	6.163019	1.0212663	-1.0	-1.0
chr17	73092499	73092712	ENSG00000133195.11|SLC39A11|PPIG|PPIG	960	-	3.5621448	1.3929505	-1.0	-1.0
chr17	72849598	72849804	ENSG00000133195.11|SLC39A11|PPIG|PPIG	928	-	3.1778538	1.1411078	-1.0	-1.0
chr17	73084807	73084846	ENSG00000133195.11|SLC39A11|PPIG|PPIG	990	-	7.2758446	2.018374	-1.0	-1.0
chr17	73031555	73031710	ENSG00000133195.11|SLC39A11|PPIG|PPIG	931	-	2.5304604	1.1586862	-1.0	-1.0
chr17	72947652	72947875	ENSG00000133195.11|SLC39A11|PPIG|PPIG	972	-	4.302404	1.5568796	-1.0	-1.0
chr17	73088656	73088775	ENSG00000133195.11|SLC39A11|PPIG|PPIG	957	-	2.979148	1.3631564	-1.0	-1.0
chr17	73199919	73200021	ENSG00000166685.11|COG1|PPIG|PPIG	904	+	6.2393312	1.016184	-1.0	-1.0
chr17	73206122	73206257	ENSG00000166685.11|COG1|PPIG|PPIG	970	+	4.568723	1.5298871	-1.0	-1.0
chr17	73202999	73203109	ENSG00000166685.11|COG1|PPIG|PPIG	903	+	6.1709824	1.0138831	-1.0	-1.0
chr17	73209662	73209768	ENSG00000133193.12|FAM104A|PPIG|PPIG	928	-	3.7397313	1.1412213	-1.0	-1.0
chr17	74446813	74446913	ENSG00000170412.16|GPRC5C|PPIG|PPIG	901	+	2.6405253	1.0063921	-1.0	-1.0
chr17	74443766	74443912	ENSG00000170412.16|GPRC5C|PPIG|PPIG	941	+	2.949907	1.2294825	-1.0	-1.0
chr17	74762072	74762173	ENSG00000109062.11|SLC9A3R1|PPIG|PPIG	924	+	2.421291	1.1177745	-1.0	-1.0
chr17	74748961	74749081	ENSG00000109062.11|SLC9A3R1|PPIG|PPIG	904	+	2.2557886	1.0186934	-1.0	-1.0
chr17	74768146	74768236	ENSG00000109062.11|SLC9A3R1|PPIG|PPIG	955	+	2.8037517	1.3432596	-1.0	-1.0
chr17	74763404	74763520	ENSG00000109062.11|SLC9A3R1|PPIG|PPIG	925	+	2.4105353	1.124714	-1.0	-1.0
chr17	74763304	74763404	ENSG00000109062.11|SLC9A3R1|PPIG|PPIG	902	+	2.2026951	1.0094651	-1.0	-1.0
chr17	74749101	74749287	ENSG00000109062.11|SLC9A3R1|PPIG|PPIG	947	+	2.5999594	1.2792629	-1.0	-1.0
chr17	74771686	74771858	ENSG00000109065.11|NAT9|PPIG|PPIG	956	-	3.9044535	1.3566955	-1.0	-1.0
chr17	74772837	74773107	ENSG00000109065.11|NAT9|PPIG|PPIG	939	-	3.1503808	1.214117	-1.0	-1.0
chr17	74771989	74772159	ENSG00000109065.11|NAT9|PPIG|PPIG	916	-	6.3240204	1.0757902	-1.0	-1.0
chr17	74775554	74775759	ENSG00000109065.11|NAT9|PPIG|PPIG	967	-	3.7254176	1.4756958	-1.0	-1.0
chr17	74773527	74773688	ENSG00000109065.11|NAT9|PPIG|PPIG	976	-	3.6357608	1.6198697	-1.0	-1.0
chr17	74788788	74788870	ENSG00000109066.13|TMEM104|PPIG|PPIG	902	+	3.2320752	1.0089383	-1.0	-1.0
chr17	74862686	74862831	ENSG00000161513.11|FDXR|PPIG|PPIG	904	-	3.2244637	1.0180063	-1.0	-1.0
chr17	74866445	74866595	ENSG00000161513.11|FDXR|PPIG|PPIG	966	-	3.3976195	1.4698222	-1.0	-1.0
chr17	74863900	74864125	ENSG00000161513.11|FDXR|PPIG|PPIG	940	-	3.2642748	1.2185042	-1.0	-1.0
chr17	74866130	74866244	ENSG00000161513.11|FDXR|PPIG|PPIG	969	-	2.960963	1.5018094	-1.0	-1.0
chr17	74872237	74872337	ENSG00000161513.11|FDXR|PPIG|PPIG	903	-	6.199707	1.0146194	-1.0	-1.0
chr17	74864823	74864949	ENSG00000161513.11|FDXR|PPIG|PPIG	972	-	3.4337857	1.5581611	-1.0	-1.0
chr17	74865604	74865718	ENSG00000161513.11|FDXR|PPIG|PPIG	902	-	6.195645	1.0109673	-1.0	-1.0
chr17	74864479	74864564	ENSG00000161513.11|FDXR|PPIG|PPIG	980	-	3.9550118	1.709653	-1.0	-1.0
chr17	74865718	74865820	ENSG00000161513.11|FDXR|PPIG|PPIG	959	-	3.3263788	1.3884413	-1.0	-1.0
chr17	74872035	74872133	ENSG00000161513.11|FDXR|PPIG|PPIG	909	-	2.9412286	1.0392588	-1.0	-1.0
chr17	74864130	74864347	ENSG00000161513.11|FDXR|PPIG|PPIG	921	-	2.7869847	1.1028043	-1.0	-1.0
chr17	74863075	74863246	ENSG00000161513.11|FDXR|PPIG|PPIG	914	-	2.7344317	1.0666889	-1.0	-1.0
chr17	74866730	74866850	ENSG00000161513.11|FDXR|PPIG|PPIG	913	-	2.6745071	1.0589926	-1.0	-1.0
chr17	75130959	75131374	ENSG00000125458.6|NT5C|PPIG|PPIG	971	-	4.090571	1.5351865	-1.0	-1.0
chr17	75131479	75131714	ENSG00000125458.6|NT5C|PPIG|PPIG	937	-	2.7814455	1.2014052	-1.0	-1.0
chr17	75130569	75130919	ENSG00000125458.6|NT5C|PPIG|PPIG	984	-	5.893965	1.8014551	-1.0	-1.0
chr17	75147519	75147653	ENSG00000189159.15|JPT1|PPIG|PPIG	949	-	3.2508967	1.2938076	-1.0	-1.0
chr17	75213075	75213119	ENSG00000125450.10|NUP85|PPIG|PPIG	991	+	7.33563	2.0523708	-1.0	-1.0
chr17	75209822	75209985	ENSG00000125450.10|NUP85|PPIG|PPIG	982	+	4.7938566	1.7565613	-1.0	-1.0
chr17	75231572	75231638	ENSG00000125450.10|NUP85|PPIG|PPIG	987	+	4.585342	1.8993143	-1.0	-1.0
chr17	75232850	75233030	ENSG00000125450.10|NUP85|PPIG|PPIG	957	+	3.2485712	1.3648618	-1.0	-1.0
chr17	75208503	75208620	ENSG00000125450.10|NUP85|PPIG|PPIG	973	+	3.323782	1.575406	-1.0	-1.0
chr17	75234956	75235196	ENSG00000125450.10|NUP85|PPIG|PPIG	957	+	2.985162	1.3624713	-1.0	-1.0
chr17	75228952	75229127	ENSG00000125450.10|NUP85|PPIG|PPIG	954	+	4.1210656	1.3418792	-1.0	-1.0
chr17	75226011	75226157	ENSG00000125450.10|NUP85|PPIG|PPIG	944	+	2.9751482	1.2526683	-1.0	-1.0
chr17	75225721	75225866	ENSG00000125450.10|NUP85|PPIG|PPIG	932	+	2.980748	1.1686423	-1.0	-1.0
chr17	75225341	75225511	ENSG00000125450.10|NUP85|PPIG|PPIG	982	+	6.5616612	1.73771	-1.0	-1.0
chr17	75218184	75218306	ENSG00000125450.10|NUP85|PPIG|PPIG	935	+	2.8458114	1.1871878	-1.0	-1.0
chr17	75205663	75205794	ENSG00000125450.10|NUP85|PPIG|PPIG	935	+	2.9328613	1.1856346	-1.0	-1.0
chr17	75235577	75235677	ENSG00000125450.10|NUP85|PPIG|PPIG	909	+	4.212593	1.0428154	-1.0	-1.0
chr17	75211991	75212062	ENSG00000125450.10|NUP85|PPIG|PPIG	964	+	3.3654077	1.4491374	-1.0	-1.0
chr17	75225102	75225232	ENSG00000125450.10|NUP85|PPIG|PPIG	981	+	4.172402	1.7104459	-1.0	-1.0
chr17	75215753	75215823	ENSG00000125450.10|NUP85|PPIG|PPIG	993	+	7.443462	2.150296	-1.0	-1.0
chr17	75231267	75231423	ENSG00000125450.10|NUP85|PPIG|PPIG	953	+	3.0314884	1.3239892	-1.0	-1.0
chr17	75231827	75232047	ENSG00000125450.10|NUP85|PPIG|PPIG	983	+	4.638751	1.7747076	-1.0	-1.0
chr17	75233035	75233158	ENSG00000125450.10|NUP85|PPIG|PPIG	954	+	3.263495	1.3376554	-1.0	-1.0
chr17	75239733	75239918	ENSG00000125447.16|GGA3|PPIG|PPIG	926	-	3.8123355	1.130229	-1.0	-1.0
chr17	75242244	75242473	ENSG00000125447.16|GGA3|PPIG|PPIG	923	-	2.6012342	1.1148074	-1.0	-1.0
chr17	75242830	75242911	ENSG00000125447.16|GGA3|PPIG|PPIG	921	-	2.6165633	1.1005667	-1.0	-1.0
chr17	75244618	75244717	ENSG00000125447.16|GGA3|PPIG|PPIG	962	-	3.4499702	1.4208925	-1.0	-1.0
chr17	75240273	75240468	ENSG00000125447.16|GGA3|PPIG|PPIG	961	-	4.513031	1.4110103	-1.0	-1.0
chr17	75243466	75243570	ENSG00000125447.16|GGA3|PPIG|PPIG	932	-	2.8332715	1.1645496	-1.0	-1.0
chr17	75246508	75246584	ENSG00000125447.16|GGA3|PPIG|PPIG	967	-	3.9385982	1.4789907	-1.0	-1.0
chr17	75243072	75243172	ENSG00000125447.16|GGA3|PPIG|PPIG	905	-	2.911884	1.0209804	-1.0	-1.0
chr17	75238618	75238762	ENSG00000125447.16|GGA3|PPIG|PPIG	928	-	2.8195422	1.1443835	-1.0	-1.0
chr17	75246711	75246796	ENSG00000125447.16|GGA3|PPIG|PPIG	948	-	3.0424697	1.2847812	-1.0	-1.0
chr17	75240618	75241053	ENSG00000125447.16|GGA3|PPIG|PPIG	949	-	3.7221403	1.2920904	-1.0	-1.0
chr17	75241399	75241554	ENSG00000125447.16|GGA3|PPIG|PPIG	950	-	3.1012344	1.3020902	-1.0	-1.0
chr17	75261843	75262033	ENSG00000125445.10|MRPS7|PPIG|PPIG	921	+	3.0064077	1.1009793	-1.0	-1.0
chr17	75262803	75262923	ENSG00000125445.10|MRPS7|PPIG|PPIG	924	+	3.1882863	1.1164948	-1.0	-1.0
chr17	75262423	75262538	ENSG00000125445.10|MRPS7|PPIG|PPIG	906	+	2.6034603	1.0246505	-1.0	-1.0
chr17	75263404	75263544	ENSG00000125445.10|MRPS7|PPIG|PPIG	928	+	4.015811	1.1412747	-1.0	-1.0
chr17	75286313	75286418	ENSG00000125454.11|SLC25A19|PPIG|PPIG	905	-	6.163019	1.0212663	-1.0	-1.0
chr17	75393493	75393718	ENSG00000177885.13|GRB2|PPIG|PPIG	913	-	2.6228988	1.0596687	-1.0	-1.0
chr17	75493000	75493593	ENSG00000177728.16|TMEM94|PPIG|PPIG	957	+	3.4890225	1.3696727	-1.0	-1.0
chr17	75491048	75491148	ENSG00000177728.16|TMEM94|PPIG|PPIG	975	+	3.298484	1.6065558	-1.0	-1.0
chr17	75488813	75488910	ENSG00000177728.16|TMEM94|PPIG|PPIG	903	+	2.2694726	1.0141009	-1.0	-1.0
chr17	75485870	75486145	ENSG00000177728.16|TMEM94|PPIG|PPIG	968	+	3.8594928	1.4973866	-1.0	-1.0
chr17	75490167	75490350	ENSG00000177728.16|TMEM94|PPIG|PPIG	994	+	6.929139	2.1927536	-1.0	-1.0
chr17	75491302	75491447	ENSG00000177728.16|TMEM94|PPIG|PPIG	917	+	2.528097	1.0798173	-1.0	-1.0
chr17	75495541	75495716	ENSG00000177728.16|TMEM94|PPIG|PPIG	963	+	4.342084	1.4313676	-1.0	-1.0
chr17	75498174	75498323	ENSG00000177728.16|TMEM94|PPIG|PPIG	953	+	4.20397	1.330463	-1.0	-1.0
chr17	75498443	75498808	ENSG00000177728.16|TMEM94|PPIG|PPIG	967	+	3.9218173	1.4830207	-1.0	-1.0
chr17	75499781	75499881	ENSG00000177728.16|TMEM94|PPIG|PPIG	903	+	4.0486097	1.0141009	-1.0	-1.0
chr17	75493698	75493916	ENSG00000177728.16|TMEM94|PPIG|PPIG	950	+	3.4257452	1.2997963	-1.0	-1.0
chr17	75494887	75495034	ENSG00000177728.16|TMEM94|PPIG|PPIG	939	+	3.1439521	1.2148317	-1.0	-1.0
chr17	75495283	75495399	ENSG00000177728.16|TMEM94|PPIG|PPIG	970	+	3.7872324	1.5276608	-1.0	-1.0
chr17	75496206	75496466	ENSG00000177728.16|TMEM94|PPIG|PPIG	959	+	4.1135864	1.3868134	-1.0	-1.0
chr17	75487931	75488134	ENSG00000177728.16|TMEM94|PPIG|PPIG	954	+	3.3889368	1.3410537	-1.0	-1.0
chr17	75491690	75492020	ENSG00000177728.16|TMEM94|PPIG|PPIG	989	+	5.3758726	1.9438497	-1.0	-1.0
chr17	75494626	75494808	ENSG00000177728.16|TMEM94|PPIG|PPIG	963	+	4.1844373	1.4287634	-1.0	-1.0
chr17	75498823	75499113	ENSG00000177728.16|TMEM94|PPIG|PPIG	945	+	3.5429788	1.2627736	-1.0	-1.0
chr17	75471799	75471955	ENSG00000177728.16|TMEM94|PPIG|PPIG	964	+	3.0677643	1.4391651	-1.0	-1.0
chr17	75489265	75489368	ENSG00000177728.16|TMEM94|PPIG|PPIG	971	+	3.6336246	1.5318618	-1.0	-1.0
chr17	75486280	75486426	ENSG00000177728.16|TMEM94|PPIG|PPIG	961	+	2.8359287	1.4047137	-1.0	-1.0
chr17	75485395	75485630	ENSG00000177728.16|TMEM94|PPIG|PPIG	991	+	5.1769233	2.0647733	-1.0	-1.0
chr17	75456608	75456751	ENSG00000177728.16|TMEM94|PPIG|PPIG	991	+	4.3263597	2.0653858	-1.0	-1.0
chr17	75492225	75492855	ENSG00000177728.16|TMEM94|PPIG|PPIG	953	+	3.0948696	1.3281468	-1.0	-1.0
chr17	75489575	75489662	ENSG00000177728.16|TMEM94|PPIG|PPIG	955	+	3.393162	1.345995	-1.0	-1.0
chr17	75495906	75496111	ENSG00000177728.16|TMEM94|PPIG|PPIG	963	+	3.924157	1.4361714	-1.0	-1.0
chr17	75496727	75496807	ENSG00000177728.16|TMEM94|PPIG|PPIG	903	+	3.3735135	1.01236	-1.0	-1.0
chr17	75517556	75517655	ENSG00000182173.12|TSEN54|PPIG|PPIG	925	+	2.7490168	1.122856	-1.0	-1.0
chr17	75516780	75517275	ENSG00000182173.12|TSEN54|PPIG|PPIG	935	+	3.8638384	1.1868678	-1.0	-1.0
chr17	75521354	75521510	ENSG00000182173.12|TSEN54|PPIG|PPIG	980	+	3.941228	1.7094145	-1.0	-1.0
chr17	75522024	75522304	ENSG00000182173.12|TSEN54|PPIG|PPIG	923	+	2.842479	1.1116925	-1.0	-1.0
chr17	75521704	75522014	ENSG00000182173.12|TSEN54|PPIG|PPIG	920	+	3.825614	1.0961356	-1.0	-1.0
chr17	75523621	75523779	ENSG00000182173.12|TSEN54|PPIG|PPIG	980	+	4.908109	1.6989638	-1.0	-1.0
chr17	75568384	75568693	ENSG00000073350.13|LLGL2|PPIG|PPIG	968	+	2.8537025	1.5015383	-1.0	-1.0
chr17	75574535	75574668	ENSG00000073350.13|LLGL2|PPIG|PPIG	943	+	3.295649	1.2470809	-1.0	-1.0
chr17	75558511	75558627	ENSG00000073350.13|LLGL2|PPIG|PPIG	952	+	2.8302562	1.3148878	-1.0	-1.0
chr17	75543365	75543501	ENSG00000073350.13|LLGL2|PPIG|PPIG	918	+	2.6786742	1.086415	-1.0	-1.0
chr17	75574875	75574975	ENSG00000073350.13|LLGL2|PPIG|PPIG	905	+	3.252875	1.0212663	-1.0	-1.0
chr17	75571609	75571783	ENSG00000073350.13|LLGL2|PPIG|PPIG	985	+	3.8403628	1.8157283	-1.0	-1.0
chr17	75568960	75569131	ENSG00000073350.13|LLGL2|PPIG|PPIG	956	+	3.0539587	1.3558424	-1.0	-1.0
chr17	75571100	75571205	ENSG00000073350.13|LLGL2|PPIG|PPIG	915	+	2.6158595	1.0699172	-1.0	-1.0
chr17	75569220	75569320	ENSG00000073350.13|LLGL2|PPIG|PPIG	994	+	3.8821123	2.2474697	-1.0	-1.0
chr17	75556045	75556143	ENSG00000073350.13|LLGL2|PPIG|PPIG	946	+	3.6708605	1.2693028	-1.0	-1.0
chr17	75571897	75572064	ENSG00000073350.13|LLGL2|PPIG|PPIG	959	+	3.0970054	1.3902755	-1.0	-1.0
chr17	75559189	75559410	ENSG00000073350.13|LLGL2|PPIG|PPIG	965	+	3.2563922	1.4536344	-1.0	-1.0
chr17	75573480	75573625	ENSG00000073350.13|LLGL2|PPIG|PPIG	951	+	2.9762263	1.3076669	-1.0	-1.0
chr17	75562949	75563529	ENSG00000073350.13|LLGL2|PPIG|PPIG	962	+	3.2587197	1.4183693	-1.0	-1.0
chr17	75564352	75564587	ENSG00000073350.13|LLGL2|PPIG|PPIG	950	+	2.7656558	1.2987406	-1.0	-1.0
chr17	75558119	75558236	ENSG00000073350.13|LLGL2|PPIG|PPIG	941	+	3.1436613	1.2261676	-1.0	-1.0
chr17	75568771	75568839	ENSG00000073350.13|LLGL2|PPIG|PPIG	962	+	2.7129004	1.4230064	-1.0	-1.0
chr17	75570954	75571100	ENSG00000073350.13|LLGL2|PPIG|PPIG	946	+	3.6063914	1.2680753	-1.0	-1.0
chr17	75569962	75570242	ENSG00000073350.13|LLGL2|PPIG|PPIG	971	+	3.785354	1.5373358	-1.0	-1.0
chr17	75573013	75573273	ENSG00000073350.13|LLGL2|PPIG|PPIG	970	+	4.0222697	1.5215601	-1.0	-1.0
chr17	75570347	75570498	ENSG00000073350.13|LLGL2|PPIG|PPIG	991	+	3.8720798	2.067391	-1.0	-1.0
chr17	75574395	75574495	ENSG00000073350.13|LLGL2|PPIG|PPIG	901	+	2.5484557	1.0054035	-1.0	-1.0
chr17	75574135	75574310	ENSG00000073350.13|LLGL2|PPIG|PPIG	910	+	2.5594516	1.0470657	-1.0	-1.0
chr17	75620232	75620352	ENSG00000266714.7|MYO15B|PPIG|PPIG	934	+	4.888397	1.1835253	-1.0	-1.0
chr17	75631449	75631668	ENSG00000108469.14|RECQL5|PPIG|PPIG	934	-	3.14508	1.1828439	-1.0	-1.0
chr17	75662478	75662638	ENSG00000108469.14|RECQL5|PPIG|PPIG	969	-	4.567808	1.5147607	-1.0	-1.0
chr17	75662663	75662813	ENSG00000108469.14|RECQL5|PPIG|PPIG	902	-	2.4967723	1.0087707	-1.0	-1.0
chr17	75660954	75661059	ENSG00000108469.14|RECQL5|PPIG|PPIG	902	-	2.4632983	1.0084059	-1.0	-1.0
chr17	75631149	75631249	ENSG00000108469.14|RECQL5|PPIG|PPIG	955	-	3.0874786	1.3489016	-1.0	-1.0
chr17	75658297	75658460	ENSG00000108469.14|RECQL5|PPIG|PPIG	975	-	4.909927	1.5978329	-1.0	-1.0
chr17	75630778	75630837	ENSG00000108469.14|RECQL5|PPIG|PPIG	989	-	4.3631434	1.9572539	-1.0	-1.0
chr17	75661605	75661708	ENSG00000108469.14|RECQL5|PPIG|PPIG	940	-	2.8855312	1.2238743	-1.0	-1.0
chr17	75627349	75627522	ENSG00000108469.14|RECQL5|PPIG|PPIG	974	-	4.5457835	1.5769147	-1.0	-1.0
chr17	75628227	75628437	ENSG00000108469.14|RECQL5|PPIG|PPIG	911	-	5.184104	1.0484023	-1.0	-1.0
chr17	75662833	75662997	ENSG00000108469.14|RECQL5|PPIG|PPIG	969	-	6.0744863	1.5022376	-1.0	-1.0
chr17	75630973	75631010	ENSG00000108469.14|RECQL5|PPIG|PPIG	989	-	7.434475	1.9640344	-1.0	-1.0
chr17	75630183	75630353	ENSG00000108469.14|RECQL5|PPIG|PPIG	953	-	3.1018586	1.3290588	-1.0	-1.0
chr17	75627622	75627692	ENSG00000108469.14|RECQL5|PPIG|PPIG	976	-	4.7636094	1.6178154	-1.0	-1.0
chr17	75628671	75628831	ENSG00000108469.14|RECQL5|PPIG|PPIG	953	-	3.2803762	1.3310454	-1.0	-1.0
chr17	75666427	75666557	ENSG00000108469.14|RECQL5|PPIG|PPIG	936	-	2.7639585	1.1959428	-1.0	-1.0
chr17	75629600	75629842	ENSG00000108469.14|RECQL5|PPIG|PPIG	970	-	4.2720156	1.5281545	-1.0	-1.0
chr17	75651119	75651265	ENSG00000108469.14|RECQL5|PPIG|PPIG	941	-	3.5541162	1.2282783	-1.0	-1.0
chr17	75628933	75629473	ENSG00000108469.14|RECQL5|PPIG|PPIG	969	-	4.53922	1.5111477	-1.0	-1.0
chr17	75665060	75665172	ENSG00000108469.14|RECQL5|PPIG|PPIG	908	-	2.9083633	1.0376759	-1.0	-1.0
chr17	75630568	75630692	ENSG00000108469.14|RECQL5|PPIG|PPIG	922	-	2.7027793	1.1075811	-1.0	-1.0
chr17	75693358	75693482	ENSG00000161526.14|SAP30BP|PPIG|PPIG	943	+	3.6932948	1.2459903	-1.0	-1.0
chr17	75668515	75668620	ENSG00000161526.14|SAP30BP|PPIG|PPIG	952	+	2.907165	1.3202342	-1.0	-1.0
chr17	75703249	75703434	ENSG00000161526.14|SAP30BP|PPIG|PPIG	945	+	3.6131425	1.2617881	-1.0	-1.0
chr17	75705568	75705678	ENSG00000161526.14|SAP30BP|PPIG|PPIG	917	+	3.57014	1.0799588	-1.0	-1.0
chr17	75703769	75703859	ENSG00000161526.14|SAP30BP|PPIG|PPIG	955	+	3.3741884	1.3467679	-1.0	-1.0
chr17	75667310	75667478	ENSG00000161526.14|SAP30BP|PPIG|PPIG	926	+	2.9028919	1.1322174	-1.0	-1.0
chr17	75706383	75706578	ENSG00000161526.14|SAP30BP|PPIG|PPIG	924	+	3.175272	1.1210836	-1.0	-1.0
chr17	75671815	75671945	ENSG00000161526.14|SAP30BP|PPIG|PPIG	937	+	2.6701329	1.1988046	-1.0	-1.0
chr17	75758264	75758369	ENSG00000108479.11|GALK1|PPIG|PPIG	903	-	2.8778636	1.0116944	-1.0	-1.0
chr17	75778748	75778933	ENSG00000132475.10|H3F3B|PPIG|PPIG	928	-	2.2893157	1.1433158	-1.0	-1.0
chr17	75817325	75817526	ENSG00000132478.9|UNK|PPIG|PPIG	923	+	2.850679	1.1118014	-1.0	-1.0
chr17	75812454	75812585	ENSG00000132478.9|UNK|PPIG|PPIG	962	+	3.1804771	1.4173965	-1.0	-1.0
chr17	75809844	75809964	ENSG00000132478.9|UNK|PPIG|PPIG	931	+	2.732566	1.1606573	-1.0	-1.0
chr17	75813077	75813207	ENSG00000132478.9|UNK|PPIG|PPIG	945	+	3.4439347	1.2627103	-1.0	-1.0
chr17	75818646	75818746	ENSG00000132478.9|UNK|PPIG|PPIG	931	+	3.5077507	1.1608614	-1.0	-1.0
chr17	75816774	75816899	ENSG00000132478.9|UNK|PPIG|PPIG	909	+	2.5191965	1.0405017	-1.0	-1.0
chr17	75823264	75823429	ENSG00000132478.9|UNK|PPIG|PPIG	973	+	4.2591147	1.5660096	-1.0	-1.0
chr17	75812111	75812356	ENSG00000132478.9|UNK|PPIG|PPIG	904	+	2.6671066	1.0199502	-1.0	-1.0
chr17	75822491	75822658	ENSG00000132478.9|UNK|PPIG|PPIG	950	+	3.1322737	1.302365	-1.0	-1.0
chr17	75819994	75820108	ENSG00000132478.9|UNK|PPIG|PPIG	928	+	3.8850598	1.144895	-1.0	-1.0
chr17	75842432	75842613	ENSG00000092929.11|UNC13D|PPIG|PPIG	954	-	3.6190224	1.3329215	-1.0	-1.0
chr17	75831242	75831377	ENSG00000092929.11|UNC13D|PPIG|PPIG	968	-	3.9675252	1.4888215	-1.0	-1.0
chr17	75835408	75835529	ENSG00000092929.11|UNC13D|PPIG|PPIG	915	-	2.3594642	1.0725733	-1.0	-1.0
chr17	75836800	75836915	ENSG00000092929.11|UNC13D|PPIG|PPIG	917	-	2.290463	1.0809295	-1.0	-1.0
chr17	75842856	75842923	ENSG00000092929.11|UNC13D|PPIG|PPIG	954	-	3.3078895	1.3361692	-1.0	-1.0
chr17	75832902	75833045	ENSG00000092929.11|UNC13D|PPIG|PPIG	966	-	5.8854322	1.4717923	-1.0	-1.0
chr17	75840238	75840367	ENSG00000092929.11|UNC13D|PPIG|PPIG	922	-	2.511195	1.1070428	-1.0	-1.0
chr17	75835854	75835906	ENSG00000092929.11|UNC13D|PPIG|PPIG	969	-	3.7304878	1.5036762	-1.0	-1.0
chr17	75840754	75840830	ENSG00000092929.11|UNC13D|PPIG|PPIG	907	-	2.4527507	1.0309124	-1.0	-1.0
chr17	75835302	75835408	ENSG00000092929.11|UNC13D|PPIG|PPIG	911	-	2.9222786	1.0517187	-1.0	-1.0
chr17	75834919	75835124	ENSG00000092929.11|UNC13D|PPIG|PPIG	949	-	3.638014	1.2910954	-1.0	-1.0
chr17	75835646	75835777	ENSG00000092929.11|UNC13D|PPIG|PPIG	968	-	3.4983826	1.4912405	-1.0	-1.0
chr17	75843158	75843266	ENSG00000092929.11|UNC13D|PPIG|PPIG	961	-	3.3049743	1.404888	-1.0	-1.0
chr17	75828801	75828983	ENSG00000092929.11|UNC13D|PPIG|PPIG	949	-	2.965356	1.2950493	-1.0	-1.0
chr17	75829946	75830146	ENSG00000092929.11|UNC13D|PPIG|PPIG	958	-	3.147014	1.3775141	-1.0	-1.0
chr17	75834074	75834143	ENSG00000092929.11|UNC13D|PPIG|PPIG	980	-	4.8846083	1.6979915	-1.0	-1.0
chr17	75831097	75831169	ENSG00000092929.11|UNC13D|PPIG|PPIG	964	-	3.2933736	1.4421499	-1.0	-1.0
chr17	75839843	75839943	ENSG00000092929.11|UNC13D|PPIG|PPIG	901	-	4.0486097	1.0056375	-1.0	-1.0
chr17	75830361	75830482	ENSG00000092929.11|UNC13D|PPIG|PPIG	968	-	3.427588	1.4942594	-1.0	-1.0
chr17	75836011	75836109	ENSG00000092929.11|UNC13D|PPIG|PPIG	941	-	3.1515536	1.2294271	-1.0	-1.0
chr17	75840956	75841061	ENSG00000092929.11|UNC13D|PPIG|PPIG	937	-	3.1392078	1.1979593	-1.0	-1.0
chr17	75830577	75830661	ENSG00000092929.11|UNC13D|PPIG|PPIG	974	-	3.7843258	1.589651	-1.0	-1.0
chr17	75836338	75836429	ENSG00000092929.11|UNC13D|PPIG|PPIG	986	-	3.9521852	1.8391699	-1.0	-1.0
chr17	75842331	75842432	ENSG00000092929.11|UNC13D|PPIG|PPIG	902	-	2.8781319	1.0100789	-1.0	-1.0
chr17	75836199	75836256	ENSG00000092929.11|UNC13D|PPIG|PPIG	954	-	3.696203	1.3369468	-1.0	-1.0
chr17	75834324	75834531	ENSG00000092929.11|UNC13D|PPIG|PPIG	967	-	3.47378	1.4818375	-1.0	-1.0
chr17	75840506	75840576	ENSG00000092929.11|UNC13D|PPIG|PPIG	979	-	4.3717484	1.6828778	-1.0	-1.0
chr17	75843583	75843793	ENSG00000092929.11|UNC13D|PPIG|PPIG	917	-	2.8081617	1.0800848	-1.0	-1.0
chr17	75831169	75831242	ENSG00000092929.11|UNC13D|PPIG|PPIG	958	-	6.595331	1.3808013	-1.0	-1.0
chr17	75834617	75834716	ENSG00000092929.11|UNC13D|PPIG|PPIG	963	-	3.3512185	1.432114	-1.0	-1.0
chr17	75848507	75848657	ENSG00000132471.11|WBP2|PPIG|PPIG	966	-	5.989897	1.46812	-1.0	-1.0
chr17	75851534	75851669	ENSG00000132471.11|WBP2|PPIG|PPIG	920	-	4.6984887	1.0978304	-1.0	-1.0
chr17	75876261	75876566	ENSG00000132481.6|TRIM47|PPIG|PPIG	931	-	3.2491589	1.1610904	-1.0	-1.0
chr17	75875399	75875499	ENSG00000132481.6|TRIM47|PPIG|PPIG	905	-	2.9010646	1.0212663	-1.0	-1.0
chr17	75876099	75876249	ENSG00000132481.6|TRIM47|PPIG|PPIG	903	-	3.656663	1.0127347	-1.0	-1.0
chr17	75875840	75876085	ENSG00000132481.6|TRIM47|PPIG|PPIG	942	-	2.9010763	1.235994	-1.0	-1.0
chr17	75892015	75892180	ENSG00000141569.10|TRIM65|PPIG|PPIG	924	-	3.454031	1.1212677	-1.0	-1.0
chr17	75896753	75896898	ENSG00000141569.10|TRIM65|PPIG|PPIG	915	-	2.7199538	1.0729446	-1.0	-1.0
chr17	75892271	75892466	ENSG00000141569.10|TRIM65|PPIG|PPIG	928	-	3.3062468	1.1413425	-1.0	-1.0
chr17	75904808	75904953	ENSG00000204316.12|MRPL38|PPIG|PPIG	927	-	4.13232	1.1353881	-1.0	-1.0
chr17	75901182	75901347	ENSG00000204316.12|MRPL38|PPIG|PPIG	974	-	3.8374157	1.5911094	-1.0	-1.0
chr17	75901647	75901920	ENSG00000204316.12|MRPL38|PPIG|PPIG	953	-	3.4118361	1.3318921	-1.0	-1.0
chr17	75900898	75901027	ENSG00000204316.12|MRPL38|PPIG|PPIG	908	-	2.2995844	1.0373126	-1.0	-1.0
chr17	75904719	75904808	ENSG00000204316.12|MRPL38|PPIG|PPIG	951	-	2.6759546	1.3068597	-1.0	-1.0
chr17	75901437	75901592	ENSG00000204316.12|MRPL38|PPIG|PPIG	903	-	3.8983061	1.0143065	-1.0	-1.0
chr17	75899447	75899617	ENSG00000204316.12|MRPL38|PPIG|PPIG	923	-	2.834451	1.111856	-1.0	-1.0
chr17	75902019	75902224	ENSG00000204316.12|MRPL38|PPIG|PPIG	949	-	2.7542295	1.289733	-1.0	-1.0
chr17	75904456	75904719	ENSG00000204316.12|MRPL38|PPIG|PPIG	954	-	2.9878137	1.3386768	-1.0	-1.0
chr17	75904719	75904949	ENSG00000267426.5|AC087289.3|PPIG|PPIG	940	-	3.2003467	1.2206259	-1.0	-1.0
chr17	75901711	75901920	ENSG00000267426.5|AC087289.3|PPIG|PPIG	951	-	3.3025417	1.3063042	-1.0	-1.0
chr17	75900981	75901027	ENSG00000267426.5|AC087289.3|PPIG|PPIG	926	-	2.795632	1.1281203	-1.0	-1.0
chr17	75904539	75904714	ENSG00000267426.5|AC087289.3|PPIG|PPIG	967	-	3.0559273	1.4873341	-1.0	-1.0
chr17	75901438	75901578	ENSG00000267426.5|AC087289.3|PPIG|PPIG	902	-	3.8652573	1.0104715	-1.0	-1.0
chr17	75899515	75899620	ENSG00000267426.5|AC087289.3|PPIG|PPIG	913	-	2.4104571	1.0621389	-1.0	-1.0
chr17	75901200	75901273	ENSG00000267426.5|AC087289.3|PPIG|PPIG	997	-	8.077327	2.5146759	-1.0	-1.0
chr17	75902019	75902149	ENSG00000267426.5|AC087289.3|PPIG|PPIG	966	-	2.9543614	1.4737707	-1.0	-1.0
chr17	75955565	75955681	ENSG00000161533.11|ACOX1|PPIG|PPIG	961	-	3.3234382	1.4035406	-1.0	-1.0
chr17	75978481	75978693	ENSG00000161533.11|ACOX1|PPIG|PPIG	973	-	3.6027782	1.5637721	-1.0	-1.0
chr17	75960214	75960375	ENSG00000161533.11|ACOX1|PPIG|PPIG	950	-	3.4868197	1.2967198	-1.0	-1.0
chr17	75951414	75951544	ENSG00000161533.11|ACOX1|PPIG|PPIG	943	-	3.0476942	1.247645	-1.0	-1.0
chr17	75978950	75979050	ENSG00000161533.11|ACOX1|PPIG|PPIG	904	-	2.1896913	1.015998	-1.0	-1.0
chr17	75957435	75957566	ENSG00000161533.11|ACOX1|PPIG|PPIG	931	-	3.4762015	1.1605862	-1.0	-1.0
chr17	76000310	76000415	ENSG00000257949.6|TEN1|PPIG|PPIG	906	+	6.1746817	1.0258801	-1.0	-1.0
chr17	76001020	76001125	ENSG00000261408.6|TEN1-CDK3|PPIG|PPIG	902	+	3.3653479	1.0094681	-1.0	-1.0
chr17	76001771	76001873	ENSG00000261408.6|TEN1-CDK3|PPIG|PPIG	946	+	4.347721	1.2691308	-1.0	-1.0
chr17	76001380	76001541	ENSG00000261408.6|TEN1-CDK3|PPIG|PPIG	975	+	4.78916	1.6102362	-1.0	-1.0
chr17	76001873	76001951	ENSG00000261408.6|TEN1-CDK3|PPIG|PPIG	976	+	4.236786	1.6171373	-1.0	-1.0
chr17	76002262	76002418	ENSG00000261408.6|TEN1-CDK3|PPIG|PPIG	974	+	6.8544664	1.5856037	-1.0	-1.0
chr17	76003265	76003398	ENSG00000261408.6|TEN1-CDK3|PPIG|PPIG	924	+	3.3466723	1.1198862	-1.0	-1.0
chr17	76000310	76000415	ENSG00000261408.6|TEN1-CDK3|PPIG|PPIG	906	+	6.1746817	1.0248151	-1.0	-1.0
chr17	76001222	76001322	ENSG00000250506.7|CDK3|PPIG|PPIG	910	+	2.6630101	1.045158	-1.0	-1.0
chr17	76001377	76001541	ENSG00000250506.7|CDK3|PPIG|PPIG	972	+	4.67667	1.5536063	-1.0	-1.0
chr17	76001012	76001127	ENSG00000250506.7|CDK3|PPIG|PPIG	902	+	3.3136616	1.0097657	-1.0	-1.0
chr17	76002262	76002418	ENSG00000250506.7|CDK3|PPIG|PPIG	974	+	6.8544664	1.5854375	-1.0	-1.0
chr17	76003264	76003398	ENSG00000250506.7|CDK3|PPIG|PPIG	923	+	3.2448227	1.1117948	-1.0	-1.0
chr17	76001769	76001951	ENSG00000250506.7|CDK3|PPIG|PPIG	981	+	4.6769576	1.7222129	-1.0	-1.0
chr17	76023291	76023418	ENSG00000167880.7|EVPL|PPIG|PPIG	955	-	3.2462332	1.3495723	-1.0	-1.0
chr17	76021467	76021563	ENSG00000167880.7|EVPL|PPIG|PPIG	900	-	4.169701	1.0011902	-1.0	-1.0
chr17	76021896	76021996	ENSG00000167880.7|EVPL|PPIG|PPIG	900	-	6.2194214	1.0020424	-1.0	-1.0
chr17	76018458	76018583	ENSG00000167880.7|EVPL|PPIG|PPIG	927	-	3.7845712	1.1353687	-1.0	-1.0
chr17	76021673	76021781	ENSG00000167880.7|EVPL|PPIG|PPIG	907	-	6.3543	1.0328815	-1.0	-1.0
chr17	76017738	76017868	ENSG00000167880.7|EVPL|PPIG|PPIG	948	-	3.9523494	1.28183	-1.0	-1.0
chr17	76018078	76018268	ENSG00000167880.7|EVPL|PPIG|PPIG	948	-	6.336151	1.2861456	-1.0	-1.0
chr17	76015226	76015365	ENSG00000167880.7|EVPL|PPIG|PPIG	989	-	7.198098	1.9536686	-1.0	-1.0
chr17	76022412	76022538	ENSG00000167880.7|EVPL|PPIG|PPIG	944	-	4.9662595	1.2511507	-1.0	-1.0
chr17	76043764	76043874	ENSG00000167881.14|SRP68|PPIG|PPIG	904	-	4.1424975	1.0194272	-1.0	-1.0
chr17	76084005	76084139	ENSG00000182473.21|EXOC7|PPIG|PPIG	925	-	2.571769	1.1243281	-1.0	-1.0
chr17	76085676	76085797	ENSG00000182473.21|EXOC7|PPIG|PPIG	955	-	3.0722835	1.3502332	-1.0	-1.0
chr17	76094329	76094581	ENSG00000182473.21|EXOC7|PPIG|PPIG	969	-	3.401782	1.5137084	-1.0	-1.0
chr17	76087931	76088226	ENSG00000182473.21|EXOC7|PPIG|PPIG	937	-	2.8316565	1.2013367	-1.0	-1.0
chr17	76084437	76084652	ENSG00000182473.21|EXOC7|PPIG|PPIG	976	-	3.7416446	1.6127576	-1.0	-1.0
chr17	76103632	76103758	ENSG00000182473.21|EXOC7|PPIG|PPIG	949	-	2.8585246	1.2914207	-1.0	-1.0
chr17	76089174	76089369	ENSG00000182473.21|EXOC7|PPIG|PPIG	965	-	3.1172378	1.4534234	-1.0	-1.0
chr17	76087591	76087791	ENSG00000182473.21|EXOC7|PPIG|PPIG	972	-	3.3320365	1.546633	-1.0	-1.0
chr17	76088770	76088923	ENSG00000182473.21|EXOC7|PPIG|PPIG	991	-	5.755469	2.0463	-1.0	-1.0
chr17	76088271	76088561	ENSG00000182473.21|EXOC7|PPIG|PPIG	941	-	2.8329303	1.2300196	-1.0	-1.0
chr17	76086079	76086145	ENSG00000182473.21|EXOC7|PPIG|PPIG	978	-	4.1026597	1.6526951	-1.0	-1.0
chr17	76101216	76101371	ENSG00000182473.21|EXOC7|PPIG|PPIG	952	-	2.839997	1.3179474	-1.0	-1.0
chr17	76083576	76083741	ENSG00000182473.21|EXOC7|PPIG|PPIG	912	-	2.4162176	1.0561897	-1.0	-1.0
chr17	76083351	76083466	ENSG00000182473.21|EXOC7|PPIG|PPIG	936	-	2.83992	1.1915767	-1.0	-1.0
chr17	76085244	76085404	ENSG00000182473.21|EXOC7|PPIG|PPIG	986	-	4.246237	1.8673583	-1.0	-1.0
chr17	76101678	76101858	ENSG00000182473.21|EXOC7|PPIG|PPIG	960	-	3.4961603	1.3949536	-1.0	-1.0
chr17	76097795	76098018	ENSG00000182473.21|EXOC7|PPIG|PPIG	959	-	2.9594731	1.3868024	-1.0	-1.0
chr17	76083181	76083341	ENSG00000182473.21|EXOC7|PPIG|PPIG	907	-	2.8536487	1.0302128	-1.0	-1.0
chr17	76090328	76090448	ENSG00000182473.21|EXOC7|PPIG|PPIG	938	-	3.9031942	1.2075744	-1.0	-1.0
chr17	76103360	76103523	ENSG00000182473.21|EXOC7|PPIG|PPIG	938	-	2.844245	1.2057127	-1.0	-1.0
chr17	76278018	76278183	ENSG00000129646.14|QRICH2|PPIG|PPIG	904	-	6.2692757	1.0158875	-1.0	-1.0
chr17	76280286	76280386	ENSG00000129646.14|QRICH2|PPIG|PPIG	903	-	2.5638123	1.0133097	-1.0	-1.0
chr17	76280032	76280154	ENSG00000129646.14|QRICH2|PPIG|PPIG	928	-	4.7746124	1.1425124	-1.0	-1.0
chr17	76287799	76287897	ENSG00000129646.14|QRICH2|PPIG|PPIG	984	-	7.123769	1.7835152	-1.0	-1.0
chr17	76332262	76332435	ENSG00000161542.16|PRPSAP1|PPIG|PPIG	972	-	3.158386	1.5530276	-1.0	-1.0
chr17	76344670	76344737	ENSG00000161542.16|PRPSAP1|PPIG|PPIG	959	-	3.1863832	1.383079	-1.0	-1.0
chr17	76328716	76328936	ENSG00000161542.16|PRPSAP1|PPIG|PPIG	979	-	3.045553	1.6703267	-1.0	-1.0
chr17	76312792	76312997	ENSG00000161542.16|PRPSAP1|PPIG|PPIG	957	-	2.716173	1.3702469	-1.0	-1.0
chr17	76313707	76313977	ENSG00000161542.16|PRPSAP1|PPIG|PPIG	990	-	4.913074	2.0149763	-1.0	-1.0
chr17	76330497	76330622	ENSG00000161542.16|PRPSAP1|PPIG|PPIG	910	-	2.3217587	1.0454693	-1.0	-1.0
chr17	76330042	76330162	ENSG00000161542.16|PRPSAP1|PPIG|PPIG	939	-	2.8411443	1.2128055	-1.0	-1.0
chr17	76386220	76386561	ENSG00000176170.13|SPHK1|PPIG|PPIG	993	+	3.9508283	2.131422	-1.0	-1.0
chr17	76385876	76386137	ENSG00000176170.13|SPHK1|PPIG|PPIG	990	+	3.2144277	2.010003	-1.0	-1.0
chr17	76383391	76383529	ENSG00000176170.13|SPHK1|PPIG|PPIG	942	+	4.5695004	1.2379471	-1.0	-1.0
chr17	76386137	76386220	ENSG00000176170.13|SPHK1|PPIG|PPIG	907	+	6.2844768	1.0308686	-1.0	-1.0
chr17	76386830	76387085	ENSG00000176170.13|SPHK1|PPIG|PPIG	928	+	2.451776	1.1398424	-1.0	-1.0
chr17	76387095	76387540	ENSG00000176170.13|SPHK1|PPIG|PPIG	915	+	2.7232697	1.0729183	-1.0	-1.0
chr17	76385391	76385861	ENSG00000176170.13|SPHK1|PPIG|PPIG	960	+	2.4657943	1.4017185	-1.0	-1.0
chr17	76396512	76396672	ENSG00000175931.12|UBE2O|PPIG|PPIG	929	-	3.2141664	1.1484572	-1.0	-1.0
chr17	76396202	76396427	ENSG00000175931.12|UBE2O|PPIG|PPIG	972	-	3.686871	1.5604026	-1.0	-1.0
chr17	76401010	76401154	ENSG00000175931.12|UBE2O|PPIG|PPIG	954	-	3.0332315	1.3389777	-1.0	-1.0
chr17	76399728	76399913	ENSG00000175931.12|UBE2O|PPIG|PPIG	925	-	2.8222437	1.1251367	-1.0	-1.0
chr17	76400440	76400545	ENSG00000175931.12|UBE2O|PPIG|PPIG	955	-	2.9667788	1.3442762	-1.0	-1.0
chr17	76399448	76399568	ENSG00000175931.12|UBE2O|PPIG|PPIG	948	-	3.2859786	1.2835623	-1.0	-1.0
chr17	76398471	76398584	ENSG00000175931.12|UBE2O|PPIG|PPIG	935	-	4.258684	1.1838075	-1.0	-1.0
chr17	76397798	76397891	ENSG00000175931.12|UBE2O|PPIG|PPIG	966	-	3.4998112	1.4636298	-1.0	-1.0
chr17	76401179	76401319	ENSG00000175931.12|UBE2O|PPIG|PPIG	905	-	2.4569607	1.0213782	-1.0	-1.0
chr17	76401960	76402110	ENSG00000175931.12|UBE2O|PPIG|PPIG	929	-	2.6308079	1.1462207	-1.0	-1.0
chr17	76402601	76402699	ENSG00000175931.12|UBE2O|PPIG|PPIG	957	-	3.1858077	1.3710884	-1.0	-1.0
chr17	76398254	76398383	ENSG00000175931.12|UBE2O|PPIG|PPIG	935	-	2.9402711	1.1877495	-1.0	-1.0
chr17	76405205	76405316	ENSG00000175931.12|UBE2O|PPIG|PPIG	962	-	4.389055	1.4250855	-1.0	-1.0
chr17	76395712	76395812	ENSG00000175931.12|UBE2O|PPIG|PPIG	905	-	3.248494	1.0244821	-1.0	-1.0
chr17	76395992	76396097	ENSG00000175931.12|UBE2O|PPIG|PPIG	905	-	6.1655445	1.0212663	-1.0	-1.0
chr17	76391020	76391145	ENSG00000175931.12|UBE2O|PPIG|PPIG	904	-	6.170046	1.0197117	-1.0	-1.0
chr17	76405512	76405572	ENSG00000175931.12|UBE2O|PPIG|PPIG	977	-	4.0055785	1.6345752	-1.0	-1.0
chr17	76474408	76474534	ENSG00000129667.12|RHBDF2|PPIG|PPIG	966	-	5.4515214	1.471764	-1.0	-1.0
chr17	76479757	76479897	ENSG00000129667.12|RHBDF2|PPIG|PPIG	922	-	5.6095605	1.1064639	-1.0	-1.0
chr17	76736943	76737053	ENSG00000161547.16|SRSF2|PPIG|PPIG	910	-	2.3402076	1.0471478	-1.0	-1.0
chr17	76737273	76737374	ENSG00000161547.16|SRSF2|PPIG|PPIG	924	-	3.001528	1.1205323	-1.0	-1.0
chr17	76734989	76735224	ENSG00000161547.16|SRSF2|PPIG|PPIG	955	-	2.246598	1.3434536	-1.0	-1.0
chr17	76736064	76736324	ENSG00000161547.16|SRSF2|PPIG|PPIG	963	-	2.322366	1.4277685	-1.0	-1.0
chr17	76737884	76738069	ENSG00000092931.11|MFSD11|PPIG|PPIG	926	+	6.3714633	1.1316453	-1.0	-1.0
chr17	76737654	76737794	ENSG00000092931.11|MFSD11|PPIG|PPIG	915	+	3.8080926	1.0686018	-1.0	-1.0
chr17	76738199	76738399	ENSG00000092931.11|MFSD11|PPIG|PPIG	979	+	4.8428683	1.6720133	-1.0	-1.0
chr17	76744331	76744461	ENSG00000092931.11|MFSD11|PPIG|PPIG	969	+	5.021402	1.5129336	-1.0	-1.0
chr17	76737885	76738065	ENSG00000267168.1|AC005837.2|PPIG|PPIG	928	+	6.359071	1.1426517	-1.0	-1.0
chr17	76737655	76737790	ENSG00000267168.1|AC005837.2|PPIG|PPIG	915	+	3.6827946	1.0692782	-1.0	-1.0
chr17	76738281	76738401	ENSG00000267168.1|AC005837.2|PPIG|PPIG	966	+	4.6161013	1.4636558	-1.0	-1.0
chr17	77089152	77089302	ENSG00000234912.11|SNHG20|PPIG|PPIG	971	+	3.507303	1.5351884	-1.0	-1.0
chr17	77088817	77088937	ENSG00000234912.11|SNHG20|PPIG|PPIG	924	+	3.3197944	1.1191102	-1.0	-1.0
chr17	77206752	77206857	ENSG00000129657.14|SEC14L1|PPIG|PPIG	940	+	4.236024	1.2203909	-1.0	-1.0
chr17	77206258	77206398	ENSG00000129657.14|SEC14L1|PPIG|PPIG	939	+	4.2827854	1.2130177	-1.0	-1.0
chr17	77089118	77089271	ENSG00000129657.14|SEC14L1|PPIG|PPIG	964	+	3.4132903	1.4449184	-1.0	-1.0
chr17	77088818	77088938	ENSG00000129657.14|SEC14L1|PPIG|PPIG	931	+	3.5458713	1.1638902	-1.0	-1.0
chr17	77307140	77307197	ENSG00000184640.17|SEPT9|PPIG|PPIG	958	+	3.1793406	1.3779086	-1.0	-1.0
chr17	77492979	77493144	ENSG00000184640.17|SEPT9|PPIG|PPIG	950	+	2.575443	1.300764	-1.0	-1.0
chr17	77490879	77490979	ENSG00000184640.17|SEPT9|PPIG|PPIG	904	+	6.1352725	1.0159798	-1.0	-1.0
chr17	77482169	77482324	ENSG00000184640.17|SEPT9|PPIG|PPIG	928	+	2.4222567	1.1446792	-1.0	-1.0
chr17	77402163	77402263	ENSG00000184640.17|SEPT9|PPIG|PPIG	902	+	2.164851	1.0078552	-1.0	-1.0
chr17	77498797	77498922	ENSG00000184640.17|SEPT9|PPIG|PPIG	923	+	2.8443582	1.1146295	-1.0	-1.0
chr17	77402488	77402698	ENSG00000184640.17|SEPT9|PPIG|PPIG	936	+	2.4023194	1.1930388	-1.0	-1.0
chr17	78120931	78121164	ENSG00000141524.15|TMC6|PPIG|PPIG	986	-	4.545022	1.8660978	-1.0	-1.0
chr17	78123988	78124258	ENSG00000141524.15|TMC6|PPIG|PPIG	956	-	3.0244827	1.3519927	-1.0	-1.0
chr17	78126523	78126643	ENSG00000141524.15|TMC6|PPIG|PPIG	993	-	4.461098	2.1769996	-1.0	-1.0
chr17	78124888	78124985	ENSG00000141524.15|TMC6|PPIG|PPIG	981	-	3.6302521	1.7212726	-1.0	-1.0
chr17	78117866	78117991	ENSG00000141524.15|TMC6|PPIG|PPIG	905	-	2.486251	1.0225852	-1.0	-1.0
chr17	78126205	78126366	ENSG00000141524.15|TMC6|PPIG|PPIG	967	-	3.3159978	1.4814007	-1.0	-1.0
chr17	78117467	78117644	ENSG00000141524.15|TMC6|PPIG|PPIG	977	-	3.3052824	1.630667	-1.0	-1.0
chr17	78121555	78121711	ENSG00000141524.15|TMC6|PPIG|PPIG	956	-	2.4703295	1.3613557	-1.0	-1.0
chr17	78126776	78127020	ENSG00000141524.15|TMC6|PPIG|PPIG	980	-	3.220202	1.6982135	-1.0	-1.0
chr17	78118970	78119046	ENSG00000141524.15|TMC6|PPIG|PPIG	984	-	4.1151786	1.78408	-1.0	-1.0
chr17	78117644	78117794	ENSG00000141524.15|TMC6|PPIG|PPIG	913	-	2.3378203	1.0600586	-1.0	-1.0
chr17	78118857	78118957	ENSG00000141524.15|TMC6|PPIG|PPIG	906	-	2.3478367	1.027501	-1.0	-1.0
chr17	78127355	78127515	ENSG00000141524.15|TMC6|PPIG|PPIG	924	-	2.7786655	1.1163543	-1.0	-1.0
chr17	78113547	78113697	ENSG00000141524.15|TMC6|PPIG|PPIG	991	-	4.225527	2.030114	-1.0	-1.0
chr17	78119216	78119392	ENSG00000141524.15|TMC6|PPIG|PPIG	983	-	3.592807	1.7600757	-1.0	-1.0
chr17	78112907	78113211	ENSG00000141524.15|TMC6|PPIG|PPIG	975	-	4.1493797	1.5937418	-1.0	-1.0
chr17	78120561	78120886	ENSG00000141524.15|TMC6|PPIG|PPIG	969	-	3.5524492	1.5154727	-1.0	-1.0
chr17	78122559	78122744	ENSG00000141524.15|TMC6|PPIG|PPIG	970	-	3.3833961	1.5248134	-1.0	-1.0
chr17	78127020	78127275	ENSG00000141524.15|TMC6|PPIG|PPIG	917	-	2.9925158	1.0791788	-1.0	-1.0
chr17	78125273	78125373	ENSG00000141524.15|TMC6|PPIG|PPIG	903	-	3.2060263	1.0145372	-1.0	-1.0
chr17	78117268	78117347	ENSG00000141524.15|TMC6|PPIG|PPIG	933	-	2.465267	1.1735606	-1.0	-1.0
chr17	78124443	78124781	ENSG00000141524.15|TMC6|PPIG|PPIG	936	-	2.682464	1.1971023	-1.0	-1.0
chr17	78125079	78125263	ENSG00000141524.15|TMC6|PPIG|PPIG	991	-	3.834245	2.042041	-1.0	-1.0
chr17	78125725	78125935	ENSG00000141524.15|TMC6|PPIG|PPIG	968	-	3.13255	1.4890496	-1.0	-1.0
chr17	78127530	78127900	ENSG00000141524.15|TMC6|PPIG|PPIG	942	-	3.0359797	1.2360667	-1.0	-1.0
chr17	78175528	78175618	ENSG00000167900.11|TK1|PPIG|PPIG	967	-	3.1533782	1.4877434	-1.0	-1.0
chr17	78174759	78174919	ENSG00000167900.11|TK1|PPIG|PPIG	908	-	3.5075912	1.0376385	-1.0	-1.0
chr17	78174994	78175164	ENSG00000167900.11|TK1|PPIG|PPIG	976	-	3.787022	1.6168288	-1.0	-1.0
chr17	78186886	78186991	ENSG00000167900.11|TK1|PPIG|PPIG	900	-	6.1233983	1.0005853	-1.0	-1.0
chr17	78185054	78185165	ENSG00000167900.11|TK1|PPIG|PPIG	982	-	7.016262	1.749089	-1.0	-1.0
chr17	78205945	78206045	ENSG00000183077.15|AFMID|PPIG|PPIG	981	+	3.5608933	1.730564	-1.0	-1.0
chr17	78202498	78202598	ENSG00000183077.15|AFMID|PPIG|PPIG	979	+	2.904944	1.6782141	-1.0	-1.0
chr17	78205092	78205190	ENSG00000183077.15|AFMID|PPIG|PPIG	905	+	2.3769462	1.024302	-1.0	-1.0
chr17	78205602	78205737	ENSG00000183077.15|AFMID|PPIG|PPIG	939	+	2.4131117	1.2175545	-1.0	-1.0
chr17	78190875	78191055	ENSG00000183077.15|AFMID|PPIG|PPIG	993	+	3.6648695	2.1663518	-1.0	-1.0
chr17	78205439	78205518	ENSG00000183077.15|AFMID|PPIG|PPIG	960	+	2.9239547	1.3939764	-1.0	-1.0
chr17	78206910	78207100	ENSG00000183077.15|AFMID|PPIG|PPIG	918	+	2.315122	1.088186	-1.0	-1.0
chr17	78187316	78187433	ENSG00000183077.15|AFMID|PPIG|PPIG	979	+	2.8848577	1.6811908	-1.0	-1.0
chr17	78202702	78202837	ENSG00000183077.15|AFMID|PPIG|PPIG	993	+	3.6874897	2.171955	-1.0	-1.0
chr17	78223464	78223614	ENSG00000089685.14|BIRC5|PPIG|PPIG	915	+	2.162573	1.0706571	-1.0	-1.0
chr17	78414903	78415027	ENSG00000087157.18|PGS1|PPIG|PPIG	911	+	2.5602283	1.0501732	-1.0	-1.0
chr17	78419545	78419760	ENSG00000087157.18|PGS1|PPIG|PPIG	936	+	2.8632653	1.1954497	-1.0	-1.0
chr17	78403617	78403907	ENSG00000087157.18|PGS1|PPIG|PPIG	952	+	4.935093	1.3153964	-1.0	-1.0
chr17	78392485	78392620	ENSG00000087157.18|PGS1|PPIG|PPIG	913	+	3.0288682	1.058883	-1.0	-1.0
chr17	78399428	78399537	ENSG00000087157.18|PGS1|PPIG|PPIG	904	+	3.3159928	1.0179149	-1.0	-1.0
chr17	78400676	78400855	ENSG00000087157.18|PGS1|PPIG|PPIG	968	+	3.7033312	1.4941361	-1.0	-1.0
chr17	78396307	78396385	ENSG00000087157.18|PGS1|PPIG|PPIG	964	+	3.5220234	1.4416995	-1.0	-1.0
chr17	78403962	78404089	ENSG00000087157.18|PGS1|PPIG|PPIG	915	+	2.4702737	1.0708106	-1.0	-1.0
chr17	78680970	78681066	ENSG00000108669.16|CYTH1|PPIG|PPIG	986	-	5.0962443	1.8464737	-1.0	-1.0
chr17	78680189	78680339	ENSG00000108669.16|CYTH1|PPIG|PPIG	954	-	3.3383482	1.3384851	-1.0	-1.0
chr17	78709586	78709732	ENSG00000108669.16|CYTH1|PPIG|PPIG	947	-	3.2576957	1.2785583	-1.0	-1.0
chr17	78698824	78698954	ENSG00000108669.16|CYTH1|PPIG|PPIG	926	-	2.5626163	1.1303458	-1.0	-1.0
chr17	78700330	78700443	ENSG00000108669.16|CYTH1|PPIG|PPIG	963	-	3.5921998	1.432846	-1.0	-1.0
chr17	78812859	78812979	ENSG00000055483.19|USP36|PPIG|PPIG	938	-	2.9164827	1.2097008	-1.0	-1.0
chr17	78803699	78803854	ENSG00000055483.19|USP36|PPIG|PPIG	971	-	4.330057	1.5363901	-1.0	-1.0
chr17	78807093	78807268	ENSG00000055483.19|USP36|PPIG|PPIG	904	-	2.9744725	1.0196137	-1.0	-1.0
chr17	78813772	78813873	ENSG00000055483.19|USP36|PPIG|PPIG	967	-	5.675374	1.4838223	-1.0	-1.0
chr17	78820990	78821125	ENSG00000055483.19|USP36|PPIG|PPIG	933	-	3.107672	1.1723725	-1.0	-1.0
chr17	78814411	78814552	ENSG00000055483.19|USP36|PPIG|PPIG	958	-	3.313963	1.3750895	-1.0	-1.0
chr17	78836184	78836372	ENSG00000055483.19|USP36|PPIG|PPIG	942	-	2.7512221	1.237956	-1.0	-1.0
chr17	78838586	78838741	ENSG00000055483.19|USP36|PPIG|PPIG	938	-	3.7291896	1.2056695	-1.0	-1.0
chr17	78819929	78820012	ENSG00000055483.19|USP36|PPIG|PPIG	933	-	2.4787056	1.172969	-1.0	-1.0
chr17	78818666	78818821	ENSG00000055483.19|USP36|PPIG|PPIG	954	-	4.156385	1.3338497	-1.0	-1.0
chr17	78827207	78827342	ENSG00000055483.19|USP36|PPIG|PPIG	917	-	2.5908482	1.081078	-1.0	-1.0
chr17	78807303	78807553	ENSG00000055483.19|USP36|PPIG|PPIG	938	-	3.0600402	1.2087346	-1.0	-1.0
chr17	78798907	78799023	ENSG00000055483.19|USP36|PPIG|PPIG	959	-	3.1043231	1.3864532	-1.0	-1.0
chr17	78803384	78803664	ENSG00000055483.19|USP36|PPIG|PPIG	910	-	2.5889843	1.0480489	-1.0	-1.0
chr17	78835394	78835501	ENSG00000055483.19|USP36|PPIG|PPIG	908	-	2.469278	1.0352888	-1.0	-1.0
chr17	78806155	78806265	ENSG00000055483.19|USP36|PPIG|PPIG	906	-	3.1507573	1.0290468	-1.0	-1.0
chr17	78806958	78807063	ENSG00000055483.19|USP36|PPIG|PPIG	903	-	3.2255578	1.0129943	-1.0	-1.0
chr17	78797826	78797926	ENSG00000055483.19|USP36|PPIG|PPIG	903	-	2.8833897	1.0110892	-1.0	-1.0
chr17	78802323	78802448	ENSG00000055483.19|USP36|PPIG|PPIG	918	-	2.3841193	1.0861267	-1.0	-1.0
chr17	78821936	78822004	ENSG00000055483.19|USP36|PPIG|PPIG	913	-	2.676155	1.0582246	-1.0	-1.0
chr17	78977049	78977154	ENSG00000108679.12|LGALS3BP|PPIG|PPIG	922	-	2.8068037	1.1058745	-1.0	-1.0
chr17	78975952	78976107	ENSG00000108679.12|LGALS3BP|PPIG|PPIG	926	-	2.0006504	1.1317089	-1.0	-1.0
chr17	78972907	78973067	ENSG00000108679.12|LGALS3BP|PPIG|PPIG	911	-	1.9806874	1.0505883	-1.0	-1.0
chr17	79077429	79077497	ENSG00000167280.16|ENGASE|PPIG|PPIG	908	+	2.5015862	1.0378287	-1.0	-1.0
chr17	79077662	79077857	ENSG00000167280.16|ENGASE|PPIG|PPIG	967	+	3.6945407	1.4796262	-1.0	-1.0
chr17	79080924	79081073	ENSG00000167280.16|ENGASE|PPIG|PPIG	944	+	5.129788	1.2514467	-1.0	-1.0
chr17	79083760	79084010	ENSG00000167280.16|ENGASE|PPIG|PPIG	965	+	3.467644	1.4620106	-1.0	-1.0
chr17	79083450	79083585	ENSG00000167280.16|ENGASE|PPIG|PPIG	971	+	3.47153	1.533169	-1.0	-1.0
chr17	79082747	79082872	ENSG00000167280.16|ENGASE|PPIG|PPIG	940	+	2.754951	1.2190655	-1.0	-1.0
chr17	79085233	79085342	ENSG00000167280.16|ENGASE|PPIG|PPIG	926	+	2.5612943	1.1334455	-1.0	-1.0
chr17	79084521	79084681	ENSG00000167280.16|ENGASE|PPIG|PPIG	980	+	4.6860642	1.7091602	-1.0	-1.0
chr17	79086167	79086377	ENSG00000167280.16|ENGASE|PPIG|PPIG	951	+	4.167355	1.3102484	-1.0	-1.0
chr17	79080206	79080364	ENSG00000167280.16|ENGASE|PPIG|PPIG	946	+	3.0007553	1.2674446	-1.0	-1.0
chr17	79085619	79085794	ENSG00000167280.16|ENGASE|PPIG|PPIG	961	+	3.7364087	1.4106969	-1.0	-1.0
chr17	79081897	79082162	ENSG00000167280.16|ENGASE|PPIG|PPIG	952	+	2.7624042	1.3151897	-1.0	-1.0
chr17	79079513	79079637	ENSG00000167280.16|ENGASE|PPIG|PPIG	969	+	5.685798	1.5066296	-1.0	-1.0
chr17	79083019	79083123	ENSG00000167280.16|ENGASE|PPIG|PPIG	972	+	3.973431	1.5466775	-1.0	-1.0
chr17	79074938	79075090	ENSG00000167280.16|ENGASE|PPIG|PPIG	947	+	3.0865088	1.2722347	-1.0	-1.0
chr17	79783816	79784006	ENSG00000173894.10|CBX2|PPIG|PPIG	902	+	3.25723	1.00775	-1.0	-1.0
chr17	79779361	79779516	ENSG00000173894.10|CBX2|PPIG|PPIG	965	+	4.5045695	1.461789	-1.0	-1.0
chr17	79796249	79796315	ENSG00000141570.10|CBX8|PPIG|PPIG	944	-	4.4450927	1.2484955	-1.0	-1.0
chr17	79839297	79839429	ENSG00000141582.14|CBX4|PPIG|PPIG	922	-	2.403922	1.1051396	-1.0	-1.0
chr17	79839182	79839282	ENSG00000141582.14|CBX4|PPIG|PPIG	908	-	2.332061	1.0371096	-1.0	-1.0
chr17	79839054	79839182	ENSG00000141582.14|CBX4|PPIG|PPIG	933	-	3.2206256	1.1712327	-1.0	-1.0
chr17	79944907	79945057	ENSG00000167291.15|TBC1D16|PPIG|PPIG	938	-	4.533778	1.2045648	-1.0	-1.0
chr17	80010274	80010459	ENSG00000167291.15|TBC1D16|PPIG|PPIG	950	-	4.879395	1.3037673	-1.0	-1.0
chr17	79949716	79949836	ENSG00000167291.15|TBC1D16|PPIG|PPIG	906	-	4.2744203	1.0280294	-1.0	-1.0
chr17	79947729	79947831	ENSG00000167291.15|TBC1D16|PPIG|PPIG	960	-	6.5841455	1.4025733	-1.0	-1.0
chr17	80049905	80049989	ENSG00000141519.14|CCDC40|PPIG|PPIG	937	+	4.2321677	1.2000546	-1.0	-1.0
chr17	80109949	80110055	ENSG00000171298.12|GAA|PPIG|PPIG	922	+	2.4234061	1.1062641	-1.0	-1.0
chr17	80108696	80108828	ENSG00000171298.12|GAA|PPIG|PPIG	924	+	2.6465833	1.1175286	-1.0	-1.0
chr17	80118252	80118352	ENSG00000171298.12|GAA|PPIG|PPIG	903	+	2.2198648	1.0150894	-1.0	-1.0
chr17	80111050	80111245	ENSG00000171298.12|GAA|PPIG|PPIG	967	+	4.2829285	1.4791312	-1.0	-1.0
chr17	80118652	80118762	ENSG00000171298.12|GAA|PPIG|PPIG	919	+	2.5894084	1.0899233	-1.0	-1.0
chr17	80112265	80112383	ENSG00000171298.12|GAA|PPIG|PPIG	904	+	2.9937906	1.0173088	-1.0	-1.0
chr17	80112528	80112711	ENSG00000171298.12|GAA|PPIG|PPIG	940	+	3.3909166	1.2215781	-1.0	-1.0
chr17	80116895	80117109	ENSG00000171298.12|GAA|PPIG|PPIG	958	+	3.0175085	1.3811008	-1.0	-1.0
chr17	80111802	80112012	ENSG00000171298.12|GAA|PPIG|PPIG	911	+	2.5109308	1.0529958	-1.0	-1.0
chr17	80108289	80108404	ENSG00000171298.12|GAA|PPIG|PPIG	944	+	2.7022183	1.252712	-1.0	-1.0
chr17	80138216	80138341	ENSG00000141543.9|EIF4A3|PPIG|PPIG	907	-	6.241639	1.0292332	-1.0	-1.0
chr17	80137353	80137468	ENSG00000141543.9|EIF4A3|PPIG|PPIG	905	-	6.283223	1.0212663	-1.0	-1.0
chr17	80141739	80141848	ENSG00000141543.9|EIF4A3|PPIG|PPIG	905	-	6.1584244	1.021264	-1.0	-1.0
chr17	80146792	80146917	ENSG00000141543.9|EIF4A3|PPIG|PPIG	904	-	2.216608	1.0176015	-1.0	-1.0
chr17	80141318	80141381	ENSG00000141543.9|EIF4A3|PPIG|PPIG	922	-	2.7019434	1.105842	-1.0	-1.0
chr17	80214083	80214263	ENSG00000181523.12|SGSH|PPIG|PPIG	915	-	2.7112753	1.0710224	-1.0	-1.0
chr17	80213808	80213923	ENSG00000181523.12|SGSH|PPIG|PPIG	911	-	2.4263806	1.0513839	-1.0	-1.0
chr17	80214959	80215138	ENSG00000181523.12|SGSH|PPIG|PPIG	950	-	3.3365116	1.297022	-1.0	-1.0
chr17	80212033	80212308	ENSG00000181523.12|SGSH|PPIG|PPIG	942	-	3.2906036	1.2334195	-1.0	-1.0
chr17	80248129	80248257	ENSG00000181045.14|SLC26A11|PPIG|PPIG	937	+	3.5507748	1.202315	-1.0	-1.0
chr17	80248574	80248674	ENSG00000181045.14|SLC26A11|PPIG|PPIG	961	+	3.781545	1.4087386	-1.0	-1.0
chr17	80221565	80221845	ENSG00000181045.14|SLC26A11|PPIG|PPIG	963	+	4.8487763	1.4327452	-1.0	-1.0
chr17	80220925	80221080	ENSG00000181045.14|SLC26A11|PPIG|PPIG	901	+	3.1798143	1.006376	-1.0	-1.0
chr17	80237521	80237594	ENSG00000181045.14|SLC26A11|PPIG|PPIG	984	+	7.016831	1.7837391	-1.0	-1.0
chr17	80227817	80227960	ENSG00000181045.14|SLC26A11|PPIG|PPIG	991	+	7.131851	2.035261	-1.0	-1.0
chr17	80236911	80237103	ENSG00000181045.14|SLC26A11|PPIG|PPIG	948	+	4.556245	1.2881496	-1.0	-1.0
chr17	80295676	80295813	ENSG00000173821.19|RNF213|PPIG|PPIG	952	+	3.4952145	1.3172677	-1.0	-1.0
chr17	80290589	80290728	ENSG00000173821.19|RNF213|PPIG|PPIG	938	+	3.4525974	1.2065021	-1.0	-1.0
chr17	80367747	80367848	ENSG00000173821.19|RNF213|PPIG|PPIG	949	+	3.281457	1.2885952	-1.0	-1.0
chr17	80372520	80372734	ENSG00000173821.19|RNF213|PPIG|PPIG	967	+	6.410787	1.4804838	-1.0	-1.0
chr17	80363612	80363790	ENSG00000173821.19|RNF213|PPIG|PPIG	929	+	2.7048697	1.1486127	-1.0	-1.0
chr17	80339200	80339305	ENSG00000173821.19|RNF213|PPIG|PPIG	947	+	5.4073615	1.2752469	-1.0	-1.0
chr17	80287814	80288059	ENSG00000173821.19|RNF213|PPIG|PPIG	961	+	3.3063474	1.4102685	-1.0	-1.0
chr17	80363211	80363314	ENSG00000173821.19|RNF213|PPIG|PPIG	911	+	3.2005765	1.0491515	-1.0	-1.0
chr17	80376881	80376986	ENSG00000173821.19|RNF213|PPIG|PPIG	906	+	2.6216443	1.0278504	-1.0	-1.0
chr17	80291757	80291862	ENSG00000173821.19|RNF213|PPIG|PPIG	902	+	3.3493395	1.0106823	-1.0	-1.0
chr17	80367960	80368135	ENSG00000173821.19|RNF213|PPIG|PPIG	916	+	3.4177248	1.0745078	-1.0	-1.0
chr17	80273240	80273404	ENSG00000173821.19|RNF213|PPIG|PPIG	936	+	2.5103889	1.1916506	-1.0	-1.0
chr17	80288069	80288363	ENSG00000173821.19|RNF213|PPIG|PPIG	949	+	3.4070046	1.2885629	-1.0	-1.0
chr17	80294744	80295003	ENSG00000173821.19|RNF213|PPIG|PPIG	939	+	3.2033513	1.2125064	-1.0	-1.0
chr17	80337832	80337962	ENSG00000173821.19|RNF213|PPIG|PPIG	938	+	4.5139728	1.209767	-1.0	-1.0
chr17	80351684	80351803	ENSG00000173821.19|RNF213|PPIG|PPIG	951	+	3.0201242	1.3100919	-1.0	-1.0
chr17	80336160	80336400	ENSG00000173821.19|RNF213|PPIG|PPIG	934	+	3.482178	1.1810626	-1.0	-1.0
chr17	80361738	80361883	ENSG00000173821.19|RNF213|PPIG|PPIG	936	+	4.267103	1.1915249	-1.0	-1.0
chr17	80317187	80317277	ENSG00000173821.19|RNF213|PPIG|PPIG	901	+	2.2244706	1.0049824	-1.0	-1.0
chr17	80327875	80327985	ENSG00000173821.19|RNF213|PPIG|PPIG	905	+	6.1832123	1.0201166	-1.0	-1.0
chr17	80328337	80328462	ENSG00000173821.19|RNF213|PPIG|PPIG	907	+	2.404309	1.0336622	-1.0	-1.0
chr17	80337513	80337708	ENSG00000173821.19|RNF213|PPIG|PPIG	959	+	3.687025	1.3899066	-1.0	-1.0
chr17	80298320	80298535	ENSG00000173821.19|RNF213|PPIG|PPIG	949	+	4.346904	1.2897282	-1.0	-1.0
chr17	80381546	80381796	ENSG00000173821.19|RNF213|PPIG|PPIG	939	+	5.6924033	1.2137496	-1.0	-1.0
chr17	80319209	80319369	ENSG00000173821.19|RNF213|PPIG|PPIG	933	+	3.9112883	1.1735228	-1.0	-1.0
chr17	80383786	80383928	ENSG00000173821.19|RNF213|PPIG|PPIG	935	+	5.5618143	1.1859221	-1.0	-1.0
chr17	80354018	80354166	ENSG00000173821.19|RNF213|PPIG|PPIG	978	+	5.4246755	1.661739	-1.0	-1.0
chr17	80386784	80386884	ENSG00000173821.19|RNF213|PPIG|PPIG	903	+	3.1995044	1.0135013	-1.0	-1.0
chr17	80353511	80353661	ENSG00000173821.19|RNF213|PPIG|PPIG	988	+	4.578085	1.9228529	-1.0	-1.0
chr17	80352939	80353054	ENSG00000173821.19|RNF213|PPIG|PPIG	991	+	5.59424	2.0566974	-1.0	-1.0
chr17	80289678	80289837	ENSG00000173821.19|RNF213|PPIG|PPIG	930	+	2.353721	1.1535283	-1.0	-1.0
chr17	80334144	80334270	ENSG00000173821.19|RNF213|PPIG|PPIG	921	+	3.5314794	1.103256	-1.0	-1.0
chr17	80385037	80385152	ENSG00000173821.19|RNF213|PPIG|PPIG	909	+	6.338414	1.0424806	-1.0	-1.0
chr17	80263573	80263763	ENSG00000173821.19|RNF213|PPIG|PPIG	934	+	3.1858802	1.1827806	-1.0	-1.0
chr17	80544873	80544973	ENSG00000141564.13|RPTOR|PPIG|PPIG	902	+	3.2015588	1.0103759	-1.0	-1.0
chr17	80846472	80846574	ENSG00000141564.13|RPTOR|PPIG|PPIG	940	+	2.66613	1.2206713	-1.0	-1.0
chr17	80822200	80822301	ENSG00000141564.13|RPTOR|PPIG|PPIG	945	+	2.8460917	1.2571216	-1.0	-1.0
chr17	80643727	80643810	ENSG00000141564.13|RPTOR|PPIG|PPIG	991	+	4.389628	2.0273836	-1.0	-1.0
chr17	80730559	80730706	ENSG00000141564.13|RPTOR|PPIG|PPIG	921	+	2.5262246	1.1035442	-1.0	-1.0
chr17	80707840	80707945	ENSG00000141564.13|RPTOR|PPIG|PPIG	939	+	2.79404	1.2165809	-1.0	-1.0
chr17	80791449	80791509	ENSG00000141564.13|RPTOR|PPIG|PPIG	951	+	2.922445	1.3055295	-1.0	-1.0
chr17	80892748	80892853	ENSG00000141564.13|RPTOR|PPIG|PPIG	916	+	2.5812097	1.073317	-1.0	-1.0
chr17	80945646	80945776	ENSG00000141564.13|RPTOR|PPIG|PPIG	929	+	4.3430243	1.1499234	-1.0	-1.0
chr17	80823078	80823293	ENSG00000141564.13|RPTOR|PPIG|PPIG	951	+	3.403495	1.3114673	-1.0	-1.0
chr17	80957623	80957730	ENSG00000141564.13|RPTOR|PPIG|PPIG	980	+	4.326795	1.6962972	-1.0	-1.0
chr17	80545653	80545791	ENSG00000141564.13|RPTOR|PPIG|PPIG	951	+	2.7182922	1.306183	-1.0	-1.0
chr17	80947241	80947346	ENSG00000141564.13|RPTOR|PPIG|PPIG	904	+	2.8839388	1.0173838	-1.0	-1.0
chr17	80754009	80754185	ENSG00000141564.13|RPTOR|PPIG|PPIG	941	+	2.7623966	1.2302614	-1.0	-1.0
chr17	80857789	80857969	ENSG00000141564.13|RPTOR|PPIG|PPIG	965	+	3.2129233	1.4530474	-1.0	-1.0
chr17	80923554	80923709	ENSG00000141564.13|RPTOR|PPIG|PPIG	928	+	4.2517605	1.1422063	-1.0	-1.0
chr17	80837921	80837997	ENSG00000141564.13|RPTOR|PPIG|PPIG	984	+	7.028174	1.7992709	-1.0	-1.0
chr17	80855463	80855547	ENSG00000141564.13|RPTOR|PPIG|PPIG	993	+	5.6062646	2.1420407	-1.0	-1.0
chr17	80880414	80880489	ENSG00000141564.13|RPTOR|PPIG|PPIG	968	+	3.6076443	1.4949031	-1.0	-1.0
chr17	80960092	80960202	ENSG00000141564.13|RPTOR|PPIG|PPIG	918	+	3.4485872	1.0884168	-1.0	-1.0
chr17	80962460	80962577	ENSG00000141564.13|RPTOR|PPIG|PPIG	901	+	3.34272	1.0063963	-1.0	-1.0
chr17	80625690	80625793	ENSG00000141564.13|RPTOR|PPIG|PPIG	976	+	3.5116768	1.6146462	-1.0	-1.0
chr17	80940495	80940601	ENSG00000141564.13|RPTOR|PPIG|PPIG	924	+	3.539765	1.1172892	-1.0	-1.0
chr17	80883780	80883972	ENSG00000141564.13|RPTOR|PPIG|PPIG	942	+	3.285679	1.2380023	-1.0	-1.0
chr17	80885007	80885148	ENSG00000141564.13|RPTOR|PPIG|PPIG	961	+	3.388933	1.4106247	-1.0	-1.0
chr17	80545018	80545163	ENSG00000141564.13|RPTOR|PPIG|PPIG	924	+	2.623612	1.1219721	-1.0	-1.0
chr17	80891724	80891824	ENSG00000141564.13|RPTOR|PPIG|PPIG	903	+	2.4078047	1.0135013	-1.0	-1.0
chr17	80997006	80997072	ENSG00000176108.9|CHMP6|PPIG|PPIG	903	+	3.3794405	1.0154192	-1.0	-1.0
chr17	80994580	80994685	ENSG00000176108.9|CHMP6|PPIG|PPIG	925	+	3.0601315	1.1273249	-1.0	-1.0
chr17	80995671	80995758	ENSG00000176108.9|CHMP6|PPIG|PPIG	983	+	6.968856	1.7608794	-1.0	-1.0
chr17	80997260	80997341	ENSG00000176108.9|CHMP6|PPIG|PPIG	954	+	3.7009335	1.3329507	-1.0	-1.0
chr17	80998365	80998490	ENSG00000176108.9|CHMP6|PPIG|PPIG	937	+	5.250622	1.2033947	-1.0	-1.0
chr17	80991870	80991981	ENSG00000176108.9|CHMP6|PPIG|PPIG	919	+	3.083877	1.0901377	-1.0	-1.0
chr17	80995018	80995106	ENSG00000176108.9|CHMP6|PPIG|PPIG	964	+	3.4580748	1.438128	-1.0	-1.0
chr17	81108419	81108569	ENSG00000175866.15|BAIAP2|PPIG|PPIG	905	+	4.830964	1.0219507	-1.0	-1.0
chr17	81085601	81085725	ENSG00000175866.15|BAIAP2|PPIG|PPIG	947	+	6.541833	1.2737939	-1.0	-1.0
chr17	81053667	81053791	ENSG00000175866.15|BAIAP2|PPIG|PPIG	949	+	3.21664	1.2928982	-1.0	-1.0
chr17	81086442	81086580	ENSG00000175866.15|BAIAP2|PPIG|PPIG	981	+	4.8862166	1.716157	-1.0	-1.0
chr17	81106015	81106146	ENSG00000175866.15|BAIAP2|PPIG|PPIG	931	+	2.8912694	1.1635026	-1.0	-1.0
chr17	81099962	81100080	ENSG00000175866.15|BAIAP2|PPIG|PPIG	905	+	2.5905004	1.0204492	-1.0	-1.0
chr17	81106804	81106959	ENSG00000175866.15|BAIAP2|PPIG|PPIG	913	+	2.8557417	1.0629712	-1.0	-1.0
chr17	81104510	81104710	ENSG00000175866.15|BAIAP2|PPIG|PPIG	940	+	5.0201516	1.2209555	-1.0	-1.0
chr17	81127791	81127910	ENSG00000181409.11|AATK|PPIG|PPIG	975	-	6.9183874	1.608508	-1.0	-1.0
chr17	81189702	81189852	ENSG00000141577.13|CEP131|PPIG|PPIG	913	-	3.5502405	1.0616033	-1.0	-1.0
chr17	81190648	81190798	ENSG00000141577.13|CEP131|PPIG|PPIG	916	-	2.4287865	1.0749767	-1.0	-1.0
chr17	81192475	81192593	ENSG00000141577.13|CEP131|PPIG|PPIG	990	-	5.363767	1.9866005	-1.0	-1.0
chr17	81193925	81194127	ENSG00000141577.13|CEP131|PPIG|PPIG	919	-	3.3965418	1.0925783	-1.0	-1.0
chr17	81199718	81199835	ENSG00000141577.13|CEP131|PPIG|PPIG	991	-	5.9009795	2.0282588	-1.0	-1.0
chr17	81196700	81196826	ENSG00000141577.13|CEP131|PPIG|PPIG	942	-	4.1411557	1.2386847	-1.0	-1.0
chr17	81219909	81220009	ENSG00000141577.13|CEP131|PPIG|PPIG	903	-	2.630477	1.0135013	-1.0	-1.0
chr17	81194869	81194972	ENSG00000141577.13|CEP131|PPIG|PPIG	950	-	2.9140038	1.3000603	-1.0	-1.0
chr17	81200328	81200446	ENSG00000141577.13|CEP131|PPIG|PPIG	973	-	4.3150396	1.5650434	-1.0	-1.0
chr17	81199405	81199549	ENSG00000141577.13|CEP131|PPIG|PPIG	954	-	4.3258877	1.333446	-1.0	-1.0
chr17	81208927	81209022	ENSG00000141577.13|CEP131|PPIG|PPIG	944	-	3.2371852	1.2553208	-1.0	-1.0
chr17	81192317	81192392	ENSG00000141577.13|CEP131|PPIG|PPIG	948	-	3.6205692	1.2814542	-1.0	-1.0
chr17	81190906	81191036	ENSG00000141577.13|CEP131|PPIG|PPIG	923	-	3.202835	1.1145117	-1.0	-1.0
chr17	81195834	81195951	ENSG00000141577.13|CEP131|PPIG|PPIG	939	-	3.5566938	1.2116458	-1.0	-1.0
chr17	81207124	81207234	ENSG00000141577.13|CEP131|PPIG|PPIG	968	-	3.5783656	1.5011152	-1.0	-1.0
chr17	81206743	81206871	ENSG00000141577.13|CEP131|PPIG|PPIG	975	-	4.784102	1.6010454	-1.0	-1.0
chr17	81198180	81198297	ENSG00000141577.13|CEP131|PPIG|PPIG	937	-	4.04727	1.1999863	-1.0	-1.0
chr17	81191192	81191350	ENSG00000141577.13|CEP131|PPIG|PPIG	956	-	3.264728	1.356594	-1.0	-1.0
chr17	81202239	81202398	ENSG00000141577.13|CEP131|PPIG|PPIG	979	-	4.718661	1.6864629	-1.0	-1.0
chr17	81197711	81197861	ENSG00000141577.13|CEP131|PPIG|PPIG	951	-	3.3865798	1.3064454	-1.0	-1.0
chr17	81196929	81197055	ENSG00000141577.13|CEP131|PPIG|PPIG	982	-	3.8981862	1.751505	-1.0	-1.0
chr17	81229131	81229261	ENSG00000167302.10|TEPSIN|PPIG|PPIG	907	-	6.2799826	1.0308733	-1.0	-1.0
chr17	81233980	81234130	ENSG00000167302.10|TEPSIN|PPIG|PPIG	981	-	4.6525316	1.7151445	-1.0	-1.0
chr17	81231577	81231691	ENSG00000167302.10|TEPSIN|PPIG|PPIG	987	-	6.261632	1.885167	-1.0	-1.0
chr17	81231397	81231493	ENSG00000167302.10|TEPSIN|PPIG|PPIG	979	-	3.9216664	1.6724782	-1.0	-1.0
chr17	81236663	81236778	ENSG00000167302.10|TEPSIN|PPIG|PPIG	903	-	3.1956823	1.0119554	-1.0	-1.0
chr17	81237558	81237718	ENSG00000167302.10|TEPSIN|PPIG|PPIG	908	-	2.8278446	1.0349522	-1.0	-1.0
chr17	81236943	81237148	ENSG00000167302.10|TEPSIN|PPIG|PPIG	954	-	3.6186602	1.3417655	-1.0	-1.0
chr17	81233637	81233716	ENSG00000167302.10|TEPSIN|PPIG|PPIG	942	-	2.8111298	1.2331915	-1.0	-1.0
chr17	81237168	81237523	ENSG00000167302.10|TEPSIN|PPIG|PPIG	955	-	5.206106	1.3428254	-1.0	-1.0
chr17	81231846	81232016	ENSG00000167302.10|TEPSIN|PPIG|PPIG	979	-	4.5358133	1.6764764	-1.0	-1.0
chr17	81230543	81230673	ENSG00000167302.10|TEPSIN|PPIG|PPIG	942	-	2.9698596	1.2353421	-1.0	-1.0
chr17	81239572	81239972	ENSG00000224877.3|NDUFAF8|PPIG|PPIG	935	+	2.7853806	1.1856761	-1.0	-1.0
chr17	81239288	81239447	ENSG00000224877.3|NDUFAF8|PPIG|PPIG	983	+	4.268372	1.7616116	-1.0	-1.0
chr17	81270917	81271017	ENSG00000157637.12|SLC38A10|PPIG|PPIG	903	-	2.5689063	1.0133793	-1.0	-1.0
chr17	81280613	81280713	ENSG00000157637.12|SLC38A10|PPIG|PPIG	903	-	2.1151738	1.0135013	-1.0	-1.0
chr17	81252441	81252683	ENSG00000157637.12|SLC38A10|PPIG|PPIG	963	-	2.8954654	1.4345509	-1.0	-1.0
chr17	81246099	81246204	ENSG00000157637.12|SLC38A10|PPIG|PPIG	916	-	2.7083144	1.0755558	-1.0	-1.0
chr17	81252156	81252336	ENSG00000157637.12|SLC38A10|PPIG|PPIG	922	-	2.2691755	1.1053886	-1.0	-1.0
chr17	81260237	81260367	ENSG00000157637.12|SLC38A10|PPIG|PPIG	949	-	2.6871533	1.2922292	-1.0	-1.0
chr17	81246564	81246673	ENSG00000157637.12|SLC38A10|PPIG|PPIG	931	-	2.7442355	1.160634	-1.0	-1.0
chr17	81282188	81282323	ENSG00000157637.12|SLC38A10|PPIG|PPIG	915	-	2.5604007	1.0684978	-1.0	-1.0
chr17	81295162	81295305	ENSG00000157637.12|SLC38A10|PPIG|PPIG	922	-	3.2539582	1.1075737	-1.0	-1.0
chr17	81246884	81246989	ENSG00000157637.12|SLC38A10|PPIG|PPIG	938	-	3.306917	1.21033	-1.0	-1.0
chr17	81272515	81272627	ENSG00000157637.12|SLC38A10|PPIG|PPIG	914	-	3.6107252	1.0677148	-1.0	-1.0
chr17	81277030	81277133	ENSG00000157637.12|SLC38A10|PPIG|PPIG	935	-	2.7550535	1.1873081	-1.0	-1.0
chr17	81251426	81251631	ENSG00000157637.12|SLC38A10|PPIG|PPIG	917	-	2.3221028	1.0814148	-1.0	-1.0
chr17	81289690	81289808	ENSG00000157637.12|SLC38A10|PPIG|PPIG	991	-	6.0151615	2.024289	-1.0	-1.0
chr17	81253072	81253240	ENSG00000157637.12|SLC38A10|PPIG|PPIG	968	-	2.7521093	1.4980384	-1.0	-1.0
chr17	81275968	81276151	ENSG00000157637.12|SLC38A10|PPIG|PPIG	973	-	3.6351233	1.5610162	-1.0	-1.0
chr17	81512311	81512491	ENSG00000184009.9|ACTG1|PPIG|PPIG	950	-	3.008059	1.3048534	-1.0	-1.0
chr17	81547473	81547688	ENSG00000185504.16|FAAP100|PPIG|PPIG	940	-	4.252915	1.2195562	-1.0	-1.0
chr17	81544008	81544120	ENSG00000185504.16|FAAP100|PPIG|PPIG	947	-	5.0292573	1.2743374	-1.0	-1.0
chr17	81546908	81547038	ENSG00000185504.16|FAAP100|PPIG|PPIG	936	-	3.061098	1.1915804	-1.0	-1.0
chr17	81550247	81550652	ENSG00000185504.16|FAAP100|PPIG|PPIG	959	-	4.688324	1.3886681	-1.0	-1.0
chr17	81550967	81551177	ENSG00000185504.16|FAAP100|PPIG|PPIG	963	-	3.990036	1.4314502	-1.0	-1.0
chr17	81545745	81545882	ENSG00000185504.16|FAAP100|PPIG|PPIG	944	-	3.0739958	1.2525061	-1.0	-1.0
chr17	81549205	81549362	ENSG00000185504.16|FAAP100|PPIG|PPIG	959	-	3.6452603	1.3827775	-1.0	-1.0
chr17	81547248	81547468	ENSG00000185504.16|FAAP100|PPIG|PPIG	970	-	6.7991467	1.5183963	-1.0	-1.0
chr17	81596115	81596242	ENSG00000182446.13|NPLOC4|PPIG|PPIG	947	-	2.842175	1.2781209	-1.0	-1.0
chr17	81565375	81565607	ENSG00000182446.13|NPLOC4|PPIG|PPIG	973	-	3.9699218	1.5640677	-1.0	-1.0
chr17	81606690	81606814	ENSG00000182446.13|NPLOC4|PPIG|PPIG	951	-	2.5623245	1.3141644	-1.0	-1.0
chr17	81608727	81608872	ENSG00000182446.13|NPLOC4|PPIG|PPIG	966	-	3.4714055	1.47382	-1.0	-1.0
chr17	81600340	81600427	ENSG00000182446.13|NPLOC4|PPIG|PPIG	992	-	5.5720434	2.1234927	-1.0	-1.0
chr17	81636935	81637145	ENSG00000182446.13|NPLOC4|PPIG|PPIG	945	-	2.519162	1.2612636	-1.0	-1.0
chr17	81610209	81610258	ENSG00000182446.13|NPLOC4|PPIG|PPIG	966	-	3.8754818	1.4700851	-1.0	-1.0
chr17	81588948	81589098	ENSG00000182446.13|NPLOC4|PPIG|PPIG	903	-	2.6168323	1.0116591	-1.0	-1.0
chr17	81567416	81567533	ENSG00000182446.13|NPLOC4|PPIG|PPIG	935	-	2.686526	1.1885422	-1.0	-1.0
chr17	81604617	81604722	ENSG00000182446.13|NPLOC4|PPIG|PPIG	903	-	2.8620024	1.01418	-1.0	-1.0
chr17	81597244	81597319	ENSG00000182446.13|NPLOC4|PPIG|PPIG	934	-	2.6390812	1.1794239	-1.0	-1.0
chr17	81613337	81613494	ENSG00000182446.13|NPLOC4|PPIG|PPIG	917	-	2.542899	1.0820416	-1.0	-1.0
chr17	81629724	81629805	ENSG00000182446.13|NPLOC4|PPIG|PPIG	975	-	4.0467777	1.597503	-1.0	-1.0
chr17	81670234	81670394	ENSG00000185298.12|CCDC137|PPIG|PPIG	906	+	3.0815527	1.0251567	-1.0	-1.0
chr17	81673089	81673204	ENSG00000185298.12|CCDC137|PPIG|PPIG	919	+	5.7853613	1.090992	-1.0	-1.0
chr17	81672904	81673034	ENSG00000185298.12|CCDC137|PPIG|PPIG	903	+	6.1979837	1.0129933	-1.0	-1.0
chr17	81666728	81666878	ENSG00000185298.12|CCDC137|PPIG|PPIG	915	+	2.5858104	1.0728095	-1.0	-1.0
chr17	81671683	81671826	ENSG00000185298.12|CCDC137|PPIG|PPIG	923	+	2.7370067	1.1133254	-1.0	-1.0
chr17	81672075	81672155	ENSG00000185298.12|CCDC137|PPIG|PPIG	954	+	3.1009881	1.3397073	-1.0	-1.0
chr17	81670473	81670648	ENSG00000185298.12|CCDC137|PPIG|PPIG	916	+	6.2481365	1.0771407	-1.0	-1.0
chr17	81672494	81672829	ENSG00000185298.12|CCDC137|PPIG|PPIG	943	+	2.8799207	1.2404593	-1.0	-1.0
chr17	81682993	81683138	ENSG00000214087.8|ARL16|PPIG|PPIG	930	-	3.7743356	1.1536419	-1.0	-1.0
chr17	81683508	81683803	ENSG00000214087.8|ARL16|PPIG|PPIG	927	-	2.8411477	1.1391553	-1.0	-1.0
chr17	81691375	81691660	ENSG00000185359.12|HGS|PPIG|PPIG	985	+	4.441691	1.8380697	-1.0	-1.0
chr17	81694814	81695067	ENSG00000185359.12|HGS|PPIG|PPIG	957	+	2.8589032	1.3658358	-1.0	-1.0
chr17	81694590	81694785	ENSG00000185359.12|HGS|PPIG|PPIG	959	+	6.603263	1.39049	-1.0	-1.0
chr17	81695163	81695223	ENSG00000185359.12|HGS|PPIG|PPIG	988	+	5.2471623	1.9064219	-1.0	-1.0
chr17	81701792	81701952	ENSG00000185359.12|HGS|PPIG|PPIG	914	+	2.3591974	1.0634569	-1.0	-1.0
chr17	81693869	81693965	ENSG00000185359.12|HGS|PPIG|PPIG	972	+	3.1537042	1.5487274	-1.0	-1.0
chr17	81686276	81686387	ENSG00000185359.12|HGS|PPIG|PPIG	909	+	2.4190626	1.0420946	-1.0	-1.0
chr17	81687002	81687095	ENSG00000185359.12|HGS|PPIG|PPIG	954	+	2.8007352	1.3330148	-1.0	-1.0
chr17	81690181	81690321	ENSG00000185359.12|HGS|PPIG|PPIG	981	+	3.8424397	1.7219651	-1.0	-1.0
chr17	81690673	81690813	ENSG00000185359.12|HGS|PPIG|PPIG	963	+	3.800519	1.429603	-1.0	-1.0
chr17	81688703	81688827	ENSG00000185359.12|HGS|PPIG|PPIG	991	+	4.4423294	2.0562773	-1.0	-1.0
chr17	81700694	81700809	ENSG00000185359.12|HGS|PPIG|PPIG	934	+	2.9298208	1.1803092	-1.0	-1.0
chr17	81685604	81685689	ENSG00000185359.12|HGS|PPIG|PPIG	969	+	3.2768242	1.510737	-1.0	-1.0
chr17	81696265	81697055	ENSG00000185359.12|HGS|PPIG|PPIG	974	+	3.7270808	1.5869249	-1.0	-1.0
chr17	81695700	81696165	ENSG00000185359.12|HGS|PPIG|PPIG	964	+	3.8436148	1.4476044	-1.0	-1.0
chr17	81693975	81694125	ENSG00000185359.12|HGS|PPIG|PPIG	905	+	6.2392144	1.0216287	-1.0	-1.0
chr17	81693653	81693752	ENSG00000185359.12|HGS|PPIG|PPIG	974	+	3.1691904	1.5892079	-1.0	-1.0
chr17	81693502	81693581	ENSG00000185359.12|HGS|PPIG|PPIG	958	+	3.0693192	1.3764018	-1.0	-1.0
chr17	81707123	81707233	ENSG00000262814.7|MRPL12|PPIG|PPIG	930	+	2.538405	1.1556841	-1.0	-1.0
chr17	81706910	81707010	ENSG00000262814.7|MRPL12|PPIG|PPIG	903	+	2.1561527	1.0134304	-1.0	-1.0
chr17	81704632	81704716	ENSG00000262814.7|MRPL12|PPIG|PPIG	943	+	2.4269218	1.2451841	-1.0	-1.0
chr17	81716050	81716175	ENSG00000262660.1|AC139530.2|PPIG|PPIG	912	+	2.470718	1.0549685	-1.0	-1.0
chr17	81717001	81717072	ENSG00000262660.1|AC139530.2|PPIG|PPIG	963	+	3.2069328	1.4353697	-1.0	-1.0
chr17	81704632	81704716	ENSG00000262660.1|AC139530.2|PPIG|PPIG	943	+	2.4269218	1.2451841	-1.0	-1.0
chr17	81717686	81717783	ENSG00000262660.1|AC139530.2|PPIG|PPIG	903	+	3.3735135	1.01236	-1.0	-1.0
chr17	81714728	81714858	ENSG00000262660.1|AC139530.2|PPIG|PPIG	904	+	6.21216	1.0157084	-1.0	-1.0
chr17	81714964	81715072	ENSG00000262660.1|AC139530.2|PPIG|PPIG	974	+	3.184646	1.5877002	-1.0	-1.0
chr17	81716811	81716855	ENSG00000262660.1|AC139530.2|PPIG|PPIG	929	+	2.8088453	1.1509413	-1.0	-1.0
chr17	81712428	81712528	ENSG00000262660.1|AC139530.2|PPIG|PPIG	901	+	2.1938152	1.0023136	-1.0	-1.0
chr17	81715692	81715741	ENSG00000262660.1|AC139530.2|PPIG|PPIG	982	+	3.748545	1.7463504	-1.0	-1.0
chr17	81714863	81714963	ENSG00000262660.1|AC139530.2|PPIG|PPIG	908	+	3.2735248	1.0357684	-1.0	-1.0
chr17	81717861	81718011	ENSG00000262660.1|AC139530.2|PPIG|PPIG	920	+	4.866255	1.0959092	-1.0	-1.0
chr17	81716705	81716811	ENSG00000262660.1|AC139530.2|PPIG|PPIG	942	+	3.5662198	1.2335901	-1.0	-1.0
chr17	81717783	81717861	ENSG00000262660.1|AC139530.2|PPIG|PPIG	958	+	2.8216228	1.3795209	-1.0	-1.0
chr17	81716590	81716690	ENSG00000262660.1|AC139530.2|PPIG|PPIG	900	+	6.2282705	1.0010202	-1.0	-1.0
chr17	81716195	81716360	ENSG00000262660.1|AC139530.2|PPIG|PPIG	913	+	6.3847675	1.0586166	-1.0	-1.0
chr17	81716008	81716050	ENSG00000262660.1|AC139530.2|PPIG|PPIG	986	+	5.390151	1.8456428	-1.0	-1.0
chr17	81715801	81715976	ENSG00000262660.1|AC139530.2|PPIG|PPIG	956	+	4.512304	1.3522584	-1.0	-1.0
chr17	81715477	81715587	ENSG00000262660.1|AC139530.2|PPIG|PPIG	980	+	3.3716228	1.6937037	-1.0	-1.0
chr17	81717398	81717491	ENSG00000262660.1|AC139530.2|PPIG|PPIG	969	+	3.446717	1.502901	-1.0	-1.0
chr17	81707543	81707648	ENSG00000262660.1|AC139530.2|PPIG|PPIG	904	+	6.212243	1.0186231	-1.0	-1.0
chr17	81707123	81707213	ENSG00000262660.1|AC139530.2|PPIG|PPIG	938	+	2.7497218	1.2093105	-1.0	-1.0
chr17	81716700	81716850	ENSG00000183048.11|SLC25A10|PPIG|PPIG	967	+	3.727361	1.4786785	-1.0	-1.0
chr17	81717861	81718011	ENSG00000183048.11|SLC25A10|PPIG|PPIG	923	+	5.0287886	1.1136603	-1.0	-1.0
chr17	81716050	81716175	ENSG00000183048.11|SLC25A10|PPIG|PPIG	912	+	2.470718	1.0532054	-1.0	-1.0
chr17	81715692	81715814	ENSG00000183048.11|SLC25A10|PPIG|PPIG	974	+	3.5140934	1.5909865	-1.0	-1.0
chr17	81715477	81715587	ENSG00000183048.11|SLC25A10|PPIG|PPIG	979	+	3.3716228	1.6854836	-1.0	-1.0
chr17	81716195	81716360	ENSG00000183048.11|SLC25A10|PPIG|PPIG	912	+	6.3847675	1.0554948	-1.0	-1.0
chr17	81717398	81717491	ENSG00000183048.11|SLC25A10|PPIG|PPIG	969	+	3.446717	1.5020288	-1.0	-1.0
chr17	81717001	81717072	ENSG00000183048.11|SLC25A10|PPIG|PPIG	963	+	3.2069328	1.4367216	-1.0	-1.0
chr17	81717693	81717861	ENSG00000183048.11|SLC25A10|PPIG|PPIG	965	+	3.0651588	1.4586067	-1.0	-1.0
chr17	81714731	81714901	ENSG00000183048.11|SLC25A10|PPIG|PPIG	903	+	5.915907	1.0122468	-1.0	-1.0
chr17	81714952	81715067	ENSG00000183048.11|SLC25A10|PPIG|PPIG	974	+	3.1401427	1.5817275	-1.0	-1.0
chr17	81715920	81716045	ENSG00000183048.11|SLC25A10|PPIG|PPIG	969	+	3.7893207	1.5047549	-1.0	-1.0
chr17	81715814	81715920	ENSG00000183048.11|SLC25A10|PPIG|PPIG	966	+	4.618759	1.4709115	-1.0	-1.0
chr17	81823190	81823513	ENSG00000225663.7|MCRIP1|PPIG|PPIG	945	-	3.0565445	1.2601163	-1.0	-1.0
chr17	81858873	81858973	ENSG00000185624.14|P4HB|PPIG|PPIG	905	-	2.274508	1.0212663	-1.0	-1.0
chr17	81845037	81845143	ENSG00000185624.14|P4HB|PPIG|PPIG	904	-	3.2266152	1.0187998	-1.0	-1.0
chr17	81855151	81855351	ENSG00000185624.14|P4HB|PPIG|PPIG	967	-	2.7964637	1.4768479	-1.0	-1.0
chr17	81846364	81846569	ENSG00000185624.14|P4HB|PPIG|PPIG	950	-	1.9643894	1.3050152	-1.0	-1.0
chr17	81845705	81845980	ENSG00000185624.14|P4HB|PPIG|PPIG	930	-	2.3423915	1.1544706	-1.0	-1.0
chr17	81860025	81860180	ENSG00000185624.14|P4HB|PPIG|PPIG	931	-	2.3429477	1.1605483	-1.0	-1.0
chr17	81845456	81845560	ENSG00000185624.14|P4HB|PPIG|PPIG	939	-	2.2354355	1.2125804	-1.0	-1.0
chr17	81860211	81860321	ENSG00000185624.14|P4HB|PPIG|PPIG	913	-	2.0796525	1.0614148	-1.0	-1.0
chr17	81868940	81869045	ENSG00000141522.11|ARHGDIA|PPIG|PPIG	904	-	2.3705974	1.018976	-1.0	-1.0
chr17	81869165	81869885	ENSG00000141522.11|ARHGDIA|PPIG|PPIG	953	-	3.1815267	1.3273147	-1.0	-1.0
chr17	81890688	81890818	ENSG00000183684.7|ALYREF|PPIG|PPIG	922	-	2.478649	1.1074322	-1.0	-1.0
chr17	81888519	81888583	ENSG00000183684.7|ALYREF|PPIG|PPIG	943	-	4.261053	1.2468395	-1.0	-1.0
chr17	81907203	81907257	ENSG00000185813.10|PCYT2|PPIG|PPIG	947	-	3.6894596	1.2744651	-1.0	-1.0
chr17	81905381	81905541	ENSG00000185813.10|PCYT2|PPIG|PPIG	992	-	4.2419877	2.1184163	-1.0	-1.0
chr17	81906006	81906541	ENSG00000185813.10|PCYT2|PPIG|PPIG	979	-	3.0507932	1.6836135	-1.0	-1.0
chr17	81906641	81906759	ENSG00000185813.10|PCYT2|PPIG|PPIG	933	-	2.737087	1.1770585	-1.0	-1.0
chr17	81905065	81905154	ENSG00000185813.10|PCYT2|PPIG|PPIG	990	-	3.4221487	2.009673	-1.0	-1.0
chr17	81909513	81909602	ENSG00000185813.10|PCYT2|PPIG|PPIG	970	-	2.6336482	1.5234344	-1.0	-1.0
chr17	81907267	81907457	ENSG00000185813.10|PCYT2|PPIG|PPIG	945	-	3.5221999	1.2565281	-1.0	-1.0
chr17	81908875	81909321	ENSG00000185813.10|PCYT2|PPIG|PPIG	973	-	3.1719146	1.570756	-1.0	-1.0
chr17	81907553	81907857	ENSG00000185813.10|PCYT2|PPIG|PPIG	979	-	3.0678093	1.6755272	-1.0	-1.0
chr17	81905591	81905826	ENSG00000185813.10|PCYT2|PPIG|PPIG	975	-	3.1761756	1.6061401	-1.0	-1.0
chr17	81906759	81906898	ENSG00000185813.10|PCYT2|PPIG|PPIG	999	-	3.9432538	2.9167295	-1.0	-1.0
chr17	81904794	81904939	ENSG00000185813.10|PCYT2|PPIG|PPIG	960	-	2.645363	1.3934989	-1.0	-1.0
chr17	81908567	81908634	ENSG00000185813.10|PCYT2|PPIG|PPIG	976	-	2.6032639	1.6227983	-1.0	-1.0
chr17	81906898	81907198	ENSG00000185813.10|PCYT2|PPIG|PPIG	962	-	2.8590224	1.4216136	-1.0	-1.0
chr17	81904424	81904634	ENSG00000185813.10|PCYT2|PPIG|PPIG	919	-	2.2228398	1.0940735	-1.0	-1.0
chr17	81911205	81911464	ENSG00000185813.10|PCYT2|PPIG|PPIG	919	-	2.2814937	1.0927438	-1.0	-1.0
chr17	81912463	81912663	ENSG00000187531.13|SIRT7|PPIG|PPIG	932	-	3.3184576	1.1660789	-1.0	-1.0
chr17	81914573	81914723	ENSG00000187531.13|SIRT7|PPIG|PPIG	905	-	2.810407	1.0214714	-1.0	-1.0
chr17	81914248	81914518	ENSG00000187531.13|SIRT7|PPIG|PPIG	970	-	3.8108585	1.5179528	-1.0	-1.0
chr17	81913703	81913958	ENSG00000187531.13|SIRT7|PPIG|PPIG	994	-	6.01256	2.213245	-1.0	-1.0
chr17	81917602	81918167	ENSG00000187531.13|SIRT7|PPIG|PPIG	946	-	3.5202782	1.2659096	-1.0	-1.0
chr17	81915363	81915738	ENSG00000187531.13|SIRT7|PPIG|PPIG	962	-	3.6333027	1.4205841	-1.0	-1.0
chr17	81922739	81923057	ENSG00000197063.10|MAFG|PPIG|PPIG	949	-	3.0552862	1.2905049	-1.0	-1.0
chr17	81933243	81933376	ENSG00000183010.16|PYCR1|PPIG|PPIG	927	-	2.4329722	1.1394132	-1.0	-1.0
chr17	81935336	81935511	ENSG00000183010.16|PYCR1|PPIG|PPIG	959	-	3.0430923	1.3829106	-1.0	-1.0
chr17	81936122	81936193	ENSG00000183010.16|PYCR1|PPIG|PPIG	951	-	2.8878164	1.3095922	-1.0	-1.0
chr17	81934489	81934629	ENSG00000183010.16|PYCR1|PPIG|PPIG	923	-	3.3180315	1.1117496	-1.0	-1.0
chr17	81933741	81933851	ENSG00000183010.16|PYCR1|PPIG|PPIG	904	-	6.205625	1.0195646	-1.0	-1.0
chr17	81934925	81935060	ENSG00000183010.16|PYCR1|PPIG|PPIG	921	-	2.2225819	1.1017249	-1.0	-1.0
chr17	81934652	81934745	ENSG00000183010.16|PYCR1|PPIG|PPIG	938	-	2.375426	1.2072755	-1.0	-1.0
chr17	81960606	81960801	ENSG00000185269.11|NOTUM|PPIG|PPIG	910	-	1.8575048	1.0440761	-1.0	-1.0
chr17	81956649	81956750	ENSG00000185269.11|NOTUM|PPIG|PPIG	988	-	2.723052	1.9066079	-1.0	-1.0
chr17	81958334	81958393	ENSG00000185269.11|NOTUM|PPIG|PPIG	984	-	3.042146	1.7997166	-1.0	-1.0
chr17	81959419	81959566	ENSG00000185269.11|NOTUM|PPIG|PPIG	928	-	1.9054867	1.1438706	-1.0	-1.0
chr17	81959566	81959639	ENSG00000185269.11|NOTUM|PPIG|PPIG	975	-	3.2157748	1.5975678	-1.0	-1.0
chr17	81960280	81960380	ENSG00000185269.11|NOTUM|PPIG|PPIG	904	-	1.8937474	1.0157467	-1.0	-1.0
chr17	81961191	81961293	ENSG00000185269.11|NOTUM|PPIG|PPIG	926	-	2.5481334	1.1305618	-1.0	-1.0
chr17	81954255	81954303	ENSG00000185269.11|NOTUM|PPIG|PPIG	977	-	2.8436937	1.6412337	-1.0	-1.0
chr17	81960115	81960270	ENSG00000185269.11|NOTUM|PPIG|PPIG	917	-	2.0576835	1.0827405	-1.0	-1.0
chr17	81957805	81957908	ENSG00000185269.11|NOTUM|PPIG|PPIG	981	-	2.5749013	1.7118944	-1.0	-1.0
chr17	81959639	81959779	ENSG00000185269.11|NOTUM|PPIG|PPIG	904	-	1.7883232	1.0176992	-1.0	-1.0
chr17	81958934	81959079	ENSG00000185269.11|NOTUM|PPIG|PPIG	937	-	2.213874	1.2000787	-1.0	-1.0
chr17	81956882	81957074	ENSG00000185269.11|NOTUM|PPIG|PPIG	983	-	2.8697133	1.7738528	-1.0	-1.0
chr17	81955396	81955544	ENSG00000185269.11|NOTUM|PPIG|PPIG	989	-	2.8521001	1.9403493	-1.0	-1.0
chr17	81959835	81960095	ENSG00000185269.11|NOTUM|PPIG|PPIG	914	-	2.002884	1.0645894	-1.0	-1.0
chr17	81953136	81953267	ENSG00000185269.11|NOTUM|PPIG|PPIG	948	-	1.9896398	1.2861401	-1.0	-1.0
chr17	81956209	81956539	ENSG00000185269.11|NOTUM|PPIG|PPIG	927	-	2.406989	1.1349052	-1.0	-1.0
chr17	81959209	81959334	ENSG00000185269.11|NOTUM|PPIG|PPIG	920	-	2.6229475	1.0952942	-1.0	-1.0
chr17	81985506	81985607	ENSG00000169696.15|ASPSCR1|PPIG|PPIG	978	+	3.2561028	1.657754	-1.0	-1.0
chr17	82010801	82010868	ENSG00000169696.15|ASPSCR1|PPIG|PPIG	998	+	3.758758	2.7523084	-1.0	-1.0
chr17	82017133	82017278	ENSG00000169696.15|ASPSCR1|PPIG|PPIG	939	+	4.1050916	1.2128936	-1.0	-1.0
chr17	81996419	81996846	ENSG00000169696.15|ASPSCR1|PPIG|PPIG	986	+	2.5978973	1.845147	-1.0	-1.0
chr17	82012283	82012468	ENSG00000169696.15|ASPSCR1|PPIG|PPIG	933	+	2.3423202	1.1768657	-1.0	-1.0
chr17	81983553	81983663	ENSG00000169696.15|ASPSCR1|PPIG|PPIG	985	+	3.4509728	1.810004	-1.0	-1.0
chr17	81995340	81995442	ENSG00000169696.15|ASPSCR1|PPIG|PPIG	902	+	1.9711158	1.0095308	-1.0	-1.0
chr17	81994502	81994722	ENSG00000169696.15|ASPSCR1|PPIG|PPIG	933	+	2.5892932	1.1731027	-1.0	-1.0
chr17	81995991	81996065	ENSG00000169696.15|ASPSCR1|PPIG|PPIG	983	+	2.694525	1.7820492	-1.0	-1.0
chr17	81996871	81996971	ENSG00000169696.15|ASPSCR1|PPIG|PPIG	903	+	1.8861034	1.0135013	-1.0	-1.0
chr17	82009485	82009567	ENSG00000169696.15|ASPSCR1|PPIG|PPIG	1000	+	3.872591	3.3465292	-1.0	-1.0
chr17	82012148	82012278	ENSG00000169696.15|ASPSCR1|PPIG|PPIG	952	+	2.5422769	1.315075	-1.0	-1.0
chr17	82017308	82017406	ENSG00000169696.15|ASPSCR1|PPIG|PPIG	986	+	2.9471138	1.8483995	-1.0	-1.0
chr17	81994820	81994960	ENSG00000169696.15|ASPSCR1|PPIG|PPIG	981	+	4.147167	1.7183933	-1.0	-1.0
chr17	81979183	81979239	ENSG00000169696.15|ASPSCR1|PPIG|PPIG	961	+	3.4304283	1.4046885	-1.0	-1.0
chr17	82015063	82015163	ENSG00000169696.15|ASPSCR1|PPIG|PPIG	904	+	2.5919163	1.0161737	-1.0	-1.0
chr17	82016043	82016208	ENSG00000169696.15|ASPSCR1|PPIG|PPIG	923	+	2.4945338	1.1153857	-1.0	-1.0
chr17	82015588	82015708	ENSG00000169696.15|ASPSCR1|PPIG|PPIG	925	+	2.578443	1.126243	-1.0	-1.0
chr17	82016383	82017128	ENSG00000169696.15|ASPSCR1|PPIG|PPIG	985	+	2.7954044	1.8298596	-1.0	-1.0
chr17	81994392	81994492	ENSG00000169696.15|ASPSCR1|PPIG|PPIG	913	+	2.3988974	1.0608679	-1.0	-1.0
chr17	81995548	81995991	ENSG00000169696.15|ASPSCR1|PPIG|PPIG	955	+	2.4591043	1.3505329	-1.0	-1.0
chr17	81983446	81983546	ENSG00000169696.15|ASPSCR1|PPIG|PPIG	905	+	6.1722007	1.0212663	-1.0	-1.0
chr17	82009386	82009485	ENSG00000169696.15|ASPSCR1|PPIG|PPIG	920	+	2.9620533	1.0975019	-1.0	-1.0
chr17	81977549	81977744	ENSG00000169696.15|ASPSCR1|PPIG|PPIG	947	+	3.245633	1.2782367	-1.0	-1.0
chr17	82011660	82011795	ENSG00000169696.15|ASPSCR1|PPIG|PPIG	915	+	2.513429	1.0701329	-1.0	-1.0
chr17	82008749	82009191	ENSG00000169696.15|ASPSCR1|PPIG|PPIG	985	+	2.6055253	1.8101096	-1.0	-1.0
chr17	82011845	82011995	ENSG00000169696.15|ASPSCR1|PPIG|PPIG	902	+	2.2112482	1.0108752	-1.0	-1.0
chr17	82011542	82011605	ENSG00000169696.15|ASPSCR1|PPIG|PPIG	992	+	3.4507976	2.1071284	-1.0	-1.0
chr17	82022768	82022913	ENSG00000169689.14|CENPX|PPIG|PPIG	936	-	2.8804984	1.1957276	-1.0	-1.0
chr17	82019551	82019726	ENSG00000169689.14|CENPX|PPIG|PPIG	931	-	4.859105	1.1613946	-1.0	-1.0
chr17	82018886	82019461	ENSG00000169689.14|CENPX|PPIG|PPIG	957	-	3.2651212	1.3666515	-1.0	-1.0
chr17	82028508	82028612	ENSG00000169683.7|LRRC45|PPIG|PPIG	965	+	6.670246	1.4526203	-1.0	-1.0
chr17	82024236	82024339	ENSG00000169683.7|LRRC45|PPIG|PPIG	943	+	3.2347596	1.2461766	-1.0	-1.0
chr17	82025378	82025507	ENSG00000169683.7|LRRC45|PPIG|PPIG	983	+	4.8653746	1.7743757	-1.0	-1.0
chr17	82023371	82023486	ENSG00000169683.7|LRRC45|PPIG|PPIG	908	+	2.624607	1.0361539	-1.0	-1.0
chr17	82030064	82030238	ENSG00000169683.7|LRRC45|PPIG|PPIG	978	+	3.7620673	1.6496289	-1.0	-1.0
chr17	82030608	82031133	ENSG00000169683.7|LRRC45|PPIG|PPIG	957	+	3.4616013	1.3621488	-1.0	-1.0
chr17	82028010	82028146	ENSG00000169683.7|LRRC45|PPIG|PPIG	990	+	5.58929	1.9817767	-1.0	-1.0
chr17	82028233	82028311	ENSG00000169683.7|LRRC45|PPIG|PPIG	950	+	3.6413124	1.3009228	-1.0	-1.0
chr17	82023691	82023863	ENSG00000169683.7|LRRC45|PPIG|PPIG	949	+	3.6184618	1.2947769	-1.0	-1.0
chr17	82026840	82027011	ENSG00000169683.7|LRRC45|PPIG|PPIG	941	+	3.0726342	1.231259	-1.0	-1.0
chr17	82028612	82028972	ENSG00000169683.7|LRRC45|PPIG|PPIG	962	+	3.846717	1.4198765	-1.0	-1.0
chr17	82030318	82030466	ENSG00000169683.7|LRRC45|PPIG|PPIG	997	+	6.1263785	2.542876	-1.0	-1.0
chr17	82024999	82025178	ENSG00000169683.7|LRRC45|PPIG|PPIG	967	+	3.5018184	1.4825331	-1.0	-1.0
chr17	82029542	82029635	ENSG00000169683.7|LRRC45|PPIG|PPIG	975	+	3.6119623	1.607753	-1.0	-1.0
chr17	82028396	82028508	ENSG00000169683.7|LRRC45|PPIG|PPIG	994	+	4.509156	2.2236621	-1.0	-1.0
chr17	82025517	82025642	ENSG00000169683.7|LRRC45|PPIG|PPIG	903	+	4.1364803	1.0111656	-1.0	-1.0
chr17	82024594	82024692	ENSG00000169683.7|LRRC45|PPIG|PPIG	903	+	6.3508506	1.0135013	-1.0	-1.0
chr17	82028997	82029227	ENSG00000169683.7|LRRC45|PPIG|PPIG	988	+	4.2805853	1.9239144	-1.0	-1.0
chr17	82027673	82027751	ENSG00000169683.7|LRRC45|PPIG|PPIG	944	+	4.409777	1.2494115	-1.0	-1.0
chr17	82027385	82027444	ENSG00000169683.7|LRRC45|PPIG|PPIG	973	+	3.580532	1.5724573	-1.0	-1.0
chr17	82024692	82024763	ENSG00000169683.7|LRRC45|PPIG|PPIG	963	+	3.2392123	1.4274615	-1.0	-1.0
chr17	82032340	82032450	ENSG00000169750.8|RAC3|PPIG|PPIG	902	+	6.1747293	1.0081229	-1.0	-1.0
chr17	82032710	82032828	ENSG00000169750.8|RAC3|PPIG|PPIG	983	+	4.4365206	1.7588865	-1.0	-1.0
chr17	82033439	82033594	ENSG00000169750.8|RAC3|PPIG|PPIG	937	+	2.9591393	1.2015815	-1.0	-1.0
chr17	82032877	82033009	ENSG00000169750.8|RAC3|PPIG|PPIG	987	+	6.6988	1.8755932	-1.0	-1.0
chr17	82032220	82032335	ENSG00000169750.8|RAC3|PPIG|PPIG	906	+	3.2445982	1.0280932	-1.0	-1.0
chr17	82031796	82032060	ENSG00000169750.8|RAC3|PPIG|PPIG	937	+	3.299059	1.1996591	-1.0	-1.0
chr17	82033698	82034053	ENSG00000169750.8|RAC3|PPIG|PPIG	966	+	4.834241	1.4644898	-1.0	-1.0
chr17	82036146	82036366	ENSG00000169738.7|DCXR|PPIG|PPIG	966	-	2.885422	1.4661063	-1.0	-1.0
chr17	82037556	82037732	ENSG00000169738.7|DCXR|PPIG|PPIG	962	-	3.4817965	1.4241565	-1.0	-1.0
chr17	82037371	82037531	ENSG00000169738.7|DCXR|PPIG|PPIG	957	-	3.5506682	1.3682214	-1.0	-1.0
chr17	82036531	82037341	ENSG00000169738.7|DCXR|PPIG|PPIG	957	-	3.4874518	1.3668277	-1.0	-1.0
chr17	82051231	82051431	ENSG00000169733.11|RFNG|PPIG|PPIG	932	-	2.5636048	1.1679202	-1.0	-1.0
chr17	82048486	82048636	ENSG00000169733.11|RFNG|PPIG|PPIG	904	-	2.480695	1.0175575	-1.0	-1.0
chr17	82048341	82048476	ENSG00000169733.11|RFNG|PPIG|PPIG	905	-	3.6914344	1.0217198	-1.0	-1.0
chr17	82048961	82049211	ENSG00000169733.11|RFNG|PPIG|PPIG	993	-	5.544923	2.147043	-1.0	-1.0
chr17	82051499	82051679	ENSG00000169733.11|RFNG|PPIG|PPIG	962	-	3.061709	1.4174874	-1.0	-1.0
chr17	82050076	82051156	ENSG00000169733.11|RFNG|PPIG|PPIG	963	-	3.3774915	1.4322382	-1.0	-1.0
chr17	82051704	82051831	ENSG00000169733.11|RFNG|PPIG|PPIG	931	-	2.8394275	1.1597316	-1.0	-1.0
chr17	82049596	82050061	ENSG00000169733.11|RFNG|PPIG|PPIG	989	-	3.708397	1.9715495	-1.0	-1.0
chr17	82048636	82048871	ENSG00000169733.11|RFNG|PPIG|PPIG	932	-	2.7593243	1.1650665	-1.0	-1.0
chr17	82055952	82056152	ENSG00000169727.12|GPS1|PPIG|PPIG	943	+	2.9567573	1.2476544	-1.0	-1.0
chr17	82054472	82054667	ENSG00000169727.12|GPS1|PPIG|PPIG	930	+	2.9488966	1.1574574	-1.0	-1.0
chr17	82056242	82056452	ENSG00000169727.12|GPS1|PPIG|PPIG	950	+	3.0946057	1.2987839	-1.0	-1.0
chr17	82053867	82054102	ENSG00000169727.12|GPS1|PPIG|PPIG	981	+	3.8143563	1.7247572	-1.0	-1.0
chr17	82056628	82056768	ENSG00000169727.12|GPS1|PPIG|PPIG	912	+	2.4077444	1.0555898	-1.0	-1.0
chr17	82054682	82054792	ENSG00000169727.12|GPS1|PPIG|PPIG	905	+	2.3108487	1.0243938	-1.0	-1.0
chr17	82055687	82055902	ENSG00000169727.12|GPS1|PPIG|PPIG	961	+	4.409373	1.405155	-1.0	-1.0
chr17	82056798	82057233	ENSG00000169727.12|GPS1|PPIG|PPIG	945	+	3.1676035	1.2612942	-1.0	-1.0
chr17	82053019	82053449	ENSG00000169727.12|GPS1|PPIG|PPIG	974	+	3.4990702	1.5794929	-1.0	-1.0
chr17	82054897	82055057	ENSG00000169727.12|GPS1|PPIG|PPIG	957	+	3.3625803	1.3674396	-1.0	-1.0
chr17	82055092	82055312	ENSG00000169727.12|GPS1|PPIG|PPIG	967	+	3.593214	1.4772605	-1.0	-1.0
chr17	82062860	82063010	ENSG00000169718.17|DUS1L|PPIG|PPIG	965	-	2.9286556	1.4502043	-1.0	-1.0
chr17	82064877	82065132	ENSG00000169718.17|DUS1L|PPIG|PPIG	942	-	2.7153358	1.2349122	-1.0	-1.0
chr17	82058340	82058885	ENSG00000169718.17|DUS1L|PPIG|PPIG	952	-	2.8831294	1.3142827	-1.0	-1.0
chr17	82060620	82061050	ENSG00000169718.17|DUS1L|PPIG|PPIG	983	-	3.542393	1.7814627	-1.0	-1.0
chr17	82057950	82058050	ENSG00000169718.17|DUS1L|PPIG|PPIG	901	-	4.0486097	1.0056375	-1.0	-1.0
chr17	82061145	82061395	ENSG00000169718.17|DUS1L|PPIG|PPIG	959	-	3.207633	1.3845681	-1.0	-1.0
chr17	82061900	82061983	ENSG00000169718.17|DUS1L|PPIG|PPIG	992	-	3.8519452	2.0911756	-1.0	-1.0
chr17	82059870	82060170	ENSG00000169718.17|DUS1L|PPIG|PPIG	962	-	3.1710796	1.4151207	-1.0	-1.0
chr17	82061555	82061721	ENSG00000169718.17|DUS1L|PPIG|PPIG	976	-	3.255332	1.6224802	-1.0	-1.0
chr17	82063390	82063518	ENSG00000169718.17|DUS1L|PPIG|PPIG	958	-	4.1476684	1.3725679	-1.0	-1.0
chr17	82061983	82062083	ENSG00000169718.17|DUS1L|PPIG|PPIG	946	-	4.393976	1.265894	-1.0	-1.0
chr17	82064125	82064250	ENSG00000169718.17|DUS1L|PPIG|PPIG	960	-	3.2236464	1.3974689	-1.0	-1.0
chr17	82058150	82058254	ENSG00000169718.17|DUS1L|PPIG|PPIG	903	-	2.3723364	1.0117772	-1.0	-1.0
chr17	82084953	82085034	ENSG00000169710.8|FASN|PPIG|PPIG	959	-	3.3589325	1.3854122	-1.0	-1.0
chr17	82092149	82092249	ENSG00000169710.8|FASN|PPIG|PPIG	901	-	2.139258	1.0044299	-1.0	-1.0
chr17	82084384	82084512	ENSG00000169710.8|FASN|PPIG|PPIG	981	-	3.7023726	1.7179006	-1.0	-1.0
chr17	82090186	82090321	ENSG00000169710.8|FASN|PPIG|PPIG	910	-	2.402558	1.0449345	-1.0	-1.0
chr17	82086253	82086553	ENSG00000169710.8|FASN|PPIG|PPIG	971	-	2.2415836	1.5423617	-1.0	-1.0
chr17	82081600	82081843	ENSG00000169710.8|FASN|PPIG|PPIG	986	-	2.6458914	1.856501	-1.0	-1.0
chr17	82082322	82082414	ENSG00000169710.8|FASN|PPIG|PPIG	997	-	3.3537936	2.5015664	-1.0	-1.0
chr17	82093597	82093771	ENSG00000169710.8|FASN|PPIG|PPIG	981	-	2.3942647	1.7131497	-1.0	-1.0
chr17	82083974	82084153	ENSG00000169710.8|FASN|PPIG|PPIG	957	-	2.275385	1.3659786	-1.0	-1.0
chr17	82087861	82087953	ENSG00000169710.8|FASN|PPIG|PPIG	954	-	3.0473583	1.3398649	-1.0	-1.0
chr17	82082913	82083115	ENSG00000169710.8|FASN|PPIG|PPIG	944	-	1.8929111	1.2509148	-1.0	-1.0
chr17	82084153	82084233	ENSG00000169710.8|FASN|PPIG|PPIG	915	-	2.3153806	1.0711783	-1.0	-1.0
chr17	82089409	82089631	ENSG00000169710.8|FASN|PPIG|PPIG	915	-	2.6114259	1.0726691	-1.0	-1.0
chr17	82092896	82093019	ENSG00000169710.8|FASN|PPIG|PPIG	974	-	2.397913	1.5894423	-1.0	-1.0
chr17	82088034	82088115	ENSG00000169710.8|FASN|PPIG|PPIG	984	-	3.2875159	1.7941431	-1.0	-1.0
chr17	82092454	82092584	ENSG00000169710.8|FASN|PPIG|PPIG	959	-	1.9820701	1.386474	-1.0	-1.0
chr17	82087324	82087499	ENSG00000169710.8|FASN|PPIG|PPIG	936	-	1.9753234	1.19571	-1.0	-1.0
chr17	82082414	82082526	ENSG00000169710.8|FASN|PPIG|PPIG	933	-	2.5615797	1.1712805	-1.0	-1.0
chr17	82081163	82081352	ENSG00000169710.8|FASN|PPIG|PPIG	967	-	2.219715	1.4810423	-1.0	-1.0
chr17	82084798	82084948	ENSG00000169710.8|FASN|PPIG|PPIG	958	-	1.9167668	1.372052	-1.0	-1.0
chr17	82085481	82085666	ENSG00000169710.8|FASN|PPIG|PPIG	946	-	2.1557188	1.269607	-1.0	-1.0
chr17	82089172	82089249	ENSG00000169710.8|FASN|PPIG|PPIG	945	-	2.863869	1.2617255	-1.0	-1.0
chr17	82091069	82091221	ENSG00000169710.8|FASN|PPIG|PPIG	933	-	2.2910814	1.1707802	-1.0	-1.0
chr17	82091909	82092019	ENSG00000169710.8|FASN|PPIG|PPIG	930	-	2.770292	1.1571432	-1.0	-1.0
chr17	82091221	82091684	ENSG00000169710.8|FASN|PPIG|PPIG	956	-	2.0324655	1.3596984	-1.0	-1.0
chr17	82084716	82084798	ENSG00000169710.8|FASN|PPIG|PPIG	900	-	2.2344604	1.0010532	-1.0	-1.0
chr17	82083425	82083516	ENSG00000169710.8|FASN|PPIG|PPIG	977	-	3.2292843	1.6346438	-1.0	-1.0
chr17	82088760	82088876	ENSG00000169710.8|FASN|PPIG|PPIG	940	-	1.8951328	1.2233182	-1.0	-1.0
chr17	82079356	82079706	ENSG00000169710.8|FASN|PPIG|PPIG	950	-	2.1909578	1.3024867	-1.0	-1.0
chr17	82085871	82085971	ENSG00000169710.8|FASN|PPIG|PPIG	903	-	3.219047	1.0135013	-1.0	-1.0
chr17	82089741	82089876	ENSG00000169710.8|FASN|PPIG|PPIG	905	-	2.3921113	1.0221121	-1.0	-1.0
chr17	82093019	82093218	ENSG00000169710.8|FASN|PPIG|PPIG	966	-	2.912028	1.4671388	-1.0	-1.0
chr17	82080469	82080749	ENSG00000169710.8|FASN|PPIG|PPIG	919	-	2.0456295	1.0901477	-1.0	-1.0
chr17	82083201	82083391	ENSG00000169710.8|FASN|PPIG|PPIG	951	-	2.2422495	1.3129445	-1.0	-1.0
chr17	82081037	82081163	ENSG00000169710.8|FASN|PPIG|PPIG	945	-	3.3265913	1.259401	-1.0	-1.0
chr17	82084233	82084384	ENSG00000169710.8|FASN|PPIG|PPIG	951	-	1.9124798	1.3116164	-1.0	-1.0
chr17	82089249	82089379	ENSG00000169710.8|FASN|PPIG|PPIG	981	-	2.2483118	1.7123098	-1.0	-1.0
chr17	82085034	82085156	ENSG00000169710.8|FASN|PPIG|PPIG	982	-	2.480946	1.7464571	-1.0	-1.0
chr17	82086558	82086723	ENSG00000169710.8|FASN|PPIG|PPIG	941	-	2.5990033	1.2266831	-1.0	-1.0
chr17	82082008	82082160	ENSG00000169710.8|FASN|PPIG|PPIG	980	-	2.3226418	1.6961368	-1.0	-1.0
chr17	82090374	82090559	ENSG00000169710.8|FASN|PPIG|PPIG	978	-	2.3748453	1.6574217	-1.0	-1.0
chr17	82082160	82082300	ENSG00000169710.8|FASN|PPIG|PPIG	942	-	2.985929	1.2372146	-1.0	-1.0
chr17	82080932	82081037	ENSG00000169710.8|FASN|PPIG|PPIG	905	-	2.3582869	1.0237782	-1.0	-1.0
chr17	82087684	82087824	ENSG00000169710.8|FASN|PPIG|PPIG	966	-	2.2079463	1.4709376	-1.0	-1.0
chr17	82087953	82088034	ENSG00000169710.8|FASN|PPIG|PPIG	981	-	2.5770543	1.7273871	-1.0	-1.0
chr17	82093771	82093921	ENSG00000169710.8|FASN|PPIG|PPIG	987	-	2.952045	1.8712622	-1.0	-1.0
chr17	82091684	82091839	ENSG00000169710.8|FASN|PPIG|PPIG	946	-	2.5151043	1.2685724	-1.0	-1.0
chr17	82082683	82082908	ENSG00000169710.8|FASN|PPIG|PPIG	924	-	2.7748554	1.1206053	-1.0	-1.0
chr17	82095207	82095319	ENSG00000169710.8|FASN|PPIG|PPIG	934	-	2.249483	1.1796436	-1.0	-1.0
chr17	82096082	82096202	ENSG00000169710.8|FASN|PPIG|PPIG	904	-	6.155379	1.0199093	-1.0	-1.0
chr17	82088115	82088255	ENSG00000169710.8|FASN|PPIG|PPIG	964	-	2.1055083	1.4382066	-1.0	-1.0
chr17	82095319	82095472	ENSG00000169710.8|FASN|PPIG|PPIG	960	-	2.093761	1.400024	-1.0	-1.0
chr17	82096318	82096452	ENSG00000169710.8|FASN|PPIG|PPIG	980	-	2.2974234	1.6983515	-1.0	-1.0
chr17	82083771	82083886	ENSG00000169710.8|FASN|PPIG|PPIG	959	-	2.0184333	1.3924239	-1.0	-1.0
chr17	82092024	82092124	ENSG00000169710.8|FASN|PPIG|PPIG	906	-	2.9201357	1.0265611	-1.0	-1.0
chr17	82087049	82087253	ENSG00000169710.8|FASN|PPIG|PPIG	946	-	1.989326	1.266098	-1.0	-1.0
chr17	82083516	82083639	ENSG00000169710.8|FASN|PPIG|PPIG	988	-	2.897315	1.9178114	-1.0	-1.0
chr17	82093218	82093419	ENSG00000169710.8|FASN|PPIG|PPIG	993	-	3.1962836	2.1770005	-1.0	-1.0
chr17	82085402	82085481	ENSG00000169710.8|FASN|PPIG|PPIG	982	-	3.2955964	1.7463504	-1.0	-1.0
chr17	82080754	82080922	ENSG00000169710.8|FASN|PPIG|PPIG	972	-	2.3265483	1.55333	-1.0	-1.0
chr17	82082526	82082678	ENSG00000169710.8|FASN|PPIG|PPIG	976	-	2.4894931	1.6121683	-1.0	-1.0
chr17	82088968	82089172	ENSG00000169710.8|FASN|PPIG|PPIG	966	-	2.212071	1.4700263	-1.0	-1.0
chr17	82085157	82085397	ENSG00000169710.8|FASN|PPIG|PPIG	961	-	2.3879063	1.4091619	-1.0	-1.0
chr17	82080139	82080238	ENSG00000169710.8|FASN|PPIG|PPIG	981	-	2.5718217	1.7315181	-1.0	-1.0
chr17	82092696	82092812	ENSG00000169710.8|FASN|PPIG|PPIG	995	-	3.258699	2.3132627	-1.0	-1.0
chr17	82090881	82091069	ENSG00000169710.8|FASN|PPIG|PPIG	977	-	2.6444001	1.6291442	-1.0	-1.0
chr17	82092324	82092449	ENSG00000169710.8|FASN|PPIG|PPIG	939	-	2.4683368	1.2177651	-1.0	-1.0
chr17	82178473	82178605	ENSG00000176155.18|CCDC57|PPIG|PPIG	935	-	3.097623	1.1892502	-1.0	-1.0
chr17	82151559	82151694	ENSG00000176155.18|CCDC57|PPIG|PPIG	940	-	3.1276686	1.2194836	-1.0	-1.0
chr17	82183773	82183923	ENSG00000176155.18|CCDC57|PPIG|PPIG	968	-	6.1439557	1.4984356	-1.0	-1.0
chr17	82163249	82163390	ENSG00000176155.18|CCDC57|PPIG|PPIG	965	-	6.7072835	1.4572232	-1.0	-1.0
chr17	82188218	82188419	ENSG00000176155.18|CCDC57|PPIG|PPIG	961	-	3.7525163	1.4101942	-1.0	-1.0
chr17	82128492	82128600	ENSG00000176155.18|CCDC57|PPIG|PPIG	902	-	6.243418	1.0077083	-1.0	-1.0
chr17	82198313	82198423	ENSG00000176155.18|CCDC57|PPIG|PPIG	905	-	2.2618957	1.0207889	-1.0	-1.0
chr17	82179031	82179189	ENSG00000176155.18|CCDC57|PPIG|PPIG	954	-	4.2857094	1.3415124	-1.0	-1.0
chr17	82201702	82201847	ENSG00000176155.18|CCDC57|PPIG|PPIG	911	-	3.715761	1.0483866	-1.0	-1.0
chr17	82193760	82193860	ENSG00000176155.18|CCDC57|PPIG|PPIG	903	-	2.4031703	1.0150894	-1.0	-1.0
chr17	82195262	82195364	ENSG00000176155.18|CCDC57|PPIG|PPIG	984	-	4.7549186	1.7840676	-1.0	-1.0
chr17	82157669	82157948	ENSG00000176155.18|CCDC57|PPIG|PPIG	937	-	3.347526	1.1989031	-1.0	-1.0
chr17	82172747	82172857	ENSG00000176155.18|CCDC57|PPIG|PPIG	903	-	4.0280533	1.0119743	-1.0	-1.0
chr17	82193915	82194205	ENSG00000176155.18|CCDC57|PPIG|PPIG	974	-	4.314926	1.5897863	-1.0	-1.0
chr17	82236531	82236736	ENSG00000141526.16|SLC16A3|PPIG|PPIG	961	+	3.2528064	1.4137985	-1.0	-1.0
chr17	82238118	82238218	ENSG00000141526.16|SLC16A3|PPIG|PPIG	905	+	2.2995846	1.0212663	-1.0	-1.0
chr17	82236156	82236446	ENSG00000141526.16|SLC16A3|PPIG|PPIG	946	+	2.948163	1.2713243	-1.0	-1.0
chr17	82236776	82236951	ENSG00000141526.16|SLC16A3|PPIG|PPIG	946	+	2.4450636	1.2651998	-1.0	-1.0
chr17	82249970	82250179	ENSG00000141551.14|CSNK1D|PPIG|PPIG	974	-	3.4728613	1.5914832	-1.0	-1.0
chr17	82244451	82244566	ENSG00000141551.14|CSNK1D|PPIG|PPIG	903	-	2.8685482	1.0152444	-1.0	-1.0
chr17	82246330	82246490	ENSG00000141551.14|CSNK1D|PPIG|PPIG	912	-	2.4809089	1.0563639	-1.0	-1.0
chr17	82252433	82252604	ENSG00000141551.14|CSNK1D|PPIG|PPIG	938	-	2.3990262	1.2101697	-1.0	-1.0
chr17	82255244	82255577	ENSG00000141551.14|CSNK1D|PPIG|PPIG	958	-	3.0960643	1.3736614	-1.0	-1.0
chr17	82248815	82249020	ENSG00000141551.14|CSNK1D|PPIG|PPIG	951	-	2.776478	1.3132849	-1.0	-1.0
chr17	82251378	82251527	ENSG00000141551.14|CSNK1D|PPIG|PPIG	977	-	4.2510605	1.6433197	-1.0	-1.0
chr17	82249400	82249955	ENSG00000141551.14|CSNK1D|PPIG|PPIG	959	-	2.7753987	1.3914648	-1.0	-1.0
chr17	82245975	82246095	ENSG00000141551.14|CSNK1D|PPIG|PPIG	914	-	2.5689762	1.0635843	-1.0	-1.0
chr17	82253015	82253295	ENSG00000141551.14|CSNK1D|PPIG|PPIG	978	-	3.2478056	1.6479077	-1.0	-1.0
chr17	82244721	82244826	ENSG00000141551.14|CSNK1D|PPIG|PPIG	910	-	2.3453631	1.0461333	-1.0	-1.0
chr17	82273305	82273685	ENSG00000141551.14|CSNK1D|PPIG|PPIG	954	-	2.6875937	1.3367923	-1.0	-1.0
chr17	82265684	82265796	ENSG00000141551.14|CSNK1D|PPIG|PPIG	915	-	2.1215014	1.0717978	-1.0	-1.0
chr17	82398200	82398305	ENSG00000181396.12|OGFOD3|PPIG|PPIG	906	-	3.2867136	1.0249438	-1.0	-1.0
chr17	82411454	82411584	ENSG00000181396.12|OGFOD3|PPIG|PPIG	955	-	4.4671273	1.3468989	-1.0	-1.0
chr17	82437126	82437363	ENSG00000169660.15|HEXDC|PPIG|PPIG	983	+	4.195162	1.7586716	-1.0	-1.0
chr17	82442176	82442331	ENSG00000169660.15|HEXDC|PPIG|PPIG	940	+	3.4966505	1.218362	-1.0	-1.0
chr17	82441799	82441889	ENSG00000169660.15|HEXDC|PPIG|PPIG	960	+	3.7635953	1.3955024	-1.0	-1.0
chr17	82435688	82435872	ENSG00000169660.15|HEXDC|PPIG|PPIG	973	+	3.611079	1.5693301	-1.0	-1.0
chr17	82439630	82439890	ENSG00000169660.15|HEXDC|PPIG|PPIG	915	+	2.8608537	1.0682724	-1.0	-1.0
chr17	82433657	82433817	ENSG00000169660.15|HEXDC|PPIG|PPIG	971	+	3.3492014	1.5419962	-1.0	-1.0
chr17	82428557	82428645	ENSG00000169660.15|HEXDC|PPIG|PPIG	925	+	2.5840375	1.1233782	-1.0	-1.0
chr17	82418632	82418740	ENSG00000169660.15|HEXDC|PPIG|PPIG	948	+	4.866358	1.2852479	-1.0	-1.0
chr17	82436666	82436738	ENSG00000169660.15|HEXDC|PPIG|PPIG	990	+	5.443624	1.9913521	-1.0	-1.0
chr17	82440060	82440275	ENSG00000169660.15|HEXDC|PPIG|PPIG	963	+	3.166196	1.4335328	-1.0	-1.0
chr17	82440996	82441261	ENSG00000169660.15|HEXDC|PPIG|PPIG	974	+	5.491282	1.5856069	-1.0	-1.0
chr17	82424393	82424498	ENSG00000169660.15|HEXDC|PPIG|PPIG	957	+	3.2130973	1.3705058	-1.0	-1.0
chr17	82436738	82436913	ENSG00000169660.15|HEXDC|PPIG|PPIG	945	+	3.504412	1.259785	-1.0	-1.0
chr17	82436938	82437058	ENSG00000169660.15|HEXDC|PPIG|PPIG	926	+	4.188369	1.1289084	-1.0	-1.0
chr17	82445790	82445955	ENSG00000178927.17|C17orf62|PPIG|PPIG	988	-	6.543177	1.9178771	-1.0	-1.0
chr17	82444414	82444634	ENSG00000178927.17|C17orf62|PPIG|PPIG	947	-	3.0514884	1.2721628	-1.0	-1.0
chr17	82447527	82447687	ENSG00000178927.17|C17orf62|PPIG|PPIG	907	-	6.325288	1.0295578	-1.0	-1.0
chr17	82485496	82485654	ENSG00000141562.17|NARF|PPIG|PPIG	987	+	4.097262	1.9004309	-1.0	-1.0
chr17	82472583	82472693	ENSG00000141562.17|NARF|PPIG|PPIG	941	+	2.8734522	1.2287507	-1.0	-1.0
chr17	82464286	82464430	ENSG00000141562.17|NARF|PPIG|PPIG	956	+	3.2443857	1.3571376	-1.0	-1.0
chr17	82483715	82483905	ENSG00000141562.17|NARF|PPIG|PPIG	985	+	5.424892	1.8158016	-1.0	-1.0
chr17	82484735	82484945	ENSG00000141562.17|NARF|PPIG|PPIG	953	+	3.191251	1.3273218	-1.0	-1.0
chr17	82481026	82481218	ENSG00000141562.17|NARF|PPIG|PPIG	963	+	3.130056	1.4338386	-1.0	-1.0
chr17	82460011	82460111	ENSG00000141562.17|NARF|PPIG|PPIG	919	+	3.4620957	1.091558	-1.0	-1.0
chr17	82478814	82478994	ENSG00000141562.17|NARF|PPIG|PPIG	930	+	2.9799948	1.1539571	-1.0	-1.0
chr17	82519982	82520127	ENSG00000141568.20|FOXK2|PPIG|PPIG	931	+	2.783687	1.1619742	-1.0	-1.0
chr17	82520137	82520247	ENSG00000141568.20|FOXK2|PPIG|PPIG	913	+	2.3962286	1.0592288	-1.0	-1.0
chr17	82630920	82631022	ENSG00000141580.15|WDR45B|PPIG|PPIG	922	-	4.2149477	1.1085368	-1.0	-1.0
chr17	82617295	82617450	ENSG00000141580.15|WDR45B|PPIG|PPIG	945	-	3.563944	1.2570037	-1.0	-1.0
chr17	82616538	82616645	ENSG00000141580.15|WDR45B|PPIG|PPIG	905	-	6.3239536	1.0209818	-1.0	-1.0
chr17	82615831	82616006	ENSG00000141580.15|WDR45B|PPIG|PPIG	907	-	3.183099	1.0296535	-1.0	-1.0
chr17	82643948	82644023	ENSG00000141580.15|WDR45B|PPIG|PPIG	947	-	3.6255789	1.2745763	-1.0	-1.0
chr17	82726832	82726982	ENSG00000141560.14|FN3KRP|PPIG|PPIG	966	+	5.0161204	1.4728901	-1.0	-1.0
chr17	82718905	82719057	ENSG00000141560.14|FN3KRP|PPIG|PPIG	964	+	3.9788556	1.4464009	-1.0	-1.0
chr17	82726479	82726602	ENSG00000141560.14|FN3KRP|PPIG|PPIG	946	+	4.175329	1.2710868	-1.0	-1.0
chr17	82720254	82720363	ENSG00000141560.14|FN3KRP|PPIG|PPIG	916	+	2.674203	1.0766209	-1.0	-1.0
chr17	82722738	82722886	ENSG00000141560.14|FN3KRP|PPIG|PPIG	975	+	5.4406605	1.6021062	-1.0	-1.0
chr17	82727072	82727172	ENSG00000141560.14|FN3KRP|PPIG|PPIG	901	+	4.053586	1.0060024	-1.0	-1.0
chr17	82716737	82716896	ENSG00000141560.14|FN3KRP|PPIG|PPIG	941	+	3.050116	1.2297704	-1.0	-1.0
chr17	82740762	82740927	ENSG00000167363.13|FN3K|PPIG|PPIG	941	+	2.6449337	1.2259754	-1.0	-1.0
chr17	82738503	82738640	ENSG00000167363.13|FN3K|PPIG|PPIG	966	+	3.23051	1.4702765	-1.0	-1.0
chr17	82748854	82748984	ENSG00000167363.13|FN3K|PPIG|PPIG	918	+	2.7008297	1.0853003	-1.0	-1.0
chr17	82741310	82741445	ENSG00000167363.13|FN3K|PPIG|PPIG	932	+	2.5629048	1.1692086	-1.0	-1.0
chr17	82870223	82870380	ENSG00000141556.20|TBCD|PPIG|PPIG	964	+	3.2184453	1.4491898	-1.0	-1.0
chr17	82781588	82781721	ENSG00000141556.20|TBCD|PPIG|PPIG	974	+	3.2965772	1.5773113	-1.0	-1.0
chr17	82927904	82927988	ENSG00000141556.20|TBCD|PPIG|PPIG	971	+	3.574301	1.5380876	-1.0	-1.0
chr17	82941398	82941558	ENSG00000141556.20|TBCD|PPIG|PPIG	991	+	5.184049	2.0252976	-1.0	-1.0
chr17	82766266	82766368	ENSG00000141556.20|TBCD|PPIG|PPIG	943	+	4.319022	1.2464309	-1.0	-1.0
chr17	82807607	82807668	ENSG00000141556.20|TBCD|PPIG|PPIG	991	+	4.179654	2.0528595	-1.0	-1.0
chr17	82926399	82926491	ENSG00000141556.20|TBCD|PPIG|PPIG	937	+	2.5272546	1.1996461	-1.0	-1.0
chr17	82756164	82756215	ENSG00000141556.20|TBCD|PPIG|PPIG	906	+	2.9132972	1.0271934	-1.0	-1.0
chr17	82930386	82930643	ENSG00000141556.20|TBCD|PPIG|PPIG	939	+	2.9887037	1.2172929	-1.0	-1.0
chr17	82929112	82929271	ENSG00000141556.20|TBCD|PPIG|PPIG	947	+	3.0824425	1.2718732	-1.0	-1.0
chr17	82905935	82906053	ENSG00000141556.20|TBCD|PPIG|PPIG	982	+	3.865891	1.73931	-1.0	-1.0
chr17	82929361	82929691	ENSG00000141556.20|TBCD|PPIG|PPIG	928	+	3.2025905	1.1441193	-1.0	-1.0
chr17	82903404	82903478	ENSG00000141556.20|TBCD|PPIG|PPIG	909	+	2.4499056	1.0414175	-1.0	-1.0
chr17	82772451	82772507	ENSG00000141556.20|TBCD|PPIG|PPIG	912	+	2.3755634	1.0576605	-1.0	-1.0
chr17	82752063	82752353	ENSG00000141556.20|TBCD|PPIG|PPIG	947	+	2.9827785	1.2753502	-1.0	-1.0
chr17	82884144	82884202	ENSG00000141556.20|TBCD|PPIG|PPIG	953	+	3.138972	1.3322874	-1.0	-1.0
chr17	82800863	82800996	ENSG00000141556.20|TBCD|PPIG|PPIG	967	+	3.1631932	1.4864047	-1.0	-1.0
chr17	82814839	82814934	ENSG00000141556.20|TBCD|PPIG|PPIG	995	+	4.0223784	2.2611768	-1.0	-1.0
chr17	82937220	82937440	ENSG00000141556.20|TBCD|PPIG|PPIG	978	+	4.407359	1.6630787	-1.0	-1.0
chr17	82921445	82921577	ENSG00000141556.20|TBCD|PPIG|PPIG	964	+	3.8303618	1.4467614	-1.0	-1.0
chr17	82763964	82764062	ENSG00000141556.20|TBCD|PPIG|PPIG	901	+	4.072284	1.0047971	-1.0	-1.0
chr17	82797756	82797802	ENSG00000141556.20|TBCD|PPIG|PPIG	974	+	3.7843258	1.589651	-1.0	-1.0
chr17	82889667	82889697	ENSG00000141556.20|TBCD|PPIG|PPIG	903	+	2.8668132	1.0135013	-1.0	-1.0
chr17	82927090	82927323	ENSG00000141556.20|TBCD|PPIG|PPIG	976	+	3.7850802	1.6181418	-1.0	-1.0
chr17	82909284	82909307	ENSG00000141556.20|TBCD|PPIG|PPIG	948	+	6.5781093	1.2863181	-1.0	-1.0
chr17	82900606	82900726	ENSG00000141556.20|TBCD|PPIG|PPIG	920	+	2.5944417	1.0966804	-1.0	-1.0
chr17	82923651	82923733	ENSG00000141556.20|TBCD|PPIG|PPIG	974	+	3.7813294	1.588654	-1.0	-1.0
chr17	82924938	82925057	ENSG00000141556.20|TBCD|PPIG|PPIG	991	+	4.4161215	2.0646248	-1.0	-1.0
chr17	82814934	82815034	ENSG00000141556.20|TBCD|PPIG|PPIG	905	+	6.1722007	1.0212663	-1.0	-1.0
chr17	82805874	82806011	ENSG00000141556.20|TBCD|PPIG|PPIG	988	+	4.1294966	1.9264902	-1.0	-1.0
chr17	82938048	82938136	ENSG00000141556.20|TBCD|PPIG|PPIG	960	+	2.7924936	1.4020139	-1.0	-1.0
chr17	82809707	82809782	ENSG00000141556.20|TBCD|PPIG|PPIG	996	+	4.4189687	2.4129503	-1.0	-1.0
chr17	82942413	82942608	ENSG00000141556.20|TBCD|PPIG|PPIG	951	+	3.781261	1.3112532	-1.0	-1.0
chr17	82939306	82939471	ENSG00000141556.20|TBCD|PPIG|PPIG	970	+	4.336487	1.5197842	-1.0	-1.0
chr17	82932657	82932792	ENSG00000141556.20|TBCD|PPIG|PPIG	942	+	3.4419005	1.2402512	-1.0	-1.0
chr17	82907760	82907821	ENSG00000141556.20|TBCD|PPIG|PPIG	907	+	2.4460838	1.0309124	-1.0	-1.0
chr17	82961056	82961216	ENSG00000175711.8|B3GNTL1|PPIG|PPIG	962	-	5.567841	1.4249122	-1.0	-1.0
chr17	82946878	82947008	ENSG00000175711.8|B3GNTL1|PPIG|PPIG	935	-	4.1463284	1.1856092	-1.0	-1.0
chr17	83005114	83005210	ENSG00000175711.8|B3GNTL1|PPIG|PPIG	983	-	4.9800477	1.7593905	-1.0	-1.0
chr17	83048668	83048823	ENSG00000175711.8|B3GNTL1|PPIG|PPIG	957	-	4.115692	1.3712406	-1.0	-1.0
chr17	82956694	82956794	ENSG00000175711.8|B3GNTL1|PPIG|PPIG	938	-	4.225639	1.2056408	-1.0	-1.0
chr17	83014453	83014519	ENSG00000175711.8|B3GNTL1|PPIG|PPIG	942	-	3.5730863	1.2351898	-1.0	-1.0
chr17	83048470	83048570	ENSG00000175711.8|B3GNTL1|PPIG|PPIG	943	-	2.935078	1.2467968	-1.0	-1.0
chr17	82956563	82956694	ENSG00000175711.8|B3GNTL1|PPIG|PPIG	955	-	5.719477	1.3497404	-1.0	-1.0
chr18	163317	163442	ENSG00000101557.14|USP14|PPIG|PPIG	908	+	2.6501067	1.0362741	-1.0	-1.0
chr18	224083	224200	ENSG00000079134.11|THOC1|PPIG|PPIG	983	-	5.507223	1.7578226	-1.0	-1.0
chr18	246332	246437	ENSG00000079134.11|THOC1|PPIG|PPIG	903	-	6.1782684	1.0134503	-1.0	-1.0
chr18	247848	247957	ENSG00000079134.11|THOC1|PPIG|PPIG	980	-	5.308244	1.6944695	-1.0	-1.0
chr18	252538	252612	ENSG00000079134.11|THOC1|PPIG|PPIG	976	-	4.5782423	1.624121	-1.0	-1.0
chr18	265384	265530	ENSG00000079134.11|THOC1|PPIG|PPIG	983	-	4.555642	1.7643857	-1.0	-1.0
chr18	223439	223505	ENSG00000079134.11|THOC1|PPIG|PPIG	946	-	4.3122168	1.2713379	-1.0	-1.0
chr18	662145	662280	ENSG00000176890.15|TYMS|PPIG|PPIG	912	+	3.3804238	1.0542644	-1.0	-1.0
chr18	670706	670867	ENSG00000176890.15|TYMS|PPIG|PPIG	910	+	2.4365141	1.0470418	-1.0	-1.0
chr18	685920	686075	ENSG00000132199.18|ENOSF1|PPIG|PPIG	968	-	2.9624197	1.4961203	-1.0	-1.0
chr18	688446	688608	ENSG00000132199.18|ENOSF1|PPIG|PPIG	949	-	3.7644858	1.2898445	-1.0	-1.0
chr18	697239	697355	ENSG00000132199.18|ENOSF1|PPIG|PPIG	991	-	4.2310467	2.0486336	-1.0	-1.0
chr18	690548	690663	ENSG00000132199.18|ENOSF1|PPIG|PPIG	921	-	2.5951192	1.1035855	-1.0	-1.0
chr18	694247	694334	ENSG00000132199.18|ENOSF1|PPIG|PPIG	984	-	3.668052	1.789575	-1.0	-1.0
chr18	693881	693908	ENSG00000132199.18|ENOSF1|PPIG|PPIG	977	-	6.900176	1.6412582	-1.0	-1.0
chr18	706469	706619	ENSG00000132199.18|ENOSF1|PPIG|PPIG	968	-	3.0712788	1.498957	-1.0	-1.0
chr18	675320	675435	ENSG00000132199.18|ENOSF1|PPIG|PPIG	938	-	2.851366	1.2102298	-1.0	-1.0
chr18	683173	683395	ENSG00000132199.18|ENOSF1|PPIG|PPIG	976	-	3.2434409	1.6240273	-1.0	-1.0
chr18	2751277	2751393	ENSG00000101596.14|SMCHD1|PPIG|PPIG	959	+	6.6207232	1.3920988	-1.0	-1.0
chr18	2674014	2674145	ENSG00000101596.14|SMCHD1|PPIG|PPIG	912	+	2.633697	1.0543658	-1.0	-1.0
chr18	2750384	2750507	ENSG00000101596.14|SMCHD1|PPIG|PPIG	950	+	6.5226173	1.3008465	-1.0	-1.0
chr18	2688627	2688742	ENSG00000101596.14|SMCHD1|PPIG|PPIG	922	+	2.5287488	1.1051824	-1.0	-1.0
chr18	2656142	2656261	ENSG00000101596.14|SMCHD1|PPIG|PPIG	907	+	3.253954	1.0306141	-1.0	-1.0
chr18	2763686	2763786	ENSG00000101596.14|SMCHD1|PPIG|PPIG	900	+	2.3458416	1.0018955	-1.0	-1.0
chr18	2743820	2743928	ENSG00000101596.14|SMCHD1|PPIG|PPIG	905	+	2.880956	1.0207778	-1.0	-1.0
chr18	2724898	2724995	ENSG00000101596.14|SMCHD1|PPIG|PPIG	945	+	3.0307257	1.262593	-1.0	-1.0
chr18	2707806	2707920	ENSG00000101596.14|SMCHD1|PPIG|PPIG	908	+	6.273714	1.0342774	-1.0	-1.0
chr18	2700538	2700659	ENSG00000101596.14|SMCHD1|PPIG|PPIG	941	+	2.885489	1.2301292	-1.0	-1.0
chr18	2707488	2707645	ENSG00000101596.14|SMCHD1|PPIG|PPIG	977	+	5.0793877	1.6393114	-1.0	-1.0
chr18	2906983	2907083	ENSG00000132205.10|EMILIN2|PPIG|PPIG	903	+	4.1076612	1.0135013	-1.0	-1.0
chr18	2906429	2906525	ENSG00000132205.10|EMILIN2|PPIG|PPIG	908	+	6.336386	1.0357684	-1.0	-1.0
chr18	2921532	2921642	ENSG00000101577.9|LPIN2|PPIG|PPIG	970	-	4.6697426	1.5277944	-1.0	-1.0
chr18	2926722	2926805	ENSG00000101577.9|LPIN2|PPIG|PPIG	963	-	3.7993004	1.4315661	-1.0	-1.0
chr18	2934350	2934450	ENSG00000101577.9|LPIN2|PPIG|PPIG	907	-	2.9426503	1.0314189	-1.0	-1.0
chr18	2960728	2960833	ENSG00000101577.9|LPIN2|PPIG|PPIG	927	-	3.737089	1.1360127	-1.0	-1.0
chr18	2939479	2939579	ENSG00000101577.9|LPIN2|PPIG|PPIG	928	-	2.5185719	1.1409072	-1.0	-1.0
chr18	3456323	3456478	ENSG00000177426.20|TGIF1|PPIG|PPIG	950	+	3.9848642	1.3014178	-1.0	-1.0
chr18	6138198	6138296	ENSG00000154655.15|L3MBTL4|PPIG|PPIG	901	-	3.1949792	1.0026224	-1.0	-1.0
chr18	6301902	6301957	ENSG00000154655.15|L3MBTL4|PPIG|PPIG	946	-	3.5842507	1.2677336	-1.0	-1.0
chr18	6263946	6264038	ENSG00000154655.15|L3MBTL4|PPIG|PPIG	987	-	4.629474	1.897732	-1.0	-1.0
chr18	6311553	6311656	ENSG00000154655.15|L3MBTL4|PPIG|PPIG	983	-	5.043874	1.7645851	-1.0	-1.0
chr18	6244483	6244583	ENSG00000154655.15|L3MBTL4|PPIG|PPIG	943	-	4.261053	1.2463598	-1.0	-1.0
chr18	8143656	8143779	ENSG00000173482.16|PTPRM|PPIG|PPIG	924	+	3.3559992	1.1183432	-1.0	-1.0
chr18	7955235	7955414	ENSG00000173482.16|PTPRM|PPIG|PPIG	977	+	4.977955	1.6377928	-1.0	-1.0
chr18	7906504	7906583	ENSG00000173482.16|PTPRM|PPIG|PPIG	945	+	3.2018783	1.2557775	-1.0	-1.0
chr18	8376045	8376195	ENSG00000173482.16|PTPRM|PPIG|PPIG	961	+	5.9733944	1.4059324	-1.0	-1.0
chr18	7926567	7926683	ENSG00000173482.16|PTPRM|PPIG|PPIG	986	+	5.1057982	1.8662307	-1.0	-1.0
chr18	8076454	8076554	ENSG00000173482.16|PTPRM|PPIG|PPIG	903	+	6.286478	1.0135013	-1.0	-1.0
chr18	8088748	8088851	ENSG00000173482.16|PTPRM|PPIG|PPIG	994	+	7.5615225	2.2344565	-1.0	-1.0
chr18	8376461	8376636	ENSG00000173482.16|PTPRM|PPIG|PPIG	920	+	2.9248986	1.0946043	-1.0	-1.0
chr18	8296367	8296455	ENSG00000173482.16|PTPRM|PPIG|PPIG	908	+	6.472616	1.034499	-1.0	-1.0
chr18	9136867	9137032	ENSG00000265257.5|AP005263.1|PPIG|PPIG	918	+	2.6744525	1.088252	-1.0	-1.0
chr18	9136871	9137031	ENSG00000101745.16|ANKRD12|PPIG|PPIG	920	+	2.6938403	1.0981063	-1.0	-1.0
chr18	9614165	9614290	ENSG00000154845.15|PPP4R1|PPIG|PPIG	936	-	3.0225706	1.1912322	-1.0	-1.0
chr18	9550018	9550158	ENSG00000154845.15|PPP4R1|PPIG|PPIG	908	-	6.3786445	1.0354414	-1.0	-1.0
chr18	9588138	9588235	ENSG00000154845.15|PPP4R1|PPIG|PPIG	900	-	3.3276708	1.0015937	-1.0	-1.0
chr18	9593767	9593874	ENSG00000154845.15|PPP4R1|PPIG|PPIG	929	-	2.5868795	1.1494251	-1.0	-1.0
chr18	10539738	10539871	ENSG00000134265.12|NAPG|PPIG|PPIG	938	+	3.9386716	1.2109808	-1.0	-1.0
chr18	10550086	10550186	ENSG00000134265.12|NAPG|PPIG|PPIG	904	+	2.9172993	1.0183594	-1.0	-1.0
chr18	10789208	10789353	ENSG00000154864.11|PIEZO2|PPIG|PPIG	904	-	5.7036304	1.0164367	-1.0	-1.0
chr18	10773426	10773601	ENSG00000154864.11|PIEZO2|PPIG|PPIG	910	-	2.9026427	1.0464478	-1.0	-1.0
chr18	11148524	11148624	ENSG00000154864.11|PIEZO2|PPIG|PPIG	903	-	3.2293265	1.0145625	-1.0	-1.0
chr18	12028787	12028957	ENSG00000141401.11|IMPA2|PPIG|PPIG	905	+	3.1508005	1.0215833	-1.0	-1.0
chr18	11981572	11981765	ENSG00000141401.11|IMPA2|PPIG|PPIG	962	+	2.6216748	1.4188633	-1.0	-1.0
chr18	12014264	12014373	ENSG00000141401.11|IMPA2|PPIG|PPIG	946	+	3.1870403	1.2695417	-1.0	-1.0
chr18	12028042	12028207	ENSG00000141401.11|IMPA2|PPIG|PPIG	954	+	3.8822649	1.3368846	-1.0	-1.0
chr18	12009892	12010042	ENSG00000141401.11|IMPA2|PPIG|PPIG	919	+	2.8593216	1.0907987	-1.0	-1.0
chr18	12358734	12358874	ENSG00000141385.9|AFG3L2|PPIG|PPIG	927	-	3.8508995	1.1346604	-1.0	-1.0
chr18	12356693	12356823	ENSG00000141385.9|AFG3L2|PPIG|PPIG	919	-	3.6268497	1.0904478	-1.0	-1.0
chr18	12431149	12431429	ENSG00000141391.13|PRELID3A|PPIG|PPIG	983	+	5.9039035	1.7784573	-1.0	-1.0
chr18	12420281	12420493	ENSG00000141391.13|PRELID3A|PPIG|PPIG	909	+	4.92454	1.0425695	-1.0	-1.0
chr18	12421485	12421629	ENSG00000141391.13|PRELID3A|PPIG|PPIG	963	+	3.510433	1.4298567	-1.0	-1.0
chr18	12431444	12431654	ENSG00000141391.13|PRELID3A|PPIG|PPIG	932	+	3.180663	1.1687024	-1.0	-1.0
chr18	12420051	12420151	ENSG00000141391.13|PRELID3A|PPIG|PPIG	904	+	6.199707	1.0157467	-1.0	-1.0
chr18	12429349	12429436	ENSG00000141391.13|PRELID3A|PPIG|PPIG	960	+	4.5301995	1.3941473	-1.0	-1.0
chr18	12427220	12427323	ENSG00000141391.13|PRELID3A|PPIG|PPIG	969	+	3.897337	1.5041499	-1.0	-1.0
chr18	12657869	12657979	ENSG00000134278.15|SPIRE1|PPIG|PPIG	906	-	6.28383	1.0270988	-1.0	-1.0
chr18	12955482	12955610	ENSG00000085415.15|SEH1L|PPIG|PPIG	967	+	4.617427	1.4866024	-1.0	-1.0
chr18	13001456	13001582	ENSG00000101639.18|CEP192|PPIG|PPIG	927	+	3.077078	1.1338832	-1.0	-1.0
chr18	13008495	13008631	ENSG00000101639.18|CEP192|PPIG|PPIG	934	+	2.9684975	1.1806482	-1.0	-1.0
chr18	12999465	12999588	ENSG00000101639.18|CEP192|PPIG|PPIG	919	+	3.0443518	1.0913593	-1.0	-1.0
chr18	21111032	21111192	ENSG00000067900.7|ROCK1|PPIG|PPIG	926	-	3.4255276	1.1307114	-1.0	-1.0
chr18	21664082	21664267	ENSG00000158201.9|ABHD3|PPIG|PPIG	942	-	6.488771	1.2355497	-1.0	-1.0
chr18	21741609	21741754	ENSG00000101752.11|MIB1|PPIG|PPIG	906	+	4.845888	1.024863	-1.0	-1.0
chr18	21778102	21778169	ENSG00000101752.11|MIB1|PPIG|PPIG	905	+	3.409705	1.0209804	-1.0	-1.0
chr18	21779520	21779680	ENSG00000101752.11|MIB1|PPIG|PPIG	948	+	4.8222504	1.2833747	-1.0	-1.0
chr18	21799845	21799974	ENSG00000101752.11|MIB1|PPIG|PPIG	944	+	3.7245193	1.2490258	-1.0	-1.0
chr18	21768622	21768722	ENSG00000101752.11|MIB1|PPIG|PPIG	913	+	2.50357	1.0610038	-1.0	-1.0
chr18	23001590	23001690	ENSG00000101773.18|RBBP8|PPIG|PPIG	905	+	6.273713	1.0212663	-1.0	-1.0
chr18	23188837	23188967	ENSG00000134508.12|CABLES1|PPIG|PPIG	982	+	7.0659075	1.7435595	-1.0	-1.0
chr18	23453362	23453497	ENSG00000101782.14|RIOK3|PPIG|PPIG	909	+	2.4883475	1.0400486	-1.0	-1.0
chr18	23543454	23543564	ENSG00000141458.12|NPC1|PPIG|PPIG	949	-	2.782315	1.2939787	-1.0	-1.0
chr18	23539804	23539999	ENSG00000141458.12|NPC1|PPIG|PPIG	912	-	4.3107834	1.0531821	-1.0	-1.0
chr18	23556537	23556637	ENSG00000141458.12|NPC1|PPIG|PPIG	903	-	2.5754323	1.0152761	-1.0	-1.0
chr18	23572073	23572180	ENSG00000141458.12|NPC1|PPIG|PPIG	912	-	2.5382435	1.0544614	-1.0	-1.0
chr18	23535468	23535693	ENSG00000141458.12|NPC1|PPIG|PPIG	965	-	5.347881	1.4529483	-1.0	-1.0
chr18	23586566	23586666	ENSG00000141458.12|NPC1|PPIG|PPIG	902	-	3.1798143	1.0082893	-1.0	-1.0
chr18	23556377	23556527	ENSG00000141458.12|NPC1|PPIG|PPIG	945	-	3.1357932	1.2565773	-1.0	-1.0
chr18	23541292	23541407	ENSG00000141458.12|NPC1|PPIG|PPIG	930	-	5.950337	1.1577682	-1.0	-1.0
chr18	23568822	23568937	ENSG00000141458.12|NPC1|PPIG|PPIG	914	-	2.6171393	1.0639722	-1.0	-1.0
chr18	23544363	23544468	ENSG00000141458.12|NPC1|PPIG|PPIG	904	-	2.2842584	1.0176511	-1.0	-1.0
chr18	23561419	23561519	ENSG00000141458.12|NPC1|PPIG|PPIG	903	-	2.1734793	1.013377	-1.0	-1.0
chr18	23556242	23556372	ENSG00000141458.12|NPC1|PPIG|PPIG	955	-	3.7252471	1.3457696	-1.0	-1.0
chr18	23538541	23538761	ENSG00000141458.12|NPC1|PPIG|PPIG	972	-	3.6854064	1.5489124	-1.0	-1.0
chr18	23534401	23534560	ENSG00000141458.12|NPC1|PPIG|PPIG	912	-	2.508927	1.0558854	-1.0	-1.0
chr18	23541067	23541267	ENSG00000141458.12|NPC1|PPIG|PPIG	952	-	3.0306818	1.3178202	-1.0	-1.0
chr18	23560340	23560475	ENSG00000141458.12|NPC1|PPIG|PPIG	911	-	5.0138054	1.0518421	-1.0	-1.0
chr18	26035004	26035119	ENSG00000141380.13|SS18|PPIG|PPIG	918	-	2.7768176	1.0879225	-1.0	-1.0
chr18	31942607	31942722	ENSG00000153339.13|TRAPPC8|PPIG|PPIG	903	-	2.942819	1.0110605	-1.0	-1.0
chr18	31942752	31943092	ENSG00000153339.13|TRAPPC8|PPIG|PPIG	964	-	4.2258143	1.4474841	-1.0	-1.0
chr18	32092787	32092932	ENSG00000263917.1|AC011825.3|PPIG|PPIG	927	+	3.2550087	1.1346172	-1.0	-1.0
chr18	32092789	32092886	ENSG00000134758.13|RNF138|PPIG|PPIG	920	+	2.9672465	1.0979236	-1.0	-1.0
chr18	32769644	32769809	ENSG00000197705.9|KLHL14|PPIG|PPIG	910	-	2.9793649	1.0469985	-1.0	-1.0
chr18	32770132	32770252	ENSG00000228835.1|AC012123.1|PPIG|PPIG	907	+	6.1777377	1.0299228	-1.0	-1.0
chr18	35263937	35264057	ENSG00000186814.13|ZSCAN30|PPIG|PPIG	903	-	6.199707	1.0144109	-1.0	-1.0
chr18	35340400	35340520	ENSG00000172466.15|ZNF24|PPIG|PPIG	932	-	4.265816	1.1685976	-1.0	-1.0
chr18	36067253	36067488	ENSG00000141425.17|RPRD1A|PPIG|PPIG	941	-	3.1772366	1.230667	-1.0	-1.0
chr18	36146249	36146381	ENSG00000134759.13|ELP2|PPIG|PPIG	934	+	3.1221864	1.1807005	-1.0	-1.0
chr18	36142280	36142349	ENSG00000134759.13|ELP2|PPIG|PPIG	924	+	2.9737518	1.1185876	-1.0	-1.0
chr18	36129945	36130065	ENSG00000134759.13|ELP2|PPIG|PPIG	916	+	2.5893207	1.0751181	-1.0	-1.0
chr18	36159734	36159830	ENSG00000134759.13|ELP2|PPIG|PPIG	971	+	4.708629	1.5365149	-1.0	-1.0
chr18	36158834	36158904	ENSG00000134759.13|ELP2|PPIG|PPIG	976	+	6.7686777	1.6277592	-1.0	-1.0
chr18	36171013	36171160	ENSG00000134759.13|ELP2|PPIG|PPIG	929	+	3.6877105	1.1516426	-1.0	-1.0
chr18	36154849	36154994	ENSG00000134759.13|ELP2|PPIG|PPIG	939	+	4.000751	1.215775	-1.0	-1.0
chr18	36174484	36174634	ENSG00000134759.13|ELP2|PPIG|PPIG	928	+	2.9483871	1.145386	-1.0	-1.0
chr18	36138214	36138459	ENSG00000134759.13|ELP2|PPIG|PPIG	941	+	3.2881684	1.2328258	-1.0	-1.0
chr18	36170030	36170196	ENSG00000134759.13|ELP2|PPIG|PPIG	922	+	2.5014827	1.1071754	-1.0	-1.0
chr18	36159956	36160015	ENSG00000134759.13|ELP2|PPIG|PPIG	904	+	4.135277	1.0159975	-1.0	-1.0
chr18	36167118	36167222	ENSG00000134759.13|ELP2|PPIG|PPIG	903	+	2.2373734	1.0145962	-1.0	-1.0
chr18	36818877	36818987	ENSG00000134779.14|TPGS2|PPIG|PPIG	903	-	3.1995044	1.0135013	-1.0	-1.0
chr18	36807782	36807934	ENSG00000134779.14|TPGS2|PPIG|PPIG	984	-	4.9341807	1.7930194	-1.0	-1.0
chr18	39800068	39800183	ENSG00000267374.1|AC016205.1|PPIG|PPIG	917	-	2.5764139	1.0806859	-1.0	-1.0
chr18	41970326	41970466	ENSG00000078142.12|PIK3C3|PPIG|PPIG	908	+	6.3117447	1.0385301	-1.0	-1.0
chr18	45915510	45915621	ENSG00000152223.12|EPG5|PPIG|PPIG	947	-	6.523871	1.2743257	-1.0	-1.0
chr18	46086107	46086257	ENSG00000152234.15|ATP5A1|PPIG|PPIG	905	-	3.4444616	1.0238469	-1.0	-1.0
chr18	46864163	46864248	ENSG00000078043.15|PIAS2|PPIG|PPIG	918	-	2.9828444	1.0857882	-1.0	-1.0
chr18	46855344	46855435	ENSG00000078043.15|PIAS2|PPIG|PPIG	903	-	4.1421494	1.0152761	-1.0	-1.0
chr18	46836342	46836512	ENSG00000078043.15|PIAS2|PPIG|PPIG	903	-	5.0779653	1.0110648	-1.0	-1.0
chr18	47134488	47134643	ENSG00000167220.11|HDHD2|PPIG|PPIG	924	-	5.540871	1.1173693	-1.0	-1.0
chr18	47134495	47134645	ENSG00000267228.7|AC012254.2|PPIG|PPIG	916	-	5.246009	1.0782212	-1.0	-1.0
chr18	47896525	47896750	ENSG00000175387.15|SMAD2|PPIG|PPIG	926	-	3.4484167	1.1298712	-1.0	-1.0
chr18	48539180	48539312	ENSG00000134030.13|CTIF|PPIG|PPIG	957	+	3.326603	1.3618048	-1.0	-1.0
chr18	48817240	48817350	ENSG00000134030.13|CTIF|PPIG|PPIG	902	+	3.2684183	1.0072608	-1.0	-1.0
chr18	48664446	48664546	ENSG00000134030.13|CTIF|PPIG|PPIG	935	+	2.5772345	1.1867591	-1.0	-1.0
chr18	48636613	48636685	ENSG00000134030.13|CTIF|PPIG|PPIG	931	+	2.643351	1.158554	-1.0	-1.0
chr18	48619537	48619745	ENSG00000134030.13|CTIF|PPIG|PPIG	924	+	2.7786772	1.1207774	-1.0	-1.0
chr18	48670668	48670744	ENSG00000134030.13|CTIF|PPIG|PPIG	991	+	4.8502383	2.059613	-1.0	-1.0
chr18	48663751	48663825	ENSG00000134030.13|CTIF|PPIG|PPIG	978	+	3.2692974	1.6583534	-1.0	-1.0
chr18	48711618	48711695	ENSG00000134030.13|CTIF|PPIG|PPIG	951	+	3.028094	1.3091608	-1.0	-1.0
chr18	49460397	49460497	ENSG00000141627.13|DYM|PPIG|PPIG	903	-	2.862922	1.0135013	-1.0	-1.0
chr18	49984717	49984825	ENSG00000167306.19|MYO5B|PPIG|PPIG	905	-	6.265159	1.0212663	-1.0	-1.0
chr18	50273658	50273813	ENSG00000141644.17|MBD1|PPIG|PPIG	906	-	6.2563357	1.0262759	-1.0	-1.0
chr18	50279900	50280017	ENSG00000141644.17|MBD1|PPIG|PPIG	948	-	4.3965416	1.2801453	-1.0	-1.0
chr18	50272823	50272988	ENSG00000141644.17|MBD1|PPIG|PPIG	972	-	4.2410975	1.5535817	-1.0	-1.0
chr18	50273338	50273463	ENSG00000141644.17|MBD1|PPIG|PPIG	906	-	2.8853652	1.0257676	-1.0	-1.0
chr18	50275143	50275245	ENSG00000141644.17|MBD1|PPIG|PPIG	951	-	4.4483385	1.3067	-1.0	-1.0
chr18	50272629	50272738	ENSG00000141644.17|MBD1|PPIG|PPIG	959	-	4.511779	1.390973	-1.0	-1.0
chr18	50275769	50276044	ENSG00000141644.17|MBD1|PPIG|PPIG	943	-	3.6003602	1.2425958	-1.0	-1.0
chr18	50274976	50275045	ENSG00000141644.17|MBD1|PPIG|PPIG	939	-	3.5522504	1.2129283	-1.0	-1.0
chr18	50275599	50275719	ENSG00000141644.17|MBD1|PPIG|PPIG	916	-	2.39157	1.0748452	-1.0	-1.0
chr18	50281362	50281532	ENSG00000141644.17|MBD1|PPIG|PPIG	969	-	3.7182417	1.5112247	-1.0	-1.0
chr18	50276661	50276998	ENSG00000141644.17|MBD1|PPIG|PPIG	964	-	3.7657092	1.445689	-1.0	-1.0
chr18	50286739	50286889	ENSG00000154832.14|CXXC1|PPIG|PPIG	924	-	3.292118	1.1195941	-1.0	-1.0
chr18	50284719	50284834	ENSG00000154832.14|CXXC1|PPIG|PPIG	940	-	2.9276972	1.2229933	-1.0	-1.0
chr18	50286068	50286293	ENSG00000154832.14|CXXC1|PPIG|PPIG	985	-	6.1335793	1.8152807	-1.0	-1.0
chr18	50283858	50284101	ENSG00000154832.14|CXXC1|PPIG|PPIG	961	-	5.377974	1.404649	-1.0	-1.0
chr18	50282853	50283053	ENSG00000154832.14|CXXC1|PPIG|PPIG	954	-	4.006349	1.3352053	-1.0	-1.0
chr18	50286538	50286639	ENSG00000154832.14|CXXC1|PPIG|PPIG	956	-	3.3661594	1.3588161	-1.0	-1.0
chr18	50283673	50283853	ENSG00000154832.14|CXXC1|PPIG|PPIG	949	-	3.9414918	1.295314	-1.0	-1.0
chr18	50284377	50284557	ENSG00000154832.14|CXXC1|PPIG|PPIG	960	-	3.3460038	1.403124	-1.0	-1.0
chr18	50285001	50285176	ENSG00000154832.14|CXXC1|PPIG|PPIG	908	-	2.7722397	1.0377982	-1.0	-1.0
chr18	50285758	50285863	ENSG00000154832.14|CXXC1|PPIG|PPIG	905	-	3.2687564	1.0211164	-1.0	-1.0
chr18	51067026	51067151	ENSG00000141646.13|SMAD4|PPIG|PPIG	902	+	6.220895	1.0094292	-1.0	-1.0
chr18	51196799	51197004	ENSG00000176624.10|MEX3C|PPIG|PPIG	965	-	3.3635764	1.4576924	-1.0	-1.0
chr18	57602739	57602919	ENSG00000134440.11|NARS|PPIG|PPIG	921	-	2.9762483	1.1024611	-1.0	-1.0
chr18	57613601	57613680	ENSG00000134440.11|NARS|PPIG|PPIG	980	-	3.3719418	1.6882861	-1.0	-1.0
chr18	57609356	57609443	ENSG00000134440.11|NARS|PPIG|PPIG	985	-	4.4643736	1.8175492	-1.0	-1.0
chr18	57615640	57615770	ENSG00000134440.11|NARS|PPIG|PPIG	923	-	2.2266364	1.1138363	-1.0	-1.0
chr18	57602354	57602494	ENSG00000134440.11|NARS|PPIG|PPIG	939	-	4.1264277	1.2163887	-1.0	-1.0
chr18	57607550	57607655	ENSG00000134440.11|NARS|PPIG|PPIG	904	-	2.5721064	1.0160749	-1.0	-1.0
chr18	57611636	57611707	ENSG00000134440.11|NARS|PPIG|PPIG	926	-	2.6887581	1.12916	-1.0	-1.0
chr18	58045071	58045211	ENSG00000049759.17|NEDD4L|PPIG|PPIG	919	+	2.4484916	1.0929164	-1.0	-1.0
chr18	58323231	58323334	ENSG00000049759.17|NEDD4L|PPIG|PPIG	967	+	3.6825166	1.4812442	-1.0	-1.0
chr18	58385525	58385586	ENSG00000049759.17|NEDD4L|PPIG|PPIG	948	+	4.4462924	1.2827662	-1.0	-1.0
chr18	58365998	58366143	ENSG00000049759.17|NEDD4L|PPIG|PPIG	931	+	6.10417	1.1603475	-1.0	-1.0
chr18	58396191	58396326	ENSG00000049759.17|NEDD4L|PPIG|PPIG	923	+	2.355655	1.113256	-1.0	-1.0
chr18	58390563	58390742	ENSG00000049759.17|NEDD4L|PPIG|PPIG	968	+	3.6187491	1.4945151	-1.0	-1.0
chr18	58391486	58391559	ENSG00000049759.17|NEDD4L|PPIG|PPIG	950	+	3.0074966	1.2976698	-1.0	-1.0
chr18	58330772	58330914	ENSG00000049759.17|NEDD4L|PPIG|PPIG	929	+	2.7680252	1.1497222	-1.0	-1.0
chr18	58325050	58325150	ENSG00000049759.17|NEDD4L|PPIG|PPIG	905	+	2.8956537	1.0212663	-1.0	-1.0
chr18	58329024	58329124	ENSG00000049759.17|NEDD4L|PPIG|PPIG	900	+	2.1462562	1.0000798	-1.0	-1.0
chr18	58322424	58322486	ENSG00000049759.17|NEDD4L|PPIG|PPIG	903	+	3.2080853	1.0136336	-1.0	-1.0
chr18	58044611	58044708	ENSG00000049759.17|NEDD4L|PPIG|PPIG	901	+	1.9655405	1.0056375	-1.0	-1.0
chr18	58735216	58735329	ENSG00000172175.12|MALT1|PPIG|PPIG	906	+	3.3397155	1.025076	-1.0	-1.0
chr18	58709975	58710072	ENSG00000172175.12|MALT1|PPIG|PPIG	955	+	4.4740176	1.3438238	-1.0	-1.0
chr18	58671730	58671852	ENSG00000172175.12|MALT1|PPIG|PPIG	906	+	2.597063	1.0270641	-1.0	-1.0
chr18	58709377	58709527	ENSG00000172175.12|MALT1|PPIG|PPIG	948	+	6.319268	1.2841127	-1.0	-1.0
chr18	62145918	62146025	ENSG00000197563.10|PIGN|PPIG|PPIG	905	-	6.2064357	1.0201031	-1.0	-1.0
chr18	62146970	62147075	ENSG00000197563.10|PIGN|PPIG|PPIG	906	-	6.287551	1.025665	-1.0	-1.0
chr18	62187877	62188031	ENSG00000134444.13|KIAA1468|PPIG|PPIG	933	+	2.6438713	1.1740992	-1.0	-1.0
chr18	62211152	62211242	ENSG00000134444.13|KIAA1468|PPIG|PPIG	905	+	6.4042473	1.0212663	-1.0	-1.0
chr18	62187557	62187787	ENSG00000134444.13|KIAA1468|PPIG|PPIG	923	+	6.412271	1.1129591	-1.0	-1.0
chr18	62550357	62550457	ENSG00000141664.9|ZCCHC2|PPIG|PPIG	905	+	2.3227825	1.0210408	-1.0	-1.0
chr18	62563008	62563118	ENSG00000141664.9|ZCCHC2|PPIG|PPIG	903	+	2.2802043	1.0149474	-1.0	-1.0
chr18	62524151	62524381	ENSG00000141664.9|ZCCHC2|PPIG|PPIG	922	+	2.3468347	1.1057197	-1.0	-1.0
chr18	62523691	62524026	ENSG00000141664.9|ZCCHC2|PPIG|PPIG	925	+	2.8053238	1.1224921	-1.0	-1.0
chr18	62560492	62560644	ENSG00000141664.9|ZCCHC2|PPIG|PPIG	985	+	4.3865557	1.8253864	-1.0	-1.0
chr18	62523381	62523506	ENSG00000141664.9|ZCCHC2|PPIG|PPIG	912	+	2.3471887	1.0566384	-1.0	-1.0
chr18	62895025	62895157	ENSG00000081913.13|PHLPP1|PPIG|PPIG	926	+	3.1501818	1.1321367	-1.0	-1.0
chr18	62830119	62830231	ENSG00000081913.13|PHLPP1|PPIG|PPIG	902	+	3.1798143	1.0065643	-1.0	-1.0
chr18	62717084	62717254	ENSG00000081913.13|PHLPP1|PPIG|PPIG	935	+	3.3703973	1.1838608	-1.0	-1.0
chr18	62716724	62716899	ENSG00000081913.13|PHLPP1|PPIG|PPIG	904	+	4.681141	1.01604	-1.0	-1.0
chr18	63350932	63351079	ENSG00000119537.15|KDSR|PPIG|PPIG	928	-	5.2299504	1.1396987	-1.0	-1.0
chr18	63403706	63403811	ENSG00000119541.9|VPS4B|PPIG|PPIG	900	-	6.2282705	1.0012646	-1.0	-1.0
chr18	68687666	68687766	ENSG00000166479.9|TMX3|PPIG|PPIG	901	-	4.046315	1.0060608	-1.0	-1.0
chr18	68697925	68698031	ENSG00000166479.9|TMX3|PPIG|PPIG	906	-	6.1746817	1.0250099	-1.0	-1.0
chr18	69599393	69599493	ENSG00000206052.10|DOK6|PPIG|PPIG	927	+	3.000544	1.1347567	-1.0	-1.0
chr18	69677733	69677848	ENSG00000206052.10|DOK6|PPIG|PPIG	925	+	3.4541137	1.1272023	-1.0	-1.0
chr18	70166071	70166188	ENSG00000176225.13|RTTN|PPIG|PPIG	917	-	6.322749	1.0787481	-1.0	-1.0
chr18	70193295	70193430	ENSG00000176225.13|RTTN|PPIG|PPIG	903	-	3.2080853	1.0136336	-1.0	-1.0
chr18	70204085	70204215	ENSG00000176225.13|RTTN|PPIG|PPIG	904	-	6.2648163	1.0157982	-1.0	-1.0
chr18	74513628	74513773	ENSG00000133313.14|CNDP2|PPIG|PPIG	911	+	4.822366	1.0495735	-1.0	-1.0
chr18	74516272	74516422	ENSG00000133313.14|CNDP2|PPIG|PPIG	940	+	4.9272547	1.2232398	-1.0	-1.0
chr18	74518922	74519057	ENSG00000133313.14|CNDP2|PPIG|PPIG	912	+	6.323869	1.0559932	-1.0	-1.0
chr18	74501324	74501472	ENSG00000133313.14|CNDP2|PPIG|PPIG	933	+	2.6640334	1.173	-1.0	-1.0
chr18	74505868	74506003	ENSG00000133313.14|CNDP2|PPIG|PPIG	910	+	2.3597085	1.0434139	-1.0	-1.0
chr18	74508771	74508966	ENSG00000133313.14|CNDP2|PPIG|PPIG	952	+	3.4803386	1.3157685	-1.0	-1.0
chr18	74512447	74512532	ENSG00000133313.14|CNDP2|PPIG|PPIG	905	+	3.2592232	1.0212663	-1.0	-1.0
chr18	76441989	76442174	ENSG00000101493.10|ZNF516|PPIG|PPIG	955	-	6.5558467	1.3444293	-1.0	-1.0
chr18	76442514	76442659	ENSG00000101493.10|ZNF516|PPIG|PPIG	906	-	3.6821525	1.0250456	-1.0	-1.0
chr18	76378854	76378959	ENSG00000101493.10|ZNF516|PPIG|PPIG	905	-	4.1099367	1.0206462	-1.0	-1.0
chr18	79943328	79943473	ENSG00000122490.18|PQLC1|PPIG|PPIG	937	-	3.0081956	1.1996765	-1.0	-1.0
chr18	79950728	79951018	ENSG00000122490.18|PQLC1|PPIG|PPIG	903	-	3.4089365	1.0149412	-1.0	-1.0
chr18	79973700	79973856	ENSG00000141759.14|TXNL4A|PPIG|PPIG	921	-	2.4791481	1.1020715	-1.0	-1.0
chr18	80038501	80038621	ENSG00000267127.7|AC090360.1|PPIG|PPIG	902	+	4.5275316	1.0101732	-1.0	-1.0
chr18	80045948	80046133	ENSG00000101546.12|RBFA|PPIG|PPIG	916	+	3.7114475	1.0746293	-1.0	-1.0
chr18	80038504	80038604	ENSG00000101546.12|RBFA|PPIG|PPIG	903	+	3.219047	1.0134966	-1.0	-1.0
chr18	80109345	80109465	ENSG00000101544.8|ADNP2|PPIG|PPIG	911	+	2.4594145	1.0485901	-1.0	-1.0
chr19	325634	325704	ENSG00000105556.11|MIER2|PPIG|PPIG	943	-	4.369183	1.2410147	-1.0	-1.0
chr19	311844	311939	ENSG00000105556.11|MIER2|PPIG|PPIG	908	-	3.3997054	1.0356961	-1.0	-1.0
chr19	313501	313643	ENSG00000105556.11|MIER2|PPIG|PPIG	967	-	4.4726157	1.4759096	-1.0	-1.0
chr19	422145	422485	ENSG00000129946.10|SHC2|PPIG|PPIG	977	-	5.6501923	1.644435	-1.0	-1.0
chr19	438969	439030	ENSG00000129946.10|SHC2|PPIG|PPIG	927	-	3.0205686	1.1383789	-1.0	-1.0
chr19	430683	430747	ENSG00000129946.10|SHC2|PPIG|PPIG	909	-	6.3605514	1.0417849	-1.0	-1.0
chr19	425096	425226	ENSG00000129946.10|SHC2|PPIG|PPIG	964	-	5.7566013	1.4495822	-1.0	-1.0
chr19	436436	436586	ENSG00000129946.10|SHC2|PPIG|PPIG	904	-	2.8833492	1.0196513	-1.0	-1.0
chr19	436164	436291	ENSG00000129946.10|SHC2|PPIG|PPIG	956	-	3.3057396	1.3610657	-1.0	-1.0
chr19	418922	419072	ENSG00000129946.10|SHC2|PPIG|PPIG	928	-	4.223832	1.1450199	-1.0	-1.0
chr19	434708	434865	ENSG00000129946.10|SHC2|PPIG|PPIG	963	-	4.259725	1.4329941	-1.0	-1.0
chr19	438717	438832	ENSG00000129946.10|SHC2|PPIG|PPIG	922	-	2.9010954	1.1096383	-1.0	-1.0
chr19	536242	536407	ENSG00000099804.8|CDC34|PPIG|PPIG	925	+	3.231055	1.1263858	-1.0	-1.0
chr19	531991	532091	ENSG00000099804.8|CDC34|PPIG|PPIG	907	+	3.2610626	1.031318	-1.0	-1.0
chr19	617418	617480	ENSG00000099821.13|POLRMT|PPIG|PPIG	966	-	3.7401514	1.470915	-1.0	-1.0
chr19	622148	622268	ENSG00000099821.13|POLRMT|PPIG|PPIG	905	-	5.1431084	1.0201931	-1.0	-1.0
chr19	622041	622148	ENSG00000099821.13|POLRMT|PPIG|PPIG	923	-	3.256556	1.1111591	-1.0	-1.0
chr19	619585	619760	ENSG00000099821.13|POLRMT|PPIG|PPIG	916	-	2.7972624	1.0780607	-1.0	-1.0
chr19	621057	621232	ENSG00000099821.13|POLRMT|PPIG|PPIG	954	-	3.1828911	1.3341221	-1.0	-1.0
chr19	622534	622719	ENSG00000099821.13|POLRMT|PPIG|PPIG	953	-	3.768038	1.3267189	-1.0	-1.0
chr19	622820	622980	ENSG00000099821.13|POLRMT|PPIG|PPIG	964	-	3.0820518	1.4416296	-1.0	-1.0
chr19	617909	618014	ENSG00000099821.13|POLRMT|PPIG|PPIG	907	-	2.9398296	1.0295577	-1.0	-1.0
chr19	632833	632933	ENSG00000099821.13|POLRMT|PPIG|PPIG	945	-	2.8051777	1.2559949	-1.0	-1.0
chr19	629994	630139	ENSG00000099821.13|POLRMT|PPIG|PPIG	936	-	4.2841268	1.1934551	-1.0	-1.0
chr19	617569	617884	ENSG00000099821.13|POLRMT|PPIG|PPIG	955	-	4.0392942	1.3477952	-1.0	-1.0
chr19	623150	623310	ENSG00000099821.13|POLRMT|PPIG|PPIG	906	-	6.2367697	1.0256191	-1.0	-1.0
chr19	623453	623598	ENSG00000099821.13|POLRMT|PPIG|PPIG	981	-	6.538747	1.7324313	-1.0	-1.0
chr19	651099	651264	ENSG00000070423.17|RNF126|PPIG|PPIG	912	-	3.1600628	1.0571262	-1.0	-1.0
chr19	651554	651879	ENSG00000070423.17|RNF126|PPIG|PPIG	915	-	2.382872	1.0719725	-1.0	-1.0
chr19	652757	652884	ENSG00000070423.17|RNF126|PPIG|PPIG	927	-	2.5873456	1.1386027	-1.0	-1.0
chr19	648391	648487	ENSG00000070423.17|RNF126|PPIG|PPIG	921	-	2.5083568	1.0998338	-1.0	-1.0
chr19	650233	650363	ENSG00000070423.17|RNF126|PPIG|PPIG	944	-	3.0800152	1.2479582	-1.0	-1.0
chr19	652232	652296	ENSG00000070423.17|RNF126|PPIG|PPIG	910	-	2.3786316	1.0443407	-1.0	-1.0
chr19	649631	649748	ENSG00000070423.17|RNF126|PPIG|PPIG	910	-	2.3832977	1.046514	-1.0	-1.0
chr19	681607	681767	ENSG00000070404.9|FSTL3|PPIG|PPIG	970	+	6.859568	1.5195372	-1.0	-1.0
chr19	727007	727088	ENSG00000099864.17|PALM|PPIG|PPIG	973	+	6.708552	1.5747215	-1.0	-1.0
chr19	805138	805238	ENSG00000011304.19|PTBP1|PPIG|PPIG	906	+	2.2505765	1.0268068	-1.0	-1.0
chr19	805443	805558	ENSG00000011304.19|PTBP1|PPIG|PPIG	906	+	2.464091	1.0288532	-1.0	-1.0
chr19	804828	804983	ENSG00000011304.19|PTBP1|PPIG|PPIG	936	+	2.2661195	1.1909186	-1.0	-1.0
chr19	810693	810828	ENSG00000011304.19|PTBP1|PPIG|PPIG	943	+	2.9663296	1.2473922	-1.0	-1.0
chr19	803560	803636	ENSG00000011304.19|PTBP1|PPIG|PPIG	936	+	2.4063528	1.196683	-1.0	-1.0
chr19	806443	806653	ENSG00000011304.19|PTBP1|PPIG|PPIG	941	+	2.6123316	1.2315962	-1.0	-1.0
chr19	808288	808452	ENSG00000011304.19|PTBP1|PPIG|PPIG	973	+	2.6854596	1.5702356	-1.0	-1.0
chr19	804035	804645	ENSG00000011304.19|PTBP1|PPIG|PPIG	928	+	2.4387462	1.1398472	-1.0	-1.0
chr19	891047	891149	ENSG00000175221.14|MED16|PPIG|PPIG	910	-	3.1745493	1.0434228	-1.0	-1.0
chr19	873473	873582	ENSG00000175221.14|MED16|PPIG|PPIG	904	-	6.3500695	1.0196124	-1.0	-1.0
chr19	884902	885008	ENSG00000175221.14|MED16|PPIG|PPIG	925	-	4.2423253	1.1256152	-1.0	-1.0
chr19	893483	893590	ENSG00000207507.1|RNU6-9|PPIG|PPIG	1000	+	4.4941764	5.4858217	-1.0	-1.0
chr19	899600	899686	ENSG00000198858.9|R3HDM4|PPIG|PPIG	936	-	3.4982643	1.1937917	-1.0	-1.0
chr19	900060	900146	ENSG00000198858.9|R3HDM4|PPIG|PPIG	906	-	2.6461306	1.0247967	-1.0	-1.0
chr19	900828	900988	ENSG00000198858.9|R3HDM4|PPIG|PPIG	936	-	2.8686874	1.1918373	-1.0	-1.0
chr19	899439	899495	ENSG00000198858.9|R3HDM4|PPIG|PPIG	906	-	4.1576834	1.026311	-1.0	-1.0
chr19	901924	902134	ENSG00000198858.9|R3HDM4|PPIG|PPIG	970	-	4.1441913	1.5246067	-1.0	-1.0
chr19	901449	901554	ENSG00000198858.9|R3HDM4|PPIG|PPIG	902	-	3.2320752	1.0099034	-1.0	-1.0
chr19	965032	965132	ENSG00000116017.10|ARID3A|PPIG|PPIG	900	+	2.8260853	1.0006683	-1.0	-1.0
chr19	932417	932602	ENSG00000116017.10|ARID3A|PPIG|PPIG	964	+	2.447409	1.4473627	-1.0	-1.0
chr19	966571	966786	ENSG00000116017.10|ARID3A|PPIG|PPIG	966	+	3.218479	1.4684818	-1.0	-1.0
chr19	929641	929891	ENSG00000116017.10|ARID3A|PPIG|PPIG	931	+	2.3467076	1.1642478	-1.0	-1.0
chr19	929411	929611	ENSG00000116017.10|ARID3A|PPIG|PPIG	941	+	2.676905	1.2317982	-1.0	-1.0
chr19	964322	964431	ENSG00000116017.10|ARID3A|PPIG|PPIG	903	+	2.2151492	1.0130847	-1.0	-1.0
chr19	964847	964947	ENSG00000116017.10|ARID3A|PPIG|PPIG	903	+	2.1942806	1.013172	-1.0	-1.0
chr19	991226	991346	ENSG00000065268.10|WDR18|PPIG|PPIG	976	+	4.8106	1.6207525	-1.0	-1.0
chr19	985864	985975	ENSG00000065268.10|WDR18|PPIG|PPIG	968	+	3.4529557	1.4931808	-1.0	-1.0
chr19	994013	994088	ENSG00000065268.10|WDR18|PPIG|PPIG	906	+	4.1576834	1.0256087	-1.0	-1.0
chr19	991036	991145	ENSG00000065268.10|WDR18|PPIG|PPIG	906	+	3.3380637	1.0272526	-1.0	-1.0
chr19	984455	984563	ENSG00000065268.10|WDR18|PPIG|PPIG	922	+	3.4695225	1.1060613	-1.0	-1.0
chr19	990821	990946	ENSG00000065268.10|WDR18|PPIG|PPIG	924	+	2.9575768	1.1169817	-1.0	-1.0
chr19	989761	990111	ENSG00000065268.10|WDR18|PPIG|PPIG	968	+	3.7607174	1.4970636	-1.0	-1.0
chr19	1020966	1021156	ENSG00000182087.12|TMEM259|PPIG|PPIG	912	-	2.2117212	1.0566716	-1.0	-1.0
chr19	1020771	1020886	ENSG00000182087.12|TMEM259|PPIG|PPIG	962	-	6.125085	1.4258647	-1.0	-1.0
chr19	1013240	1013430	ENSG00000182087.12|TMEM259|PPIG|PPIG	977	-	3.4268017	1.6310385	-1.0	-1.0
chr19	1012065	1012573	ENSG00000182087.12|TMEM259|PPIG|PPIG	985	-	3.1885617	1.8314476	-1.0	-1.0
chr19	1009972	1010237	ENSG00000182087.12|TMEM259|PPIG|PPIG	922	-	2.5323393	1.1103523	-1.0	-1.0
chr19	1014191	1014473	ENSG00000182087.12|TMEM259|PPIG|PPIG	973	-	3.2946815	1.5660205	-1.0	-1.0
chr19	1011027	1011798	ENSG00000182087.12|TMEM259|PPIG|PPIG	949	-	3.1201775	1.2892076	-1.0	-1.0
chr19	1011992	1012065	ENSG00000182087.12|TMEM259|PPIG|PPIG	930	-	3.046509	1.1573614	-1.0	-1.0
chr19	1011851	1011992	ENSG00000182087.12|TMEM259|PPIG|PPIG	990	-	3.5554557	2.001935	-1.0	-1.0
chr19	1010772	1010962	ENSG00000182087.12|TMEM259|PPIG|PPIG	923	-	2.5469928	1.1111802	-1.0	-1.0
chr19	1036131	1036241	ENSG00000064666.14|CNN2|PPIG|PPIG	909	+	2.9189255	1.0422434	-1.0	-1.0
chr19	1046891	1047024	ENSG00000064687.12|ABCA7|PPIG|PPIG	944	+	6.5037513	1.2527786	-1.0	-1.0
chr19	1054005	1054105	ENSG00000064687.12|ABCA7|PPIG|PPIG	987	+	5.741925	1.8731835	-1.0	-1.0
chr19	1043724	1043841	ENSG00000064687.12|ABCA7|PPIG|PPIG	983	+	5.0716257	1.7693919	-1.0	-1.0
chr19	1054569	1054689	ENSG00000064687.12|ABCA7|PPIG|PPIG	948	+	6.1779995	1.2869644	-1.0	-1.0
chr19	1045011	1045201	ENSG00000064687.12|ABCA7|PPIG|PPIG	903	+	6.2242017	1.0138301	-1.0	-1.0
chr19	1043353	1043468	ENSG00000064687.12|ABCA7|PPIG|PPIG	918	+	3.2166	1.0866325	-1.0	-1.0
chr19	1052213	1052286	ENSG00000064687.12|ABCA7|PPIG|PPIG	985	+	5.876786	1.8249333	-1.0	-1.0
chr19	1051941	1052121	ENSG00000064687.12|ABCA7|PPIG|PPIG	944	+	3.2004113	1.255077	-1.0	-1.0
chr19	1065269	1065439	ENSG00000064687.12|ABCA7|PPIG|PPIG	970	+	4.3571124	1.5241548	-1.0	-1.0
chr19	1054779	1054878	ENSG00000064687.12|ABCA7|PPIG|PPIG	992	+	7.9306073	2.0964751	-1.0	-1.0
chr19	1057276	1057421	ENSG00000064687.12|ABCA7|PPIG|PPIG	920	+	3.1572413	1.097183	-1.0	-1.0
chr19	1047206	1047378	ENSG00000064687.12|ABCA7|PPIG|PPIG	982	+	7.041384	1.7484889	-1.0	-1.0
chr19	1042634	1042826	ENSG00000064687.12|ABCA7|PPIG|PPIG	978	+	5.6061983	1.649424	-1.0	-1.0
chr19	1063759	1063929	ENSG00000064687.12|ABCA7|PPIG|PPIG	982	+	7.055936	1.7473078	-1.0	-1.0
chr19	1053787	1053836	ENSG00000064687.12|ABCA7|PPIG|PPIG	984	+	5.5294275	1.8092127	-1.0	-1.0
chr19	1053328	1053531	ENSG00000064687.12|ABCA7|PPIG|PPIG	971	+	6.309619	1.5441141	-1.0	-1.0
chr19	1056065	1056243	ENSG00000064687.12|ABCA7|PPIG|PPIG	973	+	4.5633993	1.5644886	-1.0	-1.0
chr19	1044576	1044741	ENSG00000064687.12|ABCA7|PPIG|PPIG	966	+	6.746264	1.465307	-1.0	-1.0
chr19	1055906	1055939	ENSG00000064687.12|ABCA7|PPIG|PPIG	934	+	3.6046767	1.1819412	-1.0	-1.0
chr19	1058819	1058940	ENSG00000064687.12|ABCA7|PPIG|PPIG	940	+	8.738394	1.2251042	-1.0	-1.0
chr19	1058145	1058269	ENSG00000064687.12|ABCA7|PPIG|PPIG	990	+	8.843575	1.9874398	-1.0	-1.0
chr19	1062171	1062313	ENSG00000064687.12|ABCA7|PPIG|PPIG	943	+	3.1512613	1.240998	-1.0	-1.0
chr19	1063543	1063673	ENSG00000064687.12|ABCA7|PPIG|PPIG	989	+	7.6174736	1.9552352	-1.0	-1.0
chr19	1054192	1054341	ENSG00000064687.12|ABCA7|PPIG|PPIG	972	+	4.3979254	1.5503008	-1.0	-1.0
chr19	1056364	1056494	ENSG00000064687.12|ABCA7|PPIG|PPIG	935	+	3.1694658	1.1881957	-1.0	-1.0
chr19	1061781	1061888	ENSG00000064687.12|ABCA7|PPIG|PPIG	980	+	4.2575235	1.6985945	-1.0	-1.0
chr19	1064930	1065171	ENSG00000064687.12|ABCA7|PPIG|PPIG	984	+	7.21907	1.7847601	-1.0	-1.0
chr19	1057934	1058054	ENSG00000064687.12|ABCA7|PPIG|PPIG	965	+	6.286204	1.458368	-1.0	-1.0
chr19	1042314	1042584	ENSG00000064687.12|ABCA7|PPIG|PPIG	967	+	5.6706395	1.4794614	-1.0	-1.0
chr19	1056906	1057176	ENSG00000064687.12|ABCA7|PPIG|PPIG	968	+	5.1749578	1.4998282	-1.0	-1.0
chr19	1041871	1042171	ENSG00000064687.12|ABCA7|PPIG|PPIG	956	+	4.637995	1.3607322	-1.0	-1.0
chr19	1055096	1055346	ENSG00000064687.12|ABCA7|PPIG|PPIG	972	+	4.166504	1.5487236	-1.0	-1.0
chr19	1051154	1051289	ENSG00000064687.12|ABCA7|PPIG|PPIG	983	+	5.3213367	1.7574359	-1.0	-1.0
chr19	1064051	1064253	ENSG00000064687.12|ABCA7|PPIG|PPIG	971	+	5.7401643	1.5415741	-1.0	-1.0
chr19	1059022	1059172	ENSG00000064687.12|ABCA7|PPIG|PPIG	985	+	5.2369485	1.8124484	-1.0	-1.0
chr19	1043040	1043251	ENSG00000064687.12|ABCA7|PPIG|PPIG	977	+	4.5316467	1.6405075	-1.0	-1.0
chr19	1051453	1051583	ENSG00000064687.12|ABCA7|PPIG|PPIG	911	+	3.1710463	1.0494976	-1.0	-1.0
chr19	1058617	1058742	ENSG00000064687.12|ABCA7|PPIG|PPIG	962	+	4.7292366	1.4216481	-1.0	-1.0
chr19	1080681	1080781	ENSG00000180448.10|ARHGAP45|PPIG|PPIG	985	+	7.300961	1.8375341	-1.0	-1.0
chr19	1074342	1074407	ENSG00000180448.10|ARHGAP45|PPIG|PPIG	983	+	7.288278	1.7754178	-1.0	-1.0
chr19	1068642	1068744	ENSG00000180448.10|ARHGAP45|PPIG|PPIG	915	+	4.2721443	1.0709062	-1.0	-1.0
chr19	1083233	1083333	ENSG00000180448.10|ARHGAP45|PPIG|PPIG	919	+	6.488191	1.0919636	-1.0	-1.0
chr19	1079737	1079840	ENSG00000180448.10|ARHGAP45|PPIG|PPIG	933	+	6.52587	1.1720222	-1.0	-1.0
chr19	1074613	1074724	ENSG00000180448.10|ARHGAP45|PPIG|PPIG	984	+	5.887027	1.8081868	-1.0	-1.0
chr19	1077901	1078045	ENSG00000180448.10|ARHGAP45|PPIG|PPIG	945	+	4.588038	1.2626303	-1.0	-1.0
chr19	1089476	1089591	ENSG00000099817.11|POLR2E|PPIG|PPIG	907	-	2.405252	1.0322225	-1.0	-1.0
chr19	1089806	1089962	ENSG00000099817.11|POLR2E|PPIG|PPIG	926	-	2.774833	1.1285875	-1.0	-1.0
chr19	1093859	1094009	ENSG00000099817.11|POLR2E|PPIG|PPIG	917	-	2.396743	1.0787803	-1.0	-1.0
chr19	1090755	1090865	ENSG00000099817.11|POLR2E|PPIG|PPIG	902	-	6.174623	1.007589	-1.0	-1.0
chr19	1106377	1106459	ENSG00000167468.16|GPX4|PPIG|PPIG	915	+	2.4427388	1.0715572	-1.0	-1.0
chr19	1104639	1104829	ENSG00000167468.16|GPX4|PPIG|PPIG	943	+	2.9129014	1.2422856	-1.0	-1.0
chr19	1105762	1105862	ENSG00000167468.16|GPX4|PPIG|PPIG	901	+	2.8944678	1.0022845	-1.0	-1.0
chr19	1108585	1108704	ENSG00000064932.15|SBNO2|PPIG|PPIG	958	-	4.3498335	1.3730702	-1.0	-1.0
chr19	1114230	1114370	ENSG00000064932.15|SBNO2|PPIG|PPIG	947	-	3.2343478	1.2784367	-1.0	-1.0
chr19	1123533	1123639	ENSG00000064932.15|SBNO2|PPIG|PPIG	955	-	3.121235	1.3505299	-1.0	-1.0
chr19	1109134	1109424	ENSG00000064932.15|SBNO2|PPIG|PPIG	945	-	5.6463604	1.2595396	-1.0	-1.0
chr19	1116828	1116926	ENSG00000064932.15|SBNO2|PPIG|PPIG	946	-	4.439419	1.2641345	-1.0	-1.0
chr19	1109464	1109777	ENSG00000064932.15|SBNO2|PPIG|PPIG	956	-	5.6738477	1.358009	-1.0	-1.0
chr19	1108783	1108963	ENSG00000064932.15|SBNO2|PPIG|PPIG	907	-	5.691834	1.0304507	-1.0	-1.0
chr19	1122943	1123045	ENSG00000064932.15|SBNO2|PPIG|PPIG	909	-	2.6611428	1.0402259	-1.0	-1.0
chr19	1122467	1122558	ENSG00000064932.15|SBNO2|PPIG|PPIG	955	-	4.4684687	1.3508981	-1.0	-1.0
chr19	1112421	1112537	ENSG00000064932.15|SBNO2|PPIG|PPIG	955	-	6.6102114	1.3422322	-1.0	-1.0
chr19	1111018	1111093	ENSG00000064932.15|SBNO2|PPIG|PPIG	964	-	6.6829557	1.4490981	-1.0	-1.0
chr19	1112817	1112949	ENSG00000064932.15|SBNO2|PPIG|PPIG	965	-	4.5947843	1.4577243	-1.0	-1.0
chr19	1119905	1120070	ENSG00000064932.15|SBNO2|PPIG|PPIG	953	-	3.9557796	1.3239249	-1.0	-1.0
chr19	1122143	1122253	ENSG00000064932.15|SBNO2|PPIG|PPIG	921	-	3.898409	1.1039231	-1.0	-1.0
chr19	1119515	1119621	ENSG00000064932.15|SBNO2|PPIG|PPIG	976	-	6.7943177	1.6183326	-1.0	-1.0
chr19	1112188	1112301	ENSG00000064932.15|SBNO2|PPIG|PPIG	955	-	5.0626893	1.347244	-1.0	-1.0
chr19	1119010	1119160	ENSG00000064932.15|SBNO2|PPIG|PPIG	961	-	4.139911	1.4068688	-1.0	-1.0
chr19	1117347	1117499	ENSG00000064932.15|SBNO2|PPIG|PPIG	922	-	3.1695683	1.1055471	-1.0	-1.0
chr19	1206313	1206413	ENSG00000118046.14|STK11|PPIG|PPIG	900	+	3.3061237	1.0010202	-1.0	-1.0
chr19	1220397	1220557	ENSG00000118046.14|STK11|PPIG|PPIG	902	+	2.2675288	1.0081509	-1.0	-1.0
chr19	1207068	1207198	ENSG00000118046.14|STK11|PPIG|PPIG	911	+	2.3234162	1.0493445	-1.0	-1.0
chr19	1219323	1219413	ENSG00000118046.14|STK11|PPIG|PPIG	991	+	4.421675	2.0584233	-1.0	-1.0
chr19	1218416	1218500	ENSG00000118046.14|STK11|PPIG|PPIG	969	+	4.6315203	1.5143404	-1.0	-1.0
chr19	1221212	1221392	ENSG00000118046.14|STK11|PPIG|PPIG	966	+	4.7137413	1.4645637	-1.0	-1.0
chr19	1220597	1220712	ENSG00000118046.14|STK11|PPIG|PPIG	931	+	2.8231015	1.1615613	-1.0	-1.0
chr19	1221892	1222006	ENSG00000118046.14|STK11|PPIG|PPIG	939	+	3.0000997	1.2128047	-1.0	-1.0
chr19	1222984	1223172	ENSG00000118046.14|STK11|PPIG|PPIG	917	+	3.1450791	1.0802929	-1.0	-1.0
chr19	1241955	1242120	ENSG00000099624.7|ATP5D|PPIG|PPIG	918	+	3.3430743	1.0839491	-1.0	-1.0
chr19	1244056	1244185	ENSG00000099624.7|ATP5D|PPIG|PPIG	950	+	2.8308606	1.3053384	-1.0	-1.0
chr19	1244314	1244539	ENSG00000099624.7|ATP5D|PPIG|PPIG	954	+	3.7235174	1.3351233	-1.0	-1.0
chr19	1242375	1242610	ENSG00000099624.7|ATP5D|PPIG|PPIG	940	+	2.6186738	1.2247703	-1.0	-1.0
chr19	1255541	1255694	ENSG00000167470.12|MIDN|PPIG|PPIG	925	+	2.6195662	1.1244247	-1.0	-1.0
chr19	1254166	1254296	ENSG00000167470.12|MIDN|PPIG|PPIG	933	+	2.7644854	1.1737897	-1.0	-1.0
chr19	1257009	1257129	ENSG00000167470.12|MIDN|PPIG|PPIG	908	+	2.7817843	1.0348446	-1.0	-1.0
chr19	1257149	1257289	ENSG00000167470.12|MIDN|PPIG|PPIG	922	+	2.9038715	1.1060305	-1.0	-1.0
chr19	1253963	1254082	ENSG00000167470.12|MIDN|PPIG|PPIG	914	+	2.5583003	1.0635611	-1.0	-1.0
chr19	1251838	1251901	ENSG00000167470.12|MIDN|PPIG|PPIG	975	+	4.043758	1.6032506	-1.0	-1.0
chr19	1251485	1251649	ENSG00000167470.12|MIDN|PPIG|PPIG	979	+	3.632211	1.6856326	-1.0	-1.0
chr19	1250302	1250442	ENSG00000167470.12|MIDN|PPIG|PPIG	918	+	3.1621125	1.0872784	-1.0	-1.0
chr19	1250012	1250177	ENSG00000167470.12|MIDN|PPIG|PPIG	927	+	2.5162075	1.1382705	-1.0	-1.0
chr19	1272226	1272326	ENSG00000099622.13|CIRBP|PPIG|PPIG	907	+	2.2405593	1.0308686	-1.0	-1.0
chr19	1269275	1269405	ENSG00000099622.13|CIRBP|PPIG|PPIG	962	+	3.0542216	1.424383	-1.0	-1.0
chr19	1270866	1271106	ENSG00000099622.13|CIRBP|PPIG|PPIG	942	+	2.7601569	1.2402934	-1.0	-1.0
chr19	1274591	1274821	ENSG00000099622.13|CIRBP|PPIG|PPIG	931	+	3.5001388	1.1617854	-1.0	-1.0
chr19	1274241	1274546	ENSG00000099622.13|CIRBP|PPIG|PPIG	989	+	3.8417408	1.9762676	-1.0	-1.0
chr19	1273576	1273691	ENSG00000099622.13|CIRBP|PPIG|PPIG	904	+	2.30414	1.0186154	-1.0	-1.0
chr19	1271106	1271716	ENSG00000099622.13|CIRBP|PPIG|PPIG	986	+	3.4106855	1.847222	-1.0	-1.0
chr19	1271891	1272181	ENSG00000099622.13|CIRBP|PPIG|PPIG	972	+	3.0573006	1.5604357	-1.0	-1.0
chr19	1369233	1369340	ENSG00000160953.15|MUM1|PPIG|PPIG	929	+	4.2360697	1.1465108	-1.0	-1.0
chr19	1357008	1357193	ENSG00000160953.15|MUM1|PPIG|PPIG	964	+	5.136687	1.4457664	-1.0	-1.0
chr19	1360905	1361032	ENSG00000160953.15|MUM1|PPIG|PPIG	934	+	3.2521272	1.1832284	-1.0	-1.0
chr19	1373033	1373160	ENSG00000160953.15|MUM1|PPIG|PPIG	936	+	2.7520666	1.1920339	-1.0	-1.0
chr19	1364508	1364579	ENSG00000160953.15|MUM1|PPIG|PPIG	933	+	3.0719907	1.1766657	-1.0	-1.0
chr19	1358283	1358464	ENSG00000160953.15|MUM1|PPIG|PPIG	948	+	3.0811486	1.286676	-1.0	-1.0
chr19	1360135	1360435	ENSG00000160953.15|MUM1|PPIG|PPIG	940	+	3.4735715	1.2209487	-1.0	-1.0
chr19	1360530	1360765	ENSG00000160953.15|MUM1|PPIG|PPIG	956	+	3.6144493	1.3614575	-1.0	-1.0
chr19	1370641	1371106	ENSG00000160953.15|MUM1|PPIG|PPIG	950	+	3.3488944	1.3024629	-1.0	-1.0
chr19	1376518	1376688	ENSG00000160953.15|MUM1|PPIG|PPIG	935	+	3.041152	1.1846492	-1.0	-1.0
chr19	1390909	1391029	ENSG00000115286.19|NDUFS7|PPIG|PPIG	901	+	6.225023	1.0061511	-1.0	-1.0
chr19	1396048	1396203	ENSG00000248015.6|AC005329.1|PPIG|PPIG	923	-	2.8848233	1.1135484	-1.0	-1.0
chr19	1394808	1395028	ENSG00000248015.6|AC005329.1|PPIG|PPIG	918	-	2.994162	1.0877905	-1.0	-1.0
chr19	1398825	1399026	ENSG00000130005.12|GAMT|PPIG|PPIG	940	-	2.9147487	1.2229984	-1.0	-1.0
chr19	1399523	1399673	ENSG00000130005.12|GAMT|PPIG|PPIG	944	-	3.2779086	1.2536361	-1.0	-1.0
chr19	1400943	1401048	ENSG00000130005.12|GAMT|PPIG|PPIG	901	-	6.2194214	1.0023324	-1.0	-1.0
chr19	1397355	1397499	ENSG00000130005.12|GAMT|PPIG|PPIG	927	-	2.5440183	1.1392834	-1.0	-1.0
chr19	1417419	1417540	ENSG00000071626.16|DAZAP1|PPIG|PPIG	934	+	2.7213583	1.1812114	-1.0	-1.0
chr19	1434707	1434867	ENSG00000071626.16|DAZAP1|PPIG|PPIG	905	+	2.220891	1.0224488	-1.0	-1.0
chr19	1428783	1428995	ENSG00000071626.16|DAZAP1|PPIG|PPIG	987	+	3.54358	1.8821872	-1.0	-1.0
chr19	1422347	1422396	ENSG00000071626.16|DAZAP1|PPIG|PPIG	983	+	4.7099094	1.7615472	-1.0	-1.0
chr19	1430221	1430362	ENSG00000071626.16|DAZAP1|PPIG|PPIG	959	+	2.8422222	1.3910254	-1.0	-1.0
chr19	1421147	1421258	ENSG00000071626.16|DAZAP1|PPIG|PPIG	989	+	3.6293442	1.9420402	-1.0	-1.0
chr19	1418665	1418731	ENSG00000071626.16|DAZAP1|PPIG|PPIG	934	+	2.685804	1.1797078	-1.0	-1.0
chr19	1418218	1418370	ENSG00000071626.16|DAZAP1|PPIG|PPIG	933	+	2.7116203	1.1713839	-1.0	-1.0
chr19	1478727	1478887	ENSG00000119559.15|C19orf25|PPIG|PPIG	912	-	2.401404	1.057025	-1.0	-1.0
chr19	1479172	1479272	ENSG00000119559.15|C19orf25|PPIG|PPIG	904	-	6.342572	1.0176046	-1.0	-1.0
chr19	1581116	1581246	ENSG00000071655.17|MBD3|PPIG|PPIG	903	-	3.2545314	1.014219	-1.0	-1.0
chr19	1578245	1578480	ENSG00000071655.17|MBD3|PPIG|PPIG	961	-	3.1243765	1.4078907	-1.0	-1.0
chr19	1584539	1584719	ENSG00000071655.17|MBD3|PPIG|PPIG	966	-	4.067553	1.4733502	-1.0	-1.0
chr19	1585054	1585244	ENSG00000071655.17|MBD3|PPIG|PPIG	927	-	2.5257175	1.1339462	-1.0	-1.0
chr19	1582621	1582712	ENSG00000071655.17|MBD3|PPIG|PPIG	952	-	2.94554	1.3201376	-1.0	-1.0
chr19	1578065	1578170	ENSG00000071655.17|MBD3|PPIG|PPIG	902	-	2.2626004	1.0104773	-1.0	-1.0
chr19	1581116	1581246	ENSG00000267059.2|AC005943.1|PPIG|PPIG	903	-	3.2545314	1.0143381	-1.0	-1.0
chr19	1582621	1582712	ENSG00000267059.2|AC005943.1|PPIG|PPIG	952	-	2.94554	1.3224127	-1.0	-1.0
chr19	1584539	1584677	ENSG00000267059.2|AC005943.1|PPIG|PPIG	977	-	4.195021	1.641212	-1.0	-1.0
chr19	1592579	1592679	ENSG00000267059.2|AC005943.1|PPIG|PPIG	901	-	2.1881251	1.0025699	-1.0	-1.0
chr19	1585054	1585209	ENSG00000267059.2|AC005943.1|PPIG|PPIG	933	-	2.6131976	1.1712658	-1.0	-1.0
chr19	1578338	1578478	ENSG00000267059.2|AC005943.1|PPIG|PPIG	947	-	2.583685	1.2763765	-1.0	-1.0
chr19	1615624	1615821	ENSG00000071564.14|TCF3|PPIG|PPIG	968	-	3.234835	1.498648	-1.0	-1.0
chr19	1621837	1621967	ENSG00000071564.14|TCF3|PPIG|PPIG	923	-	2.769131	1.1107361	-1.0	-1.0
chr19	1627358	1627426	ENSG00000071564.14|TCF3|PPIG|PPIG	945	-	2.7185874	1.256904	-1.0	-1.0
chr19	1622312	1622415	ENSG00000071564.14|TCF3|PPIG|PPIG	926	-	2.761835	1.1321294	-1.0	-1.0
chr19	1646354	1646427	ENSG00000071564.14|TCF3|PPIG|PPIG	944	-	2.91013	1.2553208	-1.0	-1.0
chr19	1650181	1650376	ENSG00000071564.14|TCF3|PPIG|PPIG	942	-	2.9452016	1.2344999	-1.0	-1.0
chr19	1619265	1619474	ENSG00000071564.14|TCF3|PPIG|PPIG	947	-	3.729418	1.2794842	-1.0	-1.0
chr19	1622053	1622233	ENSG00000071564.14|TCF3|PPIG|PPIG	917	-	3.193984	1.081017	-1.0	-1.0
chr19	1625575	1625700	ENSG00000071564.14|TCF3|PPIG|PPIG	926	-	2.7721896	1.133257	-1.0	-1.0
chr19	1615359	1615459	ENSG00000071564.14|TCF3|PPIG|PPIG	904	-	6.1352725	1.0169545	-1.0	-1.0
chr19	1620967	1621046	ENSG00000071564.14|TCF3|PPIG|PPIG	906	-	2.459506	1.0269903	-1.0	-1.0
chr19	1631955	1632116	ENSG00000071564.14|TCF3|PPIG|PPIG	974	-	3.8617399	1.582222	-1.0	-1.0
chr19	1611729	1611844	ENSG00000071564.14|TCF3|PPIG|PPIG	909	-	2.5799038	1.0401869	-1.0	-1.0
chr19	1819017	1819131	ENSG00000079313.13|REXO1|PPIG|PPIG	905	-	3.1745665	1.0237563	-1.0	-1.0
chr19	1816707	1816813	ENSG00000079313.13|REXO1|PPIG|PPIG	916	-	3.90497	1.077846	-1.0	-1.0
chr19	1825838	1825938	ENSG00000079313.13|REXO1|PPIG|PPIG	906	-	2.3169277	1.0267504	-1.0	-1.0
chr19	1818481	1818595	ENSG00000079313.13|REXO1|PPIG|PPIG	956	-	3.1464694	1.357824	-1.0	-1.0
chr19	1819933	1820088	ENSG00000079313.13|REXO1|PPIG|PPIG	964	-	5.3404484	1.4459417	-1.0	-1.0
chr19	1817178	1817388	ENSG00000079313.13|REXO1|PPIG|PPIG	960	-	4.7820444	1.4022391	-1.0	-1.0
chr19	1820263	1820393	ENSG00000079313.13|REXO1|PPIG|PPIG	919	-	4.401769	1.0901859	-1.0	-1.0
chr19	1881234	1881359	ENSG00000129968.15|ABHD17A|PPIG|PPIG	972	-	4.1229763	1.549389	-1.0	-1.0
chr19	1879567	1879677	ENSG00000129968.15|ABHD17A|PPIG|PPIG	904	-	6.156313	1.0157796	-1.0	-1.0
chr19	1917693	1917822	ENSG00000227500.9|SCAMP4|PPIG|PPIG	923	+	2.6477873	1.1161878	-1.0	-1.0
chr19	1918151	1918251	ENSG00000227500.9|SCAMP4|PPIG|PPIG	903	+	2.5739946	1.013183	-1.0	-1.0
chr19	1978489	1978750	ENSG00000133275.15|CSNK1G2|PPIG|PPIG	937	+	2.6125898	1.1999929	-1.0	-1.0
chr19	1980148	1980278	ENSG00000133275.15|CSNK1G2|PPIG|PPIG	920	+	2.5984151	1.0987859	-1.0	-1.0
chr19	1978903	1979243	ENSG00000133275.15|CSNK1G2|PPIG|PPIG	946	+	3.016235	1.2716011	-1.0	-1.0
chr19	1979267	1979403	ENSG00000133275.15|CSNK1G2|PPIG|PPIG	939	+	3.1003938	1.2178725	-1.0	-1.0
chr19	1979751	1979876	ENSG00000133275.15|CSNK1G2|PPIG|PPIG	909	+	2.6994982	1.041651	-1.0	-1.0
chr19	1979499	1979643	ENSG00000133275.15|CSNK1G2|PPIG|PPIG	910	+	2.3927896	1.0454756	-1.0	-1.0
chr19	1979881	1980017	ENSG00000133275.15|CSNK1G2|PPIG|PPIG	974	+	4.747953	1.5903176	-1.0	-1.0
chr19	1969717	1969907	ENSG00000133275.15|CSNK1G2|PPIG|PPIG	947	+	2.7845738	1.2785414	-1.0	-1.0
chr19	2046521	2046686	ENSG00000099875.14|MKNK2|PPIG|PPIG	941	-	2.8477545	1.2306588	-1.0	-1.0
chr19	2040124	2040254	ENSG00000099875.14|MKNK2|PPIG|PPIG	941	-	4.112107	1.232761	-1.0	-1.0
chr19	2042426	2042522	ENSG00000099875.14|MKNK2|PPIG|PPIG	922	-	2.7776682	1.1098801	-1.0	-1.0
chr19	2043123	2043197	ENSG00000099875.14|MKNK2|PPIG|PPIG	996	-	5.4724035	2.443306	-1.0	-1.0
chr19	2042975	2043123	ENSG00000099875.14|MKNK2|PPIG|PPIG	938	-	6.5058217	1.2078613	-1.0	-1.0
chr19	2043502	2043582	ENSG00000099875.14|MKNK2|PPIG|PPIG	990	-	5.7074084	2.013162	-1.0	-1.0
chr19	2041839	2042069	ENSG00000099875.14|MKNK2|PPIG|PPIG	963	-	3.5523705	1.4307123	-1.0	-1.0
chr19	2050800	2050947	ENSG00000099875.14|MKNK2|PPIG|PPIG	930	-	2.6906018	1.1570734	-1.0	-1.0
chr19	2040984	2041199	ENSG00000099875.14|MKNK2|PPIG|PPIG	960	-	3.6188242	1.4000158	-1.0	-1.0
chr19	2046185	2046283	ENSG00000099875.14|MKNK2|PPIG|PPIG	977	-	4.315474	1.6458443	-1.0	-1.0
chr19	2039739	2039944	ENSG00000099875.14|MKNK2|PPIG|PPIG	965	-	4.618482	1.4535853	-1.0	-1.0
chr19	2046366	2046468	ENSG00000099875.14|MKNK2|PPIG|PPIG	978	-	3.8674257	1.6620506	-1.0	-1.0
chr19	2042606	2042870	ENSG00000099875.14|MKNK2|PPIG|PPIG	927	-	3.3564026	1.1367657	-1.0	-1.0
chr19	2118600	2118755	ENSG00000065000.15|AP3D1|PPIG|PPIG	943	-	3.9196677	1.2456101	-1.0	-1.0
chr19	2137010	2137091	ENSG00000065000.15|AP3D1|PPIG|PPIG	909	-	2.3291063	1.0400099	-1.0	-1.0
chr19	2137726	2137807	ENSG00000065000.15|AP3D1|PPIG|PPIG	911	-	2.3505297	1.0528532	-1.0	-1.0
chr19	2127151	2127201	ENSG00000065000.15|AP3D1|PPIG|PPIG	909	-	3.2878032	1.0396726	-1.0	-1.0
chr19	2130427	2130532	ENSG00000065000.15|AP3D1|PPIG|PPIG	902	-	2.0888536	1.0084014	-1.0	-1.0
chr19	2120861	2121092	ENSG00000065000.15|AP3D1|PPIG|PPIG	951	-	3.6233218	1.3095697	-1.0	-1.0
chr19	2121733	2121879	ENSG00000065000.15|AP3D1|PPIG|PPIG	951	-	2.7590103	1.3117203	-1.0	-1.0
chr19	2116206	2116278	ENSG00000065000.15|AP3D1|PPIG|PPIG	903	-	2.5689063	1.0134304	-1.0	-1.0
chr19	2132470	2132578	ENSG00000065000.15|AP3D1|PPIG|PPIG	945	-	2.9549763	1.2599565	-1.0	-1.0
chr19	2116604	2116739	ENSG00000065000.15|AP3D1|PPIG|PPIG	915	-	2.5278008	1.0725209	-1.0	-1.0
chr19	2109095	2109220	ENSG00000065000.15|AP3D1|PPIG|PPIG	904	-	6.237063	1.0171142	-1.0	-1.0
chr19	2113314	2113413	ENSG00000065000.15|AP3D1|PPIG|PPIG	941	-	4.24657	1.2318674	-1.0	-1.0
chr19	2111521	2111636	ENSG00000065000.15|AP3D1|PPIG|PPIG	901	-	6.137891	1.0059011	-1.0	-1.0
chr19	2121162	2121311	ENSG00000065000.15|AP3D1|PPIG|PPIG	965	-	3.2582593	1.4563427	-1.0	-1.0
chr19	2110776	2110981	ENSG00000065000.15|AP3D1|PPIG|PPIG	951	-	3.0684602	1.3086684	-1.0	-1.0
chr19	2117154	2117364	ENSG00000065000.15|AP3D1|PPIG|PPIG	953	-	5.298286	1.328541	-1.0	-1.0
chr19	2112889	2113004	ENSG00000065000.15|AP3D1|PPIG|PPIG	904	-	2.2950468	1.016857	-1.0	-1.0
chr19	2111231	2111351	ENSG00000065000.15|AP3D1|PPIG|PPIG	909	-	2.460841	1.0411677	-1.0	-1.0
chr19	2111651	2111866	ENSG00000065000.15|AP3D1|PPIG|PPIG	928	-	2.3662868	1.1417336	-1.0	-1.0
chr19	2110135	2110224	ENSG00000065000.15|AP3D1|PPIG|PPIG	976	-	4.772595	1.6160905	-1.0	-1.0
chr19	2108686	2108816	ENSG00000065000.15|AP3D1|PPIG|PPIG	931	-	2.8048348	1.1588277	-1.0	-1.0
chr19	2138618	2138714	ENSG00000065000.15|AP3D1|PPIG|PPIG	938	-	2.6496446	1.209711	-1.0	-1.0
chr19	2129317	2129452	ENSG00000065000.15|AP3D1|PPIG|PPIG	921	-	2.6770167	1.0998282	-1.0	-1.0
chr19	2109725	2109900	ENSG00000065000.15|AP3D1|PPIG|PPIG	906	-	5.885972	1.0281284	-1.0	-1.0
chr19	2114124	2114244	ENSG00000065000.15|AP3D1|PPIG|PPIG	922	-	2.4396138	1.1090405	-1.0	-1.0
chr19	2227512	2227657	ENSG00000104885.17|DOT1L|PPIG|PPIG	909	+	2.5445364	1.0432436	-1.0	-1.0
chr19	2194514	2194577	ENSG00000104885.17|DOT1L|PPIG|PPIG	940	+	2.5491722	1.2201171	-1.0	-1.0
chr19	2180712	2180756	ENSG00000104885.17|DOT1L|PPIG|PPIG	927	+	3.524103	1.137675	-1.0	-1.0
chr19	2222112	2222442	ENSG00000104885.17|DOT1L|PPIG|PPIG	962	+	4.144793	1.419466	-1.0	-1.0
chr19	2225387	2225452	ENSG00000104885.17|DOT1L|PPIG|PPIG	911	+	2.7390673	1.051951	-1.0	-1.0
chr19	2191121	2191305	ENSG00000104885.17|DOT1L|PPIG|PPIG	934	+	2.677976	1.1802373	-1.0	-1.0
chr19	2189731	2189795	ENSG00000104885.17|DOT1L|PPIG|PPIG	990	+	5.4260287	1.9961314	-1.0	-1.0
chr19	2223042	2223177	ENSG00000104885.17|DOT1L|PPIG|PPIG	927	+	4.1132917	1.1388763	-1.0	-1.0
chr19	2199883	2199939	ENSG00000104885.17|DOT1L|PPIG|PPIG	974	+	3.7370238	1.5846407	-1.0	-1.0
chr19	2221997	2222097	ENSG00000104885.17|DOT1L|PPIG|PPIG	902	+	2.3029919	1.0071745	-1.0	-1.0
chr19	2211750	2211842	ENSG00000104885.17|DOT1L|PPIG|PPIG	989	+	4.0024323	1.9563872	-1.0	-1.0
chr19	2213848	2213986	ENSG00000104885.17|DOT1L|PPIG|PPIG	942	+	2.5867333	1.240281	-1.0	-1.0
chr19	2216190	2216760	ENSG00000104885.17|DOT1L|PPIG|PPIG	964	+	3.9265437	1.4475838	-1.0	-1.0
chr19	2214470	2214596	ENSG00000104885.17|DOT1L|PPIG|PPIG	985	+	3.721005	1.825583	-1.0	-1.0
chr19	2206728	2206797	ENSG00000104885.17|DOT1L|PPIG|PPIG	928	+	2.609133	1.1404412	-1.0	-1.0
chr19	2207573	2207680	ENSG00000104885.17|DOT1L|PPIG|PPIG	941	+	2.760747	1.2266035	-1.0	-1.0
chr19	2217771	2217918	ENSG00000104885.17|DOT1L|PPIG|PPIG	970	+	3.4720862	1.5221848	-1.0	-1.0
chr19	2226932	2227107	ENSG00000104885.17|DOT1L|PPIG|PPIG	916	+	2.5080085	1.0748441	-1.0	-1.0
chr19	2185854	2185929	ENSG00000104885.17|DOT1L|PPIG|PPIG	940	+	2.8139603	1.2209432	-1.0	-1.0
chr19	2207437	2207567	ENSG00000104885.17|DOT1L|PPIG|PPIG	911	+	3.6564646	1.0502539	-1.0	-1.0
chr19	2223290	2223486	ENSG00000104885.17|DOT1L|PPIG|PPIG	965	+	3.7101347	1.4498984	-1.0	-1.0
chr19	2193688	2193783	ENSG00000104885.17|DOT1L|PPIG|PPIG	955	+	2.806243	1.3494074	-1.0	-1.0
chr19	2208934	2208976	ENSG00000104885.17|DOT1L|PPIG|PPIG	901	+	2.3741674	1.0051835	-1.0	-1.0
chr19	2164158	2164265	ENSG00000104885.17|DOT1L|PPIG|PPIG	918	+	2.6583235	1.0861245	-1.0	-1.0
chr19	2210399	2210510	ENSG00000104885.17|DOT1L|PPIG|PPIG	968	+	3.2666652	1.4933463	-1.0	-1.0
chr19	2210645	2210850	ENSG00000104885.17|DOT1L|PPIG|PPIG	953	+	3.01375	1.324275	-1.0	-1.0
chr19	2216954	2217090	ENSG00000104885.17|DOT1L|PPIG|PPIG	979	+	3.932082	1.670187	-1.0	-1.0
chr19	2229784	2229924	ENSG00000104885.17|DOT1L|PPIG|PPIG	952	+	3.1661685	1.3149889	-1.0	-1.0
chr19	2227127	2227267	ENSG00000104885.17|DOT1L|PPIG|PPIG	906	+	2.1983387	1.0290849	-1.0	-1.0
chr19	2226182	2226807	ENSG00000104885.17|DOT1L|PPIG|PPIG	944	+	2.9610558	1.2507589	-1.0	-1.0
chr19	2202699	2202779	ENSG00000104885.17|DOT1L|PPIG|PPIG	986	+	4.1863623	1.8666797	-1.0	-1.0
chr19	2234149	2234304	ENSG00000104886.11|PLEKHJ1|PPIG|PPIG	944	-	2.5810776	1.2502383	-1.0	-1.0
chr19	2235704	2236184	ENSG00000104886.11|PLEKHJ1|PPIG|PPIG	936	-	3.0203402	1.1911958	-1.0	-1.0
chr19	2233798	2234061	ENSG00000104886.11|PLEKHJ1|PPIG|PPIG	950	-	2.9113188	1.3044746	-1.0	-1.0
chr19	2236204	2236304	ENSG00000104886.11|PLEKHJ1|PPIG|PPIG	929	-	3.4351666	1.1501474	-1.0	-1.0
chr19	2247593	2247662	ENSG00000104897.9|SF3A2|PPIG|PPIG	945	+	3.5995686	1.2580061	-1.0	-1.0
chr19	2244673	2244813	ENSG00000104897.9|SF3A2|PPIG|PPIG	905	+	2.9437006	1.0200051	-1.0	-1.0
chr19	2246827	2247072	ENSG00000104897.9|SF3A2|PPIG|PPIG	937	+	2.973398	1.2013702	-1.0	-1.0
chr19	2246643	2246752	ENSG00000104897.9|SF3A2|PPIG|PPIG	920	+	4.9530025	1.0947306	-1.0	-1.0
chr19	2245445	2245655	ENSG00000104897.9|SF3A2|PPIG|PPIG	973	+	4.5563483	1.5745308	-1.0	-1.0
chr19	2244543	2244673	ENSG00000104897.9|SF3A2|PPIG|PPIG	920	+	2.7180116	1.09427	-1.0	-1.0
chr19	2337625	2337770	ENSG00000273734.1|AC005258.1|PPIG|PPIG	952	+	3.128435	1.3184668	-1.0	-1.0
chr19	2272704	2272894	ENSG00000273734.1|AC005258.1|PPIG|PPIG	927	+	2.3200781	1.1371268	-1.0	-1.0
chr19	2328664	2328774	ENSG00000273734.1|AC005258.1|PPIG|PPIG	904	+	4.1698995	1.0156769	-1.0	-1.0
chr19	2339823	2339966	ENSG00000273734.1|AC005258.1|PPIG|PPIG	951	+	3.1849978	1.3126974	-1.0	-1.0
chr19	2339068	2339203	ENSG00000273734.1|AC005258.1|PPIG|PPIG	971	+	3.904894	1.5413308	-1.0	-1.0
chr19	2338425	2338670	ENSG00000273734.1|AC005258.1|PPIG|PPIG	940	+	3.33234	1.218915	-1.0	-1.0
chr19	2340897	2341097	ENSG00000273734.1|AC005258.1|PPIG|PPIG	981	+	6.4804792	1.7213949	-1.0	-1.0
chr19	2338751	2338841	ENSG00000273734.1|AC005258.1|PPIG|PPIG	904	+	2.39391	1.0159975	-1.0	-1.0
chr19	2269599	2269699	ENSG00000273734.1|AC005258.1|PPIG|PPIG	902	+	2.1764877	1.0073934	-1.0	-1.0
chr19	2337895	2338045	ENSG00000273734.1|AC005258.1|PPIG|PPIG	915	+	2.7849827	1.0722816	-1.0	-1.0
chr19	2340075	2340172	ENSG00000273734.1|AC005258.1|PPIG|PPIG	956	+	3.1703494	1.3576663	-1.0	-1.0
chr19	2339373	2339488	ENSG00000273734.1|AC005258.1|PPIG|PPIG	904	+	6.239725	1.0198225	-1.0	-1.0
chr19	2269603	2269703	ENSG00000104904.12|OAZ1|PPIG|PPIG	904	+	2.1926525	1.0158408	-1.0	-1.0
chr19	2272705	2272895	ENSG00000104904.12|OAZ1|PPIG|PPIG	925	+	2.29688	1.1250906	-1.0	-1.0
chr19	2328331	2328511	ENSG00000130332.14|LSM7|PPIG|PPIG	930	-	2.744418	1.1527448	-1.0	-1.0
chr19	2338425	2338525	ENSG00000005206.16|SPPL2B|PPIG|PPIG	902	+	3.1864052	1.0104858	-1.0	-1.0
chr19	2339064	2339208	ENSG00000005206.16|SPPL2B|PPIG|PPIG	971	+	3.9302437	1.5450222	-1.0	-1.0
chr19	2338526	2338671	ENSG00000005206.16|SPPL2B|PPIG|PPIG	905	+	3.029573	1.020962	-1.0	-1.0
chr19	2342082	2342217	ENSG00000005206.16|SPPL2B|PPIG|PPIG	905	+	2.9169323	1.024465	-1.0	-1.0
chr19	2344552	2344652	ENSG00000005206.16|SPPL2B|PPIG|PPIG	980	+	4.0950804	1.7027667	-1.0	-1.0
chr19	2328664	2328774	ENSG00000005206.16|SPPL2B|PPIG|PPIG	903	+	4.1698995	1.0152642	-1.0	-1.0
chr19	2342901	2343292	ENSG00000005206.16|SPPL2B|PPIG|PPIG	955	+	3.4617426	1.3423561	-1.0	-1.0
chr19	2344361	2344424	ENSG00000005206.16|SPPL2B|PPIG|PPIG	991	+	4.89161	2.0234482	-1.0	-1.0
chr19	2337935	2338045	ENSG00000005206.16|SPPL2B|PPIG|PPIG	930	+	3.308681	1.1518248	-1.0	-1.0
chr19	2341132	2341297	ENSG00000005206.16|SPPL2B|PPIG|PPIG	910	+	2.4588573	1.0456294	-1.0	-1.0
chr19	2340897	2341097	ENSG00000005206.16|SPPL2B|PPIG|PPIG	981	+	6.4804792	1.723968	-1.0	-1.0
chr19	2343964	2344039	ENSG00000005206.16|SPPL2B|PPIG|PPIG	917	+	2.803068	1.0793104	-1.0	-1.0
chr19	2338751	2338841	ENSG00000005206.16|SPPL2B|PPIG|PPIG	904	+	2.39391	1.0158755	-1.0	-1.0
chr19	2339757	2339966	ENSG00000005206.16|SPPL2B|PPIG|PPIG	945	+	3.1511755	1.2589068	-1.0	-1.0
chr19	2339373	2339488	ENSG00000005206.16|SPPL2B|PPIG|PPIG	904	+	6.239725	1.0199125	-1.0	-1.0
chr19	2340075	2340172	ENSG00000005206.16|SPPL2B|PPIG|PPIG	956	+	3.1703494	1.3573599	-1.0	-1.0
chr19	2337552	2337767	ENSG00000005206.16|SPPL2B|PPIG|PPIG	951	+	2.9516485	1.3134711	-1.0	-1.0
chr19	2427255	2427324	ENSG00000099800.7|TIMM13|PPIG|PPIG	908	-	2.3380792	1.0373684	-1.0	-1.0
chr19	2432415	2432523	ENSG00000176619.12|LMNB2|PPIG|PPIG	954	-	3.131235	1.338826	-1.0	-1.0
chr19	2434294	2434424	ENSG00000176619.12|LMNB2|PPIG|PPIG	927	-	2.6878502	1.1380783	-1.0	-1.0
chr19	2434787	2434957	ENSG00000176619.12|LMNB2|PPIG|PPIG	925	-	4.5183263	1.1233956	-1.0	-1.0
chr19	2438177	2438288	ENSG00000176619.12|LMNB2|PPIG|PPIG	907	-	2.3267097	1.0331236	-1.0	-1.0
chr19	2433825	2433925	ENSG00000176619.12|LMNB2|PPIG|PPIG	903	-	2.5739946	1.0133793	-1.0	-1.0
chr19	2435000	2435171	ENSG00000176619.12|LMNB2|PPIG|PPIG	959	-	3.0225077	1.384944	-1.0	-1.0
chr19	2438374	2438484	ENSG00000176619.12|LMNB2|PPIG|PPIG	912	-	2.4054291	1.0566543	-1.0	-1.0
chr19	2444433	2444538	ENSG00000176619.12|LMNB2|PPIG|PPIG	902	-	2.1971629	1.0074146	-1.0	-1.0
chr19	2431547	2431657	ENSG00000176619.12|LMNB2|PPIG|PPIG	933	-	3.482451	1.1757665	-1.0	-1.0
chr19	2767135	2767220	ENSG00000104969.9|SGTA|PPIG|PPIG	936	-	2.7773025	1.192023	-1.0	-1.0
chr19	2767579	2767686	ENSG00000104969.9|SGTA|PPIG|PPIG	949	-	3.1946087	1.2959529	-1.0	-1.0
chr19	2762505	2762615	ENSG00000104969.9|SGTA|PPIG|PPIG	907	-	2.4840064	1.0326304	-1.0	-1.0
chr19	2810508	2810613	ENSG00000172009.14|THOP1|PPIG|PPIG	903	+	6.152383	1.0110003	-1.0	-1.0
chr19	2808196	2808444	ENSG00000172009.14|THOP1|PPIG|PPIG	953	+	4.33119	1.3251063	-1.0	-1.0
chr19	2810639	2810768	ENSG00000172009.14|THOP1|PPIG|PPIG	964	+	3.5859032	1.439074	-1.0	-1.0
chr19	2785549	2785678	ENSG00000172009.14|THOP1|PPIG|PPIG	917	+	3.2884755	1.0825772	-1.0	-1.0
chr19	2810247	2810508	ENSG00000172009.14|THOP1|PPIG|PPIG	979	+	3.9125388	1.6831563	-1.0	-1.0
chr19	2811597	2811722	ENSG00000172009.14|THOP1|PPIG|PPIG	960	+	6.6505446	1.4010538	-1.0	-1.0
chr19	2794763	2794912	ENSG00000172009.14|THOP1|PPIG|PPIG	944	+	3.0564606	1.2537353	-1.0	-1.0
chr19	2796036	2796186	ENSG00000172009.14|THOP1|PPIG|PPIG	917	+	2.5826275	1.0812405	-1.0	-1.0
chr19	2806926	2807052	ENSG00000172009.14|THOP1|PPIG|PPIG	936	+	3.0784204	1.1911975	-1.0	-1.0
chr19	2790445	2790560	ENSG00000172009.14|THOP1|PPIG|PPIG	910	+	3.1165743	1.0435357	-1.0	-1.0
chr19	2807441	2807931	ENSG00000172009.14|THOP1|PPIG|PPIG	959	+	3.260782	1.3853402	-1.0	-1.0
chr19	2805015	2805176	ENSG00000172009.14|THOP1|PPIG|PPIG	974	+	3.881557	1.5889715	-1.0	-1.0
chr19	2799688	2799791	ENSG00000172009.14|THOP1|PPIG|PPIG	979	+	4.337386	1.6771212	-1.0	-1.0
chr19	3061096	3061256	ENSG00000104964.14|AES|PPIG|PPIG	904	-	2.7752745	1.0160642	-1.0	-1.0
chr19	3055619	3055804	ENSG00000104964.14|AES|PPIG|PPIG	928	-	2.738592	1.1455588	-1.0	-1.0
chr19	3054084	3054264	ENSG00000104964.14|AES|PPIG|PPIG	943	-	4.597251	1.242312	-1.0	-1.0
chr19	3203844	3203964	ENSG00000125912.10|NCLN|PPIG|PPIG	914	+	2.8874984	1.0645242	-1.0	-1.0
chr19	3203755	3203844	ENSG00000125912.10|NCLN|PPIG|PPIG	948	+	3.0768962	1.2822827	-1.0	-1.0
chr19	3193428	3193558	ENSG00000125912.10|NCLN|PPIG|PPIG	940	+	2.9049673	1.2239165	-1.0	-1.0
chr19	3207390	3207490	ENSG00000125912.10|NCLN|PPIG|PPIG	971	+	3.717657	1.5359725	-1.0	-1.0
chr19	3192549	3192660	ENSG00000125912.10|NCLN|PPIG|PPIG	921	+	2.6738894	1.1011554	-1.0	-1.0
chr19	3206261	3206386	ENSG00000125912.10|NCLN|PPIG|PPIG	921	+	2.5052426	1.1008738	-1.0	-1.0
chr19	3193283	3193403	ENSG00000125912.10|NCLN|PPIG|PPIG	934	+	2.6060112	1.1826855	-1.0	-1.0
chr19	3196182	3196277	ENSG00000125912.10|NCLN|PPIG|PPIG	982	+	4.1194773	1.7469381	-1.0	-1.0
chr19	3434281	3434381	ENSG00000141905.18|NFIC|PPIG|PPIG	903	+	6.199707	1.0145372	-1.0	-1.0
chr19	3533293	3533423	ENSG00000105325.13|FZR1|PPIG|PPIG	905	+	6.3027453	1.0212663	-1.0	-1.0
chr19	3506312	3506442	ENSG00000105325.13|FZR1|PPIG|PPIG	911	+	2.9407294	1.0511024	-1.0	-1.0
chr19	3526099	3526319	ENSG00000105325.13|FZR1|PPIG|PPIG	936	+	4.1305976	1.1949173	-1.0	-1.0
chr19	3527695	3527814	ENSG00000105325.13|FZR1|PPIG|PPIG	942	+	5.641231	1.2337219	-1.0	-1.0
chr19	3531713	3531816	ENSG00000105325.13|FZR1|PPIG|PPIG	975	+	4.400915	1.6006246	-1.0	-1.0
chr19	3531910	3532025	ENSG00000105325.13|FZR1|PPIG|PPIG	927	+	2.6542654	1.1389098	-1.0	-1.0
chr19	3547271	3547364	ENSG00000161091.12|MFSD12|PPIG|PPIG	905	-	2.9064736	1.0212663	-1.0	-1.0
chr19	3546073	3546168	ENSG00000161091.12|MFSD12|PPIG|PPIG	939	-	3.1777818	1.2117316	-1.0	-1.0
chr19	3544793	3544939	ENSG00000161091.12|MFSD12|PPIG|PPIG	933	-	3.8432794	1.1726038	-1.0	-1.0
chr19	3546299	3546425	ENSG00000161091.12|MFSD12|PPIG|PPIG	938	-	3.0556264	1.2060888	-1.0	-1.0
chr19	3573206	3573347	ENSG00000064961.18|HMG20B|PPIG|PPIG	917	+	2.4760747	1.0835255	-1.0	-1.0
chr19	3574356	3574581	ENSG00000064961.18|HMG20B|PPIG|PPIG	921	+	3.199595	1.1033179	-1.0	-1.0
chr19	3575501	3575726	ENSG00000064961.18|HMG20B|PPIG|PPIG	949	+	3.1580274	1.2913239	-1.0	-1.0
chr19	3576171	3576361	ENSG00000064961.18|HMG20B|PPIG|PPIG	959	+	3.729614	1.3886123	-1.0	-1.0
chr19	3572891	3573086	ENSG00000064961.18|HMG20B|PPIG|PPIG	975	+	5.392464	1.6105788	-1.0	-1.0
chr19	3576884	3577107	ENSG00000064961.18|HMG20B|PPIG|PPIG	947	+	3.8739197	1.2722269	-1.0	-1.0
chr19	3578010	3578160	ENSG00000064961.18|HMG20B|PPIG|PPIG	914	+	3.2796485	1.0650356	-1.0	-1.0
chr19	3576486	3576625	ENSG00000064961.18|HMG20B|PPIG|PPIG	975	+	6.0831695	1.6046083	-1.0	-1.0
chr19	3573691	3573916	ENSG00000064961.18|HMG20B|PPIG|PPIG	985	+	4.0216017	1.8281195	-1.0	-1.0
chr19	3620126	3620226	ENSG00000105298.13|CACTIN|PPIG|PPIG	904	-	4.1421494	1.0155084	-1.0	-1.0
chr19	3736194	3736321	ENSG00000105289.14|TJP3|PPIG|PPIG	905	+	6.2098055	1.024483	-1.0	-1.0
chr19	3752547	3752720	ENSG00000011132.11|APBA3|PPIG|PPIG	906	-	4.6517644	1.0289389	-1.0	-1.0
chr19	3752824	3752934	ENSG00000011132.11|APBA3|PPIG|PPIG	906	-	6.322599	1.0266722	-1.0	-1.0
chr19	3759685	3759785	ENSG00000011132.11|APBA3|PPIG|PPIG	904	-	6.1905327	1.0181721	-1.0	-1.0
chr19	3753994	3754139	ENSG00000011132.11|APBA3|PPIG|PPIG	937	-	6.4676447	1.1979743	-1.0	-1.0
chr19	3963642	3963669	ENSG00000167657.13|DAPK3|PPIG|PPIG	903	-	3.3616824	1.0145372	-1.0	-1.0
chr19	3963870	3963919	ENSG00000167657.13|DAPK3|PPIG|PPIG	930	-	2.8444092	1.1549684	-1.0	-1.0
chr19	3959282	3959397	ENSG00000167657.13|DAPK3|PPIG|PPIG	904	-	5.13534	1.0173838	-1.0	-1.0
chr19	3964890	3964990	ENSG00000167657.13|DAPK3|PPIG|PPIG	903	-	4.1421494	1.0152761	-1.0	-1.0
chr19	3961243	3961348	ENSG00000167657.13|DAPK3|PPIG|PPIG	905	-	6.242801	1.0230134	-1.0	-1.0
chr19	3980071	3980171	ENSG00000167658.15|EEF2|PPIG|PPIG	900	-	4.0317225	1.002149	-1.0	-1.0
chr19	3980768	3980868	ENSG00000167658.15|EEF2|PPIG|PPIG	905	-	6.301197	1.0212663	-1.0	-1.0
chr19	4033434	4033580	ENSG00000105229.6|PIAS4|PPIG|PPIG	914	+	2.9281542	1.0643948	-1.0	-1.0
chr19	4033099	4033173	ENSG00000105229.6|PIAS4|PPIG|PPIG	947	+	4.320032	1.277283	-1.0	-1.0
chr19	4028145	4028225	ENSG00000105229.6|PIAS4|PPIG|PPIG	905	+	6.265159	1.0212663	-1.0	-1.0
chr19	4028930	4029036	ENSG00000105229.6|PIAS4|PPIG|PPIG	927	+	6.470117	1.1386279	-1.0	-1.0
chr19	4053970	4054295	ENSG00000178951.8|ZBTB7A|PPIG|PPIG	932	-	3.3064516	1.169221	-1.0	-1.0
chr19	4054960	4055145	ENSG00000178951.8|ZBTB7A|PPIG|PPIG	916	-	6.019287	1.0760252	-1.0	-1.0
chr19	4099279	4099379	ENSG00000126934.13|MAP2K2|PPIG|PPIG	901	-	2.2387428	1.0048175	-1.0	-1.0
chr19	4180801	4180909	ENSG00000077463.14|SIRT6|PPIG|PPIG	950	-	6.4928794	1.2973589	-1.0	-1.0
chr19	4175828	4175937	ENSG00000077463.14|SIRT6|PPIG|PPIG	907	-	6.354388	1.0332698	-1.0	-1.0
chr19	4328734	4328839	ENSG00000178078.11|STAP2|PPIG|PPIG	907	-	6.393214	1.0295181	-1.0	-1.0
chr19	4357257	4357357	ENSG00000008382.15|MPND|PPIG|PPIG	901	+	4.046315	1.0060608	-1.0	-1.0
chr19	4352896	4353029	ENSG00000008382.15|MPND|PPIG|PPIG	957	+	3.7147343	1.365224	-1.0	-1.0
chr19	4345744	4345914	ENSG00000008382.15|MPND|PPIG|PPIG	978	+	5.4796867	1.6581713	-1.0	-1.0
chr19	4343694	4343989	ENSG00000008382.15|MPND|PPIG|PPIG	971	+	5.6922007	1.5319531	-1.0	-1.0
chr19	4363719	4363878	ENSG00000141985.9|SH3GL1|PPIG|PPIG	957	-	3.0624015	1.370877	-1.0	-1.0
chr19	4366500	4366573	ENSG00000141985.9|SH3GL1|PPIG|PPIG	921	-	2.42802	1.1044812	-1.0	-1.0
chr19	4365481	4365611	ENSG00000141985.9|SH3GL1|PPIG|PPIG	905	-	2.5275428	1.0228367	-1.0	-1.0
chr19	4366925	4366994	ENSG00000141985.9|SH3GL1|PPIG|PPIG	921	-	2.3254647	1.1031973	-1.0	-1.0
chr19	4363369	4363473	ENSG00000141985.9|SH3GL1|PPIG|PPIG	943	-	2.768538	1.2443959	-1.0	-1.0
chr19	4433254	4433394	ENSG00000167670.15|CHAF1A|PPIG|PPIG	932	+	3.4160743	1.170156	-1.0	-1.0
chr19	4402686	4402786	ENSG00000167670.15|CHAF1A|PPIG|PPIG	901	+	2.3468723	1.006205	-1.0	-1.0
chr19	4429357	4429606	ENSG00000167670.15|CHAF1A|PPIG|PPIG	974	+	5.0029664	1.5784919	-1.0	-1.0
chr19	4409262	4409512	ENSG00000167670.15|CHAF1A|PPIG|PPIG	967	+	3.80271	1.4751503	-1.0	-1.0
chr19	4430548	4430641	ENSG00000167670.15|CHAF1A|PPIG|PPIG	981	+	3.1033287	1.7308867	-1.0	-1.0
chr19	4422620	4422790	ENSG00000167670.15|CHAF1A|PPIG|PPIG	959	+	2.9465888	1.3835233	-1.0	-1.0
chr19	4431951	4432207	ENSG00000167670.15|CHAF1A|PPIG|PPIG	959	+	3.5410788	1.3921757	-1.0	-1.0
chr19	4453457	4453522	ENSG00000167671.11|UBXN6|PPIG|PPIG	978	-	6.8946066	1.6493726	-1.0	-1.0
chr19	4446053	4446213	ENSG00000167671.11|UBXN6|PPIG|PPIG	905	-	6.225234	1.0223792	-1.0	-1.0
chr19	4453929	4454039	ENSG00000167671.11|UBXN6|PPIG|PPIG	908	-	6.249266	1.0378416	-1.0	-1.0
chr19	4491565	4491670	ENSG00000167674.14|HDGFL2|PPIG|PPIG	905	+	3.292182	1.0211164	-1.0	-1.0
chr19	4491763	4491835	ENSG00000167674.14|HDGFL2|PPIG|PPIG	982	+	4.092435	1.7521155	-1.0	-1.0
chr19	4499500	4499704	ENSG00000167674.14|HDGFL2|PPIG|PPIG	933	+	2.4033518	1.1739547	-1.0	-1.0
chr19	4498305	4498376	ENSG00000167674.14|HDGFL2|PPIG|PPIG	959	+	3.2402117	1.3842165	-1.0	-1.0
chr19	4501895	4502015	ENSG00000167674.14|HDGFL2|PPIG|PPIG	908	+	2.3730655	1.0380298	-1.0	-1.0
chr19	4494165	4494470	ENSG00000167674.14|HDGFL2|PPIG|PPIG	949	+	2.581018	1.2884351	-1.0	-1.0
chr19	4493747	4493847	ENSG00000167674.14|HDGFL2|PPIG|PPIG	915	+	2.4125276	1.0718716	-1.0	-1.0
chr19	4558025	4558125	ENSG00000167680.15|SEMA6B|PPIG|PPIG	924	-	2.6002846	1.1193187	-1.0	-1.0
chr19	4554387	4554476	ENSG00000167680.15|SEMA6B|PPIG|PPIG	907	-	2.3325326	1.0308686	-1.0	-1.0
chr19	4556950	4557013	ENSG00000167680.15|SEMA6B|PPIG|PPIG	966	-	3.568943	1.464603	-1.0	-1.0
chr19	4703885	4704054	ENSG00000142002.16|DPP9|PPIG|PPIG	944	-	2.8906958	1.2533736	-1.0	-1.0
chr19	4695397	4695497	ENSG00000142002.16|DPP9|PPIG|PPIG	901	-	2.599449	1.0034949	-1.0	-1.0
chr19	4719767	4719941	ENSG00000142002.16|DPP9|PPIG|PPIG	973	-	4.307333	1.5609627	-1.0	-1.0
chr19	4702026	4702155	ENSG00000142002.16|DPP9|PPIG|PPIG	957	-	3.356656	1.3655559	-1.0	-1.0
chr19	4697550	4697651	ENSG00000142002.16|DPP9|PPIG|PPIG	992	-	4.534551	2.103423	-1.0	-1.0
chr19	4684662	4684817	ENSG00000142002.16|DPP9|PPIG|PPIG	960	-	3.7859938	1.396641	-1.0	-1.0
chr19	4722498	4722603	ENSG00000142002.16|DPP9|PPIG|PPIG	907	-	3.3674893	1.0296605	-1.0	-1.0
chr19	4705857	4705970	ENSG00000142002.16|DPP9|PPIG|PPIG	913	-	2.4354045	1.0595421	-1.0	-1.0
chr19	4714205	4714337	ENSG00000142002.16|DPP9|PPIG|PPIG	970	-	3.786635	1.5265487	-1.0	-1.0
chr19	4700215	4700277	ENSG00000142002.16|DPP9|PPIG|PPIG	988	-	5.296253	1.911567	-1.0	-1.0
chr19	4714080	4714185	ENSG00000142002.16|DPP9|PPIG|PPIG	918	-	2.9462218	1.0850631	-1.0	-1.0
chr19	4688726	4688892	ENSG00000142002.16|DPP9|PPIG|PPIG	929	-	3.7489977	1.1512356	-1.0	-1.0
chr19	4702602	4702716	ENSG00000142002.16|DPP9|PPIG|PPIG	972	-	4.1166816	1.5460836	-1.0	-1.0
chr19	4932760	4932905	ENSG00000276043.4|UHRF1|PPIG|PPIG	907	+	3.002791	1.0330194	-1.0	-1.0
chr19	4929346	4929471	ENSG00000276043.4|UHRF1|PPIG|PPIG	912	+	2.3981683	1.0550163	-1.0	-1.0
chr19	4941527	4941628	ENSG00000276043.4|UHRF1|PPIG|PPIG	948	+	3.0849693	1.281028	-1.0	-1.0
chr19	4930775	4930876	ENSG00000276043.4|UHRF1|PPIG|PPIG	912	+	2.6485424	1.0564812	-1.0	-1.0
chr19	4910851	4911038	ENSG00000276043.4|UHRF1|PPIG|PPIG	941	+	3.007759	1.2261555	-1.0	-1.0
chr19	4944131	4944255	ENSG00000276043.4|UHRF1|PPIG|PPIG	911	+	2.419367	1.0505304	-1.0	-1.0
chr19	5119677	5119847	ENSG00000127663.14|KDM4B|PPIG|PPIG	953	+	3.2218387	1.3242289	-1.0	-1.0
chr19	5135428	5135561	ENSG00000127663.14|KDM4B|PPIG|PPIG	902	+	5.2053432	1.0097351	-1.0	-1.0
chr19	5047540	5047669	ENSG00000127663.14|KDM4B|PPIG|PPIG	949	+	3.2098029	1.2908883	-1.0	-1.0
chr19	5016256	5016339	ENSG00000127663.14|KDM4B|PPIG|PPIG	958	+	3.7673697	1.3796228	-1.0	-1.0
chr19	5082391	5082504	ENSG00000127663.14|KDM4B|PPIG|PPIG	904	+	3.241599	1.0189284	-1.0	-1.0
chr19	5131886	5132007	ENSG00000127663.14|KDM4B|PPIG|PPIG	946	+	3.6741855	1.2693322	-1.0	-1.0
chr19	5133882	5133992	ENSG00000127663.14|KDM4B|PPIG|PPIG	960	+	5.9118423	1.3984293	-1.0	-1.0
chr19	5039835	5040011	ENSG00000127663.14|KDM4B|PPIG|PPIG	944	+	3.4397523	1.2505985	-1.0	-1.0
chr19	5131105	5131305	ENSG00000127663.14|KDM4B|PPIG|PPIG	944	+	3.3303807	1.2488835	-1.0	-1.0
chr19	5150357	5150450	ENSG00000127663.14|KDM4B|PPIG|PPIG	934	+	3.5675805	1.1789469	-1.0	-1.0
chr19	5041136	5041241	ENSG00000127663.14|KDM4B|PPIG|PPIG	974	+	6.7441044	1.5921402	-1.0	-1.0
chr19	5143966	5144146	ENSG00000127663.14|KDM4B|PPIG|PPIG	918	+	6.381127	1.0852205	-1.0	-1.0
chr19	5144782	5144887	ENSG00000127663.14|KDM4B|PPIG|PPIG	903	+	2.7519298	1.0134225	-1.0	-1.0
chr19	5077345	5077535	ENSG00000127663.14|KDM4B|PPIG|PPIG	926	+	2.8028412	1.1322656	-1.0	-1.0
chr19	5229490	5229655	ENSG00000105426.16|PTPRS|PPIG|PPIG	961	-	4.192793	1.4142097	-1.0	-1.0
chr19	5244115	5244360	ENSG00000105426.16|PTPRS|PPIG|PPIG	913	-	2.9735832	1.06002	-1.0	-1.0
chr19	5265007	5265142	ENSG00000105426.16|PTPRS|PPIG|PPIG	961	-	3.8098133	1.4115865	-1.0	-1.0
chr19	5214560	5214735	ENSG00000105426.16|PTPRS|PPIG|PPIG	962	-	3.471694	1.4167316	-1.0	-1.0
chr19	5225726	5225844	ENSG00000105426.16|PTPRS|PPIG|PPIG	961	-	3.3766544	1.4060868	-1.0	-1.0
chr19	5222753	5222928	ENSG00000105426.16|PTPRS|PPIG|PPIG	919	-	2.565273	1.0926522	-1.0	-1.0
chr19	5220259	5220353	ENSG00000105426.16|PTPRS|PPIG|PPIG	934	-	2.60479	1.1776875	-1.0	-1.0
chr19	5231309	5231589	ENSG00000105426.16|PTPRS|PPIG|PPIG	939	-	2.9509919	1.2155069	-1.0	-1.0
chr19	5212336	5212471	ENSG00000105426.16|PTPRS|PPIG|PPIG	924	-	3.810572	1.1183424	-1.0	-1.0
chr19	5215497	5215595	ENSG00000105426.16|PTPRS|PPIG|PPIG	929	-	2.813258	1.147324	-1.0	-1.0
chr19	5274198	5274344	ENSG00000105426.16|PTPRS|PPIG|PPIG	914	-	2.375848	1.0653242	-1.0	-1.0
chr19	5218419	5218519	ENSG00000105426.16|PTPRS|PPIG|PPIG	904	-	4.121508	1.0157467	-1.0	-1.0
chr19	5219229	5219429	ENSG00000105426.16|PTPRS|PPIG|PPIG	922	-	3.0802743	1.1106262	-1.0	-1.0
chr19	5215288	5215412	ENSG00000105426.16|PTPRS|PPIG|PPIG	934	-	2.7787223	1.1802835	-1.0	-1.0
chr19	5286049	5286254	ENSG00000105426.16|PTPRS|PPIG|PPIG	964	-	4.236578	1.4486932	-1.0	-1.0
chr19	5211964	5212099	ENSG00000105426.16|PTPRS|PPIG|PPIG	937	-	4.003126	1.2032983	-1.0	-1.0
chr19	5208261	5208371	ENSG00000105426.16|PTPRS|PPIG|PPIG	905	-	2.4692533	1.0206679	-1.0	-1.0
chr19	5240198	5240323	ENSG00000105426.16|PTPRS|PPIG|PPIG	929	-	2.563099	1.1500406	-1.0	-1.0
chr19	5258026	5258127	ENSG00000105426.16|PTPRS|PPIG|PPIG	940	-	2.7908754	1.2192912	-1.0	-1.0
chr19	5222315	5222450	ENSG00000105426.16|PTPRS|PPIG|PPIG	908	-	2.3889465	1.0370418	-1.0	-1.0
chr19	5210678	5210805	ENSG00000105426.16|PTPRS|PPIG|PPIG	939	-	2.5154521	1.2164114	-1.0	-1.0
chr19	5222122	5222220	ENSG00000105426.16|PTPRS|PPIG|PPIG	981	-	4.4609537	1.7310207	-1.0	-1.0
chr19	5273441	5273583	ENSG00000105426.16|PTPRS|PPIG|PPIG	980	-	3.5001705	1.705658	-1.0	-1.0
chr19	5210483	5210594	ENSG00000105426.16|PTPRS|PPIG|PPIG	927	-	2.8519754	1.1351516	-1.0	-1.0
chr19	5214360	5214475	ENSG00000105426.16|PTPRS|PPIG|PPIG	913	-	2.375875	1.0618248	-1.0	-1.0
chr19	5222948	5223297	ENSG00000105426.16|PTPRS|PPIG|PPIG	921	-	2.5830026	1.1002152	-1.0	-1.0
chr19	5220999	5221129	ENSG00000105426.16|PTPRS|PPIG|PPIG	951	-	3.0454116	1.3069919	-1.0	-1.0
chr19	5238938	5239058	ENSG00000105426.16|PTPRS|PPIG|PPIG	930	-	2.5044394	1.1546952	-1.0	-1.0
chr19	5245775	5246040	ENSG00000105426.16|PTPRS|PPIG|PPIG	926	-	2.4553661	1.1313545	-1.0	-1.0
chr19	5587700	5587767	ENSG00000130254.11|SAFB2|PPIG|PPIG	933	-	3.4914815	1.1751131	-1.0	-1.0
chr19	5616127	5616232	ENSG00000130254.11|SAFB2|PPIG|PPIG	933	-	3.4860644	1.1756341	-1.0	-1.0
chr19	5616421	5616486	ENSG00000130254.11|SAFB2|PPIG|PPIG	974	-	3.5327985	1.5858611	-1.0	-1.0
chr19	5616237	5616335	ENSG00000130254.11|SAFB2|PPIG|PPIG	913	-	2.4027774	1.0590625	-1.0	-1.0
chr19	5587867	5587980	ENSG00000130254.11|SAFB2|PPIG|PPIG	947	-	3.1512096	1.2768679	-1.0	-1.0
chr19	5595360	5595495	ENSG00000130254.11|SAFB2|PPIG|PPIG	922	-	2.4194052	1.1066608	-1.0	-1.0
chr19	5622684	5622819	ENSG00000130254.11|SAFB2|PPIG|PPIG	906	-	2.450958	1.0257038	-1.0	-1.0
chr19	5600129	5600229	ENSG00000130254.11|SAFB2|PPIG|PPIG	904	-	2.3468723	1.0170364	-1.0	-1.0
chr19	5593895	5594178	ENSG00000130254.11|SAFB2|PPIG|PPIG	947	-	3.0937061	1.2779666	-1.0	-1.0
chr19	5591675	5591793	ENSG00000130254.11|SAFB2|PPIG|PPIG	931	-	2.691939	1.1630447	-1.0	-1.0
chr19	5604811	5604916	ENSG00000130254.11|SAFB2|PPIG|PPIG	904	-	2.477299	1.0193702	-1.0	-1.0
chr19	5622529	5622664	ENSG00000130254.11|SAFB2|PPIG|PPIG	915	-	2.5042272	1.0691898	-1.0	-1.0
chr19	5613464	5613527	ENSG00000130254.11|SAFB2|PPIG|PPIG	955	-	3.4612536	1.3486707	-1.0	-1.0
chr19	5604587	5604687	ENSG00000130254.11|SAFB2|PPIG|PPIG	900	-	6.2194214	1.0018657	-1.0	-1.0
chr19	5590277	5590408	ENSG00000130254.11|SAFB2|PPIG|PPIG	934	-	2.7098737	1.1830833	-1.0	-1.0
chr19	5592746	5592866	ENSG00000130254.11|SAFB2|PPIG|PPIG	929	-	3.0240397	1.1496223	-1.0	-1.0
chr19	5661502	5661722	ENSG00000160633.12|SAFB|PPIG|PPIG	910	+	2.2945468	1.0440015	-1.0	-1.0
chr19	5641739	5641884	ENSG00000160633.12|SAFB|PPIG|PPIG	912	+	2.0972583	1.0555956	-1.0	-1.0
chr19	5641593	5641658	ENSG00000160633.12|SAFB|PPIG|PPIG	952	+	2.5764134	1.3211124	-1.0	-1.0
chr19	5649828	5649975	ENSG00000160633.12|SAFB|PPIG|PPIG	935	+	3.0703702	1.1872474	-1.0	-1.0
chr19	5657240	5657347	ENSG00000160633.12|SAFB|PPIG|PPIG	975	+	4.0045605	1.6067811	-1.0	-1.0
chr19	5626404	5626489	ENSG00000160633.12|SAFB|PPIG|PPIG	937	+	2.5466313	1.2017559	-1.0	-1.0
chr19	5666981	5667226	ENSG00000160633.12|SAFB|PPIG|PPIG	945	+	3.02052	1.2617059	-1.0	-1.0
chr19	5667346	5667526	ENSG00000160633.12|SAFB|PPIG|PPIG	934	+	2.7371442	1.1785097	-1.0	-1.0
chr19	5650977	5651072	ENSG00000160633.12|SAFB|PPIG|PPIG	947	+	3.1886141	1.2771102	-1.0	-1.0
chr19	5667756	5667881	ENSG00000160633.12|SAFB|PPIG|PPIG	926	+	3.1533062	1.1292105	-1.0	-1.0
chr19	5705771	5705992	ENSG00000196365.11|LONP1|PPIG|PPIG	982	-	3.282627	1.7329412	-1.0	-1.0
chr19	5696248	5696478	ENSG00000196365.11|LONP1|PPIG|PPIG	968	-	3.6729817	1.4918175	-1.0	-1.0
chr19	5711770	5712065	ENSG00000196365.11|LONP1|PPIG|PPIG	972	-	3.1719954	1.5510345	-1.0	-1.0
chr19	5694386	5694552	ENSG00000196365.11|LONP1|PPIG|PPIG	970	-	3.4631114	1.5269107	-1.0	-1.0
chr19	5693611	5693769	ENSG00000196365.11|LONP1|PPIG|PPIG	946	-	3.3067145	1.2645059	-1.0	-1.0
chr19	5714182	5714271	ENSG00000196365.11|LONP1|PPIG|PPIG	959	-	3.362893	1.3867863	-1.0	-1.0
chr19	5706907	5707059	ENSG00000196365.11|LONP1|PPIG|PPIG	926	-	5.6137743	1.1325359	-1.0	-1.0
chr19	5707696	5707866	ENSG00000196365.11|LONP1|PPIG|PPIG	966	-	3.6052	1.4671483	-1.0	-1.0
chr19	5719823	5720183	ENSG00000196365.11|LONP1|PPIG|PPIG	947	-	3.0084543	1.2742729	-1.0	-1.0
chr19	5691948	5692173	ENSG00000196365.11|LONP1|PPIG|PPIG	917	-	2.7475631	1.0822916	-1.0	-1.0
chr19	5707059	5707143	ENSG00000196365.11|LONP1|PPIG|PPIG	936	-	2.433218	1.1946852	-1.0	-1.0
chr19	5700788	5700927	ENSG00000196365.11|LONP1|PPIG|PPIG	906	-	2.3271744	1.0275757	-1.0	-1.0
chr19	5694760	5694901	ENSG00000196365.11|LONP1|PPIG|PPIG	975	-	4.2024136	1.602999	-1.0	-1.0
chr19	5696573	5696757	ENSG00000196365.11|LONP1|PPIG|PPIG	970	-	3.5302417	1.5283133	-1.0	-1.0
chr19	5693297	5693457	ENSG00000196365.11|LONP1|PPIG|PPIG	962	-	3.717815	1.4193481	-1.0	-1.0
chr19	5699026	5699205	ENSG00000196365.11|LONP1|PPIG|PPIG	944	-	2.8949225	1.2534766	-1.0	-1.0
chr19	5708341	5708451	ENSG00000196365.11|LONP1|PPIG|PPIG	905	-	2.3875294	1.0224006	-1.0	-1.0
chr19	5708062	5708177	ENSG00000196365.11|LONP1|PPIG|PPIG	902	-	2.3760893	1.0093529	-1.0	-1.0
chr19	5696053	5696170	ENSG00000196365.11|LONP1|PPIG|PPIG	980	-	3.873218	1.6932156	-1.0	-1.0
chr19	5713133	5713248	ENSG00000196365.11|LONP1|PPIG|PPIG	942	-	2.6607733	1.234813	-1.0	-1.0
chr19	5785301	5785401	ENSG00000141994.15|DUS3L|PPIG|PPIG	904	-	6.1905327	1.0181404	-1.0	-1.0
chr19	5787560	5787690	ENSG00000141994.15|DUS3L|PPIG|PPIG	904	-	3.3833537	1.0177262	-1.0	-1.0
chr19	5788023	5788163	ENSG00000141994.15|DUS3L|PPIG|PPIG	903	-	6.192253	1.0152808	-1.0	-1.0
chr19	5790101	5790335	ENSG00000141994.15|DUS3L|PPIG|PPIG	943	-	5.6496344	1.2467873	-1.0	-1.0
chr19	5789438	5789618	ENSG00000141994.15|DUS3L|PPIG|PPIG	905	-	5.3550844	1.0239218	-1.0	-1.0
chr19	5786466	5786596	ENSG00000141994.15|DUS3L|PPIG|PPIG	976	-	6.8249893	1.611605	-1.0	-1.0
chr19	5896379	5896529	ENSG00000174886.12|NDUFA11|PPIG|PPIG	923	-	2.8864226	1.1160024	-1.0	-1.0
chr19	5903611	5903721	ENSG00000174886.12|NDUFA11|PPIG|PPIG	907	-	2.3333156	1.0320437	-1.0	-1.0
chr19	5903611	5903721	ENSG00000267740.5|AC024592.3|PPIG|PPIG	907	-	2.3333156	1.0317104	-1.0	-1.0
chr19	5918472	5918638	ENSG00000031823.14|RANBP3|PPIG|PPIG	932	-	3.479844	1.1648722	-1.0	-1.0
chr19	5932451	5932621	ENSG00000031823.14|RANBP3|PPIG|PPIG	939	-	2.8813536	1.2115165	-1.0	-1.0
chr19	5921131	5921276	ENSG00000031823.14|RANBP3|PPIG|PPIG	915	-	4.281953	1.069188	-1.0	-1.0
chr19	5941620	5941707	ENSG00000031823.14|RANBP3|PPIG|PPIG	959	-	3.3562872	1.3903009	-1.0	-1.0
chr19	5917803	5917908	ENSG00000031823.14|RANBP3|PPIG|PPIG	902	-	2.2604716	1.0103403	-1.0	-1.0
chr19	5941309	5941499	ENSG00000031823.14|RANBP3|PPIG|PPIG	917	-	2.878815	1.079833	-1.0	-1.0
chr19	6222125	6222325	ENSG00000130382.8|MLLT1|PPIG|PPIG	949	-	3.3932369	1.2936039	-1.0	-1.0
chr19	6213725	6213797	ENSG00000130382.8|MLLT1|PPIG|PPIG	961	-	4.557497	1.41308	-1.0	-1.0
chr19	6217953	6218041	ENSG00000130382.8|MLLT1|PPIG|PPIG	908	-	3.2673037	1.0347245	-1.0	-1.0
chr19	6383310	6383435	ENSG00000125651.13|GTF2F1|PPIG|PPIG	910	-	3.342422	1.0468073	-1.0	-1.0
chr19	6381083	6381195	ENSG00000125651.13|GTF2F1|PPIG|PPIG	944	-	4.3556795	1.2497013	-1.0	-1.0
chr19	6380928	6381068	ENSG00000125651.13|GTF2F1|PPIG|PPIG	905	-	6.312102	1.022977	-1.0	-1.0
chr19	6421225	6421325	ENSG00000088247.17|KHSRP|PPIG|PPIG	903	-	2.5638123	1.0126522	-1.0	-1.0
chr19	6417980	6418079	ENSG00000088247.17|KHSRP|PPIG|PPIG	952	-	2.4747505	1.3183742	-1.0	-1.0
chr19	6421560	6421660	ENSG00000088247.17|KHSRP|PPIG|PPIG	901	-	4.1166606	1.004747	-1.0	-1.0
chr19	6415394	6415499	ENSG00000088247.17|KHSRP|PPIG|PPIG	904	-	2.34018	1.0166283	-1.0	-1.0
chr19	6416737	6416872	ENSG00000088247.17|KHSRP|PPIG|PPIG	926	-	2.3965747	1.1330243	-1.0	-1.0
chr19	6416489	6416619	ENSG00000088247.17|KHSRP|PPIG|PPIG	917	-	2.4999745	1.0823298	-1.0	-1.0
chr19	6417738	6417838	ENSG00000088247.17|KHSRP|PPIG|PPIG	901	-	2.1448896	1.003495	-1.0	-1.0
chr19	6420314	6420421	ENSG00000088247.17|KHSRP|PPIG|PPIG	904	-	3.190574	1.0156068	-1.0	-1.0
chr19	6418760	6418876	ENSG00000088247.17|KHSRP|PPIG|PPIG	922	-	2.3368618	1.1064644	-1.0	-1.0
chr19	6418482	6418581	ENSG00000088247.17|KHSRP|PPIG|PPIG	945	-	2.7134967	1.2617066	-1.0	-1.0
chr19	6420421	6420471	ENSG00000088247.17|KHSRP|PPIG|PPIG	955	-	2.9895544	1.3421273	-1.0	-1.0
chr19	6669850	6669970	ENSG00000125735.10|TNFSF14|PPIG|PPIG	904	-	6.2572317	1.0198696	-1.0	-1.0
chr19	6693411	6693487	ENSG00000125730.16|C3|PPIG|PPIG	907	-	1.6383897	1.031043	-1.0	-1.0
chr19	6709683	6709842	ENSG00000125730.16|C3|PPIG|PPIG	953	-	2.016198	1.3295989	-1.0	-1.0
chr19	6702014	6702126	ENSG00000125730.16|C3|PPIG|PPIG	913	-	3.3559182	1.060532	-1.0	-1.0
chr19	6686123	6686268	ENSG00000125730.16|C3|PPIG|PPIG	914	-	1.6753821	1.063174	-1.0	-1.0
chr19	6718033	6718164	ENSG00000125730.16|C3|PPIG|PPIG	981	-	2.3156922	1.7149208	-1.0	-1.0
chr19	6718271	6718412	ENSG00000125730.16|C3|PPIG|PPIG	915	-	1.6094266	1.0703295	-1.0	-1.0
chr19	6686648	6686798	ENSG00000125730.16|C3|PPIG|PPIG	913	-	1.9770707	1.0602994	-1.0	-1.0
chr19	6684774	6684834	ENSG00000125730.16|C3|PPIG|PPIG	973	-	2.4156065	1.5649941	-1.0	-1.0
chr19	6684987	6685092	ENSG00000125730.16|C3|PPIG|PPIG	906	-	1.5933483	1.0253562	-1.0	-1.0
chr19	6719210	6719310	ENSG00000125730.16|C3|PPIG|PPIG	901	-	1.6029117	1.0034893	-1.0	-1.0
chr19	6706852	6707075	ENSG00000125730.16|C3|PPIG|PPIG	938	-	1.9949613	1.2066051	-1.0	-1.0
chr19	6696592	6696659	ENSG00000125730.16|C3|PPIG|PPIG	952	-	2.0025833	1.3181483	-1.0	-1.0
chr19	6682141	6682341	ENSG00000125730.16|C3|PPIG|PPIG	956	-	2.4114945	1.3568356	-1.0	-1.0
chr19	6702126	6702212	ENSG00000125730.16|C3|PPIG|PPIG	990	-	2.5796642	1.9875523	-1.0	-1.0
chr19	6712301	6712401	ENSG00000125730.16|C3|PPIG|PPIG	906	-	1.4864649	1.0269903	-1.0	-1.0
chr19	6713188	6713315	ENSG00000125730.16|C3|PPIG|PPIG	979	-	2.344528	1.6869645	-1.0	-1.0
chr19	6681940	6682030	ENSG00000125730.16|C3|PPIG|PPIG	975	-	2.3884928	1.5988833	-1.0	-1.0
chr19	6692923	6693078	ENSG00000125730.16|C3|PPIG|PPIG	960	-	2.051573	1.402287	-1.0	-1.0
chr19	6713991	6714082	ENSG00000125730.16|C3|PPIG|PPIG	993	-	2.762788	2.1754384	-1.0	-1.0
chr19	6680157	6680263	ENSG00000125730.16|C3|PPIG|PPIG	912	-	1.8358508	1.0562309	-1.0	-1.0
chr19	6713554	6713699	ENSG00000125730.16|C3|PPIG|PPIG	932	-	3.440342	1.1646376	-1.0	-1.0
chr19	6707170	6707273	ENSG00000125730.16|C3|PPIG|PPIG	926	-	1.5750558	1.1279958	-1.0	-1.0
chr19	6678371	6678455	ENSG00000125730.16|C3|PPIG|PPIG	936	-	1.8852504	1.1955761	-1.0	-1.0
chr19	6712507	6712623	ENSG00000125730.16|C3|PPIG|PPIG	949	-	1.9060023	1.2934909	-1.0	-1.0
chr19	6702470	6702655	ENSG00000125730.16|C3|PPIG|PPIG	955	-	2.0665536	1.3496314	-1.0	-1.0
chr19	6713315	6713406	ENSG00000125730.16|C3|PPIG|PPIG	917	-	2.3938434	1.0790997	-1.0	-1.0
chr19	6707799	6707924	ENSG00000125730.16|C3|PPIG|PPIG	951	-	1.7814288	1.3073249	-1.0	-1.0
chr19	6709494	6709683	ENSG00000125730.16|C3|PPIG|PPIG	921	-	2.3137517	1.1048347	-1.0	-1.0
chr19	6696378	6696465	ENSG00000125730.16|C3|PPIG|PPIG	969	-	2.1228364	1.5031527	-1.0	-1.0
chr19	6678118	6678330	ENSG00000125730.16|C3|PPIG|PPIG	917	-	1.7567463	1.0791321	-1.0	-1.0
chr19	6714165	6714446	ENSG00000125730.16|C3|PPIG|PPIG	960	-	2.1943336	1.3988119	-1.0	-1.0
chr19	6697343	6697478	ENSG00000125730.16|C3|PPIG|PPIG	951	-	1.6991386	1.3092442	-1.0	-1.0
chr19	6684302	6684478	ENSG00000125730.16|C3|PPIG|PPIG	974	-	2.4206138	1.5827467	-1.0	-1.0
chr19	6694430	6694634	ENSG00000125730.16|C3|PPIG|PPIG	927	-	1.6763045	1.1360011	-1.0	-1.0
chr19	6707465	6707537	ENSG00000125730.16|C3|PPIG|PPIG	977	-	2.3959248	1.6402491	-1.0	-1.0
chr19	6713406	6713509	ENSG00000125730.16|C3|PPIG|PPIG	981	-	2.346901	1.7288723	-1.0	-1.0
chr19	6679124	6679208	ENSG00000125730.16|C3|PPIG|PPIG	986	-	2.8172278	1.8527087	-1.0	-1.0
chr19	6733844	6733913	ENSG00000125734.15|GPR108|PPIG|PPIG	904	-	6.1352725	1.0159975	-1.0	-1.0
chr19	6736591	6736756	ENSG00000125734.15|GPR108|PPIG|PPIG	959	-	3.7420914	1.3819599	-1.0	-1.0
chr19	6732262	6732380	ENSG00000125734.15|GPR108|PPIG|PPIG	914	-	2.561814	1.0659814	-1.0	-1.0
chr19	6732024	6732155	ENSG00000125734.15|GPR108|PPIG|PPIG	958	-	3.1538503	1.3729184	-1.0	-1.0
chr19	6733934	6734034	ENSG00000125734.15|GPR108|PPIG|PPIG	903	-	3.2060263	1.0135013	-1.0	-1.0
chr19	6741012	6741197	ENSG00000125733.17|TRIP10|PPIG|PPIG	922	+	3.4198232	1.1079266	-1.0	-1.0
chr19	6743193	6743293	ENSG00000125733.17|TRIP10|PPIG|PPIG	905	+	2.8956537	1.0212663	-1.0	-1.0
chr19	6739679	6739785	ENSG00000125733.17|TRIP10|PPIG|PPIG	989	+	3.9048865	1.9724797	-1.0	-1.0
chr19	6744553	6744700	ENSG00000125733.17|TRIP10|PPIG|PPIG	931	+	2.6496944	1.16144	-1.0	-1.0
chr19	6746447	6746561	ENSG00000125733.17|TRIP10|PPIG|PPIG	927	+	2.6302524	1.1392878	-1.0	-1.0
chr19	6743413	6743593	ENSG00000125733.17|TRIP10|PPIG|PPIG	921	+	2.63838	1.1041379	-1.0	-1.0
chr19	6742966	6743111	ENSG00000125733.17|TRIP10|PPIG|PPIG	926	+	2.7972054	1.132721	-1.0	-1.0
chr19	6749933	6750066	ENSG00000125733.17|TRIP10|PPIG|PPIG	962	+	3.423044	1.4205544	-1.0	-1.0
chr19	6744824	6745089	ENSG00000125733.17|TRIP10|PPIG|PPIG	947	+	3.1698732	1.2742642	-1.0	-1.0
chr19	7166268	7166404	ENSG00000171105.13|INSR|PPIG|PPIG	963	-	4.154572	1.4350791	-1.0	-1.0
chr19	7125282	7125522	ENSG00000171105.13|INSR|PPIG|PPIG	948	-	3.3163629	1.2838929	-1.0	-1.0
chr19	7122619	7122773	ENSG00000171105.13|INSR|PPIG|PPIG	955	-	3.7015705	1.344135	-1.0	-1.0
chr19	7152765	7152927	ENSG00000171105.13|INSR|PPIG|PPIG	933	-	4.065087	1.1762959	-1.0	-1.0
chr19	7163031	7163176	ENSG00000171105.13|INSR|PPIG|PPIG	924	-	2.7686129	1.1191823	-1.0	-1.0
chr19	7184315	7184435	ENSG00000171105.13|INSR|PPIG|PPIG	919	-	2.9802127	1.0914474	-1.0	-1.0
chr19	7172289	7172399	ENSG00000171105.13|INSR|PPIG|PPIG	934	-	3.9564025	1.181483	-1.0	-1.0
chr19	7267344	7267489	ENSG00000171105.13|INSR|PPIG|PPIG	935	-	2.5797563	1.1847503	-1.0	-1.0
chr19	7170536	7170686	ENSG00000171105.13|INSR|PPIG|PPIG	932	-	2.9523814	1.1687989	-1.0	-1.0
chr19	7174582	7174692	ENSG00000171105.13|INSR|PPIG|PPIG	926	-	2.5617464	1.1320782	-1.0	-1.0
chr19	7141634	7141816	ENSG00000171105.13|INSR|PPIG|PPIG	966	-	4.7105336	1.4695095	-1.0	-1.0
chr19	7142815	7143085	ENSG00000171105.13|INSR|PPIG|PPIG	969	-	4.852241	1.5130752	-1.0	-1.0
chr19	7126583	7126651	ENSG00000171105.13|INSR|PPIG|PPIG	958	-	4.4752336	1.3811942	-1.0	-1.0
chr19	7122878	7123033	ENSG00000171105.13|INSR|PPIG|PPIG	928	-	2.930545	1.1416818	-1.0	-1.0
chr19	7440327	7440427	ENSG00000104880.17|ARHGEF18|PPIG|PPIG	905	+	6.1538134	1.0212663	-1.0	-1.0
chr19	7441897	7442047	ENSG00000104880.17|ARHGEF18|PPIG|PPIG	922	+	3.5903237	1.1066101	-1.0	-1.0
chr19	7441911	7442052	ENSG00000268861.6|AC008878.3|PPIG|PPIG	928	+	3.7945886	1.1433619	-1.0	-1.0
chr19	7542760	7542905	ENSG00000032444.15|PNPLA6|PPIG|PPIG	943	+	2.919643	1.2422537	-1.0	-1.0
chr19	7554614	7554723	ENSG00000032444.15|PNPLA6|PPIG|PPIG	926	+	3.4078934	1.1328738	-1.0	-1.0
chr19	7555621	7555721	ENSG00000032444.15|PNPLA6|PPIG|PPIG	903	+	2.5868757	1.0135013	-1.0	-1.0
chr19	7558849	7559029	ENSG00000032444.15|PNPLA6|PPIG|PPIG	969	+	5.8572755	1.5068057	-1.0	-1.0
chr19	7540922	7541051	ENSG00000032444.15|PNPLA6|PPIG|PPIG	909	+	2.7541234	1.0423415	-1.0	-1.0
chr19	7541983	7542067	ENSG00000032444.15|PNPLA6|PPIG|PPIG	927	+	2.5515032	1.1392401	-1.0	-1.0
chr19	7535441	7535582	ENSG00000032444.15|PNPLA6|PPIG|PPIG	969	+	5.7117577	1.5051596	-1.0	-1.0
chr19	7539917	7540058	ENSG00000032444.15|PNPLA6|PPIG|PPIG	948	+	3.5169168	1.2808177	-1.0	-1.0
chr19	7559039	7559151	ENSG00000032444.15|PNPLA6|PPIG|PPIG	905	+	3.2933745	1.0240344	-1.0	-1.0
chr19	7536442	7536546	ENSG00000032444.15|PNPLA6|PPIG|PPIG	904	+	3.2989898	1.018681	-1.0	-1.0
chr19	7561207	7561312	ENSG00000032444.15|PNPLA6|PPIG|PPIG	981	+	4.93512	1.7298172	-1.0	-1.0
chr19	7542507	7542670	ENSG00000032444.15|PNPLA6|PPIG|PPIG	945	+	2.8618336	1.2561961	-1.0	-1.0
chr19	7550307	7550429	ENSG00000032444.15|PNPLA6|PPIG|PPIG	917	+	4.7406893	1.0828779	-1.0	-1.0
chr19	7535850	7536035	ENSG00000032444.15|PNPLA6|PPIG|PPIG	922	+	2.9960868	1.108046	-1.0	-1.0
chr19	7550516	7550640	ENSG00000032444.15|PNPLA6|PPIG|PPIG	957	+	4.0079727	1.3640404	-1.0	-1.0
chr19	7535932	7536020	ENSG00000268614.1|AC008878.2|PPIG|PPIG	909	+	2.2610607	1.0431783	-1.0	-1.0
chr19	7535508	7535577	ENSG00000268614.1|AC008878.2|PPIG|PPIG	972	+	4.6831775	1.5549457	-1.0	-1.0
chr19	7536448	7536546	ENSG00000268614.1|AC008878.2|PPIG|PPIG	901	+	3.3182473	1.002479	-1.0	-1.0
chr19	7539917	7540059	ENSG00000268614.1|AC008878.2|PPIG|PPIG	948	+	3.5201304	1.2825228	-1.0	-1.0
chr19	7610475	7610610	ENSG00000076826.9|CAMSAP3|PPIG|PPIG	953	+	2.986396	1.32588	-1.0	-1.0
chr19	7613061	7613161	ENSG00000076826.9|CAMSAP3|PPIG|PPIG	902	+	2.256714	1.0097383	-1.0	-1.0
chr19	7615417	7615632	ENSG00000076826.9|CAMSAP3|PPIG|PPIG	947	+	3.4986806	1.2791436	-1.0	-1.0
chr19	7606475	7606571	ENSG00000076826.9|CAMSAP3|PPIG|PPIG	971	+	4.121116	1.5426269	-1.0	-1.0
chr19	7616475	7616622	ENSG00000076826.9|CAMSAP3|PPIG|PPIG	934	+	2.7309995	1.1775934	-1.0	-1.0
chr19	7612671	7612851	ENSG00000076826.9|CAMSAP3|PPIG|PPIG	906	+	2.898647	1.0270793	-1.0	-1.0
chr19	7615043	7615322	ENSG00000076826.9|CAMSAP3|PPIG|PPIG	958	+	3.5377285	1.3724535	-1.0	-1.0
chr19	7611516	7611586	ENSG00000076826.9|CAMSAP3|PPIG|PPIG	979	+	4.9011664	1.6868638	-1.0	-1.0
chr19	7617325	7617425	ENSG00000076826.9|CAMSAP3|PPIG|PPIG	900	+	2.1818857	1.0000849	-1.0	-1.0
chr19	7608155	7608264	ENSG00000076826.9|CAMSAP3|PPIG|PPIG	904	+	2.1423008	1.0155652	-1.0	-1.0
chr19	7606270	7606393	ENSG00000076826.9|CAMSAP3|PPIG|PPIG	962	+	3.4236422	1.4152639	-1.0	-1.0
chr19	7611094	7611168	ENSG00000076826.9|CAMSAP3|PPIG|PPIG	947	+	2.9730725	1.2724005	-1.0	-1.0
chr19	7612031	7612586	ENSG00000076826.9|CAMSAP3|PPIG|PPIG	960	+	4.0741186	1.3996704	-1.0	-1.0
chr19	7596011	7596141	ENSG00000076826.9|CAMSAP3|PPIG|PPIG	907	+	2.4496415	1.0306374	-1.0	-1.0
chr19	7626149	7626270	ENSG00000076924.11|XAB2|PPIG|PPIG	904	-	6.2416925	1.0174898	-1.0	-1.0
chr19	7623780	7623882	ENSG00000076924.11|XAB2|PPIG|PPIG	906	-	2.899054	1.0252302	-1.0	-1.0
chr19	7619754	7619856	ENSG00000076924.11|XAB2|PPIG|PPIG	909	-	2.4392147	1.0429015	-1.0	-1.0
chr19	7627747	7627882	ENSG00000076924.11|XAB2|PPIG|PPIG	905	-	6.2631044	1.0210274	-1.0	-1.0
chr19	7624300	7624440	ENSG00000076924.11|XAB2|PPIG|PPIG	934	-	3.0579538	1.1832963	-1.0	-1.0
chr19	7619945	7620070	ENSG00000076924.11|XAB2|PPIG|PPIG	961	-	4.5269227	1.4121848	-1.0	-1.0
chr19	7643164	7643269	ENSG00000076944.15|STXBP2|PPIG|PPIG	904	+	2.7342153	1.0190274	-1.0	-1.0
chr19	7642033	7642118	ENSG00000076944.15|STXBP2|PPIG|PPIG	953	+	3.2401097	1.3318162	-1.0	-1.0
chr19	7642982	7643048	ENSG00000076944.15|STXBP2|PPIG|PPIG	943	+	3.7299006	1.2409703	-1.0	-1.0
chr19	7642428	7642603	ENSG00000076944.15|STXBP2|PPIG|PPIG	971	+	3.9288015	1.5338241	-1.0	-1.0
chr19	7642703	7642818	ENSG00000076944.15|STXBP2|PPIG|PPIG	924	+	3.4483297	1.1206604	-1.0	-1.0
chr19	7642202	7642333	ENSG00000076944.15|STXBP2|PPIG|PPIG	966	+	5.963772	1.4722607	-1.0	-1.0
chr19	7639025	7639135	ENSG00000076944.15|STXBP2|PPIG|PPIG	926	+	6.3294153	1.1278791	-1.0	-1.0
chr19	7644548	7644752	ENSG00000076944.15|STXBP2|PPIG|PPIG	985	+	5.4252105	1.8314834	-1.0	-1.0
chr19	7641704	7641854	ENSG00000076944.15|STXBP2|PPIG|PPIG	908	+	3.17382	1.0350001	-1.0	-1.0
chr19	7647138	7647328	ENSG00000076944.15|STXBP2|PPIG|PPIG	912	+	3.564763	1.0562848	-1.0	-1.0
chr19	7645195	7645365	ENSG00000076944.15|STXBP2|PPIG|PPIG	961	+	4.2807784	1.405369	-1.0	-1.0
chr19	7639730	7639880	ENSG00000076944.15|STXBP2|PPIG|PPIG	953	+	4.40637	1.3323405	-1.0	-1.0
chr19	7647353	7647528	ENSG00000076944.15|STXBP2|PPIG|PPIG	930	+	3.669763	1.1580135	-1.0	-1.0
chr19	7640873	7640998	ENSG00000076944.15|STXBP2|PPIG|PPIG	921	+	3.7257285	1.1018027	-1.0	-1.0
chr19	7640703	7640863	ENSG00000076944.15|STXBP2|PPIG|PPIG	920	+	3.4534159	1.09507	-1.0	-1.0
chr19	7646163	7646398	ENSG00000076944.15|STXBP2|PPIG|PPIG	965	+	5.2494764	1.4514612	-1.0	-1.0
chr19	7642033	7642118	ENSG00000268400.5|AC008763.2|PPIG|PPIG	953	+	3.2401097	1.3320678	-1.0	-1.0
chr19	7642982	7643048	ENSG00000268400.5|AC008763.2|PPIG|PPIG	943	+	3.7299006	1.2409703	-1.0	-1.0
chr19	7642202	7642333	ENSG00000268400.5|AC008763.2|PPIG|PPIG	966	+	5.963772	1.4701002	-1.0	-1.0
chr19	7640730	7640809	ENSG00000268400.5|AC008763.2|PPIG|PPIG	937	+	4.433082	1.1990244	-1.0	-1.0
chr19	7642428	7642536	ENSG00000268400.5|AC008763.2|PPIG|PPIG	987	+	4.786256	1.8998443	-1.0	-1.0
chr19	7641704	7641853	ENSG00000268400.5|AC008763.2|PPIG|PPIG	907	+	3.17382	1.032097	-1.0	-1.0
chr19	7639730	7639807	ENSG00000268400.5|AC008763.2|PPIG|PPIG	952	+	3.7151532	1.3193138	-1.0	-1.0
chr19	7640899	7640999	ENSG00000268400.5|AC008763.2|PPIG|PPIG	906	+	2.9398296	1.028469	-1.0	-1.0
chr19	7911049	7911154	ENSG00000076984.17|MAP2K7|PPIG|PPIG	905	+	6.231657	1.0212663	-1.0	-1.0
chr19	7910222	7910392	ENSG00000076984.17|MAP2K7|PPIG|PPIG	936	+	3.4339533	1.1914566	-1.0	-1.0
chr19	7910667	7910782	ENSG00000076984.17|MAP2K7|PPIG|PPIG	904	+	4.808213	1.0178752	-1.0	-1.0
chr19	7903862	7904062	ENSG00000076984.17|MAP2K7|PPIG|PPIG	952	+	3.9508202	1.3175404	-1.0	-1.0
chr19	7932570	7932751	ENSG00000104980.7|TIMM44|PPIG|PPIG	947	-	3.7125854	1.2781821	-1.0	-1.0
chr19	7933484	7933570	ENSG00000104980.7|TIMM44|PPIG|PPIG	905	-	3.357503	1.021073	-1.0	-1.0
chr19	7933778	7933998	ENSG00000104980.7|TIMM44|PPIG|PPIG	943	-	5.1852818	1.2428765	-1.0	-1.0
chr19	7935064	7935204	ENSG00000104980.7|TIMM44|PPIG|PPIG	935	-	2.622891	1.1884196	-1.0	-1.0
chr19	7932839	7932932	ENSG00000104980.7|TIMM44|PPIG|PPIG	989	-	5.331642	1.9776337	-1.0	-1.0
chr19	7928007	7928107	ENSG00000104980.7|TIMM44|PPIG|PPIG	905	-	3.252875	1.0212663	-1.0	-1.0
chr19	7934088	7934213	ENSG00000104980.7|TIMM44|PPIG|PPIG	936	-	2.7122087	1.1932716	-1.0	-1.0
chr19	7927637	7927827	ENSG00000104980.7|TIMM44|PPIG|PPIG	957	-	3.7561402	1.3633307	-1.0	-1.0
chr19	8254498	8254608	ENSG00000090661.11|CERS4|PPIG|PPIG	933	+	2.6002052	1.1734731	-1.0	-1.0
chr19	8255606	8255725	ENSG00000090661.11|CERS4|PPIG|PPIG	907	+	2.2986917	1.0303357	-1.0	-1.0
chr19	8256141	8256281	ENSG00000090661.11|CERS4|PPIG|PPIG	956	+	3.5844836	1.3592098	-1.0	-1.0
chr19	8251040	8251249	ENSG00000090661.11|CERS4|PPIG|PPIG	947	+	3.3133168	1.2783834	-1.0	-1.0
chr19	8255821	8255976	ENSG00000090661.11|CERS4|PPIG|PPIG	972	+	4.211862	1.5574676	-1.0	-1.0
chr19	8261929	8262104	ENSG00000090661.11|CERS4|PPIG|PPIG	960	+	3.0440397	1.4021456	-1.0	-1.0
chr19	8256617	8256710	ENSG00000090661.11|CERS4|PPIG|PPIG	915	+	2.4588149	1.0681719	-1.0	-1.0
chr19	8316495	8316630	ENSG00000167774.2|AC010323.1|PPIG|PPIG	940	-	3.2115145	1.2231826	-1.0	-1.0
chr19	8316495	8316630	ENSG00000267855.5|NDUFA7|PPIG|PPIG	941	-	3.2115145	1.2285855	-1.0	-1.0
chr19	8402484	8402609	ENSG00000185236.11|RAB11B|PPIG|PPIG	912	+	2.38572	1.0550869	-1.0	-1.0
chr19	8403159	8403344	ENSG00000185236.11|RAB11B|PPIG|PPIG	907	+	3.2552001	1.029191	-1.0	-1.0
chr19	8466279	8466388	ENSG00000099783.11|HNRNPM|PPIG|PPIG	943	+	2.807609	1.2427715	-1.0	-1.0
chr19	8465323	8465463	ENSG00000099783.11|HNRNPM|PPIG|PPIG	915	+	2.3363893	1.0688748	-1.0	-1.0
chr19	8467534	8467584	ENSG00000099783.11|HNRNPM|PPIG|PPIG	906	+	4.1644015	1.0269903	-1.0	-1.0
chr19	8471325	8471427	ENSG00000099783.11|HNRNPM|PPIG|PPIG	910	+	2.522647	1.0441551	-1.0	-1.0
chr19	8485602	8485752	ENSG00000099783.11|HNRNPM|PPIG|PPIG	941	+	2.4338326	1.2255167	-1.0	-1.0
chr19	9418504	9418654	ENSG00000174652.17|ZNF266|PPIG|PPIG	927	-	2.8406558	1.1388367	-1.0	-1.0
chr19	9420009	9420259	ENSG00000174652.17|ZNF266|PPIG|PPIG	976	-	5.4723535	1.628784	-1.0	-1.0
chr19	9584460	9584533	ENSG00000197961.11|ZNF121|PPIG|PPIG	936	-	2.7773025	1.1929128	-1.0	-1.0
chr19	9674966	9675081	ENSG00000171466.9|ZNF562|PPIG|PPIG	905	-	3.463386	1.0240302	-1.0	-1.0
chr19	9811286	9811386	ENSG00000127452.8|FBXL12|PPIG|PPIG	900	-	6.210556	1.0015022	-1.0	-1.0
chr19	9828556	9828726	ENSG00000198258.10|UBL5|PPIG|PPIG	930	+	3.2565138	1.154573	-1.0	-1.0
chr19	9828326	9828486	ENSG00000198258.10|UBL5|PPIG|PPIG	917	+	2.849444	1.0798626	-1.0	-1.0
chr19	9838411	9838546	ENSG00000127445.13|PIN1|PPIG|PPIG	905	+	3.0029624	1.0227416	-1.0	-1.0
chr19	10086906	10087052	ENSG00000130813.17|C19orf66|PPIG|PPIG	941	+	3.1217496	1.2324123	-1.0	-1.0
chr19	10087250	10087365	ENSG00000130813.17|C19orf66|PPIG|PPIG	944	+	4.325166	1.250119	-1.0	-1.0
chr19	10089907	10090042	ENSG00000130813.17|C19orf66|PPIG|PPIG	957	+	3.173629	1.3646001	-1.0	-1.0
chr19	10092134	10092384	ENSG00000130813.17|C19orf66|PPIG|PPIG	983	+	7.105288	1.7779378	-1.0	-1.0
chr19	10091249	10091569	ENSG00000130813.17|C19orf66|PPIG|PPIG	938	+	3.5592382	1.205378	-1.0	-1.0
chr19	10110020	10110122	ENSG00000243207.6|PPAN-P2RY11|PPIG|PPIG	905	+	6.31778	1.0212663	-1.0	-1.0
chr19	10110696	10110861	ENSG00000243207.6|PPAN-P2RY11|PPIG|PPIG	968	+	3.0186362	1.4979544	-1.0	-1.0
chr19	10113632	10113752	ENSG00000243207.6|PPAN-P2RY11|PPIG|PPIG	901	+	6.1979156	1.0052887	-1.0	-1.0
chr19	10110402	10110484	ENSG00000243207.6|PPAN-P2RY11|PPIG|PPIG	982	+	4.417062	1.7358378	-1.0	-1.0
chr19	10110944	10111079	ENSG00000243207.6|PPAN-P2RY11|PPIG|PPIG	967	+	2.9539514	1.4811714	-1.0	-1.0
chr19	10109912	10110020	ENSG00000243207.6|PPAN-P2RY11|PPIG|PPIG	975	+	2.911599	1.6053014	-1.0	-1.0
chr19	10107504	10107606	ENSG00000243207.6|PPAN-P2RY11|PPIG|PPIG	982	+	4.543212	1.748183	-1.0	-1.0
chr19	10110323	10110402	ENSG00000243207.6|PPAN-P2RY11|PPIG|PPIG	973	+	3.6873493	1.5708548	-1.0	-1.0
chr19	10108018	10108134	ENSG00000243207.6|PPAN-P2RY11|PPIG|PPIG	948	+	3.0801318	1.2841432	-1.0	-1.0
chr19	10110484	10110609	ENSG00000243207.6|PPAN-P2RY11|PPIG|PPIG	953	+	2.81332	1.3274779	-1.0	-1.0
chr19	10111084	10111254	ENSG00000243207.6|PPAN-P2RY11|PPIG|PPIG	945	+	3.3291178	1.2571646	-1.0	-1.0
chr19	10110122	10110242	ENSG00000243207.6|PPAN-P2RY11|PPIG|PPIG	973	+	4.0634174	1.5632313	-1.0	-1.0
chr19	10110944	10111254	ENSG00000130810.19|PPAN|PPIG|PPIG	944	+	2.848755	1.2537178	-1.0	-1.0
chr19	10110696	10110861	ENSG00000130810.19|PPAN|PPIG|PPIG	968	+	3.0186362	1.5015875	-1.0	-1.0
chr19	10107504	10107606	ENSG00000130810.19|PPAN|PPIG|PPIG	982	+	4.543212	1.748183	-1.0	-1.0
chr19	10110323	10110402	ENSG00000130810.19|PPAN|PPIG|PPIG	973	+	3.6873493	1.5717646	-1.0	-1.0
chr19	10108018	10108134	ENSG00000130810.19|PPAN|PPIG|PPIG	948	+	3.0801318	1.2842512	-1.0	-1.0
chr19	10109912	10110242	ENSG00000130810.19|PPAN|PPIG|PPIG	965	+	3.977453	1.4565482	-1.0	-1.0
chr19	10110402	10110457	ENSG00000130810.19|PPAN|PPIG|PPIG	908	+	3.2673037	1.0347245	-1.0	-1.0
chr19	10110457	10110614	ENSG00000130810.19|PPAN|PPIG|PPIG	960	+	2.9832938	1.3926508	-1.0	-1.0
chr19	10113632	10113752	ENSG00000244165.1|P2RY11|PPIG|PPIG	901	+	6.1979156	1.0047724	-1.0	-1.0
chr19	10115016	10115129	ENSG00000130811.11|EIF3G|PPIG|PPIG	951	-	3.572568	1.3129206	-1.0	-1.0
chr19	10118667	10118727	ENSG00000130811.11|EIF3G|PPIG|PPIG	979	-	3.1316864	1.6845597	-1.0	-1.0
chr19	10119796	10119918	ENSG00000130811.11|EIF3G|PPIG|PPIG	909	-	4.1951146	1.0395552	-1.0	-1.0
chr19	10119566	10119766	ENSG00000130811.11|EIF3G|PPIG|PPIG	934	-	2.6932566	1.182079	-1.0	-1.0
chr19	10118861	10118976	ENSG00000130811.11|EIF3G|PPIG|PPIG	938	-	2.7580564	1.207938	-1.0	-1.0
chr19	10116666	10116989	ENSG00000130811.11|EIF3G|PPIG|PPIG	968	-	3.015634	1.4932232	-1.0	-1.0
chr19	10119041	10119246	ENSG00000130811.11|EIF3G|PPIG|PPIG	938	-	2.8884652	1.20627	-1.0	-1.0
chr19	10116466	10116616	ENSG00000130811.11|EIF3G|PPIG|PPIG	919	-	2.469427	1.0938193	-1.0	-1.0
chr19	10115478	10115585	ENSG00000130811.11|EIF3G|PPIG|PPIG	983	-	3.6564426	1.7800717	-1.0	-1.0
chr19	10115976	10116186	ENSG00000130811.11|EIF3G|PPIG|PPIG	940	-	2.6797936	1.2194327	-1.0	-1.0
chr19	10117083	10117238	ENSG00000130811.11|EIF3G|PPIG|PPIG	932	-	2.5532153	1.1702487	-1.0	-1.0
chr19	10115683	10115813	ENSG00000130811.11|EIF3G|PPIG|PPIG	919	-	2.5079637	1.0922598	-1.0	-1.0
chr19	10159657	10159757	ENSG00000130816.14|DNMT1|PPIG|PPIG	904	-	4.1421494	1.015998	-1.0	-1.0
chr19	10137084	10137239	ENSG00000130816.14|DNMT1|PPIG|PPIG	938	-	2.823989	1.2053216	-1.0	-1.0
chr19	10139945	10140328	ENSG00000130816.14|DNMT1|PPIG|PPIG	933	-	3.855518	1.1765469	-1.0	-1.0
chr19	10139675	10139805	ENSG00000130816.14|DNMT1|PPIG|PPIG	960	-	3.4288945	1.4020853	-1.0	-1.0
chr19	10151397	10151497	ENSG00000130816.14|DNMT1|PPIG|PPIG	905	-	2.2841642	1.0212663	-1.0	-1.0
chr19	10149472	10149582	ENSG00000130816.14|DNMT1|PPIG|PPIG	931	-	3.452788	1.164069	-1.0	-1.0
chr19	10154909	10155056	ENSG00000130816.14|DNMT1|PPIG|PPIG	937	-	3.9830322	1.2036902	-1.0	-1.0
chr19	10141936	10142220	ENSG00000130816.14|DNMT1|PPIG|PPIG	943	-	3.4783013	1.2444488	-1.0	-1.0
chr19	10156390	10156509	ENSG00000130816.14|DNMT1|PPIG|PPIG	948	-	3.6457825	1.2806064	-1.0	-1.0
chr19	10149852	10149968	ENSG00000130816.14|DNMT1|PPIG|PPIG	977	-	3.66519	1.6298944	-1.0	-1.0
chr19	10136130	10136287	ENSG00000130816.14|DNMT1|PPIG|PPIG	968	-	5.738912	1.493648	-1.0	-1.0
chr19	10180777	10180885	ENSG00000130816.14|DNMT1|PPIG|PPIG	952	-	3.5813048	1.3231875	-1.0	-1.0
chr19	10138483	10138605	ENSG00000130816.14|DNMT1|PPIG|PPIG	945	-	2.88613	1.2596507	-1.0	-1.0
chr19	10146350	10146460	ENSG00000130816.14|DNMT1|PPIG|PPIG	924	-	4.249612	1.1188834	-1.0	-1.0
chr19	10154292	10154452	ENSG00000130816.14|DNMT1|PPIG|PPIG	950	-	2.850736	1.299196	-1.0	-1.0
chr19	10159978	10160083	ENSG00000130816.14|DNMT1|PPIG|PPIG	903	-	6.440907	1.0135013	-1.0	-1.0
chr19	10159841	10159922	ENSG00000130816.14|DNMT1|PPIG|PPIG	979	-	4.299439	1.6867559	-1.0	-1.0
chr19	10180349	10180484	ENSG00000130816.14|DNMT1|PPIG|PPIG	913	-	2.425246	1.0595388	-1.0	-1.0
chr19	10155852	10155945	ENSG00000130816.14|DNMT1|PPIG|PPIG	946	-	3.6305962	1.2708511	-1.0	-1.0
chr19	10140693	10140909	ENSG00000130816.14|DNMT1|PPIG|PPIG	980	-	3.722211	1.7063975	-1.0	-1.0
chr19	10254588	10254693	ENSG00000105364.13|MRPL4|PPIG|PPIG	908	+	6.457562	1.038162	-1.0	-1.0
chr19	10252165	10252265	ENSG00000105364.13|MRPL4|PPIG|PPIG	907	+	3.2673037	1.0337315	-1.0	-1.0
chr19	10256707	10256825	ENSG00000105364.13|MRPL4|PPIG|PPIG	945	+	2.8450227	1.2570179	-1.0	-1.0
chr19	10258412	10258557	ENSG00000105364.13|MRPL4|PPIG|PPIG	908	+	2.918342	1.037587	-1.0	-1.0
chr19	10315330	10315510	ENSG00000267673.6|FDX2|PPIG|PPIG	960	-	5.1384225	1.3977733	-1.0	-1.0
chr19	10310424	10310574	ENSG00000267673.6|FDX2|PPIG|PPIG	906	-	6.2370667	1.0291127	-1.0	-1.0
chr19	10310852	10310940	ENSG00000267673.6|FDX2|PPIG|PPIG	976	-	6.7671633	1.6172733	-1.0	-1.0
chr19	10315710	10315810	ENSG00000267673.6|FDX2|PPIG|PPIG	905	-	6.181368	1.0212663	-1.0	-1.0
chr19	10310426	10310576	ENSG00000167807.15|AC011511.1|PPIG|PPIG	906	-	6.2362766	1.0266042	-1.0	-1.0
chr19	10310852	10310940	ENSG00000167807.15|AC011511.1|PPIG|PPIG	976	-	6.7671633	1.6172733	-1.0	-1.0
chr19	10315385	10315492	ENSG00000167807.15|AC011511.1|PPIG|PPIG	969	-	4.6278224	1.505143	-1.0	-1.0
chr19	10318228	10318368	ENSG00000267303.1|AC011511.4|PPIG|PPIG	922	-	2.5961974	1.1097236	-1.0	-1.0
chr19	10323149	10323254	ENSG00000161847.13|RAVER1|PPIG|PPIG	907	-	2.5634809	1.0302801	-1.0	-1.0
chr19	10321082	10321257	ENSG00000161847.13|RAVER1|PPIG|PPIG	917	-	3.0281007	1.0786538	-1.0	-1.0
chr19	10318228	10318368	ENSG00000161847.13|RAVER1|PPIG|PPIG	922	-	2.5961974	1.1074219	-1.0	-1.0
chr19	10328641	10328741	ENSG00000161847.13|RAVER1|PPIG|PPIG	918	-	2.5534718	1.0841979	-1.0	-1.0
chr19	10321487	10321597	ENSG00000161847.13|RAVER1|PPIG|PPIG	918	-	2.8435545	1.0884328	-1.0	-1.0
chr19	10320774	10320951	ENSG00000161847.13|RAVER1|PPIG|PPIG	958	-	3.5715156	1.3764018	-1.0	-1.0
chr19	10333288	10333423	ENSG00000161847.13|RAVER1|PPIG|PPIG	929	-	2.6972547	1.1462725	-1.0	-1.0
chr19	10330459	10330526	ENSG00000161847.13|RAVER1|PPIG|PPIG	960	-	6.6089687	1.4021269	-1.0	-1.0
chr19	10328931	10329041	ENSG00000161847.13|RAVER1|PPIG|PPIG	923	-	2.9912868	1.1119343	-1.0	-1.0
chr19	10323459	10323566	ENSG00000161847.13|RAVER1|PPIG|PPIG	910	-	2.3836267	1.0453004	-1.0	-1.0
chr19	10352925	10353095	ENSG00000105397.13|TYK2|PPIG|PPIG	955	-	3.3035054	1.3472251	-1.0	-1.0
chr19	10359174	10359302	ENSG00000105397.13|TYK2|PPIG|PPIG	994	-	4.651792	2.194946	-1.0	-1.0
chr19	10361769	10361955	ENSG00000105397.13|TYK2|PPIG|PPIG	966	-	3.0666747	1.4673185	-1.0	-1.0
chr19	10357699	10357918	ENSG00000105397.13|TYK2|PPIG|PPIG	951	-	4.0761743	1.3113288	-1.0	-1.0
chr19	10378213	10378408	ENSG00000105397.13|TYK2|PPIG|PPIG	921	-	5.3548584	1.1016234	-1.0	-1.0
chr19	10365516	10365731	ENSG00000105397.13|TYK2|PPIG|PPIG	926	-	2.6126187	1.1302592	-1.0	-1.0
chr19	10380379	10380509	ENSG00000105397.13|TYK2|PPIG|PPIG	932	-	3.0184634	1.1648145	-1.0	-1.0
chr19	10356567	10356707	ENSG00000105397.13|TYK2|PPIG|PPIG	959	-	4.5301633	1.387785	-1.0	-1.0
chr19	10379619	10379719	ENSG00000105397.13|TYK2|PPIG|PPIG	903	-	2.5841649	1.012191	-1.0	-1.0
chr19	10364613	10364771	ENSG00000105397.13|TYK2|PPIG|PPIG	955	-	4.773766	1.3451424	-1.0	-1.0
chr19	10362077	10362183	ENSG00000105397.13|TYK2|PPIG|PPIG	952	-	3.125905	1.3206311	-1.0	-1.0
chr19	10352433	10352551	ENSG00000105397.13|TYK2|PPIG|PPIG	945	-	2.8553638	1.2579709	-1.0	-1.0
chr19	10364850	10365048	ENSG00000105397.13|TYK2|PPIG|PPIG	918	-	3.2233572	1.0854231	-1.0	-1.0
chr19	10362548	10362657	ENSG00000105397.13|TYK2|PPIG|PPIG	973	-	3.762973	1.5701971	-1.0	-1.0
chr19	10358002	10358138	ENSG00000105397.13|TYK2|PPIG|PPIG	978	-	3.5257986	1.6587892	-1.0	-1.0
chr19	10366416	10366580	ENSG00000105397.13|TYK2|PPIG|PPIG	920	-	2.973763	1.0971086	-1.0	-1.0
chr19	10362298	10362456	ENSG00000105397.13|TYK2|PPIG|PPIG	921	-	2.455916	1.1015937	-1.0	-1.0
chr19	10365796	10365898	ENSG00000105397.13|TYK2|PPIG|PPIG	904	-	3.2797327	1.0173838	-1.0	-1.0
chr19	10353537	10354234	ENSG00000105397.13|TYK2|PPIG|PPIG	942	-	2.8438516	1.237791	-1.0	-1.0
chr19	10350878	10350983	ENSG00000105397.13|TYK2|PPIG|PPIG	904	-	3.2230985	1.0173838	-1.0	-1.0
chr19	10354511	10354609	ENSG00000105397.13|TYK2|PPIG|PPIG	966	-	3.124219	1.4709145	-1.0	-1.0
chr19	10391203	10391368	ENSG00000105401.8|CDC37|PPIG|PPIG	915	-	2.661852	1.0720567	-1.0	-1.0
chr19	10395227	10395527	ENSG00000105401.8|CDC37|PPIG|PPIG	971	-	3.121994	1.5327437	-1.0	-1.0
chr19	10395927	10396037	ENSG00000105401.8|CDC37|PPIG|PPIG	905	-	2.2435365	1.0235026	-1.0	-1.0
chr19	10403377	10403487	ENSG00000105401.8|CDC37|PPIG|PPIG	921	-	2.9760888	1.1034325	-1.0	-1.0
chr19	10552204	10552319	ENSG00000130734.9|ATG4D|PPIG|PPIG	936	+	4.0422707	1.1926805	-1.0	-1.0
chr19	10562728	10562828	ENSG00000129347.19|KRI1|PPIG|PPIG	902	-	2.3694546	1.0075527	-1.0	-1.0
chr19	10559358	10559543	ENSG00000129347.19|KRI1|PPIG|PPIG	928	-	3.1979005	1.1433961	-1.0	-1.0
chr19	10557551	10557696	ENSG00000129347.19|KRI1|PPIG|PPIG	963	-	3.9995384	1.4299184	-1.0	-1.0
chr19	10559818	10559928	ENSG00000129347.19|KRI1|PPIG|PPIG	905	-	3.5063686	1.0220603	-1.0	-1.0
chr19	10554097	10554232	ENSG00000129347.19|KRI1|PPIG|PPIG	925	-	6.3870835	1.124338	-1.0	-1.0
chr19	10561002	10561080	ENSG00000129347.19|KRI1|PPIG|PPIG	941	-	4.409777	1.231995	-1.0	-1.0
chr19	10558116	10558239	ENSG00000129347.19|KRI1|PPIG|PPIG	902	-	2.656495	1.0098381	-1.0	-1.0
chr19	10557971	10558101	ENSG00000129347.19|KRI1|PPIG|PPIG	960	-	4.5517225	1.4029495	-1.0	-1.0
chr19	10681773	10682192	ENSG00000129351.17|ILF3|PPIG|PPIG	982	+	2.6541123	1.7387695	-1.0	-1.0
chr19	10683365	10683542	ENSG00000129351.17|ILF3|PPIG|PPIG	954	+	2.443628	1.3328388	-1.0	-1.0
chr19	10682536	10682704	ENSG00000129351.17|ILF3|PPIG|PPIG	986	+	2.8982787	1.8406383	-1.0	-1.0
chr19	10683124	10683262	ENSG00000129351.17|ILF3|PPIG|PPIG	969	+	2.883276	1.50859	-1.0	-1.0
chr19	10680345	10680443	ENSG00000129351.17|ILF3|PPIG|PPIG	952	+	2.341995	1.3195717	-1.0	-1.0
chr19	10683635	10683789	ENSG00000129351.17|ILF3|PPIG|PPIG	976	+	2.9845152	1.6277937	-1.0	-1.0
chr19	10671535	10671635	ENSG00000129351.17|ILF3|PPIG|PPIG	901	+	3.1798143	1.0058519	-1.0	-1.0
chr19	10654290	10654420	ENSG00000129351.17|ILF3|PPIG|PPIG	913	+	2.2820537	1.0602769	-1.0	-1.0
chr19	10687337	10687552	ENSG00000129351.17|ILF3|PPIG|PPIG	920	+	2.3703697	1.0981593	-1.0	-1.0
chr19	10689398	10689528	ENSG00000129351.17|ILF3|PPIG|PPIG	916	+	2.4029458	1.077894	-1.0	-1.0
chr19	10671089	10671203	ENSG00000129351.17|ILF3|PPIG|PPIG	960	+	2.112201	1.3961334	-1.0	-1.0
chr19	10683916	10684081	ENSG00000129351.17|ILF3|PPIG|PPIG	977	+	3.612363	1.6475616	-1.0	-1.0
chr19	10671357	10671535	ENSG00000129351.17|ILF3|PPIG|PPIG	984	+	2.789023	1.7842933	-1.0	-1.0
chr19	10679815	10679927	ENSG00000129351.17|ILF3|PPIG|PPIG	996	+	3.659601	2.3789487	-1.0	-1.0
chr19	10670914	10671014	ENSG00000129351.17|ILF3|PPIG|PPIG	901	+	2.3103395	1.0046608	-1.0	-1.0
chr19	10677177	10677310	ENSG00000129351.17|ILF3|PPIG|PPIG	913	+	2.0048401	1.061144	-1.0	-1.0
chr19	10690983	10691123	ENSG00000129351.17|ILF3|PPIG|PPIG	909	+	3.5335474	1.0410757	-1.0	-1.0
chr19	10679096	10679192	ENSG00000129351.17|ILF3|PPIG|PPIG	995	+	3.2893825	2.312727	-1.0	-1.0
chr19	10681218	10681563	ENSG00000129351.17|ILF3|PPIG|PPIG	973	+	2.913551	1.5641838	-1.0	-1.0
chr19	10707465	10707610	ENSG00000213339.8|QTRT1|PPIG|PPIG	966	+	3.370338	1.4740604	-1.0	-1.0
chr19	10712677	10712862	ENSG00000213339.8|QTRT1|PPIG|PPIG	964	+	3.5227633	1.4411935	-1.0	-1.0
chr19	10713117	10713247	ENSG00000213339.8|QTRT1|PPIG|PPIG	909	+	2.5696788	1.0426499	-1.0	-1.0
chr19	10712079	10712619	ENSG00000213339.8|QTRT1|PPIG|PPIG	972	+	3.520083	1.5533199	-1.0	-1.0
chr19	10707301	10707380	ENSG00000213339.8|QTRT1|PPIG|PPIG	994	+	5.336121	2.2498996	-1.0	-1.0
chr19	10712937	10713040	ENSG00000213339.8|QTRT1|PPIG|PPIG	902	+	2.5943472	1.0070572	-1.0	-1.0
chr19	10702029	10702249	ENSG00000213339.8|QTRT1|PPIG|PPIG	964	+	3.72035	1.4460965	-1.0	-1.0
chr19	10798421	10798521	ENSG00000079805.16|DNM2|PPIG|PPIG	902	+	2.2987933	1.0103759	-1.0	-1.0
chr19	10775702	10775906	ENSG00000079805.16|DNM2|PPIG|PPIG	948	+	3.5447247	1.281233	-1.0	-1.0
chr19	10772478	10772623	ENSG00000079805.16|DNM2|PPIG|PPIG	964	+	4.438697	1.4391323	-1.0	-1.0
chr19	10795371	10795556	ENSG00000079805.16|DNM2|PPIG|PPIG	968	+	3.661876	1.4943384	-1.0	-1.0
chr19	10759668	10759811	ENSG00000079805.16|DNM2|PPIG|PPIG	934	+	3.1121683	1.1783763	-1.0	-1.0
chr19	10786554	10786684	ENSG00000079805.16|DNM2|PPIG|PPIG	927	+	3.537189	1.1352133	-1.0	-1.0
chr19	10777117	10777216	ENSG00000079805.16|DNM2|PPIG|PPIG	986	+	5.1858325	1.8671645	-1.0	-1.0
chr19	10802287	10802442	ENSG00000079805.16|DNM2|PPIG|PPIG	977	+	4.39125	1.6319896	-1.0	-1.0
chr19	10812243	10812377	ENSG00000079805.16|DNM2|PPIG|PPIG	943	+	2.8783748	1.2447029	-1.0	-1.0
chr19	10819979	10820084	ENSG00000079805.16|DNM2|PPIG|PPIG	974	+	4.162134	1.5916321	-1.0	-1.0
chr19	10718078	10718398	ENSG00000079805.16|DNM2|PPIG|PPIG	917	+	2.4109988	1.0829251	-1.0	-1.0
chr19	10823703	10823963	ENSG00000079805.16|DNM2|PPIG|PPIG	957	+	3.5688765	1.3712417	-1.0	-1.0
chr19	10782959	10783120	ENSG00000079805.16|DNM2|PPIG|PPIG	953	+	3.4434962	1.3246672	-1.0	-1.0
chr19	10909102	10909202	ENSG00000142453.11|CARM1|PPIG|PPIG	930	+	3.446272	1.1558402	-1.0	-1.0
chr19	10913876	10914026	ENSG00000142453.11|CARM1|PPIG|PPIG	933	+	3.08278	1.1770756	-1.0	-1.0
chr19	10912193	10912294	ENSG00000142453.11|CARM1|PPIG|PPIG	931	+	2.7918925	1.1595926	-1.0	-1.0
chr19	10919867	10919966	ENSG00000142453.11|CARM1|PPIG|PPIG	907	+	6.1837378	1.0308686	-1.0	-1.0
chr19	10920435	10920535	ENSG00000142453.11|CARM1|PPIG|PPIG	944	+	4.3017416	1.2529345	-1.0	-1.0
chr19	10908038	10908145	ENSG00000142453.11|CARM1|PPIG|PPIG	974	+	4.0401382	1.5841236	-1.0	-1.0
chr19	11027848	11027950	ENSG00000127616.17|SMARCA4|PPIG|PPIG	903	+	2.8860843	1.0142223	-1.0	-1.0
chr19	11003028	11003159	ENSG00000127616.17|SMARCA4|PPIG|PPIG	962	+	3.1355445	1.4224159	-1.0	-1.0
chr19	10984125	10984295	ENSG00000127616.17|SMARCA4|PPIG|PPIG	909	+	2.3606248	1.0405111	-1.0	-1.0
chr19	10996493	10996544	ENSG00000127616.17|SMARCA4|PPIG|PPIG	968	+	3.6618998	1.4981457	-1.0	-1.0
chr19	11034978	11035132	ENSG00000127616.17|SMARCA4|PPIG|PPIG	918	+	2.6021583	1.088117	-1.0	-1.0
chr19	11059757	11059885	ENSG00000127616.17|SMARCA4|PPIG|PPIG	909	+	2.3679967	1.0390114	-1.0	-1.0
chr19	11030799	11030964	ENSG00000127616.17|SMARCA4|PPIG|PPIG	936	+	3.7284257	1.1969749	-1.0	-1.0
chr19	10989321	10989443	ENSG00000127616.17|SMARCA4|PPIG|PPIG	912	+	2.3128922	1.0573995	-1.0	-1.0
chr19	10991149	10991279	ENSG00000127616.17|SMARCA4|PPIG|PPIG	905	+	2.3576915	1.0206872	-1.0	-1.0
chr19	11021685	11021790	ENSG00000127616.17|SMARCA4|PPIG|PPIG	903	+	2.5790799	1.0129385	-1.0	-1.0
chr19	11034122	11034200	ENSG00000127616.17|SMARCA4|PPIG|PPIG	922	+	2.570882	1.1058693	-1.0	-1.0
chr19	10996212	10996380	ENSG00000127616.17|SMARCA4|PPIG|PPIG	914	+	2.3272321	1.0638402	-1.0	-1.0
chr19	10987755	10987924	ENSG00000127616.17|SMARCA4|PPIG|PPIG	919	+	2.5140767	1.0895374	-1.0	-1.0
chr19	11007901	11008023	ENSG00000127616.17|SMARCA4|PPIG|PPIG	956	+	2.7722063	1.3540955	-1.0	-1.0
chr19	11023517	11023631	ENSG00000127616.17|SMARCA4|PPIG|PPIG	981	+	6.979475	1.7124026	-1.0	-1.0
chr19	11019574	11019679	ENSG00000127616.17|SMARCA4|PPIG|PPIG	906	+	3.2756743	1.0284	-1.0	-1.0
chr19	10986343	10986498	ENSG00000127616.17|SMARCA4|PPIG|PPIG	914	+	2.4885225	1.0637262	-1.0	-1.0
chr19	11107391	11107506	ENSG00000130164.13|LDLR|PPIG|PPIG	906	+	2.192534	1.0273827	-1.0	-1.0
chr19	11105484	11105600	ENSG00000130164.13|LDLR|PPIG|PPIG	912	+	2.3620312	1.057744	-1.0	-1.0
chr19	11110651	11110766	ENSG00000130164.13|LDLR|PPIG|PPIG	937	+	2.555277	1.2004578	-1.0	-1.0
chr19	11116093	11116212	ENSG00000130164.13|LDLR|PPIG|PPIG	912	+	2.1922643	1.0557956	-1.0	-1.0
chr19	11113327	11113481	ENSG00000130164.13|LDLR|PPIG|PPIG	934	+	2.8549585	1.1822594	-1.0	-1.0
chr19	11102663	11102873	ENSG00000130164.13|LDLR|PPIG|PPIG	924	+	2.579156	1.1176839	-1.0	-1.0
chr19	11089491	11089615	ENSG00000130164.13|LDLR|PPIG|PPIG	919	+	2.13094	1.0902973	-1.0	-1.0
chr19	11105309	11105484	ENSG00000130164.13|LDLR|PPIG|PPIG	913	+	2.3616862	1.0623403	-1.0	-1.0
chr19	11106505	11106687	ENSG00000130164.13|LDLR|PPIG|PPIG	938	+	3.008262	1.2041233	-1.0	-1.0
chr19	11113604	11113762	ENSG00000130164.13|LDLR|PPIG|PPIG	964	+	3.2188504	1.4461808	-1.0	-1.0
chr19	11100222	11100402	ENSG00000130164.13|LDLR|PPIG|PPIG	966	+	3.0519865	1.4674267	-1.0	-1.0
chr19	11129505	11129665	ENSG00000130164.13|LDLR|PPIG|PPIG	958	+	3.7320306	1.3795164	-1.0	-1.0
chr19	11111513	11111639	ENSG00000130164.13|LDLR|PPIG|PPIG	970	+	2.9522564	1.5215734	-1.0	-1.0
chr19	11149093	11149233	ENSG00000161888.11|SPC24|PPIG|PPIG	919	-	3.2134109	1.0938246	-1.0	-1.0
chr19	11148012	11148112	ENSG00000161888.11|SPC24|PPIG|PPIG	959	-	4.4860983	1.3830495	-1.0	-1.0
chr19	11211992	11212137	ENSG00000130158.13|DOCK6|PPIG|PPIG	956	-	6.0279417	1.3541766	-1.0	-1.0
chr19	11243801	11243882	ENSG00000130158.13|DOCK6|PPIG|PPIG	926	-	3.4280407	1.1284596	-1.0	-1.0
chr19	11252068	11252263	ENSG00000130158.13|DOCK6|PPIG|PPIG	943	-	3.0240993	1.2478348	-1.0	-1.0
chr19	11204199	11204314	ENSG00000130158.13|DOCK6|PPIG|PPIG	950	-	4.4830008	1.2970866	-1.0	-1.0
chr19	11222108	11222263	ENSG00000130158.13|DOCK6|PPIG|PPIG	933	-	2.9170868	1.1738611	-1.0	-1.0
chr19	11222992	11223106	ENSG00000130158.13|DOCK6|PPIG|PPIG	940	-	3.3256094	1.2237852	-1.0	-1.0
chr19	11243556	11243696	ENSG00000130158.13|DOCK6|PPIG|PPIG	960	-	6.645479	1.3950279	-1.0	-1.0
chr19	11214552	11214649	ENSG00000130158.13|DOCK6|PPIG|PPIG	983	-	4.884403	1.7640367	-1.0	-1.0
chr19	11216995	11217096	ENSG00000130158.13|DOCK6|PPIG|PPIG	915	-	2.9932816	1.0690981	-1.0	-1.0
chr19	11236288	11236593	ENSG00000130158.13|DOCK6|PPIG|PPIG	954	-	4.2591724	1.3407243	-1.0	-1.0
chr19	11252443	11252608	ENSG00000130158.13|DOCK6|PPIG|PPIG	952	-	3.7167444	1.314352	-1.0	-1.0
chr19	11202418	11202518	ENSG00000130158.13|DOCK6|PPIG|PPIG	903	-	2.6128578	1.0116881	-1.0	-1.0
chr19	11215745	11215927	ENSG00000130158.13|DOCK6|PPIG|PPIG	970	-	6.9028616	1.5276868	-1.0	-1.0
chr19	11237448	11237588	ENSG00000130158.13|DOCK6|PPIG|PPIG	905	-	6.1740155	1.0208613	-1.0	-1.0
chr19	11208685	11208829	ENSG00000130158.13|DOCK6|PPIG|PPIG	940	-	3.1272087	1.2230092	-1.0	-1.0
chr19	11235597	11235732	ENSG00000130158.13|DOCK6|PPIG|PPIG	945	-	4.1448426	1.2621413	-1.0	-1.0
chr19	11232984	11233184	ENSG00000130158.13|DOCK6|PPIG|PPIG	970	-	6.124133	1.5220805	-1.0	-1.0
chr19	11215386	11215471	ENSG00000130158.13|DOCK6|PPIG|PPIG	972	-	5.1729245	1.550077	-1.0	-1.0
chr19	11250933	11251118	ENSG00000130158.13|DOCK6|PPIG|PPIG	921	-	4.020567	1.1043785	-1.0	-1.0
chr19	11227336	11227477	ENSG00000130158.13|DOCK6|PPIG|PPIG	969	-	4.496319	1.5098753	-1.0	-1.0
chr19	11252753	11252953	ENSG00000130158.13|DOCK6|PPIG|PPIG	954	-	3.738539	1.3381062	-1.0	-1.0
chr19	11233202	11233362	ENSG00000130158.13|DOCK6|PPIG|PPIG	927	-	3.488377	1.135065	-1.0	-1.0
chr19	11236813	11236918	ENSG00000130158.13|DOCK6|PPIG|PPIG	905	-	6.163019	1.0212663	-1.0	-1.0
chr19	11200307	11200447	ENSG00000130158.13|DOCK6|PPIG|PPIG	937	-	5.390895	1.2034558	-1.0	-1.0
chr19	11228934	11229035	ENSG00000130158.13|DOCK6|PPIG|PPIG	907	-	3.490938	1.0325463	-1.0	-1.0
chr19	11208955	11209103	ENSG00000130158.13|DOCK6|PPIG|PPIG	952	-	4.6697574	1.3177408	-1.0	-1.0
chr19	11200908	11201028	ENSG00000130158.13|DOCK6|PPIG|PPIG	938	-	3.5258589	1.2065798	-1.0	-1.0
chr19	11221915	11222015	ENSG00000130158.13|DOCK6|PPIG|PPIG	938	-	4.225639	1.2052873	-1.0	-1.0
chr19	11214274	11214404	ENSG00000130158.13|DOCK6|PPIG|PPIG	949	-	4.45018	1.2953702	-1.0	-1.0
chr19	11241444	11241549	ENSG00000130173.13|ANGPTL8|PPIG|PPIG	937	+	4.33589	1.2036252	-1.0	-1.0
chr19	11241679	11241829	ENSG00000130173.13|ANGPTL8|PPIG|PPIG	908	+	3.3556485	1.0381334	-1.0	-1.0
chr19	11240134	11240264	ENSG00000130173.13|ANGPTL8|PPIG|PPIG	927	+	3.0139177	1.1382318	-1.0	-1.0
chr19	11353452	11353552	ENSG00000183401.11|CCDC159|PPIG|PPIG	903	+	6.199707	1.0142626	-1.0	-1.0
chr19	11371687	11371797	ENSG00000267277.1|AC024575.1|PPIG|PPIG	915	-	3.384881	1.0726005	-1.0	-1.0
chr19	11405146	11405231	ENSG00000205517.12|RGL3|PPIG|PPIG	974	-	6.747505	1.59112	-1.0	-1.0
chr19	11399854	11399964	ENSG00000205517.12|RGL3|PPIG|PPIG	983	-	7.0988455	1.7594512	-1.0	-1.0
chr19	11402105	11402205	ENSG00000205517.12|RGL3|PPIG|PPIG	904	-	4.121508	1.0159798	-1.0	-1.0
chr19	11406726	11406891	ENSG00000205517.12|RGL3|PPIG|PPIG	955	-	4.0815005	1.3438176	-1.0	-1.0
chr19	11415936	11416056	ENSG00000205517.12|RGL3|PPIG|PPIG	962	-	6.157337	1.4163551	-1.0	-1.0
chr19	11416907	11417047	ENSG00000205517.12|RGL3|PPIG|PPIG	946	-	5.941772	1.266969	-1.0	-1.0
chr19	11406508	11406634	ENSG00000205517.12|RGL3|PPIG|PPIG	904	-	6.18913	1.0165027	-1.0	-1.0
chr19	11449335	11449540	ENSG00000130175.9|PRKCSH|PPIG|PPIG	974	+	3.9649396	1.5840539	-1.0	-1.0
chr19	11436404	11436505	ENSG00000130175.9|PRKCSH|PPIG|PPIG	929	+	2.425982	1.1470001	-1.0	-1.0
chr19	11438066	11438124	ENSG00000130175.9|PRKCSH|PPIG|PPIG	903	+	2.1647706	1.0110174	-1.0	-1.0
chr19	11448138	11448358	ENSG00000130175.9|PRKCSH|PPIG|PPIG	968	+	3.2215896	1.5005052	-1.0	-1.0
chr19	11447713	11447848	ENSG00000130175.9|PRKCSH|PPIG|PPIG	911	+	2.3180099	1.0506206	-1.0	-1.0
chr19	11447064	11447160	ENSG00000130175.9|PRKCSH|PPIG|PPIG	908	+	2.2816944	1.0377576	-1.0	-1.0
chr19	11447483	11447678	ENSG00000130175.9|PRKCSH|PPIG|PPIG	920	+	2.1509526	1.0971899	-1.0	-1.0
chr19	11441239	11441357	ENSG00000130175.9|PRKCSH|PPIG|PPIG	960	+	2.5259495	1.4015231	-1.0	-1.0
chr19	11442385	11442510	ENSG00000130175.9|PRKCSH|PPIG|PPIG	989	+	3.138272	1.9465637	-1.0	-1.0
chr19	11436119	11436249	ENSG00000130175.9|PRKCSH|PPIG|PPIG	908	+	2.1970475	1.0372845	-1.0	-1.0
chr19	11505642	11505802	ENSG00000161914.9|ZNF653|PPIG|PPIG	910	-	6.312914	1.0478135	-1.0	-1.0
chr19	11554231	11554341	ENSG00000130165.10|ELOF1|PPIG|PPIG	904	-	4.1320047	1.018678	-1.0	-1.0
chr19	11947136	11947296	ENSG00000267274.1|AC008770.4|PPIG|PPIG	923	+	4.1934714	1.1140999	-1.0	-1.0
chr19	11947138	11947303	ENSG00000196757.7|ZNF700|PPIG|PPIG	921	+	4.1922092	1.100036	-1.0	-1.0
chr19	11947138	11947298	ENSG00000267179.1|AC008770.3|PPIG|PPIG	922	+	4.2028294	1.1086718	-1.0	-1.0
chr19	12275955	12276082	ENSG00000197857.13|ZNF44|PPIG|PPIG	946	-	3.97499	1.2716131	-1.0	-1.0
chr19	12528565	12528685	ENSG00000196826.7|AC008758.1|PPIG|PPIG	913	-	3.5216103	1.0616753	-1.0	-1.0
chr19	12528569	12528689	ENSG00000249709.7|ZNF564|PPIG|PPIG	911	-	3.6577883	1.0526189	-1.0	-1.0
chr19	12528569	12528689	ENSG00000269693.1|AC010422.6|PPIG|PPIG	911	-	3.6577883	1.0528275	-1.0	-1.0
chr19	12656548	12656687	ENSG00000104774.12|MAN2B1|PPIG|PPIG	926	-	3.8201056	1.1326176	-1.0	-1.0
chr19	12679800	12679955	ENSG00000095059.15|DHPS|PPIG|PPIG	951	-	3.19225	1.3097576	-1.0	-1.0
chr19	12676016	12676196	ENSG00000095059.15|DHPS|PPIG|PPIG	972	-	3.946582	1.5497967	-1.0	-1.0
chr19	12675756	12675949	ENSG00000095059.15|DHPS|PPIG|PPIG	969	-	3.5175881	1.5104382	-1.0	-1.0
chr19	12680140	12680320	ENSG00000095059.15|DHPS|PPIG|PPIG	920	-	3.1324515	1.0984561	-1.0	-1.0
chr19	12679456	12679719	ENSG00000095059.15|DHPS|PPIG|PPIG	948	-	3.2701633	1.2841908	-1.0	-1.0
chr19	12676346	12676446	ENSG00000095059.15|DHPS|PPIG|PPIG	901	-	4.0170045	1.0051752	-1.0	-1.0
chr19	12677096	12677391	ENSG00000095059.15|DHPS|PPIG|PPIG	940	-	3.529854	1.2192847	-1.0	-1.0
chr19	12689961	12690116	ENSG00000132004.12|FBXW9|PPIG|PPIG	948	-	4.3666396	1.2860432	-1.0	-1.0
chr19	12706195	12706367	ENSG00000105576.15|TNPO2|PPIG|PPIG	936	-	2.8447378	1.1954949	-1.0	-1.0
chr19	12701325	12701453	ENSG00000105576.15|TNPO2|PPIG|PPIG	914	-	2.6893125	1.0670474	-1.0	-1.0
chr19	12703675	12703795	ENSG00000105576.15|TNPO2|PPIG|PPIG	917	-	2.6349287	1.083382	-1.0	-1.0
chr19	12715632	12715739	ENSG00000105576.15|TNPO2|PPIG|PPIG	956	-	2.626339	1.3520068	-1.0	-1.0
chr19	12706569	12706795	ENSG00000105576.15|TNPO2|PPIG|PPIG	940	-	2.9654546	1.2251322	-1.0	-1.0
chr19	12711552	12711613	ENSG00000105576.15|TNPO2|PPIG|PPIG	988	-	4.632117	1.9317522	-1.0	-1.0
chr19	12701597	12701851	ENSG00000105576.15|TNPO2|PPIG|PPIG	963	-	3.3805695	1.427783	-1.0	-1.0
chr19	12715046	12715169	ENSG00000105576.15|TNPO2|PPIG|PPIG	987	-	3.535131	1.8860061	-1.0	-1.0
chr19	12714820	12714939	ENSG00000105576.15|TNPO2|PPIG|PPIG	946	-	2.5201159	1.2707505	-1.0	-1.0
chr19	12705681	12705816	ENSG00000105576.15|TNPO2|PPIG|PPIG	933	-	3.2267957	1.1744977	-1.0	-1.0
chr19	12719028	12719163	ENSG00000105576.15|TNPO2|PPIG|PPIG	907	-	3.863826	1.0326325	-1.0	-1.0
chr19	12705491	12705599	ENSG00000105576.15|TNPO2|PPIG|PPIG	977	-	3.4915903	1.637256	-1.0	-1.0
chr19	12715197	12715324	ENSG00000105576.15|TNPO2|PPIG|PPIG	973	-	3.7254076	1.5762323	-1.0	-1.0
chr19	12705239	12705449	ENSG00000105576.15|TNPO2|PPIG|PPIG	973	-	4.309186	1.5667735	-1.0	-1.0
chr19	12710620	12710773	ENSG00000105576.15|TNPO2|PPIG|PPIG	977	-	3.4331315	1.6456807	-1.0	-1.0
chr19	12715404	12715538	ENSG00000105576.15|TNPO2|PPIG|PPIG	974	-	3.5391839	1.5835942	-1.0	-1.0
chr19	12705855	12705975	ENSG00000105576.15|TNPO2|PPIG|PPIG	909	-	6.447356	1.0400409	-1.0	-1.0
chr19	12703427	12703526	ENSG00000105576.15|TNPO2|PPIG|PPIG	934	-	2.6148562	1.1808325	-1.0	-1.0
chr19	12702071	12702177	ENSG00000105576.15|TNPO2|PPIG|PPIG	947	-	3.0183105	1.2742774	-1.0	-1.0
chr19	12711347	12711461	ENSG00000105576.15|TNPO2|PPIG|PPIG	938	-	3.1214843	1.2079602	-1.0	-1.0
chr19	12772779	12772912	ENSG00000095066.11|HOOK2|PPIG|PPIG	962	-	3.8304107	1.4217317	-1.0	-1.0
chr19	12800132	12800317	ENSG00000095066.11|HOOK2|PPIG|PPIG	913	-	2.6002274	1.0590945	-1.0	-1.0
chr19	12771158	12771319	ENSG00000095066.11|HOOK2|PPIG|PPIG	948	-	3.4196231	1.2873728	-1.0	-1.0
chr19	12772993	12773113	ENSG00000095066.11|HOOK2|PPIG|PPIG	913	-	3.4418595	1.0621741	-1.0	-1.0
chr19	12768012	12768123	ENSG00000095066.11|HOOK2|PPIG|PPIG	988	-	7.1827955	1.9345872	-1.0	-1.0
chr19	12774526	12774766	ENSG00000095066.11|HOOK2|PPIG|PPIG	930	-	3.6233416	1.1575749	-1.0	-1.0
chr19	12771394	12771477	ENSG00000095066.11|HOOK2|PPIG|PPIG	976	-	6.7671633	1.6178154	-1.0	-1.0
chr19	12774771	12774897	ENSG00000095066.11|HOOK2|PPIG|PPIG	914	-	3.1206722	1.0651245	-1.0	-1.0
chr19	12765913	12766023	ENSG00000095066.11|HOOK2|PPIG|PPIG	907	-	2.9380631	1.0293435	-1.0	-1.0
chr19	12767815	12767903	ENSG00000095066.11|HOOK2|PPIG|PPIG	927	-	3.0305579	1.1347567	-1.0	-1.0
chr19	12769880	12770082	ENSG00000095066.11|HOOK2|PPIG|PPIG	947	-	3.7369785	1.2730097	-1.0	-1.0
chr19	12766043	12766213	ENSG00000095066.11|HOOK2|PPIG|PPIG	948	-	5.454239	1.2848574	-1.0	-1.0
chr19	12770931	12771072	ENSG00000095066.11|HOOK2|PPIG|PPIG	965	-	4.286779	1.4533372	-1.0	-1.0
chr19	12800852	12801062	ENSG00000095066.11|HOOK2|PPIG|PPIG	916	-	2.3549716	1.0772345	-1.0	-1.0
chr19	12763527	12763778	ENSG00000095066.11|HOOK2|PPIG|PPIG	965	-	6.1275215	1.4530243	-1.0	-1.0
chr19	12800855	12801060	ENSG00000167815.11|PRDX2|PPIG|PPIG	916	-	2.3512585	1.074297	-1.0	-1.0
chr19	12800135	12800315	ENSG00000167815.11|PRDX2|PPIG|PPIG	912	-	2.5441115	1.0549275	-1.0	-1.0
chr19	12891691	12891941	ENSG00000105607.12|GCDH|PPIG|PPIG	955	+	3.2762475	1.3450906	-1.0	-1.0
chr19	12892115	12892240	ENSG00000105607.12|GCDH|PPIG|PPIG	959	+	3.635733	1.3879682	-1.0	-1.0
chr19	12896204	12896421	ENSG00000105607.12|GCDH|PPIG|PPIG	947	+	3.477092	1.2731053	-1.0	-1.0
chr19	12897307	12897482	ENSG00000105607.12|GCDH|PPIG|PPIG	924	+	4.2603445	1.1191596	-1.0	-1.0
chr19	12893482	12893722	ENSG00000105607.12|GCDH|PPIG|PPIG	976	+	4.7542067	1.613007	-1.0	-1.0
chr19	12891265	12891390	ENSG00000105607.12|GCDH|PPIG|PPIG	945	+	3.11963	1.2586559	-1.0	-1.0
chr19	12896909	12897013	ENSG00000105607.12|GCDH|PPIG|PPIG	947	+	3.1950321	1.2772907	-1.0	-1.0
chr19	12925089	12925174	ENSG00000179115.10|FARSA|PPIG|PPIG	923	-	3.0043397	1.1119127	-1.0	-1.0
chr19	12924828	12924958	ENSG00000179115.10|FARSA|PPIG|PPIG	905	-	6.246181	1.0233064	-1.0	-1.0
chr19	12928456	12928663	ENSG00000179115.10|FARSA|PPIG|PPIG	915	-	2.663297	1.0720613	-1.0	-1.0
chr19	12930557	12930749	ENSG00000179115.10|FARSA|PPIG|PPIG	958	-	3.0854802	1.3729092	-1.0	-1.0
chr19	12928754	12928847	ENSG00000179115.10|FARSA|PPIG|PPIG	963	-	2.96242	1.4265573	-1.0	-1.0
chr19	12924150	12924260	ENSG00000179115.10|FARSA|PPIG|PPIG	965	-	3.1999655	1.4568045	-1.0	-1.0
chr19	12933549	12933715	ENSG00000179115.10|FARSA|PPIG|PPIG	956	-	3.6062078	1.3551172	-1.0	-1.0
chr19	12930427	12930537	ENSG00000179115.10|FARSA|PPIG|PPIG	908	-	2.5400388	1.0339395	-1.0	-1.0
chr19	12930222	12930422	ENSG00000179115.10|FARSA|PPIG|PPIG	980	-	3.9526653	1.7028971	-1.0	-1.0
chr19	12943767	12943927	ENSG00000179218.13|CALR|PPIG|PPIG	922	+	1.5499142	1.1071806	-1.0	-1.0
chr19	12940172	12940272	ENSG00000179218.13|CALR|PPIG|PPIG	903	+	2.185868	1.0150292	-1.0	-1.0
chr19	12948496	12948552	ENSG00000179262.9|RAD23A|PPIG|PPIG	910	+	2.9516582	1.044365	-1.0	-1.0
chr19	12948685	12949120	ENSG00000179262.9|RAD23A|PPIG|PPIG	946	+	3.573942	1.2638869	-1.0	-1.0
chr19	12947847	12948009	ENSG00000179262.9|RAD23A|PPIG|PPIG	934	+	2.6765883	1.181172	-1.0	-1.0
chr19	13025103	13025243	ENSG00000008441.16|NFIX|PPIG|PPIG	906	+	4.655822	1.0260898	-1.0	-1.0
chr19	13109768	13109838	ENSG00000104907.12|TRMT1|PPIG|PPIG	993	-	4.367972	2.1780977	-1.0	-1.0
chr19	13115278	13115466	ENSG00000104907.12|TRMT1|PPIG|PPIG	980	-	5.6330504	1.6886933	-1.0	-1.0
chr19	13116575	13116765	ENSG00000104907.12|TRMT1|PPIG|PPIG	913	-	3.3805232	1.0626912	-1.0	-1.0
chr19	13115625	13115815	ENSG00000104907.12|TRMT1|PPIG|PPIG	951	-	3.1328166	1.3054227	-1.0	-1.0
chr19	13112895	13113011	ENSG00000104907.12|TRMT1|PPIG|PPIG	966	-	3.6724749	1.4746873	-1.0	-1.0
chr19	13109549	13109732	ENSG00000104907.12|TRMT1|PPIG|PPIG	953	-	3.2540898	1.3290253	-1.0	-1.0
chr19	13116150	13116430	ENSG00000104907.12|TRMT1|PPIG|PPIG	932	-	3.3105285	1.1651493	-1.0	-1.0
chr19	13112704	13112817	ENSG00000104907.12|TRMT1|PPIG|PPIG	973	-	3.6227767	1.5647036	-1.0	-1.0
chr19	13109380	13109466	ENSG00000104907.12|TRMT1|PPIG|PPIG	947	-	3.215101	1.2769169	-1.0	-1.0
chr19	13104901	13105076	ENSG00000104907.12|TRMT1|PPIG|PPIG	937	-	2.9085767	1.2006301	-1.0	-1.0
chr19	13109914	13110001	ENSG00000104907.12|TRMT1|PPIG|PPIG	959	-	3.2369008	1.3871952	-1.0	-1.0
chr19	13110157	13110302	ENSG00000104907.12|TRMT1|PPIG|PPIG	968	-	3.1551688	1.4980221	-1.0	-1.0
chr19	13105266	13105601	ENSG00000104907.12|TRMT1|PPIG|PPIG	983	-	3.7771018	1.7690767	-1.0	-1.0
chr19	13107573	13107859	ENSG00000104907.12|TRMT1|PPIG|PPIG	938	-	2.7499871	1.2107387	-1.0	-1.0
chr19	13138221	13138321	ENSG00000160877.5|NACC1|PPIG|PPIG	908	+	6.2928596	1.0357684	-1.0	-1.0
chr19	13135529	13135684	ENSG00000160877.5|NACC1|PPIG|PPIG	905	+	6.261446	1.0223844	-1.0	-1.0
chr19	13144572	13144671	ENSG00000104915.14|STX10|PPIG|PPIG	903	-	4.114598	1.0142626	-1.0	-1.0
chr19	13149498	13149653	ENSG00000104915.14|STX10|PPIG|PPIG	928	-	2.4976168	1.1397934	-1.0	-1.0
chr19	13144763	13144870	ENSG00000104915.14|STX10|PPIG|PPIG	989	-	5.2818704	1.9518824	-1.0	-1.0
chr19	13149908	13150023	ENSG00000104915.14|STX10|PPIG|PPIG	902	-	2.167425	1.0105244	-1.0	-1.0
chr19	13150028	13150238	ENSG00000104915.14|STX10|PPIG|PPIG	957	-	3.9040477	1.3714436	-1.0	-1.0
chr19	13149673	13149893	ENSG00000104915.14|STX10|PPIG|PPIG	966	-	3.9830287	1.4666849	-1.0	-1.0
chr19	13762298	13762503	ENSG00000104957.13|CCDC130|PPIG|PPIG	950	+	3.336199	1.2976475	-1.0	-1.0
chr19	13751607	13751811	ENSG00000104957.13|CCDC130|PPIG|PPIG	934	+	4.9086156	1.1819861	-1.0	-1.0
chr19	13732174	13732289	ENSG00000104957.13|CCDC130|PPIG|PPIG	904	+	3.2423906	1.0169345	-1.0	-1.0
chr19	13758867	13759282	ENSG00000104957.13|CCDC130|PPIG|PPIG	967	+	4.3110547	1.4779497	-1.0	-1.0
chr19	13765953	13766073	ENSG00000037757.13|MRI1|PPIG|PPIG	916	+	2.956411	1.0746112	-1.0	-1.0
chr19	13764925	13765065	ENSG00000037757.13|MRI1|PPIG|PPIG	903	+	5.1755342	1.0110003	-1.0	-1.0
chr19	13772120	13772230	ENSG00000037757.13|MRI1|PPIG|PPIG	935	+	4.3950686	1.1856402	-1.0	-1.0
chr19	13768358	13768483	ENSG00000037757.13|MRI1|PPIG|PPIG	937	+	3.0148659	1.2001668	-1.0	-1.0
chr19	13768513	13768818	ENSG00000037757.13|MRI1|PPIG|PPIG	971	+	5.149716	1.539114	-1.0	-1.0
chr19	13929533	13929660	ENSG00000132024.17|CC2D1A|PPIG|PPIG	974	+	4.052976	1.5895653	-1.0	-1.0
chr19	13927882	13928030	ENSG00000132024.17|CC2D1A|PPIG|PPIG	965	+	3.4294572	1.459678	-1.0	-1.0
chr19	13913167	13913297	ENSG00000132024.17|CC2D1A|PPIG|PPIG	937	+	5.8591337	1.2032844	-1.0	-1.0
chr19	13927102	13927332	ENSG00000132024.17|CC2D1A|PPIG|PPIG	964	+	4.234754	1.4427818	-1.0	-1.0
chr19	13909822	13909958	ENSG00000132024.17|CC2D1A|PPIG|PPIG	980	+	4.2179317	1.6925492	-1.0	-1.0
chr19	13920749	13920922	ENSG00000132024.17|CC2D1A|PPIG|PPIG	909	+	2.4630024	1.0386379	-1.0	-1.0
chr19	13912322	13912438	ENSG00000132024.17|CC2D1A|PPIG|PPIG	970	+	3.346404	1.5186558	-1.0	-1.0
chr19	13919813	13919983	ENSG00000132024.17|CC2D1A|PPIG|PPIG	943	+	6.2258086	1.2423538	-1.0	-1.0
chr19	13929378	13929442	ENSG00000132024.17|CC2D1A|PPIG|PPIG	902	+	2.5892532	1.0104858	-1.0	-1.0
chr19	13919129	13919202	ENSG00000132024.17|CC2D1A|PPIG|PPIG	905	+	2.9010646	1.0212663	-1.0	-1.0
chr19	13913403	13913503	ENSG00000132024.17|CC2D1A|PPIG|PPIG	905	+	6.1722007	1.0212663	-1.0	-1.0
chr19	13906255	13906501	ENSG00000132024.17|CC2D1A|PPIG|PPIG	961	+	3.6288533	1.4111573	-1.0	-1.0
chr19	13923327	13923455	ENSG00000132024.17|CC2D1A|PPIG|PPIG	924	+	3.6002305	1.1182847	-1.0	-1.0
chr19	13912527	13912593	ENSG00000132024.17|CC2D1A|PPIG|PPIG	996	+	5.322579	2.441229	-1.0	-1.0
chr19	13960273	13960373	ENSG00000132017.10|DCAF15|PPIG|PPIG	902	+	3.2015588	1.0107688	-1.0	-1.0
chr19	13959344	13959464	ENSG00000132017.10|DCAF15|PPIG|PPIG	917	+	4.90357	1.0805904	-1.0	-1.0
chr19	13959560	13959725	ENSG00000132017.10|DCAF15|PPIG|PPIG	945	+	3.558792	1.2616026	-1.0	-1.0
chr19	14090164	14090354	ENSG00000141858.11|SAMD1|PPIG|PPIG	914	-	2.3188515	1.0642914	-1.0	-1.0
chr19	14089082	14089357	ENSG00000141858.11|SAMD1|PPIG|PPIG	973	-	3.5236259	1.568122	-1.0	-1.0
chr19	14136347	14136452	ENSG00000105011.8|ASF1B|PPIG|PPIG	945	-	4.390974	1.2585624	-1.0	-1.0
chr19	14411431	14411598	ENSG00000123136.14|DDX39A|PPIG|PPIG	938	-	4.0099072	1.2068309	-1.0	-1.0
chr19	14409302	14409442	ENSG00000123136.14|DDX39A|PPIG|PPIG	909	-	2.4426432	1.0394361	-1.0	-1.0
chr19	14410086	14410241	ENSG00000123136.14|DDX39A|PPIG|PPIG	943	-	3.5850725	1.2416347	-1.0	-1.0
chr19	14409741	14409861	ENSG00000123136.14|DDX39A|PPIG|PPIG	913	-	3.9776185	1.0599288	-1.0	-1.0
chr19	14410901	14411241	ENSG00000123136.14|DDX39A|PPIG|PPIG	959	-	3.9989507	1.388412	-1.0	-1.0
chr19	14410251	14410356	ENSG00000123136.14|DDX39A|PPIG|PPIG	906	-	2.6265469	1.0285068	-1.0	-1.0
chr19	14412923	14413118	ENSG00000123136.14|DDX39A|PPIG|PPIG	943	-	3.1328182	1.2437563	-1.0	-1.0
chr19	14409532	14409645	ENSG00000123136.14|DDX39A|PPIG|PPIG	933	-	2.5620985	1.1771562	-1.0	-1.0
chr19	14450855	14451060	ENSG00000123143.12|PKN1|PPIG|PPIG	950	+	4.3095	1.3004736	-1.0	-1.0
chr19	14446413	14446561	ENSG00000123143.12|PKN1|PPIG|PPIG	922	+	2.822343	1.1102482	-1.0	-1.0
chr19	14467510	14467695	ENSG00000123143.12|PKN1|PPIG|PPIG	964	+	5.3724704	1.4413526	-1.0	-1.0
chr19	14441142	14441287	ENSG00000123143.12|PKN1|PPIG|PPIG	935	+	3.4186757	1.1857289	-1.0	-1.0
chr19	14443509	14443621	ENSG00000123143.12|PKN1|PPIG|PPIG	928	+	3.4586542	1.1416782	-1.0	-1.0
chr19	14450317	14450452	ENSG00000123143.12|PKN1|PPIG|PPIG	911	+	2.8623416	1.0496413	-1.0	-1.0
chr19	14463827	14463957	ENSG00000123143.12|PKN1|PPIG|PPIG	928	+	3.4368236	1.144294	-1.0	-1.0
chr19	14492856	14492912	ENSG00000123159.15|GIPC1|PPIG|PPIG	975	-	4.875082	1.6041626	-1.0	-1.0
chr19	14478683	14478765	ENSG00000123159.15|GIPC1|PPIG|PPIG	904	-	6.342572	1.0168904	-1.0	-1.0
chr19	14518148	14518278	ENSG00000132002.7|DNAJB1|PPIG|PPIG	909	-	2.804448	1.0390928	-1.0	-1.0
chr19	14563657	14563762	ENSG00000099797.13|TECR|PPIG|PPIG	928	+	3.041616	1.1424589	-1.0	-1.0
chr19	14563772	14563872	ENSG00000099797.13|TECR|PPIG|PPIG	901	+	2.2393503	1.0063058	-1.0	-1.0
chr19	14705063	14705170	ENSG00000160961.11|ZNF333|PPIG|PPIG	903	+	6.1970015	1.0133319	-1.0	-1.0
chr19	15110147	15110292	ENSG00000105137.12|SYDE1|PPIG|PPIG	934	+	4.122206	1.1789279	-1.0	-1.0
chr19	15119165	15119302	ENSG00000105135.15|ILVBL|PPIG|PPIG	939	-	3.0578816	1.2115686	-1.0	-1.0
chr19	15122692	15122877	ENSG00000105135.15|ILVBL|PPIG|PPIG	952	-	3.1991134	1.3166043	-1.0	-1.0
chr19	15123115	15123243	ENSG00000105135.15|ILVBL|PPIG|PPIG	964	-	3.6418052	1.4395692	-1.0	-1.0
chr19	15116407	15116572	ENSG00000105135.15|ILVBL|PPIG|PPIG	943	-	2.6529644	1.2439042	-1.0	-1.0
chr19	15117847	15118007	ENSG00000105135.15|ILVBL|PPIG|PPIG	919	-	2.476327	1.0899776	-1.0	-1.0
chr19	15119417	15119515	ENSG00000105135.15|ILVBL|PPIG|PPIG	939	-	2.6820264	1.2166976	-1.0	-1.0
chr19	15124842	15125057	ENSG00000105135.15|ILVBL|PPIG|PPIG	906	-	3.1508348	1.028953	-1.0	-1.0
chr19	15115813	15116321	ENSG00000105135.15|ILVBL|PPIG|PPIG	911	-	3.0121114	1.0525453	-1.0	-1.0
chr19	15115518	15115698	ENSG00000105135.15|ILVBL|PPIG|PPIG	905	-	2.4478867	1.0241209	-1.0	-1.0
chr19	15123374	15123639	ENSG00000105135.15|ILVBL|PPIG|PPIG	958	-	3.4749134	1.3793255	-1.0	-1.0
chr19	15256963	15257078	ENSG00000141867.17|BRD4|PPIG|PPIG	902	-	2.2110856	1.0077488	-1.0	-1.0
chr19	15273014	15273133	ENSG00000141867.17|BRD4|PPIG|PPIG	965	-	3.229853	1.450131	-1.0	-1.0
chr19	15255296	15255436	ENSG00000141867.17|BRD4|PPIG|PPIG	952	-	2.73196	1.3183651	-1.0	-1.0
chr19	15239068	15239183	ENSG00000141867.17|BRD4|PPIG|PPIG	935	-	3.1511984	1.1900238	-1.0	-1.0
chr19	15267450	15267550	ENSG00000141867.17|BRD4|PPIG|PPIG	905	-	2.1998038	1.0207126	-1.0	-1.0
chr19	15239391	15239522	ENSG00000141867.17|BRD4|PPIG|PPIG	948	-	3.805072	1.285239	-1.0	-1.0
chr19	15254086	15254262	ENSG00000141867.17|BRD4|PPIG|PPIG	960	-	3.2471478	1.3946873	-1.0	-1.0
chr19	15263419	15263548	ENSG00000141867.17|BRD4|PPIG|PPIG	936	-	2.5460405	1.195966	-1.0	-1.0
chr19	15238882	15238980	ENSG00000141867.17|BRD4|PPIG|PPIG	908	-	3.2673037	1.0351988	-1.0	-1.0
chr19	15371951	15371998	ENSG00000105127.8|AKAP8|PPIG|PPIG	901	-	3.2386045	1.0046567	-1.0	-1.0
chr19	15372850	15372950	ENSG00000105127.8|AKAP8|PPIG|PPIG	902	-	4.1627946	1.0066749	-1.0	-1.0
chr19	15373751	15373896	ENSG00000105127.8|AKAP8|PPIG|PPIG	926	-	4.1283364	1.1289889	-1.0	-1.0
chr19	15372980	15373320	ENSG00000105127.8|AKAP8|PPIG|PPIG	964	-	5.017863	1.4434031	-1.0	-1.0
chr19	15380277	15380430	ENSG00000011243.17|AKAP8L|PPIG|PPIG	955	-	2.8262718	1.3426706	-1.0	-1.0
chr19	15400144	15400358	ENSG00000011243.17|AKAP8L|PPIG|PPIG	974	-	4.042149	1.5808815	-1.0	-1.0
chr19	15380062	15380257	ENSG00000011243.17|AKAP8L|PPIG|PPIG	935	-	2.922412	1.1884407	-1.0	-1.0
chr19	15397738	15397893	ENSG00000011243.17|AKAP8L|PPIG|PPIG	927	-	2.5672402	1.134142	-1.0	-1.0
chr19	15397519	15397624	ENSG00000011243.17|AKAP8L|PPIG|PPIG	906	-	2.3113136	1.0277728	-1.0	-1.0
chr19	15399590	15399720	ENSG00000011243.17|AKAP8L|PPIG|PPIG	937	-	4.2884264	1.2011067	-1.0	-1.0
chr19	15403918	15404042	ENSG00000011243.17|AKAP8L|PPIG|PPIG	961	-	3.749431	1.4068316	-1.0	-1.0
chr19	15398587	15398962	ENSG00000011243.17|AKAP8L|PPIG|PPIG	956	-	3.686585	1.3596618	-1.0	-1.0
chr19	15397149	15397279	ENSG00000011243.17|AKAP8L|PPIG|PPIG	905	-	2.2971487	1.0239751	-1.0	-1.0
chr19	15380516	15380612	ENSG00000011243.17|AKAP8L|PPIG|PPIG	947	-	2.8818243	1.2796253	-1.0	-1.0
chr19	15403408	15403778	ENSG00000011243.17|AKAP8L|PPIG|PPIG	965	-	4.516373	1.4588506	-1.0	-1.0
chr19	15410519	15410594	ENSG00000011243.17|AKAP8L|PPIG|PPIG	909	-	2.3470194	1.0394447	-1.0	-1.0
chr19	15400946	15401043	ENSG00000011243.17|AKAP8L|PPIG|PPIG	901	-	2.1731322	1.0050527	-1.0	-1.0
chr19	15399247	15399410	ENSG00000011243.17|AKAP8L|PPIG|PPIG	914	-	2.3510756	1.0653167	-1.0	-1.0
chr19	15401149	15401603	ENSG00000011243.17|AKAP8L|PPIG|PPIG	934	-	3.0084207	1.1795405	-1.0	-1.0
chr19	15400739	15400859	ENSG00000011243.17|AKAP8L|PPIG|PPIG	904	-	2.4039702	1.017689	-1.0	-1.0
chr19	15658490	15658555	ENSG00000186529.15|CYP4F3|PPIG|PPIG	939	+	3.5366387	1.2137451	-1.0	-1.0
chr19	15647051	15647166	ENSG00000186529.15|CYP4F3|PPIG|PPIG	910	+	2.4966993	1.045606	-1.0	-1.0
chr19	15649159	15649281	ENSG00000186529.15|CYP4F3|PPIG|PPIG	925	+	2.7870946	1.1254233	-1.0	-1.0
chr19	15647206	15647324	ENSG00000186529.15|CYP4F3|PPIG|PPIG	971	+	4.1753225	1.5334982	-1.0	-1.0
chr19	15652568	15652635	ENSG00000186529.15|CYP4F3|PPIG|PPIG	926	+	3.4280407	1.1301787	-1.0	-1.0
chr19	15652455	15652568	ENSG00000186529.15|CYP4F3|PPIG|PPIG	986	+	7.1365433	1.841707	-1.0	-1.0
chr19	15652822	15652947	ENSG00000186529.15|CYP4F3|PPIG|PPIG	939	+	5.3992214	1.2160637	-1.0	-1.0
chr19	15641498	15641608	ENSG00000186529.15|CYP4F3|PPIG|PPIG	932	+	4.251828	1.1668378	-1.0	-1.0
chr19	15658726	15658809	ENSG00000186529.15|CYP4F3|PPIG|PPIG	909	+	2.9516582	1.0421138	-1.0	-1.0
chr19	15641373	15641488	ENSG00000186529.15|CYP4F3|PPIG|PPIG	904	+	3.6386836	1.0171859	-1.0	-1.0
chr19	15682396	15682514	ENSG00000186204.14|CYP4F12|PPIG|PPIG	932	+	3.4813247	1.165176	-1.0	-1.0
chr19	15680393	15680603	ENSG00000186204.14|CYP4F12|PPIG|PPIG	972	+	4.6510267	1.5484744	-1.0	-1.0
chr19	15673477	15673642	ENSG00000186204.14|CYP4F12|PPIG|PPIG	956	+	3.2455368	1.3587551	-1.0	-1.0
chr19	15683497	15683822	ENSG00000186204.14|CYP4F12|PPIG|PPIG	943	+	5.668504	1.2452704	-1.0	-1.0
chr19	15685067	15685192	ENSG00000186204.14|CYP4F12|PPIG|PPIG	966	+	3.7456706	1.4727405	-1.0	-1.0
chr19	15695935	15696069	ENSG00000186204.14|CYP4F12|PPIG|PPIG	982	+	3.9000006	1.7354789	-1.0	-1.0
chr19	15696160	15696280	ENSG00000186204.14|CYP4F12|PPIG|PPIG	942	+	4.315767	1.2390586	-1.0	-1.0
chr19	15696907	15697082	ENSG00000186204.14|CYP4F12|PPIG|PPIG	953	+	4.044124	1.3263215	-1.0	-1.0
chr19	15673016	15673206	ENSG00000186204.14|CYP4F12|PPIG|PPIG	943	+	4.0566874	1.2448334	-1.0	-1.0
chr19	15684727	15684877	ENSG00000186204.14|CYP4F12|PPIG|PPIG	968	+	3.7804	1.4900743	-1.0	-1.0
chr19	15696365	15696512	ENSG00000186204.14|CYP4F12|PPIG|PPIG	916	+	3.6041455	1.0742086	-1.0	-1.0
chr19	15680243	15680373	ENSG00000186204.14|CYP4F12|PPIG|PPIG	966	+	3.5230958	1.464275	-1.0	-1.0
chr19	16086432	16086540	ENSG00000167460.14|TPM4|PPIG|PPIG	905	+	2.1573553	1.0209354	-1.0	-1.0
chr19	16081882	16082002	ENSG00000167460.14|TPM4|PPIG|PPIG	904	+	2.566568	1.0176064	-1.0	-1.0
chr19	16127436	16127546	ENSG00000167461.11|RAB8A|PPIG|PPIG	929	+	4.254858	1.1516113	-1.0	-1.0
chr19	16208053	16208153	ENSG00000072958.8|AP1M1|PPIG|PPIG	908	+	3.2735248	1.0357075	-1.0	-1.0
chr19	16228136	16228208	ENSG00000072958.8|AP1M1|PPIG|PPIG	977	+	6.901487	1.6449827	-1.0	-1.0
chr19	16434364	16434494	ENSG00000127527.13|EPS15L1|PPIG|PPIG	947	-	3.6459856	1.2726011	-1.0	-1.0
chr19	16386170	16386231	ENSG00000127527.13|EPS15L1|PPIG|PPIG	955	-	6.5256877	1.3510653	-1.0	-1.0
chr19	16403732	16403842	ENSG00000127527.13|EPS15L1|PPIG|PPIG	907	-	4.1712174	1.0333986	-1.0	-1.0
chr19	16421318	16421468	ENSG00000127527.13|EPS15L1|PPIG|PPIG	921	-	2.5708983	1.1020856	-1.0	-1.0
chr19	16437769	16437865	ENSG00000127527.13|EPS15L1|PPIG|PPIG	908	-	2.3500838	1.0367302	-1.0	-1.0
chr19	16440802	16440909	ENSG00000127527.13|EPS15L1|PPIG|PPIG	942	-	3.282245	1.2380923	-1.0	-1.0
chr19	16428701	16428761	ENSG00000127527.13|EPS15L1|PPIG|PPIG	902	-	3.3303483	1.0103561	-1.0	-1.0
chr19	16402280	16402480	ENSG00000127527.13|EPS15L1|PPIG|PPIG	958	-	6.211574	1.375703	-1.0	-1.0
chr19	16404587	16404749	ENSG00000127527.13|EPS15L1|PPIG|PPIG	962	-	3.979257	1.4224354	-1.0	-1.0
chr19	16520777	16520962	ENSG00000141979.4|AC008764.1|PPIG|PPIG	951	-	4.1127534	1.3134035	-1.0	-1.0
chr19	16532532	16532702	ENSG00000141979.4|AC008764.1|PPIG|PPIG	908	-	2.998388	1.0374199	-1.0	-1.0
chr19	16522997	16523107	ENSG00000141979.4|AC008764.1|PPIG|PPIG	907	-	6.2922215	1.0300795	-1.0	-1.0
chr19	16519617	16519727	ENSG00000141979.4|AC008764.1|PPIG|PPIG	905	-	3.0489519	1.0222795	-1.0	-1.0
chr19	16530727	16530917	ENSG00000141979.4|AC008764.1|PPIG|PPIG	941	-	3.0840244	1.231489	-1.0	-1.0
chr19	16530527	16530722	ENSG00000141979.4|AC008764.1|PPIG|PPIG	983	-	7.098055	1.7659953	-1.0	-1.0
chr19	16520087	16520187	ENSG00000141979.4|AC008764.1|PPIG|PPIG	906	-	6.1746817	1.0265614	-1.0	-1.0
chr19	16533017	16533192	ENSG00000141979.4|AC008764.1|PPIG|PPIG	933	-	5.2035136	1.172254	-1.0	-1.0
chr19	16535437	16535562	ENSG00000141979.4|AC008764.1|PPIG|PPIG	905	-	6.2643476	1.0234985	-1.0	-1.0
chr19	16520825	16520912	ENSG00000085872.14|CHERP|PPIG|PPIG	966	-	4.7053843	1.4679685	-1.0	-1.0
chr19	16530584	16530674	ENSG00000085872.14|CHERP|PPIG|PPIG	986	-	7.1914144	1.8671156	-1.0	-1.0
chr19	16532528	16532703	ENSG00000085872.14|CHERP|PPIG|PPIG	906	-	3.0071	1.0253005	-1.0	-1.0
chr19	16520088	16520188	ENSG00000085872.14|CHERP|PPIG|PPIG	906	-	6.1746817	1.0247917	-1.0	-1.0
chr19	16519620	16519730	ENSG00000085872.14|CHERP|PPIG|PPIG	907	-	3.0898404	1.0310885	-1.0	-1.0
chr19	16533020	16533148	ENSG00000085872.14|CHERP|PPIG|PPIG	935	-	4.371126	1.1843803	-1.0	-1.0
chr19	16530768	16530908	ENSG00000085872.14|CHERP|PPIG|PPIG	959	-	3.477678	1.3822387	-1.0	-1.0
chr19	16535451	16535561	ENSG00000085872.14|CHERP|PPIG|PPIG	908	-	6.3019347	1.0385753	-1.0	-1.0
chr19	16659394	16659447	ENSG00000268790.5|AC008764.4|PPIG|PPIG	912	-	2.6809702	1.053317	-1.0	-1.0
chr19	16659954	16660000	ENSG00000268790.5|AC008764.4|PPIG|PPIG	929	-	3.4684117	1.1483094	-1.0	-1.0
chr19	16659394	16659447	ENSG00000214046.8|SMIM7|PPIG|PPIG	911	-	2.6809702	1.0524784	-1.0	-1.0
chr19	16659958	16660063	ENSG00000214046.8|SMIM7|PPIG|PPIG	945	-	3.595725	1.2577226	-1.0	-1.0
chr19	16841847	16841968	ENSG00000127511.9|SIN3B|PPIG|PPIG	917	+	3.3598127	1.0816853	-1.0	-1.0
chr19	16876485	16876578	ENSG00000127511.9|SIN3B|PPIG|PPIG	975	+	3.7905564	1.6036562	-1.0	-1.0
chr19	16877478	16877639	ENSG00000127511.9|SIN3B|PPIG|PPIG	966	+	4.3462763	1.4746825	-1.0	-1.0
chr19	16863648	16863796	ENSG00000127511.9|SIN3B|PPIG|PPIG	957	+	2.9323037	1.3680744	-1.0	-1.0
chr19	16862361	16862466	ENSG00000127511.9|SIN3B|PPIG|PPIG	917	+	3.4181948	1.0811317	-1.0	-1.0
chr19	16869889	16870075	ENSG00000127511.9|SIN3B|PPIG|PPIG	910	+	2.8678408	1.0438622	-1.0	-1.0
chr19	16878182	16878367	ENSG00000127511.9|SIN3B|PPIG|PPIG	959	+	5.25847	1.3919363	-1.0	-1.0
chr19	16853068	16853158	ENSG00000127511.9|SIN3B|PPIG|PPIG	972	+	3.3653233	1.5558815	-1.0	-1.0
chr19	16829399	16829519	ENSG00000127511.9|SIN3B|PPIG|PPIG	912	+	2.7913475	1.0541991	-1.0	-1.0
chr19	16865356	16865611	ENSG00000127511.9|SIN3B|PPIG|PPIG	955	+	2.959885	1.3483703	-1.0	-1.0
chr19	16854142	16854302	ENSG00000127511.9|SIN3B|PPIG|PPIG	941	+	2.9759154	1.231934	-1.0	-1.0
chr19	16831538	16831647	ENSG00000127511.9|SIN3B|PPIG|PPIG	919	+	3.5735137	1.0920234	-1.0	-1.0
chr19	16862903	16863003	ENSG00000127511.9|SIN3B|PPIG|PPIG	905	+	6.144569	1.0202348	-1.0	-1.0
chr19	16866372	16866527	ENSG00000127511.9|SIN3B|PPIG|PPIG	927	+	2.9487476	1.1394217	-1.0	-1.0
chr19	16869559	16869754	ENSG00000127511.9|SIN3B|PPIG|PPIG	926	+	3.428722	1.1283882	-1.0	-1.0
chr19	16875945	16876228	ENSG00000127511.9|SIN3B|PPIG|PPIG	968	+	3.9073176	1.4891965	-1.0	-1.0
chr19	16846969	16847113	ENSG00000127511.9|SIN3B|PPIG|PPIG	972	+	3.7966993	1.5498143	-1.0	-1.0
chr19	16871228	16871448	ENSG00000127511.9|SIN3B|PPIG|PPIG	924	+	2.660239	1.1167383	-1.0	-1.0
chr19	17152643	17152706	ENSG00000099331.13|MYO9B|PPIG|PPIG	975	+	4.786076	1.6049219	-1.0	-1.0
chr19	17202841	17202961	ENSG00000099331.13|MYO9B|PPIG|PPIG	929	+	6.4134526	1.1469464	-1.0	-1.0
chr19	17203091	17203258	ENSG00000099331.13|MYO9B|PPIG|PPIG	905	+	5.613834	1.0225925	-1.0	-1.0
chr19	17154314	17154415	ENSG00000099331.13|MYO9B|PPIG|PPIG	910	+	2.8066607	1.047854	-1.0	-1.0
chr19	17210732	17210847	ENSG00000099331.13|MYO9B|PPIG|PPIG	904	+	2.9784486	1.0191128	-1.0	-1.0
chr19	17194555	17194750	ENSG00000099331.13|MYO9B|PPIG|PPIG	927	+	3.3533614	1.1396189	-1.0	-1.0
chr19	17156908	17157033	ENSG00000099331.13|MYO9B|PPIG|PPIG	906	+	2.556192	1.028638	-1.0	-1.0
chr19	17192785	17192900	ENSG00000099331.13|MYO9B|PPIG|PPIG	917	+	4.147546	1.0795006	-1.0	-1.0
chr19	17172758	17172958	ENSG00000099331.13|MYO9B|PPIG|PPIG	967	+	4.8993006	1.475314	-1.0	-1.0
chr19	17244942	17245057	ENSG00000160113.5|NR2F6|PPIG|PPIG	914	-	2.426692	1.0658035	-1.0	-1.0
chr19	17240670	17240765	ENSG00000160113.5|NR2F6|PPIG|PPIG	984	-	4.42919	1.7833496	-1.0	-1.0
chr19	17244870	17245055	ENSG00000269095.1|AC010646.1|PPIG|PPIG	916	-	3.0286343	1.0734466	-1.0	-1.0
chr19	17240670	17240765	ENSG00000269095.1|AC010646.1|PPIG|PPIG	984	-	4.42919	1.7835152	-1.0	-1.0
chr19	17276502	17276692	ENSG00000105393.15|BABAM1|PPIG|PPIG	923	+	2.6670036	1.1149395	-1.0	-1.0
chr19	17268719	17269091	ENSG00000105393.15|BABAM1|PPIG|PPIG	965	+	3.5749812	1.4512388	-1.0	-1.0
chr19	17276787	17276952	ENSG00000105393.15|BABAM1|PPIG|PPIG	915	+	2.5973983	1.0716852	-1.0	-1.0
chr19	17273908	17274008	ENSG00000105393.15|BABAM1|PPIG|PPIG	903	+	2.8668132	1.0135013	-1.0	-1.0
chr19	17276822	17276909	ENSG00000269307.1|AC010463.1|PPIG|PPIG	928	+	2.7680357	1.1432892	-1.0	-1.0
chr19	17273908	17274008	ENSG00000269307.1|AC010463.1|PPIG|PPIG	903	+	2.8668132	1.0135013	-1.0	-1.0
chr19	17271531	17271676	ENSG00000269307.1|AC010463.1|PPIG|PPIG	904	+	5.6347823	1.0158985	-1.0	-1.0
chr19	17268793	17269091	ENSG00000269307.1|AC010463.1|PPIG|PPIG	966	+	3.660771	1.4708933	-1.0	-1.0
chr19	17276499	17276619	ENSG00000269307.1|AC010463.1|PPIG|PPIG	916	+	2.5410638	1.0754052	-1.0	-1.0
chr19	17319545	17319645	ENSG00000130311.10|DDA1|PPIG|PPIG	901	+	2.599449	1.0034949	-1.0	-1.0
chr19	17330847	17330972	ENSG00000074855.10|ANO8|PPIG|PPIG	905	-	6.324878	1.0244161	-1.0	-1.0
chr19	17333392	17333497	ENSG00000074855.10|ANO8|PPIG|PPIG	900	-	6.210556	1.0020962	-1.0	-1.0
chr19	17328436	17328691	ENSG00000074855.10|ANO8|PPIG|PPIG	940	-	3.3405664	1.2238772	-1.0	-1.0
chr19	17331309	17331411	ENSG00000074855.10|ANO8|PPIG|PPIG	905	-	6.144569	1.0200729	-1.0	-1.0
chr19	17338135	17338451	ENSG00000130299.16|GTPBP3|PPIG|PPIG	955	+	3.5541859	1.3459193	-1.0	-1.0
chr19	17337885	17338005	ENSG00000130299.16|GTPBP3|PPIG|PPIG	908	+	6.270118	1.0372053	-1.0	-1.0
chr19	17341020	17341320	ENSG00000130299.16|GTPBP3|PPIG|PPIG	960	+	3.2797778	1.3939848	-1.0	-1.0
chr19	17339388	17339599	ENSG00000130299.16|GTPBP3|PPIG|PPIG	938	+	2.7937267	1.2089336	-1.0	-1.0
chr19	17338538	17338708	ENSG00000130299.16|GTPBP3|PPIG|PPIG	955	+	3.065074	1.3488772	-1.0	-1.0
chr19	17338882	17339266	ENSG00000130299.16|GTPBP3|PPIG|PPIG	972	+	3.7098534	1.5487306	-1.0	-1.0
chr19	17341627	17341782	ENSG00000130299.16|GTPBP3|PPIG|PPIG	919	+	4.1312313	1.0917375	-1.0	-1.0
chr19	17403679	17403819	ENSG00000130303.12|BST2|PPIG|PPIG	951	-	4.3419237	1.3119167	-1.0	-1.0
chr19	17404128	17404189	ENSG00000130303.12|BST2|PPIG|PPIG	960	-	4.508932	1.4020672	-1.0	-1.0
chr19	17420312	17420422	ENSG00000141971.12|MVB12A|PPIG|PPIG	905	+	3.1627223	1.0221783	-1.0	-1.0
chr19	17423692	17423799	ENSG00000141971.12|MVB12A|PPIG|PPIG	920	+	6.437666	1.0968789	-1.0	-1.0
chr19	17420507	17420702	ENSG00000141971.12|MVB12A|PPIG|PPIG	932	+	3.558048	1.1677561	-1.0	-1.0
chr19	17422284	17422499	ENSG00000141971.12|MVB12A|PPIG|PPIG	926	+	2.7287152	1.1316314	-1.0	-1.0
chr19	17500504	17500619	ENSG00000130304.16|SLC27A1|PPIG|PPIG	905	+	6.169905	1.0212663	-1.0	-1.0
chr19	17489007	17489112	ENSG00000130304.16|SLC27A1|PPIG|PPIG	904	+	6.218235	1.0186319	-1.0	-1.0
chr19	17486957	17487077	ENSG00000130304.16|SLC27A1|PPIG|PPIG	904	+	2.6559746	1.0175496	-1.0	-1.0
chr19	17487152	17487332	ENSG00000130304.16|SLC27A1|PPIG|PPIG	947	+	4.5100355	1.2719969	-1.0	-1.0
chr19	17580625	17580885	ENSG00000130309.10|COLGALT1|PPIG|PPIG	952	+	3.6392927	1.3219098	-1.0	-1.0
chr19	17579481	17579609	ENSG00000130309.10|COLGALT1|PPIG|PPIG	950	+	3.0219069	1.2980105	-1.0	-1.0
chr19	17559310	17559421	ENSG00000130309.10|COLGALT1|PPIG|PPIG	925	+	2.4984822	1.1244863	-1.0	-1.0
chr19	17842440	17842635	ENSG00000105639.18|JAK3|PPIG|PPIG	973	-	6.1986675	1.5706973	-1.0	-1.0
chr19	17835082	17835215	ENSG00000105639.18|JAK3|PPIG|PPIG	994	-	7.8286576	2.2351792	-1.0	-1.0
chr19	17843379	17843491	ENSG00000105639.18|JAK3|PPIG|PPIG	954	-	5.121766	1.3343937	-1.0	-1.0
chr19	17836741	17836891	ENSG00000105639.18|JAK3|PPIG|PPIG	908	-	3.1908805	1.033938	-1.0	-1.0
chr19	17837931	17838063	ENSG00000105639.18|JAK3|PPIG|PPIG	982	-	4.5104327	1.7412695	-1.0	-1.0
chr19	17843005	17843172	ENSG00000105639.18|JAK3|PPIG|PPIG	960	-	4.208255	1.3947297	-1.0	-1.0
chr19	17834851	17835003	ENSG00000105639.18|JAK3|PPIG|PPIG	971	-	6.1561766	1.5427245	-1.0	-1.0
chr19	17861402	17861567	ENSG00000105640.12|RPL18A|PPIG|PPIG	920	+	2.5087457	1.0965568	-1.0	-1.0
chr19	18130498	18130663	ENSG00000099308.10|MAST3|PPIG|PPIG	917	+	3.7602901	1.0818387	-1.0	-1.0
chr19	18124264	18124366	ENSG00000099308.10|MAST3|PPIG|PPIG	952	+	3.790148	1.3171179	-1.0	-1.0
chr19	18123943	18124143	ENSG00000099308.10|MAST3|PPIG|PPIG	935	+	5.792796	1.1883554	-1.0	-1.0
chr19	18141881	18142015	ENSG00000099308.10|MAST3|PPIG|PPIG	988	+	6.5302076	1.934993	-1.0	-1.0
chr19	18131908	18132047	ENSG00000099308.10|MAST3|PPIG|PPIG	943	+	6.4788227	1.2411352	-1.0	-1.0
chr19	18139014	18139114	ENSG00000099308.10|MAST3|PPIG|PPIG	903	+	2.9335985	1.0112596	-1.0	-1.0
chr19	18128399	18128458	ENSG00000099308.10|MAST3|PPIG|PPIG	951	+	3.6810708	1.3101081	-1.0	-1.0
chr19	18124641	18124774	ENSG00000099308.10|MAST3|PPIG|PPIG	965	+	3.7332604	1.4541763	-1.0	-1.0
chr19	18144530	18144690	ENSG00000099308.10|MAST3|PPIG|PPIG	906	+	5.7199535	1.0266693	-1.0	-1.0
chr19	18134826	18134941	ENSG00000099308.10|MAST3|PPIG|PPIG	905	+	3.2462523	1.0229506	-1.0	-1.0
chr19	18143762	18143902	ENSG00000099308.10|MAST3|PPIG|PPIG	938	+	3.4331036	1.2100207	-1.0	-1.0
chr19	18145742	18145865	ENSG00000099308.10|MAST3|PPIG|PPIG	914	+	2.55962	1.0663021	-1.0	-1.0
chr19	18123543	18123655	ENSG00000099308.10|MAST3|PPIG|PPIG	937	+	3.517147	1.2008945	-1.0	-1.0
chr19	18161058	18161158	ENSG00000105647.16|PIK3R2|PPIG|PPIG	907	+	2.7051883	1.0303913	-1.0	-1.0
chr19	18168789	18168896	ENSG00000105647.16|PIK3R2|PPIG|PPIG	904	+	3.2263546	1.0173838	-1.0	-1.0
chr19	18161965	18162051	ENSG00000105647.16|PIK3R2|PPIG|PPIG	969	+	3.430456	1.5108614	-1.0	-1.0
chr19	18162407	18162572	ENSG00000105647.16|PIK3R2|PPIG|PPIG	992	+	7.0615554	2.111282	-1.0	-1.0
chr19	18160470	18160563	ENSG00000105647.16|PIK3R2|PPIG|PPIG	925	+	2.5799694	1.1225405	-1.0	-1.0
chr19	18167129	18167264	ENSG00000105647.16|PIK3R2|PPIG|PPIG	939	+	4.330305	1.2119303	-1.0	-1.0
chr19	18166195	18166302	ENSG00000105647.16|PIK3R2|PPIG|PPIG	904	+	2.4019492	1.015634	-1.0	-1.0
chr19	18161058	18161158	ENSG00000268173.3|AC007192.1|PPIG|PPIG	906	+	2.7051883	1.0286787	-1.0	-1.0
chr19	18161965	18162051	ENSG00000268173.3|AC007192.1|PPIG|PPIG	969	+	3.430456	1.5123373	-1.0	-1.0
chr19	18160470	18160563	ENSG00000268173.3|AC007192.1|PPIG|PPIG	925	+	2.5799694	1.12334	-1.0	-1.0
chr19	18167129	18167264	ENSG00000268173.3|AC007192.1|PPIG|PPIG	939	+	4.330305	1.2122625	-1.0	-1.0
chr19	18162407	18162506	ENSG00000268173.3|AC007192.1|PPIG|PPIG	990	+	5.3842254	2.0138347	-1.0	-1.0
chr19	18166194	18166302	ENSG00000268173.3|AC007192.1|PPIG|PPIG	904	+	2.4019492	1.0195534	-1.0	-1.0
chr19	18168790	18168896	ENSG00000268173.3|AC007192.1|PPIG|PPIG	904	+	3.2217493	1.0160897	-1.0	-1.0
chr19	18219293	18219393	ENSG00000105650.21|PDE4C|PPIG|PPIG	902	-	3.291114	1.0084068	-1.0	-1.0
chr19	18220467	18220647	ENSG00000105650.21|PDE4C|PPIG|PPIG	936	-	4.417464	1.1941807	-1.0	-1.0
chr19	18220225	18220319	ENSG00000105650.21|PDE4C|PPIG|PPIG	930	-	4.409419	1.1556953	-1.0	-1.0
chr19	18342858	18342911	ENSG00000130517.13|PGPEP1|PPIG|PPIG	941	+	4.4155836	1.2270432	-1.0	-1.0
chr19	18357452	18357692	ENSG00000130517.13|PGPEP1|PPIG|PPIG	949	+	3.9744623	1.2909293	-1.0	-1.0
chr19	18355894	18356011	ENSG00000130517.13|PGPEP1|PPIG|PPIG	969	+	3.6388404	1.5146642	-1.0	-1.0
chr19	18386231	18386461	ENSG00000130513.6|GDF15|PPIG|PPIG	973	+	2.703832	1.5635062	-1.0	-1.0
chr19	18386021	18386186	ENSG00000130513.6|GDF15|PPIG|PPIG	919	+	2.1419034	1.0917124	-1.0	-1.0
chr19	18382169	18382447	ENSG00000130513.6|GDF15|PPIG|PPIG	933	+	2.4847558	1.1720201	-1.0	-1.0
chr19	18433494	18433652	ENSG00000130511.15|SSBP4|PPIG|PPIG	961	+	3.667455	1.4040921	-1.0	-1.0
chr19	18431999	18432070	ENSG00000130511.15|SSBP4|PPIG|PPIG	974	+	3.915861	1.5782357	-1.0	-1.0
chr19	18432146	18432214	ENSG00000130511.15|SSBP4|PPIG|PPIG	948	+	3.185316	1.287826	-1.0	-1.0
chr19	18430840	18430930	ENSG00000130511.15|SSBP4|PPIG|PPIG	925	+	2.6331449	1.1259836	-1.0	-1.0
chr19	18433134	18433213	ENSG00000130511.15|SSBP4|PPIG|PPIG	975	+	3.7528346	1.5972052	-1.0	-1.0
chr19	18432628	18432735	ENSG00000130511.15|SSBP4|PPIG|PPIG	931	+	3.0622966	1.1592201	-1.0	-1.0
chr19	18432972	18433100	ENSG00000130511.15|SSBP4|PPIG|PPIG	919	+	3.5360103	1.0920208	-1.0	-1.0
chr19	18431644	18431862	ENSG00000130511.15|SSBP4|PPIG|PPIG	955	+	3.9822621	1.3429236	-1.0	-1.0
chr19	18427751	18427813	ENSG00000130511.15|SSBP4|PPIG|PPIG	969	+	3.4042337	1.5088145	-1.0	-1.0
chr19	18427897	18427982	ENSG00000130511.15|SSBP4|PPIG|PPIG	992	+	7.450133	2.0796103	-1.0	-1.0
chr19	18433709	18433929	ENSG00000130511.15|SSBP4|PPIG|PPIG	956	+	3.4212708	1.3525132	-1.0	-1.0
chr19	18419345	18419707	ENSG00000130511.15|SSBP4|PPIG|PPIG	956	+	3.3478794	1.3523457	-1.0	-1.0
chr19	18427350	18427423	ENSG00000130511.15|SSBP4|PPIG|PPIG	985	+	7.10389	1.8248876	-1.0	-1.0
chr19	18434216	18434341	ENSG00000130511.15|SSBP4|PPIG|PPIG	902	+	2.389292	1.0086718	-1.0	-1.0
chr19	18432828	18432883	ENSG00000130511.15|SSBP4|PPIG|PPIG	943	+	3.1366792	1.2473705	-1.0	-1.0
chr19	18436609	18437124	ENSG00000105655.18|ISYNA1|PPIG|PPIG	957	-	3.3057737	1.3688089	-1.0	-1.0
chr19	18437164	18437304	ENSG00000105655.18|ISYNA1|PPIG|PPIG	953	-	5.1813	1.3316978	-1.0	-1.0
chr19	18436329	18436554	ENSG00000105655.18|ISYNA1|PPIG|PPIG	987	-	5.602802	1.8696887	-1.0	-1.0
chr19	18437309	18437419	ENSG00000105655.18|ISYNA1|PPIG|PPIG	907	-	3.2558825	1.030264	-1.0	-1.0
chr19	18436031	18436247	ENSG00000105655.18|ISYNA1|PPIG|PPIG	952	-	4.462074	1.3216673	-1.0	-1.0
chr19	18437733	18438038	ENSG00000105655.18|ISYNA1|PPIG|PPIG	967	-	4.30593	1.4797974	-1.0	-1.0
chr19	18437598	18437703	ENSG00000105655.18|ISYNA1|PPIG|PPIG	938	-	3.5626564	1.2076871	-1.0	-1.0
chr19	18435517	18435717	ENSG00000105655.18|ISYNA1|PPIG|PPIG	953	-	3.5486708	1.3277981	-1.0	-1.0
chr19	18435247	18435377	ENSG00000105655.18|ISYNA1|PPIG|PPIG	930	-	2.9107804	1.1547432	-1.0	-1.0
chr19	18461577	18461712	ENSG00000105656.12|ELL|PPIG|PPIG	911	-	3.1829686	1.0519059	-1.0	-1.0
chr19	18538260	18538436	ENSG00000105701.15|FKBP8|PPIG|PPIG	963	-	4.4125543	1.4283954	-1.0	-1.0
chr19	18541768	18541928	ENSG00000105701.15|FKBP8|PPIG|PPIG	913	-	2.386832	1.0603096	-1.0	-1.0
chr19	18539550	18539670	ENSG00000105701.15|FKBP8|PPIG|PPIG	940	-	2.9345028	1.222157	-1.0	-1.0
chr19	18562029	18562157	ENSG00000105700.10|KXD1|PPIG|PPIG	938	+	3.5494971	1.2052091	-1.0	-1.0
chr19	18573594	18573694	ENSG00000221983.7|UBA52|PPIG|PPIG	903	+	3.3457003	1.0135013	-1.0	-1.0
chr19	18589004	18589109	ENSG00000006015.17|C19orf60|PPIG|PPIG	926	+	3.8362005	1.1282699	-1.0	-1.0
chr19	18589484	18589674	ENSG00000006015.17|C19orf60|PPIG|PPIG	923	+	3.3111243	1.1141372	-1.0	-1.0
chr19	18614103	18614195	ENSG00000105696.8|TMEM59L|PPIG|PPIG	905	+	3.246526	1.0215995	-1.0	-1.0
chr19	18616999	18617139	ENSG00000105696.8|TMEM59L|PPIG|PPIG	910	+	2.8825123	1.0459862	-1.0	-1.0
chr19	18618164	18618492	ENSG00000105696.8|TMEM59L|PPIG|PPIG	967	+	4.2109003	1.4792455	-1.0	-1.0
chr19	18620437	18620572	ENSG00000105696.8|TMEM59L|PPIG|PPIG	903	+	6.1808753	1.014137	-1.0	-1.0
chr19	18753499	18753585	ENSG00000105662.15|CRTC1|PPIG|PPIG	909	+	2.9464498	1.0420824	-1.0	-1.0
chr19	18683676	18683828	ENSG00000105662.15|CRTC1|PPIG|PPIG	951	+	2.9532545	1.3064421	-1.0	-1.0
chr19	18742909	18743024	ENSG00000105662.15|CRTC1|PPIG|PPIG	941	+	5.165662	1.2263398	-1.0	-1.0
chr19	18854878	18854998	ENSG00000005007.12|UPF1|PPIG|PPIG	929	+	2.650087	1.1466863	-1.0	-1.0
chr19	18856185	18856295	ENSG00000005007.12|UPF1|PPIG|PPIG	968	+	3.2063918	1.4932557	-1.0	-1.0
chr19	18865658	18865773	ENSG00000005007.12|UPF1|PPIG|PPIG	921	+	2.7272842	1.1001697	-1.0	-1.0
chr19	18857319	18857533	ENSG00000005007.12|UPF1|PPIG|PPIG	923	+	5.4353523	1.1158427	-1.0	-1.0
chr19	18854600	18854709	ENSG00000005007.12|UPF1|PPIG|PPIG	972	+	3.3865263	1.5542693	-1.0	-1.0
chr19	18856876	18857020	ENSG00000005007.12|UPF1|PPIG|PPIG	977	+	4.798137	1.637984	-1.0	-1.0
chr19	18865528	18865653	ENSG00000005007.12|UPF1|PPIG|PPIG	905	+	3.076789	1.0221827	-1.0	-1.0
chr19	18845984	18846114	ENSG00000005007.12|UPF1|PPIG|PPIG	955	+	3.6766071	1.346757	-1.0	-1.0
chr19	18852134	18852296	ENSG00000005007.12|UPF1|PPIG|PPIG	970	+	3.6262982	1.5271258	-1.0	-1.0
chr19	18855128	18855313	ENSG00000005007.12|UPF1|PPIG|PPIG	938	+	2.7784364	1.2083809	-1.0	-1.0
chr19	18860282	18860407	ENSG00000005007.12|UPF1|PPIG|PPIG	923	+	3.9132984	1.1135557	-1.0	-1.0
chr19	18852301	18852431	ENSG00000005007.12|UPF1|PPIG|PPIG	914	+	2.6725476	1.0639169	-1.0	-1.0
chr19	18850074	18850242	ENSG00000005007.12|UPF1|PPIG|PPIG	951	+	3.3630738	1.3081157	-1.0	-1.0
chr19	18853251	18853350	ENSG00000005007.12|UPF1|PPIG|PPIG	905	+	2.417957	1.021318	-1.0	-1.0
chr19	18847743	18847833	ENSG00000005007.12|UPF1|PPIG|PPIG	907	+	3.2956367	1.0305773	-1.0	-1.0
chr19	18863447	18863547	ENSG00000005007.12|UPF1|PPIG|PPIG	905	+	6.265159	1.0212663	-1.0	-1.0
chr19	18852986	18853104	ENSG00000005007.12|UPF1|PPIG|PPIG	921	+	3.2162814	1.1033226	-1.0	-1.0
chr19	18865328	18865523	ENSG00000005007.12|UPF1|PPIG|PPIG	945	+	3.0883827	1.2609361	-1.0	-1.0
chr19	18855924	18856084	ENSG00000005007.12|UPF1|PPIG|PPIG	926	+	2.674813	1.1325151	-1.0	-1.0
chr19	18850687	18850868	ENSG00000005007.12|UPF1|PPIG|PPIG	953	+	3.0289514	1.3238045	-1.0	-1.0
chr19	18905575	18905685	ENSG00000105669.13|COPE|PPIG|PPIG	913	-	2.4824433	1.0595889	-1.0	-1.0
chr19	18912983	18913046	ENSG00000105669.13|COPE|PPIG|PPIG	963	-	3.7912703	1.4295883	-1.0	-1.0
chr19	18904770	18904852	ENSG00000105669.13|COPE|PPIG|PPIG	954	-	2.7129815	1.336577	-1.0	-1.0
chr19	18906908	18907112	ENSG00000105669.13|COPE|PPIG|PPIG	944	-	2.834766	1.2524346	-1.0	-1.0
chr19	18903322	18903423	ENSG00000105669.13|COPE|PPIG|PPIG	910	-	2.5257177	1.0480226	-1.0	-1.0
chr19	18910899	18911129	ENSG00000105669.13|COPE|PPIG|PPIG	956	-	3.0933323	1.3531677	-1.0	-1.0
chr19	18900380	18900449	ENSG00000105669.13|COPE|PPIG|PPIG	920	-	2.9672465	1.0952927	-1.0	-1.0
chr19	18907012	18907112	ENSG00000268193.5|AC002985.1|PPIG|PPIG	910	-	2.3589227	1.0441495	-1.0	-1.0
chr19	18912983	18913046	ENSG00000268193.5|AC002985.1|PPIG|PPIG	963	-	3.7912703	1.4274615	-1.0	-1.0
chr19	18934302	18934397	ENSG00000268193.5|AC002985.1|PPIG|PPIG	989	-	7.3050127	1.9777186	-1.0	-1.0
chr19	18910970	18911071	ENSG00000268193.5|AC002985.1|PPIG|PPIG	956	-	2.906301	1.3583447	-1.0	-1.0
chr19	18931995	18932105	ENSG00000268193.5|AC002985.1|PPIG|PPIG	905	-	6.2657995	1.022431	-1.0	-1.0
chr19	18922282	18922477	ENSG00000105671.11|DDX49|PPIG|PPIG	943	+	3.16601	1.2436777	-1.0	-1.0
chr19	18927964	18928036	ENSG00000105671.11|DDX49|PPIG|PPIG	921	+	3.4563875	1.1022658	-1.0	-1.0
chr19	18934302	18934410	ENSG00000051128.18|HOMER3|PPIG|PPIG	992	-	7.459555	2.098942	-1.0	-1.0
chr19	18931995	18932105	ENSG00000051128.18|HOMER3|PPIG|PPIG	905	-	6.2657995	1.0224284	-1.0	-1.0
chr19	19019108	19019229	ENSG00000064607.16|SUGP2|PPIG|PPIG	933	-	2.7627933	1.1735799	-1.0	-1.0
chr19	19024618	19024863	ENSG00000064607.16|SUGP2|PPIG|PPIG	923	-	2.4633143	1.1119128	-1.0	-1.0
chr19	18994327	18994492	ENSG00000064607.16|SUGP2|PPIG|PPIG	941	-	2.895779	1.2302468	-1.0	-1.0
chr19	18993857	18993997	ENSG00000064607.16|SUGP2|PPIG|PPIG	906	-	6.1918883	1.0280038	-1.0	-1.0
chr19	18994662	18994762	ENSG00000064607.16|SUGP2|PPIG|PPIG	903	-	3.2767136	1.0129869	-1.0	-1.0
chr19	18993577	18993782	ENSG00000064607.16|SUGP2|PPIG|PPIG	949	-	2.8244905	1.296503	-1.0	-1.0
chr19	18995007	18995280	ENSG00000064607.16|SUGP2|PPIG|PPIG	958	-	2.5752864	1.3719832	-1.0	-1.0
chr19	19004167	19004612	ENSG00000064607.16|SUGP2|PPIG|PPIG	975	-	3.4245708	1.6017114	-1.0	-1.0
chr19	19009854	19010084	ENSG00000064607.16|SUGP2|PPIG|PPIG	928	-	2.698816	1.1404645	-1.0	-1.0
chr19	19024948	19025063	ENSG00000064607.16|SUGP2|PPIG|PPIG	905	-	2.4023256	1.0217447	-1.0	-1.0
chr19	18991297	18991462	ENSG00000064607.16|SUGP2|PPIG|PPIG	918	-	2.377732	1.0885345	-1.0	-1.0
chr19	19025638	19025868	ENSG00000064607.16|SUGP2|PPIG|PPIG	907	-	3.3064444	1.0313845	-1.0	-1.0
chr19	19001612	19001674	ENSG00000064607.16|SUGP2|PPIG|PPIG	978	-	3.4220815	1.6656168	-1.0	-1.0
chr19	19008316	19008428	ENSG00000064607.16|SUGP2|PPIG|PPIG	942	-	2.8126364	1.236516	-1.0	-1.0
chr19	19010089	19010279	ENSG00000064607.16|SUGP2|PPIG|PPIG	951	-	3.205449	1.3107698	-1.0	-1.0
chr19	19051746	19051936	ENSG00000105676.13|ARMC6|PPIG|PPIG	901	+	6.1907725	1.0058237	-1.0	-1.0
chr19	19057435	19057630	ENSG00000105676.13|ARMC6|PPIG|PPIG	963	+	5.0740795	1.4261408	-1.0	-1.0
chr19	19055264	19055396	ENSG00000105676.13|ARMC6|PPIG|PPIG	973	+	4.8771977	1.56528	-1.0	-1.0
chr19	19121758	19121819	ENSG00000064545.14|TMEM161A|PPIG|PPIG	961	-	3.7824373	1.4096307	-1.0	-1.0
chr19	19133079	19133284	ENSG00000064545.14|TMEM161A|PPIG|PPIG	980	-	6.503096	1.6990048	-1.0	-1.0
chr19	19132371	19132476	ENSG00000064545.14|TMEM161A|PPIG|PPIG	925	-	3.7920618	1.123156	-1.0	-1.0
chr19	19120991	19121161	ENSG00000064545.14|TMEM161A|PPIG|PPIG	985	-	4.0503554	1.8132923	-1.0	-1.0
chr19	19130155	19130390	ENSG00000064545.14|TMEM161A|PPIG|PPIG	963	-	3.7422292	1.4295378	-1.0	-1.0
chr19	19132601	19132711	ENSG00000064545.14|TMEM161A|PPIG|PPIG	902	-	3.2900693	1.007766	-1.0	-1.0
chr19	19121307	19121668	ENSG00000064545.14|TMEM161A|PPIG|PPIG	967	-	4.008185	1.4791646	-1.0	-1.0
chr19	19180632	19180761	ENSG00000254901.7|BORCS8|PPIG|PPIG	929	-	2.7198188	1.14824	-1.0	-1.0
chr19	19186892	19187007	ENSG00000254901.7|BORCS8|PPIG|PPIG	905	-	3.2542307	1.0229325	-1.0	-1.0
chr19	19182516	19182683	ENSG00000254901.7|BORCS8|PPIG|PPIG	965	-	3.5788755	1.4581703	-1.0	-1.0
chr19	19186892	19187005	ENSG00000064489.22|BORCS8-MEF2B|PPIG|PPIG	905	-	3.2542307	1.0228417	-1.0	-1.0
chr19	19180685	19180761	ENSG00000064489.22|BORCS8-MEF2B|PPIG|PPIG	920	-	2.5362656	1.0993633	-1.0	-1.0
chr19	19182572	19182683	ENSG00000064489.22|BORCS8-MEF2B|PPIG|PPIG	978	-	4.010165	1.6611253	-1.0	-1.0
chr19	19197512	19197632	ENSG00000064490.13|RFXANK|PPIG|PPIG	913	+	2.8012297	1.0587682	-1.0	-1.0
chr19	19198636	19198761	ENSG00000064490.13|RFXANK|PPIG|PPIG	943	+	4.29879	1.2444515	-1.0	-1.0
chr19	19196992	19197092	ENSG00000064490.13|RFXANK|PPIG|PPIG	903	+	6.12591	1.0135013	-1.0	-1.0
chr19	19193938	19194058	ENSG00000064490.13|RFXANK|PPIG|PPIG	943	+	4.224558	1.2448119	-1.0	-1.0
chr19	19279212	19279357	ENSG00000105705.15|SUGP1|PPIG|PPIG	908	-	5.719092	1.0359854	-1.0	-1.0
chr19	19305765	19305990	ENSG00000105705.15|SUGP1|PPIG|PPIG	942	-	2.969962	1.2353165	-1.0	-1.0
chr19	19278689	19278796	ENSG00000105705.15|SUGP1|PPIG|PPIG	965	-	4.6152577	1.4569604	-1.0	-1.0
chr19	19354354	19354509	ENSG00000129933.20|MAU2|PPIG|PPIG	968	+	4.9687476	1.4910505	-1.0	-1.0
chr19	19349324	19349436	ENSG00000129933.20|MAU2|PPIG|PPIG	988	+	5.0435543	1.9343219	-1.0	-1.0
chr19	19355227	19355391	ENSG00000129933.20|MAU2|PPIG|PPIG	904	+	5.5994606	1.019842	-1.0	-1.0
chr19	19355707	19355832	ENSG00000129933.20|MAU2|PPIG|PPIG	907	+	6.242276	1.0337828	-1.0	-1.0
chr19	19348844	19349004	ENSG00000129933.20|MAU2|PPIG|PPIG	938	+	5.0865464	1.2111087	-1.0	-1.0
chr19	19341251	19341407	ENSG00000129933.20|MAU2|PPIG|PPIG	934	+	2.6815586	1.177561	-1.0	-1.0
chr19	19336121	19336187	ENSG00000129933.20|MAU2|PPIG|PPIG	904	+	3.3498566	1.0157467	-1.0	-1.0
chr19	19349114	19349232	ENSG00000129933.20|MAU2|PPIG|PPIG	943	+	3.7113967	1.2431779	-1.0	-1.0
chr19	19342775	19342875	ENSG00000129933.20|MAU2|PPIG|PPIG	988	+	4.6371818	1.9229621	-1.0	-1.0
chr19	19342539	19342681	ENSG00000129933.20|MAU2|PPIG|PPIG	942	+	3.4302669	1.2330995	-1.0	-1.0
chr19	19343836	19343961	ENSG00000129933.20|MAU2|PPIG|PPIG	948	+	2.9958212	1.2829579	-1.0	-1.0
chr19	19465464	19465609	ENSG00000167491.17|GATAD2A|PPIG|PPIG	927	+	2.6519828	1.1379547	-1.0	-1.0
chr19	19526139	19526314	ENSG00000186010.18|NDUFA13|PPIG|PPIG	912	+	2.375003	1.0546144	-1.0	-1.0
chr19	19527630	19527850	ENSG00000186010.18|NDUFA13|PPIG|PPIG	957	+	2.8033304	1.3690598	-1.0	-1.0
chr19	19527280	19527475	ENSG00000186010.18|NDUFA13|PPIG|PPIG	956	+	3.6524737	1.3599608	-1.0	-1.0
chr19	19527980	19528115	ENSG00000186010.18|NDUFA13|PPIG|PPIG	930	+	3.1456726	1.152106	-1.0	-1.0
chr19	19532631	19532740	ENSG00000258674.5|AC011448.1|PPIG|PPIG	947	+	3.6101968	1.2753668	-1.0	-1.0
chr19	19527700	19527770	ENSG00000258674.5|AC011448.1|PPIG|PPIG	967	+	2.917523	1.4752489	-1.0	-1.0
chr19	19528006	19528111	ENSG00000258674.5|AC011448.1|PPIG|PPIG	936	+	3.2812104	1.1926625	-1.0	-1.0
chr19	19526181	19526260	ENSG00000258674.5|AC011448.1|PPIG|PPIG	907	+	2.2340302	1.0309124	-1.0	-1.0
chr19	19533103	19533213	ENSG00000258674.5|AC011448.1|PPIG|PPIG	905	+	6.274379	1.0233904	-1.0	-1.0
chr19	19535528	19535633	ENSG00000258674.5|AC011448.1|PPIG|PPIG	905	+	3.2655756	1.0212663	-1.0	-1.0
chr19	19535033	19535144	ENSG00000258674.5|AC011448.1|PPIG|PPIG	979	+	5.0847754	1.6704471	-1.0	-1.0
chr19	19527280	19527352	ENSG00000258674.5|AC011448.1|PPIG|PPIG	964	+	3.290217	1.4432684	-1.0	-1.0
chr19	19527352	19527477	ENSG00000258674.5|AC011448.1|PPIG|PPIG	937	+	4.0292215	1.19862	-1.0	-1.0
chr19	19535336	19535450	ENSG00000258674.5|AC011448.1|PPIG|PPIG	937	+	3.5157342	1.2006253	-1.0	-1.0
chr19	19532631	19532740	ENSG00000250067.11|YJEFN3|PPIG|PPIG	947	+	3.6101968	1.2744387	-1.0	-1.0
chr19	19533103	19533213	ENSG00000250067.11|YJEFN3|PPIG|PPIG	905	+	6.274379	1.0232749	-1.0	-1.0
chr19	19535528	19535633	ENSG00000250067.11|YJEFN3|PPIG|PPIG	905	+	3.2655756	1.0212663	-1.0	-1.0
chr19	19535336	19535450	ENSG00000250067.11|YJEFN3|PPIG|PPIG	937	+	3.5157342	1.2004993	-1.0	-1.0
chr19	19534988	19535144	ENSG00000250067.11|YJEFN3|PPIG|PPIG	976	+	5.1799836	1.6225858	-1.0	-1.0
chr19	19647377	19647602	ENSG00000105726.16|ATP13A1|PPIG|PPIG	943	-	3.3546207	1.2446764	-1.0	-1.0
chr19	19655408	19655678	ENSG00000105726.16|ATP13A1|PPIG|PPIG	954	-	2.851138	1.3406734	-1.0	-1.0
chr19	19647617	19647759	ENSG00000105726.16|ATP13A1|PPIG|PPIG	934	-	2.7193666	1.1826702	-1.0	-1.0
chr19	19657335	19657408	ENSG00000105726.16|ATP13A1|PPIG|PPIG	989	-	4.6219773	1.9416462	-1.0	-1.0
chr19	19646147	19646362	ENSG00000105726.16|ATP13A1|PPIG|PPIG	959	-	3.9124532	1.3847498	-1.0	-1.0
chr19	19655877	19655933	ENSG00000105726.16|ATP13A1|PPIG|PPIG	970	-	3.4090352	1.523947	-1.0	-1.0
chr19	19651635	19651797	ENSG00000105726.16|ATP13A1|PPIG|PPIG	909	-	2.534999	1.0396879	-1.0	-1.0
chr19	19655118	19655263	ENSG00000105726.16|ATP13A1|PPIG|PPIG	940	-	2.576594	1.2212752	-1.0	-1.0
chr19	19656659	19657144	ENSG00000105726.16|ATP13A1|PPIG|PPIG	968	-	3.4796748	1.4999145	-1.0	-1.0
chr19	19649566	19649663	ENSG00000105726.16|ATP13A1|PPIG|PPIG	911	-	2.4666345	1.0484866	-1.0	-1.0
chr19	19645587	19646017	ENSG00000105726.16|ATP13A1|PPIG|PPIG	957	-	3.9265325	1.3663616	-1.0	-1.0
chr19	19653717	19653912	ENSG00000105726.16|ATP13A1|PPIG|PPIG	914	-	2.3022416	1.0633633	-1.0	-1.0
chr19	19652594	19652739	ENSG00000105726.16|ATP13A1|PPIG|PPIG	910	-	2.3040378	1.0476596	-1.0	-1.0
chr19	19654542	19654700	ENSG00000105726.16|ATP13A1|PPIG|PPIG	984	-	4.920823	1.7860391	-1.0	-1.0
chr19	19645247	19645367	ENSG00000105726.16|ATP13A1|PPIG|PPIG	938	-	4.0989695	1.2047901	-1.0	-1.0
chr19	19649765	19649980	ENSG00000105726.16|ATP13A1|PPIG|PPIG	917	-	2.7954423	1.0808678	-1.0	-1.0
chr19	19656053	19656178	ENSG00000105726.16|ATP13A1|PPIG|PPIG	964	-	3.1310465	1.4388907	-1.0	-1.0
chr19	19655278	19655393	ENSG00000105726.16|ATP13A1|PPIG|PPIG	921	-	2.7043142	1.1040186	-1.0	-1.0
chr19	19659600	19659791	ENSG00000105726.16|ATP13A1|PPIG|PPIG	926	-	2.6508977	1.1286252	-1.0	-1.0
chr19	21143550	21143643	ENSG00000196705.8|ZNF431|PPIG|PPIG	948	+	3.242115	1.286173	-1.0	-1.0
chr19	21397188	21397293	ENSG00000196268.11|ZNF493|PPIG|PPIG	903	+	6.2002354	1.0111432	-1.0	-1.0
chr19	22694858	22694963	ENSG00000268981.5|AC024563.1|PPIG|PPIG	907	-	2.430707	1.0291889	-1.0	-1.0
chr19	23395324	23395469	ENSG00000167232.13|ZNF91|PPIG|PPIG	921	-	3.2425063	1.101762	-1.0	-1.0
chr19	24049394	24049574	ENSG00000213096.10|ZNF254|PPIG|PPIG	950	+	5.0866437	1.301386	-1.0	-1.0
chr19	24033509	24033621	ENSG00000213096.10|ZNF254|PPIG|PPIG	907	+	2.5882175	1.0311143	-1.0	-1.0
chr19	24046183	24046279	ENSG00000213096.10|ZNF254|PPIG|PPIG	989	+	4.7285943	1.9443052	-1.0	-1.0
chr19	24049404	24049548	ENSG00000268362.5|AC092279.1|PPIG|PPIG	955	+	5.502456	1.3493209	-1.0	-1.0
chr19	24033509	24033621	ENSG00000268362.5|AC092279.1|PPIG|PPIG	908	+	2.5882175	1.0346401	-1.0	-1.0
chr19	24046183	24046279	ENSG00000268362.5|AC092279.1|PPIG|PPIG	989	+	4.7285943	1.9440219	-1.0	-1.0
chr19	29812968	29813078	ENSG00000105173.13|CCNE1|PPIG|PPIG	905	+	3.5923853	1.0245246	-1.0	-1.0
chr19	29942365	29942470	ENSG00000105176.17|URI1|PPIG|PPIG	905	+	6.1654973	1.0204728	-1.0	-1.0
chr19	30007529	30007629	ENSG00000105176.17|URI1|PPIG|PPIG	903	+	2.5652697	1.0118734	-1.0	-1.0
chr19	32477522	32477637	ENSG00000178904.18|DPY19L3|PPIG|PPIG	903	+	3.2667558	1.0146534	-1.0	-1.0
chr19	32408216	32408351	ENSG00000178904.18|DPY19L3|PPIG|PPIG	963	+	3.4591122	1.4367852	-1.0	-1.0
chr19	32628721	32628826	ENSG00000105186.15|ANKRD27|PPIG|PPIG	936	-	3.5048375	1.1931486	-1.0	-1.0
chr19	32644354	32644469	ENSG00000105186.15|ANKRD27|PPIG|PPIG	902	-	4.069689	1.0108039	-1.0	-1.0
chr19	33021570	33021646	ENSG00000131941.7|RHPN2|PPIG|PPIG	945	-	6.512864	1.2577693	-1.0	-1.0
chr19	33011698	33011798	ENSG00000131941.7|RHPN2|PPIG|PPIG	904	-	4.1421494	1.0158508	-1.0	-1.0
chr19	33044248	33044364	ENSG00000131941.7|RHPN2|PPIG|PPIG	966	-	6.691881	1.4702163	-1.0	-1.0
chr19	33204564	33204764	ENSG00000130881.13|LRP3|PPIG|PPIG	944	+	3.2209406	1.2505994	-1.0	-1.0
chr19	33194618	33194763	ENSG00000130881.13|LRP3|PPIG|PPIG	906	+	2.412187	1.0288804	-1.0	-1.0
chr19	33205559	33205749	ENSG00000130881.13|LRP3|PPIG|PPIG	917	+	2.5172873	1.0784824	-1.0	-1.0
chr19	33202847	33202977	ENSG00000130881.13|LRP3|PPIG|PPIG	908	+	6.3411946	1.0355585	-1.0	-1.0
chr19	33463986	33464062	ENSG00000124299.13|PEPD|PPIG|PPIG	939	-	4.3735857	1.214351	-1.0	-1.0
chr19	33796845	33796950	ENSG00000153885.14|KCTD15|PPIG|PPIG	906	+	3.2756743	1.0284	-1.0	-1.0
chr19	33798628	33798766	ENSG00000153885.14|KCTD15|PPIG|PPIG	952	+	3.7016072	1.3154718	-1.0	-1.0
chr19	34196648	34196753	ENSG00000257103.8|LSM14A|PPIG|PPIG	903	+	3.2015588	1.0110047	-1.0	-1.0
chr19	34215123	34215258	ENSG00000257103.8|LSM14A|PPIG|PPIG	918	+	3.976233	1.0853248	-1.0	-1.0
chr19	34221564	34221669	ENSG00000257103.8|LSM14A|PPIG|PPIG	906	+	2.2685823	1.0259829	-1.0	-1.0
chr19	34399152	34399377	ENSG00000105220.14|GPI|PPIG|PPIG	926	+	2.5168953	1.131626	-1.0	-1.0
chr19	34366344	34366435	ENSG00000105220.14|GPI|PPIG|PPIG	938	+	2.468413	1.2087733	-1.0	-1.0
chr19	34393860	34394040	ENSG00000105220.14|GPI|PPIG|PPIG	930	+	2.650456	1.1562815	-1.0	-1.0
chr19	34393640	34393740	ENSG00000105220.14|GPI|PPIG|PPIG	932	+	4.258426	1.1672108	-1.0	-1.0
chr19	34393235	34393370	ENSG00000105220.14|GPI|PPIG|PPIG	919	+	2.519754	1.0899597	-1.0	-1.0
chr19	34396580	34396657	ENSG00000105220.14|GPI|PPIG|PPIG	959	+	3.5103638	1.3871174	-1.0	-1.0
chr19	34378933	34379005	ENSG00000105220.14|GPI|PPIG|PPIG	985	+	3.5170407	1.8103945	-1.0	-1.0
chr19	34379517	34379637	ENSG00000105220.14|GPI|PPIG|PPIG	937	+	2.6699185	1.2014811	-1.0	-1.0
chr19	34399522	34399872	ENSG00000105220.14|GPI|PPIG|PPIG	956	+	3.2415087	1.3531845	-1.0	-1.0
chr19	34368582	34368792	ENSG00000105220.14|GPI|PPIG|PPIG	974	+	3.3984053	1.5780134	-1.0	-1.0
chr19	34381465	34381519	ENSG00000105220.14|GPI|PPIG|PPIG	954	+	3.3454416	1.3400692	-1.0	-1.0
chr19	34366782	34366852	ENSG00000105220.14|GPI|PPIG|PPIG	971	+	3.1886091	1.5369663	-1.0	-1.0
chr19	34377502	34377586	ENSG00000105220.14|GPI|PPIG|PPIG	958	+	2.6909893	1.3803267	-1.0	-1.0
chr19	34399152	34399377	ENSG00000266953.6|AC092073.1|PPIG|PPIG	926	+	2.5168953	1.13116	-1.0	-1.0
chr19	34399522	34399872	ENSG00000266953.6|AC092073.1|PPIG|PPIG	955	+	3.2638767	1.3434814	-1.0	-1.0
chr19	34396580	34396657	ENSG00000266953.6|AC092073.1|PPIG|PPIG	959	+	3.5103638	1.3859034	-1.0	-1.0
chr19	34430575	34430659	ENSG00000126261.12|UBA2|PPIG|PPIG	944	+	4.3882275	1.25	-1.0	-1.0
chr19	34454259	34454353	ENSG00000126261.12|UBA2|PPIG|PPIG	907	+	6.1837378	1.0308686	-1.0	-1.0
chr19	34444999	34445114	ENSG00000126261.12|UBA2|PPIG|PPIG	961	+	5.5655775	1.4059954	-1.0	-1.0
chr19	34769428	34769538	ENSG00000153896.17|ZNF599|PPIG|PPIG	935	-	6.434789	1.1902326	-1.0	-1.0
chr19	35015673	35015773	ENSG00000089351.14|GRAMD1A|PPIG|PPIG	902	+	3.1864052	1.0098877	-1.0	-1.0
chr19	35023235	35023343	ENSG00000089351.14|GRAMD1A|PPIG|PPIG	989	+	4.0421996	1.9470397	-1.0	-1.0
chr19	35011554	35011654	ENSG00000089351.14|GRAMD1A|PPIG|PPIG	903	+	2.5703645	1.0135013	-1.0	-1.0
chr19	35019190	35019309	ENSG00000089351.14|GRAMD1A|PPIG|PPIG	980	+	4.226521	1.7076104	-1.0	-1.0
chr19	35010283	35010463	ENSG00000089351.14|GRAMD1A|PPIG|PPIG	971	+	3.9421384	1.5335267	-1.0	-1.0
chr19	35021501	35021605	ENSG00000089351.14|GRAMD1A|PPIG|PPIG	982	+	3.5848398	1.7495816	-1.0	-1.0
chr19	35023426	35023636	ENSG00000089351.14|GRAMD1A|PPIG|PPIG	977	+	4.833547	1.6372588	-1.0	-1.0
chr19	35021950	35022038	ENSG00000089351.14|GRAMD1A|PPIG|PPIG	915	+	2.514584	1.0714287	-1.0	-1.0
chr19	35011473	35011554	ENSG00000089351.14|GRAMD1A|PPIG|PPIG	976	+	3.142115	1.6198534	-1.0	-1.0
chr19	35013087	35013691	ENSG00000089351.14|GRAMD1A|PPIG|PPIG	960	+	3.5446	1.3970318	-1.0	-1.0
chr19	35014188	35014403	ENSG00000089351.14|GRAMD1A|PPIG|PPIG	912	+	2.3937888	1.0577157	-1.0	-1.0
chr19	35021690	35021864	ENSG00000089351.14|GRAMD1A|PPIG|PPIG	957	+	2.8034801	1.3706933	-1.0	-1.0
chr19	35009817	35009967	ENSG00000089351.14|GRAMD1A|PPIG|PPIG	981	+	4.290236	1.7112906	-1.0	-1.0
chr19	35019390	35019533	ENSG00000089351.14|GRAMD1A|PPIG|PPIG	952	+	3.0208852	1.3201883	-1.0	-1.0
chr19	35010091	35010195	ENSG00000089351.14|GRAMD1A|PPIG|PPIG	964	+	2.9229734	1.4465487	-1.0	-1.0
chr19	35009218	35009329	ENSG00000089351.14|GRAMD1A|PPIG|PPIG	910	+	2.4179938	1.0480989	-1.0	-1.0
chr19	35065867	35066087	ENSG00000105707.13|HPN|PPIG|PPIG	940	+	3.0651286	1.2199906	-1.0	-1.0
chr19	35059672	35060252	ENSG00000105707.13|HPN|PPIG|PPIG	977	+	3.1091838	1.6406215	-1.0	-1.0
chr19	35060676	35060776	ENSG00000105707.13|HPN|PPIG|PPIG	901	+	2.139258	1.0048959	-1.0	-1.0
chr19	35049270	35049516	ENSG00000105707.13|HPN|PPIG|PPIG	961	+	2.5341468	1.4098881	-1.0	-1.0
chr19	35060257	35060507	ENSG00000105707.13|HPN|PPIG|PPIG	991	+	3.52433	2.0380473	-1.0	-1.0
chr19	35042211	35042356	ENSG00000105707.13|HPN|PPIG|PPIG	929	+	2.8725824	1.1478765	-1.0	-1.0
chr19	35060517	35060626	ENSG00000105707.13|HPN|PPIG|PPIG	907	+	2.3919816	1.0327024	-1.0	-1.0
chr19	35042391	35042522	ENSG00000105707.13|HPN|PPIG|PPIG	965	+	2.892786	1.4572752	-1.0	-1.0
chr19	35066242	35066382	ENSG00000105707.13|HPN|PPIG|PPIG	907	+	2.2596054	1.0319661	-1.0	-1.0
chr19	35065249	35065345	ENSG00000105707.13|HPN|PPIG|PPIG	983	+	3.196119	1.7795556	-1.0	-1.0
chr19	35065538	35065681	ENSG00000105707.13|HPN|PPIG|PPIG	980	+	3.4642322	1.6889158	-1.0	-1.0
chr19	35270385	35270597	ENSG00000105698.15|USF2|PPIG|PPIG	930	+	2.883053	1.1558282	-1.0	-1.0
chr19	35269047	35269163	ENSG00000105698.15|USF2|PPIG|PPIG	905	+	2.2925684	1.0233291	-1.0	-1.0
chr19	35271020	35271141	ENSG00000105698.15|USF2|PPIG|PPIG	910	+	2.7538512	1.04527	-1.0	-1.0
chr19	35278951	35279146	ENSG00000105698.15|USF2|PPIG|PPIG	929	+	2.929128	1.1469342	-1.0	-1.0
chr19	35278661	35278806	ENSG00000105698.15|USF2|PPIG|PPIG	914	+	2.5962372	1.0674149	-1.0	-1.0
chr19	35269535	35269920	ENSG00000105698.15|USF2|PPIG|PPIG	937	+	3.107775	1.2025485	-1.0	-1.0
chr19	35613678	35613948	ENSG00000249115.8|HAUS5|PPIG|PPIG	943	+	3.628488	1.2467844	-1.0	-1.0
chr19	35618886	35619049	ENSG00000249115.8|HAUS5|PPIG|PPIG	975	+	4.695582	1.6046917	-1.0	-1.0
chr19	35623045	35623145	ENSG00000249115.8|HAUS5|PPIG|PPIG	908	+	6.3444743	1.0378287	-1.0	-1.0
chr19	35622600	35622733	ENSG00000249115.8|HAUS5|PPIG|PPIG	975	+	3.7240005	1.6099117	-1.0	-1.0
chr19	35618568	35618699	ENSG00000249115.8|HAUS5|PPIG|PPIG	981	+	4.790886	1.7114428	-1.0	-1.0
chr19	35619423	35619504	ENSG00000249115.8|HAUS5|PPIG|PPIG	971	+	3.3425488	1.5372527	-1.0	-1.0
chr19	35619612	35619862	ENSG00000249115.8|HAUS5|PPIG|PPIG	974	+	3.7570431	1.5795221	-1.0	-1.0
chr19	35618070	35618190	ENSG00000249115.8|HAUS5|PPIG|PPIG	973	+	4.1905465	1.5762557	-1.0	-1.0
chr19	35617286	35617369	ENSG00000249115.8|HAUS5|PPIG|PPIG	985	+	5.2164536	1.8167226	-1.0	-1.0
chr19	35617123	35617193	ENSG00000249115.8|HAUS5|PPIG|PPIG	977	+	4.866497	1.6357356	-1.0	-1.0
chr19	35619982	35620322	ENSG00000249115.8|HAUS5|PPIG|PPIG	955	+	3.2236173	1.3495127	-1.0	-1.0
chr19	35615246	35615381	ENSG00000249115.8|HAUS5|PPIG|PPIG	951	+	3.5169115	1.3125086	-1.0	-1.0
chr19	35618401	35618465	ENSG00000249115.8|HAUS5|PPIG|PPIG	975	+	6.8936787	1.5976468	-1.0	-1.0
chr19	35612743	35612892	ENSG00000249115.8|HAUS5|PPIG|PPIG	960	+	4.0257835	1.3935374	-1.0	-1.0
chr19	35615041	35615147	ENSG00000249115.8|HAUS5|PPIG|PPIG	987	+	4.1560497	1.8750805	-1.0	-1.0
chr19	35617854	35617912	ENSG00000249115.8|HAUS5|PPIG|PPIG	989	+	7.3050127	1.9775279	-1.0	-1.0
chr19	35732474	35732664	ENSG00000272333.5|KMT2B|PPIG|PPIG	944	+	2.9202275	1.253774	-1.0	-1.0
chr19	35722994	35723269	ENSG00000272333.5|KMT2B|PPIG|PPIG	969	+	3.9283788	1.5031058	-1.0	-1.0
chr19	35726235	35726353	ENSG00000272333.5|KMT2B|PPIG|PPIG	965	+	5.8552256	1.4559515	-1.0	-1.0
chr19	35733299	35733686	ENSG00000272333.5|KMT2B|PPIG|PPIG	961	+	3.8044736	1.4122218	-1.0	-1.0
chr19	35730736	35730867	ENSG00000272333.5|KMT2B|PPIG|PPIG	924	+	2.9841983	1.118797	-1.0	-1.0
chr19	35728097	35728171	ENSG00000272333.5|KMT2B|PPIG|PPIG	903	+	3.3061237	1.0119573	-1.0	-1.0
chr19	35737085	35737200	ENSG00000272333.5|KMT2B|PPIG|PPIG	905	+	6.210842	1.0238932	-1.0	-1.0
chr19	35727437	35727617	ENSG00000272333.5|KMT2B|PPIG|PPIG	940	+	2.9991703	1.2239944	-1.0	-1.0
chr19	35718098	35718381	ENSG00000272333.5|KMT2B|PPIG|PPIG	934	+	3.2489831	1.1807142	-1.0	-1.0
chr19	35738066	35738166	ENSG00000272333.5|KMT2B|PPIG|PPIG	904	+	4.1305227	1.015998	-1.0	-1.0
chr19	35723776	35724007	ENSG00000272333.5|KMT2B|PPIG|PPIG	920	+	2.8869157	1.0979817	-1.0	-1.0
chr19	35725219	35725333	ENSG00000272333.5|KMT2B|PPIG|PPIG	995	+	5.8339586	2.302837	-1.0	-1.0
chr19	35733767	35733867	ENSG00000272333.5|KMT2B|PPIG|PPIG	933	+	2.7622938	1.1715562	-1.0	-1.0
chr19	35721643	35721804	ENSG00000272333.5|KMT2B|PPIG|PPIG	959	+	3.790936	1.385107	-1.0	-1.0
chr19	35730341	35730462	ENSG00000272333.5|KMT2B|PPIG|PPIG	965	+	4.3196764	1.4532211	-1.0	-1.0
chr19	35721393	35721573	ENSG00000272333.5|KMT2B|PPIG|PPIG	921	+	2.8231492	1.1000441	-1.0	-1.0
chr19	35727880	35727980	ENSG00000272333.5|KMT2B|PPIG|PPIG	979	+	4.2471557	1.6860216	-1.0	-1.0
chr19	35727697	35727787	ENSG00000272333.5|KMT2B|PPIG|PPIG	960	+	3.7399528	1.4018166	-1.0	-1.0
chr19	35728773	35728889	ENSG00000272333.5|KMT2B|PPIG|PPIG	944	+	2.9466507	1.250353	-1.0	-1.0
chr19	35737858	35737942	ENSG00000272333.5|KMT2B|PPIG|PPIG	907	+	2.9345305	1.031565	-1.0	-1.0
chr19	35724636	35724731	ENSG00000272333.5|KMT2B|PPIG|PPIG	952	+	3.0499709	1.322023	-1.0	-1.0
chr19	35719933	35720273	ENSG00000272333.5|KMT2B|PPIG|PPIG	914	+	2.9110267	1.0644045	-1.0	-1.0
chr19	35724988	35725087	ENSG00000272333.5|KMT2B|PPIG|PPIG	974	+	4.202713	1.5893191	-1.0	-1.0
chr19	35737612	35737743	ENSG00000272333.5|KMT2B|PPIG|PPIG	905	+	3.466319	1.0230426	-1.0	-1.0
chr19	35727155	35727269	ENSG00000272333.5|KMT2B|PPIG|PPIG	939	+	2.7876294	1.2118286	-1.0	-1.0
chr19	35720328	35720563	ENSG00000272333.5|KMT2B|PPIG|PPIG	929	+	2.587727	1.1464938	-1.0	-1.0
chr19	35722567	35722718	ENSG00000272333.5|KMT2B|PPIG|PPIG	925	+	2.7909389	1.1276205	-1.0	-1.0
chr19	35725478	35725625	ENSG00000272333.5|KMT2B|PPIG|PPIG	941	+	2.996859	1.2315779	-1.0	-1.0
chr19	35722358	35722472	ENSG00000272333.5|KMT2B|PPIG|PPIG	963	+	3.3354301	1.4353542	-1.0	-1.0
chr19	35729981	35730125	ENSG00000272333.5|KMT2B|PPIG|PPIG	935	+	2.918708	1.1851127	-1.0	-1.0
chr19	35732759	35732934	ENSG00000272333.5|KMT2B|PPIG|PPIG	945	+	2.8832407	1.2590319	-1.0	-1.0
chr19	35736614	35736986	ENSG00000272333.5|KMT2B|PPIG|PPIG	969	+	4.207362	1.515336	-1.0	-1.0
chr19	35729158	35729296	ENSG00000272333.5|KMT2B|PPIG|PPIG	963	+	3.271221	1.4294596	-1.0	-1.0
chr19	35728984	35729076	ENSG00000272333.5|KMT2B|PPIG|PPIG	967	+	3.867081	1.4755187	-1.0	-1.0
chr19	35743768	35743904	ENSG00000161265.14|U2AF1L4|PPIG|PPIG	946	-	4.239988	1.2689039	-1.0	-1.0
chr19	35744261	35744466	ENSG00000161265.14|U2AF1L4|PPIG|PPIG	967	-	4.6891866	1.4837172	-1.0	-1.0
chr19	35744016	35744226	ENSG00000161265.14|U2AF1L4|PPIG|PPIG	959	-	3.699041	1.3856071	-1.0	-1.0
chr19	35744069	35744145	ENSG00000267120.3|AD000671.2|PPIG|PPIG	976	-	4.2568593	1.6232796	-1.0	-1.0
chr19	35744322	35744421	ENSG00000267120.3|AD000671.2|PPIG|PPIG	983	-	5.0990806	1.7659858	-1.0	-1.0
chr19	35743808	35743904	ENSG00000267120.3|AD000671.2|PPIG|PPIG	956	-	4.5132594	1.356423	-1.0	-1.0
chr19	35752433	35752533	ENSG00000267796.7|LIN37|PPIG|PPIG	903	+	6.199707	1.0146194	-1.0	-1.0
chr19	35752873	35753008	ENSG00000267796.7|LIN37|PPIG|PPIG	904	+	4.1336217	1.0199381	-1.0	-1.0
chr19	35759862	35759991	ENSG00000167595.14|PROSER3|PPIG|PPIG	953	+	6.6005154	1.3262075	-1.0	-1.0
chr19	35766957	35767107	ENSG00000167595.14|PROSER3|PPIG|PPIG	935	+	6.4595165	1.1844645	-1.0	-1.0
chr19	35766767	35766942	ENSG00000167595.14|PROSER3|PPIG|PPIG	933	+	3.9626124	1.1726226	-1.0	-1.0
chr19	35765038	35765176	ENSG00000167595.14|PROSER3|PPIG|PPIG	945	+	6.5206447	1.2626745	-1.0	-1.0
chr19	35768154	35768254	ENSG00000167595.14|PROSER3|PPIG|PPIG	900	+	6.210556	1.001794	-1.0	-1.0
chr19	35777589	35777742	ENSG00000004777.18|ARHGAP33|PPIG|PPIG	977	+	6.8997345	1.6363884	-1.0	-1.0
chr19	35784926	35785101	ENSG00000004777.18|ARHGAP33|PPIG|PPIG	915	+	5.8373814	1.072664	-1.0	-1.0
chr19	35778468	35778601	ENSG00000004777.18|ARHGAP33|PPIG|PPIG	951	+	5.2406883	1.3071878	-1.0	-1.0
chr19	35784617	35784742	ENSG00000004777.18|ARHGAP33|PPIG|PPIG	906	+	6.1716175	1.0281072	-1.0	-1.0
chr19	35778279	35778360	ENSG00000004777.18|ARHGAP33|PPIG|PPIG	968	+	4.6907954	1.5011245	-1.0	-1.0
chr19	35779031	35779170	ENSG00000004777.18|ARHGAP33|PPIG|PPIG	963	+	4.2972226	1.4352239	-1.0	-1.0
chr19	35782761	35782876	ENSG00000004777.18|ARHGAP33|PPIG|PPIG	923	+	6.411379	1.113346	-1.0	-1.0
chr19	35782596	35782679	ENSG00000004777.18|ARHGAP33|PPIG|PPIG	973	+	4.8311353	1.5677533	-1.0	-1.0
chr19	35782407	35782507	ENSG00000004777.18|ARHGAP33|PPIG|PPIG	905	+	6.144569	1.0206437	-1.0	-1.0
chr19	35785408	35785483	ENSG00000004777.18|ARHGAP33|PPIG|PPIG	991	+	7.4619136	2.0482569	-1.0	-1.0
chr19	35785188	35785334	ENSG00000004777.18|ARHGAP33|PPIG|PPIG	993	+	7.6872005	2.1813462	-1.0	-1.0
chr19	35786462	35786597	ENSG00000004777.18|ARHGAP33|PPIG|PPIG	906	+	6.2843633	1.0282258	-1.0	-1.0
chr19	35786917	35787067	ENSG00000004777.18|ARHGAP33|PPIG|PPIG	971	+	4.801594	1.5431058	-1.0	-1.0
chr19	35780919	35781019	ENSG00000004777.18|ARHGAP33|PPIG|PPIG	902	+	3.3794405	1.0077337	-1.0	-1.0
chr19	35784246	35784351	ENSG00000004777.18|ARHGAP33|PPIG|PPIG	904	+	6.1905327	1.0175588	-1.0	-1.0
chr19	35780581	35780648	ENSG00000004777.18|ARHGAP33|PPIG|PPIG	975	+	6.7915483	1.6010442	-1.0	-1.0
chr19	35780756	35780816	ENSG00000004777.18|ARHGAP33|PPIG|PPIG	905	+	3.2655756	1.0212663	-1.0	-1.0
chr19	35811961	35812551	ENSG00000250799.9|PRODH2|PPIG|PPIG	976	-	3.1009219	1.6146122	-1.0	-1.0
chr19	35806429	35807094	ENSG00000250799.9|PRODH2|PPIG|PPIG	965	-	2.9035156	1.4607186	-1.0	-1.0
chr19	35800027	35800167	ENSG00000250799.9|PRODH2|PPIG|PPIG	903	-	3.589726	1.0123724	-1.0	-1.0
chr19	35802147	35802322	ENSG00000250799.9|PRODH2|PPIG|PPIG	957	-	3.6575065	1.3663116	-1.0	-1.0
chr19	35802967	35803078	ENSG00000250799.9|PRODH2|PPIG|PPIG	960	-	3.170191	1.3952919	-1.0	-1.0
chr19	35812631	35812786	ENSG00000250799.9|PRODH2|PPIG|PPIG	966	-	3.5815504	1.4631851	-1.0	-1.0
chr19	35890383	35890490	ENSG00000167604.14|NFKBID|PPIG|PPIG	907	-	6.1941056	1.0296563	-1.0	-1.0
chr19	36003612	36003671	ENSG00000181392.14|SYNE4|PPIG|PPIG	931	-	3.5077507	1.15997	-1.0	-1.0
chr19	36013304	36013422	ENSG00000239382.10|ALKBH6|PPIG|PPIG	950	-	3.6971018	1.3033369	-1.0	-1.0
chr19	36010939	36011089	ENSG00000239382.10|ALKBH6|PPIG|PPIG	905	-	2.713879	1.0218432	-1.0	-1.0
chr19	36013343	36013422	ENSG00000248101.2|AC002116.1|PPIG|PPIG	945	-	3.6406596	1.25579	-1.0	-1.0
chr19	36010941	36011077	ENSG00000248101.2|AC002116.1|PPIG|PPIG	905	-	2.676621	1.0208949	-1.0	-1.0
chr19	36019243	36019373	ENSG00000267698.1|AC002116.2|PPIG|PPIG	903	+	3.3304582	1.0154426	-1.0	-1.0
chr19	36058779	36058871	ENSG00000075702.16|WDR62|PPIG|PPIG	960	+	3.7536476	1.3955863	-1.0	-1.0
chr19	36067897	36067997	ENSG00000075702.16|WDR62|PPIG|PPIG	911	+	3.3000407	1.0482594	-1.0	-1.0
chr19	36092688	36092811	ENSG00000075702.16|WDR62|PPIG|PPIG	948	+	4.1235127	1.2853056	-1.0	-1.0
chr19	36094060	36094164	ENSG00000075702.16|WDR62|PPIG|PPIG	920	+	2.8399055	1.099364	-1.0	-1.0
chr19	36102947	36103074	ENSG00000075702.16|WDR62|PPIG|PPIG	961	+	3.840137	1.4135485	-1.0	-1.0
chr19	36099508	36099617	ENSG00000075702.16|WDR62|PPIG|PPIG	916	+	3.4102454	1.0768243	-1.0	-1.0
chr19	36090444	36090520	ENSG00000075702.16|WDR62|PPIG|PPIG	956	+	3.7112696	1.3602839	-1.0	-1.0
chr19	36089189	36089294	ENSG00000075702.16|WDR62|PPIG|PPIG	906	+	2.3719099	1.0290442	-1.0	-1.0
chr19	36089037	36089105	ENSG00000075702.16|WDR62|PPIG|PPIG	905	+	3.246526	1.0215995	-1.0	-1.0
chr19	36066256	36066427	ENSG00000075702.16|WDR62|PPIG|PPIG	975	+	5.676733	1.6099492	-1.0	-1.0
chr19	36083062	36083241	ENSG00000075702.16|WDR62|PPIG|PPIG	958	+	6.3950644	1.3801545	-1.0	-1.0
chr19	36081432	36081570	ENSG00000075702.16|WDR62|PPIG|PPIG	938	+	3.154178	1.2053603	-1.0	-1.0
chr19	36101213	36101368	ENSG00000075702.16|WDR62|PPIG|PPIG	947	+	2.9916177	1.2766268	-1.0	-1.0
chr19	36102643	36102851	ENSG00000075702.16|WDR62|PPIG|PPIG	946	+	4.8933425	1.2709037	-1.0	-1.0
chr19	36059967	36060067	ENSG00000075702.16|WDR62|PPIG|PPIG	907	+	2.7197964	1.0324949	-1.0	-1.0
chr19	36101953	36102238	ENSG00000075702.16|WDR62|PPIG|PPIG	936	+	4.0501456	1.1944989	-1.0	-1.0
chr19	36084652	36084744	ENSG00000075702.16|WDR62|PPIG|PPIG	929	+	2.6535144	1.1463124	-1.0	-1.0
chr19	36121526	36121756	ENSG00000105254.11|TBCB|PPIG|PPIG	959	+	3.5980783	1.3916014	-1.0	-1.0
chr19	36120701	36120801	ENSG00000105254.11|TBCB|PPIG|PPIG	902	+	2.877862	1.0109726	-1.0	-1.0
chr19	36122044	36122173	ENSG00000105254.11|TBCB|PPIG|PPIG	934	+	3.231514	1.1792213	-1.0	-1.0
chr19	36125450	36125523	ENSG00000105254.11|TBCB|PPIG|PPIG	984	+	5.250335	1.7833494	-1.0	-1.0
chr19	36141112	36141220	ENSG00000126247.10|CAPNS1|PPIG|PPIG	931	+	2.6136944	1.1632059	-1.0	-1.0
chr19	36554669	36554774	ENSG00000186020.12|ZNF529|PPIG|PPIG	900	-	2.543299	1.0017174	-1.0	-1.0
chr19	36573139	36573288	ENSG00000186020.12|ZNF529|PPIG|PPIG	949	-	6.524477	1.2897886	-1.0	-1.0
chr19	37347742	37347857	ENSG00000181666.17|HKR1|PPIG|PPIG	904	+	3.2819552	1.0160981	-1.0	-1.0
chr19	38626047	38626152	ENSG00000178982.9|EIF3K|PPIG|PPIG	906	+	2.3759232	1.0283282	-1.0	-1.0
chr19	38624091	38624197	ENSG00000178982.9|EIF3K|PPIG|PPIG	931	+	3.0475202	1.1629723	-1.0	-1.0
chr19	38720499	38720634	ENSG00000130402.11|ACTN4|PPIG|PPIG	902	+	6.2043467	1.0090191	-1.0	-1.0
chr19	38727865	38728000	ENSG00000130402.11|ACTN4|PPIG|PPIG	923	+	2.5641239	1.1149292	-1.0	-1.0
chr19	38717926	38718074	ENSG00000130402.11|ACTN4|PPIG|PPIG	937	+	2.3501194	1.200055	-1.0	-1.0
chr19	38710256	38710342	ENSG00000130402.11|ACTN4|PPIG|PPIG	907	+	2.103199	1.0334026	-1.0	-1.0
chr19	38723936	38724077	ENSG00000130402.11|ACTN4|PPIG|PPIG	913	+	2.2403643	1.0584443	-1.0	-1.0
chr19	38709394	38709476	ENSG00000130402.11|ACTN4|PPIG|PPIG	990	+	3.7576983	2.0006213	-1.0	-1.0
chr19	38705945	38706043	ENSG00000130402.11|ACTN4|PPIG|PPIG	901	+	6.2282705	1.0022964	-1.0	-1.0
chr19	38647648	38647813	ENSG00000130402.11|ACTN4|PPIG|PPIG	935	+	1.8690027	1.1865846	-1.0	-1.0
chr19	38709481	38709586	ENSG00000130402.11|ACTN4|PPIG|PPIG	904	+	2.6157632	1.0172338	-1.0	-1.0
chr19	38724231	38724339	ENSG00000130402.11|ACTN4|PPIG|PPIG	919	+	2.349059	1.089509	-1.0	-1.0
chr19	38704933	38705020	ENSG00000130402.11|ACTN4|PPIG|PPIG	977	+	3.1341984	1.6453121	-1.0	-1.0
chr19	38714468	38714561	ENSG00000130402.11|ACTN4|PPIG|PPIG	955	+	2.4000652	1.3510653	-1.0	-1.0
chr19	38724450	38724560	ENSG00000130402.11|ACTN4|PPIG|PPIG	907	+	2.125311	1.0292511	-1.0	-1.0
chr19	38700599	38700709	ENSG00000130402.11|ACTN4|PPIG|PPIG	941	+	2.314672	1.2263519	-1.0	-1.0
chr19	38708116	38708195	ENSG00000130402.11|ACTN4|PPIG|PPIG	914	+	2.3246465	1.0647655	-1.0	-1.0
chr19	38723613	38723722	ENSG00000130402.11|ACTN4|PPIG|PPIG	944	+	2.4289877	1.24972	-1.0	-1.0
chr19	38706043	38706131	ENSG00000130402.11|ACTN4|PPIG|PPIG	969	+	3.0648508	1.5094501	-1.0	-1.0
chr19	38717085	38717185	ENSG00000130402.11|ACTN4|PPIG|PPIG	902	+	1.9864557	1.007655	-1.0	-1.0
chr19	38725723	38725893	ENSG00000130402.11|ACTN4|PPIG|PPIG	958	+	2.9459743	1.3806181	-1.0	-1.0
chr19	38735315	38735560	ENSG00000182472.8|CAPN12|PPIG|PPIG	980	-	4.7716966	1.6926634	-1.0	-1.0
chr19	38734260	38734455	ENSG00000182472.8|CAPN12|PPIG|PPIG	961	-	3.6740656	1.4123185	-1.0	-1.0
chr19	38740060	38740190	ENSG00000182472.8|CAPN12|PPIG|PPIG	907	-	6.348723	1.0323641	-1.0	-1.0
chr19	38730756	38730856	ENSG00000182472.8|CAPN12|PPIG|PPIG	908	-	3.2859306	1.0357684	-1.0	-1.0
chr19	38734750	38734915	ENSG00000182472.8|CAPN12|PPIG|PPIG	904	-	3.2380064	1.0156664	-1.0	-1.0
chr19	38737160	38737388	ENSG00000182472.8|CAPN12|PPIG|PPIG	938	-	3.038632	1.2085652	-1.0	-1.0
chr19	38736109	38736229	ENSG00000182472.8|CAPN12|PPIG|PPIG	927	-	4.216832	1.1355333	-1.0	-1.0
chr19	38731106	38731223	ENSG00000182472.8|CAPN12|PPIG|PPIG	967	-	3.848929	1.478881	-1.0	-1.0
chr19	38737489	38737624	ENSG00000182472.8|CAPN12|PPIG|PPIG	906	-	4.5564876	1.0276393	-1.0	-1.0
chr19	38733640	38733840	ENSG00000182472.8|CAPN12|PPIG|PPIG	988	-	7.287692	1.9140491	-1.0	-1.0
chr19	38817394	38817575	ENSG00000104823.8|ECH1|PPIG|PPIG	904	-	3.161589	1.0187666	-1.0	-1.0
chr19	38816999	38817189	ENSG00000104823.8|ECH1|PPIG|PPIG	945	-	3.4105418	1.2632985	-1.0	-1.0
chr19	38816221	38816351	ENSG00000104823.8|ECH1|PPIG|PPIG	931	-	2.7509236	1.162524	-1.0	-1.0
chr19	38831038	38831166	ENSG00000104823.8|ECH1|PPIG|PPIG	948	-	3.1516995	1.281263	-1.0	-1.0
chr19	38831077	38831166	ENSG00000268083.5|AC008982.1|PPIG|PPIG	950	-	3.0956283	1.2971435	-1.0	-1.0
chr19	38840095	38840178	ENSG00000268083.5|AC008982.1|PPIG|PPIG	948	-	2.711964	1.2865739	-1.0	-1.0
chr19	38837593	38837651	ENSG00000268083.5|AC008982.1|PPIG|PPIG	933	-	2.654182	1.171533	-1.0	-1.0
chr19	38837383	38837479	ENSG00000268083.5|AC008982.1|PPIG|PPIG	915	-	2.2916448	1.0729206	-1.0	-1.0
chr19	38838893	38839015	ENSG00000268083.5|AC008982.1|PPIG|PPIG	901	-	2.0133305	1.003154	-1.0	-1.0
chr19	38840240	38840390	ENSG00000104824.16|HNRNPL|PPIG|PPIG	923	-	2.3037689	1.1131762	-1.0	-1.0
chr19	38840095	38840200	ENSG00000104824.16|HNRNPL|PPIG|PPIG	922	-	2.2800145	1.1087894	-1.0	-1.0
chr19	38845649	38845735	ENSG00000104824.16|HNRNPL|PPIG|PPIG	950	-	2.9336011	1.2984902	-1.0	-1.0
chr19	38837593	38837651	ENSG00000104824.16|HNRNPL|PPIG|PPIG	933	-	2.654182	1.171996	-1.0	-1.0
chr19	38841630	38841730	ENSG00000104824.16|HNRNPL|PPIG|PPIG	905	-	6.1655445	1.0212663	-1.0	-1.0
chr19	38849709	38849914	ENSG00000104824.16|HNRNPL|PPIG|PPIG	961	-	2.4347262	1.4087676	-1.0	-1.0
chr19	38838876	38839041	ENSG00000104824.16|HNRNPL|PPIG|PPIG	906	-	2.0480914	1.0251408	-1.0	-1.0
chr19	38840455	38840575	ENSG00000104824.16|HNRNPL|PPIG|PPIG	907	-	2.2531261	1.0325683	-1.0	-1.0
chr19	38847315	38847425	ENSG00000104824.16|HNRNPL|PPIG|PPIG	936	-	2.3586936	1.1926616	-1.0	-1.0
chr19	38844007	38844104	ENSG00000104824.16|HNRNPL|PPIG|PPIG	973	-	3.6830096	1.5644573	-1.0	-1.0
chr19	38837337	38837532	ENSG00000104824.16|HNRNPL|PPIG|PPIG	925	-	2.5530984	1.1258222	-1.0	-1.0
chr19	38893413	38893553	ENSG00000068903.19|SIRT2|PPIG|PPIG	908	-	6.313664	1.0382414	-1.0	-1.0
chr19	38930529	38930644	ENSG00000104835.14|SARS2|PPIG|PPIG	905	-	6.233347	1.0243812	-1.0	-1.0
chr19	38920085	38920149	ENSG00000104835.14|SARS2|PPIG|PPIG	944	-	4.2859783	1.2507981	-1.0	-1.0
chr19	38926204	38926300	ENSG00000104835.14|SARS2|PPIG|PPIG	946	-	2.8394089	1.2709342	-1.0	-1.0
chr19	38918421	38918530	ENSG00000104835.14|SARS2|PPIG|PPIG	940	-	4.284609	1.2250046	-1.0	-1.0
chr19	38917723	38917843	ENSG00000104835.14|SARS2|PPIG|PPIG	918	-	2.9463913	1.0863383	-1.0	-1.0
chr19	38915985	38916129	ENSG00000104835.14|SARS2|PPIG|PPIG	914	-	2.897571	1.064134	-1.0	-1.0
chr19	38919761	38919906	ENSG00000104835.14|SARS2|PPIG|PPIG	942	-	4.0445776	1.2401112	-1.0	-1.0
chr19	38917908	38918023	ENSG00000104835.14|SARS2|PPIG|PPIG	903	-	3.030159	1.0135936	-1.0	-1.0
chr19	38921391	38921446	ENSG00000104835.14|SARS2|PPIG|PPIG	948	-	3.0424697	1.2851045	-1.0	-1.0
chr19	38921526	38921791	ENSG00000104835.14|SARS2|PPIG|PPIG	937	-	2.9469404	1.1980116	-1.0	-1.0
chr19	38916207	38916314	ENSG00000104835.14|SARS2|PPIG|PPIG	987	-	4.696653	1.8899418	-1.0	-1.0
chr19	38921526	38921667	ENSG00000269547.1|AC011455.3|PPIG|PPIG	943	-	2.74578	1.2470517	-1.0	-1.0
chr19	38920085	38920149	ENSG00000269547.1|AC011455.3|PPIG|PPIG	944	-	4.2859783	1.2512144	-1.0	-1.0
chr19	38921667	38921792	ENSG00000269547.1|AC011455.3|PPIG|PPIG	912	-	2.525552	1.0571071	-1.0	-1.0
chr19	38930530	38930645	ENSG00000269547.1|AC011455.3|PPIG|PPIG	905	-	6.233347	1.0241907	-1.0	-1.0
chr19	38917920	38918008	ENSG00000269547.1|AC011455.3|PPIG|PPIG	902	-	3.1864052	1.0098877	-1.0	-1.0
chr19	38918421	38918530	ENSG00000269547.1|AC011455.3|PPIG|PPIG	940	-	4.284609	1.2246226	-1.0	-1.0
chr19	38926204	38926300	ENSG00000269547.1|AC011455.3|PPIG|PPIG	946	-	2.8394089	1.2701293	-1.0	-1.0
chr19	38946471	38946567	ENSG00000269547.1|AC011455.3|PPIG|PPIG	992	-	4.1601267	2.081476	-1.0	-1.0
chr19	38918093	38918139	ENSG00000269547.1|AC011455.3|PPIG|PPIG	958	-	6.5850244	1.3814925	-1.0	-1.0
chr19	38944968	38945104	ENSG00000269547.1|AC011455.3|PPIG|PPIG	973	-	3.4263089	1.5691231	-1.0	-1.0
chr19	38921391	38921446	ENSG00000269547.1|AC011455.3|PPIG|PPIG	948	-	3.0424697	1.2854577	-1.0	-1.0
chr19	38917723	38917828	ENSG00000269547.1|AC011455.3|PPIG|PPIG	937	-	3.5355926	1.2012997	-1.0	-1.0
chr19	38948467	38948566	ENSG00000269547.1|AC011455.3|PPIG|PPIG	908	-	3.0506477	1.03777	-1.0	-1.0
chr19	38948566	38948678	ENSG00000269547.1|AC011455.3|PPIG|PPIG	980	-	4.319332	1.7070786	-1.0	-1.0
chr19	38916220	38916314	ENSG00000269547.1|AC011455.3|PPIG|PPIG	987	-	4.723841	1.902463	-1.0	-1.0
chr19	38919761	38919867	ENSG00000269547.1|AC011455.3|PPIG|PPIG	963	-	3.815389	1.4350942	-1.0	-1.0
chr19	38916036	38916129	ENSG00000269547.1|AC011455.3|PPIG|PPIG	927	-	3.0305579	1.1347567	-1.0	-1.0
chr19	38949970	38950336	ENSG00000269190.5|FBXO17|PPIG|PPIG	926	-	2.8076189	1.1313136	-1.0	-1.0
chr19	38948468	38948566	ENSG00000269190.5|FBXO17|PPIG|PPIG	908	-	3.0506477	1.0378287	-1.0	-1.0
chr19	38944902	38945182	ENSG00000269190.5|FBXO17|PPIG|PPIG	952	-	3.0188653	1.3182958	-1.0	-1.0
chr19	38946392	38946647	ENSG00000269190.5|FBXO17|PPIG|PPIG	984	-	4.1430473	1.7879056	-1.0	-1.0
chr19	38948566	38948678	ENSG00000269190.5|FBXO17|PPIG|PPIG	980	-	4.319332	1.70675	-1.0	-1.0
chr19	38975585	38975840	ENSG00000269190.5|FBXO17|PPIG|PPIG	944	-	3.1070962	1.2507818	-1.0	-1.0
chr19	39172977	39173082	ENSG00000130669.17|PAK4|PPIG|PPIG	903	+	3.2027655	1.0135013	-1.0	-1.0
chr19	39178423	39178548	ENSG00000130669.17|PAK4|PPIG|PPIG	955	+	3.480183	1.3452189	-1.0	-1.0
chr19	39354003	39354066	ENSG00000179134.15|SAMD4B|PPIG|PPIG	984	+	7.0433187	1.8015575	-1.0	-1.0
chr19	39375779	39375884	ENSG00000179134.15|SAMD4B|PPIG|PPIG	905	+	6.181368	1.0209734	-1.0	-1.0
chr19	39356722	39356952	ENSG00000179134.15|SAMD4B|PPIG|PPIG	938	+	6.207161	1.2085642	-1.0	-1.0
chr19	39377709	39377819	ENSG00000179134.15|SAMD4B|PPIG|PPIG	924	+	4.2370906	1.1194125	-1.0	-1.0
chr19	39376436	39376541	ENSG00000179134.15|SAMD4B|PPIG|PPIG	911	+	3.4025502	1.048468	-1.0	-1.0
chr19	39356957	39357089	ENSG00000179134.15|SAMD4B|PPIG|PPIG	913	+	4.988224	1.0624186	-1.0	-1.0
chr19	39342400	39342576	ENSG00000179134.15|SAMD4B|PPIG|PPIG	936	+	2.52521	1.195756	-1.0	-1.0
chr19	39369867	39369972	ENSG00000179134.15|SAMD4B|PPIG|PPIG	908	+	6.3404303	1.0368178	-1.0	-1.0
chr19	39377484	39377584	ENSG00000179134.15|SAMD4B|PPIG|PPIG	928	+	3.4739528	1.1418483	-1.0	-1.0
chr19	39376704	39376791	ENSG00000179134.15|SAMD4B|PPIG|PPIG	934	+	3.177567	1.1806993	-1.0	-1.0
chr19	39393552	39393660	ENSG00000063322.13|MED29|PPIG|PPIG	955	+	4.470415	1.3442222	-1.0	-1.0
chr19	39417879	39418084	ENSG00000090924.14|PLEKHG2|PPIG|PPIG	916	+	5.4494667	1.0780429	-1.0	-1.0
chr19	39415128	39415228	ENSG00000090924.14|PLEKHG2|PPIG|PPIG	929	+	6.480184	1.14877	-1.0	-1.0
chr19	39416550	39416597	ENSG00000090924.14|PLEKHG2|PPIG|PPIG	905	+	6.4176264	1.0212663	-1.0	-1.0
chr19	39415338	39415439	ENSG00000090924.14|PLEKHG2|PPIG|PPIG	972	+	4.6962357	1.5484965	-1.0	-1.0
chr19	39416347	39416414	ENSG00000090924.14|PLEKHG2|PPIG|PPIG	943	+	4.4507766	1.2422167	-1.0	-1.0
chr19	39417564	39417664	ENSG00000090924.14|PLEKHG2|PPIG|PPIG	900	+	6.210556	1.0015393	-1.0	-1.0
chr19	39420750	39420852	ENSG00000090924.14|PLEKHG2|PPIG|PPIG	942	+	4.379962	1.2367504	-1.0	-1.0
chr19	39418733	39418826	ENSG00000090924.14|PLEKHG2|PPIG|PPIG	973	+	6.8701763	1.5640615	-1.0	-1.0
chr19	39414084	39414219	ENSG00000090924.14|PLEKHG2|PPIG|PPIG	928	+	4.160728	1.1421514	-1.0	-1.0
chr19	39433611	39433776	ENSG00000105193.8|RPS16|PPIG|PPIG	905	-	2.1886022	1.0206567	-1.0	-1.0
chr19	39434321	39434441	ENSG00000105193.8|RPS16|PPIG|PPIG	924	-	3.349126	1.1219703	-1.0	-1.0
chr19	39435708	39435808	ENSG00000105193.8|RPS16|PPIG|PPIG	907	-	6.1837378	1.0308686	-1.0	-1.0
chr19	39469261	39469398	ENSG00000196235.13|SUPT5H|PPIG|PPIG	987	+	5.2540865	1.8968695	-1.0	-1.0
chr19	39469078	39469172	ENSG00000196235.13|SUPT5H|PPIG|PPIG	949	+	2.887278	1.2924849	-1.0	-1.0
chr19	39476255	39476445	ENSG00000196235.13|SUPT5H|PPIG|PPIG	926	+	3.7628748	1.133639	-1.0	-1.0
chr19	39476450	39476555	ENSG00000196235.13|SUPT5H|PPIG|PPIG	904	+	3.6793714	1.0193527	-1.0	-1.0
chr19	39470406	39470523	ENSG00000196235.13|SUPT5H|PPIG|PPIG	916	+	2.3734498	1.073518	-1.0	-1.0
chr19	39468703	39468861	ENSG00000196235.13|SUPT5H|PPIG|PPIG	951	+	3.1005003	1.3074839	-1.0	-1.0
chr19	39476023	39476176	ENSG00000196235.13|SUPT5H|PPIG|PPIG	976	+	6.3718357	1.6230124	-1.0	-1.0
chr19	39473011	39473114	ENSG00000196235.13|SUPT5H|PPIG|PPIG	963	+	3.5650887	1.4316413	-1.0	-1.0
chr19	39459004	39459073	ENSG00000196235.13|SUPT5H|PPIG|PPIG	984	+	3.7445786	1.7944468	-1.0	-1.0
chr19	39472408	39472493	ENSG00000196235.13|SUPT5H|PPIG|PPIG	964	+	3.5580196	1.441718	-1.0	-1.0
chr19	39464797	39465027	ENSG00000196235.13|SUPT5H|PPIG|PPIG	961	+	3.2757862	1.4110434	-1.0	-1.0
chr19	39458751	39458887	ENSG00000196235.13|SUPT5H|PPIG|PPIG	940	+	2.6615915	1.2185135	-1.0	-1.0
chr19	39470162	39470274	ENSG00000196235.13|SUPT5H|PPIG|PPIG	908	+	2.2530608	1.0343444	-1.0	-1.0
chr19	39472809	39472924	ENSG00000196235.13|SUPT5H|PPIG|PPIG	967	+	3.1826813	1.4758412	-1.0	-1.0
chr19	39471356	39471503	ENSG00000196235.13|SUPT5H|PPIG|PPIG	932	+	2.757012	1.1688783	-1.0	-1.0
chr19	39471604	39471784	ENSG00000196235.13|SUPT5H|PPIG|PPIG	978	+	3.8908122	1.6654042	-1.0	-1.0
chr19	39459183	39459249	ENSG00000196235.13|SUPT5H|PPIG|PPIG	988	+	4.6823683	1.9318798	-1.0	-1.0
chr19	39459891	39459996	ENSG00000196235.13|SUPT5H|PPIG|PPIG	914	+	3.1182952	1.0665078	-1.0	-1.0
chr19	39474514	39474799	ENSG00000196235.13|SUPT5H|PPIG|PPIG	918	+	3.4021058	1.0871508	-1.0	-1.0
chr19	39453365	39453470	ENSG00000196235.13|SUPT5H|PPIG|PPIG	905	+	2.1135852	1.0210038	-1.0	-1.0
chr19	39466674	39466824	ENSG00000196235.13|SUPT5H|PPIG|PPIG	954	+	3.2130744	1.3331118	-1.0	-1.0
chr19	39482884	39482994	ENSG00000105197.10|TIMM50|PPIG|PPIG	903	+	6.410888	1.0135013	-1.0	-1.0
chr19	39827329	39827425	ENSG00000105204.13|DYRK1B|PPIG|PPIG	904	-	6.342572	1.0172086	-1.0	-1.0
chr19	39838999	39839205	ENSG00000105202.8|FBL|PPIG|PPIG	931	-	3.1156883	1.1585314	-1.0	-1.0
chr19	39840616	39840726	ENSG00000105202.8|FBL|PPIG|PPIG	961	-	4.2750144	1.4101752	-1.0	-1.0
chr19	39837710	39837810	ENSG00000105202.8|FBL|PPIG|PPIG	904	-	6.2393312	1.0161593	-1.0	-1.0
chr19	39836555	39836668	ENSG00000105202.8|FBL|PPIG|PPIG	959	-	3.4086125	1.3864315	-1.0	-1.0
chr19	39834607	39834813	ENSG00000105202.8|FBL|PPIG|PPIG	951	-	3.1125963	1.308166	-1.0	-1.0
chr19	39840232	39840327	ENSG00000105202.8|FBL|PPIG|PPIG	961	-	3.2843258	1.4130075	-1.0	-1.0
chr19	39840413	39840515	ENSG00000105202.8|FBL|PPIG|PPIG	957	-	2.8033404	1.3685608	-1.0	-1.0
chr19	39980339	39980519	ENSG00000013275.7|PSMC4|PPIG|PPIG	947	+	3.732972	1.2741432	-1.0	-1.0
chr19	39972368	39972543	ENSG00000013275.7|PSMC4|PPIG|PPIG	915	+	3.2585735	1.0701373	-1.0	-1.0
chr19	40056033	40056209	ENSG00000128000.15|ZNF780B|PPIG|PPIG	967	-	4.018456	1.4875848	-1.0	-1.0
chr19	40047290	40047410	ENSG00000128000.15|ZNF780B|PPIG|PPIG	903	-	6.151641	1.0112345	-1.0	-1.0
chr19	40056037	40056232	ENSG00000269749.1|AC005614.2|PPIG|PPIG	965	-	3.952801	1.4555653	-1.0	-1.0
chr19	40205915	40206015	ENSG00000130758.7|MAP3K10|PPIG|PPIG	907	+	2.923928	1.0309124	-1.0	-1.0
chr19	40235262	40235387	ENSG00000105221.16|AKT2|PPIG|PPIG	932	-	2.869277	1.1706003	-1.0	-1.0
chr19	40233801	40233946	ENSG00000105221.16|AKT2|PPIG|PPIG	922	-	2.5942652	1.1106106	-1.0	-1.0
chr19	40265221	40265406	ENSG00000105221.16|AKT2|PPIG|PPIG	917	-	2.3777306	1.0803226	-1.0	-1.0
chr19	40237894	40238091	ENSG00000105221.16|AKT2|PPIG|PPIG	981	-	4.809388	1.7280482	-1.0	-1.0
chr19	40256925	40257054	ENSG00000105221.16|AKT2|PPIG|PPIG	919	-	2.4984534	1.0902109	-1.0	-1.0
chr19	40238904	40239034	ENSG00000105221.16|AKT2|PPIG|PPIG	955	-	3.0347376	1.347335	-1.0	-1.0
chr19	40255157	40255299	ENSG00000105221.16|AKT2|PPIG|PPIG	963	-	2.9657166	1.4367015	-1.0	-1.0
chr19	40233446	40233571	ENSG00000105221.16|AKT2|PPIG|PPIG	905	-	2.3664482	1.0209885	-1.0	-1.0
chr19	40235889	40236469	ENSG00000105221.16|AKT2|PPIG|PPIG	972	-	4.182554	1.5470071	-1.0	-1.0
chr19	40239974	40240121	ENSG00000105221.16|AKT2|PPIG|PPIG	957	-	3.4529052	1.3636898	-1.0	-1.0
chr19	40285185	40285285	ENSG00000105221.16|AKT2|PPIG|PPIG	901	-	2.5484557	1.0065	-1.0	-1.0
chr19	40241910	40242120	ENSG00000105221.16|AKT2|PPIG|PPIG	967	-	4.1246414	1.4809664	-1.0	-1.0
chr19	40234988	40235147	ENSG00000105221.16|AKT2|PPIG|PPIG	923	-	2.6581664	1.1152762	-1.0	-1.0
chr19	40242470	40242765	ENSG00000105221.16|AKT2|PPIG|PPIG	990	-	4.6002727	1.9837773	-1.0	-1.0
chr19	40695988	40696054	ENSG00000123815.11|COQ8B|PPIG|PPIG	905	-	6.2822556	1.0207027	-1.0	-1.0
chr19	40705047	40705212	ENSG00000123815.11|COQ8B|PPIG|PPIG	904	-	3.7120583	1.0186826	-1.0	-1.0
chr19	40703498	40703622	ENSG00000123815.11|COQ8B|PPIG|PPIG	939	-	3.5867562	1.2144307	-1.0	-1.0
chr19	40714277	40714392	ENSG00000123815.11|COQ8B|PPIG|PPIG	958	-	4.5460606	1.3737255	-1.0	-1.0
chr19	40710058	40710136	ENSG00000123815.11|COQ8B|PPIG|PPIG	974	-	4.1213107	1.5922533	-1.0	-1.0
chr19	40703749	40703855	ENSG00000123815.11|COQ8B|PPIG|PPIG	906	-	3.3723047	1.0273122	-1.0	-1.0
chr19	40714066	40714153	ENSG00000123815.11|COQ8B|PPIG|PPIG	959	-	6.647588	1.3843203	-1.0	-1.0
chr19	40714530	40714705	ENSG00000123815.11|COQ8B|PPIG|PPIG	987	-	7.343788	1.8701115	-1.0	-1.0
chr19	40736985	40737087	ENSG00000086544.2|ITPKC|PPIG|PPIG	902	+	6.3166847	1.0086958	-1.0	-1.0
chr19	40749490	40749595	ENSG00000188493.14|C19orf54|PPIG|PPIG	918	-	3.3992615	1.0866964	-1.0	-1.0
chr19	40743904	40743981	ENSG00000188493.14|C19orf54|PPIG|PPIG	973	-	3.5316353	1.5758271	-1.0	-1.0
chr19	40744558	40744678	ENSG00000188493.14|C19orf54|PPIG|PPIG	957	-	3.3934884	1.367358	-1.0	-1.0
chr19	40742465	40742730	ENSG00000188493.14|C19orf54|PPIG|PPIG	942	-	3.8772972	1.2367338	-1.0	-1.0
chr19	40745068	40745193	ENSG00000188493.14|C19orf54|PPIG|PPIG	939	-	3.0029812	1.214181	-1.0	-1.0
chr19	40759430	40759635	ENSG00000077312.8|SNRPA|PPIG|PPIG	967	+	3.1628625	1.4756616	-1.0	-1.0
chr19	40757285	40757485	ENSG00000077312.8|SNRPA|PPIG|PPIG	929	+	3.17113	1.1492426	-1.0	-1.0
chr19	40765007	40765172	ENSG00000077312.8|SNRPA|PPIG|PPIG	971	+	3.8251839	1.5449262	-1.0	-1.0
chr19	40800463	40800613	ENSG00000171570.10|RAB4B-EGLN2|PPIG|PPIG	906	+	3.2085302	1.0262574	-1.0	-1.0
chr19	40800474	40800609	ENSG00000269858.5|EGLN2|PPIG|PPIG	906	+	3.1625798	1.0284349	-1.0	-1.0
chr19	41273981	41274055	ENSG00000105323.16|HNRNPUL1|PPIG|PPIG	919	+	2.528311	1.0888495	-1.0	-1.0
chr19	41264450	41264595	ENSG00000105323.16|HNRNPUL1|PPIG|PPIG	911	+	2.2928257	1.0513611	-1.0	-1.0
chr19	41279076	41279176	ENSG00000105323.16|HNRNPUL1|PPIG|PPIG	952	+	2.5975106	1.3228323	-1.0	-1.0
chr19	41268192	41268345	ENSG00000105323.16|HNRNPUL1|PPIG|PPIG	904	+	2.1399567	1.0159742	-1.0	-1.0
chr19	41276158	41276258	ENSG00000105323.16|HNRNPUL1|PPIG|PPIG	908	+	2.2514117	1.0378287	-1.0	-1.0
chr19	41292244	41292414	ENSG00000105323.16|HNRNPUL1|PPIG|PPIG	940	+	2.8294845	1.2183247	-1.0	-1.0
chr19	41294352	41294460	ENSG00000105323.16|HNRNPUL1|PPIG|PPIG	913	+	2.3784661	1.0581774	-1.0	-1.0
chr19	41302742	41302862	ENSG00000105323.16|HNRNPUL1|PPIG|PPIG	905	+	2.2772095	1.0210034	-1.0	-1.0
chr19	41272091	41272196	ENSG00000105323.16|HNRNPUL1|PPIG|PPIG	901	+	2.0576782	1.0057064	-1.0	-1.0
chr19	41322634	41322754	ENSG00000142039.3|CCDC97|PPIG|PPIG	907	+	3.2730594	1.032868	-1.0	-1.0
chr19	41344746	41344851	ENSG00000105329.9|TGFB1|PPIG|PPIG	918	-	2.8408413	1.0846997	-1.0	-1.0
chr19	41433489	41433649	ENSG00000105341.18|DMAC2|PPIG|PPIG	937	-	4.9520607	1.2023172	-1.0	-1.0
chr19	41861206	41861311	ENSG00000105372.6|RPS19|PPIG|PPIG	911	+	2.4747531	1.0492289	-1.0	-1.0
chr19	41894625	41894661	ENSG00000076928.17|ARHGEF1|PPIG|PPIG	989	+	5.3872075	1.9668441	-1.0	-1.0
chr19	41892234	41892439	ENSG00000076928.17|ARHGEF1|PPIG|PPIG	971	+	5.1598754	1.535098	-1.0	-1.0
chr19	41905682	41905822	ENSG00000076928.17|ARHGEF1|PPIG|PPIG	982	+	6.4461346	1.7417668	-1.0	-1.0
chr19	41904215	41904383	ENSG00000076928.17|ARHGEF1|PPIG|PPIG	970	+	3.8939042	1.524237	-1.0	-1.0
chr19	41894206	41894306	ENSG00000076928.17|ARHGEF1|PPIG|PPIG	954	+	2.7300518	1.3414841	-1.0	-1.0
chr19	41895348	41895486	ENSG00000076928.17|ARHGEF1|PPIG|PPIG	971	+	3.3354557	1.5321461	-1.0	-1.0
chr19	41894450	41894547	ENSG00000076928.17|ARHGEF1|PPIG|PPIG	991	+	3.8933046	2.0245087	-1.0	-1.0
chr19	41888751	41888946	ENSG00000076928.17|ARHGEF1|PPIG|PPIG	943	+	2.863939	1.2429934	-1.0	-1.0
chr19	41898374	41898587	ENSG00000076928.17|ARHGEF1|PPIG|PPIG	975	+	3.5972667	1.5988622	-1.0	-1.0
chr19	41893189	41893303	ENSG00000076928.17|ARHGEF1|PPIG|PPIG	930	+	3.5243483	1.1541145	-1.0	-1.0
chr19	41907104	41907234	ENSG00000076928.17|ARHGEF1|PPIG|PPIG	945	+	3.0546525	1.2617016	-1.0	-1.0
chr19	41888191	41888278	ENSG00000076928.17|ARHGEF1|PPIG|PPIG	948	+	2.858889	1.2874007	-1.0	-1.0
chr19	41901886	41902033	ENSG00000076928.17|ARHGEF1|PPIG|PPIG	966	+	3.9709742	1.4697924	-1.0	-1.0
chr19	41902783	41902893	ENSG00000076928.17|ARHGEF1|PPIG|PPIG	962	+	3.5449178	1.4148864	-1.0	-1.0
chr19	41902532	41902658	ENSG00000076928.17|ARHGEF1|PPIG|PPIG	978	+	3.6264195	1.6491766	-1.0	-1.0
chr19	41904034	41904110	ENSG00000076928.17|ARHGEF1|PPIG|PPIG	973	+	3.3406618	1.570744	-1.0	-1.0
chr19	41902273	41902356	ENSG00000076928.17|ARHGEF1|PPIG|PPIG	985	+	4.699875	1.832723	-1.0	-1.0
chr19	41906456	41906803	ENSG00000076928.17|ARHGEF1|PPIG|PPIG	966	+	3.5055299	1.4698395	-1.0	-1.0
chr19	41896376	41896551	ENSG00000076928.17|ARHGEF1|PPIG|PPIG	965	+	3.8480754	1.4588761	-1.0	-1.0
chr19	41903306	41903407	ENSG00000076928.17|ARHGEF1|PPIG|PPIG	959	+	3.121428	1.3924147	-1.0	-1.0
chr19	41892602	41892849	ENSG00000076928.17|ARHGEF1|PPIG|PPIG	985	+	4.9936795	1.825565	-1.0	-1.0
chr19	41892024	41892204	ENSG00000076928.17|ARHGEF1|PPIG|PPIG	950	+	2.9564254	1.3011076	-1.0	-1.0
chr19	41905938	41906088	ENSG00000076928.17|ARHGEF1|PPIG|PPIG	982	+	4.632422	1.7559938	-1.0	-1.0
chr19	42225056	42225246	ENSG00000167625.10|ZNF526|PPIG|PPIG	942	+	6.4926367	1.2390507	-1.0	-1.0
chr19	42233285	42233383	ENSG00000105723.11|GSK3A|PPIG|PPIG	953	-	3.0592663	1.3273888	-1.0	-1.0
chr19	42250277	42250482	ENSG00000268643.1|AC006486.1|PPIG|PPIG	948	-	3.2265308	1.2812976	-1.0	-1.0
chr19	42249727	42249882	ENSG00000268643.1|AC006486.1|PPIG|PPIG	904	-	3.7138693	1.0181615	-1.0	-1.0
chr19	42249442	42249602	ENSG00000268643.1|AC006486.1|PPIG|PPIG	924	-	2.4079988	1.1178387	-1.0	-1.0
chr19	42249446	42249601	ENSG00000105722.9|ERF|PPIG|PPIG	924	-	2.4216218	1.1204928	-1.0	-1.0
chr19	42250276	42250486	ENSG00000105722.9|ERF|PPIG|PPIG	948	-	3.2112863	1.2803414	-1.0	-1.0
chr19	42286770	42286915	ENSG00000079432.7|CIC|PPIG|PPIG	951	+	2.826169	1.307687	-1.0	-1.0
chr19	42289180	42289406	ENSG00000079432.7|CIC|PPIG|PPIG	954	+	3.0013227	1.3357115	-1.0	-1.0
chr19	42289847	42289951	ENSG00000079432.7|CIC|PPIG|PPIG	990	+	5.5175004	1.9861832	-1.0	-1.0
chr19	42293934	42294084	ENSG00000079432.7|CIC|PPIG|PPIG	926	+	2.7458394	1.1315717	-1.0	-1.0
chr19	42294172	42294304	ENSG00000079432.7|CIC|PPIG|PPIG	922	+	2.571389	1.1051637	-1.0	-1.0
chr19	42292299	42292444	ENSG00000079432.7|CIC|PPIG|PPIG	951	+	4.771815	1.3115153	-1.0	-1.0
chr19	42287544	42287727	ENSG00000079432.7|CIC|PPIG|PPIG	933	+	2.86766	1.1709198	-1.0	-1.0
chr19	42287319	42287444	ENSG00000079432.7|CIC|PPIG|PPIG	963	+	3.3411324	1.4266984	-1.0	-1.0
chr19	42292565	42292670	ENSG00000079432.7|CIC|PPIG|PPIG	945	+	4.2990265	1.2615913	-1.0	-1.0
chr19	42284634	42284734	ENSG00000079432.7|CIC|PPIG|PPIG	904	+	4.135277	1.0161593	-1.0	-1.0
chr19	42290537	42290782	ENSG00000079432.7|CIC|PPIG|PPIG	944	+	3.2205138	1.2520647	-1.0	-1.0
chr19	42293145	42293281	ENSG00000079432.7|CIC|PPIG|PPIG	922	+	2.6214142	1.1061069	-1.0	-1.0
chr19	42292990	42293125	ENSG00000079432.7|CIC|PPIG|PPIG	907	+	3.3098269	1.0294863	-1.0	-1.0
chr19	42287005	42287235	ENSG00000079432.7|CIC|PPIG|PPIG	931	+	3.3796055	1.1587151	-1.0	-1.0
chr19	42291017	42291237	ENSG00000079432.7|CIC|PPIG|PPIG	957	+	3.0845456	1.3713086	-1.0	-1.0
chr19	42290327	42290502	ENSG00000079432.7|CIC|PPIG|PPIG	937	+	2.9150505	1.1996763	-1.0	-1.0
chr19	42293591	42293831	ENSG00000079432.7|CIC|PPIG|PPIG	943	+	3.2660196	1.2432091	-1.0	-1.0
chr19	42287809	42287975	ENSG00000079432.7|CIC|PPIG|PPIG	939	+	2.8916779	1.2154999	-1.0	-1.0
chr19	42356334	42356453	ENSG00000105429.12|MEGF8|PPIG|PPIG	966	+	3.887644	1.4702761	-1.0	-1.0
chr19	42333604	42333768	ENSG00000105429.12|MEGF8|PPIG|PPIG	916	+	3.5815349	1.0747235	-1.0	-1.0
chr19	42351428	42351560	ENSG00000105429.12|MEGF8|PPIG|PPIG	953	+	4.470235	1.3287357	-1.0	-1.0
chr19	42335034	42335164	ENSG00000105429.12|MEGF8|PPIG|PPIG	946	+	3.282546	1.2699733	-1.0	-1.0
chr19	42344440	42344580	ENSG00000105429.12|MEGF8|PPIG|PPIG	979	+	5.5138197	1.6779228	-1.0	-1.0
chr19	42351647	42351761	ENSG00000105429.12|MEGF8|PPIG|PPIG	908	+	3.4023526	1.0361181	-1.0	-1.0
chr19	42352237	42352412	ENSG00000105429.12|MEGF8|PPIG|PPIG	904	+	6.209725	1.01924	-1.0	-1.0
chr19	42354592	42354692	ENSG00000105429.12|MEGF8|PPIG|PPIG	903	+	4.046315	1.0143986	-1.0	-1.0
chr19	42343511	42343611	ENSG00000105429.12|MEGF8|PPIG|PPIG	903	+	2.4031703	1.0150894	-1.0	-1.0
chr19	42337083	42337206	ENSG00000105429.12|MEGF8|PPIG|PPIG	948	+	3.108957	1.2879176	-1.0	-1.0
chr19	42326283	42326413	ENSG00000105429.12|MEGF8|PPIG|PPIG	904	+	4.1540327	1.0189807	-1.0	-1.0
chr19	42518995	42519160	ENSG00000079385.21|CEACAM1|PPIG|PPIG	923	-	2.577779	1.1110382	-1.0	-1.0
chr19	42522068	42522202	ENSG00000079385.21|CEACAM1|PPIG|PPIG	919	-	2.495776	1.0908	-1.0	-1.0
chr19	43479401	43479501	ENSG00000176531.10|PHLDB3|PPIG|PPIG	903	-	4.06085	1.0135013	-1.0	-1.0
chr19	43501694	43501871	ENSG00000176531.10|PHLDB3|PPIG|PPIG	960	-	3.9327495	1.3943717	-1.0	-1.0
chr19	43502100	43502210	ENSG00000176531.10|PHLDB3|PPIG|PPIG	914	-	2.9266858	1.0631387	-1.0	-1.0
chr19	43497132	43497279	ENSG00000176531.10|PHLDB3|PPIG|PPIG	924	-	2.6588762	1.1184411	-1.0	-1.0
chr19	43503905	43504060	ENSG00000176531.10|PHLDB3|PPIG|PPIG	933	-	5.498563	1.1751639	-1.0	-1.0
chr19	43497747	43497876	ENSG00000176531.10|PHLDB3|PPIG|PPIG	954	-	3.583749	1.3339814	-1.0	-1.0
chr19	43495494	43495664	ENSG00000176531.10|PHLDB3|PPIG|PPIG	962	-	4.375267	1.4206495	-1.0	-1.0
chr19	43545827	43545952	ENSG00000073050.11|XRCC1|PPIG|PPIG	955	-	4.3885965	1.3424689	-1.0	-1.0
chr19	43560909	43561020	ENSG00000073050.11|XRCC1|PPIG|PPIG	962	-	4.5456223	1.417695	-1.0	-1.0
chr19	43553400	43553500	ENSG00000073050.11|XRCC1|PPIG|PPIG	905	-	4.191188	1.0215558	-1.0	-1.0
chr19	43560909	43561020	ENSG00000268361.1|L34079.1|PPIG|PPIG	962	-	4.5456223	1.4180917	-1.0	-1.0
chr19	43594823	43594953	ENSG00000167378.8|IRGQ|PPIG|PPIG	904	-	6.174362	1.0194434	-1.0	-1.0
chr19	43733625	43733725	ENSG00000105771.13|SMG9|PPIG|PPIG	903	-	3.2125385	1.0135013	-1.0	-1.0
chr19	43732869	43733004	ENSG00000105771.13|SMG9|PPIG|PPIG	904	-	5.415971	1.01752	-1.0	-1.0
chr19	43747441	43747539	ENSG00000105771.13|SMG9|PPIG|PPIG	905	-	4.191188	1.0222516	-1.0	-1.0
chr19	44097753	44097883	ENSG00000267680.5|ZNF224|PPIG|PPIG	969	+	6.7192225	1.5068234	-1.0	-1.0
chr19	44299615	44299730	ENSG00000159917.15|ZNF235|PPIG|PPIG	909	-	2.9458532	1.0414686	-1.0	-1.0
chr19	44649953	44650105	ENSG00000073008.14|PVR|PPIG|PPIG	953	+	3.6810813	1.3321973	-1.0	-1.0
chr19	44657806	44657910	ENSG00000073008.14|PVR|PPIG|PPIG	937	+	3.5615044	1.1993033	-1.0	-1.0
chr19	44658766	44658906	ENSG00000073008.14|PVR|PPIG|PPIG	920	+	5.40861	1.0986062	-1.0	-1.0
chr19	44647422	44647527	ENSG00000073008.14|PVR|PPIG|PPIG	905	+	3.6885653	1.0204625	-1.0	-1.0
chr19	44643982	44644087	ENSG00000073008.14|PVR|PPIG|PPIG	903	+	2.3370214	1.0134685	-1.0	-1.0
chr19	44812477	44812637	ENSG00000187244.10|BCAM|PPIG|PPIG	964	+	3.07297	1.4486462	-1.0	-1.0
chr19	44812202	44812391	ENSG00000187244.10|BCAM|PPIG|PPIG	962	+	2.4169126	1.4180524	-1.0	-1.0
chr19	44814603	44814760	ENSG00000187244.10|BCAM|PPIG|PPIG	985	+	3.3300037	1.8321596	-1.0	-1.0
chr19	44820681	44820822	ENSG00000187244.10|BCAM|PPIG|PPIG	949	+	2.2877984	1.290696	-1.0	-1.0
chr19	44819581	44819791	ENSG00000187244.10|BCAM|PPIG|PPIG	972	+	2.535399	1.5560533	-1.0	-1.0
chr19	44818830	44819244	ENSG00000187244.10|BCAM|PPIG|PPIG	957	+	2.629305	1.3702388	-1.0	-1.0
chr19	44812953	44813088	ENSG00000187244.10|BCAM|PPIG|PPIG	908	+	2.4714842	1.0356455	-1.0	-1.0
chr19	44813447	44813662	ENSG00000187244.10|BCAM|PPIG|PPIG	917	+	2.2792282	1.078586	-1.0	-1.0
chr19	44819266	44819490	ENSG00000187244.10|BCAM|PPIG|PPIG	933	+	2.2509136	1.1733224	-1.0	-1.0
chr19	44812046	44812162	ENSG00000187244.10|BCAM|PPIG|PPIG	938	+	2.8013918	1.2080702	-1.0	-1.0
chr19	44811224	44811444	ENSG00000187244.10|BCAM|PPIG|PPIG	952	+	2.8243484	1.3207701	-1.0	-1.0
chr19	44878387	44878522	ENSG00000130202.9|NECTIN2|PPIG|PPIG	909	+	6.2736864	1.0391159	-1.0	-1.0
chr19	44865535	44865640	ENSG00000130202.9|NECTIN2|PPIG|PPIG	903	+	3.1995044	1.0135013	-1.0	-1.0
chr19	44865340	44865475	ENSG00000130202.9|NECTIN2|PPIG|PPIG	936	+	2.9325435	1.1958781	-1.0	-1.0
chr19	44893960	44894067	ENSG00000130204.12|TOMM40|PPIG|PPIG	944	+	2.814631	1.2499663	-1.0	-1.0
chr19	44900729	44900852	ENSG00000130204.12|TOMM40|PPIG|PPIG	931	+	2.5390096	1.159413	-1.0	-1.0
chr19	44901287	44901422	ENSG00000130204.12|TOMM40|PPIG|PPIG	929	+	4.230978	1.1473106	-1.0	-1.0
chr19	44906614	44906729	ENSG00000130203.9|APOE|PPIG|PPIG	904	+	1.8532418	1.0188901	-1.0	-1.0
chr19	44948765	44948940	ENSG00000234906.9|APOC2|PPIG|PPIG	927	+	2.3966308	1.1393739	-1.0	-1.0
chr19	45052070	45052168	ENSG00000104859.14|CLASRP|PPIG|PPIG	991	+	4.0186906	2.070244	-1.0	-1.0
chr19	45057749	45057979	ENSG00000104859.14|CLASRP|PPIG|PPIG	979	+	3.4131608	1.6768942	-1.0	-1.0
chr19	45064640	45064755	ENSG00000104859.14|CLASRP|PPIG|PPIG	914	+	3.4559762	1.0679286	-1.0	-1.0
chr19	45067401	45067594	ENSG00000104859.14|CLASRP|PPIG|PPIG	974	+	3.0053966	1.5819572	-1.0	-1.0
chr19	45064342	45064457	ENSG00000104859.14|CLASRP|PPIG|PPIG	922	+	2.4651613	1.1068697	-1.0	-1.0
chr19	45052820	45052975	ENSG00000104859.14|CLASRP|PPIG|PPIG	905	+	3.1399503	1.0208079	-1.0	-1.0
chr19	45059267	45059364	ENSG00000104859.14|CLASRP|PPIG|PPIG	988	+	4.026293	1.920025	-1.0	-1.0
chr19	45056449	45056534	ENSG00000104859.14|CLASRP|PPIG|PPIG	982	+	3.8604667	1.746616	-1.0	-1.0
chr19	45060388	45060467	ENSG00000104859.14|CLASRP|PPIG|PPIG	990	+	4.672016	1.9984763	-1.0	-1.0
chr19	45069930	45070104	ENSG00000104859.14|CLASRP|PPIG|PPIG	984	+	3.352254	1.8064092	-1.0	-1.0
chr19	45040160	45040400	ENSG00000104859.14|CLASRP|PPIG|PPIG	942	+	2.871913	1.2360784	-1.0	-1.0
chr19	45068336	45068480	ENSG00000104859.14|CLASRP|PPIG|PPIG	959	+	2.9326072	1.3889776	-1.0	-1.0
chr19	45068014	45068180	ENSG00000104859.14|CLASRP|PPIG|PPIG	984	+	3.9219246	1.7973858	-1.0	-1.0
chr19	45060553	45060627	ENSG00000104859.14|CLASRP|PPIG|PPIG	956	+	3.0453403	1.3547136	-1.0	-1.0
chr19	45064016	45064227	ENSG00000104859.14|CLASRP|PPIG|PPIG	949	+	2.6543274	1.2893684	-1.0	-1.0
chr19	45053020	45053177	ENSG00000104859.14|CLASRP|PPIG|PPIG	957	+	3.0122516	1.3683114	-1.0	-1.0
chr19	45064512	45064630	ENSG00000104859.14|CLASRP|PPIG|PPIG	929	+	2.4698668	1.1483581	-1.0	-1.0
chr19	45069065	45069248	ENSG00000104859.14|CLASRP|PPIG|PPIG	986	+	3.5724533	1.8433138	-1.0	-1.0
chr19	45070776	45070951	ENSG00000104859.14|CLASRP|PPIG|PPIG	958	+	3.2664073	1.3748256	-1.0	-1.0
chr19	45145497	45145712	ENSG00000007047.14|MARK4|PPIG|PPIG	961	+	4.4185214	1.4037336	-1.0	-1.0
chr19	45264839	45264910	ENSG00000007047.14|MARK4|PPIG|PPIG	935	+	4.3608303	1.1854423	-1.0	-1.0
chr19	45141302	45141462	ENSG00000007047.14|MARK4|PPIG|PPIG	910	+	6.318251	1.0451947	-1.0	-1.0
chr19	45266224	45266281	ENSG00000007047.14|MARK4|PPIG|PPIG	964	+	4.580451	1.4442126	-1.0	-1.0
chr19	45142087	45142267	ENSG00000007047.14|MARK4|PPIG|PPIG	913	+	2.9950414	1.0601702	-1.0	-1.0
chr19	45145027	45145492	ENSG00000007047.14|MARK4|PPIG|PPIG	941	+	3.766327	1.2307445	-1.0	-1.0
chr19	45090102	45090227	ENSG00000007047.14|MARK4|PPIG|PPIG	905	+	3.2344382	1.0226568	-1.0	-1.0
chr19	45140477	45140652	ENSG00000007047.14|MARK4|PPIG|PPIG	938	+	3.2101605	1.2058556	-1.0	-1.0
chr19	45138502	45138647	ENSG00000007047.14|MARK4|PPIG|PPIG	938	+	6.4513254	1.2104353	-1.0	-1.0
chr19	45146342	45146487	ENSG00000007047.14|MARK4|PPIG|PPIG	925	+	3.9802146	1.1276075	-1.0	-1.0
chr19	45280349	45280483	ENSG00000007047.14|MARK4|PPIG|PPIG	940	+	3.9553201	1.2195208	-1.0	-1.0
chr19	45093417	45093522	ENSG00000007047.14|MARK4|PPIG|PPIG	906	+	3.2568479	1.028487	-1.0	-1.0
chr19	45145927	45146077	ENSG00000007047.14|MARK4|PPIG|PPIG	926	+	4.052527	1.1336502	-1.0	-1.0
chr19	45093137	45093297	ENSG00000007047.14|MARK4|PPIG|PPIG	933	+	3.9046664	1.1725085	-1.0	-1.0
chr19	45090106	45090226	ENSG00000142252.10|GEMIN7|PPIG|PPIG	906	+	3.2440448	1.0256141	-1.0	-1.0
chr19	45138513	45138611	ENSG00000104866.10|PPP1R37|PPIG|PPIG	960	+	6.6341057	1.3994759	-1.0	-1.0
chr19	45144840	45144940	ENSG00000104866.10|PPP1R37|PPIG|PPIG	900	+	6.1233983	1.0010202	-1.0	-1.0
chr19	45145093	45145713	ENSG00000104866.10|PPP1R37|PPIG|PPIG	945	+	3.870623	1.2573447	-1.0	-1.0
chr19	45093121	45093296	ENSG00000104866.10|PPP1R37|PPIG|PPIG	934	+	3.9435966	1.1831963	-1.0	-1.0
chr19	45141321	45141436	ENSG00000104866.10|PPP1R37|PPIG|PPIG	908	+	6.3498583	1.0350802	-1.0	-1.0
chr19	45142090	45142265	ENSG00000104866.10|PPP1R37|PPIG|PPIG	914	+	2.966664	1.0631976	-1.0	-1.0
chr19	45146348	45146488	ENSG00000104866.10|PPP1R37|PPIG|PPIG	928	+	3.9595344	1.1404611	-1.0	-1.0
chr19	45093421	45093521	ENSG00000104866.10|PPP1R37|PPIG|PPIG	905	+	3.2401707	1.0213214	-1.0	-1.0
chr19	45145928	45146078	ENSG00000104866.10|PPP1R37|PPIG|PPIG	927	+	4.1171875	1.1388824	-1.0	-1.0
chr19	45140505	45140635	ENSG00000104866.10|PPP1R37|PPIG|PPIG	936	+	3.1873076	1.1944159	-1.0	-1.0
chr19	45363990	45364119	ENSG00000104884.14|ERCC2|PPIG|PPIG	906	-	2.1563735	1.0272989	-1.0	-1.0
chr19	45364234	45364331	ENSG00000104884.14|ERCC2|PPIG|PPIG	996	-	7.9931335	2.4117785	-1.0	-1.0
chr19	45354729	45354851	ENSG00000104884.14|ERCC2|PPIG|PPIG	964	-	3.1540785	1.4417835	-1.0	-1.0
chr19	45353082	45353155	ENSG00000104884.14|ERCC2|PPIG|PPIG	969	-	3.9551654	1.5067844	-1.0	-1.0
chr19	45368929	45369147	ENSG00000104884.14|ERCC2|PPIG|PPIG	973	-	4.9473906	1.5748955	-1.0	-1.0
chr19	45365051	45365158	ENSG00000104884.14|ERCC2|PPIG|PPIG	903	-	2.449194	1.0140572	-1.0	-1.0
chr19	45363742	45363911	ENSG00000104884.14|ERCC2|PPIG|PPIG	953	-	3.0048263	1.3278459	-1.0	-1.0
chr19	45352208	45352352	ENSG00000104884.14|ERCC2|PPIG|PPIG	960	-	2.979376	1.3947041	-1.0	-1.0
chr19	45364837	45364954	ENSG00000104884.14|ERCC2|PPIG|PPIG	978	-	3.8501322	1.6538277	-1.0	-1.0
chr19	45368629	45368746	ENSG00000104884.14|ERCC2|PPIG|PPIG	981	-	3.628927	1.7221298	-1.0	-1.0
chr19	45350651	45350846	ENSG00000104884.14|ERCC2|PPIG|PPIG	919	-	2.9141996	1.089762	-1.0	-1.0
chr19	45353241	45353334	ENSG00000104884.14|ERCC2|PPIG|PPIG	977	-	3.5083656	1.6314441	-1.0	-1.0
chr19	45352505	45352649	ENSG00000104884.14|ERCC2|PPIG|PPIG	955	-	3.1174989	1.3471185	-1.0	-1.0
chr19	45351496	45351716	ENSG00000104884.14|ERCC2|PPIG|PPIG	917	-	2.7254088	1.0812323	-1.0	-1.0
chr19	45396167	45396259	ENSG00000104881.15|PPP1R13L|PPIG|PPIG	984	-	4.8246007	1.7874566	-1.0	-1.0
chr19	45395762	45395882	ENSG00000104881.15|PPP1R13L|PPIG|PPIG	949	-	6.603121	1.293242	-1.0	-1.0
chr19	45416770	45416897	ENSG00000012061.15|ERCC1|PPIG|PPIG	905	-	6.3649597	1.0235327	-1.0	-1.0
chr19	45517973	45518094	ENSG00000125753.13|VASP|PPIG|PPIG	929	+	3.4769876	1.1464533	-1.0	-1.0
chr19	45523643	45523758	ENSG00000125753.13|VASP|PPIG|PPIG	916	+	2.853269	1.0734056	-1.0	-1.0
chr19	45522717	45522818	ENSG00000125753.13|VASP|PPIG|PPIG	944	+	3.1388645	1.2525244	-1.0	-1.0
chr19	45524569	45524660	ENSG00000125753.13|VASP|PPIG|PPIG	927	+	3.0205686	1.1388712	-1.0	-1.0
chr19	45517727	45517834	ENSG00000125753.13|VASP|PPIG|PPIG	909	+	3.8972878	1.0413096	-1.0	-1.0
chr19	45617629	45617697	ENSG00000125746.16|EML2|PPIG|PPIG	975	-	7.0324106	1.6075929	-1.0	-1.0
chr19	45633025	45633139	ENSG00000125746.16|EML2|PPIG|PPIG	917	-	6.355768	1.081795	-1.0	-1.0
chr19	45619059	45619204	ENSG00000125746.16|EML2|PPIG|PPIG	921	-	5.3301406	1.1004468	-1.0	-1.0
chr19	45621482	45621612	ENSG00000125746.16|EML2|PPIG|PPIG	945	-	4.6989727	1.2619112	-1.0	-1.0
chr19	45692767	45692910	ENSG00000011478.11|QPCTL|PPIG|PPIG	940	+	3.4442837	1.2242143	-1.0	-1.0
chr19	45698499	45698644	ENSG00000011478.11|QPCTL|PPIG|PPIG	904	+	5.093714	1.0157433	-1.0	-1.0
chr19	45695566	45695718	ENSG00000011478.11|QPCTL|PPIG|PPIG	955	+	4.4461756	1.3493586	-1.0	-1.0
chr19	45701797	45701914	ENSG00000011478.11|QPCTL|PPIG|PPIG	972	+	4.1605835	1.5551485	-1.0	-1.0
chr19	45693412	45693556	ENSG00000011478.11|QPCTL|PPIG|PPIG	916	+	2.6035166	1.0736945	-1.0	-1.0
chr19	45777426	45777590	ENSG00000104936.17|DMPK|PPIG|PPIG	925	-	3.8769526	1.1251714	-1.0	-1.0
chr19	45778497	45778647	ENSG00000104936.17|DMPK|PPIG|PPIG	947	-	5.31436	1.2718331	-1.0	-1.0
chr19	45778126	45778220	ENSG00000104936.17|DMPK|PPIG|PPIG	940	-	3.1686478	1.2201096	-1.0	-1.0
chr19	45779438	45779578	ENSG00000104936.17|DMPK|PPIG|PPIG	926	-	2.9768615	1.1283652	-1.0	-1.0
chr19	45771532	45771665	ENSG00000104936.17|DMPK|PPIG|PPIG	910	-	4.1445193	1.0450935	-1.0	-1.0
chr19	45779222	45779359	ENSG00000104936.17|DMPK|PPIG|PPIG	942	-	3.3025742	1.2330772	-1.0	-1.0
chr19	45779436	45779522	ENSG00000268434.5|AC011530.1|PPIG|PPIG	935	-	2.8450494	1.1884598	-1.0	-1.0
chr19	45785565	45785665	ENSG00000185800.11|DMWD|PPIG|PPIG	903	-	2.6354938	1.0125157	-1.0	-1.0
chr19	45786395	45786585	ENSG00000185800.11|DMWD|PPIG|PPIG	936	-	4.2688656	1.1929437	-1.0	-1.0
chr19	45831359	45831588	ENSG00000125755.18|SYMPK|PPIG|PPIG	945	-	2.9637418	1.2579963	-1.0	-1.0
chr19	45828931	45829205	ENSG00000125755.18|SYMPK|PPIG|PPIG	968	-	4.1884418	1.4914602	-1.0	-1.0
chr19	45844029	45844139	ENSG00000125755.18|SYMPK|PPIG|PPIG	946	-	3.4058132	1.2658939	-1.0	-1.0
chr19	45827836	45828001	ENSG00000125755.18|SYMPK|PPIG|PPIG	959	-	3.7962995	1.387458	-1.0	-1.0
chr19	45830053	45830204	ENSG00000125755.18|SYMPK|PPIG|PPIG	950	-	2.8983934	1.300986	-1.0	-1.0
chr19	45815409	45815524	ENSG00000125755.18|SYMPK|PPIG|PPIG	919	-	2.7177186	1.0905197	-1.0	-1.0
chr19	45847871	45847996	ENSG00000125755.18|SYMPK|PPIG|PPIG	951	-	4.228344	1.3118645	-1.0	-1.0
chr19	45826225	45826373	ENSG00000125755.18|SYMPK|PPIG|PPIG	931	-	2.6805432	1.1638031	-1.0	-1.0
chr19	45848749	45848876	ENSG00000125755.18|SYMPK|PPIG|PPIG	969	-	3.8732939	1.5085217	-1.0	-1.0
chr19	45816852	45817017	ENSG00000125755.18|SYMPK|PPIG|PPIG	906	-	3.2689295	1.0257311	-1.0	-1.0
chr19	45815564	45815697	ENSG00000125755.18|SYMPK|PPIG|PPIG	926	-	3.1306808	1.1282653	-1.0	-1.0
chr19	45863057	45863222	ENSG00000125755.18|SYMPK|PPIG|PPIG	981	-	4.31728	1.720218	-1.0	-1.0
chr19	45852311	45852385	ENSG00000125755.18|SYMPK|PPIG|PPIG	973	-	3.401889	1.5747737	-1.0	-1.0
chr19	45838480	45838610	ENSG00000125755.18|SYMPK|PPIG|PPIG	942	-	2.765937	1.2331679	-1.0	-1.0
chr19	45822755	45822846	ENSG00000125755.18|SYMPK|PPIG|PPIG	976	-	3.5150235	1.6242865	-1.0	-1.0
chr19	45821377	45821477	ENSG00000125755.18|SYMPK|PPIG|PPIG	905	-	2.884811	1.0212663	-1.0	-1.0
chr19	45816481	45816614	ENSG00000125755.18|SYMPK|PPIG|PPIG	922	-	3.3028936	1.1075674	-1.0	-1.0
chr19	45842249	45842494	ENSG00000125755.18|SYMPK|PPIG|PPIG	913	-	2.8883429	1.0581398	-1.0	-1.0
chr19	45818043	45818146	ENSG00000125755.18|SYMPK|PPIG|PPIG	925	-	3.849872	1.1251634	-1.0	-1.0
chr19	45835077	45835197	ENSG00000125755.18|SYMPK|PPIG|PPIG	957	-	4.1634855	1.3648298	-1.0	-1.0
chr19	45823371	45823472	ENSG00000125755.18|SYMPK|PPIG|PPIG	905	-	2.6154764	1.0199971	-1.0	-1.0
chr19	45854334	45854604	ENSG00000125755.18|SYMPK|PPIG|PPIG	962	-	3.1117766	1.4200909	-1.0	-1.0
chr19	45815870	45816065	ENSG00000125755.18|SYMPK|PPIG|PPIG	931	-	4.566169	1.160839	-1.0	-1.0
chr19	45823766	45823921	ENSG00000125755.18|SYMPK|PPIG|PPIG	951	-	3.3480418	1.312525	-1.0	-1.0
chr19	45825170	45825331	ENSG00000125755.18|SYMPK|PPIG|PPIG	953	-	3.1011846	1.3314437	-1.0	-1.0
chr19	45901514	45901789	ENSG00000176182.5|MYPOP|PPIG|PPIG	920	-	4.4405646	1.0989795	-1.0	-1.0
chr19	46003005	46003110	ENSG00000104983.8|CCDC61|PPIG|PPIG	906	+	6.1731157	1.0289942	-1.0	-1.0
chr19	46015048	46015258	ENSG00000104983.8|CCDC61|PPIG|PPIG	954	+	4.8459816	1.3364962	-1.0	-1.0
chr19	46015344	46015428	ENSG00000104983.8|CCDC61|PPIG|PPIG	900	+	6.210556	1.0019792	-1.0	-1.0
chr19	46387365	46387505	ENSG00000011485.14|PPP5C|PPIG|PPIG	920	+	3.4375095	1.0970404	-1.0	-1.0
chr19	46376452	46376602	ENSG00000011485.14|PPP5C|PPIG|PPIG	936	+	2.8346548	1.1906884	-1.0	-1.0
chr19	46387092	46387235	ENSG00000011485.14|PPP5C|PPIG|PPIG	967	+	3.7017002	1.4836826	-1.0	-1.0
chr19	46689541	46689686	ENSG00000105287.12|PRKD2|PPIG|PPIG	915	-	3.7067509	1.0690427	-1.0	-1.0
chr19	46710918	46711033	ENSG00000105287.12|PRKD2|PPIG|PPIG	905	-	6.2783146	1.0212663	-1.0	-1.0
chr19	46716135	46716245	ENSG00000105287.12|PRKD2|PPIG|PPIG	905	-	3.7349145	1.0205806	-1.0	-1.0
chr19	46713862	46713997	ENSG00000105287.12|PRKD2|PPIG|PPIG	907	-	5.641411	1.0322845	-1.0	-1.0
chr19	46738163	46738237	ENSG00000090372.14|STRN4|PPIG|PPIG	984	-	4.4499025	1.8053757	-1.0	-1.0
chr19	46720521	46720771	ENSG00000090372.14|STRN4|PPIG|PPIG	950	-	3.519139	1.3047919	-1.0	-1.0
chr19	46727898	46728073	ENSG00000090372.14|STRN4|PPIG|PPIG	914	-	2.4244518	1.0657039	-1.0	-1.0
chr19	46736822	46736901	ENSG00000090372.14|STRN4|PPIG|PPIG	977	-	3.7020423	1.6462867	-1.0	-1.0
chr19	46724806	46724916	ENSG00000090372.14|STRN4|PPIG|PPIG	938	-	3.1406405	1.210991	-1.0	-1.0
chr19	46730731	46730871	ENSG00000090372.14|STRN4|PPIG|PPIG	909	-	2.5331511	1.0401673	-1.0	-1.0
chr19	46728617	46728772	ENSG00000090372.14|STRN4|PPIG|PPIG	919	-	2.2693403	1.0939969	-1.0	-1.0
chr19	46733093	46733238	ENSG00000090372.14|STRN4|PPIG|PPIG	915	-	2.6476457	1.0680436	-1.0	-1.0
chr19	46738784	46738888	ENSG00000090372.14|STRN4|PPIG|PPIG	986	-	5.244728	1.8634408	-1.0	-1.0
chr19	47085317	47085414	ENSG00000130749.9|ZC3H4|PPIG|PPIG	905	-	3.246526	1.0212663	-1.0	-1.0
chr19	47089966	47090106	ENSG00000130749.9|ZC3H4|PPIG|PPIG	956	-	3.3729458	1.3578043	-1.0	-1.0
chr19	47085055	47085160	ENSG00000130749.9|ZC3H4|PPIG|PPIG	922	-	2.56882	1.1059183	-1.0	-1.0
chr19	47094468	47094603	ENSG00000130749.9|ZC3H4|PPIG|PPIG	923	-	2.5443497	1.111507	-1.0	-1.0
chr19	47143498	47143605	ENSG00000142230.11|SAE1|PPIG|PPIG	906	+	2.306803	1.0256027	-1.0	-1.0
chr19	47169817	47169923	ENSG00000142230.11|SAE1|PPIG|PPIG	922	+	2.6107986	1.1069496	-1.0	-1.0
chr19	47130866	47131081	ENSG00000142230.11|SAE1|PPIG|PPIG	951	+	2.9024193	1.3096378	-1.0	-1.0
chr19	47260587	47260839	ENSG00000105321.12|CCDC9|PPIG|PPIG	930	+	3.5104992	1.1544536	-1.0	-1.0
chr19	47264602	47264686	ENSG00000105321.12|CCDC9|PPIG|PPIG	963	+	3.4692519	1.4318542	-1.0	-1.0
chr19	47264827	47264946	ENSG00000105321.12|CCDC9|PPIG|PPIG	912	+	2.8216558	1.0535463	-1.0	-1.0
chr19	47271313	47271508	ENSG00000105321.12|CCDC9|PPIG|PPIG	927	+	3.725415	1.1391627	-1.0	-1.0
chr19	47260320	47260422	ENSG00000105321.12|CCDC9|PPIG|PPIG	960	+	3.1927495	1.4016972	-1.0	-1.0
chr19	47381979	47382164	ENSG00000134815.18|DHX34|PPIG|PPIG	933	+	4.0227237	1.174954	-1.0	-1.0
chr19	47375923	47376023	ENSG00000134815.18|DHX34|PPIG|PPIG	905	+	3.2655756	1.0212663	-1.0	-1.0
chr19	47377078	47377206	ENSG00000134815.18|DHX34|PPIG|PPIG	956	+	3.9181812	1.3587554	-1.0	-1.0
chr19	47375465	47375708	ENSG00000134815.18|DHX34|PPIG|PPIG	968	+	4.2380137	1.493752	-1.0	-1.0
chr19	47379724	47379954	ENSG00000134815.18|DHX34|PPIG|PPIG	930	+	4.6039815	1.1528039	-1.0	-1.0
chr19	47367050	47367150	ENSG00000134815.18|DHX34|PPIG|PPIG	903	+	6.12591	1.0135013	-1.0	-1.0
chr19	47373598	47373700	ENSG00000134815.18|DHX34|PPIG|PPIG	948	+	3.6358514	1.2867424	-1.0	-1.0
chr19	47381195	47381325	ENSG00000134815.18|DHX34|PPIG|PPIG	904	+	6.2667527	1.0182028	-1.0	-1.0
chr19	47476807	47476938	ENSG00000118162.13|KPTN|PPIG|PPIG	949	-	4.4366136	1.2945129	-1.0	-1.0
chr19	47492929	47493064	ENSG00000105402.7|NAPA|PPIG|PPIG	902	-	3.5061882	1.00742	-1.0	-1.0
chr19	47493359	47493519	ENSG00000105402.7|NAPA|PPIG|PPIG	931	-	4.260361	1.1639261	-1.0	-1.0
chr19	47756330	47756744	ENSG00000105373.18|NOP53|PPIG|PPIG	949	+	2.9801776	1.2912583	-1.0	-1.0
chr19	47745521	47745766	ENSG00000105373.18|NOP53|PPIG|PPIG	931	+	2.658206	1.1590885	-1.0	-1.0
chr19	47746966	47747031	ENSG00000105373.18|NOP53|PPIG|PPIG	930	+	3.462876	1.152432	-1.0	-1.0
chr19	47754436	47754886	ENSG00000105373.18|NOP53|PPIG|PPIG	972	+	3.6317565	1.5467983	-1.0	-1.0
chr19	47750907	47751192	ENSG00000105373.18|NOP53|PPIG|PPIG	943	+	2.987123	1.2449201	-1.0	-1.0
chr19	47752511	47752676	ENSG00000105373.18|NOP53|PPIG|PPIG	938	+	3.0373049	1.2077594	-1.0	-1.0
chr19	47750177	47750286	ENSG00000105373.18|NOP53|PPIG|PPIG	906	+	2.3241236	1.0266154	-1.0	-1.0
chr19	47756998	47757058	ENSG00000105373.18|NOP53|PPIG|PPIG	905	+	3.246526	1.0212663	-1.0	-1.0
chr19	47755347	47755523	ENSG00000105373.18|NOP53|PPIG|PPIG	927	+	2.4947398	1.1379064	-1.0	-1.0
chr19	47755755	47755855	ENSG00000105373.18|NOP53|PPIG|PPIG	905	+	1.9879454	1.0212663	-1.0	-1.0
chr19	47781289	47781414	ENSG00000178980.14|SELENOW|PPIG|PPIG	927	+	2.8142817	1.1380903	-1.0	-1.0
chr19	47781075	47781182	ENSG00000178980.14|SELENOW|PPIG|PPIG	906	+	2.9242783	1.0261519	-1.0	-1.0
chr19	47883681	47883781	ENSG00000105398.3|SULT2A1|PPIG|PPIG	904	-	6.144569	1.0196531	-1.0	-1.0
chr19	48161313	48161507	ENSG00000105486.13|LIG1|PPIG|PPIG	957	-	3.2988894	1.3682518	-1.0	-1.0
chr19	48117647	48117752	ENSG00000105486.13|LIG1|PPIG|PPIG	906	-	2.4429479	1.0291855	-1.0	-1.0
chr19	48132981	48133116	ENSG00000105486.13|LIG1|PPIG|PPIG	924	-	3.0026376	1.1196089	-1.0	-1.0
chr19	48143542	48143599	ENSG00000105486.13|LIG1|PPIG|PPIG	986	-	4.3321214	1.8618153	-1.0	-1.0
chr19	48127909	48128020	ENSG00000105486.13|LIG1|PPIG|PPIG	928	-	2.6229331	1.1445704	-1.0	-1.0
chr19	48136033	48136125	ENSG00000105486.13|LIG1|PPIG|PPIG	959	-	3.279276	1.3918953	-1.0	-1.0
chr19	48135679	48135779	ENSG00000105486.13|LIG1|PPIG|PPIG	943	-	3.2283356	1.24169	-1.0	-1.0
chr19	48149762	48149841	ENSG00000105486.13|LIG1|PPIG|PPIG	955	-	3.3361547	1.3501247	-1.0	-1.0
chr19	48133980	48134066	ENSG00000105486.13|LIG1|PPIG|PPIG	913	-	2.5358746	1.0604984	-1.0	-1.0
chr19	48165549	48165627	ENSG00000105486.13|LIG1|PPIG|PPIG	960	-	4.5248833	1.3985493	-1.0	-1.0
chr19	48150097	48150210	ENSG00000105486.13|LIG1|PPIG|PPIG	918	-	2.627789	1.0863904	-1.0	-1.0
chr19	48123173	48123343	ENSG00000105486.13|LIG1|PPIG|PPIG	949	-	3.5479949	1.2887152	-1.0	-1.0
chr19	48121121	48121322	ENSG00000105486.13|LIG1|PPIG|PPIG	971	-	4.2269754	1.5434154	-1.0	-1.0
chr19	48162261	48162351	ENSG00000105486.13|LIG1|PPIG|PPIG	960	-	3.2831721	1.3991199	-1.0	-1.0
chr19	48131075	48131171	ENSG00000105486.13|LIG1|PPIG|PPIG	901	-	2.2804945	1.0042137	-1.0	-1.0
chr19	48137581	48137786	ENSG00000105486.13|LIG1|PPIG|PPIG	957	-	4.146872	1.3638554	-1.0	-1.0
chr19	48122933	48123016	ENSG00000105486.13|LIG1|PPIG|PPIG	951	-	3.3471982	1.3097538	-1.0	-1.0
chr19	48139970	48140143	ENSG00000105486.13|LIG1|PPIG|PPIG	983	-	5.091923	1.777663	-1.0	-1.0
chr19	48153871	48154036	ENSG00000105486.13|LIG1|PPIG|PPIG	979	-	5.974537	1.6801295	-1.0	-1.0
chr19	48137007	48137084	ENSG00000105486.13|LIG1|PPIG|PPIG	961	-	3.4924822	1.4122393	-1.0	-1.0
chr19	48143882	48143963	ENSG00000105486.13|LIG1|PPIG|PPIG	982	-	4.2745385	1.7470281	-1.0	-1.0
chr19	48231659	48231809	ENSG00000105483.17|CARD8|PPIG|PPIG	947	-	6.1229095	1.2733319	-1.0	-1.0
chr19	48342729	48342829	ENSG00000161558.10|TMEM143|PPIG|PPIG	903	-	4.114598	1.0142626	-1.0	-1.0
chr19	48446695	48446843	ENSG00000105447.12|GRWD1|PPIG|PPIG	922	+	2.4765146	1.1098002	-1.0	-1.0
chr19	48450312	48450437	ENSG00000105447.12|GRWD1|PPIG|PPIG	916	+	3.3614805	1.0753597	-1.0	-1.0
chr19	48446367	48446497	ENSG00000105447.12|GRWD1|PPIG|PPIG	952	+	6.5439672	1.3170756	-1.0	-1.0
chr19	48470602	48470669	ENSG00000268465.1|AC008403.1|PPIG|PPIG	963	+	3.115204	1.4338351	-1.0	-1.0
chr19	48472324	48472431	ENSG00000268465.1|AC008403.1|PPIG|PPIG	988	+	3.877126	1.9059324	-1.0	-1.0
chr19	48469407	48469607	ENSG00000268465.1|AC008403.1|PPIG|PPIG	972	+	5.2078815	1.5457321	-1.0	-1.0
chr19	48470352	48470500	ENSG00000268465.1|AC008403.1|PPIG|PPIG	992	+	4.9929314	2.1140952	-1.0	-1.0
chr19	48472324	48472509	ENSG00000105443.14|CYTH2|PPIG|PPIG	974	+	3.5445828	1.5882041	-1.0	-1.0
chr19	48478037	48478137	ENSG00000105443.14|CYTH2|PPIG|PPIG	903	+	2.630477	1.0135013	-1.0	-1.0
chr19	48470352	48470500	ENSG00000105443.14|CYTH2|PPIG|PPIG	992	+	4.9929314	2.1139271	-1.0	-1.0
chr19	48470602	48470669	ENSG00000105443.14|CYTH2|PPIG|PPIG	963	+	3.115204	1.4345384	-1.0	-1.0
chr19	48478274	48478346	ENSG00000105443.14|CYTH2|PPIG|PPIG	960	+	2.805882	1.3947587	-1.0	-1.0
chr19	48474837	48475012	ENSG00000105443.14|CYTH2|PPIG|PPIG	959	+	3.1038249	1.3877001	-1.0	-1.0
chr19	48474181	48474330	ENSG00000105443.14|CYTH2|PPIG|PPIG	950	+	2.9720774	1.2981454	-1.0	-1.0
chr19	48479122	48479282	ENSG00000105443.14|CYTH2|PPIG|PPIG	938	+	2.541153	1.206198	-1.0	-1.0
chr19	48478437	48478587	ENSG00000105443.14|CYTH2|PPIG|PPIG	954	+	2.8067923	1.3358129	-1.0	-1.0
chr19	48473235	48473450	ENSG00000105443.14|CYTH2|PPIG|PPIG	982	+	4.751311	1.7410553	-1.0	-1.0
chr19	48469411	48469521	ENSG00000105443.14|CYTH2|PPIG|PPIG	932	+	2.7507405	1.1679899	-1.0	-1.0
chr19	48473825	48474017	ENSG00000105443.14|CYTH2|PPIG|PPIG	990	+	4.9378977	2.0030532	-1.0	-1.0
chr19	48617287	48617457	ENSG00000063177.12|RPL18|PPIG|PPIG	926	-	2.5280747	1.131963	-1.0	-1.0
chr19	48627974	48628069	ENSG00000063176.15|SPHK2|PPIG|PPIG	942	+	3.1777818	1.2356992	-1.0	-1.0
chr19	48847909	48848034	ENSG00000105559.11|PLEKHA4|PPIG|PPIG	904	-	6.278991	1.0180361	-1.0	-1.0
chr19	48905752	48905852	ENSG00000104805.15|NUCB1|PPIG|PPIG	905	+	2.4225073	1.0212663	-1.0	-1.0
chr19	48919125	48919286	ENSG00000104805.15|NUCB1|PPIG|PPIG	945	+	3.1303558	1.2566224	-1.0	-1.0
chr19	48918980	48919085	ENSG00000104805.15|NUCB1|PPIG|PPIG	903	+	2.220182	1.0119505	-1.0	-1.0
chr19	48918650	48918820	ENSG00000104805.15|NUCB1|PPIG|PPIG	907	+	2.6977894	1.029861	-1.0	-1.0
chr19	48913473	48913564	ENSG00000104805.15|NUCB1|PPIG|PPIG	933	+	3.0526712	1.1708663	-1.0	-1.0
chr19	48913050	48913196	ENSG00000104805.15|NUCB1|PPIG|PPIG	914	+	2.4107823	1.0677389	-1.0	-1.0
chr19	48921168	48921324	ENSG00000104805.15|NUCB1|PPIG|PPIG	909	+	2.3070357	1.0400513	-1.0	-1.0
chr19	48961489	48961609	ENSG00000087088.19|BAX|PPIG|PPIG	911	+	2.3822644	1.0495371	-1.0	-1.0
chr19	48954884	48955059	ENSG00000087088.19|BAX|PPIG|PPIG	912	+	2.0995417	1.0531123	-1.0	-1.0
chr19	48955439	48955624	ENSG00000087088.19|BAX|PPIG|PPIG	932	+	2.5845141	1.1644906	-1.0	-1.0
chr19	48956157	48956333	ENSG00000087088.19|BAX|PPIG|PPIG	933	+	2.2425077	1.1724727	-1.0	-1.0
chr19	48960809	48960964	ENSG00000087088.19|BAX|PPIG|PPIG	958	+	2.598316	1.379627	-1.0	-1.0
chr19	48955639	48955833	ENSG00000087088.19|BAX|PPIG|PPIG	955	+	2.2257605	1.3515421	-1.0	-1.0
chr19	48985849	48985949	ENSG00000104812.14|GYS1|PPIG|PPIG	903	-	3.421314	1.0145625	-1.0	-1.0
chr19	48970547	48970652	ENSG00000104812.14|GYS1|PPIG|PPIG	903	-	6.152383	1.0115042	-1.0	-1.0
chr19	48982264	48982375	ENSG00000104812.14|GYS1|PPIG|PPIG	906	-	2.7485363	1.0248574	-1.0	-1.0
chr19	48987193	48987385	ENSG00000104812.14|GYS1|PPIG|PPIG	935	-	3.8368645	1.1852105	-1.0	-1.0
chr19	48974619	48974733	ENSG00000104812.14|GYS1|PPIG|PPIG	969	-	4.3782244	1.5047507	-1.0	-1.0
chr19	48977923	48978002	ENSG00000104812.14|GYS1|PPIG|PPIG	935	-	3.175467	1.1893284	-1.0	-1.0
chr19	48991321	48991456	ENSG00000104812.14|GYS1|PPIG|PPIG	923	-	3.208265	1.1144694	-1.0	-1.0
chr19	48974212	48974339	ENSG00000104812.14|GYS1|PPIG|PPIG	971	-	4.480485	1.5386658	-1.0	-1.0
chr19	48982734	48982837	ENSG00000104812.14|GYS1|PPIG|PPIG	934	-	6.526404	1.1782198	-1.0	-1.0
chr19	49015025	49015145	ENSG00000183207.13|RUVBL2|PPIG|PPIG	938	+	3.5320482	1.2078482	-1.0	-1.0
chr19	49007301	49007368	ENSG00000183207.13|RUVBL2|PPIG|PPIG	967	+	3.4399984	1.4765704	-1.0	-1.0
chr19	49010097	49010197	ENSG00000183207.13|RUVBL2|PPIG|PPIG	905	+	6.4042473	1.0212663	-1.0	-1.0
chr19	49011191	49011310	ENSG00000183207.13|RUVBL2|PPIG|PPIG	950	+	3.0873988	1.2995735	-1.0	-1.0
chr19	49009775	49009882	ENSG00000183207.13|RUVBL2|PPIG|PPIG	911	+	2.4711504	1.0515559	-1.0	-1.0
chr19	49004206	49004418	ENSG00000183207.13|RUVBL2|PPIG|PPIG	984	+	5.205251	1.7847568	-1.0	-1.0
chr19	49010998	49011093	ENSG00000183207.13|RUVBL2|PPIG|PPIG	946	+	3.4657283	1.2643315	-1.0	-1.0
chr19	49085468	49085636	ENSG00000104852.14|SNRNP70|PPIG|PPIG	982	+	2.967584	1.7483369	-1.0	-1.0
chr19	49098426	49098491	ENSG00000104852.14|SNRNP70|PPIG|PPIG	990	+	3.8217094	2.0104766	-1.0	-1.0
chr19	49090465	49090585	ENSG00000104852.14|SNRNP70|PPIG|PPIG	961	+	3.398451	1.4088731	-1.0	-1.0
chr19	49102113	49102233	ENSG00000104852.14|SNRNP70|PPIG|PPIG	954	+	2.6678193	1.3394209	-1.0	-1.0
chr19	49104558	49104735	ENSG00000104852.14|SNRNP70|PPIG|PPIG	974	+	2.5639846	1.5922012	-1.0	-1.0
chr19	49107624	49107712	ENSG00000104852.14|SNRNP70|PPIG|PPIG	999	+	3.8684707	2.8299313	-1.0	-1.0
chr19	49090290	49090353	ENSG00000104852.14|SNRNP70|PPIG|PPIG	990	+	3.8123484	1.9807459	-1.0	-1.0
chr19	49107794	49108444	ENSG00000104852.14|SNRNP70|PPIG|PPIG	958	+	2.5252194	1.3803128	-1.0	-1.0
chr19	49101389	49101544	ENSG00000104852.14|SNRNP70|PPIG|PPIG	954	+	2.3814383	1.332913	-1.0	-1.0
chr19	49098641	49098704	ENSG00000104852.14|SNRNP70|PPIG|PPIG	994	+	3.78585	2.2385843	-1.0	-1.0
chr19	49107525	49107624	ENSG00000104852.14|SNRNP70|PPIG|PPIG	914	+	2.391136	1.0638906	-1.0	-1.0
chr19	49128894	49129004	ENSG00000177380.13|PPFIA3|PPIG|PPIG	903	+	4.1087685	1.0127909	-1.0	-1.0
chr19	49135808	49135918	ENSG00000177380.13|PPFIA3|PPIG|PPIG	904	+	3.2761862	1.0171635	-1.0	-1.0
chr19	49134038	49134163	ENSG00000177380.13|PPFIA3|PPIG|PPIG	903	+	4.263399	1.0132695	-1.0	-1.0
chr19	49129379	49129454	ENSG00000177380.13|PPFIA3|PPIG|PPIG	940	+	4.323315	1.2238716	-1.0	-1.0
chr19	49130377	49130599	ENSG00000177380.13|PPFIA3|PPIG|PPIG	943	+	4.8563848	1.2469285	-1.0	-1.0
chr19	49166040	49166140	ENSG00000130529.15|TRPM4|PPIG|PPIG	903	+	6.199707	1.0146194	-1.0	-1.0
chr19	49359863	49359998	ENSG00000074219.13|TEAD2|PPIG|PPIG	911	-	5.7608604	1.0520943	-1.0	-1.0
chr19	49447749	49447964	ENSG00000104872.10|PIH1D1|PPIG|PPIG	961	-	3.3738668	1.4118149	-1.0	-1.0
chr19	49446550	49446790	ENSG00000104872.10|PIH1D1|PPIG|PPIG	964	-	4.0474806	1.4397088	-1.0	-1.0
chr19	49449381	49449651	ENSG00000104872.10|PIH1D1|PPIG|PPIG	953	-	3.3058002	1.3283974	-1.0	-1.0
chr19	49450781	49450891	ENSG00000104872.10|PIH1D1|PPIG|PPIG	903	-	3.343606	1.0124083	-1.0	-1.0
chr19	49447023	49447177	ENSG00000104872.10|PIH1D1|PPIG|PPIG	952	-	3.49336	1.3150117	-1.0	-1.0
chr19	49451472	49451577	ENSG00000104872.10|PIH1D1|PPIG|PPIG	905	-	2.4707232	1.0217407	-1.0	-1.0
chr19	49447979	49448114	ENSG00000104872.10|PIH1D1|PPIG|PPIG	941	-	2.9975975	1.2298008	-1.0	-1.0
chr19	49447268	49447467	ENSG00000104872.10|PIH1D1|PPIG|PPIG	983	-	4.1556363	1.7586778	-1.0	-1.0
chr19	49463853	49463949	ENSG00000161618.9|ALDH16A1|PPIG|PPIG	902	+	3.2320752	1.009731	-1.0	-1.0
chr19	49465767	49465905	ENSG00000161618.9|ALDH16A1|PPIG|PPIG	941	+	3.6655009	1.2283255	-1.0	-1.0
chr19	49461903	49462036	ENSG00000161618.9|ALDH16A1|PPIG|PPIG	930	+	2.6826487	1.1577758	-1.0	-1.0
chr19	49466081	49466283	ENSG00000161618.9|ALDH16A1|PPIG|PPIG	926	+	3.4929197	1.1302357	-1.0	-1.0
chr19	49458485	49458588	ENSG00000161618.9|ALDH16A1|PPIG|PPIG	957	+	6.5580883	1.3680116	-1.0	-1.0
chr19	49462569	49462755	ENSG00000161618.9|ALDH16A1|PPIG|PPIG	975	+	4.204545	1.5958827	-1.0	-1.0
chr19	49468457	49468566	ENSG00000161618.9|ALDH16A1|PPIG|PPIG	921	+	2.7480779	1.1009701	-1.0	-1.0
chr19	49459669	49459848	ENSG00000161618.9|ALDH16A1|PPIG|PPIG	975	+	3.8093605	1.6062294	-1.0	-1.0
chr19	49460821	49460899	ENSG00000161618.9|ALDH16A1|PPIG|PPIG	906	+	4.1711044	1.0271934	-1.0	-1.0
chr19	49468873	49469003	ENSG00000161618.9|ALDH16A1|PPIG|PPIG	914	+	5.5088115	1.0676715	-1.0	-1.0
chr19	49461698	49461868	ENSG00000161618.9|ALDH16A1|PPIG|PPIG	928	+	4.523447	1.1447272	-1.0	-1.0
chr19	49464416	49464522	ENSG00000161618.9|ALDH16A1|PPIG|PPIG	967	+	3.9992185	1.4754941	-1.0	-1.0
chr19	49464631	49464762	ENSG00000161618.9|ALDH16A1|PPIG|PPIG	948	+	3.9938745	1.2867873	-1.0	-1.0
chr19	49460899	49461009	ENSG00000161618.9|ALDH16A1|PPIG|PPIG	905	+	6.24829	1.0212663	-1.0	-1.0
chr19	49464126	49464263	ENSG00000161618.9|ALDH16A1|PPIG|PPIG	990	+	7.370131	1.991268	-1.0	-1.0
chr19	49465767	49465972	ENSG00000269469.1|AC010619.1|PPIG|PPIG	951	+	4.0876856	1.3088989	-1.0	-1.0
chr19	49464084	49464314	ENSG00000269469.1|AC010619.1|PPIG|PPIG	978	+	6.9637456	1.6550022	-1.0	-1.0
chr19	49463853	49463949	ENSG00000269469.1|AC010619.1|PPIG|PPIG	902	+	3.2320752	1.0093704	-1.0	-1.0
chr19	49466077	49466312	ENSG00000269469.1|AC010619.1|PPIG|PPIG	926	+	3.457115	1.1332281	-1.0	-1.0
chr19	49468457	49468617	ENSG00000269469.1|AC010619.1|PPIG|PPIG	945	+	4.615428	1.2569778	-1.0	-1.0
chr19	49468872	49469002	ENSG00000269469.1|AC010619.1|PPIG|PPIG	912	+	5.1134744	1.0552852	-1.0	-1.0
chr19	49464416	49464522	ENSG00000269469.1|AC010619.1|PPIG|PPIG	967	+	3.9992185	1.4751312	-1.0	-1.0
chr19	49464631	49464762	ENSG00000269469.1|AC010619.1|PPIG|PPIG	948	+	3.9938745	1.286727	-1.0	-1.0
chr19	49490294	49490394	ENSG00000142541.16|RPL13A|PPIG|PPIG	924	+	2.575895	1.1217769	-1.0	-1.0
chr19	49497272	49497462	ENSG00000142534.6|RPS11|PPIG|PPIG	925	+	2.416584	1.1225206	-1.0	-1.0
chr19	49497942	49498117	ENSG00000142534.6|RPS11|PPIG|PPIG	930	+	2.0318654	1.155037	-1.0	-1.0
chr19	49524586	49524761	ENSG00000104870.12|FCGRT|PPIG|PPIG	931	+	2.5111132	1.1589551	-1.0	-1.0
chr19	49525401	49525573	ENSG00000104870.12|FCGRT|PPIG|PPIG	940	+	2.399359	1.2252548	-1.0	-1.0
chr19	49514143	49514303	ENSG00000104870.12|FCGRT|PPIG|PPIG	931	+	2.5773726	1.1590803	-1.0	-1.0
chr19	49514023	49514138	ENSG00000104870.12|FCGRT|PPIG|PPIG	911	+	2.467954	1.0494021	-1.0	-1.0
chr19	49539118	49539179	ENSG00000142552.7|RCN3|PPIG|PPIG	969	+	3.6148782	1.5152125	-1.0	-1.0
chr19	49543260	49543365	ENSG00000142552.7|RCN3|PPIG|PPIG	906	+	6.266095	1.0267525	-1.0	-1.0
chr19	49527697	49527817	ENSG00000142552.7|RCN3|PPIG|PPIG	904	+	3.1408005	1.0197108	-1.0	-1.0
chr19	49527962	49528058	ENSG00000142552.7|RCN3|PPIG|PPIG	930	+	3.4351666	1.1546109	-1.0	-1.0
chr19	49542552	49542747	ENSG00000142552.7|RCN3|PPIG|PPIG	936	+	2.7436566	1.1908983	-1.0	-1.0
chr19	49537032	49537205	ENSG00000142552.7|RCN3|PPIG|PPIG	940	+	2.8911283	1.222499	-1.0	-1.0
chr19	49528058	49528188	ENSG00000142552.7|RCN3|PPIG|PPIG	950	+	3.0241072	1.2973557	-1.0	-1.0
chr19	49534192	49534292	ENSG00000142552.7|RCN3|PPIG|PPIG	905	+	2.3031495	1.024302	-1.0	-1.0
chr19	49528466	49528714	ENSG00000142552.7|RCN3|PPIG|PPIG	972	+	5.387754	1.5481634	-1.0	-1.0
chr19	49556316	49556431	ENSG00000142546.13|NOSIP|PPIG|PPIG	953	-	3.702446	1.3244326	-1.0	-1.0
chr19	49559875	49560070	ENSG00000142546.13|NOSIP|PPIG|PPIG	941	-	2.7738013	1.2274443	-1.0	-1.0
chr19	49596351	49596576	ENSG00000126464.13|PRR12|PPIG|PPIG	911	+	2.676013	1.0516528	-1.0	-1.0
chr19	49591642	49591740	ENSG00000126464.13|PRR12|PPIG|PPIG	942	+	2.9551034	1.2352381	-1.0	-1.0
chr19	49625460	49625595	ENSG00000126464.13|PRR12|PPIG|PPIG	913	+	3.3683348	1.0594134	-1.0	-1.0
chr19	49597116	49597216	ENSG00000126464.13|PRR12|PPIG|PPIG	902	+	4.0413074	1.009111	-1.0	-1.0
chr19	49653082	49653242	ENSG00000126461.14|SCAF1|PPIG|PPIG	921	+	6.236547	1.1048924	-1.0	-1.0
chr19	49651252	49651352	ENSG00000126461.14|SCAF1|PPIG|PPIG	905	+	3.2338033	1.0212663	-1.0	-1.0
chr19	49654348	49654431	ENSG00000126461.14|SCAF1|PPIG|PPIG	960	+	6.6882386	1.4023558	-1.0	-1.0
chr19	49646525	49646626	ENSG00000126461.14|SCAF1|PPIG|PPIG	984	+	4.305827	1.7982149	-1.0	-1.0
chr19	49651432	49651547	ENSG00000126461.14|SCAF1|PPIG|PPIG	904	+	3.5539443	1.0181086	-1.0	-1.0
chr19	49660712	49660867	ENSG00000126456.15|IRF3|PPIG|PPIG	982	-	5.7761474	1.7365866	-1.0	-1.0
chr19	49663187	49663537	ENSG00000126456.15|IRF3|PPIG|PPIG	953	-	4.5028377	1.3287638	-1.0	-1.0
chr19	49661954	49662324	ENSG00000126456.15|IRF3|PPIG|PPIG	932	-	2.954753	1.1657656	-1.0	-1.0
chr19	49664632	49664782	ENSG00000126456.15|IRF3|PPIG|PPIG	934	-	3.7947965	1.1803682	-1.0	-1.0
chr19	49664797	49665007	ENSG00000126456.15|IRF3|PPIG|PPIG	966	-	4.640705	1.4682255	-1.0	-1.0
chr19	49662394	49662617	ENSG00000126456.15|IRF3|PPIG|PPIG	927	-	2.6452215	1.1383101	-1.0	-1.0
chr19	49669023	49669163	ENSG00000126453.9|BCL2L12|PPIG|PPIG	949	+	3.7623777	1.2893734	-1.0	-1.0
chr19	49668850	49668937	ENSG00000126453.9|BCL2L12|PPIG|PPIG	937	+	2.875427	1.2025962	-1.0	-1.0
chr19	49665941	49666067	ENSG00000126453.9|BCL2L12|PPIG|PPIG	944	+	3.0289335	1.2506491	-1.0	-1.0
chr19	49681934	49682065	ENSG00000126457.21|PRMT1|PPIG|PPIG	919	+	2.4962356	1.0922577	-1.0	-1.0
chr19	49682195	49682259	ENSG00000126457.21|PRMT1|PPIG|PPIG	973	+	4.007743	1.5697039	-1.0	-1.0
chr19	49684778	49685098	ENSG00000126457.21|PRMT1|PPIG|PPIG	912	+	2.5546339	1.0541964	-1.0	-1.0
chr19	49683889	49684064	ENSG00000126457.21|PRMT1|PPIG|PPIG	942	+	2.5744772	1.2338258	-1.0	-1.0
chr19	49679814	49679934	ENSG00000126457.21|PRMT1|PPIG|PPIG	908	+	6.3584037	1.0357678	-1.0	-1.0
chr19	49677162	49677358	ENSG00000126457.21|PRMT1|PPIG|PPIG	979	+	3.6785774	1.6776824	-1.0	-1.0
chr19	49680144	49680244	ENSG00000126457.21|PRMT1|PPIG|PPIG	905	+	3.2655756	1.0212663	-1.0	-1.0
chr19	49806210	49806310	ENSG00000196961.12|AP2A1|PPIG|PPIG	908	+	6.376561	1.03777	-1.0	-1.0
chr19	49782535	49782700	ENSG00000196961.12|AP2A1|PPIG|PPIG	910	+	3.326638	1.0433964	-1.0	-1.0
chr19	49795629	49795738	ENSG00000196961.12|AP2A1|PPIG|PPIG	950	+	3.245988	1.3053664	-1.0	-1.0
chr19	49805655	49805815	ENSG00000196961.12|AP2A1|PPIG|PPIG	955	+	3.8841298	1.3468491	-1.0	-1.0
chr19	49801414	49801589	ENSG00000196961.12|AP2A1|PPIG|PPIG	926	+	3.2152014	1.1291274	-1.0	-1.0
chr19	49803070	49803250	ENSG00000196961.12|AP2A1|PPIG|PPIG	916	+	6.409457	1.077388	-1.0	-1.0
chr19	49805415	49805545	ENSG00000196961.12|AP2A1|PPIG|PPIG	904	+	6.2649918	1.0182273	-1.0	-1.0
chr19	49828969	49829090	ENSG00000104973.16|MED25|PPIG|PPIG	957	+	3.9411077	1.362251	-1.0	-1.0
chr19	49831332	49831461	ENSG00000104973.16|MED25|PPIG|PPIG	961	+	3.4238024	1.4040347	-1.0	-1.0
chr19	49830510	49830598	ENSG00000104973.16|MED25|PPIG|PPIG	912	+	2.6809702	1.0542388	-1.0	-1.0
chr19	49829790	49829948	ENSG00000104973.16|MED25|PPIG|PPIG	926	+	2.7038834	1.133221	-1.0	-1.0
chr19	49831935	49832045	ENSG00000104973.16|MED25|PPIG|PPIG	924	+	3.0129182	1.119239	-1.0	-1.0
chr19	49828448	49828547	ENSG00000104973.16|MED25|PPIG|PPIG	905	+	6.4253807	1.0207126	-1.0	-1.0
chr19	49857285	49857450	ENSG00000104960.15|PTOV1|PPIG|PPIG	926	+	2.8374367	1.1331097	-1.0	-1.0
chr19	49858548	49858723	ENSG00000104960.15|PTOV1|PPIG|PPIG	988	+	4.039267	1.9219251	-1.0	-1.0
chr19	49857600	49858190	ENSG00000104960.15|PTOV1|PPIG|PPIG	982	+	4.010214	1.7387257	-1.0	-1.0
chr19	49854410	49854543	ENSG00000104960.15|PTOV1|PPIG|PPIG	936	+	2.5303035	1.1911395	-1.0	-1.0
chr19	49856790	49857220	ENSG00000104960.15|PTOV1|PPIG|PPIG	961	+	2.905742	1.4066564	-1.0	-1.0
chr19	49854651	49855266	ENSG00000104960.15|PTOV1|PPIG|PPIG	986	+	4.130678	1.8457632	-1.0	-1.0
chr19	49860585	49860710	ENSG00000104960.15|PTOV1|PPIG|PPIG	902	+	2.3916824	1.0081768	-1.0	-1.0
chr19	49859985	49860495	ENSG00000104960.15|PTOV1|PPIG|PPIG	946	+	2.8425007	1.2655149	-1.0	-1.0
chr19	49867053	49867233	ENSG00000039650.11|PNKP|PPIG|PPIG	981	-	4.486942	1.7259222	-1.0	-1.0
chr19	49861988	49862281	ENSG00000039650.11|PNKP|PPIG|PPIG	966	-	4.03479	1.464835	-1.0	-1.0
chr19	49866343	49866528	ENSG00000039650.11|PNKP|PPIG|PPIG	933	-	3.3929749	1.17129	-1.0	-1.0
chr19	49862370	49862463	ENSG00000039650.11|PNKP|PPIG|PPIG	988	-	4.6320324	1.9077841	-1.0	-1.0
chr19	49871759	49871939	ENSG00000039650.11|PNKP|PPIG|PPIG	936	-	3.0842361	1.197192	-1.0	-1.0
chr19	49865126	49865441	ENSG00000039650.11|PNKP|PPIG|PPIG	979	-	4.0096035	1.6697323	-1.0	-1.0
chr19	49861763	49861953	ENSG00000039650.11|PNKP|PPIG|PPIG	943	-	3.9280286	1.2439431	-1.0	-1.0
chr19	49876974	49877124	ENSG00000039650.11|PNKP|PPIG|PPIG	904	-	5.97341	1.0189763	-1.0	-1.0
chr19	49864178	49864378	ENSG00000039650.11|PNKP|PPIG|PPIG	977	-	4.8465223	1.6360706	-1.0	-1.0
chr19	49862689	49862738	ENSG00000039650.11|PNKP|PPIG|PPIG	973	-	4.758255	1.5718524	-1.0	-1.0
chr19	49863963	49864071	ENSG00000039650.11|PNKP|PPIG|PPIG	998	-	5.136809	2.627478	-1.0	-1.0
chr19	49862537	49862608	ENSG00000039650.11|PNKP|PPIG|PPIG	920	-	3.019662	1.095296	-1.0	-1.0
chr19	49871489	49871624	ENSG00000039650.11|PNKP|PPIG|PPIG	904	-	2.932821	1.0165352	-1.0	-1.0
chr19	49867468	49867593	ENSG00000039650.11|PNKP|PPIG|PPIG	960	-	6.6519427	1.4014913	-1.0	-1.0
chr19	49861019	49861119	ENSG00000039650.11|PNKP|PPIG|PPIG	903	-	3.2060263	1.0135013	-1.0	-1.0
chr19	49863688	49863760	ENSG00000039650.11|PNKP|PPIG|PPIG	946	-	2.858606	1.2684169	-1.0	-1.0
chr19	49861203	49861588	ENSG00000039650.11|PNKP|PPIG|PPIG	984	-	5.9208074	1.799181	-1.0	-1.0
chr19	49871811	49871889	ENSG00000204673.10|AKT1S1|PPIG|PPIG	938	-	2.9426105	1.2081344	-1.0	-1.0
chr19	49876972	49877112	ENSG00000204673.10|AKT1S1|PPIG|PPIG	905	-	6.170728	1.0206887	-1.0	-1.0
chr19	49878080	49878241	ENSG00000104946.12|TBC1D17|PPIG|PPIG	980	+	5.23883	1.6884781	-1.0	-1.0
chr19	49882972	49883076	ENSG00000104946.12|TBC1D17|PPIG|PPIG	951	+	3.440874	1.3096063	-1.0	-1.0
chr19	49884658	49884758	ENSG00000104946.12|TBC1D17|PPIG|PPIG	908	+	2.3534398	1.0373684	-1.0	-1.0
chr19	49883650	49883745	ENSG00000104946.12|TBC1D17|PPIG|PPIG	946	+	3.5740528	1.2711679	-1.0	-1.0
chr19	49887430	49887573	ENSG00000104946.12|TBC1D17|PPIG|PPIG	972	+	3.961615	1.552403	-1.0	-1.0
chr19	49884458	49884559	ENSG00000104946.12|TBC1D17|PPIG|PPIG	919	+	2.659264	1.0938709	-1.0	-1.0
chr19	49888171	49888317	ENSG00000104946.12|TBC1D17|PPIG|PPIG	932	+	2.8038297	1.1693299	-1.0	-1.0
chr19	49879332	49879447	ENSG00000104946.12|TBC1D17|PPIG|PPIG	906	+	3.0122468	1.0250763	-1.0	-1.0
chr19	49880278	49880402	ENSG00000104946.12|TBC1D17|PPIG|PPIG	955	+	2.9495354	1.3498669	-1.0	-1.0
chr19	49878497	49878652	ENSG00000104946.12|TBC1D17|PPIG|PPIG	932	+	2.8273444	1.1645076	-1.0	-1.0
chr19	49887722	49887834	ENSG00000104946.12|TBC1D17|PPIG|PPIG	907	+	4.155623	1.033066	-1.0	-1.0
chr19	49881272	49881377	ENSG00000104946.12|TBC1D17|PPIG|PPIG	903	+	3.1520863	1.0116522	-1.0	-1.0
chr19	49882241	49882400	ENSG00000104946.12|TBC1D17|PPIG|PPIG	944	+	3.4433973	1.24913	-1.0	-1.0
chr19	49882763	49882892	ENSG00000104946.12|TBC1D17|PPIG|PPIG	976	+	4.5959296	1.6213126	-1.0	-1.0
chr19	49927679	49927784	ENSG00000269179.1|AC011452.1|PPIG|PPIG	936	-	6.460687	1.1953158	-1.0	-1.0
chr19	49992859	49992952	ENSG00000105053.10|VRK3|PPIG|PPIG	975	-	6.8936787	1.5975413	-1.0	-1.0
chr19	50007663	50007763	ENSG00000105053.10|VRK3|PPIG|PPIG	906	-	4.1644015	1.0283657	-1.0	-1.0
chr19	49994813	49994919	ENSG00000105053.10|VRK3|PPIG|PPIG	937	-	3.158798	1.1995276	-1.0	-1.0
chr19	50009235	50009340	ENSG00000105053.10|VRK3|PPIG|PPIG	903	-	6.1432085	1.0112858	-1.0	-1.0
chr19	50378521	50378671	ENSG00000131408.13|NR1H2|PPIG|PPIG	921	+	4.051664	1.1019652	-1.0	-1.0
chr19	50414869	50414990	ENSG00000062822.12|POLD1|PPIG|PPIG	914	+	2.5430603	1.0678852	-1.0	-1.0
chr19	50406982	50407172	ENSG00000062822.12|POLD1|PPIG|PPIG	978	+	4.2769804	1.6520858	-1.0	-1.0
chr19	50415457	50415597	ENSG00000062822.12|POLD1|PPIG|PPIG	953	+	3.187315	1.3325329	-1.0	-1.0
chr19	50408776	50408896	ENSG00000062822.12|POLD1|PPIG|PPIG	906	+	3.3051217	1.0250932	-1.0	-1.0
chr19	50384283	50384390	ENSG00000062822.12|POLD1|PPIG|PPIG	930	+	4.231544	1.1559706	-1.0	-1.0
chr19	50401998	50402368	ENSG00000062822.12|POLD1|PPIG|PPIG	971	+	3.7919254	1.5447255	-1.0	-1.0
chr19	50413425	50413521	ENSG00000062822.12|POLD1|PPIG|PPIG	946	+	4.306136	1.2708567	-1.0	-1.0
chr19	50417171	50417269	ENSG00000062822.12|POLD1|PPIG|PPIG	962	+	3.80892	1.4201441	-1.0	-1.0
chr19	50406406	50406517	ENSG00000062822.12|POLD1|PPIG|PPIG	924	+	2.7713661	1.1178389	-1.0	-1.0
chr19	50398847	50399053	ENSG00000062822.12|POLD1|PPIG|PPIG	959	+	3.269371	1.3915982	-1.0	-1.0
chr19	50415723	50415858	ENSG00000062822.12|POLD1|PPIG|PPIG	957	+	3.4143198	1.3623707	-1.0	-1.0
chr19	50399370	50399484	ENSG00000062822.12|POLD1|PPIG|PPIG	950	+	3.173301	1.3023381	-1.0	-1.0
chr19	50403052	50403219	ENSG00000062822.12|POLD1|PPIG|PPIG	957	+	3.3714616	1.3705885	-1.0	-1.0
chr19	50402453	50402535	ENSG00000062822.12|POLD1|PPIG|PPIG	987	+	4.7921863	1.8774762	-1.0	-1.0
chr19	50417841	50418001	ENSG00000062822.12|POLD1|PPIG|PPIG	946	+	3.2793248	1.2650793	-1.0	-1.0
chr19	50416977	50417092	ENSG00000062822.12|POLD1|PPIG|PPIG	924	+	3.0336967	1.1184711	-1.0	-1.0
chr19	50413741	50413879	ENSG00000062822.12|POLD1|PPIG|PPIG	934	+	2.9680295	1.1789262	-1.0	-1.0
chr19	50402611	50402736	ENSG00000062822.12|POLD1|PPIG|PPIG	976	+	4.321305	1.612556	-1.0	-1.0
chr19	50416338	50416718	ENSG00000062822.12|POLD1|PPIG|PPIG	959	+	4.386836	1.388701	-1.0	-1.0
chr19	50406181	50406322	ENSG00000062822.12|POLD1|PPIG|PPIG	982	+	4.5800033	1.7465439	-1.0	-1.0
chr19	50409518	50409633	ENSG00000062822.12|POLD1|PPIG|PPIG	936	+	3.1671224	1.1919037	-1.0	-1.0
chr19	50409121	50409235	ENSG00000062822.12|POLD1|PPIG|PPIG	940	+	2.578084	1.2231475	-1.0	-1.0
chr19	50416395	50416528	ENSG00000142539.9|AC020909.1|PPIG|PPIG	968	+	3.791251	1.4945585	-1.0	-1.0
chr19	50417809	50418004	ENSG00000142539.9|AC020909.1|PPIG|PPIG	946	+	3.4682133	1.2665416	-1.0	-1.0
chr19	50416609	50416723	ENSG00000142539.9|AC020909.1|PPIG|PPIG	957	+	4.33679	1.3640099	-1.0	-1.0
chr19	50417044	50417097	ENSG00000142539.9|AC020909.1|PPIG|PPIG	936	+	3.5248392	1.1914092	-1.0	-1.0
chr19	50417171	50417269	ENSG00000142539.9|AC020909.1|PPIG|PPIG	962	+	3.80892	1.4207386	-1.0	-1.0
chr19	50799198	50799357	ENSG00000167747.14|C19orf48|PPIG|PPIG	973	-	3.7818692	1.5680227	-1.0	-1.0
chr19	50798688	50798943	ENSG00000167747.14|C19orf48|PPIG|PPIG	967	-	4.816857	1.475815	-1.0	-1.0
chr19	51337387	51337502	ENSG00000186806.5|VSIG10L|PPIG|PPIG	906	-	6.3074827	1.025274	-1.0	-1.0
chr19	51333790	51333940	ENSG00000186806.5|VSIG10L|PPIG|PPIG	939	-	3.8499897	1.2130381	-1.0	-1.0
chr19	51334190	51334290	ENSG00000186806.5|VSIG10L|PPIG|PPIG	905	-	3.271937	1.0200729	-1.0	-1.0
chr19	51340557	51340657	ENSG00000186806.5|VSIG10L|PPIG|PPIG	904	-	3.2783108	1.0158979	-1.0	-1.0
chr19	51338887	51338987	ENSG00000186806.5|VSIG10L|PPIG|PPIG	904	-	6.433139	1.0179634	-1.0	-1.0
chr19	51353131	51353290	ENSG00000105379.9|ETFB|PPIG|PPIG	929	-	1.9943833	1.1479714	-1.0	-1.0
chr19	51345168	51345381	ENSG00000105379.9|ETFB|PPIG|PPIG	971	-	2.6278293	1.5395807	-1.0	-1.0
chr19	51346792	51347092	ENSG00000105379.9|ETFB|PPIG|PPIG	943	-	2.498654	1.2419001	-1.0	-1.0
chr19	51350241	51350386	ENSG00000105379.9|ETFB|PPIG|PPIG	939	-	2.6672308	1.2131805	-1.0	-1.0
chr19	51354149	51354344	ENSG00000105379.9|ETFB|PPIG|PPIG	982	-	2.6079926	1.7457337	-1.0	-1.0
chr19	51366213	51366313	ENSG00000269403.1|AC008750.8|PPIG|PPIG	904	-	2.3846457	1.0159798	-1.0	-1.0
chr19	51350372	51350391	ENSG00000269403.1|AC008750.8|PPIG|PPIG	964	-	3.4919538	1.4432899	-1.0	-1.0
chr19	51354149	51354308	ENSG00000269403.1|AC008750.8|PPIG|PPIG	991	-	2.8290367	2.0279946	-1.0	-1.0
chr19	51353131	51353290	ENSG00000269403.1|AC008750.8|PPIG|PPIG	932	-	2.0165124	1.1657898	-1.0	-1.0
chr19	51704293	51704413	ENSG00000182310.13|SPACA6|PPIG|PPIG	902	+	6.190618	1.0108653	-1.0	-1.0
chr19	51896853	51896973	ENSG00000198093.10|ZNF649|PPIG|PPIG	905	-	3.921556	1.0244541	-1.0	-1.0
chr19	52093813	52093913	ENSG00000256087.6|ZNF432|PPIG|PPIG	907	-	6.328251	1.0308686	-1.0	-1.0
chr19	52215778	52215888	ENSG00000105568.17|PPP2R1A|PPIG|PPIG	959	+	3.412335	1.3830858	-1.0	-1.0
chr19	52212661	52213110	ENSG00000105568.17|PPP2R1A|PPIG|PPIG	948	+	3.381698	1.2864705	-1.0	-1.0
chr19	52201926	52202026	ENSG00000105568.17|PPP2R1A|PPIG|PPIG	907	+	2.9186182	1.0308686	-1.0	-1.0
chr19	52205962	52206063	ENSG00000105568.17|PPP2R1A|PPIG|PPIG	958	+	2.9201221	1.3807771	-1.0	-1.0
chr19	52219690	52219864	ENSG00000105568.17|PPP2R1A|PPIG|PPIG	938	+	6.482559	1.2099757	-1.0	-1.0
chr19	52225716	52225841	ENSG00000105568.17|PPP2R1A|PPIG|PPIG	953	+	4.400652	1.3309411	-1.0	-1.0
chr19	52655524	52655669	ENSG00000167766.18|ZNF83|PPIG|PPIG	905	-	6.234348	1.0216789	-1.0	-1.0
chr19	53086213	53086321	ENSG00000170949.17|ZNF160|PPIG|PPIG	937	-	5.771812	1.2021923	-1.0	-1.0
chr19	53539176	53539331	ENSG00000130844.16|ZNF331|PPIG|PPIG	941	+	3.7017062	1.227501	-1.0	-1.0
chr19	53521770	53522084	ENSG00000130844.16|ZNF331|PPIG|PPIG	923	+	2.9375973	1.1140591	-1.0	-1.0
chr19	53522616	53522684	ENSG00000130844.16|ZNF331|PPIG|PPIG	921	+	4.342196	1.1043484	-1.0	-1.0
chr19	53569303	53569385	ENSG00000130844.16|ZNF331|PPIG|PPIG	941	+	4.2529325	1.2318674	-1.0	-1.0
chr19	53521285	53521460	ENSG00000130844.16|ZNF331|PPIG|PPIG	927	+	2.9369705	1.1383862	-1.0	-1.0
chr19	54121859	54121943	ENSG00000105618.13|PRPF31|PPIG|PPIG	905	+	2.4361658	1.0205173	-1.0	-1.0
chr19	54128072	54128372	ENSG00000105618.13|PRPF31|PPIG|PPIG	933	+	2.9748197	1.173608	-1.0	-1.0
chr19	54118260	54118450	ENSG00000105618.13|PRPF31|PPIG|PPIG	938	+	3.1108367	1.2093303	-1.0	-1.0
chr19	54123788	54123913	ENSG00000105618.13|PRPF31|PPIG|PPIG	956	+	5.7158017	1.3615017	-1.0	-1.0
chr19	54122496	54122594	ENSG00000105618.13|PRPF31|PPIG|PPIG	936	+	3.5195327	1.1952015	-1.0	-1.0
chr19	54145571	54145711	ENSG00000088038.17|CNOT3|PPIG|PPIG	928	+	4.5032773	1.1443682	-1.0	-1.0
chr19	54144236	54144332	ENSG00000088038.17|CNOT3|PPIG|PPIG	920	+	2.9568582	1.0977999	-1.0	-1.0
chr19	54143118	54143186	ENSG00000088038.17|CNOT3|PPIG|PPIG	921	+	2.7696636	1.1027113	-1.0	-1.0
chr19	54143659	54143779	ENSG00000088038.17|CNOT3|PPIG|PPIG	920	+	2.6526668	1.0995371	-1.0	-1.0
chr19	54152225	54152325	ENSG00000088038.17|CNOT3|PPIG|PPIG	903	+	3.338	1.0142626	-1.0	-1.0
chr19	54143959	54144129	ENSG00000088038.17|CNOT3|PPIG|PPIG	966	+	3.7373955	1.4715093	-1.0	-1.0
chr19	54152512	54152617	ENSG00000088038.17|CNOT3|PPIG|PPIG	903	+	4.0889273	1.0151658	-1.0	-1.0
chr19	54142850	54143003	ENSG00000088038.17|CNOT3|PPIG|PPIG	967	+	4.0220222	1.4871141	-1.0	-1.0
chr19	54188246	54188412	ENSG00000125505.16|MBOAT7|PPIG|PPIG	951	-	5.959731	1.3108262	-1.0	-1.0
chr19	54201591	54201716	ENSG00000170889.13|RPS9|PPIG|PPIG	924	+	3.3895147	1.1214266	-1.0	-1.0
chr19	54201172	54201281	ENSG00000170889.13|RPS9|PPIG|PPIG	914	+	2.428592	1.0671324	-1.0	-1.0
chr19	54206600	54206735	ENSG00000170889.13|RPS9|PPIG|PPIG	908	+	6.3467374	1.0364736	-1.0	-1.0
chr19	54455363	54455567	ENSG00000167615.16|LENG8|PPIG|PPIG	997	+	4.150157	2.4610026	-1.0	-1.0
chr19	54454429	54454682	ENSG00000167615.16|LENG8|PPIG|PPIG	963	+	3.0515573	1.4369558	-1.0	-1.0
chr19	54458313	54458573	ENSG00000167615.16|LENG8|PPIG|PPIG	990	+	3.5461986	2.013367	-1.0	-1.0
chr19	54460733	54460903	ENSG00000167615.16|LENG8|PPIG|PPIG	934	+	2.4696634	1.1798974	-1.0	-1.0
chr19	54455966	54456245	ENSG00000167615.16|LENG8|PPIG|PPIG	965	+	2.906477	1.4532107	-1.0	-1.0
chr19	54449166	54449310	ENSG00000167615.16|LENG8|PPIG|PPIG	958	+	2.8061635	1.3737292	-1.0	-1.0
chr19	54457746	54457848	ENSG00000167615.16|LENG8|PPIG|PPIG	997	+	4.122755	2.5769587	-1.0	-1.0
chr19	54456635	54456921	ENSG00000167615.16|LENG8|PPIG|PPIG	986	+	3.4460268	1.8645455	-1.0	-1.0
chr19	54456324	54456465	ENSG00000167615.16|LENG8|PPIG|PPIG	986	+	3.1554103	1.8653415	-1.0	-1.0
chr19	54461308	54461608	ENSG00000167615.16|LENG8|PPIG|PPIG	921	+	2.2820213	1.1012771	-1.0	-1.0
chr19	54458102	54458227	ENSG00000167615.16|LENG8|PPIG|PPIG	983	+	3.0905766	1.7653033	-1.0	-1.0
chr19	54454950	54455092	ENSG00000167615.16|LENG8|PPIG|PPIG	994	+	4.1206055	2.2266202	-1.0	-1.0
chr19	54457933	54458002	ENSG00000167615.16|LENG8|PPIG|PPIG	998	+	4.372852	2.6193802	-1.0	-1.0
chr19	54455867	54455966	ENSG00000167615.16|LENG8|PPIG|PPIG	938	+	2.8628478	1.2060108	-1.0	-1.0
chr19	54453545	54453656	ENSG00000167615.16|LENG8|PPIG|PPIG	955	+	2.9361973	1.3457491	-1.0	-1.0
chr19	54452001	54452267	ENSG00000167615.16|LENG8|PPIG|PPIG	988	+	3.546687	1.9277838	-1.0	-1.0
chr19	54451289	54451382	ENSG00000167615.16|LENG8|PPIG|PPIG	989	+	3.8043315	1.9605088	-1.0	-1.0
chr19	54452655	54452752	ENSG00000167615.16|LENG8|PPIG|PPIG	914	+	2.2558665	1.0652903	-1.0	-1.0
chr19	55048418	55048541	ENSG00000160439.15|RDH13|PPIG|PPIG	929	-	3.9281693	1.1467457	-1.0	-1.0
chr19	55045118	55045238	ENSG00000160439.15|RDH13|PPIG|PPIG	907	-	6.2073517	1.033528	-1.0	-1.0
chr19	55048418	55048541	ENSG00000267149.2|AC011476.2|PPIG|PPIG	929	-	3.9281693	1.1466453	-1.0	-1.0
chr19	55045119	55045239	ENSG00000267149.2|AC011476.2|PPIG|PPIG	907	-	6.2184024	1.0303005	-1.0	-1.0
chr19	55092621	55092662	ENSG00000125503.12|PPP1R12C|PPIG|PPIG	978	-	3.8934238	1.6483498	-1.0	-1.0
chr19	55094344	55094435	ENSG00000125503.12|PPP1R12C|PPIG|PPIG	986	-	4.692369	1.8634874	-1.0	-1.0
chr19	55098950	55099090	ENSG00000125503.12|PPP1R12C|PPIG|PPIG	946	-	2.6182835	1.2647756	-1.0	-1.0
chr19	55103408	55103563	ENSG00000125503.12|PPP1R12C|PPIG|PPIG	984	-	4.9380493	1.8050407	-1.0	-1.0
chr19	55096050	55096330	ENSG00000125503.12|PPP1R12C|PPIG|PPIG	914	-	2.243288	1.0662119	-1.0	-1.0
chr19	55117357	55117559	ENSG00000125503.12|PPP1R12C|PPIG|PPIG	934	-	2.5538197	1.1810454	-1.0	-1.0
chr19	55093015	55093233	ENSG00000125503.12|PPP1R12C|PPIG|PPIG	979	-	3.540535	1.6808925	-1.0	-1.0
chr19	55091858	55091909	ENSG00000125503.12|PPP1R12C|PPIG|PPIG	988	-	4.766501	1.9252311	-1.0	-1.0
chr19	55091402	55091558	ENSG00000125503.12|PPP1R12C|PPIG|PPIG	929	-	3.9518185	1.1463432	-1.0	-1.0
chr19	55092221	55092598	ENSG00000125503.12|PPP1R12C|PPIG|PPIG	960	-	3.6046536	1.4017426	-1.0	-1.0
chr19	55092775	55092868	ENSG00000125503.12|PPP1R12C|PPIG|PPIG	987	-	3.9007702	1.8950726	-1.0	-1.0
chr19	55112410	55112830	ENSG00000125503.12|PPP1R12C|PPIG|PPIG	954	-	3.129351	1.3369583	-1.0	-1.0
chr19	55095866	55095940	ENSG00000125503.12|PPP1R12C|PPIG|PPIG	903	-	2.8501995	1.0133992	-1.0	-1.0
chr19	55095444	55095603	ENSG00000125503.12|PPP1R12C|PPIG|PPIG	963	-	3.1986215	1.4301767	-1.0	-1.0
chr19	55098783	55098858	ENSG00000125503.12|PPP1R12C|PPIG|PPIG	981	-	4.302857	1.7276477	-1.0	-1.0
chr19	55091649	55091700	ENSG00000125503.12|PPP1R12C|PPIG|PPIG	981	-	5.0073395	1.7250185	-1.0	-1.0
chr19	55091227	55091357	ENSG00000125503.12|PPP1R12C|PPIG|PPIG	908	-	2.3865204	1.0347589	-1.0	-1.0
chr19	55187512	55187603	ENSG00000080031.9|PTPRH|PPIG|PPIG	994	-	7.8628516	2.257156	-1.0	-1.0
chr19	55182015	55182120	ENSG00000080031.9|PTPRH|PPIG|PPIG	907	-	6.4299507	1.0301161	-1.0	-1.0
chr19	55185501	55185661	ENSG00000080031.9|PTPRH|PPIG|PPIG	911	-	3.8589835	1.0483721	-1.0	-1.0
chr19	55198642	55198747	ENSG00000080031.9|PTPRH|PPIG|PPIG	902	-	3.3429904	1.0079273	-1.0	-1.0
chr19	55196541	55196651	ENSG00000080031.9|PTPRH|PPIG|PPIG	914	-	3.127266	1.0630008	-1.0	-1.0
chr19	55186463	55186540	ENSG00000080031.9|PTPRH|PPIG|PPIG	961	-	3.5506635	1.4132713	-1.0	-1.0
chr19	55197206	55197326	ENSG00000080031.9|PTPRH|PPIG|PPIG	903	-	3.2145624	1.0154662	-1.0	-1.0
chr19	55196666	55196766	ENSG00000080031.9|PTPRH|PPIG|PPIG	903	-	2.5841649	1.0133097	-1.0	-1.0
chr19	55185861	55185984	ENSG00000080031.9|PTPRH|PPIG|PPIG	951	-	3.3470767	1.3127456	-1.0	-1.0
chr19	55188077	55188168	ENSG00000080031.9|PTPRH|PPIG|PPIG	983	-	4.1145926	1.7593905	-1.0	-1.0
chr19	55186224	55186349	ENSG00000080031.9|PTPRH|PPIG|PPIG	937	-	4.275433	1.201523	-1.0	-1.0
chr19	55191662	55191741	ENSG00000080031.9|PTPRH|PPIG|PPIG	958	-	3.422315	1.3731369	-1.0	-1.0
chr19	55228203	55228428	ENSG00000180089.5|TMEM86B|PPIG|PPIG	956	-	4.005463	1.3518661	-1.0	-1.0
chr19	55228203	55228428	ENSG00000276570.1|AC010327.5|PPIG|PPIG	955	-	4.005463	1.3506341	-1.0	-1.0
chr19	55231861	55231982	ENSG00000105063.18|PPP6R1|PPIG|PPIG	905	-	2.3887973	1.0227935	-1.0	-1.0
chr19	55245491	55245661	ENSG00000105063.18|PPP6R1|PPIG|PPIG	907	-	2.657528	1.0326176	-1.0	-1.0
chr19	55258434	55258549	ENSG00000105063.18|PPP6R1|PPIG|PPIG	914	-	2.6949427	1.0635933	-1.0	-1.0
chr19	55242165	55242335	ENSG00000105063.18|PPP6R1|PPIG|PPIG	964	-	2.8237252	1.4389342	-1.0	-1.0
chr19	55240235	55240300	ENSG00000105063.18|PPP6R1|PPIG|PPIG	977	-	3.5692892	1.6304291	-1.0	-1.0
chr19	55239985	55240114	ENSG00000105063.18|PPP6R1|PPIG|PPIG	986	-	4.0649843	1.8419411	-1.0	-1.0
chr19	55242029	55242134	ENSG00000105063.18|PPP6R1|PPIG|PPIG	903	-	6.1477995	1.0110083	-1.0	-1.0
chr19	55240114	55240214	ENSG00000105063.18|PPP6R1|PPIG|PPIG	903	-	2.8668132	1.0135013	-1.0	-1.0
chr19	55236912	55236970	ENSG00000105063.18|PPP6R1|PPIG|PPIG	937	-	3.200756	1.2027752	-1.0	-1.0
chr19	55239825	55239911	ENSG00000105063.18|PPP6R1|PPIG|PPIG	969	-	3.6876063	1.5077003	-1.0	-1.0
chr19	55239593	55239688	ENSG00000105063.18|PPP6R1|PPIG|PPIG	990	-	4.1621065	2.0026093	-1.0	-1.0
chr19	55230612	55230684	ENSG00000105063.18|PPP6R1|PPIG|PPIG	975	-	6.8235545	1.6010442	-1.0	-1.0
chr19	55236612	55236821	ENSG00000105063.18|PPP6R1|PPIG|PPIG	956	-	2.8973505	1.3567692	-1.0	-1.0
chr19	55230399	55230531	ENSG00000105063.18|PPP6R1|PPIG|PPIG	939	-	3.3150606	1.2177236	-1.0	-1.0
chr19	55239343	55239505	ENSG00000105063.18|PPP6R1|PPIG|PPIG	956	-	2.9793427	1.353112	-1.0	-1.0
chr19	55245119	55245185	ENSG00000105063.18|PPP6R1|PPIG|PPIG	973	-	4.1607127	1.5711143	-1.0	-1.0
chr19	55230773	55230884	ENSG00000105063.18|PPP6R1|PPIG|PPIG	912	-	2.459241	1.0542866	-1.0	-1.0
chr19	55245264	55245402	ENSG00000105063.18|PPP6R1|PPIG|PPIG	986	-	4.736456	1.8406627	-1.0	-1.0
chr19	55246876	55247136	ENSG00000105063.18|PPP6R1|PPIG|PPIG	935	-	2.6049402	1.1881105	-1.0	-1.0
chr19	55241391	55241476	ENSG00000105063.18|PPP6R1|PPIG|PPIG	977	-	3.371384	1.6440519	-1.0	-1.0
chr19	55241481	55241639	ENSG00000105063.18|PPP6R1|PPIG|PPIG	974	-	3.188697	1.5864122	-1.0	-1.0
chr19	55240390	55240520	ENSG00000105063.18|PPP6R1|PPIG|PPIG	922	-	6.3543463	1.1089314	-1.0	-1.0
chr19	55241248	55241391	ENSG00000105063.18|PPP6R1|PPIG|PPIG	959	-	3.7956946	1.3913988	-1.0	-1.0
chr19	55242375	55242575	ENSG00000105063.18|PPP6R1|PPIG|PPIG	990	-	4.1541367	1.9991757	-1.0	-1.0
chr19	55232074	55232274	ENSG00000105063.18|PPP6R1|PPIG|PPIG	940	-	2.7222195	1.2221794	-1.0	-1.0
chr19	55240944	55241074	ENSG00000105063.18|PPP6R1|PPIG|PPIG	939	-	2.8269184	1.2119012	-1.0	-1.0
chr19	55343686	55343876	ENSG00000133247.13|KMT5C|PPIG|PPIG	923	+	3.3918746	1.1135178	-1.0	-1.0
chr19	55346499	55346614	ENSG00000133247.13|KMT5C|PPIG|PPIG	940	+	4.344261	1.2223256	-1.0	-1.0
chr19	55342190	55342330	ENSG00000133247.13|KMT5C|PPIG|PPIG	920	+	6.3568497	1.0947593	-1.0	-1.0
chr19	55346192	55346349	ENSG00000133247.13|KMT5C|PPIG|PPIG	968	+	4.538891	1.4980541	-1.0	-1.0
chr19	55341795	55341915	ENSG00000133247.13|KMT5C|PPIG|PPIG	905	+	6.2627215	1.0209202	-1.0	-1.0
chr19	55387979	55388169	ENSG00000108107.14|RPL28|PPIG|PPIG	966	+	4.585534	1.4641666	-1.0	-1.0
chr19	55485755	55485860	ENSG00000090971.4|NAT14|PPIG|PPIG	900	+	6.1233983	1.0010202	-1.0	-1.0
chr19	55662498	55662613	ENSG00000063244.12|U2AF2|PPIG|PPIG	988	+	3.5875273	1.9162669	-1.0	-1.0
chr19	55669082	55669181	ENSG00000063244.12|U2AF2|PPIG|PPIG	985	+	3.6342778	1.8333032	-1.0	-1.0
chr19	55654575	55654720	ENSG00000063244.12|U2AF2|PPIG|PPIG	904	+	2.2047894	1.0161781	-1.0	-1.0
chr19	55660515	55660619	ENSG00000063244.12|U2AF2|PPIG|PPIG	978	+	3.2360392	1.6661079	-1.0	-1.0
chr19	55673933	55674128	ENSG00000063244.12|U2AF2|PPIG|PPIG	954	+	3.2077363	1.3362848	-1.0	-1.0
chr19	55654880	55655153	ENSG00000063244.12|U2AF2|PPIG|PPIG	924	+	2.3200116	1.1212816	-1.0	-1.0
chr19	55668669	55668865	ENSG00000063244.12|U2AF2|PPIG|PPIG	972	+	3.261627	1.5505651	-1.0	-1.0
chr19	55669443	55669692	ENSG00000063244.12|U2AF2|PPIG|PPIG	987	+	3.56653	1.8829621	-1.0	-1.0
chr19	55659207	55659345	ENSG00000063244.12|U2AF2|PPIG|PPIG	954	+	3.0164337	1.334987	-1.0	-1.0
chr19	55663605	55663815	ENSG00000063244.12|U2AF2|PPIG|PPIG	965	+	2.8755784	1.4506369	-1.0	-1.0
chr19	55668506	55668586	ENSG00000063244.12|U2AF2|PPIG|PPIG	986	+	3.8974752	1.8635888	-1.0	-1.0
chr19	55661037	55661237	ENSG00000063244.12|U2AF2|PPIG|PPIG	930	+	2.445465	1.1530288	-1.0	-1.0
chr19	55654415	55654545	ENSG00000063244.12|U2AF2|PPIG|PPIG	909	+	2.7834508	1.040749	-1.0	-1.0
chr19	55689866	55689950	ENSG00000063245.14|EPN1|PPIG|PPIG	946	+	2.9877808	1.2697386	-1.0	-1.0
chr19	55692950	55693070	ENSG00000063245.14|EPN1|PPIG|PPIG	908	+	2.9372945	1.0372492	-1.0	-1.0
chr19	55688874	55688974	ENSG00000063245.14|EPN1|PPIG|PPIG	905	+	2.6510327	1.024302	-1.0	-1.0
chr19	55685530	55685630	ENSG00000063245.14|EPN1|PPIG|PPIG	901	+	2.2685494	1.0028212	-1.0	-1.0
chr19	55691818	55691963	ENSG00000063245.14|EPN1|PPIG|PPIG	914	+	2.9761047	1.0672551	-1.0	-1.0
chr19	55694830	55694970	ENSG00000063245.14|EPN1|PPIG|PPIG	906	+	2.6235535	1.0284836	-1.0	-1.0
chr19	56158425	56158602	ENSG00000167685.14|ZNF444|PPIG|PPIG	970	+	3.592935	1.5296286	-1.0	-1.0
chr19	56159693	56159813	ENSG00000167685.14|ZNF444|PPIG|PPIG	916	+	2.4988306	1.0747484	-1.0	-1.0
chr19	56142275	56142386	ENSG00000167685.14|ZNF444|PPIG|PPIG	906	+	6.3796678	1.0277468	-1.0	-1.0
chr19	56147209	56147339	ENSG00000167685.14|ZNF444|PPIG|PPIG	918	+	2.5169623	1.0874988	-1.0	-1.0
chr19	56146889	56147204	ENSG00000167685.14|ZNF444|PPIG|PPIG	952	+	3.0502205	1.3158567	-1.0	-1.0
chr19	56146162	56146420	ENSG00000167685.14|ZNF444|PPIG|PPIG	959	+	3.338907	1.3879769	-1.0	-1.0
chr19	56826387	56826463	ENSG00000269699.5|ZIM2|PPIG|PPIG	982	-	2.8577917	1.7387707	-1.0	-1.0
chr19	56818599	56818702	ENSG00000269699.5|ZIM2|PPIG|PPIG	904	-	1.7806927	1.015699	-1.0	-1.0
chr19	56823589	56823679	ENSG00000269699.5|ZIM2|PPIG|PPIG	937	-	1.8166809	1.2022413	-1.0	-1.0
chr19	56836017	56836104	ENSG00000269699.5|ZIM2|PPIG|PPIG	969	-	2.0486662	1.5027596	-1.0	-1.0
chr19	56821467	56821647	ENSG00000269699.5|ZIM2|PPIG|PPIG	932	-	2.9788713	1.1659328	-1.0	-1.0
chr19	56824331	56824511	ENSG00000269699.5|ZIM2|PPIG|PPIG	927	-	1.821364	1.1357899	-1.0	-1.0
chr19	56813826	56814091	ENSG00000269699.5|ZIM2|PPIG|PPIG	949	-	1.9298545	1.2920752	-1.0	-1.0
chr19	56821650	56821754	ENSG00000269699.5|ZIM2|PPIG|PPIG	949	-	2.03895	1.2893668	-1.0	-1.0
chr19	56814126	56814406	ENSG00000269699.5|ZIM2|PPIG|PPIG	922	-	2.1527379	1.1106898	-1.0	-1.0
chr19	56840581	56840729	ENSG00000269699.5|ZIM2|PPIG|PPIG	963	-	2.0211058	1.4291662	-1.0	-1.0
chr19	56822681	56822831	ENSG00000269699.5|ZIM2|PPIG|PPIG	958	-	2.3735728	1.371697	-1.0	-1.0
chr19	56826387	56826463	ENSG00000198300.12|PEG3|PPIG|PPIG	982	-	2.8577917	1.7343525	-1.0	-1.0
chr19	56818599	56818702	ENSG00000198300.12|PEG3|PPIG|PPIG	904	-	1.7806927	1.0155126	-1.0	-1.0
chr19	56823589	56823679	ENSG00000198300.12|PEG3|PPIG|PPIG	937	-	1.8166809	1.2015755	-1.0	-1.0
chr19	56813827	56814092	ENSG00000198300.12|PEG3|PPIG|PPIG	948	-	1.9253911	1.2876183	-1.0	-1.0
chr19	56836017	56836104	ENSG00000198300.12|PEG3|PPIG|PPIG	969	-	2.0486662	1.5030318	-1.0	-1.0
chr19	56822752	56822836	ENSG00000198300.12|PEG3|PPIG|PPIG	957	-	2.1386254	1.3653349	-1.0	-1.0
chr19	56821467	56821647	ENSG00000198300.12|PEG3|PPIG|PPIG	931	-	2.9788713	1.16407	-1.0	-1.0
chr19	56840581	56840728	ENSG00000198300.12|PEG3|PPIG|PPIG	963	-	2.0206268	1.4284313	-1.0	-1.0
chr19	56821650	56821754	ENSG00000198300.12|PEG3|PPIG|PPIG	949	-	2.03895	1.2890337	-1.0	-1.0
chr19	56814127	56814407	ENSG00000198300.12|PEG3|PPIG|PPIG	922	-	2.149428	1.109508	-1.0	-1.0
chr19	56824331	56824556	ENSG00000198300.12|PEG3|PPIG|PPIG	924	-	1.8562059	1.1173174	-1.0	-1.0
chr19	57819737	57819877	ENSG00000083828.15|ZNF586|PPIG|PPIG	911	+	2.450618	1.0524585	-1.0	-1.0
chr19	57819738	57819878	ENSG00000268750.6|AC010522.1|PPIG|PPIG	912	+	2.4336133	1.055134	-1.0	-1.0
chr19	57819740	57819880	ENSG00000269343.6|ZNF587B|PPIG|PPIG	913	+	2.495966	1.0620736	-1.0	-1.0
chr19	58000623	58000739	ENSG00000166704.11|ZNF606|PPIG|PPIG	958	-	4.5005736	1.381191	-1.0	-1.0
chr19	58001236	58001370	ENSG00000166704.11|ZNF606|PPIG|PPIG	949	-	4.0216756	1.2897648	-1.0	-1.0
chr19	57988594	57988721	ENSG00000166704.11|ZNF606|PPIG|PPIG	926	-	3.4157622	1.12944	-1.0	-1.0
chr19	58211567	58211686	ENSG00000171606.17|ZNF274|PPIG|PPIG	918	+	2.7274923	1.0879666	-1.0	-1.0
chr19	58185698	58185838	ENSG00000171606.17|ZNF274|PPIG|PPIG	905	+	3.0033119	1.0218196	-1.0	-1.0
chr19	58246710	58246794	ENSG00000283515.1|AC020915.6|PPIG|PPIG	995	+	7.7487473	2.3144307	-1.0	-1.0
chr19	58230393	58230462	ENSG00000283515.1|AC020915.6|PPIG|PPIG	984	+	7.048351	1.8007135	-1.0	-1.0
chr19	58246300	58246427	ENSG00000283515.1|AC020915.6|PPIG|PPIG	970	+	4.295515	1.5174487	-1.0	-1.0
chr19	58246710	58246816	ENSG00000198131.13|ZNF544|PPIG|PPIG	995	+	7.771997	2.3327243	-1.0	-1.0
chr19	58230393	58230497	ENSG00000198131.13|ZNF544|PPIG|PPIG	985	+	7.0483074	1.8190169	-1.0	-1.0
chr19	58246300	58246427	ENSG00000198131.13|ZNF544|PPIG|PPIG	969	+	4.295515	1.5138655	-1.0	-1.0
chr19	58352190	58352295	ENSG00000121410.11|A1BG|PPIG|PPIG	906	-	6.251898	1.0279379	-1.0	-1.0
chr19	58393360	58393535	ENSG00000083845.8|RPS5|PPIG|PPIG	921	+	2.4072638	1.1049619	-1.0	-1.0
chr19	58499109	58499229	ENSG00000083807.9|SLC27A5|PPIG|PPIG	900	-	6.1233983	1.0007044	-1.0	-1.0
chr19	58548739	58549240	ENSG00000130726.11|TRIM28|PPIG|PPIG	943	+	2.5902896	1.2416779	-1.0	-1.0
chr19	58549330	58549910	ENSG00000130726.11|TRIM28|PPIG|PPIG	954	+	2.7713466	1.3367016	-1.0	-1.0
chr19	58547608	58547708	ENSG00000130726.11|TRIM28|PPIG|PPIG	920	+	2.3505924	1.0963625	-1.0	-1.0
chr19	58547761	58547901	ENSG00000130726.11|TRIM28|PPIG|PPIG	955	+	2.5979857	1.3512591	-1.0	-1.0
chr19	58548293	58548403	ENSG00000130726.11|TRIM28|PPIG|PPIG	989	+	3.304166	1.9508132	-1.0	-1.0
chr19	58545763	58545896	ENSG00000130726.11|TRIM28|PPIG|PPIG	929	+	2.414855	1.1481992	-1.0	-1.0
chr19	58550067	58550146	ENSG00000130726.11|TRIM28|PPIG|PPIG	940	+	2.7470982	1.2205602	-1.0	-1.0
chr19	58544486	58544631	ENSG00000130726.11|TRIM28|PPIG|PPIG	913	+	2.0953243	1.0607516	-1.0	-1.0
chr19	58550146	58550284	ENSG00000130726.11|TRIM28|PPIG|PPIG	940	+	2.5801408	1.2223219	-1.0	-1.0
chr19	58548033	58548180	ENSG00000130726.11|TRIM28|PPIG|PPIG	967	+	3.3308566	1.4818497	-1.0	-1.0
chr19	58552054	58552154	ENSG00000130724.8|CHMP2A|PPIG|PPIG	901	-	4.0170045	1.0051752	-1.0	-1.0
chr19	58553997	58554152	ENSG00000130724.8|CHMP2A|PPIG|PPIG	911	-	6.0216208	1.0524821	-1.0	-1.0
chr19	58556991	58557157	ENSG00000130725.7|UBE2M|PPIG|PPIG	928	-	3.0433261	1.1429785	-1.0	-1.0
chr19	58556126	58556341	ENSG00000130725.7|UBE2M|PPIG|PPIG	904	-	3.3855116	1.0163392	-1.0	-1.0
chr19	58569256	58569397	ENSG00000099326.8|MZF1|PPIG|PPIG	960	-	6.635259	1.394862	-1.0	-1.0
chr19	58571035	58571155	ENSG00000099326.8|MZF1|PPIG|PPIG	940	-	5.6082115	1.2234098	-1.0	-1.0
chr2	247537	247602	ENSG00000035115.21|SH3YL1|PPIG|PPIG	904	-	3.35162	1.0168079	-1.0	-1.0
chr2	234159	234272	ENSG00000035115.21|SH3YL1|PPIG|PPIG	938	-	2.7875304	1.2081038	-1.0	-1.0
chr2	272116	272246	ENSG00000143727.15|ACP1|PPIG|PPIG	914	+	2.60182	1.0679647	-1.0	-1.0
chr2	669459	669675	ENSG00000151353.14|TMEM18|PPIG|PPIG	979	-	3.9588819	1.6795757	-1.0	-1.0
chr2	3338016	3338146	ENSG00000032389.12|EIPR1|PPIG|PPIG	941	-	3.32725	1.2313917	-1.0	-1.0
chr2	3189344	3189508	ENSG00000032389.12|EIPR1|PPIG|PPIG	931	-	2.7561238	1.1585451	-1.0	-1.0
chr2	3192413	3192581	ENSG00000032389.12|EIPR1|PPIG|PPIG	922	-	2.6238654	1.1087874	-1.0	-1.0
chr2	3193998	3194103	ENSG00000032389.12|EIPR1|PPIG|PPIG	905	-	2.3174253	1.0212018	-1.0	-1.0
chr2	3196880	3197010	ENSG00000032389.12|EIPR1|PPIG|PPIG	905	-	3.271447	1.0235404	-1.0	-1.0
chr2	3257298	3257418	ENSG00000032389.12|EIPR1|PPIG|PPIG	925	-	2.5750802	1.1248627	-1.0	-1.0
chr2	3465596	3465746	ENSG00000171853.15|TRAPPC12|PPIG|PPIG	929	+	3.4120135	1.1502763	-1.0	-1.0
chr2	3401776	3401893	ENSG00000171853.15|TRAPPC12|PPIG|PPIG	930	+	3.2070665	1.1562451	-1.0	-1.0
chr2	3460195	3460336	ENSG00000171853.15|TRAPPC12|PPIG|PPIG	927	+	2.6748145	1.1356938	-1.0	-1.0
chr2	3387619	3387799	ENSG00000171853.15|TRAPPC12|PPIG|PPIG	922	+	2.9950562	1.1106881	-1.0	-1.0
chr2	3457620	3457693	ENSG00000171853.15|TRAPPC12|PPIG|PPIG	984	+	3.9412897	1.8032355	-1.0	-1.0
chr2	3443730	3443891	ENSG00000171853.15|TRAPPC12|PPIG|PPIG	924	+	2.6120512	1.1177577	-1.0	-1.0
chr2	3424529	3424663	ENSG00000171853.15|TRAPPC12|PPIG|PPIG	959	+	3.5439978	1.3883063	-1.0	-1.0
chr2	3421880	3421985	ENSG00000171853.15|TRAPPC12|PPIG|PPIG	907	+	2.6288104	1.0297215	-1.0	-1.0
chr2	3388599	3388699	ENSG00000171853.15|TRAPPC12|PPIG|PPIG	903	+	2.8557482	1.0134848	-1.0	-1.0
chr2	3379764	3379876	ENSG00000171853.15|TRAPPC12|PPIG|PPIG	936	+	3.2062955	1.1941835	-1.0	-1.0
chr2	3478813	3478928	ENSG00000171853.15|TRAPPC12|PPIG|PPIG	972	+	6.3188252	1.5504866	-1.0	-1.0
chr2	3556803	3556904	ENSG00000171865.9|RNASEH1|PPIG|PPIG	903	-	2.2265632	1.0132984	-1.0	-1.0
chr2	3545747	3545871	ENSG00000171865.9|RNASEH1|PPIG|PPIG	912	-	2.6407712	1.0544379	-1.0	-1.0
chr2	7020472	7020577	ENSG00000151692.14|RNF144A|PPIG|PPIG	906	+	2.9106288	1.0274417	-1.0	-1.0
chr2	6941022	6941132	ENSG00000151692.14|RNF144A|PPIG|PPIG	919	+	3.5995452	1.0937662	-1.0	-1.0
chr2	6996873	6997061	ENSG00000151692.14|RNF144A|PPIG|PPIG	956	+	5.4957495	1.3589271	-1.0	-1.0
chr2	7030125	7030215	ENSG00000151692.14|RNF144A|PPIG|PPIG	958	+	4.49695	1.3759212	-1.0	-1.0
chr2	8736917	8737047	ENSG00000134313.15|KIDINS220|PPIG|PPIG	905	-	3.6543875	1.0234151	-1.0	-1.0
chr2	8778638	8778727	ENSG00000134313.15|KIDINS220|PPIG|PPIG	906	-	2.459506	1.0260308	-1.0	-1.0
chr2	9358765	9358870	ENSG00000151693.10|ASAP2|PPIG|PPIG	904	+	6.1873016	1.0161543	-1.0	-1.0
chr2	9279316	9279389	ENSG00000151693.10|ASAP2|PPIG|PPIG	904	+	6.1905327	1.0181721	-1.0	-1.0
chr2	9356228	9356345	ENSG00000151693.10|ASAP2|PPIG|PPIG	932	+	4.2468786	1.164755	-1.0	-1.0
chr2	9297319	9297419	ENSG00000151693.10|ASAP2|PPIG|PPIG	903	+	6.199707	1.0149149	-1.0	-1.0
chr2	9401298	9401396	ENSG00000151693.10|ASAP2|PPIG|PPIG	905	+	6.1722007	1.0212663	-1.0	-1.0
chr2	9423722	9423822	ENSG00000119203.13|CPSF3|PPIG|PPIG	902	+	2.6405253	1.0067002	-1.0	-1.0
chr2	9505165	9505305	ENSG00000151694.12|ADAM17|PPIG|PPIG	930	-	2.7730007	1.1563238	-1.0	-1.0
chr2	9502172	9502276	ENSG00000151694.12|ADAM17|PPIG|PPIG	977	-	6.7926493	1.6352919	-1.0	-1.0
chr2	9630158	9630298	ENSG00000134308.13|YWHAQ|PPIG|PPIG	932	-	2.5196183	1.1662043	-1.0	-1.0
chr2	9630887	9630992	ENSG00000134308.13|YWHAQ|PPIG|PPIG	902	-	2.2499037	1.0080619	-1.0	-1.0
chr2	9854325	9854421	ENSG00000115750.16|TAF1B|PPIG|PPIG	974	+	6.747505	1.591507	-1.0	-1.0
chr2	10126806	10126969	ENSG00000171848.14|RRM2|PPIG|PPIG	946	+	2.9153533	1.2652301	-1.0	-1.0
chr2	10122932	10123052	ENSG00000171848.14|RRM2|PPIG|PPIG	931	+	2.5809038	1.1586546	-1.0	-1.0
chr2	10123735	10123895	ENSG00000171848.14|RRM2|PPIG|PPIG	959	+	3.6710393	1.3843879	-1.0	-1.0
chr2	10123385	10123610	ENSG00000171848.14|RRM2|PPIG|PPIG	966	+	2.9634764	1.4696141	-1.0	-1.0
chr2	10127086	10127246	ENSG00000171848.14|RRM2|PPIG|PPIG	923	+	2.5916655	1.1144869	-1.0	-1.0
chr2	10129040	10129145	ENSG00000171848.14|RRM2|PPIG|PPIG	917	+	3.3074903	1.0794106	-1.0	-1.0
chr2	10128847	10128947	ENSG00000171848.14|RRM2|PPIG|PPIG	922	+	2.3703668	1.1103365	-1.0	-1.0
chr2	10142375	10142510	ENSG00000284681.1|AC007240.1|PPIG|PPIG	961	+	4.10481	1.411274	-1.0	-1.0
chr2	10142254	10142375	ENSG00000284681.1|AC007240.1|PPIG|PPIG	966	+	2.9187174	1.464146	-1.0	-1.0
chr2	10129040	10129145	ENSG00000284681.1|AC007240.1|PPIG|PPIG	917	+	3.3074903	1.078989	-1.0	-1.0
chr2	10141853	10141954	ENSG00000284681.1|AC007240.1|PPIG|PPIG	990	+	3.9728985	1.9918743	-1.0	-1.0
chr2	10123386	10123530	ENSG00000284681.1|AC007240.1|PPIG|PPIG	961	+	2.936864	1.4129702	-1.0	-1.0
chr2	10123735	10123852	ENSG00000284681.1|AC007240.1|PPIG|PPIG	968	+	3.671495	1.4937239	-1.0	-1.0
chr2	10127086	10127220	ENSG00000284681.1|AC007240.1|PPIG|PPIG	921	+	2.5451643	1.105054	-1.0	-1.0
chr2	10122982	10123057	ENSG00000284681.1|AC007240.1|PPIG|PPIG	929	+	2.5720472	1.1515543	-1.0	-1.0
chr2	10126874	10126969	ENSG00000284681.1|AC007240.1|PPIG|PPIG	952	+	2.963814	1.3147447	-1.0	-1.0
chr2	10128847	10128947	ENSG00000284681.1|AC007240.1|PPIG|PPIG	923	+	2.3703668	1.1126267	-1.0	-1.0
chr2	10142375	10142515	ENSG00000163009.8|C2orf48|PPIG|PPIG	957	+	4.1001697	1.365388	-1.0	-1.0
chr2	10142254	10142375	ENSG00000163009.8|C2orf48|PPIG|PPIG	966	+	2.9187174	1.4645665	-1.0	-1.0
chr2	10141853	10141954	ENSG00000163009.8|C2orf48|PPIG|PPIG	990	+	3.9728985	1.9923637	-1.0	-1.0
chr2	10662958	10663044	ENSG00000115761.15|NOL10|PPIG|PPIG	951	-	3.632756	1.3125895	-1.0	-1.0
chr2	10681970	10682069	ENSG00000115761.15|NOL10|PPIG|PPIG	927	-	2.6148663	1.1349558	-1.0	-1.0
chr2	10667217	10667278	ENSG00000115761.15|NOL10|PPIG|PPIG	977	-	4.822791	1.6420189	-1.0	-1.0
chr2	10675793	10675871	ENSG00000115761.15|NOL10|PPIG|PPIG	972	-	4.698383	1.5543139	-1.0	-1.0
chr2	11194974	11195099	ENSG00000134318.13|ROCK2|PPIG|PPIG	927	-	2.7624562	1.135825	-1.0	-1.0
chr2	11217089	11217173	ENSG00000134318.13|ROCK2|PPIG|PPIG	960	-	3.0308175	1.4001936	-1.0	-1.0
chr2	11208331	11208447	ENSG00000134318.13|ROCK2|PPIG|PPIG	925	-	2.2813969	1.1235722	-1.0	-1.0
chr2	11227253	11227393	ENSG00000134318.13|ROCK2|PPIG|PPIG	916	-	2.3967443	1.0740795	-1.0	-1.0
chr2	11197234	11197339	ENSG00000134318.13|ROCK2|PPIG|PPIG	902	-	2.0966933	1.0099185	-1.0	-1.0
chr2	11286538	11286639	ENSG00000134318.13|ROCK2|PPIG|PPIG	904	-	2.0072784	1.01777	-1.0	-1.0
chr2	11343995	11344260	ENSG00000134318.13|ROCK2|PPIG|PPIG	927	-	2.2313716	1.138655	-1.0	-1.0
chr2	11235701	11235826	ENSG00000134318.13|ROCK2|PPIG|PPIG	910	-	2.356594	1.0451838	-1.0	-1.0
chr2	11249660	11249798	ENSG00000134318.13|ROCK2|PPIG|PPIG	966	-	2.9857738	1.4650056	-1.0	-1.0
chr2	11198490	11198585	ENSG00000134318.13|ROCK2|PPIG|PPIG	966	-	3.3938575	1.4656645	-1.0	-1.0
chr2	11235831	11235961	ENSG00000134318.13|ROCK2|PPIG|PPIG	904	-	2.4157434	1.0177902	-1.0	-1.0
chr2	11357654	11358036	ENSG00000230952.1|AC099344.2|PPIG|PPIG	967	-	4.6918936	1.4782603	-1.0	-1.0
chr2	11365097	11365237	ENSG00000230952.1|AC099344.2|PPIG|PPIG	929	-	2.834184	1.1489799	-1.0	-1.0
chr2	11610697	11611022	ENSG00000196208.13|GREB1|PPIG|PPIG	986	+	3.6128294	1.864664	-1.0	-1.0
chr2	11576382	11576535	ENSG00000196208.13|GREB1|PPIG|PPIG	928	+	2.5293539	1.1405902	-1.0	-1.0
chr2	11635269	11635405	ENSG00000196208.13|GREB1|PPIG|PPIG	957	+	2.6932552	1.3681625	-1.0	-1.0
chr2	11631908	11632108	ENSG00000196208.13|GREB1|PPIG|PPIG	942	+	2.686609	1.2350092	-1.0	-1.0
chr2	11618287	11618512	ENSG00000196208.13|GREB1|PPIG|PPIG	962	+	2.865685	1.4219987	-1.0	-1.0
chr2	11598679	11598834	ENSG00000196208.13|GREB1|PPIG|PPIG	928	+	2.5302262	1.1405349	-1.0	-1.0
chr2	11580703	11581008	ENSG00000196208.13|GREB1|PPIG|PPIG	937	+	2.3515856	1.1994414	-1.0	-1.0
chr2	11640290	11640600	ENSG00000196208.13|GREB1|PPIG|PPIG	952	+	2.7221377	1.3169252	-1.0	-1.0
chr2	11629952	11630109	ENSG00000196208.13|GREB1|PPIG|PPIG	937	+	2.0807793	1.2030946	-1.0	-1.0
chr2	11585160	11585274	ENSG00000196208.13|GREB1|PPIG|PPIG	973	+	2.884933	1.5709182	-1.0	-1.0
chr2	11556427	11556557	ENSG00000196208.13|GREB1|PPIG|PPIG	903	+	2.2932732	1.0137773	-1.0	-1.0
chr2	11539937	11540108	ENSG00000196208.13|GREB1|PPIG|PPIG	927	+	2.653065	1.1373374	-1.0	-1.0
chr2	11592775	11593126	ENSG00000196208.13|GREB1|PPIG|PPIG	981	+	2.8808763	1.7123749	-1.0	-1.0
chr2	11618757	11618919	ENSG00000196208.13|GREB1|PPIG|PPIG	925	+	2.151106	1.1223068	-1.0	-1.0
chr2	11626961	11627104	ENSG00000196208.13|GREB1|PPIG|PPIG	967	+	2.8559835	1.4843773	-1.0	-1.0
chr2	11578296	11578426	ENSG00000196208.13|GREB1|PPIG|PPIG	977	+	3.0561402	1.647494	-1.0	-1.0
chr2	11585761	11585905	ENSG00000196208.13|GREB1|PPIG|PPIG	977	+	3.073311	1.6332601	-1.0	-1.0
chr2	11616630	11616720	ENSG00000196208.13|GREB1|PPIG|PPIG	965	+	2.6615202	1.4575983	-1.0	-1.0
chr2	11595250	11595379	ENSG00000196208.13|GREB1|PPIG|PPIG	968	+	2.5300994	1.5013987	-1.0	-1.0
chr2	11556627	11556771	ENSG00000196208.13|GREB1|PPIG|PPIG	968	+	2.5501015	1.4978601	-1.0	-1.0
chr2	11596110	11596239	ENSG00000196208.13|GREB1|PPIG|PPIG	994	+	3.9638712	2.1930194	-1.0	-1.0
chr2	11625198	11625312	ENSG00000196208.13|GREB1|PPIG|PPIG	925	+	2.2389784	1.1250112	-1.0	-1.0
chr2	11632888	11633058	ENSG00000196208.13|GREB1|PPIG|PPIG	987	+	3.3701937	1.8792676	-1.0	-1.0
chr2	11615090	11615285	ENSG00000196208.13|GREB1|PPIG|PPIG	975	+	2.8852677	1.6103754	-1.0	-1.0
chr2	11593126	11593231	ENSG00000196208.13|GREB1|PPIG|PPIG	927	+	2.2993155	1.1354992	-1.0	-1.0
chr2	11600799	11600959	ENSG00000196208.13|GREB1|PPIG|PPIG	967	+	2.9359322	1.4826652	-1.0	-1.0
chr2	11620904	11621007	ENSG00000196208.13|GREB1|PPIG|PPIG	959	+	2.6818364	1.3841263	-1.0	-1.0
chr2	11588805	11588931	ENSG00000196208.13|GREB1|PPIG|PPIG	946	+	2.4523866	1.2710807	-1.0	-1.0
chr2	11637770	11637916	ENSG00000196208.13|GREB1|PPIG|PPIG	981	+	3.357961	1.7248533	-1.0	-1.0
chr2	11597780	11597978	ENSG00000196208.13|GREB1|PPIG|PPIG	971	+	2.950219	1.5331069	-1.0	-1.0
chr2	11634130	11634349	ENSG00000196208.13|GREB1|PPIG|PPIG	960	+	2.761912	1.3982924	-1.0	-1.0
chr2	11638670	11638809	ENSG00000196208.13|GREB1|PPIG|PPIG	936	+	2.9199188	1.1954746	-1.0	-1.0
chr2	11566479	11566656	ENSG00000196208.13|GREB1|PPIG|PPIG	943	+	2.4439974	1.2478701	-1.0	-1.0
chr2	11612408	11612610	ENSG00000196208.13|GREB1|PPIG|PPIG	961	+	2.745904	1.4121765	-1.0	-1.0
chr2	11562462	11562662	ENSG00000196208.13|GREB1|PPIG|PPIG	951	+	2.608482	1.3098046	-1.0	-1.0
chr2	11784900	11785050	ENSG00000134324.11|LPIN1|PPIG|PPIG	904	+	5.91985	1.0185606	-1.0	-1.0
chr2	11783828	11783963	ENSG00000134324.11|LPIN1|PPIG|PPIG	936	+	5.385647	1.1970695	-1.0	-1.0
chr2	11771496	11771679	ENSG00000134324.11|LPIN1|PPIG|PPIG	908	+	2.5179183	1.0365276	-1.0	-1.0
chr2	15534542	15534641	ENSG00000151779.12|NBAS|PPIG|PPIG	921	-	3.0129907	1.1024979	-1.0	-1.0
chr2	15536417	15536547	ENSG00000151779.12|NBAS|PPIG|PPIG	931	-	3.0530066	1.1583327	-1.0	-1.0
chr2	15467663	15467768	ENSG00000151779.12|NBAS|PPIG|PPIG	919	-	2.423543	1.0895991	-1.0	-1.0
chr2	15417591	15417712	ENSG00000151779.12|NBAS|PPIG|PPIG	926	-	3.3298802	1.1299345	-1.0	-1.0
chr2	15474191	15474324	ENSG00000151779.12|NBAS|PPIG|PPIG	956	-	3.4301682	1.3550885	-1.0	-1.0
chr2	15488893	15489022	ENSG00000151779.12|NBAS|PPIG|PPIG	944	-	2.6723018	1.2495462	-1.0	-1.0
chr2	15554060	15554138	ENSG00000151779.12|NBAS|PPIG|PPIG	989	-	7.254061	1.9732621	-1.0	-1.0
chr2	15374607	15374720	ENSG00000151779.12|NBAS|PPIG|PPIG	967	-	3.5498767	1.4761052	-1.0	-1.0
chr2	15553425	15553473	ENSG00000151779.12|NBAS|PPIG|PPIG	976	-	6.897076	1.6267021	-1.0	-1.0
chr2	15468396	15468531	ENSG00000151779.12|NBAS|PPIG|PPIG	934	-	3.3769343	1.1827513	-1.0	-1.0
chr2	15511211	15511350	ENSG00000151779.12|NBAS|PPIG|PPIG	978	-	4.8944445	1.6563194	-1.0	-1.0
chr2	15504144	15504213	ENSG00000151779.12|NBAS|PPIG|PPIG	955	-	3.3046737	1.3471111	-1.0	-1.0
chr2	15356302	15356416	ENSG00000151779.12|NBAS|PPIG|PPIG	938	-	2.8927157	1.208504	-1.0	-1.0
chr2	15539222	15539356	ENSG00000151779.12|NBAS|PPIG|PPIG	927	-	3.8460236	1.1364987	-1.0	-1.0
chr2	15473221	15473347	ENSG00000151779.12|NBAS|PPIG|PPIG	958	-	3.1815057	1.3805584	-1.0	-1.0
chr2	15478225	15478289	ENSG00000151779.12|NBAS|PPIG|PPIG	900	-	3.314027	1.0013051	-1.0	-1.0
chr2	15379706	15379826	ENSG00000151779.12|NBAS|PPIG|PPIG	950	-	6.6005383	1.2969335	-1.0	-1.0
chr2	15629989	15630110	ENSG00000079785.14|DDX1|PPIG|PPIG	971	+	3.2005093	1.5355704	-1.0	-1.0
chr2	15591847	15591949	ENSG00000079785.14|DDX1|PPIG|PPIG	904	+	2.3082514	1.0173749	-1.0	-1.0
chr2	15605949	15606026	ENSG00000079785.14|DDX1|PPIG|PPIG	906	+	2.4293168	1.0247177	-1.0	-1.0
chr2	15603813	15603890	ENSG00000079785.14|DDX1|PPIG|PPIG	907	+	2.5028107	1.0335475	-1.0	-1.0
chr2	15595144	15595196	ENSG00000079785.14|DDX1|PPIG|PPIG	955	+	3.393162	1.3480498	-1.0	-1.0
chr2	15595489	15595553	ENSG00000079785.14|DDX1|PPIG|PPIG	979	+	4.226998	1.6738213	-1.0	-1.0
chr2	17745826	17745961	ENSG00000163029.15|SMC6|PPIG|PPIG	919	-	2.6432784	1.0935402	-1.0	-1.0
chr2	17772683	17772784	ENSG00000178295.14|GEN1|PPIG|PPIG	933	+	3.0681372	1.1768165	-1.0	-1.0
chr2	17759946	17760104	ENSG00000178295.14|GEN1|PPIG|PPIG	949	+	4.1458783	1.2929553	-1.0	-1.0
chr2	19936228	19936365	ENSG00000118965.14|WDR35|PPIG|PPIG	906	-	6.284035	1.027699	-1.0	-1.0
chr2	19946465	19946565	ENSG00000118965.14|WDR35|PPIG|PPIG	905	-	6.265159	1.0212663	-1.0	-1.0
chr2	19978750	19978865	ENSG00000118965.14|WDR35|PPIG|PPIG	942	-	3.0912793	1.2357464	-1.0	-1.0
chr2	19951414	19951524	ENSG00000118965.14|WDR35|PPIG|PPIG	946	-	3.61011	1.2664697	-1.0	-1.0
chr2	20000440	20000566	ENSG00000132031.12|MATN3|PPIG|PPIG	956	-	3.548516	1.3584816	-1.0	-1.0
chr2	20005743	20005858	ENSG00000132031.12|MATN3|PPIG|PPIG	910	-	2.3123124	1.0474174	-1.0	-1.0
chr2	19994298	19994409	ENSG00000132031.12|MATN3|PPIG|PPIG	989	-	4.0312605	1.9413403	-1.0	-1.0
chr2	20001954	20002074	ENSG00000132031.12|MATN3|PPIG|PPIG	906	-	2.545243	1.0249667	-1.0	-1.0
chr2	20283342	20283486	ENSG00000055917.15|PUM2|PPIG|PPIG	983	-	4.8770084	1.781547	-1.0	-1.0
chr2	20350596	20350706	ENSG00000055917.15|PUM2|PPIG|PPIG	929	-	2.2654808	1.1486701	-1.0	-1.0
chr2	20308313	20308473	ENSG00000055917.15|PUM2|PPIG|PPIG	935	-	3.1665835	1.1900178	-1.0	-1.0
chr2	20350721	20350821	ENSG00000055917.15|PUM2|PPIG|PPIG	902	-	2.3660212	1.009111	-1.0	-1.0
chr2	20282981	20283126	ENSG00000055917.15|PUM2|PPIG|PPIG	927	-	2.8803155	1.1369148	-1.0	-1.0
chr2	20294375	20294518	ENSG00000055917.15|PUM2|PPIG|PPIG	971	-	5.0017323	1.5334257	-1.0	-1.0
chr2	20447848	20447993	ENSG00000143878.9|RHOB|PPIG|PPIG	912	+	2.3388815	1.0578318	-1.0	-1.0
chr2	21037957	21038111	ENSG00000084674.14|APOB|PPIG|PPIG	958	-	1.701691	1.3741591	-1.0	-1.0
chr2	21040937	21041083	ENSG00000084674.14|APOB|PPIG|PPIG	993	-	2.2573314	2.1450343	-1.0	-1.0
chr2	21022840	21022940	ENSG00000084674.14|APOB|PPIG|PPIG	903	-	1.4591497	1.0136336	-1.0	-1.0
chr2	21032245	21032353	ENSG00000084674.14|APOB|PPIG|PPIG	917	-	2.4187834	1.0809044	-1.0	-1.0
chr2	21029638	21029738	ENSG00000084674.14|APOB|PPIG|PPIG	901	-	1.3441662	1.0053793	-1.0	-1.0
chr2	21024724	21024874	ENSG00000084674.14|APOB|PPIG|PPIG	932	-	2.8649173	1.1690345	-1.0	-1.0
chr2	21026822	21026964	ENSG00000084674.14|APOB|PPIG|PPIG	916	-	1.7552925	1.0758919	-1.0	-1.0
chr2	21023524	21023692	ENSG00000084674.14|APOB|PPIG|PPIG	936	-	1.6330107	1.1923717	-1.0	-1.0
chr2	21035486	21035583	ENSG00000084674.14|APOB|PPIG|PPIG	903	-	2.4064088	1.0135013	-1.0	-1.0
chr2	21042360	21042476	ENSG00000084674.14|APOB|PPIG|PPIG	994	-	2.1443648	2.2535448	-1.0	-1.0
chr2	21033298	21033513	ENSG00000084674.14|APOB|PPIG|PPIG	949	-	1.8623922	1.2964206	-1.0	-1.0
chr2	21029897	21030015	ENSG00000084674.14|APOB|PPIG|PPIG	935	-	1.5266081	1.190411	-1.0	-1.0
chr2	21034815	21034901	ENSG00000084674.14|APOB|PPIG|PPIG	902	-	1.4237895	1.0081939	-1.0	-1.0
chr2	23885726	23885826	ENSG00000119778.14|ATAD2B|PPIG|PPIG	910	-	3.3000407	1.0477629	-1.0	-1.0
chr2	23867834	23867946	ENSG00000119778.14|ATAD2B|PPIG|PPIG	957	-	3.069845	1.3708534	-1.0	-1.0
chr2	24084188	24084373	ENSG00000115129.13|TP53I3|PPIG|PPIG	943	-	2.9453268	1.2439535	-1.0	-1.0
chr2	24083009	24083152	ENSG00000115129.13|TP53I3|PPIG|PPIG	957	-	3.4250927	1.3666222	-1.0	-1.0
chr2	24816650	24816817	ENSG00000138092.10|CENPO|PPIG|PPIG	939	+	3.8941298	1.2149252	-1.0	-1.0
chr2	24799689	24799839	ENSG00000138092.10|CENPO|PPIG|PPIG	971	+	4.293704	1.532367	-1.0	-1.0
chr2	25244209	25244338	ENSG00000119772.16|DNMT3A|PPIG|PPIG	956	-	3.0234225	1.3555841	-1.0	-1.0
chr2	25248036	25248252	ENSG00000119772.16|DNMT3A|PPIG|PPIG	938	-	2.4108155	1.2049226	-1.0	-1.0
chr2	25240301	25240450	ENSG00000119772.16|DNMT3A|PPIG|PPIG	921	-	2.7548428	1.104034	-1.0	-1.0
chr2	25247590	25247815	ENSG00000119772.16|DNMT3A|PPIG|PPIG	925	-	2.320204	1.1262897	-1.0	-1.0
chr2	25236929	25237005	ENSG00000119772.16|DNMT3A|PPIG|PPIG	925	-	2.7444625	1.1243564	-1.0	-1.0
chr2	25240639	25240730	ENSG00000119772.16|DNMT3A|PPIG|PPIG	921	-	2.767273	1.1048521	-1.0	-1.0
chr2	25246629	25246776	ENSG00000119772.16|DNMT3A|PPIG|PPIG	949	-	2.6650476	1.2944417	-1.0	-1.0
chr2	25246169	25246304	ENSG00000119772.16|DNMT3A|PPIG|PPIG	938	-	2.7006223	1.2100145	-1.0	-1.0
chr2	25247049	25247179	ENSG00000119772.16|DNMT3A|PPIG|PPIG	950	-	3.0220578	1.3003346	-1.0	-1.0
chr2	25243897	25243982	ENSG00000119772.16|DNMT3A|PPIG|PPIG	975	-	3.74667	1.5997136	-1.0	-1.0
chr2	25246019	25246064	ENSG00000119772.16|DNMT3A|PPIG|PPIG	908	-	4.186394	1.0382876	-1.0	-1.0
chr2	25241561	25241736	ENSG00000119772.16|DNMT3A|PPIG|PPIG	951	-	3.0092597	1.3095428	-1.0	-1.0
chr2	25245252	25245332	ENSG00000119772.16|DNMT3A|PPIG|PPIG	981	-	4.2711644	1.7214805	-1.0	-1.0
chr2	25673385	25673555	ENSG00000138101.18|DTNB|PPIG|PPIG	907	-	3.2323308	1.0331057	-1.0	-1.0
chr2	25576905	25577004	ENSG00000138101.18|DTNB|PPIG|PPIG	903	-	2.5754323	1.0147034	-1.0	-1.0
chr2	26193646	26193771	ENSG00000084754.10|HADHA|PPIG|PPIG	922	-	3.1995735	1.1075764	-1.0	-1.0
chr2	26191424	26191604	ENSG00000084754.10|HADHA|PPIG|PPIG	926	-	3.301006	1.1326636	-1.0	-1.0
chr2	26234216	26234336	ENSG00000084754.10|HADHA|PPIG|PPIG	910	-	2.3601131	1.0476178	-1.0	-1.0
chr2	26204081	26204191	ENSG00000084754.10|HADHA|PPIG|PPIG	921	-	2.7017734	1.1050421	-1.0	-1.0
chr2	26214442	26214561	ENSG00000084754.10|HADHA|PPIG|PPIG	905	-	6.271975	1.0202127	-1.0	-1.0
chr2	26209779	26209879	ENSG00000084754.10|HADHA|PPIG|PPIG	904	-	2.5919163	1.015998	-1.0	-1.0
chr2	26212506	26212621	ENSG00000084754.10|HADHA|PPIG|PPIG	928	-	4.773868	1.1447097	-1.0	-1.0
chr2	26263379	26263479	ENSG00000138029.13|HADHB|PPIG|PPIG	903	+	3.3260722	1.0119573	-1.0	-1.0
chr2	26273650	26273750	ENSG00000138029.13|HADHB|PPIG|PPIG	903	+	2.5868757	1.0135013	-1.0	-1.0
chr2	26776431	26776531	ENSG00000115163.14|CENPA|PPIG|PPIG	905	+	6.181368	1.0209804	-1.0	-1.0
chr2	27032949	27033166	ENSG00000119777.18|TMEM214|PPIG|PPIG	962	+	2.490536	1.4168428	-1.0	-1.0
chr2	27035894	27036052	ENSG00000119777.18|TMEM214|PPIG|PPIG	985	+	3.7451973	1.8145716	-1.0	-1.0
chr2	27037076	27037178	ENSG00000119777.18|TMEM214|PPIG|PPIG	907	+	2.0622904	1.0293295	-1.0	-1.0
chr2	27037560	27037660	ENSG00000119777.18|TMEM214|PPIG|PPIG	902	+	2.0569074	1.0078111	-1.0	-1.0
chr2	27038483	27038532	ENSG00000119777.18|TMEM214|PPIG|PPIG	965	+	3.5451298	1.453098	-1.0	-1.0
chr2	27035134	27035304	ENSG00000119777.18|TMEM214|PPIG|PPIG	918	+	2.4516368	1.0865391	-1.0	-1.0
chr2	27036704	27036786	ENSG00000119777.18|TMEM214|PPIG|PPIG	952	+	2.9519312	1.3208212	-1.0	-1.0
chr2	27038091	27038237	ENSG00000119777.18|TMEM214|PPIG|PPIG	937	+	2.3235512	1.200472	-1.0	-1.0
chr2	27039051	27039164	ENSG00000119777.18|TMEM214|PPIG|PPIG	924	+	2.5745435	1.12111	-1.0	-1.0
chr2	27035574	27035684	ENSG00000119777.18|TMEM214|PPIG|PPIG	919	+	2.7159178	1.0932522	-1.0	-1.0
chr2	27040070	27040255	ENSG00000119777.18|TMEM214|PPIG|PPIG	960	+	3.4777973	1.3981253	-1.0	-1.0
chr2	27040315	27040496	ENSG00000119777.18|TMEM214|PPIG|PPIG	958	+	3.0105226	1.3716506	-1.0	-1.0
chr2	27040710	27040830	ENSG00000119777.18|TMEM214|PPIG|PPIG	929	+	2.8327324	1.1460145	-1.0	-1.0
chr2	27037720	27037890	ENSG00000119777.18|TMEM214|PPIG|PPIG	904	+	3.0722804	1.0173838	-1.0	-1.0
chr2	27038701	27038815	ENSG00000119777.18|TMEM214|PPIG|PPIG	993	+	4.0615406	2.1437097	-1.0	-1.0
chr2	27036486	27036592	ENSG00000119777.18|TMEM214|PPIG|PPIG	979	+	3.0431428	1.679604	-1.0	-1.0
chr2	27055179	27055299	ENSG00000084693.15|AGBL5|PPIG|PPIG	903	+	6.2316937	1.0135148	-1.0	-1.0
chr2	27071455	27071560	ENSG00000228474.5|OST4|PPIG|PPIG	903	-	4.112205	1.0122366	-1.0	-1.0
chr2	27071600	27071725	ENSG00000228474.5|OST4|PPIG|PPIG	907	-	3.3206267	1.029202	-1.0	-1.0
chr2	27099464	27099577	ENSG00000138030.12|KHK|PPIG|PPIG	954	+	4.4679446	1.3328431	-1.0	-1.0
chr2	27099195	27099284	ENSG00000138030.12|KHK|PPIG|PPIG	942	+	4.24657	1.2332379	-1.0	-1.0
chr2	27097527	27097649	ENSG00000138030.12|KHK|PPIG|PPIG	937	+	2.9276493	1.2001303	-1.0	-1.0
chr2	27087236	27087346	ENSG00000138030.12|KHK|PPIG|PPIG	925	+	2.5877316	1.1243478	-1.0	-1.0
chr2	27092331	27092431	ENSG00000138030.12|KHK|PPIG|PPIG	903	+	2.4124448	1.0126837	-1.0	-1.0
chr2	27132203	27132368	ENSG00000138073.13|PREB|PPIG|PPIG	950	-	3.138724	1.2985892	-1.0	-1.0
chr2	27131671	27131856	ENSG00000138073.13|PREB|PPIG|PPIG	968	-	4.2932525	1.4983838	-1.0	-1.0
chr2	27132545	27132727	ENSG00000138073.13|PREB|PPIG|PPIG	960	-	3.3892312	1.3929677	-1.0	-1.0
chr2	27133466	27133666	ENSG00000138073.13|PREB|PPIG|PPIG	912	-	2.3318987	1.0540229	-1.0	-1.0
chr2	27133116	27133301	ENSG00000138073.13|PREB|PPIG|PPIG	953	-	3.029555	1.3285348	-1.0	-1.0
chr2	27134491	27134641	ENSG00000138073.13|PREB|PPIG|PPIG	923	-	5.0225396	1.1160461	-1.0	-1.0
chr2	27132842	27132923	ENSG00000138073.13|PREB|PPIG|PPIG	991	-	4.2260165	2.0474095	-1.0	-1.0
chr2	27131981	27132082	ENSG00000138073.13|PREB|PPIG|PPIG	907	-	2.4476628	1.0327854	-1.0	-1.0
chr2	27134151	27134251	ENSG00000138073.13|PREB|PPIG|PPIG	903	-	3.2293265	1.0136336	-1.0	-1.0
chr2	27200341	27200441	ENSG00000138074.14|SLC5A6|PPIG|PPIG	906	-	2.6118085	1.0247917	-1.0	-1.0
chr2	27206876	27206942	ENSG00000138074.14|SLC5A6|PPIG|PPIG	948	-	2.7462192	1.2839266	-1.0	-1.0
chr2	27207427	27207542	ENSG00000138074.14|SLC5A6|PPIG|PPIG	906	-	2.2593837	1.0274553	-1.0	-1.0
chr2	27204790	27204950	ENSG00000138074.14|SLC5A6|PPIG|PPIG	960	-	2.8549979	1.3933259	-1.0	-1.0
chr2	27200997	27201137	ENSG00000138074.14|SLC5A6|PPIG|PPIG	921	-	2.6449811	1.1014943	-1.0	-1.0
chr2	27202812	27202967	ENSG00000138074.14|SLC5A6|PPIG|PPIG	973	-	3.2276967	1.5729082	-1.0	-1.0
chr2	27201327	27201477	ENSG00000138074.14|SLC5A6|PPIG|PPIG	918	-	3.210943	1.0874314	-1.0	-1.0
chr2	27201657	27202074	ENSG00000138074.14|SLC5A6|PPIG|PPIG	946	-	2.7206836	1.269728	-1.0	-1.0
chr2	27207257	27207392	ENSG00000138074.14|SLC5A6|PPIG|PPIG	940	-	2.6384037	1.2236588	-1.0	-1.0
chr2	27206482	27206534	ENSG00000138074.14|SLC5A6|PPIG|PPIG	985	-	5.081156	1.8326836	-1.0	-1.0
chr2	27204460	27204670	ENSG00000138074.14|SLC5A6|PPIG|PPIG	977	-	3.7112052	1.6422021	-1.0	-1.0
chr2	27206025	27206175	ENSG00000138074.14|SLC5A6|PPIG|PPIG	978	-	3.3405344	1.6513494	-1.0	-1.0
chr2	27205224	27205499	ENSG00000138074.14|SLC5A6|PPIG|PPIG	929	-	2.3120883	1.1462905	-1.0	-1.0
chr2	27200441	27200579	ENSG00000138074.14|SLC5A6|PPIG|PPIG	932	-	2.6605635	1.1683731	-1.0	-1.0
chr2	27203778	27203867	ENSG00000138074.14|SLC5A6|PPIG|PPIG	963	-	3.3127236	1.4307525	-1.0	-1.0
chr2	27203217	27203345	ENSG00000138074.14|SLC5A6|PPIG|PPIG	905	-	2.1118762	1.0211265	-1.0	-1.0
chr2	27213245	27213345	ENSG00000138085.16|ATRAID|PPIG|PPIG	901	+	2.5943472	1.0063921	-1.0	-1.0
chr2	27215473	27215545	ENSG00000138085.16|ATRAID|PPIG|PPIG	927	+	3.0255628	1.137378	-1.0	-1.0
chr2	27216858	27217008	ENSG00000138085.16|ATRAID|PPIG|PPIG	943	+	3.3103685	1.2462023	-1.0	-1.0
chr2	27215631	27215753	ENSG00000138085.16|ATRAID|PPIG|PPIG	959	+	4.0201836	1.3909543	-1.0	-1.0
chr2	27226465	27226649	ENSG00000084774.13|CAD|PPIG|PPIG	924	+	2.7054973	1.1202747	-1.0	-1.0
chr2	27237378	27237545	ENSG00000084774.13|CAD|PPIG|PPIG	988	+	5.7507644	1.9288251	-1.0	-1.0
chr2	27241321	27241396	ENSG00000084774.13|CAD|PPIG|PPIG	980	+	4.243884	1.6882668	-1.0	-1.0
chr2	27234517	27234685	ENSG00000084774.13|CAD|PPIG|PPIG	978	+	5.7855	1.6607698	-1.0	-1.0
chr2	27242321	27242427	ENSG00000084774.13|CAD|PPIG|PPIG	938	+	3.399225	1.207589	-1.0	-1.0
chr2	27238187	27238292	ENSG00000084774.13|CAD|PPIG|PPIG	905	+	6.320822	1.0234973	-1.0	-1.0
chr2	27221217	27221342	ENSG00000084774.13|CAD|PPIG|PPIG	951	+	2.9532714	1.3070186	-1.0	-1.0
chr2	27241910	27242123	ENSG00000084774.13|CAD|PPIG|PPIG	960	+	3.5100844	1.3939525	-1.0	-1.0
chr2	27243197	27243292	ENSG00000084774.13|CAD|PPIG|PPIG	979	+	3.5356352	1.6832601	-1.0	-1.0
chr2	27235244	27235424	ENSG00000084774.13|CAD|PPIG|PPIG	968	+	3.5154424	1.5009904	-1.0	-1.0
chr2	27231467	27231580	ENSG00000084774.13|CAD|PPIG|PPIG	993	+	4.6128287	2.1556036	-1.0	-1.0
chr2	27238430	27238632	ENSG00000084774.13|CAD|PPIG|PPIG	976	+	3.4820864	1.6243553	-1.0	-1.0
chr2	27233041	27233140	ENSG00000084774.13|CAD|PPIG|PPIG	946	+	3.5740528	1.2712322	-1.0	-1.0
chr2	27226140	27226325	ENSG00000084774.13|CAD|PPIG|PPIG	937	+	3.418458	1.1990118	-1.0	-1.0
chr2	27222518	27222660	ENSG00000084774.13|CAD|PPIG|PPIG	923	+	2.533241	1.112094	-1.0	-1.0
chr2	27226831	27226962	ENSG00000084774.13|CAD|PPIG|PPIG	973	+	3.7370412	1.5692428	-1.0	-1.0
chr2	27239330	27239471	ENSG00000084774.13|CAD|PPIG|PPIG	942	+	3.4985929	1.2390391	-1.0	-1.0
chr2	27237727	27237877	ENSG00000084774.13|CAD|PPIG|PPIG	968	+	3.3619986	1.5012194	-1.0	-1.0
chr2	27239696	27239826	ENSG00000084774.13|CAD|PPIG|PPIG	941	+	4.2207036	1.2282875	-1.0	-1.0
chr2	27217876	27218011	ENSG00000084774.13|CAD|PPIG|PPIG	913	+	2.4208355	1.0618004	-1.0	-1.0
chr2	27223931	27224029	ENSG00000084774.13|CAD|PPIG|PPIG	913	+	2.4513888	1.0585573	-1.0	-1.0
chr2	27236283	27236443	ENSG00000084774.13|CAD|PPIG|PPIG	953	+	4.3049555	1.3292071	-1.0	-1.0
chr2	27242854	27242973	ENSG00000084774.13|CAD|PPIG|PPIG	906	+	3.4278617	1.0269148	-1.0	-1.0
chr2	27239066	27239231	ENSG00000084774.13|CAD|PPIG|PPIG	927	+	3.3841467	1.1367558	-1.0	-1.0
chr2	27223562	27223662	ENSG00000084774.13|CAD|PPIG|PPIG	910	+	2.6937869	1.0461404	-1.0	-1.0
chr2	27238055	27238187	ENSG00000084774.13|CAD|PPIG|PPIG	907	+	2.8141308	1.0330049	-1.0	-1.0
chr2	27234007	27234226	ENSG00000084774.13|CAD|PPIG|PPIG	936	+	3.6307943	1.19648	-1.0	-1.0
chr2	27235535	27235665	ENSG00000084774.13|CAD|PPIG|PPIG	943	+	3.8281016	1.242882	-1.0	-1.0
chr2	27241122	27241222	ENSG00000084774.13|CAD|PPIG|PPIG	905	+	2.3412864	1.0238351	-1.0	-1.0
chr2	27232024	27232219	ENSG00000084774.13|CAD|PPIG|PPIG	972	+	3.8844066	1.545312	-1.0	-1.0
chr2	27233311	27233808	ENSG00000084774.13|CAD|PPIG|PPIG	937	+	3.2954147	1.199738	-1.0	-1.0
chr2	27225709	27225926	ENSG00000084774.13|CAD|PPIG|PPIG	960	+	3.5839562	1.4013662	-1.0	-1.0
chr2	27217469	27217633	ENSG00000084774.13|CAD|PPIG|PPIG	945	+	2.7323806	1.2617466	-1.0	-1.0
chr2	27222193	27222328	ENSG00000084774.13|CAD|PPIG|PPIG	958	+	4.4602385	1.3727685	-1.0	-1.0
chr2	27232447	27232694	ENSG00000084774.13|CAD|PPIG|PPIG	945	+	4.472352	1.2605368	-1.0	-1.0
chr2	27242619	27242769	ENSG00000084774.13|CAD|PPIG|PPIG	917	+	3.3764372	1.0783315	-1.0	-1.0
chr2	27240797	27240910	ENSG00000084774.13|CAD|PPIG|PPIG	971	+	6.80041	1.5444828	-1.0	-1.0
chr2	27225009	27225243	ENSG00000084774.13|CAD|PPIG|PPIG	987	+	4.2982364	1.8775915	-1.0	-1.0
chr2	27222875	27223037	ENSG00000084774.13|CAD|PPIG|PPIG	904	+	3.354163	1.0173943	-1.0	-1.0
chr2	27313017	27313122	ENSG00000115204.14|MPV17|PPIG|PPIG	904	-	3.2088385	1.0179057	-1.0	-1.0
chr2	27309856	27309976	ENSG00000115204.14|MPV17|PPIG|PPIG	927	-	4.1911826	1.134555	-1.0	-1.0
chr2	27312457	27312612	ENSG00000115204.14|MPV17|PPIG|PPIG	929	-	3.8492012	1.1486732	-1.0	-1.0
chr2	27312637	27312827	ENSG00000115204.14|MPV17|PPIG|PPIG	943	-	3.7540693	1.2473962	-1.0	-1.0
chr2	27336161	27336451	ENSG00000115207.13|GTF3C2|PPIG|PPIG	955	-	3.6335917	1.3449667	-1.0	-1.0
chr2	27337480	27337558	ENSG00000115207.13|GTF3C2|PPIG|PPIG	966	-	3.3161836	1.4640723	-1.0	-1.0
chr2	27343307	27343567	ENSG00000115207.13|GTF3C2|PPIG|PPIG	924	-	2.536712	1.1200103	-1.0	-1.0
chr2	27341947	27342233	ENSG00000115207.13|GTF3C2|PPIG|PPIG	968	-	3.1762068	1.4979893	-1.0	-1.0
chr2	27335597	27335706	ENSG00000115207.13|GTF3C2|PPIG|PPIG	991	-	4.667444	2.056765	-1.0	-1.0
chr2	27328843	27328931	ENSG00000115207.13|GTF3C2|PPIG|PPIG	908	-	2.6376383	1.0364951	-1.0	-1.0
chr2	27327176	27327284	ENSG00000115207.13|GTF3C2|PPIG|PPIG	983	-	3.9651282	1.758601	-1.0	-1.0
chr2	27335916	27336056	ENSG00000115207.13|GTF3C2|PPIG|PPIG	960	-	3.4743118	1.3958242	-1.0	-1.0
chr2	27328036	27328186	ENSG00000115207.13|GTF3C2|PPIG|PPIG	918	-	3.3820593	1.0846527	-1.0	-1.0
chr2	27342825	27343147	ENSG00000115207.13|GTF3C2|PPIG|PPIG	958	-	3.860972	1.3815019	-1.0	-1.0
chr2	27337243	27337342	ENSG00000115207.13|GTF3C2|PPIG|PPIG	941	-	3.1448512	1.2282358	-1.0	-1.0
chr2	27333679	27333779	ENSG00000115207.13|GTF3C2|PPIG|PPIG	946	-	4.29392	1.2669997	-1.0	-1.0
chr2	27329378	27329518	ENSG00000115207.13|GTF3C2|PPIG|PPIG	976	-	6.1890635	1.6129501	-1.0	-1.0
chr2	27367992	27368167	ENSG00000115211.15|EIF2B4|PPIG|PPIG	926	-	2.7712798	1.1292528	-1.0	-1.0
chr2	27369413	27369638	ENSG00000115211.15|EIF2B4|PPIG|PPIG	993	-	3.9961681	2.1431453	-1.0	-1.0
chr2	27366772	27366977	ENSG00000115211.15|EIF2B4|PPIG|PPIG	911	-	2.340608	1.0503684	-1.0	-1.0
chr2	27367377	27367572	ENSG00000115211.15|EIF2B4|PPIG|PPIG	963	-	4.554907	1.4372156	-1.0	-1.0
chr2	27367047	27367262	ENSG00000115211.15|EIF2B4|PPIG|PPIG	958	-	4.2344604	1.3805443	-1.0	-1.0
chr2	27369788	27369998	ENSG00000115211.15|EIF2B4|PPIG|PPIG	967	-	3.1889482	1.4794668	-1.0	-1.0
chr2	27367737	27367887	ENSG00000115211.15|EIF2B4|PPIG|PPIG	902	-	4.672023	1.0088714	-1.0	-1.0
chr2	27370218	27370333	ENSG00000115211.15|EIF2B4|PPIG|PPIG	906	-	2.6183267	1.0281003	-1.0	-1.0
chr2	27368942	27369207	ENSG00000115211.15|EIF2B4|PPIG|PPIG	937	-	2.7497022	1.198525	-1.0	-1.0
chr2	27375043	27375148	ENSG00000115234.10|SNX17|PPIG|PPIG	914	+	2.5160656	1.067202	-1.0	-1.0
chr2	27373860	27373971	ENSG00000115234.10|SNX17|PPIG|PPIG	968	+	2.9832249	1.4881582	-1.0	-1.0
chr2	27374279	27374433	ENSG00000115234.10|SNX17|PPIG|PPIG	940	+	2.9317937	1.2231898	-1.0	-1.0
chr2	27371268	27371378	ENSG00000115234.10|SNX17|PPIG|PPIG	904	+	4.122089	1.0171015	-1.0	-1.0
chr2	27373246	27373346	ENSG00000115234.10|SNX17|PPIG|PPIG	905	+	3.227418	1.0212663	-1.0	-1.0
chr2	27376105	27376183	ENSG00000115234.10|SNX17|PPIG|PPIG	942	+	2.9199164	1.2352647	-1.0	-1.0
chr2	27374688	27374833	ENSG00000115234.10|SNX17|PPIG|PPIG	960	+	4.681321	1.4000485	-1.0	-1.0
chr2	27375505	27375650	ENSG00000115234.10|SNX17|PPIG|PPIG	922	+	3.0320845	1.1097046	-1.0	-1.0
chr2	27375845	27375950	ENSG00000115234.10|SNX17|PPIG|PPIG	903	+	2.3729298	1.0137357	-1.0	-1.0
chr2	27374084	27374219	ENSG00000115234.10|SNX17|PPIG|PPIG	955	+	5.2568464	1.345061	-1.0	-1.0
chr2	27378841	27379046	ENSG00000163795.13|ZNF513|PPIG|PPIG	956	-	3.856777	1.3533856	-1.0	-1.0
chr2	27383951	27384092	ENSG00000115241.10|PPM1G|PPIG|PPIG	961	-	2.249009	1.4145057	-1.0	-1.0
chr2	27383475	27383575	ENSG00000115241.10|PPM1G|PPIG|PPIG	901	-	2.202509	1.004704	-1.0	-1.0
chr2	27384952	27385137	ENSG00000115241.10|PPM1G|PPIG|PPIG	915	-	2.409642	1.0719441	-1.0	-1.0
chr2	27382485	27382600	ENSG00000115241.10|PPM1G|PPIG|PPIG	905	-	2.6860423	1.0234644	-1.0	-1.0
chr2	27433672	27433795	ENSG00000115216.13|NRBP1|PPIG|PPIG	979	+	3.1439297	1.674272	-1.0	-1.0
chr2	27441266	27441391	ENSG00000115216.13|NRBP1|PPIG|PPIG	978	+	5.5400085	1.6640012	-1.0	-1.0
chr2	27440379	27440559	ENSG00000115216.13|NRBP1|PPIG|PPIG	941	+	3.132774	1.2325794	-1.0	-1.0
chr2	27437046	27437105	ENSG00000115216.13|NRBP1|PPIG|PPIG	990	+	4.186441	2.0211806	-1.0	-1.0
chr2	27439790	27439890	ENSG00000115216.13|NRBP1|PPIG|PPIG	904	+	6.1352725	1.0159798	-1.0	-1.0
chr2	27437261	27437360	ENSG00000115216.13|NRBP1|PPIG|PPIG	957	+	3.3461235	1.3715783	-1.0	-1.0
chr2	27436721	27436831	ENSG00000115216.13|NRBP1|PPIG|PPIG	904	+	2.2244124	1.0170573	-1.0	-1.0
chr2	27441566	27441622	ENSG00000115216.13|NRBP1|PPIG|PPIG	964	+	3.2807248	1.4415171	-1.0	-1.0
chr2	27440819	27440940	ENSG00000115216.13|NRBP1|PPIG|PPIG	934	+	2.8889747	1.1785212	-1.0	-1.0
chr2	27441707	27441807	ENSG00000115216.13|NRBP1|PPIG|PPIG	904	+	3.2145662	1.016546	-1.0	-1.0
chr2	27433353	27433478	ENSG00000115216.13|NRBP1|PPIG|PPIG	950	+	2.6317832	1.3021526	-1.0	-1.0
chr2	27458778	27458903	ENSG00000138002.14|IFT172|PPIG|PPIG	937	-	6.4530387	1.1980214	-1.0	-1.0
chr2	27483288	27483376	ENSG00000138002.14|IFT172|PPIG|PPIG	930	-	3.446272	1.1552595	-1.0	-1.0
chr2	27477994	27478156	ENSG00000138002.14|IFT172|PPIG|PPIG	979	-	6.9149723	1.6724937	-1.0	-1.0
chr2	27453981	27454146	ENSG00000138002.14|IFT172|PPIG|PPIG	917	-	2.8404126	1.083198	-1.0	-1.0
chr2	27485359	27485479	ENSG00000138002.14|IFT172|PPIG|PPIG	906	-	6.305664	1.0278538	-1.0	-1.0
chr2	27457638	27457755	ENSG00000138002.14|IFT172|PPIG|PPIG	959	-	3.5214446	1.3902944	-1.0	-1.0
chr2	27461758	27461836	ENSG00000138002.14|IFT172|PPIG|PPIG	997	-	8.164152	2.5626478	-1.0	-1.0
chr2	27483579	27483659	ENSG00000138002.14|IFT172|PPIG|PPIG	949	-	6.5056624	1.2930185	-1.0	-1.0
chr2	27481155	27481255	ENSG00000138002.14|IFT172|PPIG|PPIG	900	-	3.3337317	1.000792	-1.0	-1.0
chr2	27483871	27484021	ENSG00000138002.14|IFT172|PPIG|PPIG	971	-	6.791435	1.537343	-1.0	-1.0
chr2	27462700	27462793	ENSG00000138002.14|IFT172|PPIG|PPIG	906	-	4.1711044	1.0271934	-1.0	-1.0
chr2	27461014	27461093	ENSG00000138002.14|IFT172|PPIG|PPIG	903	-	4.149023	1.0135013	-1.0	-1.0
chr2	27453398	27453508	ENSG00000138002.14|IFT172|PPIG|PPIG	931	-	2.680754	1.1613274	-1.0	-1.0
chr2	27480025	27480149	ENSG00000138002.14|IFT172|PPIG|PPIG	975	-	5.1085973	1.5971893	-1.0	-1.0
chr2	27489619	27489719	ENSG00000138002.14|IFT172|PPIG|PPIG	904	-	4.121508	1.0159798	-1.0	-1.0
chr2	27470940	27471090	ENSG00000138002.14|IFT172|PPIG|PPIG	940	-	6.4717703	1.2190127	-1.0	-1.0
chr2	27484151	27484261	ENSG00000138002.14|IFT172|PPIG|PPIG	905	-	6.2939115	1.021171	-1.0	-1.0
chr2	27461363	27461488	ENSG00000138002.14|IFT172|PPIG|PPIG	910	-	3.313541	1.0477661	-1.0	-1.0
chr2	27458075	27458223	ENSG00000138002.14|IFT172|PPIG|PPIG	976	-	6.47103	1.6221995	-1.0	-1.0
chr2	27449293	27449380	ENSG00000138002.14|IFT172|PPIG|PPIG	937	-	4.3589115	1.2039752	-1.0	-1.0
chr2	27498723	27498797	ENSG00000084734.8|GCKR|PPIG|PPIG	990	+	5.4114356	1.9971929	-1.0	-1.0
chr2	27498254	27498323	ENSG00000084734.8|GCKR|PPIG|PPIG	949	+	3.2377806	1.2904873	-1.0	-1.0
chr2	27508167	27508251	ENSG00000084734.8|GCKR|PPIG|PPIG	956	+	3.3984497	1.3605227	-1.0	-1.0
chr2	27506760	27506891	ENSG00000084734.8|GCKR|PPIG|PPIG	931	+	4.0856633	1.1613336	-1.0	-1.0
chr2	27501134	27501229	ENSG00000084734.8|GCKR|PPIG|PPIG	995	+	7.5901866	2.2619631	-1.0	-1.0
chr2	27499396	27499450	ENSG00000084734.8|GCKR|PPIG|PPIG	994	+	5.7710786	2.2498996	-1.0	-1.0
chr2	27507595	27507777	ENSG00000084734.8|GCKR|PPIG|PPIG	970	+	4.7345986	1.519382	-1.0	-1.0
chr2	27506480	27506645	ENSG00000084734.8|GCKR|PPIG|PPIG	963	+	3.7804348	1.4342902	-1.0	-1.0
chr2	27496841	27496964	ENSG00000084734.8|GCKR|PPIG|PPIG	969	+	3.753709	1.5034916	-1.0	-1.0
chr2	27507234	27507311	ENSG00000084734.8|GCKR|PPIG|PPIG	945	+	3.5944567	1.2611187	-1.0	-1.0
chr2	27505717	27505836	ENSG00000084734.8|GCKR|PPIG|PPIG	926	+	6.3312035	1.128954	-1.0	-1.0
chr2	27503513	27503619	ENSG00000084734.8|GCKR|PPIG|PPIG	989	+	5.9444013	1.9740133	-1.0	-1.0
chr2	27499141	27499208	ENSG00000084734.8|GCKR|PPIG|PPIG	996	+	8.0147	2.3979192	-1.0	-1.0
chr2	27599969	27600053	ENSG00000243943.9|ZNF512|PPIG|PPIG	902	+	2.5818005	1.0090675	-1.0	-1.0
chr2	27602462	27602561	ENSG00000243943.9|ZNF512|PPIG|PPIG	966	+	3.3967981	1.470162	-1.0	-1.0
chr2	27601355	27601442	ENSG00000243943.9|ZNF512|PPIG|PPIG	911	+	2.6677694	1.0483619	-1.0	-1.0
chr2	27615167	27615269	ENSG00000243943.9|ZNF512|PPIG|PPIG	950	+	2.9262443	1.3028305	-1.0	-1.0
chr2	27598081	27598254	ENSG00000243943.9|ZNF512|PPIG|PPIG	973	+	3.8609538	1.5710939	-1.0	-1.0
chr2	27603139	27603307	ENSG00000243943.9|ZNF512|PPIG|PPIG	919	+	2.9623966	1.0893673	-1.0	-1.0
chr2	27599582	27599678	ENSG00000243943.9|ZNF512|PPIG|PPIG	906	+	2.293838	1.0286196	-1.0	-1.0
chr2	27617435	27617571	ENSG00000243943.9|ZNF512|PPIG|PPIG	921	+	3.6340384	1.0997238	-1.0	-1.0
chr2	27600690	27600810	ENSG00000243943.9|ZNF512|PPIG|PPIG	922	+	3.033424	1.1085206	-1.0	-1.0
chr2	27599969	27600053	ENSG00000259080.1|AC074091.1|PPIG|PPIG	903	+	2.5818005	1.011115	-1.0	-1.0
chr2	27602462	27602561	ENSG00000259080.1|AC074091.1|PPIG|PPIG	966	+	3.3967981	1.4719635	-1.0	-1.0
chr2	27601355	27601442	ENSG00000259080.1|AC074091.1|PPIG|PPIG	911	+	2.6677694	1.0487652	-1.0	-1.0
chr2	27615167	27615269	ENSG00000259080.1|AC074091.1|PPIG|PPIG	950	+	2.9262443	1.3027422	-1.0	-1.0
chr2	27598081	27598254	ENSG00000259080.1|AC074091.1|PPIG|PPIG	973	+	3.8609538	1.5696223	-1.0	-1.0
chr2	27603139	27603307	ENSG00000259080.1|AC074091.1|PPIG|PPIG	919	+	2.9623966	1.0919434	-1.0	-1.0
chr2	27600633	27600813	ENSG00000259080.1|AC074091.1|PPIG|PPIG	928	+	3.3351324	1.1456832	-1.0	-1.0
chr2	27599582	27599678	ENSG00000259080.1|AC074091.1|PPIG|PPIG	909	+	2.293838	1.0396448	-1.0	-1.0
chr2	27617472	27617571	ENSG00000259080.1|AC074091.1|PPIG|PPIG	906	+	2.300286	1.0286963	-1.0	-1.0
chr2	27661303	27661478	ENSG00000119760.15|SUPT7L|PPIG|PPIG	934	-	3.0126576	1.1811901	-1.0	-1.0
chr2	27655404	27655534	ENSG00000119760.15|SUPT7L|PPIG|PPIG	905	-	2.3922288	1.0202023	-1.0	-1.0
chr2	27662083	27662278	ENSG00000119760.15|SUPT7L|PPIG|PPIG	946	-	4.482537	1.2651441	-1.0	-1.0
chr2	27657544	27657644	ENSG00000119760.15|SUPT7L|PPIG|PPIG	904	-	6.1352725	1.0159798	-1.0	-1.0
chr2	27665179	27665295	ENSG00000163798.13|SLC4A1AP|PPIG|PPIG	937	+	2.720324	1.2022533	-1.0	-1.0
chr2	27675531	27675692	ENSG00000163798.13|SLC4A1AP|PPIG|PPIG	973	+	4.0424	1.5650301	-1.0	-1.0
chr2	28025225	28025325	ENSG00000158019.20|BABAM2|PPIG|PPIG	943	+	4.2547703	1.2427471	-1.0	-1.0
chr2	28045724	28045799	ENSG00000158019.20|BABAM2|PPIG|PPIG	957	+	3.7019606	1.3618997	-1.0	-1.0
chr2	28129270	28129370	ENSG00000158019.20|BABAM2|PPIG|PPIG	908	+	3.405395	1.0367302	-1.0	-1.0
chr2	28408758	28408866	ENSG00000075426.11|FOSL2|PPIG|PPIG	975	+	6.918414	1.5993844	-1.0	-1.0
chr2	28752019	28752176	ENSG00000213639.9|PPP1CB|PPIG|PPIG	936	+	2.5334656	1.1953442	-1.0	-1.0
chr2	28914068	28914198	ENSG00000163811.11|WDR43|PPIG|PPIG	962	+	3.4801936	1.4226925	-1.0	-1.0
chr2	28917897	28917995	ENSG00000163811.11|WDR43|PPIG|PPIG	905	+	2.4100654	1.0212663	-1.0	-1.0
chr2	28927568	28927673	ENSG00000163811.11|WDR43|PPIG|PPIG	923	+	2.4688172	1.1109061	-1.0	-1.0
chr2	28912589	28912709	ENSG00000163811.11|WDR43|PPIG|PPIG	911	+	2.6146123	1.0491288	-1.0	-1.0
chr2	31917940	31918037	ENSG00000162959.13|MEMO1|PPIG|PPIG	904	-	2.6495457	1.0188392	-1.0	-1.0
chr2	31920797	31920907	ENSG00000162959.13|MEMO1|PPIG|PPIG	919	-	3.276642	1.0932376	-1.0	-1.0
chr2	31917940	31918037	ENSG00000162961.13|DPY30|PPIG|PPIG	904	-	2.6495457	1.0193893	-1.0	-1.0
chr2	32039420	32039492	ENSG00000162961.13|DPY30|PPIG|PPIG	960	-	3.744518	1.4018632	-1.0	-1.0
chr2	31920797	31920907	ENSG00000162961.13|DPY30|PPIG|PPIG	919	-	3.276642	1.0907314	-1.0	-1.0
chr2	32171286	32171373	ENSG00000152683.14|SLC30A6|PPIG|PPIG	905	+	3.3923533	1.0237994	-1.0	-1.0
chr2	32290482	32290707	ENSG00000119820.10|YIPF4|PPIG|PPIG	961	+	4.5051494	1.4125451	-1.0	-1.0
chr2	32575165	32575366	ENSG00000115760.13|BIRC6|PPIG|PPIG	930	+	2.7105608	1.1559606	-1.0	-1.0
chr2	32597835	32597968	ENSG00000115760.13|BIRC6|PPIG|PPIG	952	+	3.7785823	1.3211913	-1.0	-1.0
chr2	32467902	32468111	ENSG00000115760.13|BIRC6|PPIG|PPIG	928	+	3.0635266	1.1439472	-1.0	-1.0
chr2	32443470	32443588	ENSG00000115760.13|BIRC6|PPIG|PPIG	934	+	2.7932353	1.1809609	-1.0	-1.0
chr2	32388749	32388943	ENSG00000115760.13|BIRC6|PPIG|PPIG	959	+	3.160226	1.3884416	-1.0	-1.0
chr2	32513007	32513152	ENSG00000115760.13|BIRC6|PPIG|PPIG	926	+	5.1830664	1.1327896	-1.0	-1.0
chr2	32524897	32525019	ENSG00000115760.13|BIRC6|PPIG|PPIG	940	+	2.7054982	1.2243261	-1.0	-1.0
chr2	32547849	32548009	ENSG00000115760.13|BIRC6|PPIG|PPIG	935	+	2.7423737	1.1883534	-1.0	-1.0
chr2	32439557	32439662	ENSG00000115760.13|BIRC6|PPIG|PPIG	909	+	2.3359761	1.0405093	-1.0	-1.0
chr2	32471013	32471118	ENSG00000115760.13|BIRC6|PPIG|PPIG	925	+	2.5715928	1.1250291	-1.0	-1.0
chr2	32401237	32401412	ENSG00000115760.13|BIRC6|PPIG|PPIG	910	+	2.4367957	1.0455108	-1.0	-1.0
chr2	32430979	32431090	ENSG00000115760.13|BIRC6|PPIG|PPIG	935	+	3.178395	1.1861553	-1.0	-1.0
chr2	32433643	32433793	ENSG00000115760.13|BIRC6|PPIG|PPIG	947	+	3.9209216	1.2781767	-1.0	-1.0
chr2	32463193	32463381	ENSG00000115760.13|BIRC6|PPIG|PPIG	938	+	2.9157853	1.2057444	-1.0	-1.0
chr2	32442064	32442226	ENSG00000115760.13|BIRC6|PPIG|PPIG	920	+	2.4802573	1.0944711	-1.0	-1.0
chr2	32490040	32490151	ENSG00000115760.13|BIRC6|PPIG|PPIG	916	+	3.1837745	1.0749062	-1.0	-1.0
chr2	32445520	32445668	ENSG00000115760.13|BIRC6|PPIG|PPIG	962	+	3.5444572	1.4209088	-1.0	-1.0
chr2	32481319	32481453	ENSG00000115760.13|BIRC6|PPIG|PPIG	932	+	3.9110003	1.1653646	-1.0	-1.0
chr2	32510525	32510634	ENSG00000115760.13|BIRC6|PPIG|PPIG	944	+	2.8077583	1.254306	-1.0	-1.0
chr2	32515624	32515754	ENSG00000115760.13|BIRC6|PPIG|PPIG	921	+	2.8661904	1.1040946	-1.0	-1.0
chr2	32617724	32617859	ENSG00000115760.13|BIRC6|PPIG|PPIG	940	+	3.0655482	1.2207255	-1.0	-1.0
chr2	32543425	32543535	ENSG00000115760.13|BIRC6|PPIG|PPIG	902	+	2.3665652	1.0068752	-1.0	-1.0
chr2	32531354	32531464	ENSG00000115760.13|BIRC6|PPIG|PPIG	904	+	2.4398334	1.0198547	-1.0	-1.0
chr2	32395510	32395593	ENSG00000115760.13|BIRC6|PPIG|PPIG	981	+	3.4682894	1.7172753	-1.0	-1.0
chr2	32518258	32518397	ENSG00000115760.13|BIRC6|PPIG|PPIG	958	+	3.3463476	1.3770791	-1.0	-1.0
chr2	32518831	32518931	ENSG00000115760.13|BIRC6|PPIG|PPIG	904	+	2.629008	1.0178292	-1.0	-1.0
chr2	32593929	32594029	ENSG00000115760.13|BIRC6|PPIG|PPIG	905	+	3.2421536	1.0212663	-1.0	-1.0
chr2	32448794	32448929	ENSG00000115760.13|BIRC6|PPIG|PPIG	947	+	4.0583673	1.2740196	-1.0	-1.0
chr2	32415318	32415483	ENSG00000115760.13|BIRC6|PPIG|PPIG	914	+	2.890543	1.0655452	-1.0	-1.0
chr2	32469399	32469609	ENSG00000115760.13|BIRC6|PPIG|PPIG	921	+	3.2740707	1.1018715	-1.0	-1.0
chr2	32392038	32392150	ENSG00000115760.13|BIRC6|PPIG|PPIG	950	+	2.8573918	1.2977701	-1.0	-1.0
chr2	32414768	32414873	ENSG00000115760.13|BIRC6|PPIG|PPIG	905	+	2.5227923	1.0225376	-1.0	-1.0
chr2	32380152	32380287	ENSG00000115760.13|BIRC6|PPIG|PPIG	924	+	4.2966437	1.1205568	-1.0	-1.0
chr2	32406498	32406557	ENSG00000115760.13|BIRC6|PPIG|PPIG	940	+	2.7623556	1.223437	-1.0	-1.0
chr2	32502794	32502891	ENSG00000115760.13|BIRC6|PPIG|PPIG	950	+	4.4893355	1.2981373	-1.0	-1.0
chr2	32435495	32435585	ENSG00000115760.13|BIRC6|PPIG|PPIG	906	+	2.9079607	1.0268285	-1.0	-1.0
chr2	32436052	32436184	ENSG00000115760.13|BIRC6|PPIG|PPIG	921	+	2.9533374	1.100143	-1.0	-1.0
chr2	32499916	32500109	ENSG00000115760.13|BIRC6|PPIG|PPIG	971	+	4.0228453	1.5327482	-1.0	-1.0
chr2	32441328	32441443	ENSG00000115760.13|BIRC6|PPIG|PPIG	912	+	2.4148803	1.0556694	-1.0	-1.0
chr2	32501782	32501882	ENSG00000115760.13|BIRC6|PPIG|PPIG	930	+	4.23015	1.1526471	-1.0	-1.0
chr2	32505009	32505259	ENSG00000115760.13|BIRC6|PPIG|PPIG	909	+	2.5905583	1.0422068	-1.0	-1.0
chr2	32479471	32479617	ENSG00000115760.13|BIRC6|PPIG|PPIG	952	+	3.0225062	1.3158594	-1.0	-1.0
chr2	32467529	32467729	ENSG00000115760.13|BIRC6|PPIG|PPIG	933	+	2.7725432	1.1758759	-1.0	-1.0
chr2	32503111	32503231	ENSG00000115760.13|BIRC6|PPIG|PPIG	909	+	3.2128208	1.0408529	-1.0	-1.0
chr2	32442323	32442455	ENSG00000115760.13|BIRC6|PPIG|PPIG	952	+	3.0173216	1.3181524	-1.0	-1.0
chr2	32736693	32736798	ENSG00000018699.11|TTC27|PPIG|PPIG	906	+	6.1731157	1.0286125	-1.0	-1.0
chr2	33595521	33595637	ENSG00000119812.18|FAM98A|PPIG|PPIG	934	-	6.4793715	1.1835157	-1.0	-1.0
chr2	33599168	33599278	ENSG00000119812.18|FAM98A|PPIG|PPIG	906	-	6.1979604	1.0258929	-1.0	-1.0
chr2	36464533	36464655	ENSG00000150938.9|CRIM1|PPIG|PPIG	964	+	3.762517	1.4381891	-1.0	-1.0
chr2	36356455	36356623	ENSG00000150938.9|CRIM1|PPIG|PPIG	919	+	2.2811058	1.0920613	-1.0	-1.0
chr2	36512272	36512394	ENSG00000150938.9|CRIM1|PPIG|PPIG	957	+	3.81832	1.3660278	-1.0	-1.0
chr2	36522146	36522313	ENSG00000150938.9|CRIM1|PPIG|PPIG	959	+	3.4925177	1.3862128	-1.0	-1.0
chr2	36499218	36499343	ENSG00000150938.9|CRIM1|PPIG|PPIG	935	+	3.687304	1.1855382	-1.0	-1.0
chr2	36396613	36396743	ENSG00000150938.9|CRIM1|PPIG|PPIG	918	+	2.8294606	1.0887179	-1.0	-1.0
chr2	36442614	36442735	ENSG00000150938.9|CRIM1|PPIG|PPIG	947	+	2.908895	1.2750121	-1.0	-1.0
chr2	36441257	36441500	ENSG00000150938.9|CRIM1|PPIG|PPIG	958	+	2.9208405	1.3775605	-1.0	-1.0
chr2	36479516	36479631	ENSG00000150938.9|CRIM1|PPIG|PPIG	922	+	2.5648444	1.1090446	-1.0	-1.0
chr2	36476898	36477071	ENSG00000150938.9|CRIM1|PPIG|PPIG	950	+	3.083325	1.3027	-1.0	-1.0
chr2	36544400	36544498	ENSG00000150938.9|CRIM1|PPIG|PPIG	904	+	2.1850011	1.0158032	-1.0	-1.0
chr2	36598006	36598106	ENSG00000171055.14|FEZ2|PPIG|PPIG	903	-	6.199707	1.0141847	-1.0	-1.0
chr2	36581289	36581399	ENSG00000171055.14|FEZ2|PPIG|PPIG	916	-	2.508469	1.0757586	-1.0	-1.0
chr2	36893897	36894022	ENSG00000115808.11|STRN|PPIG|PPIG	952	-	4.4411273	1.3149269	-1.0	-1.0
chr2	37070229	37070329	ENSG00000008869.11|HEATR5B|PPIG|PPIG	906	-	4.084401	1.0248449	-1.0	-1.0
chr2	37075484	37075619	ENSG00000008869.11|HEATR5B|PPIG|PPIG	946	-	3.3395736	1.2676644	-1.0	-1.0
chr2	37065764	37065904	ENSG00000008869.11|HEATR5B|PPIG|PPIG	904	-	6.2024846	1.0155462	-1.0	-1.0
chr2	37211867	37212002	ENSG00000115816.14|CEBPZ|PPIG|PPIG	907	-	2.4114017	1.0316563	-1.0	-1.0
chr2	37237756	37237867	ENSG00000003509.15|NDUFAF7|PPIG|PPIG	945	+	3.0521917	1.2597468	-1.0	-1.0
chr2	37243867	37243973	ENSG00000003509.15|NDUFAF7|PPIG|PPIG	905	+	3.2802436	1.0229368	-1.0	-1.0
chr2	38343377	38343477	ENSG00000119787.13|ATL2|PPIG|PPIG	904	-	2.3186631	1.0157773	-1.0	-1.0
chr2	38318839	38318989	ENSG00000119787.13|ATL2|PPIG|PPIG	932	-	2.7642713	1.1651837	-1.0	-1.0
chr2	38318525	38318639	ENSG00000119787.13|ATL2|PPIG|PPIG	917	-	2.448738	1.0784898	-1.0	-1.0
chr2	38314607	38314664	ENSG00000119787.13|ATL2|PPIG|PPIG	961	-	3.7455807	1.4125383	-1.0	-1.0
chr2	38591529	38591648	ENSG00000143889.15|HNRNPLL|PPIG|PPIG	955	-	2.921827	1.343002	-1.0	-1.0
chr2	38577919	38578002	ENSG00000143889.15|HNRNPLL|PPIG|PPIG	930	-	3.4407256	1.152925	-1.0	-1.0
chr2	38569803	38569925	ENSG00000143889.15|HNRNPLL|PPIG|PPIG	947	-	3.390899	1.278394	-1.0	-1.0
chr2	38568385	38568443	ENSG00000143889.15|HNRNPLL|PPIG|PPIG	905	-	3.3766863	1.0212663	-1.0	-1.0
chr2	38602447	38602677	ENSG00000143889.15|HNRNPLL|PPIG|PPIG	954	-	2.6263232	1.3402288	-1.0	-1.0
chr2	38569132	38569267	ENSG00000143889.15|HNRNPLL|PPIG|PPIG	979	-	4.881039	1.669405	-1.0	-1.0
chr2	38577460	38577532	ENSG00000143889.15|HNRNPLL|PPIG|PPIG	929	-	2.56604	1.1513455	-1.0	-1.0
chr2	38666169	38666279	ENSG00000143891.16|GALM|PPIG|PPIG	905	+	3.0737767	1.0239137	-1.0	-1.0
chr2	38750013	38750153	ENSG00000115875.18|SRSF7|PPIG|PPIG	914	-	2.217627	1.0653361	-1.0	-1.0
chr2	38749473	38749705	ENSG00000115875.18|SRSF7|PPIG|PPIG	910	-	2.1832445	1.0442201	-1.0	-1.0
chr2	38749198	38749333	ENSG00000115875.18|SRSF7|PPIG|PPIG	908	-	2.451353	1.0383995	-1.0	-1.0
chr2	38748858	38749043	ENSG00000115875.18|SRSF7|PPIG|PPIG	915	-	2.3013086	1.0688283	-1.0	-1.0
chr2	38745083	38745187	ENSG00000115875.18|SRSF7|PPIG|PPIG	954	-	2.7504	1.3357091	-1.0	-1.0
chr2	38748046	38748157	ENSG00000115875.18|SRSF7|PPIG|PPIG	965	-	2.9242563	1.4563313	-1.0	-1.0
chr2	39120688	39120798	ENSG00000115904.12|SOS1|PPIG|PPIG	901	-	2.256182	1.0059711	-1.0	-1.0
chr2	39120335	39120463	ENSG00000115904.12|SOS1|PPIG|PPIG	969	-	3.4995909	1.5124995	-1.0	-1.0
chr2	39437051	39437281	ENSG00000011566.14|MAP4K3|PPIG|PPIG	928	-	2.4320788	1.1415917	-1.0	-1.0
chr2	39356169	39356334	ENSG00000011566.14|MAP4K3|PPIG|PPIG	968	-	3.3644156	1.4902658	-1.0	-1.0
chr2	39326145	39326277	ENSG00000011566.14|MAP4K3|PPIG|PPIG	975	-	4.0679846	1.5966678	-1.0	-1.0
chr2	39343387	39343452	ENSG00000011566.14|MAP4K3|PPIG|PPIG	908	-	2.4713995	1.0357684	-1.0	-1.0
chr2	39280271	39280356	ENSG00000011566.14|MAP4K3|PPIG|PPIG	908	-	4.186394	1.0380882	-1.0	-1.0
chr2	39288120	39288225	ENSG00000011566.14|MAP4K3|PPIG|PPIG	904	-	2.4313424	1.018832	-1.0	-1.0
chr2	39337525	39337581	ENSG00000011566.14|MAP4K3|PPIG|PPIG	947	-	6.5591006	1.2721004	-1.0	-1.0
chr2	39516413	39516553	ENSG00000231312.6|AC007388.1|PPIG|PPIG	910	+	2.3822308	1.0451767	-1.0	-1.0
chr2	39766076	39766181	ENSG00000138050.14|THUMPD2|PPIG|PPIG	900	-	6.2282705	1.0011052	-1.0	-1.0
chr2	42057220	42057405	ENSG00000162878.12|PKDCC|PPIG|PPIG	939	+	2.6592095	1.2137395	-1.0	-1.0
chr2	42053343	42053443	ENSG00000162878.12|PKDCC|PPIG|PPIG	901	+	4.1166606	1.0059993	-1.0	-1.0
chr2	42054105	42054320	ENSG00000162878.12|PKDCC|PPIG|PPIG	958	+	3.4846609	1.3742187	-1.0	-1.0
chr2	42054901	42055101	ENSG00000162878.12|PKDCC|PPIG|PPIG	960	+	2.9244432	1.3971775	-1.0	-1.0
chr2	42169349	42169636	ENSG00000143924.18|EML4|PPIG|PPIG	960	+	2.1137304	1.4031495	-1.0	-1.0
chr2	42303314	42303446	ENSG00000143924.18|EML4|PPIG|PPIG	959	+	2.2470644	1.3881867	-1.0	-1.0
chr2	42286172	42286379	ENSG00000143924.18|EML4|PPIG|PPIG	970	+	2.447105	1.5187552	-1.0	-1.0
chr2	42284633	42284703	ENSG00000143924.18|EML4|PPIG|PPIG	992	+	3.1273732	2.096128	-1.0	-1.0
chr2	42315961	42316050	ENSG00000143924.18|EML4|PPIG|PPIG	945	+	2.5458708	1.2600374	-1.0	-1.0
chr2	42304483	42304551	ENSG00000143924.18|EML4|PPIG|PPIG	964	+	2.588898	1.445083	-1.0	-1.0
chr2	42245504	42245688	ENSG00000143924.18|EML4|PPIG|PPIG	933	+	1.9333184	1.1717616	-1.0	-1.0
chr2	42328885	42329015	ENSG00000143924.18|EML4|PPIG|PPIG	918	+	2.1368282	1.085324	-1.0	-1.0
chr2	42329738	42329868	ENSG00000143924.18|EML4|PPIG|PPIG	909	+	2.5239713	1.0412235	-1.0	-1.0
chr2	42330063	42330163	ENSG00000143924.18|EML4|PPIG|PPIG	905	+	2.0303173	1.0209804	-1.0	-1.0
chr2	42295405	42295516	ENSG00000143924.18|EML4|PPIG|PPIG	920	+	2.113565	1.0950025	-1.0	-1.0
chr2	42301255	42301392	ENSG00000143924.18|EML4|PPIG|PPIG	924	+	2.1658595	1.1169528	-1.0	-1.0
chr2	42280849	42280973	ENSG00000143924.18|EML4|PPIG|PPIG	980	+	2.66115	1.6976646	-1.0	-1.0
chr2	42295124	42295249	ENSG00000143924.18|EML4|PPIG|PPIG	927	+	1.9775116	1.1370634	-1.0	-1.0
chr2	42288226	42288356	ENSG00000143924.18|EML4|PPIG|PPIG	907	+	2.024765	1.0295709	-1.0	-1.0
chr2	42326153	42326252	ENSG00000143924.18|EML4|PPIG|PPIG	905	+	1.8188958	1.0213214	-1.0	-1.0
chr2	42325466	42325554	ENSG00000143924.18|EML4|PPIG|PPIG	934	+	2.4826205	1.1808581	-1.0	-1.0
chr2	42492896	42493046	ENSG00000171126.7|KCNG3|PPIG|PPIG	906	-	4.2364273	1.0259087	-1.0	-1.0
chr2	42695764	42695839	ENSG00000057935.13|MTA3|PPIG|PPIG	946	+	4.333654	1.2697386	-1.0	-1.0
chr2	42704146	42704318	ENSG00000057935.13|MTA3|PPIG|PPIG	982	+	3.768075	1.7567083	-1.0	-1.0
chr2	42659724	42659862	ENSG00000057935.13|MTA3|PPIG|PPIG	920	+	2.5136135	1.0968759	-1.0	-1.0
chr2	42570436	42570504	ENSG00000057935.13|MTA3|PPIG|PPIG	923	+	2.6084146	1.1142467	-1.0	-1.0
chr2	42767779	42767928	ENSG00000162882.14|HAAO|PPIG|PPIG	954	-	3.4375346	1.3339825	-1.0	-1.0
chr2	42767343	42767515	ENSG00000162882.14|HAAO|PPIG|PPIG	933	-	2.8093376	1.1729038	-1.0	-1.0
chr2	42783251	42783420	ENSG00000162882.14|HAAO|PPIG|PPIG	971	-	3.6625383	1.5380869	-1.0	-1.0
chr2	42783783	42783867	ENSG00000162882.14|HAAO|PPIG|PPIG	996	-	4.9717607	2.4477165	-1.0	-1.0
chr2	42767594	42767739	ENSG00000162882.14|HAAO|PPIG|PPIG	962	-	3.7617342	1.4195702	-1.0	-1.0
chr2	42792456	42792593	ENSG00000162882.14|HAAO|PPIG|PPIG	928	-	2.8145373	1.141328	-1.0	-1.0
chr2	42769710	42769910	ENSG00000162882.14|HAAO|PPIG|PPIG	938	-	2.8190618	1.2041216	-1.0	-1.0
chr2	43225266	43225376	ENSG00000152518.7|ZFP36L2|PPIG|PPIG	904	-	2.3467498	1.019306	-1.0	-1.0
chr2	43592316	43592420	ENSG00000115970.18|THADA|PPIG|PPIG	954	-	3.1836462	1.3377521	-1.0	-1.0
chr2	43292080	43292222	ENSG00000115970.18|THADA|PPIG|PPIG	962	-	4.8027096	1.4247856	-1.0	-1.0
chr2	43541188	43541298	ENSG00000115970.18|THADA|PPIG|PPIG	903	-	3.319862	1.0138819	-1.0	-1.0
chr2	43552202	43552339	ENSG00000115970.18|THADA|PPIG|PPIG	903	-	3.5628686	1.0130363	-1.0	-1.0
chr2	43508647	43508747	ENSG00000115970.18|THADA|PPIG|PPIG	900	-	6.210556	1.0015022	-1.0	-1.0
chr2	43591951	43592046	ENSG00000115970.18|THADA|PPIG|PPIG	936	-	2.9163938	1.1945577	-1.0	-1.0
chr2	43527878	43527983	ENSG00000115970.18|THADA|PPIG|PPIG	909	-	6.4763417	1.0410657	-1.0	-1.0
chr2	43831768	43831867	ENSG00000138075.11|ABCG5|PPIG|PPIG	970	-	3.2070205	1.5279944	-1.0	-1.0
chr2	43831946	43832083	ENSG00000138075.11|ABCG5|PPIG|PPIG	952	-	2.837745	1.3200567	-1.0	-1.0
chr2	43838478	43838663	ENSG00000138075.11|ABCG5|PPIG|PPIG	909	-	2.6287014	1.0410801	-1.0	-1.0
chr2	43838203	43838413	ENSG00000138075.11|ABCG5|PPIG|PPIG	921	-	2.5008836	1.1010422	-1.0	-1.0
chr2	43827982	43828192	ENSG00000138075.11|ABCG5|PPIG|PPIG	981	-	4.48796	1.7144043	-1.0	-1.0
chr2	43837833	43838148	ENSG00000138075.11|ABCG5|PPIG|PPIG	960	-	2.7916903	1.3997586	-1.0	-1.0
chr2	43824223	43824323	ENSG00000138075.11|ABCG5|PPIG|PPIG	900	-	2.2440908	1.0007503	-1.0	-1.0
chr2	43822796	43822935	ENSG00000138075.11|ABCG5|PPIG|PPIG	918	-	2.536656	1.0837806	-1.0	-1.0
chr2	43838723	43838865	ENSG00000138075.11|ABCG5|PPIG|PPIG	919	-	2.4356291	1.0893515	-1.0	-1.0
chr2	43925066	43925157	ENSG00000138095.18|LRPPRC|PPIG|PPIG	904	-	2.400892	1.015998	-1.0	-1.0
chr2	43973606	43973714	ENSG00000138095.18|LRPPRC|PPIG|PPIG	953	-	3.124319	1.3305333	-1.0	-1.0
chr2	43925892	43925961	ENSG00000138095.18|LRPPRC|PPIG|PPIG	984	-	5.0084457	1.7864468	-1.0	-1.0
chr2	43977154	43977276	ENSG00000138095.18|LRPPRC|PPIG|PPIG	907	-	2.3804655	1.0337596	-1.0	-1.0
chr2	43976142	43976229	ENSG00000138095.18|LRPPRC|PPIG|PPIG	905	-	2.274907	1.0209664	-1.0	-1.0
chr2	43995778	43995878	ENSG00000138095.18|LRPPRC|PPIG|PPIG	913	-	2.283194	1.0618942	-1.0	-1.0
chr2	43949601	43949659	ENSG00000138095.18|LRPPRC|PPIG|PPIG	964	-	2.9634295	1.4415171	-1.0	-1.0
chr2	43963547	43963692	ENSG00000138095.18|LRPPRC|PPIG|PPIG	911	-	2.6101341	1.051059	-1.0	-1.0
chr2	43975090	43975217	ENSG00000138095.18|LRPPRC|PPIG|PPIG	991	-	4.158083	2.0592673	-1.0	-1.0
chr2	43948121	43948199	ENSG00000138095.18|LRPPRC|PPIG|PPIG	960	-	3.2913675	1.3984414	-1.0	-1.0
chr2	43973794	43973900	ENSG00000138095.18|LRPPRC|PPIG|PPIG	959	-	3.068747	1.3856161	-1.0	-1.0
chr2	43976993	43977052	ENSG00000138095.18|LRPPRC|PPIG|PPIG	939	-	2.8679912	1.215279	-1.0	-1.0
chr2	43982237	43982382	ENSG00000138095.18|LRPPRC|PPIG|PPIG	929	-	2.7924354	1.1464008	-1.0	-1.0
chr2	43960540	43960634	ENSG00000138095.18|LRPPRC|PPIG|PPIG	957	-	2.9825215	1.3682259	-1.0	-1.0
chr2	43974149	43974274	ENSG00000138095.18|LRPPRC|PPIG|PPIG	911	-	2.1520917	1.0517335	-1.0	-1.0
chr2	44217946	44218078	ENSG00000138032.20|PPM1B|PPIG|PPIG	928	+	2.9114773	1.1420494	-1.0	-1.0
chr2	44390240	44390305	ENSG00000143919.14|CAMKMT|PPIG|PPIG	903	+	4.174716	1.0135013	-1.0	-1.0
chr2	45605361	45605441	ENSG00000068784.12|SRBD1|PPIG|PPIG	955	-	3.1785247	1.3466783	-1.0	-1.0
chr2	46346872	46347017	ENSG00000116016.13|EPAS1|PPIG|PPIG	927	+	2.4606376	1.1378279	-1.0	-1.0
chr2	46356723	46356808	ENSG00000116016.13|EPAS1|PPIG|PPIG	936	+	3.1112041	1.1921	-1.0	-1.0
chr2	46360637	46360756	ENSG00000116016.13|EPAS1|PPIG|PPIG	913	+	3.3017778	1.0625958	-1.0	-1.0
chr2	46360934	46361090	ENSG00000116016.13|EPAS1|PPIG|PPIG	956	+	3.3548696	1.3545187	-1.0	-1.0
chr2	46381531	46381636	ENSG00000116016.13|EPAS1|PPIG|PPIG	903	+	6.1912203	1.0117397	-1.0	-1.0
chr2	46623763	46623867	ENSG00000119878.5|CRIPT|PPIG|PPIG	970	+	3.9222646	1.5237253	-1.0	-1.0
chr2	46618772	46618838	ENSG00000119878.5|CRIPT|PPIG|PPIG	954	+	3.296429	1.3403473	-1.0	-1.0
chr2	47046314	47046431	ENSG00000068724.15|TTC7A|PPIG|PPIG	975	+	4.8195825	1.6036814	-1.0	-1.0
chr2	47011330	47011430	ENSG00000068724.15|TTC7A|PPIG|PPIG	939	+	2.8493602	1.2151289	-1.0	-1.0
chr2	47049948	47050046	ENSG00000068724.15|TTC7A|PPIG|PPIG	964	+	3.7922933	1.438201	-1.0	-1.0
chr2	47006640	47006724	ENSG00000068724.15|TTC7A|PPIG|PPIG	963	+	3.3473334	1.4275128	-1.0	-1.0
chr2	46974987	46975103	ENSG00000068724.15|TTC7A|PPIG|PPIG	920	+	2.9850924	1.0978329	-1.0	-1.0
chr2	47073701	47073806	ENSG00000068724.15|TTC7A|PPIG|PPIG	905	+	6.290323	1.0212663	-1.0	-1.0
chr2	46994275	46994514	ENSG00000068724.15|TTC7A|PPIG|PPIG	953	+	3.5494666	1.3264228	-1.0	-1.0
chr2	46950362	46950526	ENSG00000068724.15|TTC7A|PPIG|PPIG	945	+	3.959181	1.2573507	-1.0	-1.0
chr2	47021861	47021979	ENSG00000068724.15|TTC7A|PPIG|PPIG	947	+	4.1045275	1.2727557	-1.0	-1.0
chr2	46993449	46993528	ENSG00000068724.15|TTC7A|PPIG|PPIG	976	+	3.4653814	1.614006	-1.0	-1.0
chr2	47005921	47006059	ENSG00000068724.15|TTC7A|PPIG|PPIG	924	+	2.4682295	1.1185312	-1.0	-1.0
chr2	46978749	46978907	ENSG00000068724.15|TTC7A|PPIG|PPIG	950	+	2.9101858	1.3003961	-1.0	-1.0
chr2	47161653	47161818	ENSG00000273269.2|STPG4|PPIG|PPIG	914	-	2.413572	1.0673149	-1.0	-1.0
chr2	47162218	47162348	ENSG00000273269.2|STPG4|PPIG|PPIG	914	-	2.5776486	1.0660195	-1.0	-1.0
chr2	47403118	47403288	ENSG00000095002.13|MSH2|PPIG|PPIG	930	+	2.6610188	1.1569246	-1.0	-1.0
chr2	47905603	47905778	ENSG00000138081.20|FBXO11|PPIG|PPIG	939	-	2.575357	1.214421	-1.0	-1.0
chr2	47839418	47839500	ENSG00000138081.20|FBXO11|PPIG|PPIG	969	-	3.9059982	1.5145457	-1.0	-1.0
chr2	47818955	47819078	ENSG00000138081.20|FBXO11|PPIG|PPIG	947	-	3.0720756	1.2721146	-1.0	-1.0
chr2	48458116	48458221	ENSG00000162869.15|PPP1R21|PPIG|PPIG	910	+	3.438855	1.0481112	-1.0	-1.0
chr2	48459753	48459888	ENSG00000162869.15|PPP1R21|PPIG|PPIG	939	+	2.9380307	1.216795	-1.0	-1.0
chr2	48471086	48471186	ENSG00000162869.15|PPP1R21|PPIG|PPIG	941	+	4.2338176	1.2315755	-1.0	-1.0
chr2	53812958	53813068	ENSG00000068912.13|ERLEC1|PPIG|PPIG	930	+	2.730131	1.1570988	-1.0	-1.0
chr2	53898300	53898354	ENSG00000068878.14|PSME4|PPIG|PPIG	906	-	2.6388793	1.0261282	-1.0	-1.0
chr2	53875641	53875755	ENSG00000068878.14|PSME4|PPIG|PPIG	933	-	3.5284224	1.1759009	-1.0	-1.0
chr2	53920888	53921104	ENSG00000068878.14|PSME4|PPIG|PPIG	940	-	3.0027568	1.2246976	-1.0	-1.0
chr2	53922516	53922584	ENSG00000068878.14|PSME4|PPIG|PPIG	994	-	7.6015453	2.2337217	-1.0	-1.0
chr2	53866746	53866880	ENSG00000068878.14|PSME4|PPIG|PPIG	920	-	2.9706557	1.0975716	-1.0	-1.0
chr2	53970542	53970840	ENSG00000068878.14|PSME4|PPIG|PPIG	968	-	2.9788783	1.4916903	-1.0	-1.0
chr2	53928116	53928303	ENSG00000068878.14|PSME4|PPIG|PPIG	953	-	3.9599268	1.3309368	-1.0	-1.0
chr2	53931854	53932049	ENSG00000068878.14|PSME4|PPIG|PPIG	929	-	3.040407	1.1469693	-1.0	-1.0
chr2	53906597	53906693	ENSG00000068878.14|PSME4|PPIG|PPIG	966	-	3.6196322	1.4650891	-1.0	-1.0
chr2	53934604	53934727	ENSG00000068878.14|PSME4|PPIG|PPIG	906	-	2.2679272	1.0282363	-1.0	-1.0
chr2	53919150	53919246	ENSG00000068878.14|PSME4|PPIG|PPIG	929	-	2.793295	1.1482214	-1.0	-1.0
chr2	53904059	53904156	ENSG00000068878.14|PSME4|PPIG|PPIG	903	-	3.2767136	1.013172	-1.0	-1.0
chr2	53897874	53897994	ENSG00000068878.14|PSME4|PPIG|PPIG	918	-	2.5850368	1.0879599	-1.0	-1.0
chr2	53923048	53923118	ENSG00000068878.14|PSME4|PPIG|PPIG	942	-	3.130928	1.234578	-1.0	-1.0
chr2	53937390	53937535	ENSG00000068878.14|PSME4|PPIG|PPIG	931	-	3.589539	1.1635467	-1.0	-1.0
chr2	53869375	53869550	ENSG00000068878.14|PSME4|PPIG|PPIG	969	-	5.382025	1.5038158	-1.0	-1.0
chr2	53927393	53927483	ENSG00000068878.14|PSME4|PPIG|PPIG	930	-	3.4518101	1.1549228	-1.0	-1.0
chr2	53948420	53948537	ENSG00000068878.14|PSME4|PPIG|PPIG	917	-	2.4718218	1.0818622	-1.0	-1.0
chr2	53888720	53888812	ENSG00000068878.14|PSME4|PPIG|PPIG	928	-	2.5666788	1.1428472	-1.0	-1.0
chr2	53971192	53971321	ENSG00000170634.12|ACYP2|PPIG|PPIG	931	+	6.460086	1.158142	-1.0	-1.0
chr2	54646193	54646475	ENSG00000115306.15|SPTBN1|PPIG|PPIG	946	+	2.2783816	1.2703449	-1.0	-1.0
chr2	54621399	54621512	ENSG00000115306.15|SPTBN1|PPIG|PPIG	909	+	2.1350827	1.0421146	-1.0	-1.0
chr2	54644322	54644427	ENSG00000115306.15|SPTBN1|PPIG|PPIG	930	+	2.2523649	1.1525162	-1.0	-1.0
chr2	54645228	54645433	ENSG00000115306.15|SPTBN1|PPIG|PPIG	938	+	2.1174252	1.2068669	-1.0	-1.0
chr2	54526481	54526581	ENSG00000115306.15|SPTBN1|PPIG|PPIG	904	+	1.9985673	1.016311	-1.0	-1.0
chr2	54657914	54658046	ENSG00000115306.15|SPTBN1|PPIG|PPIG	963	+	2.4712608	1.4306896	-1.0	-1.0
chr2	54612220	54612334	ENSG00000115306.15|SPTBN1|PPIG|PPIG	932	+	2.02072	1.1677682	-1.0	-1.0
chr2	54664555	54664691	ENSG00000115306.15|SPTBN1|PPIG|PPIG	964	+	2.5951529	1.4471138	-1.0	-1.0
chr2	54649005	54649185	ENSG00000115306.15|SPTBN1|PPIG|PPIG	941	+	2.1598356	1.2272106	-1.0	-1.0
chr2	54624818	54624962	ENSG00000115306.15|SPTBN1|PPIG|PPIG	911	+	1.8307053	1.0483268	-1.0	-1.0
chr2	54659153	54659266	ENSG00000115306.15|SPTBN1|PPIG|PPIG	974	+	2.2677512	1.5803133	-1.0	-1.0
chr2	54653637	54653853	ENSG00000115306.15|SPTBN1|PPIG|PPIG	915	+	2.0454187	1.0686778	-1.0	-1.0
chr2	54558773	54558887	ENSG00000115306.15|SPTBN1|PPIG|PPIG	904	+	1.9082313	1.015847	-1.0	-1.0
chr2	54659950	54660050	ENSG00000115306.15|SPTBN1|PPIG|PPIG	902	+	2.0865912	1.0109375	-1.0	-1.0
chr2	54643027	54643127	ENSG00000115306.15|SPTBN1|PPIG|PPIG	905	+	2.0243633	1.0200729	-1.0	-1.0
chr2	54646475	54646575	ENSG00000115306.15|SPTBN1|PPIG|PPIG	908	+	6.201662	1.03777	-1.0	-1.0
chr2	54631059	54631294	ENSG00000115306.15|SPTBN1|PPIG|PPIG	926	+	2.0871506	1.1336184	-1.0	-1.0
chr2	54637712	54637803	ENSG00000115306.15|SPTBN1|PPIG|PPIG	917	+	1.8585954	1.0829164	-1.0	-1.0
chr2	54616206	54616298	ENSG00000115306.15|SPTBN1|PPIG|PPIG	989	+	2.7736933	1.9426433	-1.0	-1.0
chr2	54628096	54628250	ENSG00000115306.15|SPTBN1|PPIG|PPIG	939	+	2.1068335	1.2175643	-1.0	-1.0
chr2	54645927	54646017	ENSG00000115306.15|SPTBN1|PPIG|PPIG	904	+	1.9770706	1.0168904	-1.0	-1.0
chr2	54628937	54629442	ENSG00000115306.15|SPTBN1|PPIG|PPIG	956	+	2.23789	1.3523153	-1.0	-1.0
chr2	54626131	54626234	ENSG00000115306.15|SPTBN1|PPIG|PPIG	937	+	2.3125062	1.1999644	-1.0	-1.0
chr2	54629667	54629802	ENSG00000115306.15|SPTBN1|PPIG|PPIG	913	+	2.0316446	1.0596097	-1.0	-1.0
chr2	54617607	54617688	ENSG00000115306.15|SPTBN1|PPIG|PPIG	955	+	2.3381958	1.3476148	-1.0	-1.0
chr2	54631309	54631524	ENSG00000115306.15|SPTBN1|PPIG|PPIG	958	+	1.9456791	1.3772405	-1.0	-1.0
chr2	54629911	54630029	ENSG00000115306.15|SPTBN1|PPIG|PPIG	914	+	2.0609093	1.0661296	-1.0	-1.0
chr2	54599091	54599243	ENSG00000115306.15|SPTBN1|PPIG|PPIG	962	+	2.191937	1.4207776	-1.0	-1.0
chr2	54618082	54618193	ENSG00000115306.15|SPTBN1|PPIG|PPIG	940	+	2.195602	1.2218451	-1.0	-1.0
chr2	54895277	54895382	ENSG00000214595.11|EML6|PPIG|PPIG	904	+	2.8894057	1.017288	-1.0	-1.0
chr2	54968127	54968277	ENSG00000214595.11|EML6|PPIG|PPIG	920	+	3.8134913	1.0988731	-1.0	-1.0
chr2	54723648	54723773	ENSG00000214595.11|EML6|PPIG|PPIG	931	+	4.2219467	1.1617346	-1.0	-1.0
chr2	54966999	54967154	ENSG00000214595.11|EML6|PPIG|PPIG	957	+	3.6634612	1.3633459	-1.0	-1.0
chr2	55267568	55267678	ENSG00000085760.14|MTIF2|PPIG|PPIG	904	-	2.8819132	1.015767	-1.0	-1.0
chr2	55418815	55418916	ENSG00000115355.15|CCDC88A|PPIG|PPIG	971	-	3.6496255	1.5433626	-1.0	-1.0
chr2	55598875	55599039	ENSG00000275052.4|PPP4R3B|PPIG|PPIG	953	-	3.0612192	1.330323	-1.0	-1.0
chr2	55603977	55604076	ENSG00000275052.4|PPP4R3B|PPIG|PPIG	948	-	2.9846835	1.2829177	-1.0	-1.0
chr2	55617143	55617323	ENSG00000275052.4|PPP4R3B|PPIG|PPIG	919	-	2.3800783	1.0933762	-1.0	-1.0
chr2	55654899	55654953	ENSG00000138035.14|PNPT1|PPIG|PPIG	946	-	4.324349	1.2711277	-1.0	-1.0
chr2	55656130	55656220	ENSG00000138035.14|PNPT1|PPIG|PPIG	952	-	3.6714272	1.3175427	-1.0	-1.0
chr2	55647356	55647453	ENSG00000138035.14|PNPT1|PPIG|PPIG	906	-	3.2547948	1.0282527	-1.0	-1.0
chr2	55684942	55685048	ENSG00000138035.14|PNPT1|PPIG|PPIG	950	-	4.398357	1.305074	-1.0	-1.0
chr2	55636284	55636392	ENSG00000138035.14|PNPT1|PPIG|PPIG	924	-	3.0052657	1.1203086	-1.0	-1.0
chr2	55643318	55643425	ENSG00000138035.14|PNPT1|PPIG|PPIG	929	-	2.6182861	1.1495173	-1.0	-1.0
chr2	55687644	55687705	ENSG00000138035.14|PNPT1|PPIG|PPIG	952	-	3.2779014	1.3223174	-1.0	-1.0
chr2	55643157	55643213	ENSG00000138035.14|PNPT1|PPIG|PPIG	977	-	6.8000903	1.6427433	-1.0	-1.0
chr2	58204129	58204226	ENSG00000115392.11|FANCL|PPIG|PPIG	975	-	3.7907124	1.6056056	-1.0	-1.0
chr2	58221941	58222042	ENSG00000115392.11|FANCL|PPIG|PPIG	912	-	2.3989577	1.0569977	-1.0	-1.0
chr2	58226727	58226784	ENSG00000115392.11|FANCL|PPIG|PPIG	977	-	3.8790917	1.6375366	-1.0	-1.0
chr2	58198578	58198662	ENSG00000115392.11|FANCL|PPIG|PPIG	967	-	3.641706	1.4837813	-1.0	-1.0
chr2	58229813	58229874	ENSG00000115392.11|FANCL|PPIG|PPIG	979	-	4.8628902	1.6793472	-1.0	-1.0
chr2	58232053	58232112	ENSG00000115392.11|FANCL|PPIG|PPIG	976	-	3.8617613	1.6283439	-1.0	-1.0
chr2	58161526	58161638	ENSG00000115392.11|FANCL|PPIG|PPIG	905	-	3.9246674	1.0211279	-1.0	-1.0
chr2	58165723	58165823	ENSG00000115392.11|FANCL|PPIG|PPIG	902	-	2.4023697	1.0073822	-1.0	-1.0
chr2	58160107	58160179	ENSG00000115392.11|FANCL|PPIG|PPIG	904	-	2.8739126	1.0174803	-1.0	-1.0
chr2	58162864	58162994	ENSG00000115392.11|FANCL|PPIG|PPIG	974	-	6.1276107	1.580757	-1.0	-1.0
chr2	60955017	60955074	ENSG00000162927.13|PUS10|PPIG|PPIG	963	-	3.4476156	1.4318663	-1.0	-1.0
chr2	60961462	60961548	ENSG00000162927.13|PUS10|PPIG|PPIG	980	-	4.8846083	1.6992308	-1.0	-1.0
chr2	61018007	61018152	ENSG00000162927.13|PUS10|PPIG|PPIG	964	-	4.175954	1.4430773	-1.0	-1.0
chr2	61011764	61011904	ENSG00000162927.13|PUS10|PPIG|PPIG	906	-	6.2040615	1.0280945	-1.0	-1.0
chr2	60962825	60962890	ENSG00000162927.13|PUS10|PPIG|PPIG	903	-	4.1076612	1.0135013	-1.0	-1.0
chr2	60967442	60967613	ENSG00000162927.13|PUS10|PPIG|PPIG	976	-	4.73122	1.612213	-1.0	-1.0
chr2	60953006	60953114	ENSG00000162927.13|PUS10|PPIG|PPIG	905	-	2.9211993	1.0234313	-1.0	-1.0
chr2	60960391	60960517	ENSG00000162927.13|PUS10|PPIG|PPIG	961	-	4.182253	1.4131666	-1.0	-1.0
chr2	60945008	60945108	ENSG00000162927.13|PUS10|PPIG|PPIG	941	-	2.6737952	1.2260538	-1.0	-1.0
chr2	61006556	61006643	ENSG00000162927.13|PUS10|PPIG|PPIG	956	-	2.9942553	1.359145	-1.0	-1.0
chr2	60948042	60948162	ENSG00000162927.13|PUS10|PPIG|PPIG	922	-	2.5038779	1.1078677	-1.0	-1.0
chr2	61065870	61066027	ENSG00000162929.13|KIAA1841|PPIG|PPIG	960	+	4.992657	1.3990642	-1.0	-1.0
chr2	61118027	61118116	ENSG00000162929.13|KIAA1841|PPIG|PPIG	976	+	6.928044	1.6108762	-1.0	-1.0
chr2	61088158	61088245	ENSG00000162929.13|KIAA1841|PPIG|PPIG	942	+	3.5703187	1.2339058	-1.0	-1.0
chr2	61103852	61103998	ENSG00000162929.13|KIAA1841|PPIG|PPIG	954	+	4.4838343	1.3345191	-1.0	-1.0
chr2	61109196	61109296	ENSG00000162929.13|KIAA1841|PPIG|PPIG	930	+	2.9384942	1.1555024	-1.0	-1.0
chr2	61118027	61118116	ENSG00000274769.1|AC016747.4|PPIG|PPIG	975	+	6.928044	1.6104639	-1.0	-1.0
chr2	61184711	61184800	ENSG00000173209.22|AHSA2|PPIG|PPIG	998	+	3.4350595	2.6125007	-1.0	-1.0
chr2	61183546	61183681	ENSG00000173209.22|AHSA2|PPIG|PPIG	936	+	4.384084	1.1908062	-1.0	-1.0
chr2	61181319	61181484	ENSG00000173209.22|AHSA2|PPIG|PPIG	988	+	5.2232356	1.9362078	-1.0	-1.0
chr2	61186351	61186836	ENSG00000173209.22|AHSA2|PPIG|PPIG	964	+	2.8856802	1.4451988	-1.0	-1.0
chr2	61177577	61177692	ENSG00000173209.22|AHSA2|PPIG|PPIG	906	+	1.8549144	1.0281583	-1.0	-1.0
chr2	61178882	61179171	ENSG00000173209.22|AHSA2|PPIG|PPIG	958	+	2.309522	1.3767821	-1.0	-1.0
chr2	61185501	61185701	ENSG00000173209.22|AHSA2|PPIG|PPIG	982	+	3.3198037	1.7471575	-1.0	-1.0
chr2	61204265	61204365	ENSG00000115464.14|USP34|PPIG|PPIG	904	-	6.1352725	1.0159798	-1.0	-1.0
chr2	61349249	61349285	ENSG00000115464.14|USP34|PPIG|PPIG	904	-	2.1897502	1.0188572	-1.0	-1.0
chr2	61350567	61350693	ENSG00000115464.14|USP34|PPIG|PPIG	987	-	4.157253	1.8735123	-1.0	-1.0
chr2	61370497	61370579	ENSG00000115464.14|USP34|PPIG|PPIG	943	-	3.142406	1.2425009	-1.0	-1.0
chr2	61228851	61228995	ENSG00000115464.14|USP34|PPIG|PPIG	951	-	4.0495596	1.3081951	-1.0	-1.0
chr2	61221501	61221616	ENSG00000115464.14|USP34|PPIG|PPIG	910	-	2.6686604	1.0468913	-1.0	-1.0
chr2	61256872	61256950	ENSG00000115464.14|USP34|PPIG|PPIG	944	-	3.150406	1.2500162	-1.0	-1.0
chr2	61214059	61214269	ENSG00000115464.14|USP34|PPIG|PPIG	933	-	3.476564	1.1744353	-1.0	-1.0
chr2	61348239	61348339	ENSG00000115464.14|USP34|PPIG|PPIG	900	-	2.2047105	1.0009583	-1.0	-1.0
chr2	61380168	61380303	ENSG00000115464.14|USP34|PPIG|PPIG	910	-	2.6614034	1.0447348	-1.0	-1.0
chr2	61265335	61265500	ENSG00000115464.14|USP34|PPIG|PPIG	904	-	3.2726102	1.0190115	-1.0	-1.0
chr2	61348014	61348114	ENSG00000115464.14|USP34|PPIG|PPIG	901	-	2.6942966	1.0034361	-1.0	-1.0
chr2	61319172	61319312	ENSG00000115464.14|USP34|PPIG|PPIG	947	-	3.2435837	1.2730684	-1.0	-1.0
chr2	61288676	61288781	ENSG00000115464.14|USP34|PPIG|PPIG	925	-	4.2495594	1.1226561	-1.0	-1.0
chr2	61229547	61229633	ENSG00000115464.14|USP34|PPIG|PPIG	986	-	4.5093737	1.8441175	-1.0	-1.0
chr2	61314584	61314699	ENSG00000115464.14|USP34|PPIG|PPIG	903	-	2.15305	1.0139941	-1.0	-1.0
chr2	61347869	61347974	ENSG00000115464.14|USP34|PPIG|PPIG	905	-	2.9543903	1.0213099	-1.0	-1.0
chr2	61227027	61227218	ENSG00000115464.14|USP34|PPIG|PPIG	966	-	3.4756014	1.4705971	-1.0	-1.0
chr2	61331275	61331371	ENSG00000115464.14|USP34|PPIG|PPIG	929	-	3.4833963	1.1501825	-1.0	-1.0
chr2	61420745	61420833	ENSG00000115464.14|USP34|PPIG|PPIG	920	-	2.3562229	1.0963753	-1.0	-1.0
chr2	61228644	61228719	ENSG00000115464.14|USP34|PPIG|PPIG	958	-	3.3461235	1.3743603	-1.0	-1.0
chr2	61278151	61278285	ENSG00000115464.14|USP34|PPIG|PPIG	961	-	3.7149575	1.4045897	-1.0	-1.0
chr2	61232451	61232532	ENSG00000115464.14|USP34|PPIG|PPIG	986	-	4.1980815	1.8619199	-1.0	-1.0
chr2	61311783	61311910	ENSG00000115464.14|USP34|PPIG|PPIG	907	-	2.2479217	1.0337602	-1.0	-1.0
chr2	61348369	61348480	ENSG00000115464.14|USP34|PPIG|PPIG	945	-	2.4920032	1.2623141	-1.0	-1.0
chr2	61220332	61220452	ENSG00000115464.14|USP34|PPIG|PPIG	943	-	4.2610593	1.246177	-1.0	-1.0
chr2	61192900	61193045	ENSG00000115464.14|USP34|PPIG|PPIG	955	-	3.287494	1.3443421	-1.0	-1.0
chr2	61317653	61317767	ENSG00000115464.14|USP34|PPIG|PPIG	955	-	3.1668816	1.348566	-1.0	-1.0
chr2	61493906	61494016	ENSG00000082898.16|XPO1|PPIG|PPIG	925	-	2.859605	1.1249926	-1.0	-1.0
chr2	61502180	61502375	ENSG00000082898.16|XPO1|PPIG|PPIG	932	-	2.656413	1.1675661	-1.0	-1.0
chr2	61490651	61490766	ENSG00000082898.16|XPO1|PPIG|PPIG	920	-	6.395718	1.0978523	-1.0	-1.0
chr2	61496883	61497007	ENSG00000082898.16|XPO1|PPIG|PPIG	930	-	2.5634499	1.1548442	-1.0	-1.0
chr2	61501995	61502040	ENSG00000082898.16|XPO1|PPIG|PPIG	956	-	3.7031126	1.3533118	-1.0	-1.0
chr2	61492034	61492154	ENSG00000082898.16|XPO1|PPIG|PPIG	919	-	3.1098769	1.0906922	-1.0	-1.0
chr2	61878868	61879011	ENSG00000115484.14|CCT4|PPIG|PPIG	932	-	2.6895254	1.1656439	-1.0	-1.0
chr2	62859168	62859291	ENSG00000115504.14|EHBP1|PPIG|PPIG	938	+	1.9241335	1.2077924	-1.0	-1.0
chr2	62826086	62826226	ENSG00000115504.14|EHBP1|PPIG|PPIG	938	+	2.4481947	1.2077318	-1.0	-1.0
chr2	62747394	62747452	ENSG00000115504.14|EHBP1|PPIG|PPIG	999	+	4.0857687	2.8978386	-1.0	-1.0
chr2	62706896	62707295	ENSG00000115504.14|EHBP1|PPIG|PPIG	957	+	2.4991918	1.3647448	-1.0	-1.0
chr2	62831018	62831153	ENSG00000115504.14|EHBP1|PPIG|PPIG	924	+	1.8732309	1.1189169	-1.0	-1.0
chr2	62993870	62994035	ENSG00000115504.14|EHBP1|PPIG|PPIG	916	+	2.1715117	1.074955	-1.0	-1.0
chr2	62979187	62979335	ENSG00000115504.14|EHBP1|PPIG|PPIG	964	+	2.6647284	1.4411652	-1.0	-1.0
chr2	62705741	62706052	ENSG00000115504.14|EHBP1|PPIG|PPIG	993	+	2.7914672	2.1748571	-1.0	-1.0
chr2	63045190	63045290	ENSG00000115504.14|EHBP1|PPIG|PPIG	903	+	2.1823797	1.0137454	-1.0	-1.0
chr2	62764265	62764361	ENSG00000115504.14|EHBP1|PPIG|PPIG	995	+	3.490031	2.3047624	-1.0	-1.0
chr2	62990715	62990835	ENSG00000115504.14|EHBP1|PPIG|PPIG	923	+	2.1612754	1.1107929	-1.0	-1.0
chr2	62771241	62771338	ENSG00000115504.14|EHBP1|PPIG|PPIG	906	+	6.320058	1.0250169	-1.0	-1.0
chr2	62771338	62771483	ENSG00000115504.14|EHBP1|PPIG|PPIG	973	+	3.039285	1.5660349	-1.0	-1.0
chr2	62948259	62948369	ENSG00000115504.14|EHBP1|PPIG|PPIG	914	+	3.356213	1.063003	-1.0	-1.0
chr2	62864865	62864971	ENSG00000115504.14|EHBP1|PPIG|PPIG	906	+	1.9881428	1.0261272	-1.0	-1.0
chr2	63599169	63599319	ENSG00000014641.17|MDH1|PPIG|PPIG	927	+	3.8549485	1.1356522	-1.0	-1.0
chr2	63857828	63857958	ENSG00000169764.15|UGP2|PPIG|PPIG	902	+	2.242869	1.0071822	-1.0	-1.0
chr2	63983888	63984003	ENSG00000143952.19|VPS54|PPIG|PPIG	914	-	2.281543	1.0653565	-1.0	-1.0
chr2	63933672	63933792	ENSG00000143952.19|VPS54|PPIG|PPIG	933	-	2.6600325	1.1749718	-1.0	-1.0
chr2	63913222	63913310	ENSG00000143952.19|VPS54|PPIG|PPIG	903	-	2.5638123	1.0135013	-1.0	-1.0
chr2	63914181	63914286	ENSG00000143952.19|VPS54|PPIG|PPIG	921	-	2.8457272	1.1005863	-1.0	-1.0
chr2	63972165	63972244	ENSG00000143952.19|VPS54|PPIG|PPIG	982	-	4.0368342	1.7470545	-1.0	-1.0
chr2	63919882	63919995	ENSG00000143952.19|VPS54|PPIG|PPIG	950	-	2.868384	1.3	-1.0	-1.0
chr2	63920445	63920560	ENSG00000143952.19|VPS54|PPIG|PPIG	904	-	3.1793182	1.016351	-1.0	-1.0
chr2	65344763	65344896	ENSG00000198369.9|SPRED2|PPIG|PPIG	929	-	2.5084999	1.1475275	-1.0	-1.0
chr2	65314040	65314150	ENSG00000198369.9|SPRED2|PPIG|PPIG	903	-	2.8686547	1.0134374	-1.0	-1.0
chr2	65334604	65334719	ENSG00000198369.9|SPRED2|PPIG|PPIG	904	-	4.113733	1.019054	-1.0	-1.0
chr2	67397538	67397638	ENSG00000143971.7|ETAA1|PPIG|PPIG	905	+	6.181368	1.0210673	-1.0	-1.0
chr2	69326943	69327048	ENSG00000198380.12|GFPT1|PPIG|PPIG	900	-	2.2153268	1.0007083	-1.0	-1.0
chr2	69328270	69328400	ENSG00000198380.12|GFPT1|PPIG|PPIG	924	-	4.9277625	1.1172177	-1.0	-1.0
chr2	69337907	69338055	ENSG00000198380.12|GFPT1|PPIG|PPIG	908	-	3.0274713	1.0361263	-1.0	-1.0
chr2	69348205	69348305	ENSG00000198380.12|GFPT1|PPIG|PPIG	903	-	2.433824	1.0145372	-1.0	-1.0
chr2	69342151	69342249	ENSG00000198380.12|GFPT1|PPIG|PPIG	931	-	2.6537008	1.1611401	-1.0	-1.0
chr2	69542522	69542632	ENSG00000115977.18|AAK1|PPIG|PPIG	904	-	3.2295322	1.0173838	-1.0	-1.0
chr2	69520833	69520958	ENSG00000115977.18|AAK1|PPIG|PPIG	914	-	3.5249357	1.0667505	-1.0	-1.0
chr2	69556864	69556978	ENSG00000115977.18|AAK1|PPIG|PPIG	963	-	6.6625233	1.4307681	-1.0	-1.0
chr2	69642876	69643006	ENSG00000115977.18|AAK1|PPIG|PPIG	966	-	5.19332	1.4738309	-1.0	-1.0
chr2	69742058	69742163	ENSG00000196975.15|ANXA4|PPIG|PPIG	908	+	2.6641383	1.0382106	-1.0	-1.0
chr2	69806384	69806498	ENSG00000196975.15|ANXA4|PPIG|PPIG	969	+	3.074294	1.5036545	-1.0	-1.0
chr2	69816061	69816256	ENSG00000196975.15|ANXA4|PPIG|PPIG	917	+	2.7842915	1.0822828	-1.0	-1.0
chr2	69812652	69812709	ENSG00000196975.15|ANXA4|PPIG|PPIG	905	+	3.2655756	1.0212663	-1.0	-1.0
chr2	69781493	69781574	ENSG00000196975.15|ANXA4|PPIG|PPIG	933	+	2.5584178	1.1719301	-1.0	-1.0
chr2	69807905	69808030	ENSG00000196975.15|ANXA4|PPIG|PPIG	927	+	2.5081344	1.1351125	-1.0	-1.0
chr2	69788053	69788141	ENSG00000196975.15|ANXA4|PPIG|PPIG	972	+	3.3918595	1.5596969	-1.0	-1.0
chr2	69810575	69810705	ENSG00000196975.15|ANXA4|PPIG|PPIG	904	+	4.1300545	1.0192866	-1.0	-1.0
chr2	69829986	69830131	ENSG00000087338.4|GMCL1|PPIG|PPIG	928	+	2.6693864	1.1456845	-1.0	-1.0
chr2	69897376	69897456	ENSG00000124380.10|SNRNP27|PPIG|PPIG	941	+	2.8389046	1.23013	-1.0	-1.0
chr2	70085546	70085676	ENSG00000179818.13|PCBP1-AS1|PPIG|PPIG	943	-	2.6005132	1.2436495	-1.0	-1.0
chr2	70051154	70051305	ENSG00000179818.13|PCBP1-AS1|PPIG|PPIG	944	-	3.4200487	1.2502328	-1.0	-1.0
chr2	70053730	70053850	ENSG00000179818.13|PCBP1-AS1|PPIG|PPIG	930	-	3.124037	1.1566705	-1.0	-1.0
chr2	70214378	70214494	ENSG00000116001.15|TIA1|PPIG|PPIG	914	-	2.4223669	1.0645076	-1.0	-1.0
chr2	70248539	70248660	ENSG00000116001.15|TIA1|PPIG|PPIG	907	-	2.2847025	1.0331951	-1.0	-1.0
chr2	70216403	70216499	ENSG00000116001.15|TIA1|PPIG|PPIG	906	-	2.2028332	1.0249763	-1.0	-1.0
chr2	70216846	70217086	ENSG00000116001.15|TIA1|PPIG|PPIG	962	-	2.4436436	1.4145739	-1.0	-1.0
chr2	70248404	70248514	ENSG00000116001.15|TIA1|PPIG|PPIG	906	-	1.8892721	1.0266396	-1.0	-1.0
chr2	70227734	70227834	ENSG00000116001.15|TIA1|PPIG|PPIG	969	-	2.9506788	1.515612	-1.0	-1.0
chr2	70224478	70224663	ENSG00000116001.15|TIA1|PPIG|PPIG	937	-	2.2171412	1.2013221	-1.0	-1.0
chr2	70228987	70229182	ENSG00000116001.15|TIA1|PPIG|PPIG	954	-	2.8568523	1.3361303	-1.0	-1.0
chr2	70230755	70230854	ENSG00000116001.15|TIA1|PPIG|PPIG	972	-	2.4026043	1.5476631	-1.0	-1.0
chr2	70216143	70216292	ENSG00000116001.15|TIA1|PPIG|PPIG	951	-	3.1472187	1.3074696	-1.0	-1.0
chr2	70229207	70229318	ENSG00000116001.15|TIA1|PPIG|PPIG	952	-	2.580428	1.3182263	-1.0	-1.0
chr2	70236072	70236175	ENSG00000116001.15|TIA1|PPIG|PPIG	994	-	3.746913	2.2291987	-1.0	-1.0
chr2	70229206	70229411	ENSG00000115998.7|C2orf42|PPIG|PPIG	959	-	2.940665	1.3893315	-1.0	-1.0
chr2	70236016	70236266	ENSG00000115998.7|C2orf42|PPIG|PPIG	989	-	3.957187	1.9633627	-1.0	-1.0
chr2	70216846	70217086	ENSG00000115998.7|C2orf42|PPIG|PPIG	961	-	2.4436436	1.4124737	-1.0	-1.0
chr2	70248404	70248514	ENSG00000115998.7|C2orf42|PPIG|PPIG	905	-	1.8892721	1.0204332	-1.0	-1.0
chr2	70214381	70214511	ENSG00000115998.7|C2orf42|PPIG|PPIG	912	-	2.3411953	1.056759	-1.0	-1.0
chr2	70227666	70227876	ENSG00000115998.7|C2orf42|PPIG|PPIG	959	-	2.880443	1.3875209	-1.0	-1.0
chr2	70248519	70248615	ENSG00000115998.7|C2orf42|PPIG|PPIG	908	-	2.2378778	1.0345256	-1.0	-1.0
chr2	70216361	70216561	ENSG00000115998.7|C2orf42|PPIG|PPIG	920	-	2.4200845	1.0987025	-1.0	-1.0
chr2	70228991	70229186	ENSG00000115998.7|C2orf42|PPIG|PPIG	954	-	2.906978	1.3417338	-1.0	-1.0
chr2	70216146	70216351	ENSG00000115998.7|C2orf42|PPIG|PPIG	952	-	3.17313	1.3202385	-1.0	-1.0
chr2	70224466	70224661	ENSG00000115998.7|C2orf42|PPIG|PPIG	938	-	2.2479482	1.2050008	-1.0	-1.0
chr2	70230666	70230946	ENSG00000115998.7|C2orf42|PPIG|PPIG	953	-	2.5308785	1.3280802	-1.0	-1.0
chr2	70259369	70259524	ENSG00000116005.11|PCYOX1|PPIG|PPIG	927	+	2.6579525	1.1385517	-1.0	-1.0
chr2	70301422	70301657	ENSG00000035141.7|FAM136A|PPIG|PPIG	929	-	3.1035862	1.1460313	-1.0	-1.0
chr2	70301842	70301987	ENSG00000035141.7|FAM136A|PPIG|PPIG	910	-	2.5046794	1.0456467	-1.0	-1.0
chr2	70300777	70301052	ENSG00000035141.7|FAM136A|PPIG|PPIG	955	-	3.320586	1.3490977	-1.0	-1.0
chr2	71070689	71070869	ENSG00000124357.12|NAGK|PPIG|PPIG	926	+	2.9843514	1.1287001	-1.0	-1.0
chr2	71071704	71071814	ENSG00000124357.12|NAGK|PPIG|PPIG	933	+	4.2226367	1.172487	-1.0	-1.0
chr2	71078317	71078417	ENSG00000124357.12|NAGK|PPIG|PPIG	909	+	6.4424877	1.0391414	-1.0	-1.0
chr2	71076559	71076701	ENSG00000124357.12|NAGK|PPIG|PPIG	966	+	4.5610757	1.4716562	-1.0	-1.0
chr2	71077530	71077636	ENSG00000124357.12|NAGK|PPIG|PPIG	991	+	4.872093	2.040658	-1.0	-1.0
chr2	71422953	71423098	ENSG00000075292.18|ZNF638|PPIG|PPIG	908	+	2.5217865	1.0346547	-1.0	-1.0
chr2	71355718	71355780	ENSG00000075292.18|ZNF638|PPIG|PPIG	980	+	4.2406116	1.6902063	-1.0	-1.0
chr2	71363953	71364073	ENSG00000075292.18|ZNF638|PPIG|PPIG	958	+	3.178492	1.3734039	-1.0	-1.0
chr2	71399558	71399645	ENSG00000075292.18|ZNF638|PPIG|PPIG	939	+	2.8969579	1.2160096	-1.0	-1.0
chr2	71380125	71380275	ENSG00000075292.18|ZNF638|PPIG|PPIG	923	+	2.691922	1.1116285	-1.0	-1.0
chr2	71369897	71370005	ENSG00000075292.18|ZNF638|PPIG|PPIG	913	+	2.3734899	1.0625407	-1.0	-1.0
chr2	71363152	71363191	ENSG00000075292.18|ZNF638|PPIG|PPIG	927	+	3.0155723	1.139037	-1.0	-1.0
chr2	71332105	71332380	ENSG00000075292.18|ZNF638|PPIG|PPIG	918	+	2.7023785	1.0856441	-1.0	-1.0
chr2	71365583	71365706	ENSG00000075292.18|ZNF638|PPIG|PPIG	918	+	2.5266538	1.0855601	-1.0	-1.0
chr2	71349886	71350076	ENSG00000075292.18|ZNF638|PPIG|PPIG	962	+	5.0210214	1.423209	-1.0	-1.0
chr2	71426779	71426954	ENSG00000075292.18|ZNF638|PPIG|PPIG	914	+	3.5868015	1.0640738	-1.0	-1.0
chr2	71431297	71431428	ENSG00000075292.18|ZNF638|PPIG|PPIG	935	+	2.6730833	1.1902263	-1.0	-1.0
chr2	71401975	71402087	ENSG00000075292.18|ZNF638|PPIG|PPIG	906	+	6.387915	1.0249823	-1.0	-1.0
chr2	71406127	71406257	ENSG00000075292.18|ZNF638|PPIG|PPIG	912	+	2.4403455	1.0547552	-1.0	-1.0
chr2	72184079	72184187	ENSG00000144036.15|EXOC6B|PPIG|PPIG	905	-	6.154824	1.022185	-1.0	-1.0
chr2	72731154	72731245	ENSG00000144036.15|EXOC6B|PPIG|PPIG	984	-	4.369684	1.7874982	-1.0	-1.0
chr2	72825797	72825897	ENSG00000144036.15|EXOC6B|PPIG|PPIG	900	-	2.299327	1.0015721	-1.0	-1.0
chr2	72575491	72575596	ENSG00000144036.15|EXOC6B|PPIG|PPIG	901	-	2.2515352	1.006122	-1.0	-1.0
chr2	72741373	72741469	ENSG00000144036.15|EXOC6B|PPIG|PPIG	901	-	2.3458416	1.0031643	-1.0	-1.0
chr2	72718102	72718222	ENSG00000144036.15|EXOC6B|PPIG|PPIG	937	-	2.668036	1.1980538	-1.0	-1.0
chr2	72465190	72465315	ENSG00000144036.15|EXOC6B|PPIG|PPIG	921	-	3.8126006	1.1045729	-1.0	-1.0
chr2	72559452	72559521	ENSG00000144036.15|EXOC6B|PPIG|PPIG	940	-	4.220989	1.2248247	-1.0	-1.0
chr2	72334946	72335020	ENSG00000144036.15|EXOC6B|PPIG|PPIG	905	-	3.252875	1.0212663	-1.0	-1.0
chr2	72944895	72945099	ENSG00000144040.12|SFXN5|PPIG|PPIG	927	-	2.7993748	1.1384112	-1.0	-1.0
chr2	72971569	72971685	ENSG00000144040.12|SFXN5|PPIG|PPIG	945	-	4.0534763	1.2593684	-1.0	-1.0
chr2	72998896	72999014	ENSG00000144040.12|SFXN5|PPIG|PPIG	907	-	3.0817566	1.0324656	-1.0	-1.0
chr2	73022521	73022576	ENSG00000144040.12|SFXN5|PPIG|PPIG	942	-	4.40398	1.236182	-1.0	-1.0
chr2	72968446	72968533	ENSG00000144040.12|SFXN5|PPIG|PPIG	972	-	4.6772795	1.5527415	-1.0	-1.0
chr2	73040853	73040931	ENSG00000144040.12|SFXN5|PPIG|PPIG	969	-	3.3152282	1.514218	-1.0	-1.0
chr2	73001524	73001578	ENSG00000144040.12|SFXN5|PPIG|PPIG	969	-	4.626602	1.5145719	-1.0	-1.0
chr2	72988257	72988348	ENSG00000144040.12|SFXN5|PPIG|PPIG	963	-	3.7922933	1.4346336	-1.0	-1.0
chr2	73214261	73214362	ENSG00000135632.11|SMYD5|PPIG|PPIG	913	+	2.63752	1.0608416	-1.0	-1.0
chr2	73225895	73226010	ENSG00000135632.11|SMYD5|PPIG|PPIG	906	+	6.3193865	1.0258427	-1.0	-1.0
chr2	73223035	73223165	ENSG00000135632.11|SMYD5|PPIG|PPIG	959	+	4.1863527	1.3892473	-1.0	-1.0
chr2	73250315	73250430	ENSG00000135624.15|CCT7|PPIG|PPIG	906	+	3.1770682	1.0274878	-1.0	-1.0
chr2	73273019	73273119	ENSG00000163013.11|FBXO41|PPIG|PPIG	902	-	6.3591504	1.0070393	-1.0	-1.0
chr2	73265640	73265795	ENSG00000163013.11|FBXO41|PPIG|PPIG	929	-	3.8103895	1.1515193	-1.0	-1.0
chr2	73268725	73269110	ENSG00000163013.11|FBXO41|PPIG|PPIG	961	-	4.3481874	1.4092648	-1.0	-1.0
chr2	73260393	73260547	ENSG00000163013.11|FBXO41|PPIG|PPIG	950	-	3.5805106	1.3027289	-1.0	-1.0
chr2	73263212	73263308	ENSG00000163013.11|FBXO41|PPIG|PPIG	948	-	3.2643738	1.281605	-1.0	-1.0
chr2	73263677	73263830	ENSG00000163013.11|FBXO41|PPIG|PPIG	961	-	5.860725	1.405056	-1.0	-1.0
chr2	73266211	73266376	ENSG00000163013.11|FBXO41|PPIG|PPIG	917	-	6.3534427	1.0815116	-1.0	-1.0
chr2	73265281	73265640	ENSG00000163013.11|FBXO41|PPIG|PPIG	959	-	3.8528953	1.3850431	-1.0	-1.0
chr2	73269655	73269760	ENSG00000163013.11|FBXO41|PPIG|PPIG	911	-	3.438855	1.0485122	-1.0	-1.0
chr2	73266456	73266721	ENSG00000163013.11|FBXO41|PPIG|PPIG	976	-	4.6618195	1.6160665	-1.0	-1.0
chr2	73258911	73259011	ENSG00000163013.11|FBXO41|PPIG|PPIG	903	-	3.2060263	1.0135013	-1.0	-1.0
chr2	73260739	73260858	ENSG00000163013.11|FBXO41|PPIG|PPIG	937	-	3.7351546	1.2029878	-1.0	-1.0
chr2	73264277	73264519	ENSG00000163013.11|FBXO41|PPIG|PPIG	963	-	4.493157	1.4368285	-1.0	-1.0
chr2	73258671	73258801	ENSG00000163013.11|FBXO41|PPIG|PPIG	905	-	6.2833276	1.0211923	-1.0	-1.0
chr2	73385877	73386037	ENSG00000116127.17|ALMS1|PPIG|PPIG	941	+	3.3196633	1.231309	-1.0	-1.0
chr2	73778300	73778376	ENSG00000144048.10|DUSP11|PPIG|PPIG	907	-	6.4196825	1.0308686	-1.0	-1.0
chr2	73849362	73849487	ENSG00000124356.15|STAMBP|PPIG|PPIG	924	+	3.0166771	1.119709	-1.0	-1.0
chr2	73830854	73830954	ENSG00000124356.15|STAMBP|PPIG|PPIG	905	+	4.197892	1.0212663	-1.0	-1.0
chr2	73986044	73986234	ENSG00000235499.1|AC073046.1|PPIG|PPIG	943	+	3.203283	1.2470045	-1.0	-1.0
chr2	73986593	73986706	ENSG00000187605.15|TET3|PPIG|PPIG	949	+	4.8769183	1.2951484	-1.0	-1.0
chr2	74046592	74046702	ENSG00000187605.15|TET3|PPIG|PPIG	905	+	6.2192464	1.0207479	-1.0	-1.0
chr2	74099275	74099385	ENSG00000187605.15|TET3|PPIG|PPIG	904	+	3.2173522	1.0160897	-1.0	-1.0
chr2	74080497	74080591	ENSG00000187605.15|TET3|PPIG|PPIG	976	+	4.099292	1.6117179	-1.0	-1.0
chr2	74363293	74363377	ENSG00000264324.1|AC006030.1|PPIG|PPIG	904	-	3.35162	1.0171722	-1.0	-1.0
chr2	74369299	74369491	ENSG00000204843.12|DCTN1|PPIG|PPIG	947	-	2.8302674	1.2762764	-1.0	-1.0
chr2	74367970	74368210	ENSG00000204843.12|DCTN1|PPIG|PPIG	941	-	3.3682773	1.2290115	-1.0	-1.0
chr2	74367351	74367420	ENSG00000204843.12|DCTN1|PPIG|PPIG	949	-	4.458848	1.2948955	-1.0	-1.0
chr2	74391752	74391852	ENSG00000204843.12|DCTN1|PPIG|PPIG	908	-	3.2735248	1.0357684	-1.0	-1.0
chr2	74368680	74368875	ENSG00000204843.12|DCTN1|PPIG|PPIG	946	-	4.5107946	1.271291	-1.0	-1.0
chr2	74370465	74370544	ENSG00000204843.12|DCTN1|PPIG|PPIG	981	-	4.9060035	1.7163916	-1.0	-1.0
chr2	74365484	74365657	ENSG00000204843.12|DCTN1|PPIG|PPIG	970	-	3.3063416	1.5280191	-1.0	-1.0
chr2	74365164	74365299	ENSG00000204843.12|DCTN1|PPIG|PPIG	909	-	3.012103	1.0403862	-1.0	-1.0
chr2	74378119	74378245	ENSG00000204843.12|DCTN1|PPIG|PPIG	919	-	2.7268586	1.092382	-1.0	-1.0
chr2	74369097	74369214	ENSG00000204843.12|DCTN1|PPIG|PPIG	971	-	4.4170585	1.532956	-1.0	-1.0
chr2	74367044	74367107	ENSG00000204843.12|DCTN1|PPIG|PPIG	966	-	3.3967981	1.470162	-1.0	-1.0
chr2	74370185	74370340	ENSG00000204843.12|DCTN1|PPIG|PPIG	957	-	3.3405282	1.3703086	-1.0	-1.0
chr2	74370620	74370810	ENSG00000204843.12|DCTN1|PPIG|PPIG	910	-	2.5142834	1.0467027	-1.0	-1.0
chr2	74366733	74366932	ENSG00000204843.12|DCTN1|PPIG|PPIG	954	-	4.6458993	1.3345056	-1.0	-1.0
chr2	74363293	74363493	ENSG00000204843.12|DCTN1|PPIG|PPIG	935	-	3.2802086	1.189722	-1.0	-1.0
chr2	74366468	74366688	ENSG00000204843.12|DCTN1|PPIG|PPIG	952	-	3.9075923	1.3150663	-1.0	-1.0
chr2	74426480	74426630	ENSG00000114993.16|RTKN|PPIG|PPIG	922	-	2.2122452	1.1072235	-1.0	-1.0
chr2	74427273	74427373	ENSG00000114993.16|RTKN|PPIG|PPIG	908	-	3.2673037	1.0357684	-1.0	-1.0
chr2	74428847	74428942	ENSG00000114993.16|RTKN|PPIG|PPIG	973	-	3.05766	1.5698617	-1.0	-1.0
chr2	74430464	74430518	ENSG00000114993.16|RTKN|PPIG|PPIG	991	-	7.3189936	2.0558352	-1.0	-1.0
chr2	74441740	74442080	ENSG00000114993.16|RTKN|PPIG|PPIG	957	-	2.650952	1.368176	-1.0	-1.0
chr2	74428396	74428506	ENSG00000114993.16|RTKN|PPIG|PPIG	909	-	2.3264217	1.0404832	-1.0	-1.0
chr2	74426190	74426310	ENSG00000114993.16|RTKN|PPIG|PPIG	912	-	2.4984267	1.0566605	-1.0	-1.0
chr2	74442230	74442345	ENSG00000114993.16|RTKN|PPIG|PPIG	928	-	2.4635057	1.1440057	-1.0	-1.0
chr2	74430251	74430369	ENSG00000114993.16|RTKN|PPIG|PPIG	992	-	4.231199	2.0920556	-1.0	-1.0
chr2	74430369	74430464	ENSG00000114993.16|RTKN|PPIG|PPIG	909	-	2.9412286	1.0394447	-1.0	-1.0
chr2	74427168	74427268	ENSG00000114993.16|RTKN|PPIG|PPIG	992	-	4.2824364	2.1156116	-1.0	-1.0
chr2	74429827	74430032	ENSG00000114993.16|RTKN|PPIG|PPIG	989	-	3.648566	1.9493067	-1.0	-1.0
chr2	74428630	74428737	ENSG00000114993.16|RTKN|PPIG|PPIG	935	-	2.3431218	1.1887139	-1.0	-1.0
chr2	74428267	74428396	ENSG00000114993.16|RTKN|PPIG|PPIG	961	-	2.6806738	1.4094751	-1.0	-1.0
chr2	74427503	74427663	ENSG00000114993.16|RTKN|PPIG|PPIG	920	-	2.4432306	1.0968721	-1.0	-1.0
chr2	74430615	74430770	ENSG00000114993.16|RTKN|PPIG|PPIG	911	-	2.3155851	1.0489542	-1.0	-1.0
chr2	74432354	74432666	ENSG00000114993.16|RTKN|PPIG|PPIG	971	-	3.0495439	1.530952	-1.0	-1.0
chr2	74455052	74455232	ENSG00000115274.14|INO80B|PPIG|PPIG	928	+	3.9262855	1.1446366	-1.0	-1.0
chr2	74456102	74456267	ENSG00000115274.14|INO80B|PPIG|PPIG	991	+	6.2183127	2.043547	-1.0	-1.0
chr2	74457333	74457468	ENSG00000115274.14|INO80B|PPIG|PPIG	913	+	2.7742543	1.0607436	-1.0	-1.0
chr2	74455452	74455598	ENSG00000115274.14|INO80B|PPIG|PPIG	979	+	4.375662	1.6861947	-1.0	-1.0
chr2	74457493	74457613	ENSG00000115274.14|INO80B|PPIG|PPIG	921	+	3.0755272	1.1007593	-1.0	-1.0
chr2	74459642	74459745	ENSG00000274049.4|INO80B-WBP1|PPIG|PPIG	907	+	2.402314	1.0309124	-1.0	-1.0
chr2	74456102	74456267	ENSG00000274049.4|INO80B-WBP1|PPIG|PPIG	991	+	6.2183127	2.0434444	-1.0	-1.0
chr2	74455455	74455598	ENSG00000274049.4|INO80B-WBP1|PPIG|PPIG	981	+	4.4764423	1.726323	-1.0	-1.0
chr2	74457333	74457468	ENSG00000274049.4|INO80B-WBP1|PPIG|PPIG	916	+	2.9107585	1.078257	-1.0	-1.0
chr2	74455087	74455174	ENSG00000274049.4|INO80B-WBP1|PPIG|PPIG	905	+	3.3675952	1.0212663	-1.0	-1.0
chr2	74457493	74457613	ENSG00000274049.4|INO80B-WBP1|PPIG|PPIG	921	+	3.0755272	1.1010377	-1.0	-1.0
chr2	74459583	74459747	ENSG00000239779.6|WBP1|PPIG|PPIG	914	+	2.5307794	1.0656654	-1.0	-1.0
chr2	74472322	74472497	ENSG00000204822.6|MRPL53|PPIG|PPIG	932	-	3.2445965	1.1659846	-1.0	-1.0
chr2	74474934	74475459	ENSG00000135637.13|CCDC142|PPIG|PPIG	962	-	4.428971	1.4258537	-1.0	-1.0
chr2	74481786	74482081	ENSG00000135637.13|CCDC142|PPIG|PPIG	934	-	2.849739	1.1825606	-1.0	-1.0
chr2	74480768	74480882	ENSG00000135637.13|CCDC142|PPIG|PPIG	946	-	2.941061	1.2637109	-1.0	-1.0
chr2	74482446	74482781	ENSG00000135637.13|CCDC142|PPIG|PPIG	923	-	3.35037	1.11464	-1.0	-1.0
chr2	74481222	74481367	ENSG00000135637.13|CCDC142|PPIG|PPIG	977	-	4.467693	1.6467297	-1.0	-1.0
chr2	74475544	74475714	ENSG00000135637.13|CCDC142|PPIG|PPIG	907	-	3.3287919	1.0301114	-1.0	-1.0
chr2	74480955	74481086	ENSG00000135637.13|CCDC142|PPIG|PPIG	970	-	3.3533242	1.5165741	-1.0	-1.0
chr2	74472357	74472470	ENSG00000135637.13|CCDC142|PPIG|PPIG	932	-	3.285468	1.1672429	-1.0	-1.0
chr2	74481451	74481606	ENSG00000135637.13|CCDC142|PPIG|PPIG	950	-	3.1204455	1.3052249	-1.0	-1.0
chr2	74490569	74490779	ENSG00000115282.19|TTC31|PPIG|PPIG	945	+	3.0763166	1.2623305	-1.0	-1.0
chr2	74491294	74491375	ENSG00000115282.19|TTC31|PPIG|PPIG	993	+	4.031091	2.1347911	-1.0	-1.0
chr2	74490024	74490529	ENSG00000115282.19|TTC31|PPIG|PPIG	968	+	3.1513543	1.4974363	-1.0	-1.0
chr2	74492575	74493060	ENSG00000115282.19|TTC31|PPIG|PPIG	945	+	3.8447368	1.2622268	-1.0	-1.0
chr2	74491910	74492505	ENSG00000115282.19|TTC31|PPIG|PPIG	983	+	5.1920805	1.7787676	-1.0	-1.0
chr2	74491034	74491179	ENSG00000115282.19|TTC31|PPIG|PPIG	960	+	3.363237	1.3939409	-1.0	-1.0
chr2	74491480	74491725	ENSG00000115282.19|TTC31|PPIG|PPIG	994	+	5.2881513	2.2477863	-1.0	-1.0
chr2	74483321	74483426	ENSG00000115282.19|TTC31|PPIG|PPIG	933	+	3.5118923	1.173219	-1.0	-1.0
chr2	74519555	74519746	ENSG00000144045.13|DQX1|PPIG|PPIG	944	-	3.514376	1.2512697	-1.0	-1.0
chr2	74522579	74522771	ENSG00000144045.13|DQX1|PPIG|PPIG	929	-	2.4819183	1.1508257	-1.0	-1.0
chr2	74523876	74524307	ENSG00000144045.13|DQX1|PPIG|PPIG	940	-	2.9798403	1.220696	-1.0	-1.0
chr2	74525008	74525143	ENSG00000144045.13|DQX1|PPIG|PPIG	921	-	2.5678885	1.1016489	-1.0	-1.0
chr2	74525492	74525702	ENSG00000144045.13|DQX1|PPIG|PPIG	947	-	3.9921231	1.2719733	-1.0	-1.0
chr2	74526135	74526255	ENSG00000144045.13|DQX1|PPIG|PPIG	940	-	3.284558	1.2225316	-1.0	-1.0
chr2	74519914	74520029	ENSG00000144045.13|DQX1|PPIG|PPIG	993	-	5.766815	2.1570253	-1.0	-1.0
chr2	74522855	74523305	ENSG00000144045.13|DQX1|PPIG|PPIG	959	-	2.9931037	1.3883677	-1.0	-1.0
chr2	74528155	74528321	ENSG00000115307.16|AUP1|PPIG|PPIG	981	-	3.8525412	1.7286546	-1.0	-1.0
chr2	74527740	74528105	ENSG00000115307.16|AUP1|PPIG|PPIG	985	-	3.2959228	1.8295628	-1.0	-1.0
chr2	74528750	74529499	ENSG00000115307.16|AUP1|PPIG|PPIG	965	-	2.893819	1.4514354	-1.0	-1.0
chr2	74529589	74529694	ENSG00000115307.16|AUP1|PPIG|PPIG	903	-	2.242309	1.0138397	-1.0	-1.0
chr2	74527230	74527614	ENSG00000115307.16|AUP1|PPIG|PPIG	987	-	3.4932053	1.8888972	-1.0	-1.0
chr2	74528416	74528489	ENSG00000115307.16|AUP1|PPIG|PPIG	999	-	4.71861	3.0379047	-1.0	-1.0
chr2	74526674	74526836	ENSG00000115307.16|AUP1|PPIG|PPIG	976	-	3.2733004	1.6224669	-1.0	-1.0
chr2	74530296	74530406	ENSG00000115317.11|HTRA2|PPIG|PPIG	906	+	2.6099749	1.026109	-1.0	-1.0
chr2	74531800	74531920	ENSG00000115317.11|HTRA2|PPIG|PPIG	902	+	3.3344748	1.0099216	-1.0	-1.0
chr2	74531255	74531355	ENSG00000115317.11|HTRA2|PPIG|PPIG	903	+	6.12591	1.0135013	-1.0	-1.0
chr2	74531640	74531740	ENSG00000115317.11|HTRA2|PPIG|PPIG	900	+	3.2451475	1.0018955	-1.0	-1.0
chr2	74877165	74877321	ENSG00000159399.9|HK2|PPIG|PPIG	980	+	3.332253	1.7074323	-1.0	-1.0
chr2	74886293	74886393	ENSG00000159399.9|HK2|PPIG|PPIG	959	+	3.0138369	1.3898423	-1.0	-1.0
chr2	74854292	74854455	ENSG00000159399.9|HK2|PPIG|PPIG	962	+	3.1672633	1.4219178	-1.0	-1.0
chr2	74873275	74873371	ENSG00000159399.9|HK2|PPIG|PPIG	912	+	3.040255	1.0565487	-1.0	-1.0
chr2	74872299	74872414	ENSG00000159399.9|HK2|PPIG|PPIG	981	+	4.338209	1.7188604	-1.0	-1.0
chr2	74882119	74882234	ENSG00000159399.9|HK2|PPIG|PPIG	974	+	4.2711835	1.5874126	-1.0	-1.0
chr2	74885493	74885589	ENSG00000159399.9|HK2|PPIG|PPIG	940	+	2.6916833	1.2238351	-1.0	-1.0
chr2	74886489	74886673	ENSG00000159399.9|HK2|PPIG|PPIG	978	+	3.604391	1.6628817	-1.0	-1.0
chr2	74889254	74889419	ENSG00000159399.9|HK2|PPIG|PPIG	902	+	2.653308	1.0074174	-1.0	-1.0
chr2	74886393	74886489	ENSG00000159399.9|HK2|PPIG|PPIG	904	+	6.1905327	1.0186272	-1.0	-1.0
chr2	74874265	74874380	ENSG00000159399.9|HK2|PPIG|PPIG	902	+	2.4263585	1.0096722	-1.0	-1.0
chr2	74867635	74867845	ENSG00000159399.9|HK2|PPIG|PPIG	962	+	3.077284	1.4173785	-1.0	-1.0
chr2	74880264	74880564	ENSG00000159399.9|HK2|PPIG|PPIG	961	+	3.090776	1.4097352	-1.0	-1.0
chr2	74881710	74881859	ENSG00000159399.9|HK2|PPIG|PPIG	986	+	4.6848497	1.8436667	-1.0	-1.0
chr2	74873843	74873943	ENSG00000159399.9|HK2|PPIG|PPIG	943	+	2.9470873	1.2415577	-1.0	-1.0
chr2	74878747	74878921	ENSG00000159399.9|HK2|PPIG|PPIG	943	+	2.9179673	1.2472188	-1.0	-1.0
chr2	74959265	74959420	ENSG00000115350.11|POLE4|PPIG|PPIG	953	+	4.2042146	1.3281341	-1.0	-1.0
chr2	75493192	75493577	ENSG00000115363.13|EVA1A|PPIG|PPIG	943	-	3.3977685	1.2412407	-1.0	-1.0
chr2	75522369	75522469	ENSG00000115363.13|EVA1A|PPIG|PPIG	904	-	2.1926525	1.0159798	-1.0	-1.0
chr2	75560754	75560859	ENSG00000115363.13|EVA1A|PPIG|PPIG	909	-	2.3330631	1.0396109	-1.0	-1.0
chr2	75518095	75518208	ENSG00000115363.13|EVA1A|PPIG|PPIG	909	-	2.2393785	1.0421687	-1.0	-1.0
chr2	75647123	75647223	ENSG00000115364.13|MRPL19|PPIG|PPIG	903	+	6.12591	1.0133793	-1.0	-1.0
chr2	75710573	75710833	ENSG00000005436.13|GCFC2|PPIG|PPIG	931	-	3.6780386	1.1587001	-1.0	-1.0
chr2	85326507	85326777	ENSG00000152291.13|TGOLN2|PPIG|PPIG	956	-	2.5980535	1.35497	-1.0	-1.0
chr2	85324874	85324994	ENSG00000152291.13|TGOLN2|PPIG|PPIG	909	-	2.0706058	1.0392092	-1.0	-1.0
chr2	85344023	85344138	ENSG00000042445.13|RETSAT|PPIG|PPIG	904	-	3.217998	1.0174735	-1.0	-1.0
chr2	85349383	85349543	ENSG00000042445.13|RETSAT|PPIG|PPIG	946	-	2.700331	1.2678125	-1.0	-1.0
chr2	85350854	85351021	ENSG00000042445.13|RETSAT|PPIG|PPIG	935	-	3.0957198	1.1888839	-1.0	-1.0
chr2	85345922	85346094	ENSG00000042445.13|RETSAT|PPIG|PPIG	935	-	2.701906	1.1863861	-1.0	-1.0
chr2	85344238	85344343	ENSG00000042445.13|RETSAT|PPIG|PPIG	906	-	3.4161787	1.0286777	-1.0	-1.0
chr2	85542900	85543085	ENSG00000168906.12|MAT2A|PPIG|PPIG	970	+	2.2948277	1.5167532	-1.0	-1.0
chr2	85542509	85542747	ENSG00000168906.12|MAT2A|PPIG|PPIG	985	+	2.6547742	1.8118834	-1.0	-1.0
chr2	85539244	85539378	ENSG00000168906.12|MAT2A|PPIG|PPIG	981	+	2.7093015	1.7161641	-1.0	-1.0
chr2	85541082	85541502	ENSG00000168906.12|MAT2A|PPIG|PPIG	962	+	2.695215	1.4194233	-1.0	-1.0
chr2	85542154	85542459	ENSG00000168906.12|MAT2A|PPIG|PPIG	962	+	2.3962193	1.4191188	-1.0	-1.0
chr2	85541828	85542038	ENSG00000168906.12|MAT2A|PPIG|PPIG	959	+	3.1435928	1.383664	-1.0	-1.0
chr2	85541542	85541745	ENSG00000168906.12|MAT2A|PPIG|PPIG	990	+	3.4527974	1.9946074	-1.0	-1.0
chr2	85553231	85553421	ENSG00000115486.11|GGCX|PPIG|PPIG	943	-	3.0858853	1.2466216	-1.0	-1.0
chr2	85558839	85559024	ENSG00000115486.11|GGCX|PPIG|PPIG	946	-	3.0738623	1.2668295	-1.0	-1.0
chr2	85558454	85558609	ENSG00000115486.11|GGCX|PPIG|PPIG	953	-	5.9316945	1.329048	-1.0	-1.0
chr2	85551866	85551971	ENSG00000115486.11|GGCX|PPIG|PPIG	905	-	2.4033747	1.0230556	-1.0	-1.0
chr2	85552465	85552565	ENSG00000115486.11|GGCX|PPIG|PPIG	900	-	3.3276708	1.0015937	-1.0	-1.0
chr2	85551479	85551610	ENSG00000115486.11|GGCX|PPIG|PPIG	917	-	2.1499572	1.0833588	-1.0	-1.0
chr2	85555418	85555590	ENSG00000115486.11|GGCX|PPIG|PPIG	958	-	4.012689	1.3758162	-1.0	-1.0
chr2	85601355	85601482	ENSG00000168890.13|TMEM150A|PPIG|PPIG	962	-	5.1520467	1.4227054	-1.0	-1.0
chr2	85599524	85599644	ENSG00000168890.13|TMEM150A|PPIG|PPIG	904	-	2.435607	1.0167379	-1.0	-1.0
chr2	85599157	85599328	ENSG00000168890.13|TMEM150A|PPIG|PPIG	951	-	3.2009933	1.3119574	-1.0	-1.0
chr2	85600344	85600412	ENSG00000168890.13|TMEM150A|PPIG|PPIG	978	-	4.8595986	1.6568736	-1.0	-1.0
chr2	85601020	85601140	ENSG00000168890.13|TMEM150A|PPIG|PPIG	919	-	2.4394057	1.0916699	-1.0	-1.0
chr2	85601883	85602018	ENSG00000168890.13|TMEM150A|PPIG|PPIG	921	-	2.4439077	1.100203	-1.0	-1.0
chr2	85600499	85600609	ENSG00000168890.13|TMEM150A|PPIG|PPIG	907	-	6.2283154	1.0302399	-1.0	-1.0
chr2	85611969	85612066	ENSG00000168887.10|C2orf68|PPIG|PPIG	901	-	2.8944678	1.0022845	-1.0	-1.0
chr2	85611434	85611574	ENSG00000168887.10|C2orf68|PPIG|PPIG	944	-	5.9213405	1.2539343	-1.0	-1.0
chr2	85611644	85611944	ENSG00000168887.10|C2orf68|PPIG|PPIG	940	-	2.9245322	1.2200689	-1.0	-1.0
chr2	85619219	85619289	ENSG00000168883.19|USP39|PPIG|PPIG	990	+	4.4587255	2.0022857	-1.0	-1.0
chr2	85616312	85616463	ENSG00000168883.19|USP39|PPIG|PPIG	920	+	3.1227179	1.099154	-1.0	-1.0
chr2	85637368	85637436	ENSG00000168883.19|USP39|PPIG|PPIG	916	+	2.5541728	1.0735791	-1.0	-1.0
chr2	86099967	86100167	ENSG00000068654.15|POLR1A|PPIG|PPIG	930	-	2.9096417	1.1550803	-1.0	-1.0
chr2	86089821	86089929	ENSG00000068654.15|POLR1A|PPIG|PPIG	983	-	4.2993736	1.757961	-1.0	-1.0
chr2	86070017	86070192	ENSG00000068654.15|POLR1A|PPIG|PPIG	970	-	3.9362288	1.5300153	-1.0	-1.0
chr2	86088565	86088669	ENSG00000068654.15|POLR1A|PPIG|PPIG	983	-	4.056046	1.7735417	-1.0	-1.0
chr2	86048918	86049033	ENSG00000068654.15|POLR1A|PPIG|PPIG	913	-	2.9333246	1.0616798	-1.0	-1.0
chr2	86075029	86075204	ENSG00000068654.15|POLR1A|PPIG|PPIG	933	-	2.6717231	1.1736912	-1.0	-1.0
chr2	86080815	86080978	ENSG00000068654.15|POLR1A|PPIG|PPIG	915	-	2.3671663	1.0681405	-1.0	-1.0
chr2	86105719	86105819	ENSG00000068654.15|POLR1A|PPIG|PPIG	904	-	2.5804777	1.0165483	-1.0	-1.0
chr2	86049159	86049242	ENSG00000068654.15|POLR1A|PPIG|PPIG	958	-	3.422315	1.3731369	-1.0	-1.0
chr2	86031464	86031594	ENSG00000068654.15|POLR1A|PPIG|PPIG	907	-	2.3236187	1.0310354	-1.0	-1.0
chr2	86040391	86040531	ENSG00000068654.15|POLR1A|PPIG|PPIG	940	-	2.8774753	1.220052	-1.0	-1.0
chr2	86078040	86078220	ENSG00000068654.15|POLR1A|PPIG|PPIG	956	-	5.421247	1.3516815	-1.0	-1.0
chr2	86028623	86028723	ENSG00000068654.15|POLR1A|PPIG|PPIG	903	-	3.219047	1.0135013	-1.0	-1.0
chr2	86039329	86039459	ENSG00000068654.15|POLR1A|PPIG|PPIG	912	-	2.3787928	1.0532503	-1.0	-1.0
chr2	86098610	86098755	ENSG00000068654.15|POLR1A|PPIG|PPIG	959	-	3.1921906	1.3822126	-1.0	-1.0
chr2	86032271	86032382	ENSG00000068654.15|POLR1A|PPIG|PPIG	947	-	2.9530256	1.2741189	-1.0	-1.0
chr2	86041888	86042098	ENSG00000068654.15|POLR1A|PPIG|PPIG	939	-	3.6270144	1.2130965	-1.0	-1.0
chr2	86042973	86043078	ENSG00000068654.15|POLR1A|PPIG|PPIG	905	-	3.2623994	1.0212663	-1.0	-1.0
chr2	86052846	86052996	ENSG00000068654.15|POLR1A|PPIG|PPIG	910	-	3.6854084	1.0465777	-1.0	-1.0
chr2	86054137	86054277	ENSG00000068654.15|POLR1A|PPIG|PPIG	944	-	3.1624904	1.2491018	-1.0	-1.0
chr2	86044138	86044303	ENSG00000068654.15|POLR1A|PPIG|PPIG	931	-	2.9938562	1.1607445	-1.0	-1.0
chr2	86045621	86045769	ENSG00000068654.15|POLR1A|PPIG|PPIG	941	-	3.6818962	1.2267696	-1.0	-1.0
chr2	86045277	86045360	ENSG00000068654.15|POLR1A|PPIG|PPIG	929	-	2.645626	1.1511213	-1.0	-1.0
chr2	86125454	86125515	ENSG00000132300.18|PTCD3|PPIG|PPIG	941	+	4.419581	1.232833	-1.0	-1.0
chr2	86130647	86130757	ENSG00000132300.18|PTCD3|PPIG|PPIG	916	+	2.565631	1.0776852	-1.0	-1.0
chr2	86134291	86134377	ENSG00000132300.18|PTCD3|PPIG|PPIG	981	+	3.6236353	1.732447	-1.0	-1.0
chr2	86108344	86108402	ENSG00000132300.18|PTCD3|PPIG|PPIG	962	+	3.2540941	1.421202	-1.0	-1.0
chr2	86121464	86121589	ENSG00000132300.18|PTCD3|PPIG|PPIG	939	+	2.8063288	1.2122885	-1.0	-1.0
chr2	86127160	86127420	ENSG00000132300.18|PTCD3|PPIG|PPIG	988	+	3.781132	1.9224032	-1.0	-1.0
chr2	86133282	86133436	ENSG00000132300.18|PTCD3|PPIG|PPIG	984	+	3.8403318	1.787119	-1.0	-1.0
chr2	86136986	86137140	ENSG00000132300.18|PTCD3|PPIG|PPIG	936	+	3.3702703	1.1906604	-1.0	-1.0
chr2	86116529	86116598	ENSG00000132300.18|PTCD3|PPIG|PPIG	953	+	3.322692	1.3296577	-1.0	-1.0
chr2	86134843	86134953	ENSG00000132300.18|PTCD3|PPIG|PPIG	907	+	2.3462346	1.0331157	-1.0	-1.0
chr2	86111032	86111158	ENSG00000132300.18|PTCD3|PPIG|PPIG	956	+	3.5022368	1.3521031	-1.0	-1.0
chr2	86118920	86119120	ENSG00000132300.18|PTCD3|PPIG|PPIG	955	+	2.790604	1.3469653	-1.0	-1.0
chr2	86106221	86106346	ENSG00000132300.18|PTCD3|PPIG|PPIG	926	+	2.6568217	1.1308689	-1.0	-1.0
chr2	86123700	86123762	ENSG00000132300.18|PTCD3|PPIG|PPIG	959	+	2.7061465	1.3847858	-1.0	-1.0
chr2	86124994	86125082	ENSG00000132300.18|PTCD3|PPIG|PPIG	934	+	2.6148562	1.1812744	-1.0	-1.0
chr2	86147701	86147833	ENSG00000132305.20|IMMT|PPIG|PPIG	930	-	2.6016355	1.1534053	-1.0	-1.0
chr2	86159566	86159666	ENSG00000132305.20|IMMT|PPIG|PPIG	900	-	2.5766869	1.0015355	-1.0	-1.0
chr2	86170748	86170844	ENSG00000132305.20|IMMT|PPIG|PPIG	908	-	2.3499637	1.0373684	-1.0	-1.0
chr2	86171207	86171352	ENSG00000132305.20|IMMT|PPIG|PPIG	932	-	3.0557659	1.1705328	-1.0	-1.0
chr2	86195337	86195447	ENSG00000132305.20|IMMT|PPIG|PPIG	915	-	2.3614361	1.0693395	-1.0	-1.0
chr2	86181298	86181372	ENSG00000132305.20|IMMT|PPIG|PPIG	938	-	2.9052176	1.2109036	-1.0	-1.0
chr2	86179432	86179537	ENSG00000132305.20|IMMT|PPIG|PPIG	907	-	3.393031	1.0302542	-1.0	-1.0
chr2	86464082	86464192	ENSG00000115548.16|KDM3A|PPIG|PPIG	906	+	3.2929478	1.0246569	-1.0	-1.0
chr2	86455089	86455187	ENSG00000115548.16|KDM3A|PPIG|PPIG	905	+	6.163019	1.0212663	-1.0	-1.0
chr2	86449806	86449951	ENSG00000115548.16|KDM3A|PPIG|PPIG	950	+	3.864922	1.3031546	-1.0	-1.0
chr2	86477876	86478051	ENSG00000115548.16|KDM3A|PPIG|PPIG	926	+	2.702602	1.1278846	-1.0	-1.0
chr2	86480152	86480267	ENSG00000115548.16|KDM3A|PPIG|PPIG	906	+	2.8913758	1.0272894	-1.0	-1.0
chr2	86470238	86470353	ENSG00000115548.16|KDM3A|PPIG|PPIG	904	+	3.4450035	1.0194228	-1.0	-1.0
chr2	86489317	86489487	ENSG00000115548.16|KDM3A|PPIG|PPIG	934	+	4.2964883	1.1800832	-1.0	-1.0
chr2	86442009	86442184	ENSG00000115548.16|KDM3A|PPIG|PPIG	917	+	2.5237384	1.0811324	-1.0	-1.0
chr2	86441347	86441444	ENSG00000115548.16|KDM3A|PPIG|PPIG	903	+	3.2847002	1.0135013	-1.0	-1.0
chr2	86529262	86529392	ENSG00000115561.15|CHMP3|PPIG|PPIG	917	-	3.036084	1.0814703	-1.0	-1.0
chr2	86622660	86622830	ENSG00000249884.8|RNF103-CHMP3|PPIG|PPIG	939	-	2.9120305	1.2159162	-1.0	-1.0
chr2	86529262	86529392	ENSG00000249884.8|RNF103-CHMP3|PPIG|PPIG	917	-	3.036084	1.0817125	-1.0	-1.0
chr2	86620364	86620464	ENSG00000249884.8|RNF103-CHMP3|PPIG|PPIG	903	-	2.8723376	1.0133097	-1.0	-1.0
chr2	86622660	86622830	ENSG00000239305.6|RNF103|PPIG|PPIG	940	-	2.9120305	1.2205541	-1.0	-1.0
chr2	86620364	86620464	ENSG00000239305.6|RNF103|PPIG|PPIG	903	-	2.8723376	1.0133097	-1.0	-1.0
chr2	86751905	86752025	ENSG00000153561.12|RMND5A|PPIG|PPIG	915	+	3.472441	1.0719925	-1.0	-1.0
chr2	88579517	88579622	ENSG00000172071.11|EIF2AK3|PPIG|PPIG	905	-	6.31364	1.0212663	-1.0	-1.0
chr2	88736564	88736674	ENSG00000153574.8|RPIA|PPIG|PPIG	914	+	2.9703076	1.0650904	-1.0	-1.0
chr2	88735668	88735737	ENSG00000153574.8|RPIA|PPIG|PPIG	946	+	4.3304105	1.2689666	-1.0	-1.0
chr2	91655367	91655497	ENSG00000143429.10|AC116050.1|PPIG|PPIG	977	-	5.8117423	1.6463529	-1.0	-1.0
chr2	95117864	95117945	ENSG00000144029.11|MRPS5|PPIG|PPIG	978	-	4.8511505	1.6652579	-1.0	-1.0
chr2	95104577	95104730	ENSG00000144029.11|MRPS5|PPIG|PPIG	935	-	2.4023116	1.1893315	-1.0	-1.0
chr2	95115100	95115203	ENSG00000144029.11|MRPS5|PPIG|PPIG	934	-	3.079208	1.1776052	-1.0	-1.0
chr2	95106422	95106537	ENSG00000144029.11|MRPS5|PPIG|PPIG	973	-	4.559193	1.5694901	-1.0	-1.0
chr2	95108174	95108399	ENSG00000144029.11|MRPS5|PPIG|PPIG	952	-	2.4550493	1.3157095	-1.0	-1.0
chr2	95087426	95087576	ENSG00000144029.11|MRPS5|PPIG|PPIG	914	-	2.51726	1.0651066	-1.0	-1.0
chr2	95101676	95101801	ENSG00000144029.11|MRPS5|PPIG|PPIG	915	-	2.4547176	1.0724088	-1.0	-1.0
chr2	95159214	95159409	ENSG00000144026.11|ZNF514|PPIG|PPIG	962	-	3.5374737	1.4256862	-1.0	-1.0
chr2	95157350	95157439	ENSG00000144026.11|ZNF514|PPIG|PPIG	915	-	2.6329446	1.0710263	-1.0	-1.0
chr2	95153142	95153277	ENSG00000144026.11|ZNF514|PPIG|PPIG	940	-	3.1173925	1.2236598	-1.0	-1.0
chr2	95412438	95412542	ENSG00000115042.9|FAHD2A|PPIG|PPIG	918	+	3.1874428	1.0845621	-1.0	-1.0
chr2	95886047	95886120	ENSG00000174501.14|ANKRD36C|PPIG|PPIG	905	-	6.1655445	1.0212663	-1.0	-1.0
chr2	95951347	95951408	ENSG00000174501.14|ANKRD36C|PPIG|PPIG	903	-	4.114598	1.0142626	-1.0	-1.0
chr2	95948529	95948596	ENSG00000174501.14|ANKRD36C|PPIG|PPIG	993	-	5.667471	2.1286402	-1.0	-1.0
chr2	95914107	95914180	ENSG00000174501.14|ANKRD36C|PPIG|PPIG	938	-	2.8460248	1.2048552	-1.0	-1.0
chr2	95950748	95950779	ENSG00000174501.14|ANKRD36C|PPIG|PPIG	900	-	6.210556	1.0019964	-1.0	-1.0
chr2	95904760	95904833	ENSG00000174501.14|ANKRD36C|PPIG|PPIG	975	-	6.785445	1.6063528	-1.0	-1.0
chr2	95956785	95956816	ENSG00000174501.14|ANKRD36C|PPIG|PPIG	975	-	6.724159	1.601535	-1.0	-1.0
chr2	96192368	96192468	ENSG00000084090.13|STARD7|PPIG|PPIG	950	-	2.7313108	1.3050798	-1.0	-1.0
chr2	96253985	96254090	ENSG00000135956.8|TMEM127|PPIG|PPIG	908	-	6.1971946	1.0367692	-1.0	-1.0
chr2	96269226	96269355	ENSG00000144021.2|CIAO1|PPIG|PPIG	904	+	2.5891922	1.0164094	-1.0	-1.0
chr2	96267334	96267464	ENSG00000144021.2|CIAO1|PPIG|PPIG	934	+	2.9742172	1.1799419	-1.0	-1.0
chr2	96268456	96268671	ENSG00000144021.2|CIAO1|PPIG|PPIG	971	+	3.6314697	1.5444982	-1.0	-1.0
chr2	96266341	96266489	ENSG00000144021.2|CIAO1|PPIG|PPIG	942	+	2.8444285	1.2336676	-1.0	-1.0
chr2	96267624	96267974	ENSG00000144021.2|CIAO1|PPIG|PPIG	943	+	2.761509	1.2409215	-1.0	-1.0
chr2	96271165	96271300	ENSG00000144021.2|CIAO1|PPIG|PPIG	920	+	3.0901868	1.0973634	-1.0	-1.0
chr2	96296535	96296691	ENSG00000144028.14|SNRNP200|PPIG|PPIG	970	-	3.7992716	1.52528	-1.0	-1.0
chr2	96287015	96287150	ENSG00000144028.14|SNRNP200|PPIG|PPIG	918	-	2.4519277	1.085855	-1.0	-1.0
chr2	96303158	96303298	ENSG00000144028.14|SNRNP200|PPIG|PPIG	934	-	2.5499299	1.1775186	-1.0	-1.0
chr2	96305392	96305515	ENSG00000144028.14|SNRNP200|PPIG|PPIG	912	-	2.7117422	1.0542651	-1.0	-1.0
chr2	96285082	96285376	ENSG00000144028.14|SNRNP200|PPIG|PPIG	968	-	3.3757749	1.4911598	-1.0	-1.0
chr2	96296932	96297070	ENSG00000144028.14|SNRNP200|PPIG|PPIG	951	-	2.6316035	1.3131511	-1.0	-1.0
chr2	96286762	96286862	ENSG00000144028.14|SNRNP200|PPIG|PPIG	901	-	2.1544425	1.0045753	-1.0	-1.0
chr2	96291750	96291895	ENSG00000144028.14|SNRNP200|PPIG|PPIG	944	-	2.84545	1.2500443	-1.0	-1.0
chr2	96289036	96289117	ENSG00000144028.14|SNRNP200|PPIG|PPIG	952	-	3.0623848	1.3218782	-1.0	-1.0
chr2	96289798	96289996	ENSG00000144028.14|SNRNP200|PPIG|PPIG	927	-	2.5840232	1.135661	-1.0	-1.0
chr2	96290683	96290815	ENSG00000144028.14|SNRNP200|PPIG|PPIG	922	-	2.317876	1.1072505	-1.0	-1.0
chr2	96288662	96288746	ENSG00000144028.14|SNRNP200|PPIG|PPIG	970	-	3.4839666	1.5237801	-1.0	-1.0
chr2	96275256	96275349	ENSG00000144028.14|SNRNP200|PPIG|PPIG	975	-	4.0467777	1.5975678	-1.0	-1.0
chr2	96293315	96293509	ENSG00000144028.14|SNRNP200|PPIG|PPIG	932	-	3.01928	1.1668848	-1.0	-1.0
chr2	96281784	96281939	ENSG00000144028.14|SNRNP200|PPIG|PPIG	927	-	4.32858	1.1356736	-1.0	-1.0
chr2	96287438	96287557	ENSG00000144028.14|SNRNP200|PPIG|PPIG	951	-	2.3161957	1.3138752	-1.0	-1.0
chr2	96289226	96289356	ENSG00000144028.14|SNRNP200|PPIG|PPIG	929	-	2.4806561	1.146224	-1.0	-1.0
chr2	96291900	96292000	ENSG00000144028.14|SNRNP200|PPIG|PPIG	946	-	4.29392	1.265097	-1.0	-1.0
chr2	96297636	96297720	ENSG00000144028.14|SNRNP200|PPIG|PPIG	978	-	3.2462523	1.6670748	-1.0	-1.0
chr2	96277643	96277778	ENSG00000144028.14|SNRNP200|PPIG|PPIG	917	-	2.7309341	1.0817012	-1.0	-1.0
chr2	96299328	96299427	ENSG00000144028.14|SNRNP200|PPIG|PPIG	966	-	2.451369	1.4674505	-1.0	-1.0
chr2	96298814	96298919	ENSG00000144028.14|SNRNP200|PPIG|PPIG	904	-	1.9898331	1.0164704	-1.0	-1.0
chr2	96297362	96297536	ENSG00000144028.14|SNRNP200|PPIG|PPIG	921	-	2.434589	1.1012411	-1.0	-1.0
chr2	96284292	96284677	ENSG00000144028.14|SNRNP200|PPIG|PPIG	950	-	2.7341375	1.3035599	-1.0	-1.0
chr2	96278236	96278346	ENSG00000144028.14|SNRNP200|PPIG|PPIG	915	-	2.3642373	1.0699775	-1.0	-1.0
chr2	96290345	96290460	ENSG00000144028.14|SNRNP200|PPIG|PPIG	914	-	2.6161513	1.0672272	-1.0	-1.0
chr2	96283534	96283654	ENSG00000144028.14|SNRNP200|PPIG|PPIG	914	-	2.2926512	1.0644392	-1.0	-1.0
chr2	96277080	96277241	ENSG00000144028.14|SNRNP200|PPIG|PPIG	988	-	5.683578	1.9266264	-1.0	-1.0
chr2	96277813	96277950	ENSG00000144028.14|SNRNP200|PPIG|PPIG	944	-	2.941017	1.2500408	-1.0	-1.0
chr2	96286310	96286415	ENSG00000144028.14|SNRNP200|PPIG|PPIG	912	-	2.2468195	1.0553632	-1.0	-1.0
chr2	96295487	96295658	ENSG00000144028.14|SNRNP200|PPIG|PPIG	958	-	3.085977	1.3755293	-1.0	-1.0
chr2	96301523	96301663	ENSG00000144028.14|SNRNP200|PPIG|PPIG	930	-	2.6944902	1.1543599	-1.0	-1.0
chr2	96292971	96293091	ENSG00000144028.14|SNRNP200|PPIG|PPIG	934	-	2.7057393	1.1834276	-1.0	-1.0
chr2	96298283	96298420	ENSG00000144028.14|SNRNP200|PPIG|PPIG	971	-	3.3796334	1.5318025	-1.0	-1.0
chr2	96283179	96283352	ENSG00000144028.14|SNRNP200|PPIG|PPIG	948	-	3.0792484	1.2847898	-1.0	-1.0
chr2	96343200	96343304	ENSG00000121152.9|NCAPH|PPIG|PPIG	915	+	2.5812104	1.0726929	-1.0	-1.0
chr2	96367256	96367373	ENSG00000121152.9|NCAPH|PPIG|PPIG	919	+	2.7385347	1.0890764	-1.0	-1.0
chr2	96354242	96354388	ENSG00000121152.9|NCAPH|PPIG|PPIG	946	+	2.9431112	1.2652249	-1.0	-1.0
chr2	96604778	96604863	ENSG00000114982.17|KANSL3|PPIG|PPIG	975	-	6.8468366	1.5937055	-1.0	-1.0
chr2	96608883	96609064	ENSG00000114982.17|KANSL3|PPIG|PPIG	968	-	3.919061	1.4999918	-1.0	-1.0
chr2	96604259	96604364	ENSG00000114982.17|KANSL3|PPIG|PPIG	906	-	6.337651	1.0288982	-1.0	-1.0
chr2	96609498	96609562	ENSG00000114982.17|KANSL3|PPIG|PPIG	956	-	3.7019606	1.3599879	-1.0	-1.0
chr2	96608507	96608664	ENSG00000114982.17|KANSL3|PPIG|PPIG	962	-	4.2308373	1.4158286	-1.0	-1.0
chr2	96611063	96611138	ENSG00000114982.17|KANSL3|PPIG|PPIG	904	-	2.8739126	1.018018	-1.0	-1.0
chr2	96605354	96605454	ENSG00000114982.17|KANSL3|PPIG|PPIG	903	-	2.4498792	1.0135013	-1.0	-1.0
chr2	96612461	96612563	ENSG00000114982.17|KANSL3|PPIG|PPIG	911	-	3.4295902	1.049494	-1.0	-1.0
chr2	96613487	96613619	ENSG00000114982.17|KANSL3|PPIG|PPIG	967	-	3.874383	1.4792156	-1.0	-1.0
chr2	96619358	96619544	ENSG00000114982.17|KANSL3|PPIG|PPIG	982	-	4.5027633	1.7345517	-1.0	-1.0
chr2	96610661	96610883	ENSG00000114982.17|KANSL3|PPIG|PPIG	976	-	4.4301357	1.6255715	-1.0	-1.0
chr2	96734418	96734558	ENSG00000114988.11|LMAN2L|PPIG|PPIG	924	-	3.3068888	1.1198301	-1.0	-1.0
chr2	96828040	96828280	ENSG00000168763.15|CNNM3|PPIG|PPIG	964	+	3.4538157	1.4490423	-1.0	-1.0
chr2	96825057	96825201	ENSG00000168763.15|CNNM3|PPIG|PPIG	958	+	3.0724068	1.3731514	-1.0	-1.0
chr2	96827730	96827985	ENSG00000168763.15|CNNM3|PPIG|PPIG	932	+	2.521353	1.168176	-1.0	-1.0
chr2	96828980	96829134	ENSG00000168763.15|CNNM3|PPIG|PPIG	955	+	2.9653566	1.3420852	-1.0	-1.0
chr2	96826832	96826977	ENSG00000168763.15|CNNM3|PPIG|PPIG	974	+	4.3809347	1.5871036	-1.0	-1.0
chr2	96828520	96828635	ENSG00000168763.15|CNNM3|PPIG|PPIG	902	+	2.2841513	1.0073119	-1.0	-1.0
chr2	96817124	96817374	ENSG00000168763.15|CNNM3|PPIG|PPIG	941	+	3.2676082	1.228477	-1.0	-1.0
chr2	96840785	96840885	ENSG00000163126.14|ANKRD23|PPIG|PPIG	900	-	6.1233983	1.0013051	-1.0	-1.0
chr2	96842364	96842511	ENSG00000163126.14|ANKRD23|PPIG|PPIG	966	-	3.585151	1.4624494	-1.0	-1.0
chr2	96842059	96842185	ENSG00000163126.14|ANKRD23|PPIG|PPIG	972	-	6.7238355	1.5488592	-1.0	-1.0
chr2	96854324	96854489	ENSG00000163126.14|ANKRD23|PPIG|PPIG	936	-	3.7562969	1.1945885	-1.0	-1.0
chr2	96840785	96840885	ENSG00000213337.8|ANKRD39|PPIG|PPIG	900	-	6.1233983	1.0003581	-1.0	-1.0
chr2	96842364	96842511	ENSG00000213337.8|ANKRD39|PPIG|PPIG	965	-	3.585151	1.460173	-1.0	-1.0
chr2	96842059	96842185	ENSG00000213337.8|ANKRD39|PPIG|PPIG	972	-	6.7238355	1.548529	-1.0	-1.0
chr2	96854337	96854441	ENSG00000213337.8|ANKRD39|PPIG|PPIG	918	-	3.4305043	1.0879997	-1.0	-1.0
chr2	96865203	96865320	ENSG00000168758.10|SEMA4C|PPIG|PPIG	919	-	2.6385055	1.0906498	-1.0	-1.0
chr2	96865440	96865537	ENSG00000168758.10|SEMA4C|PPIG|PPIG	980	-	4.8804626	1.6980003	-1.0	-1.0
chr2	96864237	96864377	ENSG00000168758.10|SEMA4C|PPIG|PPIG	934	-	2.7718875	1.1831023	-1.0	-1.0
chr2	96865665	96865764	ENSG00000168758.10|SEMA4C|PPIG|PPIG	964	-	3.0162706	1.4473636	-1.0	-1.0
chr2	96863930	96864130	ENSG00000168758.10|SEMA4C|PPIG|PPIG	929	-	2.63889	1.1511267	-1.0	-1.0
chr2	96863681	96863794	ENSG00000168758.10|SEMA4C|PPIG|PPIG	970	-	3.4649324	1.5293369	-1.0	-1.0
chr2	96866282	96866467	ENSG00000168758.10|SEMA4C|PPIG|PPIG	963	-	3.902711	1.4343252	-1.0	-1.0
chr2	96864963	96865115	ENSG00000168758.10|SEMA4C|PPIG|PPIG	973	-	3.645162	1.5623882	-1.0	-1.0
chr2	96865866	96865929	ENSG00000168758.10|SEMA4C|PPIG|PPIG	905	-	2.5999656	1.0237994	-1.0	-1.0
chr2	96861736	96861956	ENSG00000168758.10|SEMA4C|PPIG|PPIG	918	-	2.5720208	1.0863159	-1.0	-1.0
chr2	97185437	97185510	ENSG00000135976.17|ANKRD36|PPIG|PPIG	955	+	3.7180767	1.3503336	-1.0	-1.0
chr2	97149294	97149361	ENSG00000135976.17|ANKRD36|PPIG|PPIG	986	+	5.125953	1.8689646	-1.0	-1.0
chr2	97198458	97198491	ENSG00000135976.17|ANKRD36|PPIG|PPIG	963	+	3.9302123	1.4348184	-1.0	-1.0
chr2	97211545	97211574	ENSG00000135976.17|ANKRD36|PPIG|PPIG	946	+	4.324349	1.2709749	-1.0	-1.0
chr2	97204067	97204096	ENSG00000135976.17|ANKRD36|PPIG|PPIG	947	+	3.2106946	1.2788237	-1.0	-1.0
chr2	97198585	97198658	ENSG00000135976.17|ANKRD36|PPIG|PPIG	900	+	3.3182473	1.0015937	-1.0	-1.0
chr2	97151878	97151939	ENSG00000135976.17|ANKRD36|PPIG|PPIG	903	+	3.3457003	1.0135013	-1.0	-1.0
chr2	97191108	97191181	ENSG00000135976.17|ANKRD36|PPIG|PPIG	905	+	6.301197	1.0212663	-1.0	-1.0
chr2	97200452	97200525	ENSG00000135976.17|ANKRD36|PPIG|PPIG	938	+	2.6490781	1.2067299	-1.0	-1.0
chr2	97211668	97211741	ENSG00000135976.17|ANKRD36|PPIG|PPIG	906	+	2.3331678	1.0262059	-1.0	-1.0
chr2	97181720	97181793	ENSG00000135976.17|ANKRD36|PPIG|PPIG	905	+	3.357503	1.0209804	-1.0	-1.0
chr2	97154674	97154741	ENSG00000135976.17|ANKRD36|PPIG|PPIG	979	+	4.21041	1.6760623	-1.0	-1.0
chr2	97192857	97192886	ENSG00000135976.17|ANKRD36|PPIG|PPIG	944	+	6.5256877	1.2494045	-1.0	-1.0
chr2	97202201	97202230	ENSG00000135976.17|ANKRD36|PPIG|PPIG	945	+	4.428088	1.2619531	-1.0	-1.0
chr2	97560664	97560737	ENSG00000196912.12|ANKRD36B|PPIG|PPIG	983	-	6.963573	1.7605208	-1.0	-1.0
chr2	97555059	97555132	ENSG00000196912.12|ANKRD36B|PPIG|PPIG	923	-	3.0043397	1.112806	-1.0	-1.0
chr2	97646985	97647135	ENSG00000135940.6|COX5B|PPIG|PPIG	930	+	2.5948372	1.1520747	-1.0	-1.0
chr2	97658223	97658316	ENSG00000115073.7|ACTR1B|PPIG|PPIG	990	-	4.0872035	1.9953171	-1.0	-1.0
chr2	97659351	97659521	ENSG00000115073.7|ACTR1B|PPIG|PPIG	961	-	3.4085724	1.4141761	-1.0	-1.0
chr2	97656832	97656960	ENSG00000115073.7|ACTR1B|PPIG|PPIG	969	-	6.4182487	1.5142943	-1.0	-1.0
chr2	97657151	97657192	ENSG00000115073.7|ACTR1B|PPIG|PPIG	975	-	4.754608	1.6010442	-1.0	-1.0
chr2	97658741	97659003	ENSG00000115073.7|ACTR1B|PPIG|PPIG	953	-	3.2353535	1.331691	-1.0	-1.0
chr2	97657987	97658112	ENSG00000115073.7|ACTR1B|PPIG|PPIG	925	-	2.6560147	1.1231399	-1.0	-1.0
chr2	97657447	97657509	ENSG00000115073.7|ACTR1B|PPIG|PPIG	962	-	3.5106843	1.4246058	-1.0	-1.0
chr2	97658576	97658676	ENSG00000115073.7|ACTR1B|PPIG|PPIG	905	-	3.2357666	1.0200729	-1.0	-1.0
chr2	97658426	97658566	ENSG00000115073.7|ACTR1B|PPIG|PPIG	924	-	2.5453966	1.1195514	-1.0	-1.0
chr2	97793439	97793544	ENSG00000075568.16|TMEM131|PPIG|PPIG	904	-	2.4345021	1.0158211	-1.0	-1.0
chr2	97995475	97995580	ENSG00000075568.16|TMEM131|PPIG|PPIG	900	-	2.2188678	1.0008378	-1.0	-1.0
chr2	97887986	97888120	ENSG00000075568.16|TMEM131|PPIG|PPIG	942	-	3.3911839	1.2383578	-1.0	-1.0
chr2	97775912	97776018	ENSG00000075568.16|TMEM131|PPIG|PPIG	907	-	3.2979987	1.0297037	-1.0	-1.0
chr2	97837076	97837157	ENSG00000075568.16|TMEM131|PPIG|PPIG	900	-	2.5366023	1.0010202	-1.0	-1.0
chr2	97805087	97805205	ENSG00000075568.16|TMEM131|PPIG|PPIG	923	-	3.0249553	1.114662	-1.0	-1.0
chr2	98577028	98577138	ENSG00000040933.15|INPP4A|PPIG|PPIG	906	+	3.708815	1.0249813	-1.0	-1.0
chr2	98563464	98563584	ENSG00000040933.15|INPP4A|PPIG|PPIG	952	+	3.6870627	1.3220744	-1.0	-1.0
chr2	98554360	98554489	ENSG00000040933.15|INPP4A|PPIG|PPIG	905	+	2.774815	1.021764	-1.0	-1.0
chr2	98564639	98564763	ENSG00000040933.15|INPP4A|PPIG|PPIG	931	+	4.721208	1.1602083	-1.0	-1.0
chr2	98539557	98539675	ENSG00000040933.15|INPP4A|PPIG|PPIG	924	+	3.7323833	1.1205304	-1.0	-1.0
chr2	98520035	98520135	ENSG00000040933.15|INPP4A|PPIG|PPIG	908	+	6.354738	1.0357684	-1.0	-1.0
chr2	98537862	98537974	ENSG00000040933.15|INPP4A|PPIG|PPIG	951	+	3.232347	1.3082991	-1.0	-1.0
chr2	98555552	98555682	ENSG00000040933.15|INPP4A|PPIG|PPIG	933	+	2.8680155	1.1752006	-1.0	-1.0
chr2	98608297	98608452	ENSG00000183513.8|COA5|PPIG|PPIG	938	-	3.2354932	1.2085432	-1.0	-1.0
chr2	98726448	98726598	ENSG00000071073.12|MGAT4A|PPIG|PPIG	931	-	3.174346	1.1583755	-1.0	-1.0
chr2	99295627	99295702	ENSG00000144214.9|LYG1|PPIG|PPIG	900	-	6.1233983	1.0003581	-1.0	-1.0
chr2	99363644	99363749	ENSG00000158417.10|EIF5B|PPIG|PPIG	950	+	3.3366551	1.3027027	-1.0	-1.0
chr2	99360464	99360549	ENSG00000158417.10|EIF5B|PPIG|PPIG	966	+	3.4259996	1.4631389	-1.0	-1.0
chr2	99364280	99364421	ENSG00000158417.10|EIF5B|PPIG|PPIG	920	+	2.7560983	1.0990305	-1.0	-1.0
chr2	99418827	99418942	ENSG00000135945.9|REV1|PPIG|PPIG	920	-	2.8980985	1.094843	-1.0	-1.0
chr2	99402573	99402788	ENSG00000135945.9|REV1|PPIG|PPIG	929	-	4.3175025	1.1513798	-1.0	-1.0
chr2	99429839	99429948	ENSG00000135945.9|REV1|PPIG|PPIG	971	-	3.932525	1.5317315	-1.0	-1.0
chr2	99462495	99462710	ENSG00000135945.9|REV1|PPIG|PPIG	941	-	2.7816339	1.2267492	-1.0	-1.0
chr2	99412730	99412830	ENSG00000135945.9|REV1|PPIG|PPIG	906	-	4.0914755	1.025039	-1.0	-1.0
chr2	99439118	99439310	ENSG00000135945.9|REV1|PPIG|PPIG	933	-	2.7960753	1.1768909	-1.0	-1.0
chr2	99402888	99403078	ENSG00000135945.9|REV1|PPIG|PPIG	936	-	3.7011359	1.1910924	-1.0	-1.0
chr2	99421498	99421648	ENSG00000135945.9|REV1|PPIG|PPIG	937	-	2.9822648	1.2024719	-1.0	-1.0
chr2	99435789	99435904	ENSG00000135945.9|REV1|PPIG|PPIG	906	-	6.282751	1.0246018	-1.0	-1.0
chr2	100925145	100925295	ENSG00000170485.16|NPAS2|PPIG|PPIG	926	+	2.564177	1.1326684	-1.0	-1.0
chr2	100970900	100971074	ENSG00000170485.16|NPAS2|PPIG|PPIG	945	+	2.8435738	1.2587758	-1.0	-1.0
chr2	100990779	100990872	ENSG00000170485.16|NPAS2|PPIG|PPIG	975	+	3.7623785	1.6103859	-1.0	-1.0
chr2	100965659	100965766	ENSG00000170485.16|NPAS2|PPIG|PPIG	925	+	2.3834198	1.1270089	-1.0	-1.0
chr2	100990309	100990446	ENSG00000170485.16|NPAS2|PPIG|PPIG	948	+	3.172494	1.2851553	-1.0	-1.0
chr2	100977709	100977799	ENSG00000170485.16|NPAS2|PPIG|PPIG	905	+	2.6559417	1.0212663	-1.0	-1.0
chr2	100982235	100982500	ENSG00000170485.16|NPAS2|PPIG|PPIG	952	+	3.9357336	1.316802	-1.0	-1.0
chr2	100964062	100964176	ENSG00000170485.16|NPAS2|PPIG|PPIG	948	+	3.6078687	1.2817621	-1.0	-1.0
chr2	100968300	100968400	ENSG00000170485.16|NPAS2|PPIG|PPIG	904	+	2.1926525	1.0155084	-1.0	-1.0
chr2	100932909	100933001	ENSG00000170485.16|NPAS2|PPIG|PPIG	939	+	2.5346608	1.2123373	-1.0	-1.0
chr2	100993401	100993527	ENSG00000170485.16|NPAS2|PPIG|PPIG	931	+	2.823804	1.1631042	-1.0	-1.0
chr2	101090208	101090323	ENSG00000204634.12|TBC1D8|PPIG|PPIG	931	-	2.7362714	1.1628377	-1.0	-1.0
chr2	101008001	101008273	ENSG00000204634.12|TBC1D8|PPIG|PPIG	964	-	3.3140101	1.4457477	-1.0	-1.0
chr2	101038460	101038650	ENSG00000204634.12|TBC1D8|PPIG|PPIG	977	-	3.256535	1.6317941	-1.0	-1.0
chr2	101059420	101059539	ENSG00000204634.12|TBC1D8|PPIG|PPIG	978	-	3.9779463	1.6548293	-1.0	-1.0
chr2	101022280	101022521	ENSG00000204634.12|TBC1D8|PPIG|PPIG	946	-	3.1155128	1.2649317	-1.0	-1.0
chr2	101037531	101037708	ENSG00000204634.12|TBC1D8|PPIG|PPIG	939	-	2.7451534	1.2151718	-1.0	-1.0
chr2	101151126	101151301	ENSG00000204634.12|TBC1D8|PPIG|PPIG	941	-	2.6930523	1.2283005	-1.0	-1.0
chr2	101029490	101029850	ENSG00000204634.12|TBC1D8|PPIG|PPIG	953	-	2.8132875	1.3250607	-1.0	-1.0
chr2	101033543	101033678	ENSG00000204634.12|TBC1D8|PPIG|PPIG	956	-	2.5335255	1.3569564	-1.0	-1.0
chr2	101011389	101011540	ENSG00000204634.12|TBC1D8|PPIG|PPIG	928	-	2.6524835	1.1426102	-1.0	-1.0
chr2	101028047	101028146	ENSG00000204634.12|TBC1D8|PPIG|PPIG	976	-	3.4971595	1.6221265	-1.0	-1.0
chr2	101032267	101032462	ENSG00000204634.12|TBC1D8|PPIG|PPIG	960	-	2.8731923	1.395158	-1.0	-1.0
chr2	101050400	101050600	ENSG00000204634.12|TBC1D8|PPIG|PPIG	986	-	4.8597565	1.8552346	-1.0	-1.0
chr2	101028302	101028427	ENSG00000204634.12|TBC1D8|PPIG|PPIG	951	-	2.5876224	1.3058467	-1.0	-1.0
chr2	101054107	101054336	ENSG00000204634.12|TBC1D8|PPIG|PPIG	951	-	2.724991	1.308307	-1.0	-1.0
chr2	101036017	101036168	ENSG00000204634.12|TBC1D8|PPIG|PPIG	978	-	4.781062	1.6673957	-1.0	-1.0
chr2	101033439	101033543	ENSG00000204634.12|TBC1D8|PPIG|PPIG	928	-	2.5830064	1.1452109	-1.0	-1.0
chr2	101027382	101027451	ENSG00000204634.12|TBC1D8|PPIG|PPIG	914	-	2.3850214	1.0653551	-1.0	-1.0
chr2	101040177	101040385	ENSG00000204634.12|TBC1D8|PPIG|PPIG	953	-	2.974705	1.3309926	-1.0	-1.0
chr2	101257825	101257935	ENSG00000158435.7|CNOT11|PPIG|PPIG	932	+	3.9763417	1.1698027	-1.0	-1.0
chr2	101252961	101253081	ENSG00000158435.7|CNOT11|PPIG|PPIG	903	+	2.1869724	1.0154357	-1.0	-1.0
chr2	101253106	101253226	ENSG00000158435.7|CNOT11|PPIG|PPIG	905	+	2.4933715	1.0239345	-1.0	-1.0
chr2	101294930	101295180	ENSG00000163162.8|RNF149|PPIG|PPIG	951	-	3.966172	1.3056835	-1.0	-1.0
chr2	101273126	101273256	ENSG00000163162.8|RNF149|PPIG|PPIG	932	-	2.8103404	1.1706916	-1.0	-1.0
chr2	101294013	101294153	ENSG00000163162.8|RNF149|PPIG|PPIG	954	-	3.4183679	1.3343556	-1.0	-1.0
chr2	101308173	101308283	ENSG00000163162.8|RNF149|PPIG|PPIG	924	-	2.6289742	1.1180215	-1.0	-1.0
chr2	101307996	101308128	ENSG00000163162.8|RNF149|PPIG|PPIG	948	-	2.8923166	1.2799162	-1.0	-1.0
chr2	101308348	101308538	ENSG00000163162.8|RNF149|PPIG|PPIG	935	-	2.5200067	1.1850117	-1.0	-1.0
chr2	101286080	101286210	ENSG00000163162.8|RNF149|PPIG|PPIG	945	-	2.8171294	1.2626904	-1.0	-1.0
chr2	101867211	101867396	ENSG00000071054.16|MAP4K4|PPIG|PPIG	959	+	2.734126	1.3839759	-1.0	-1.0
chr2	101864929	101865036	ENSG00000071054.16|MAP4K4|PPIG|PPIG	974	+	2.6585984	1.5907619	-1.0	-1.0
chr2	101887087	101887232	ENSG00000071054.16|MAP4K4|PPIG|PPIG	915	+	2.448008	1.0721964	-1.0	-1.0
chr2	101839838	101839973	ENSG00000071054.16|MAP4K4|PPIG|PPIG	917	+	2.4448726	1.083189	-1.0	-1.0
chr2	101887802	101887922	ENSG00000071054.16|MAP4K4|PPIG|PPIG	904	+	2.2023313	1.0195966	-1.0	-1.0
chr2	101869671	101869891	ENSG00000071054.16|MAP4K4|PPIG|PPIG	948	+	2.9724104	1.2872018	-1.0	-1.0
chr2	101825318	101825429	ENSG00000071054.16|MAP4K4|PPIG|PPIG	907	+	1.9733506	1.0292476	-1.0	-1.0
chr2	101870389	101870504	ENSG00000071054.16|MAP4K4|PPIG|PPIG	925	+	2.5091844	1.1228464	-1.0	-1.0
chr2	101859837	101859937	ENSG00000071054.16|MAP4K4|PPIG|PPIG	901	+	2.157073	1.0060252	-1.0	-1.0
chr2	101842608	101842681	ENSG00000071054.16|MAP4K4|PPIG|PPIG	976	+	2.5001037	1.6156597	-1.0	-1.0
chr2	101891175	101891275	ENSG00000071054.16|MAP4K4|PPIG|PPIG	905	+	2.274508	1.0212663	-1.0	-1.0
chr2	101877002	101877142	ENSG00000071054.16|MAP4K4|PPIG|PPIG	918	+	2.175808	1.0859597	-1.0	-1.0
chr2	101874081	101874196	ENSG00000071054.16|MAP4K4|PPIG|PPIG	909	+	2.2016177	1.0411469	-1.0	-1.0
chr2	101831720	101831851	ENSG00000071054.16|MAP4K4|PPIG|PPIG	992	+	3.4845138	2.0786068	-1.0	-1.0
chr2	101873656	101873764	ENSG00000071054.16|MAP4K4|PPIG|PPIG	942	+	2.4109328	1.2382039	-1.0	-1.0
chr2	101866427	101866567	ENSG00000071054.16|MAP4K4|PPIG|PPIG	928	+	2.159636	1.1443676	-1.0	-1.0
chr2	101790719	101790776	ENSG00000071054.16|MAP4K4|PPIG|PPIG	904	+	2.2210078	1.0172086	-1.0	-1.0
chr2	101697962	101698132	ENSG00000071054.16|MAP4K4|PPIG|PPIG	954	+	2.7030587	1.341515	-1.0	-1.0
chr2	101858995	101859082	ENSG00000071054.16|MAP4K4|PPIG|PPIG	908	+	1.8784056	1.0369837	-1.0	-1.0
chr2	101829503	101829678	ENSG00000071054.16|MAP4K4|PPIG|PPIG	987	+	3.5276263	1.8904933	-1.0	-1.0
chr2	101698472	101698538	ENSG00000071054.16|MAP4K4|PPIG|PPIG	969	+	2.500093	1.5051844	-1.0	-1.0
chr2	101888795	101888930	ENSG00000071054.16|MAP4K4|PPIG|PPIG	908	+	2.4299686	1.0360762	-1.0	-1.0
chr2	102164858	102165003	ENSG00000115594.11|IL1R1|PPIG|PPIG	920	+	4.9055324	1.0987669	-1.0	-1.0
chr2	102153940	102154017	ENSG00000115594.11|IL1R1|PPIG|PPIG	922	+	2.5112681	1.1090643	-1.0	-1.0
chr2	105272904	105273009	ENSG00000135966.12|TGFBRAP1|PPIG|PPIG	902	-	3.2558477	1.0075052	-1.0	-1.0
chr2	105307613	105307748	ENSG00000135966.12|TGFBRAP1|PPIG|PPIG	937	-	2.8542056	1.1975322	-1.0	-1.0
chr2	108486534	108486648	ENSG00000135968.20|GCC2|PPIG|PPIG	946	+	3.6329975	1.2668326	-1.0	-1.0
chr2	108475751	108475850	ENSG00000135968.20|GCC2|PPIG|PPIG	929	+	2.6495686	1.1472784	-1.0	-1.0
chr2	108735531	108735711	ENSG00000153201.15|RANBP2|PPIG|PPIG	946	+	5.0236444	1.27136	-1.0	-1.0
chr2	108730773	108730883	ENSG00000153201.15|RANBP2|PPIG|PPIG	905	+	6.3095	1.0212663	-1.0	-1.0
chr2	109546086	109546186	ENSG00000186522.14|SEPT10|PPIG|PPIG	903	-	2.6240122	1.0135013	-1.0	-1.0
chr2	109565762	109565859	ENSG00000186522.14|SEPT10|PPIG|PPIG	981	-	3.8059719	1.7103665	-1.0	-1.0
chr2	109615238	109615353	ENSG00000198142.4|SOWAHC|PPIG|PPIG	903	+	6.230041	1.0114598	-1.0	-1.0
chr2	109615553	109615678	ENSG00000198142.4|SOWAHC|PPIG|PPIG	912	+	2.9899058	1.0578952	-1.0	-1.0
chr2	110657035	110657117	ENSG00000169679.14|BUB1|PPIG|PPIG	909	-	6.452104	1.0420824	-1.0	-1.0
chr2	110666231	110666401	ENSG00000169679.14|BUB1|PPIG|PPIG	911	-	2.8308766	1.051842	-1.0	-1.0
chr2	110653435	110653523	ENSG00000169679.14|BUB1|PPIG|PPIG	906	-	6.1746817	1.0265614	-1.0	-1.0
chr2	110642138	110642234	ENSG00000169679.14|BUB1|PPIG|PPIG	904	-	6.156313	1.0159798	-1.0	-1.0
chr2	111880759	111880878	ENSG00000153107.11|ANAPC1|PPIG|PPIG	955	-	3.235442	1.3438823	-1.0	-1.0
chr2	111824965	111825036	ENSG00000153107.11|ANAPC1|PPIG|PPIG	904	-	2.948891	1.0168904	-1.0	-1.0
chr2	111831285	111831434	ENSG00000153107.11|ANAPC1|PPIG|PPIG	957	-	3.9930532	1.3689506	-1.0	-1.0
chr2	112008382	112008475	ENSG00000153208.16|MERTK|PPIG|PPIG	959	+	2.9306617	1.3893876	-1.0	-1.0
chr2	111982841	111982993	ENSG00000153208.16|MERTK|PPIG|PPIG	973	+	3.5521736	1.5666916	-1.0	-1.0
chr2	111968151	111968252	ENSG00000153208.16|MERTK|PPIG|PPIG	905	+	2.2677054	1.0218792	-1.0	-1.0
chr2	111898603	111898748	ENSG00000153208.16|MERTK|PPIG|PPIG	922	+	3.9667826	1.1072824	-1.0	-1.0
chr2	112003903	112003984	ENSG00000153208.16|MERTK|PPIG|PPIG	974	+	3.4445043	1.5931975	-1.0	-1.0
chr2	111975303	111975472	ENSG00000153208.16|MERTK|PPIG|PPIG	931	+	2.93163	1.1616786	-1.0	-1.0
chr2	112021426	112021576	ENSG00000153208.16|MERTK|PPIG|PPIG	906	+	6.2748117	1.0259974	-1.0	-1.0
chr2	111994250	111994365	ENSG00000153208.16|MERTK|PPIG|PPIG	903	+	2.2541232	1.0144175	-1.0	-1.0
chr2	111947453	111947567	ENSG00000153208.16|MERTK|PPIG|PPIG	932	+	2.630391	1.1658673	-1.0	-1.0
chr2	112100621	112100695	ENSG00000153214.9|TMEM87B|PPIG|PPIG	908	+	6.2928596	1.0355608	-1.0	-1.0
chr2	112086004	112086104	ENSG00000153214.9|TMEM87B|PPIG|PPIG	939	+	3.5261915	1.2121258	-1.0	-1.0
chr2	112485916	112485995	ENSG00000114999.7|TTL|PPIG|PPIG	905	+	6.265159	1.0212663	-1.0	-1.0
chr2	112559332	112559487	ENSG00000125630.15|POLR1B|PPIG|PPIG	906	+	3.4946313	1.0277945	-1.0	-1.0
chr2	112586188	112586373	ENSG00000125611.15|CHCHD5|PPIG|PPIG	948	+	5.7456093	1.280506	-1.0	-1.0
chr2	112658822	112659132	ENSG00000144136.10|SLC20A1|PPIG|PPIG	965	+	3.5224879	1.4513457	-1.0	-1.0
chr2	112657121	112657231	ENSG00000144136.10|SLC20A1|PPIG|PPIG	911	+	2.4127345	1.0511456	-1.0	-1.0
chr2	112647627	112647738	ENSG00000144136.10|SLC20A1|PPIG|PPIG	907	+	3.3056011	1.0293102	-1.0	-1.0
chr2	112647323	112647464	ENSG00000144136.10|SLC20A1|PPIG|PPIG	934	+	2.850832	1.1802603	-1.0	-1.0
chr2	112660491	112660626	ENSG00000144136.10|SLC20A1|PPIG|PPIG	931	+	2.6082723	1.1593693	-1.0	-1.0
chr2	113185679	113185779	ENSG00000125637.15|PSD4|PPIG|PPIG	903	+	6.12591	1.0135013	-1.0	-1.0
chr2	113184956	113185073	ENSG00000125637.15|PSD4|PPIG|PPIG	963	+	6.748139	1.4354334	-1.0	-1.0
chr2	113185879	113185994	ENSG00000125637.15|PSD4|PPIG|PPIG	902	+	6.1427217	1.0078224	-1.0	-1.0
chr2	113444963	113445118	ENSG00000136682.14|CBWD2|PPIG|PPIG	942	+	2.9261138	1.2353623	-1.0	-1.0
chr2	113731583	113731648	ENSG00000115084.13|SLC35F5|PPIG|PPIG	974	-	4.061693	1.5839318	-1.0	-1.0
chr2	113725377	113725497	ENSG00000115084.13|SLC35F5|PPIG|PPIG	927	-	3.336328	1.1366172	-1.0	-1.0
chr2	113746276	113746339	ENSG00000115084.13|SLC35F5|PPIG|PPIG	939	-	4.2292395	1.2115688	-1.0	-1.0
chr2	113743712	113743852	ENSG00000115084.13|SLC35F5|PPIG|PPIG	946	-	3.5979216	1.2683405	-1.0	-1.0
chr2	113934255	113934435	ENSG00000115091.11|ACTR3|PPIG|PPIG	966	+	4.1077437	1.4623374	-1.0	-1.0
chr2	117826268	117826373	ENSG00000088205.12|DDX18|PPIG|PPIG	914	+	2.8722878	1.0650402	-1.0	-1.0
chr2	117829363	117829466	ENSG00000088205.12|DDX18|PPIG|PPIG	901	+	2.543299	1.0029509	-1.0	-1.0
chr2	117821946	117822056	ENSG00000088205.12|DDX18|PPIG|PPIG	906	+	2.3094032	1.0283595	-1.0	-1.0
chr2	117825456	117825626	ENSG00000088205.12|DDX18|PPIG|PPIG	926	+	2.8906717	1.1317675	-1.0	-1.0
chr2	117814704	117814862	ENSG00000088205.12|DDX18|PPIG|PPIG	944	+	3.0664525	1.2483565	-1.0	-1.0
chr2	117819663	117819792	ENSG00000088205.12|DDX18|PPIG|PPIG	919	+	2.356449	1.0898958	-1.0	-1.0
chr2	117836654	117836799	ENSG00000236255.1|AC009404.1|PPIG|PPIG	935	+	3.2491615	1.1890497	-1.0	-1.0
chr2	118000820	118001005	ENSG00000125633.10|CCDC93|PPIG|PPIG	968	-	3.5379462	1.4941311	-1.0	-1.0
chr2	117935494	117935604	ENSG00000125633.10|CCDC93|PPIG|PPIG	905	-	2.4007123	1.0233741	-1.0	-1.0
chr2	117973907	117973994	ENSG00000125633.10|CCDC93|PPIG|PPIG	943	-	2.611546	1.2426022	-1.0	-1.0
chr2	118006721	118006816	ENSG00000125633.10|CCDC93|PPIG|PPIG	966	-	3.504747	1.4627225	-1.0	-1.0
chr2	117946810	117946882	ENSG00000125633.10|CCDC93|PPIG|PPIG	974	-	3.451246	1.5852699	-1.0	-1.0
chr2	117945528	117945582	ENSG00000125633.10|CCDC93|PPIG|PPIG	923	-	2.6884987	1.1127338	-1.0	-1.0
chr2	117985968	117986069	ENSG00000125633.10|CCDC93|PPIG|PPIG	977	-	3.2072427	1.632801	-1.0	-1.0
chr2	117949321	117949395	ENSG00000125633.10|CCDC93|PPIG|PPIG	922	-	2.5650167	1.105842	-1.0	-1.0
chr2	117995445	117995502	ENSG00000125633.10|CCDC93|PPIG|PPIG	967	-	3.525778	1.480455	-1.0	-1.0
chr2	117975187	117975280	ENSG00000125633.10|CCDC93|PPIG|PPIG	969	-	3.3970337	1.510737	-1.0	-1.0
chr2	117944023	117944086	ENSG00000125633.10|CCDC93|PPIG|PPIG	943	-	4.3923984	1.2426198	-1.0	-1.0
chr2	117941188	117941293	ENSG00000125633.10|CCDC93|PPIG|PPIG	903	-	2.1850011	1.0152858	-1.0	-1.0
chr2	117931036	117931150	ENSG00000125633.10|CCDC93|PPIG|PPIG	981	-	3.2753987	1.7152771	-1.0	-1.0
chr2	117951583	117951701	ENSG00000125633.10|CCDC93|PPIG|PPIG	910	-	6.272999	1.0463041	-1.0	-1.0
chr2	117920272	117920396	ENSG00000125633.10|CCDC93|PPIG|PPIG	929	-	3.0761113	1.1491104	-1.0	-1.0
chr2	117958364	117958481	ENSG00000125633.10|CCDC93|PPIG|PPIG	922	-	2.4747312	1.10774	-1.0	-1.0
chr2	117977993	117978030	ENSG00000125633.10|CCDC93|PPIG|PPIG	984	-	7.0444627	1.8054802	-1.0	-1.0
chr2	118008544	118008658	ENSG00000125633.10|CCDC93|PPIG|PPIG	972	-	3.1377518	1.5572296	-1.0	-1.0
chr2	117939028	117939111	ENSG00000125633.10|CCDC93|PPIG|PPIG	949	-	3.6180043	1.2936476	-1.0	-1.0
chr2	118013953	118014088	ENSG00000125633.10|CCDC93|PPIG|PPIG	963	-	3.1428225	1.4311125	-1.0	-1.0
chr2	117948067	117948186	ENSG00000125633.10|CCDC93|PPIG|PPIG	912	-	3.2010777	1.0538632	-1.0	-1.0
chr2	117974849	117974900	ENSG00000125633.10|CCDC93|PPIG|PPIG	975	-	3.74667	1.6010442	-1.0	-1.0
chr2	118106723	118106898	ENSG00000125629.14|INSIG2|PPIG|PPIG	969	+	3.1938372	1.5052217	-1.0	-1.0
chr2	120100698	120100814	ENSG00000115109.13|EPB41L5|PPIG|PPIG	974	+	3.5204563	1.5783176	-1.0	-1.0
chr2	120131617	120131715	ENSG00000115109.13|EPB41L5|PPIG|PPIG	944	+	2.8290753	1.2480937	-1.0	-1.0
chr2	120127727	120127897	ENSG00000115109.13|EPB41L5|PPIG|PPIG	910	+	2.6114063	1.0470263	-1.0	-1.0
chr2	120087170	120087240	ENSG00000115109.13|EPB41L5|PPIG|PPIG	913	+	2.4632535	1.0588585	-1.0	-1.0
chr2	120104059	120104294	ENSG00000115109.13|EPB41L5|PPIG|PPIG	962	+	5.883499	1.4207289	-1.0	-1.0
chr2	121367732	121367831	ENSG00000074054.17|CLASP1|PPIG|PPIG	939	-	3.5380592	1.2151682	-1.0	-1.0
chr2	121462531	121462605	ENSG00000074054.17|CLASP1|PPIG|PPIG	966	-	3.8754818	1.4709678	-1.0	-1.0
chr2	121407470	121407705	ENSG00000074054.17|CLASP1|PPIG|PPIG	906	-	2.3827477	1.0249299	-1.0	-1.0
chr2	121527798	121527890	ENSG00000074054.17|CLASP1|PPIG|PPIG	958	-	4.4697876	1.3810482	-1.0	-1.0
chr2	121365033	121365284	ENSG00000074054.17|CLASP1|PPIG|PPIG	927	-	2.8749213	1.138063	-1.0	-1.0
chr2	121605700	121605890	ENSG00000074054.17|CLASP1|PPIG|PPIG	956	-	4.601366	1.3579297	-1.0	-1.0
chr2	121367587	121367717	ENSG00000074054.17|CLASP1|PPIG|PPIG	934	-	3.04178	1.182586	-1.0	-1.0
chr2	121348511	121348626	ENSG00000074054.17|CLASP1|PPIG|PPIG	929	-	4.28206	1.1475745	-1.0	-1.0
chr2	121469807	121469922	ENSG00000074054.17|CLASP1|PPIG|PPIG	929	-	2.307367	1.148109	-1.0	-1.0
chr2	121448992	121449102	ENSG00000074054.17|CLASP1|PPIG|PPIG	910	-	2.339355	1.0455631	-1.0	-1.0
chr2	121448275	121448325	ENSG00000074054.17|CLASP1|PPIG|PPIG	973	-	3.6921046	1.5691195	-1.0	-1.0
chr2	121528676	121528780	ENSG00000074054.17|CLASP1|PPIG|PPIG	959	-	3.1000276	1.3888278	-1.0	-1.0
chr2	121410865	121410969	ENSG00000074054.17|CLASP1|PPIG|PPIG	983	-	5.0270696	1.7667356	-1.0	-1.0
chr2	121404370	121404434	ENSG00000074054.17|CLASP1|PPIG|PPIG	923	-	2.6084146	1.1119992	-1.0	-1.0
chr2	121397154	121397274	ENSG00000074054.17|CLASP1|PPIG|PPIG	915	-	3.8580608	1.0710422	-1.0	-1.0
chr2	121459961	121460106	ENSG00000074054.17|CLASP1|PPIG|PPIG	920	-	2.4544744	1.09816	-1.0	-1.0
chr2	121447351	121447507	ENSG00000074054.17|CLASP1|PPIG|PPIG	934	-	3.1959944	1.1781482	-1.0	-1.0
chr2	121530246	121530391	ENSG00000074054.17|CLASP1|PPIG|PPIG	960	-	4.0669346	1.401989	-1.0	-1.0
chr2	121515664	121515762	ENSG00000074054.17|CLASP1|PPIG|PPIG	926	-	2.4531732	1.1295575	-1.0	-1.0
chr2	121430072	121430172	ENSG00000074054.17|CLASP1|PPIG|PPIG	967	-	3.566042	1.4818993	-1.0	-1.0
chr2	121425138	121425306	ENSG00000074054.17|CLASP1|PPIG|PPIG	928	-	2.6291368	1.1452519	-1.0	-1.0
chr2	121377498	121377598	ENSG00000074054.17|CLASP1|PPIG|PPIG	900	-	2.2467818	1.0017538	-1.0	-1.0
chr2	121461100	121461195	ENSG00000074054.17|CLASP1|PPIG|PPIG	906	-	2.3179023	1.025039	-1.0	-1.0
chr2	127286702	127286922	ENSG00000163161.12|ERCC3|PPIG|PPIG	922	-	5.9312677	1.1081399	-1.0	-1.0
chr2	127259305	127259445	ENSG00000163161.12|ERCC3|PPIG|PPIG	905	-	2.588186	1.0242801	-1.0	-1.0
chr2	127293512	127293718	ENSG00000163161.12|ERCC3|PPIG|PPIG	951	-	2.817464	1.3135636	-1.0	-1.0
chr2	127293999	127294176	ENSG00000163161.12|ERCC3|PPIG|PPIG	956	-	3.9886801	1.3600332	-1.0	-1.0
chr2	127292714	127292844	ENSG00000163161.12|ERCC3|PPIG|PPIG	904	-	2.887346	1.0170453	-1.0	-1.0
chr2	127290141	127290316	ENSG00000163161.12|ERCC3|PPIG|PPIG	913	-	4.3199973	1.0604954	-1.0	-1.0
chr2	127288659	127288844	ENSG00000163161.12|ERCC3|PPIG|PPIG	951	-	3.2497158	1.3106365	-1.0	-1.0
chr2	127289336	127289506	ENSG00000163161.12|ERCC3|PPIG|PPIG	965	-	3.2829876	1.4505653	-1.0	-1.0
chr2	127271340	127271453	ENSG00000163161.12|ERCC3|PPIG|PPIG	905	-	2.9161382	1.0226128	-1.0	-1.0
chr2	127280446	127280551	ENSG00000163161.12|ERCC3|PPIG|PPIG	901	-	2.1907718	1.0045452	-1.0	-1.0
chr2	127292534	127292704	ENSG00000163161.12|ERCC3|PPIG|PPIG	908	-	4.719805	1.037642	-1.0	-1.0
chr2	127326686	127326817	ENSG00000169967.16|MAP3K2|PPIG|PPIG	937	-	4.266274	1.2015079	-1.0	-1.0
chr2	127387706	127387811	ENSG00000169967.16|MAP3K2|PPIG|PPIG	903	-	2.5695477	1.0150632	-1.0	-1.0
chr2	127308584	127308684	ENSG00000169967.16|MAP3K2|PPIG|PPIG	940	-	3.543259	1.2197803	-1.0	-1.0
chr2	127427104	127427222	ENSG00000115718.17|PROC|PPIG|PPIG	996	+	3.871719	2.3757515	-1.0	-1.0
chr2	127421282	127421449	ENSG00000115718.17|PROC|PPIG|PPIG	968	+	2.590521	1.4927543	-1.0	-1.0
chr2	127428356	127428456	ENSG00000115718.17|PROC|PPIG|PPIG	909	+	2.0664287	1.0404857	-1.0	-1.0
chr2	127426084	127426319	ENSG00000115718.17|PROC|PPIG|PPIG	994	+	3.2461383	2.2347674	-1.0	-1.0
chr2	127422916	127423408	ENSG00000115718.17|PROC|PPIG|PPIG	984	+	2.7996163	1.7926446	-1.0	-1.0
chr2	127419847	127419987	ENSG00000115718.17|PROC|PPIG|PPIG	910	+	2.174123	1.0447726	-1.0	-1.0
chr2	127428551	127428746	ENSG00000115718.17|PROC|PPIG|PPIG	940	+	2.6135635	1.2247171	-1.0	-1.0
chr2	127504683	127504823	ENSG00000163166.14|IWS1|PPIG|PPIG	925	-	2.452879	1.122866	-1.0	-1.0
chr2	127486552	127486664	ENSG00000163166.14|IWS1|PPIG|PPIG	912	-	2.5188456	1.0553911	-1.0	-1.0
chr2	127503386	127503571	ENSG00000163166.14|IWS1|PPIG|PPIG	959	-	3.170505	1.3904312	-1.0	-1.0
chr2	127489831	127489943	ENSG00000163166.14|IWS1|PPIG|PPIG	928	-	2.6149929	1.1442493	-1.0	-1.0
chr2	127765173	127765269	ENSG00000136709.11|WDR33|PPIG|PPIG	954	-	2.9786835	1.3383026	-1.0	-1.0
chr2	127719954	127720089	ENSG00000136709.11|WDR33|PPIG|PPIG	906	-	5.701577	1.0263355	-1.0	-1.0
chr2	127724332	127724443	ENSG00000136709.11|WDR33|PPIG|PPIG	904	-	2.2494073	1.0179303	-1.0	-1.0
chr2	127708681	127708796	ENSG00000136709.11|WDR33|PPIG|PPIG	913	-	2.935284	1.0585344	-1.0	-1.0
chr2	127762992	127763137	ENSG00000136709.11|WDR33|PPIG|PPIG	924	-	2.7033887	1.1169952	-1.0	-1.0
chr2	127722590	127722705	ENSG00000136709.11|WDR33|PPIG|PPIG	903	-	2.1284077	1.0144302	-1.0	-1.0
chr2	127725060	127725185	ENSG00000136709.11|WDR33|PPIG|PPIG	939	-	3.2542744	1.2145364	-1.0	-1.0
chr2	127713612	127713872	ENSG00000136709.11|WDR33|PPIG|PPIG	942	-	2.9605243	1.2366933	-1.0	-1.0
chr2	127768188	127768288	ENSG00000136709.11|WDR33|PPIG|PPIG	900	-	3.2702546	1.0003581	-1.0	-1.0
chr2	127709692	127709856	ENSG00000136709.11|WDR33|PPIG|PPIG	952	-	3.218365	1.3151975	-1.0	-1.0
chr2	127709489	127709582	ENSG00000136709.11|WDR33|PPIG|PPIG	903	-	3.338	1.0142626	-1.0	-1.0
chr2	127726650	127726777	ENSG00000136709.11|WDR33|PPIG|PPIG	921	-	2.5225763	1.104857	-1.0	-1.0
chr2	127950164	127950269	ENSG00000136715.17|SAP130|PPIG|PPIG	904	-	6.1905327	1.0179543	-1.0	-1.0
chr2	128016387	128016497	ENSG00000136715.17|SAP130|PPIG|PPIG	918	-	4.1500616	1.0852447	-1.0	-1.0
chr2	128017804	128017915	ENSG00000136715.17|SAP130|PPIG|PPIG	915	-	2.6735663	1.0689027	-1.0	-1.0
chr2	128157251	128157346	ENSG00000136731.12|UGGT1|PPIG|PPIG	975	+	4.759112	1.600123	-1.0	-1.0
chr2	128170287	128170390	ENSG00000136731.12|UGGT1|PPIG|PPIG	957	+	3.0408187	1.3622065	-1.0	-1.0
chr2	128116264	128116343	ENSG00000136731.12|UGGT1|PPIG|PPIG	922	+	2.7019434	1.105842	-1.0	-1.0
chr2	128182164	128182289	ENSG00000136731.12|UGGT1|PPIG|PPIG	907	+	2.5120215	1.0331161	-1.0	-1.0
chr2	128164729	128164825	ENSG00000136731.12|UGGT1|PPIG|PPIG	954	+	3.6772726	1.3411069	-1.0	-1.0
chr2	128138741	128138846	ENSG00000136731.12|UGGT1|PPIG|PPIG	903	+	2.5751824	1.0138831	-1.0	-1.0
chr2	128143108	128143225	ENSG00000136731.12|UGGT1|PPIG|PPIG	917	+	2.4973342	1.0824302	-1.0	-1.0
chr2	128115123	128115220	ENSG00000136731.12|UGGT1|PPIG|PPIG	947	+	4.320032	1.2769169	-1.0	-1.0
chr2	128129053	128129168	ENSG00000136731.12|UGGT1|PPIG|PPIG	907	+	2.630906	1.0324316	-1.0	-1.0
chr2	130034309	130034434	ENSG00000180178.10|FAR2P1|PPIG|PPIG	962	-	4.5612135	1.4213762	-1.0	-1.0
chr2	130153701	130153801	ENSG00000136699.19|SMPD4|PPIG|PPIG	909	-	2.4604774	1.0396353	-1.0	-1.0
chr2	130174913	130175000	ENSG00000136699.19|SMPD4|PPIG|PPIG	908	-	6.4445586	1.0357684	-1.0	-1.0
chr2	130157255	130157365	ENSG00000136699.19|SMPD4|PPIG|PPIG	906	-	2.9025261	1.0267382	-1.0	-1.0
chr2	130153318	130153450	ENSG00000136699.19|SMPD4|PPIG|PPIG	968	-	3.8982735	1.4988624	-1.0	-1.0
chr2	130164373	130164445	ENSG00000136699.19|SMPD4|PPIG|PPIG	978	-	3.9023967	1.6619784	-1.0	-1.0
chr2	130156026	130156201	ENSG00000136699.19|SMPD4|PPIG|PPIG	984	-	4.1585336	1.7949497	-1.0	-1.0
chr2	130176553	130176637	ENSG00000136699.19|SMPD4|PPIG|PPIG	977	-	3.8790917	1.6362705	-1.0	-1.0
chr2	130173278	130173354	ENSG00000136699.19|SMPD4|PPIG|PPIG	920	-	2.6926217	1.09783	-1.0	-1.0
chr2	130153042	130153171	ENSG00000136699.19|SMPD4|PPIG|PPIG	963	-	3.1296797	1.4335197	-1.0	-1.0
chr2	130155146	130155259	ENSG00000136699.19|SMPD4|PPIG|PPIG	934	-	3.3830833	1.1789563	-1.0	-1.0
chr2	130173513	130173643	ENSG00000136699.19|SMPD4|PPIG|PPIG	928	-	2.4862535	1.1424248	-1.0	-1.0
chr2	130172786	130172895	ENSG00000136699.19|SMPD4|PPIG|PPIG	975	-	4.09184	1.608658	-1.0	-1.0
chr2	130156536	130156736	ENSG00000136699.19|SMPD4|PPIG|PPIG	991	-	5.426686	2.0322628	-1.0	-1.0
chr2	130167457	130167582	ENSG00000136699.19|SMPD4|PPIG|PPIG	906	-	2.3647523	1.0256177	-1.0	-1.0
chr2	130341649	130341794	ENSG00000136710.9|CCDC115|PPIG|PPIG	905	-	5.9035635	1.0240018	-1.0	-1.0
chr2	130345375	130345580	ENSG00000136718.9|IMP4|PPIG|PPIG	904	+	2.5813742	1.0156305	-1.0	-1.0
chr2	130345725	130345825	ENSG00000136718.9|IMP4|PPIG|PPIG	902	+	3.1864052	1.0098877	-1.0	-1.0
chr2	130343069	130343189	ENSG00000136718.9|IMP4|PPIG|PPIG	903	+	2.2033038	1.0144861	-1.0	-1.0
chr2	130344628	130344763	ENSG00000136718.9|IMP4|PPIG|PPIG	929	+	2.6399627	1.1511863	-1.0	-1.0
chr2	130370442	130370847	ENSG00000072135.12|PTPN18|PPIG|PPIG	966	+	3.880901	1.4676402	-1.0	-1.0
chr2	130371198	130371308	ENSG00000072135.12|PTPN18|PPIG|PPIG	903	+	3.3496304	1.0140471	-1.0	-1.0
chr2	130356081	130356200	ENSG00000072135.12|PTPN18|PPIG|PPIG	927	+	4.24875	1.1343591	-1.0	-1.0
chr2	130372342	130372483	ENSG00000072135.12|PTPN18|PPIG|PPIG	916	+	2.5922525	1.0736176	-1.0	-1.0
chr2	130372807	130372942	ENSG00000072135.12|PTPN18|PPIG|PPIG	933	+	3.452484	1.1731422	-1.0	-1.0
chr2	130373156	130373286	ENSG00000072135.12|PTPN18|PPIG|PPIG	961	+	4.997519	1.4122363	-1.0	-1.0
chr2	130369051	130369196	ENSG00000072135.12|PTPN18|PPIG|PPIG	975	+	5.5909925	1.6060604	-1.0	-1.0
chr2	130359396	130359536	ENSG00000072135.12|PTPN18|PPIG|PPIG	913	+	3.0930967	1.0611706	-1.0	-1.0
chr2	130370047	130370242	ENSG00000072135.12|PTPN18|PPIG|PPIG	966	+	4.0776777	1.4710736	-1.0	-1.0
chr2	130369764	130369827	ENSG00000072135.12|PTPN18|PPIG|PPIG	977	+	4.9219127	1.6312377	-1.0	-1.0
chr2	131126683	131126818	ENSG00000115762.16|PLEKHB2|PPIG|PPIG	951	+	6.560908	1.3138603	-1.0	-1.0
chr2	131125752	131125887	ENSG00000115762.16|PLEKHB2|PPIG|PPIG	972	+	3.9431856	1.5576338	-1.0	-1.0
chr2	131516856	131516957	ENSG00000152117.17|AC073869.1|PPIG|PPIG	986	+	4.6061954	1.8607421	-1.0	-1.0
chr2	131500505	131500581	ENSG00000152117.17|AC073869.1|PPIG|PPIG	954	+	3.2871945	1.3399559	-1.0	-1.0
chr2	131519534	131519666	ENSG00000152117.17|AC073869.1|PPIG|PPIG	967	+	4.8601418	1.4785062	-1.0	-1.0
chr2	131500961	131501070	ENSG00000152117.17|AC073869.1|PPIG|PPIG	919	+	2.9629107	1.0903873	-1.0	-1.0
chr2	131519079	131519204	ENSG00000152117.17|AC073869.1|PPIG|PPIG	900	+	6.1233983	1.0007675	-1.0	-1.0
chr2	131497209	131497293	ENSG00000152117.17|AC073869.1|PPIG|PPIG	993	+	7.4389358	2.1428952	-1.0	-1.0
chr2	131500203	131500346	ENSG00000152117.17|AC073869.1|PPIG|PPIG	979	+	4.4902587	1.6732076	-1.0	-1.0
chr2	131516313	131516404	ENSG00000152117.17|AC073869.1|PPIG|PPIG	986	+	5.1785727	1.8424051	-1.0	-1.0
chr2	131520521	131520626	ENSG00000152117.17|AC073869.1|PPIG|PPIG	902	+	6.221855	1.0072821	-1.0	-1.0
chr2	134422802	134422902	ENSG00000152127.8|MGAT5|PPIG|PPIG	901	+	2.13362	1.0041372	-1.0	-1.0
chr2	134254498	134254598	ENSG00000152127.8|MGAT5|PPIG|PPIG	900	+	2.543299	1.0018955	-1.0	-1.0
chr2	134412868	134412968	ENSG00000152127.8|MGAT5|PPIG|PPIG	903	+	2.2599638	1.0135013	-1.0	-1.0
chr2	134270385	134270525	ENSG00000152127.8|MGAT5|PPIG|PPIG	938	+	4.304539	1.2111	-1.0	-1.0
chr2	134338318	134338420	ENSG00000152127.8|MGAT5|PPIG|PPIG	904	+	2.5852585	1.0178697	-1.0	-1.0
chr2	134918854	134919012	ENSG00000082258.12|CCNT2|PPIG|PPIG	954	+	3.2894814	1.3387388	-1.0	-1.0
chr2	134947729	134947889	ENSG00000082258.12|CCNT2|PPIG|PPIG	905	+	2.8863335	1.0208604	-1.0	-1.0
chr2	134936845	134936955	ENSG00000082258.12|CCNT2|PPIG|PPIG	905	+	2.8915288	1.020174	-1.0	-1.0
chr2	135058010	135058165	ENSG00000115839.17|RAB3GAP1|PPIG|PPIG	967	+	3.9124787	1.48299	-1.0	-1.0
chr2	135129994	135130087	ENSG00000115839.17|RAB3GAP1|PPIG|PPIG	923	+	2.9802775	1.1155727	-1.0	-1.0
chr2	135052429	135052485	ENSG00000115839.17|RAB3GAP1|PPIG|PPIG	911	+	3.3000407	1.0491582	-1.0	-1.0
chr2	135133920	135134033	ENSG00000115839.17|RAB3GAP1|PPIG|PPIG	903	+	3.5119228	1.0136911	-1.0	-1.0
chr2	135113150	135113265	ENSG00000115839.17|RAB3GAP1|PPIG|PPIG	968	+	6.685302	1.4999812	-1.0	-1.0
chr2	135153738	135153838	ENSG00000115839.17|RAB3GAP1|PPIG|PPIG	903	+	2.5739946	1.013172	-1.0	-1.0
chr2	135164593	135164696	ENSG00000115839.17|RAB3GAP1|PPIG|PPIG	974	+	3.8961878	1.5836221	-1.0	-1.0
chr2	135150368	135150506	ENSG00000115839.17|RAB3GAP1|PPIG|PPIG	902	+	6.166854	1.0087397	-1.0	-1.0
chr2	135636087	135636183	ENSG00000048991.16|R3HDM1|PPIG|PPIG	903	+	2.4452984	1.014027	-1.0	-1.0
chr2	135748220	135748369	ENSG00000144224.16|UBXN4|PPIG|PPIG	913	+	2.3478696	1.0601467	-1.0	-1.0
chr2	135772419	135772547	ENSG00000144224.16|UBXN4|PPIG|PPIG	957	+	2.9626296	1.3649248	-1.0	-1.0
chr2	135741823	135742011	ENSG00000144224.16|UBXN4|PPIG|PPIG	917	+	2.3312097	1.080679	-1.0	-1.0
chr2	135754113	135754277	ENSG00000144224.16|UBXN4|PPIG|PPIG	953	+	2.8519356	1.3266785	-1.0	-1.0
chr2	135778947	135779079	ENSG00000144224.16|UBXN4|PPIG|PPIG	951	+	2.6643324	1.3140972	-1.0	-1.0
chr2	135755546	135755686	ENSG00000144224.16|UBXN4|PPIG|PPIG	929	+	2.5528018	1.1493534	-1.0	-1.0
chr2	135776248	135776351	ENSG00000144224.16|UBXN4|PPIG|PPIG	955	+	3.0032024	1.347486	-1.0	-1.0
chr2	135932782	135932842	ENSG00000115866.10|DARS|PPIG|PPIG	960	-	4.508932	1.4009657	-1.0	-1.0
chr2	135961395	135961498	ENSG00000115866.10|DARS|PPIG|PPIG	917	-	2.316744	1.0812311	-1.0	-1.0
chr2	135924396	135924498	ENSG00000115866.10|DARS|PPIG|PPIG	920	-	3.4391532	1.096863	-1.0	-1.0
chr2	135933908	135933990	ENSG00000115866.10|DARS|PPIG|PPIG	950	-	2.509997	1.3001724	-1.0	-1.0
chr2	135983396	135983454	ENSG00000115866.10|DARS|PPIG|PPIG	962	-	3.4158747	1.4197823	-1.0	-1.0
chr2	138000917	138001025	ENSG00000150540.13|HNMT|PPIG|PPIG	957	+	2.6192086	1.367766	-1.0	-1.0
chr2	137967306	137967436	ENSG00000150540.13|HNMT|PPIG|PPIG	920	+	2.7040505	1.0996048	-1.0	-1.0
chr2	138501960	138502095	ENSG00000144228.8|SPOPL|PPIG|PPIG	902	+	2.1726456	1.0102534	-1.0	-1.0
chr2	142960623	142960758	ENSG00000115919.14|KYNU|PPIG|PPIG	921	+	3.2224395	1.099832	-1.0	-1.0
chr2	142985083	142985182	ENSG00000115919.14|KYNU|PPIG|PPIG	944	+	4.3017416	1.252336	-1.0	-1.0
chr2	142957640	142957740	ENSG00000115919.14|KYNU|PPIG|PPIG	903	+	2.3660212	1.013183	-1.0	-1.0
chr2	144211514	144211597	ENSG00000121964.14|GTDC1|PPIG|PPIG	905	-	6.265159	1.0212663	-1.0	-1.0
chr2	147973447	147973524	ENSG00000115947.13|ORC4|PPIG|PPIG	905	-	6.24798	1.0210662	-1.0	-1.0
chr2	148644782	148644947	ENSG00000135999.11|EPC2|PPIG|PPIG	929	+	2.6814644	1.147127	-1.0	-1.0
chr2	151446425	151446570	ENSG00000080345.17|RIF1|PPIG|PPIG	936	+	2.9674253	1.1912054	-1.0	-1.0
chr2	151438683	151438746	ENSG00000080345.17|RIF1|PPIG|PPIG	976	+	4.07752	1.6214688	-1.0	-1.0
chr2	151437245	151437351	ENSG00000080345.17|RIF1|PPIG|PPIG	915	+	3.4105654	1.0682794	-1.0	-1.0
chr2	151435462	151435580	ENSG00000080345.17|RIF1|PPIG|PPIG	905	+	3.01752	1.0229506	-1.0	-1.0
chr2	151410182	151410337	ENSG00000080345.17|RIF1|PPIG|PPIG	912	+	2.3485775	1.0533464	-1.0	-1.0
chr2	151410367	151410522	ENSG00000080345.17|RIF1|PPIG|PPIG	914	+	2.736195	1.0651397	-1.0	-1.0
chr2	151420189	151420289	ENSG00000080345.17|RIF1|PPIG|PPIG	912	+	2.5201294	1.0573504	-1.0	-1.0
chr2	151436826	151436926	ENSG00000080345.17|RIF1|PPIG|PPIG	929	+	3.021897	1.1496327	-1.0	-1.0
chr2	151457850	151457963	ENSG00000080345.17|RIF1|PPIG|PPIG	905	+	2.6072888	1.0201124	-1.0	-1.0
chr2	151409887	151410082	ENSG00000080345.17|RIF1|PPIG|PPIG	958	+	3.2670937	1.3811759	-1.0	-1.0
chr2	151433126	151433228	ENSG00000080345.17|RIF1|PPIG|PPIG	907	+	6.224821	1.0293316	-1.0	-1.0
chr2	151428783	151428922	ENSG00000080345.17|RIF1|PPIG|PPIG	931	+	2.8428688	1.1624352	-1.0	-1.0
chr2	151828245	151828350	ENSG00000162980.16|ARL5A|PPIG|PPIG	907	-	3.2682154	1.0322504	-1.0	-1.0
chr2	151828249	151828349	ENSG00000283228.1|AC068547.1|PPIG|PPIG	904	-	3.3200674	1.0193305	-1.0	-1.0
chr2	151971612	151971757	ENSG00000182389.19|CACNB4|PPIG|PPIG	914	-	3.8373952	1.0650517	-1.0	-1.0
chr2	152335571	152335720	ENSG00000157827.19|FMNL2|PPIG|PPIG	928	+	2.3022594	1.1425325	-1.0	-1.0
chr2	152578825	152578964	ENSG00000157827.19|FMNL2|PPIG|PPIG	927	+	2.5341167	1.1369396	-1.0	-1.0
chr2	152637572	152637672	ENSG00000157827.19|FMNL2|PPIG|PPIG	902	+	1.9104674	1.0088682	-1.0	-1.0
chr2	152558739	152558823	ENSG00000157827.19|FMNL2|PPIG|PPIG	977	+	3.3877883	1.6342938	-1.0	-1.0
chr2	152628298	152628528	ENSG00000157827.19|FMNL2|PPIG|PPIG	935	+	2.3984985	1.1895498	-1.0	-1.0
chr2	152549020	152549097	ENSG00000157827.19|FMNL2|PPIG|PPIG	967	+	2.707998	1.4759322	-1.0	-1.0
chr2	152611494	152611605	ENSG00000157827.19|FMNL2|PPIG|PPIG	963	+	3.3188472	1.4352396	-1.0	-1.0
chr2	152575135	152575244	ENSG00000157827.19|FMNL2|PPIG|PPIG	920	+	2.5231802	1.0984883	-1.0	-1.0
chr2	152629824	152629905	ENSG00000157827.19|FMNL2|PPIG|PPIG	986	+	5.450316	1.867722	-1.0	-1.0
chr2	152640790	152640914	ENSG00000157827.19|FMNL2|PPIG|PPIG	935	+	2.7175722	1.1894187	-1.0	-1.0
chr2	152390315	152390420	ENSG00000157827.19|FMNL2|PPIG|PPIG	916	+	2.9609	1.0771526	-1.0	-1.0
chr2	152618925	152619090	ENSG00000157827.19|FMNL2|PPIG|PPIG	948	+	2.5529022	1.2871387	-1.0	-1.0
chr2	152625387	152625557	ENSG00000157827.19|FMNL2|PPIG|PPIG	948	+	2.5325606	1.2813603	-1.0	-1.0
chr2	152521942	152522026	ENSG00000157827.19|FMNL2|PPIG|PPIG	935	+	2.6196795	1.185898	-1.0	-1.0
chr2	152560882	152561035	ENSG00000157827.19|FMNL2|PPIG|PPIG	949	+	2.7171972	1.2893041	-1.0	-1.0
chr2	152639957	152640056	ENSG00000157827.19|FMNL2|PPIG|PPIG	922	+	2.476891	1.1093116	-1.0	-1.0
chr2	152390306	152390421	ENSG00000213197.3|AC012066.1|PPIG|PPIG	923	+	3.0184047	1.1114209	-1.0	-1.0
chr2	152694467	152694617	ENSG00000196504.15|PRPF40A|PPIG|PPIG	969	-	3.790123	1.5151831	-1.0	-1.0
chr2	152676503	152676779	ENSG00000196504.15|PRPF40A|PPIG|PPIG	944	-	3.2122974	1.2495924	-1.0	-1.0
chr2	152671272	152671381	ENSG00000196504.15|PRPF40A|PPIG|PPIG	934	-	2.4991663	1.1815361	-1.0	-1.0
chr2	152664137	152664247	ENSG00000196504.15|PRPF40A|PPIG|PPIG	913	-	2.7610662	1.0623171	-1.0	-1.0
chr2	152681235	152681336	ENSG00000196504.15|PRPF40A|PPIG|PPIG	904	-	2.1486616	1.0173838	-1.0	-1.0
chr2	152663034	152663144	ENSG00000196504.15|PRPF40A|PPIG|PPIG	910	-	2.5629625	1.0460463	-1.0	-1.0
chr2	152715994	152716130	ENSG00000196504.15|PRPF40A|PPIG|PPIG	961	-	2.8336103	1.4134226	-1.0	-1.0
chr2	152659012	152659189	ENSG00000196504.15|PRPF40A|PPIG|PPIG	951	-	4.1589594	1.3087959	-1.0	-1.0
chr2	152717289	152717509	ENSG00000196504.15|PRPF40A|PPIG|PPIG	973	-	3.301056	1.5615299	-1.0	-1.0
chr2	152669136	152669266	ENSG00000196504.15|PRPF40A|PPIG|PPIG	916	-	2.186144	1.0746219	-1.0	-1.0
chr2	152718702	152718802	ENSG00000177917.10|ARL6IP6|PPIG|PPIG	902	+	2.180365	1.0066823	-1.0	-1.0
chr2	158666422	158666612	ENSG00000144283.21|PKP4|PPIG|PPIG	955	+	3.8921597	1.3504988	-1.0	-1.0
chr2	158663271	158663445	ENSG00000144283.21|PKP4|PPIG|PPIG	951	+	3.0571513	1.3141507	-1.0	-1.0
chr2	158673676	158673761	ENSG00000144283.21|PKP4|PPIG|PPIG	940	+	4.2720284	1.2200216	-1.0	-1.0
chr2	158625292	158625422	ENSG00000144283.21|PKP4|PPIG|PPIG	950	+	3.0480025	1.3032141	-1.0	-1.0
chr2	158661332	158661502	ENSG00000144283.21|PKP4|PPIG|PPIG	967	+	3.8428328	1.4842836	-1.0	-1.0
chr2	158456973	158457083	ENSG00000144283.21|PKP4|PPIG|PPIG	920	+	2.4461963	1.0995195	-1.0	-1.0
chr2	158642575	158642699	ENSG00000144283.21|PKP4|PPIG|PPIG	931	+	2.5772715	1.1594703	-1.0	-1.0
chr2	158662851	158663088	ENSG00000144283.21|PKP4|PPIG|PPIG	959	+	2.7576067	1.382201	-1.0	-1.0
chr2	158533214	158533316	ENSG00000144283.21|PKP4|PPIG|PPIG	918	+	2.3999195	1.0848159	-1.0	-1.0
chr2	159065895	159065971	ENSG00000115183.14|TANC1|PPIG|PPIG	978	+	6.901487	1.6547612	-1.0	-1.0
chr2	159256260	159256370	ENSG00000196151.10|WDSUB1|PPIG|PPIG	905	-	6.1722007	1.0212663	-1.0	-1.0
chr2	159752401	159752566	ENSG00000136536.14|MARCH7|PPIG|PPIG	933	+	2.7649508	1.1714361	-1.0	-1.0
chr2	159729008	159729143	ENSG00000136536.14|MARCH7|PPIG|PPIG	915	+	3.5301766	1.0722786	-1.0	-1.0
chr2	159759225	159759350	ENSG00000136536.14|MARCH7|PPIG|PPIG	943	+	3.2206995	1.2441235	-1.0	-1.0
chr2	160493363	160493628	ENSG00000153250.19|RBMS1|PPIG|PPIG	981	-	3.5670662	1.7186565	-1.0	-1.0
chr2	161161284	161161439	ENSG00000136560.13|TANK|PPIG|PPIG	903	+	3.2434316	1.0141709	-1.0	-1.0
chr2	161318841	161318941	ENSG00000115233.11|PSMD14|PPIG|PPIG	903	+	2.2778535	1.0146557	-1.0	-1.0
chr2	161371211	161371311	ENSG00000115233.11|PSMD14|PPIG|PPIG	900	+	2.5366023	1.0010202	-1.0	-1.0
chr2	161370106	161370177	ENSG00000115233.11|PSMD14|PPIG|PPIG	973	+	3.6793053	1.5677499	-1.0	-1.0
chr2	162008561	162008661	ENSG00000197635.9|DPP4|PPIG|PPIG	903	-	2.2401197	1.0122389	-1.0	-1.0
chr2	162073398	162073553	ENSG00000197635.9|DPP4|PPIG|PPIG	955	-	3.1432264	1.343154	-1.0	-1.0
chr2	162038944	162039021	ENSG00000197635.9|DPP4|PPIG|PPIG	949	-	6.5200315	1.2884312	-1.0	-1.0
chr2	162011792	162011902	ENSG00000197635.9|DPP4|PPIG|PPIG	905	-	3.291783	1.0236205	-1.0	-1.0
chr2	164743703	164743803	ENSG00000082438.15|COBLL1|PPIG|PPIG	904	-	3.256499	1.0165483	-1.0	-1.0
chr2	164841310	164841418	ENSG00000082438.15|COBLL1|PPIG|PPIG	924	-	2.9775872	1.1185656	-1.0	-1.0
chr2	164700586	164700726	ENSG00000082438.15|COBLL1|PPIG|PPIG	915	-	3.208575	1.0690899	-1.0	-1.0
chr2	164704443	164704518	ENSG00000082438.15|COBLL1|PPIG|PPIG	922	-	2.5184174	1.1104037	-1.0	-1.0
chr2	164911640	164911770	ENSG00000169507.9|SLC38A11|PPIG|PPIG	905	-	5.200488	1.0231526	-1.0	-1.0
chr2	165943218	165943341	ENSG00000123607.14|TTC21B|PPIG|PPIG	951	-	2.646114	1.3133479	-1.0	-1.0
chr2	165949594	165949719	ENSG00000123607.14|TTC21B|PPIG|PPIG	924	-	2.7239325	1.1177869	-1.0	-1.0
chr2	165880678	165880799	ENSG00000123607.14|TTC21B|PPIG|PPIG	914	-	2.572712	1.0664182	-1.0	-1.0
chr2	165932972	165933057	ENSG00000123607.14|TTC21B|PPIG|PPIG	983	-	3.258292	1.7726372	-1.0	-1.0
chr2	165907677	165907784	ENSG00000123607.14|TTC21B|PPIG|PPIG	931	-	3.381522	1.1627182	-1.0	-1.0
chr2	165941066	165941184	ENSG00000123607.14|TTC21B|PPIG|PPIG	927	-	2.645024	1.1376411	-1.0	-1.0
chr2	165917256	165917401	ENSG00000123607.14|TTC21B|PPIG|PPIG	927	-	3.438683	1.1378667	-1.0	-1.0
chr2	165924558	165924658	ENSG00000123607.14|TTC21B|PPIG|PPIG	903	-	3.364947	1.0134304	-1.0	-1.0
chr2	165929066	165929335	ENSG00000123607.14|TTC21B|PPIG|PPIG	933	-	3.195907	1.1737528	-1.0	-1.0
chr2	165899769	165899880	ENSG00000123607.14|TTC21B|PPIG|PPIG	960	-	2.7206454	1.401498	-1.0	-1.0
chr2	165890837	165890988	ENSG00000123607.14|TTC21B|PPIG|PPIG	981	-	4.017423	1.7285857	-1.0	-1.0
chr2	165883793	165883983	ENSG00000123607.14|TTC21B|PPIG|PPIG	952	-	2.9131317	1.3162724	-1.0	-1.0
chr2	165890478	165890641	ENSG00000123607.14|TTC21B|PPIG|PPIG	925	-	3.264973	1.1258155	-1.0	-1.0
chr2	165898636	165898767	ENSG00000123607.14|TTC21B|PPIG|PPIG	956	-	3.7361674	1.3571264	-1.0	-1.0
chr2	165888373	165888474	ENSG00000123607.14|TTC21B|PPIG|PPIG	908	-	2.2783978	1.0368264	-1.0	-1.0
chr2	165945558	165945658	ENSG00000123607.14|TTC21B|PPIG|PPIG	902	-	3.222826	1.0086446	-1.0	-1.0
chr2	165915230	165915415	ENSG00000123607.14|TTC21B|PPIG|PPIG	919	-	3.4453197	1.092443	-1.0	-1.0
chr2	165913573	165913646	ENSG00000123607.14|TTC21B|PPIG|PPIG	947	-	2.9893417	1.2794682	-1.0	-1.0
chr2	165930171	165930306	ENSG00000123607.14|TTC21B|PPIG|PPIG	947	-	2.4976888	1.274273	-1.0	-1.0
chr2	166043763	166043968	ENSG00000144285.18|SCN1A|PPIG|PPIG	929	-	2.892023	1.147536	-1.0	-1.0
chr2	166045052	166045172	ENSG00000144285.18|SCN1A|PPIG|PPIG	914	-	2.5132446	1.0663166	-1.0	-1.0
chr2	166048885	166048949	ENSG00000144285.18|SCN1A|PPIG|PPIG	974	-	6.814034	1.5898885	-1.0	-1.0
chr2	166251764	166251885	ENSG00000169432.14|SCN9A|PPIG|PPIG	940	-	2.8128357	1.2231725	-1.0	-1.0
chr2	166281678	166281788	ENSG00000169432.14|SCN9A|PPIG|PPIG	919	-	2.684325	1.0900316	-1.0	-1.0
chr2	166303173	166303302	ENSG00000169432.14|SCN9A|PPIG|PPIG	924	-	2.6704164	1.1219437	-1.0	-1.0
chr2	166311498	166311728	ENSG00000169432.14|SCN9A|PPIG|PPIG	971	-	3.7443593	1.5327952	-1.0	-1.0
chr2	166204359	166204459	ENSG00000169432.14|SCN9A|PPIG|PPIG	933	-	3.4806442	1.1762694	-1.0	-1.0
chr2	166286335	166286485	ENSG00000169432.14|SCN9A|PPIG|PPIG	946	-	2.6570745	1.2697079	-1.0	-1.0
chr2	168017042	168017095	ENSG00000198648.10|STK39|PPIG|PPIG	978	-	6.8118634	1.6513908	-1.0	-1.0
chr2	168063499	168063570	ENSG00000198648.10|STK39|PPIG|PPIG	966	-	3.492553	1.4644651	-1.0	-1.0
chr2	168140648	168140753	ENSG00000198648.10|STK39|PPIG|PPIG	937	-	2.6594634	1.20245	-1.0	-1.0
chr2	168065318	168065381	ENSG00000198648.10|STK39|PPIG|PPIG	982	-	5.110211	1.7369856	-1.0	-1.0
chr2	168456301	168456618	ENSG00000172292.14|CERS6|PPIG|PPIG	913	+	2.697536	1.0613067	-1.0	-1.0
chr2	168561191	168561322	ENSG00000172292.14|CERS6|PPIG|PPIG	954	+	3.2308085	1.3399695	-1.0	-1.0
chr2	169584349	169584497	ENSG00000138398.15|PPIG|PPIG|PPIG	943	+	3.1589098	1.246663	-1.0	-1.0
chr2	169631816	169631916	ENSG00000138398.15|PPIG|PPIG|PPIG	905	+	2.283043	1.0200729	-1.0	-1.0
chr2	169694463	169694663	ENSG00000144362.11|PHOSPHO2|PPIG|PPIG	914	+	2.4676416	1.0649638	-1.0	-1.0
chr2	169694487	169694617	ENSG00000213160.9|KLHL23|PPIG|PPIG	918	+	2.4484837	1.0864891	-1.0	-1.0
chr2	169806740	169806880	ENSG00000138385.15|SSB|PPIG|PPIG	920	+	3.6820617	1.095294	-1.0	-1.0
chr2	169958437	169958526	ENSG00000144357.16|UBR3|PPIG|PPIG	948	+	2.8503184	1.2864692	-1.0	-1.0
chr2	169827887	169828022	ENSG00000144357.16|UBR3|PPIG|PPIG	907	+	2.443599	1.033588	-1.0	-1.0
chr2	169891164	169891231	ENSG00000144357.16|UBR3|PPIG|PPIG	920	+	2.419584	1.0984126	-1.0	-1.0
chr2	169928726	169928826	ENSG00000144357.16|UBR3|PPIG|PPIG	906	+	6.3466253	1.0260497	-1.0	-1.0
chr2	169947533	169947663	ENSG00000144357.16|UBR3|PPIG|PPIG	906	+	5.393712	1.0256754	-1.0	-1.0
chr2	169923928	169923994	ENSG00000144357.16|UBR3|PPIG|PPIG	961	+	6.6157045	1.4115363	-1.0	-1.0
chr2	169986669	169986789	ENSG00000144357.16|UBR3|PPIG|PPIG	905	+	2.3461332	1.0242839	-1.0	-1.0
chr2	170015232	170015366	ENSG00000144357.16|UBR3|PPIG|PPIG	917	+	2.4054122	1.0830618	-1.0	-1.0
chr2	169942492	169942612	ENSG00000144357.16|UBR3|PPIG|PPIG	924	+	6.4671364	1.1168566	-1.0	-1.0
chr2	169878524	169878574	ENSG00000144357.16|UBR3|PPIG|PPIG	932	+	2.5940425	1.1687112	-1.0	-1.0
chr2	169924083	169924173	ENSG00000144357.16|UBR3|PPIG|PPIG	903	+	6.4848447	1.0134666	-1.0	-1.0
chr2	169932911	169933008	ENSG00000144357.16|UBR3|PPIG|PPIG	940	+	4.220989	1.2248247	-1.0	-1.0
chr2	169906040	169906164	ENSG00000144357.16|UBR3|PPIG|PPIG	907	+	2.452612	1.031542	-1.0	-1.0
chr2	170717418	170717553	ENSG00000204335.3|SP5|PPIG|PPIG	913	+	2.176774	1.0589036	-1.0	-1.0
chr2	170949608	170949728	ENSG00000115806.12|GORASP2|PPIG|PPIG	921	+	3.1466665	1.1013657	-1.0	-1.0
chr2	170929243	170929398	ENSG00000115806.12|GORASP2|PPIG|PPIG	930	+	2.732964	1.1545016	-1.0	-1.0
chr2	171049813	171049950	ENSG00000198586.13|TLK1|PPIG|PPIG	952	-	5.366586	1.3163332	-1.0	-1.0
chr2	171160389	171160494	ENSG00000198586.13|TLK1|PPIG|PPIG	905	-	2.6180744	1.0216277	-1.0	-1.0
chr2	171117738	171117857	ENSG00000198586.13|TLK1|PPIG|PPIG	968	-	2.8664334	1.4918306	-1.0	-1.0
chr2	171692776	171692926	ENSG00000077380.15|DYNC1I2|PPIG|PPIG	924	+	2.3107774	1.118325	-1.0	-1.0
chr2	171728731	171728850	ENSG00000077380.15|DYNC1I2|PPIG|PPIG	928	+	3.945459	1.1420556	-1.0	-1.0
chr2	171745801	171745927	ENSG00000077380.15|DYNC1I2|PPIG|PPIG	926	+	3.155705	1.1294025	-1.0	-1.0
chr2	172469177	172469282	ENSG00000091409.14|ITGA6|PPIG|PPIG	905	+	2.9094048	1.0211234	-1.0	-1.0
chr2	172427864	172427970	ENSG00000091409.14|ITGA6|PPIG|PPIG	902	+	2.23589	1.0109394	-1.0	-1.0
chr2	172566855	172566933	ENSG00000152256.13|PDK1|PPIG|PPIG	966	+	4.630654	1.4664005	-1.0	-1.0
chr2	172558742	172558842	ENSG00000152256.13|PDK1|PPIG|PPIG	905	+	3.2592232	1.0212663	-1.0	-1.0
chr2	172570714	172570819	ENSG00000152256.13|PDK1|PPIG|PPIG	904	+	2.5342016	1.0189375	-1.0	-1.0
chr2	172586277	172586388	ENSG00000152256.13|PDK1|PPIG|PPIG	963	+	3.2922838	1.4366391	-1.0	-1.0
chr2	172592934	172593048	ENSG00000152256.13|PDK1|PPIG|PPIG	974	+	3.8695903	1.5796399	-1.0	-1.0
chr2	172556078	172556233	ENSG00000152256.13|PDK1|PPIG|PPIG	930	+	3.2941284	1.1557693	-1.0	-1.0
chr2	172562219	172562291	ENSG00000152256.13|PDK1|PPIG|PPIG	912	+	2.9557555	1.0574017	-1.0	-1.0
chr2	172564977	172565073	ENSG00000152256.13|PDK1|PPIG|PPIG	966	+	3.9426866	1.47032	-1.0	-1.0
chr2	173367149	173367286	ENSG00000144354.13|CDCA7|PPIG|PPIG	945	+	2.8097486	1.2608166	-1.0	-1.0
chr2	173363942	173364107	ENSG00000144354.13|CDCA7|PPIG|PPIG	932	+	2.6028712	1.1695082	-1.0	-1.0
chr2	173358671	173358837	ENSG00000144354.13|CDCA7|PPIG|PPIG	964	+	3.5338845	1.4447459	-1.0	-1.0
chr2	173364702	173364989	ENSG00000144354.13|CDCA7|PPIG|PPIG	971	+	3.1791463	1.5329311	-1.0	-1.0
chr2	173366282	173366427	ENSG00000144354.13|CDCA7|PPIG|PPIG	974	+	3.9523482	1.590237	-1.0	-1.0
chr2	173365451	173365592	ENSG00000144354.13|CDCA7|PPIG|PPIG	968	+	3.0858572	1.4904855	-1.0	-1.0
chr2	173363240	173363462	ENSG00000144354.13|CDCA7|PPIG|PPIG	918	+	2.4600666	1.0843211	-1.0	-1.0
chr2	173918592	173918717	ENSG00000172845.14|SP3|PPIG|PPIG	955	-	3.2686293	1.3440338	-1.0	-1.0
chr2	173963955	173964075	ENSG00000172845.14|SP3|PPIG|PPIG	903	-	3.203766	1.0150237	-1.0	-1.0
chr2	174229307	174229451	ENSG00000138430.15|OLA1|PPIG|PPIG	940	-	3.0369637	1.224583	-1.0	-1.0
chr2	175080602	175080757	ENSG00000115966.16|ATF2|PPIG|PPIG	927	-	3.5041685	1.134737	-1.0	-1.0
chr2	175130137	175130207	ENSG00000115966.16|ATF2|PPIG|PPIG	917	-	2.5198734	1.0795596	-1.0	-1.0
chr2	175111567	175111654	ENSG00000115966.16|ATF2|PPIG|PPIG	937	-	2.6940904	1.1987988	-1.0	-1.0
chr2	175093075	175093260	ENSG00000115966.16|ATF2|PPIG|PPIG	930	-	2.747086	1.1553462	-1.0	-1.0
chr2	175118250	175118369	ENSG00000115966.16|ATF2|PPIG|PPIG	947	-	3.1036754	1.2789421	-1.0	-1.0
chr2	175151059	175151158	ENSG00000115966.16|ATF2|PPIG|PPIG	939	-	2.9413304	1.2152959	-1.0	-1.0
chr2	177215553	177215653	ENSG00000170144.20|HNRNPA3|PPIG|PPIG	904	+	2.4129694	1.0195727	-1.0	-1.0
chr2	177217739	177217845	ENSG00000170144.20|HNRNPA3|PPIG|PPIG	933	+	2.4275794	1.1748294	-1.0	-1.0
chr2	177338597	177338697	ENSG00000116044.15|NFE2L2|PPIG|PPIG	905	-	6.2822556	1.0209804	-1.0	-1.0
chr2	177233946	177234156	ENSG00000116044.15|NFE2L2|PPIG|PPIG	917	-	2.4422638	1.0804974	-1.0	-1.0
chr2	177232451	177232606	ENSG00000116044.15|NFE2L2|PPIG|PPIG	934	-	2.850179	1.180763	-1.0	-1.0
chr2	177338592	177338697	ENSG00000213963.6|AC019080.1|PPIG|PPIG	905	-	6.2822556	1.0208368	-1.0	-1.0
chr2	177434326	177434417	ENSG00000018510.13|AGPS|PPIG|PPIG	906	+	2.538948	1.0271934	-1.0	-1.0
chr2	177392773	177392878	ENSG00000018510.13|AGPS|PPIG|PPIG	907	+	2.0820827	1.0291986	-1.0	-1.0
chr2	177468415	177468524	ENSG00000018510.13|AGPS|PPIG|PPIG	912	+	2.3952622	1.0548872	-1.0	-1.0
chr2	177442406	177442486	ENSG00000018510.13|AGPS|PPIG|PPIG	962	+	3.5014918	1.4206157	-1.0	-1.0
chr2	177461892	177462018	ENSG00000018510.13|AGPS|PPIG|PPIG	964	+	3.0850961	1.441176	-1.0	-1.0
chr2	177507969	177508031	ENSG00000018510.13|AGPS|PPIG|PPIG	936	+	2.8375528	1.1969222	-1.0	-1.0
chr2	178444421	178444500	ENSG00000180228.12|PRKRA|PPIG|PPIG	908	-	6.192727	1.0357684	-1.0	-1.0
chr2	178443291	178443411	ENSG00000180228.12|PRKRA|PPIG|PPIG	915	-	3.9200938	1.0685545	-1.0	-1.0
chr2	179123714	179123824	ENSG00000187231.13|SESTD1|PPIG|PPIG	920	-	3.880935	1.0963734	-1.0	-1.0
chr2	179112748	179112845	ENSG00000187231.13|SESTD1|PPIG|PPIG	903	-	2.5703645	1.0135013	-1.0	-1.0
chr2	179146401	179146459	ENSG00000187231.13|SESTD1|PPIG|PPIG	927	-	3.0055637	1.1378684	-1.0	-1.0
chr2	179176447	179176538	ENSG00000187231.13|SESTD1|PPIG|PPIG	952	-	3.0437691	1.3193138	-1.0	-1.0
chr2	179117531	179117613	ENSG00000187231.13|SESTD1|PPIG|PPIG	966	-	3.555007	1.4687034	-1.0	-1.0
chr2	181913844	181913933	ENSG00000138434.16|SSFA2|PPIG|PPIG	909	+	4.192972	1.0404642	-1.0	-1.0
chr2	181892614	181892754	ENSG00000138434.16|SSFA2|PPIG|PPIG	960	+	3.5078692	1.3953598	-1.0	-1.0
chr2	181918769	181918882	ENSG00000138434.16|SSFA2|PPIG|PPIG	933	+	2.890024	1.172017	-1.0	-1.0
chr2	181919295	181919446	ENSG00000138434.16|SSFA2|PPIG|PPIG	980	+	3.7062347	1.6983309	-1.0	-1.0
chr2	181892022	181892262	ENSG00000138434.16|SSFA2|PPIG|PPIG	914	+	2.564239	1.0670596	-1.0	-1.0
chr2	181915960	181916150	ENSG00000138434.16|SSFA2|PPIG|PPIG	957	+	3.365378	1.3644553	-1.0	-1.0
chr2	183001952	183002043	ENSG00000061676.14|NCKAP1|PPIG|PPIG	965	-	3.5339587	1.4539597	-1.0	-1.0
chr2	182981253	182981368	ENSG00000061676.14|NCKAP1|PPIG|PPIG	911	-	2.7240202	1.0498211	-1.0	-1.0
chr2	183038226	183038421	ENSG00000061676.14|NCKAP1|PPIG|PPIG	910	-	2.0890648	1.0457723	-1.0	-1.0
chr2	183159542	183159647	ENSG00000163002.12|NUP35|PPIG|PPIG	904	+	6.1352725	1.0159886	-1.0	-1.0
chr2	186038330	186038432	ENSG00000237877.6|LINC01473|PPIG|PPIG	962	-	3.4097037	1.4170525	-1.0	-1.0
chr2	186039499	186039555	ENSG00000237877.6|LINC01473|PPIG|PPIG	927	-	3.0155723	1.1389301	-1.0	-1.0
chr2	186504031	186504156	ENSG00000065548.17|ZC3H15|PPIG|PPIG	911	+	2.9886222	1.0502887	-1.0	-1.0
chr2	186505739	186505884	ENSG00000065548.17|ZC3H15|PPIG|PPIG	920	+	2.386752	1.0957847	-1.0	-1.0
chr2	186622338	186622430	ENSG00000138448.11|ITGAV|PPIG|PPIG	909	+	2.3291063	1.0408226	-1.0	-1.0
chr2	186667677	186667807	ENSG00000138448.11|ITGAV|PPIG|PPIG	912	+	4.6619115	1.0571649	-1.0	-1.0
chr2	186641385	186641520	ENSG00000138448.11|ITGAV|PPIG|PPIG	927	+	3.3832698	1.1371582	-1.0	-1.0
chr2	186664503	186664641	ENSG00000138448.11|ITGAV|PPIG|PPIG	969	+	6.2476935	1.5067352	-1.0	-1.0
chr2	186646695	186646845	ENSG00000138448.11|ITGAV|PPIG|PPIG	932	+	3.117572	1.1703287	-1.0	-1.0
chr2	186602020	186602145	ENSG00000138448.11|ITGAV|PPIG|PPIG	916	+	2.7875197	1.0763621	-1.0	-1.0
chr2	187484739	187484849	ENSG00000003436.15|TFPI|PPIG|PPIG	907	-	2.307963	1.0300199	-1.0	-1.0
chr2	187484169	187484279	ENSG00000003436.15|TFPI|PPIG|PPIG	908	-	2.7478814	1.0344121	-1.0	-1.0
chr2	187554275	187554393	ENSG00000224063.5|AC007319.1|PPIG|PPIG	983	+	3.6677027	1.7662665	-1.0	-1.0
chr2	187547482	187547652	ENSG00000224063.5|AC007319.1|PPIG|PPIG	953	+	2.893801	1.3235329	-1.0	-1.0
chr2	187547077	187547163	ENSG00000224063.5|AC007319.1|PPIG|PPIG	933	+	2.7033224	1.1727134	-1.0	-1.0
chr2	189458752	189458867	ENSG00000115368.9|WDR75|PPIG|PPIG	964	+	3.5967894	1.4480646	-1.0	-1.0
chr2	189451804	189451939	ENSG00000115368.9|WDR75|PPIG|PPIG	970	+	6.728663	1.5273709	-1.0	-1.0
chr2	189463693	189463803	ENSG00000115368.9|WDR75|PPIG|PPIG	905	+	6.3055716	1.0242605	-1.0	-1.0
chr2	189455319	189455494	ENSG00000115368.9|WDR75|PPIG|PPIG	903	+	2.8328218	1.0152926	-1.0	-1.0
chr2	189468474	189468569	ENSG00000115368.9|WDR75|PPIG|PPIG	965	+	3.3507926	1.4529378	-1.0	-1.0
chr2	189782421	189782666	ENSG00000128699.13|ORMDL1|PPIG|PPIG	965	-	3.6091394	1.4497747	-1.0	-1.0
chr2	189775569	189775716	ENSG00000128699.13|ORMDL1|PPIG|PPIG	935	-	2.8743896	1.1898088	-1.0	-1.0
chr2	189863742	189863867	ENSG00000064933.17|PMS1|PPIG|PPIG	939	+	3.7011437	1.2176397	-1.0	-1.0
chr2	189867798	189867929	ENSG00000064933.17|PMS1|PPIG|PPIG	963	+	4.258092	1.434287	-1.0	-1.0
chr2	189805651	189805756	ENSG00000064933.17|PMS1|PPIG|PPIG	907	+	4.194894	1.0312387	-1.0	-1.0
chr2	189784449	189784624	ENSG00000064933.17|PMS1|PPIG|PPIG	907	+	2.285912	1.0317063	-1.0	-1.0
chr2	189795818	189795951	ENSG00000064933.17|PMS1|PPIG|PPIG	927	+	3.0063024	1.1345085	-1.0	-1.0
chr2	189854998	189855123	ENSG00000064933.17|PMS1|PPIG|PPIG	914	+	2.4234354	1.0633353	-1.0	-1.0
chr2	190290404	190290485	ENSG00000198130.15|HIBCH|PPIG|PPIG	962	-	3.167871	1.4230717	-1.0	-1.0
chr2	190261155	190261234	ENSG00000198130.15|HIBCH|PPIG|PPIG	968	-	3.8679907	1.4901866	-1.0	-1.0
chr2	190294545	190294630	ENSG00000198130.15|HIBCH|PPIG|PPIG	926	-	2.537506	1.12965	-1.0	-1.0
chr2	190252196	190252307	ENSG00000198130.15|HIBCH|PPIG|PPIG	915	-	2.9730997	1.0682663	-1.0	-1.0
chr2	190895581	190895761	ENSG00000115419.12|GLS|PPIG|PPIG	922	+	3.3659024	1.1053743	-1.0	-1.0
chr2	190930436	190930568	ENSG00000115419.12|GLS|PPIG|PPIG	941	+	2.8120928	1.2274202	-1.0	-1.0
chr2	190900563	190900688	ENSG00000115419.12|GLS|PPIG|PPIG	986	+	5.0025177	1.8554182	-1.0	-1.0
chr2	190910262	190910321	ENSG00000115419.12|GLS|PPIG|PPIG	945	+	3.6188378	1.2566806	-1.0	-1.0
chr2	190927233	190927528	ENSG00000115419.12|GLS|PPIG|PPIG	963	+	3.5039518	1.4350415	-1.0	-1.0
chr2	190881071	190881191	ENSG00000115419.12|GLS|PPIG|PPIG	905	+	2.1670706	1.0201097	-1.0	-1.0
chr2	190881371	190881470	ENSG00000115419.12|GLS|PPIG|PPIG	916	+	2.4845593	1.0751048	-1.0	-1.0
chr2	190901946	190902026	ENSG00000115419.12|GLS|PPIG|PPIG	994	+	4.986758	2.2331707	-1.0	-1.0
chr2	190905003	190905103	ENSG00000115419.12|GLS|PPIG|PPIG	903	+	2.5868757	1.0135013	-1.0	-1.0
chr2	190997855	190998000	ENSG00000115415.18|STAT1|PPIG|PPIG	903	-	2.2427104	1.0134988	-1.0	-1.0
chr2	191009875	191009990	ENSG00000115415.18|STAT1|PPIG|PPIG	903	-	6.214539	1.0120225	-1.0	-1.0
chr2	190978890	190979001	ENSG00000115415.18|STAT1|PPIG|PPIG	935	-	3.0083346	1.1894225	-1.0	-1.0
chr2	191276894	191277030	ENSG00000128641.18|MYO1B|PPIG|PPIG	960	+	3.7018063	1.4010087	-1.0	-1.0
chr2	191390301	191390461	ENSG00000128641.18|MYO1B|PPIG|PPIG	912	+	3.3753538	1.0569266	-1.0	-1.0
chr2	191402594	191402718	ENSG00000128641.18|MYO1B|PPIG|PPIG	930	+	2.794803	1.1521088	-1.0	-1.0
chr2	191362267	191362371	ENSG00000128641.18|MYO1B|PPIG|PPIG	945	+	3.1916656	1.2565567	-1.0	-1.0
chr2	191329934	191330029	ENSG00000128641.18|MYO1B|PPIG|PPIG	963	+	3.0423048	1.4279221	-1.0	-1.0
chr2	191370226	191370292	ENSG00000128641.18|MYO1B|PPIG|PPIG	905	+	6.194997	1.0212663	-1.0	-1.0
chr2	191363727	191363857	ENSG00000128641.18|MYO1B|PPIG|PPIG	913	+	2.526075	1.059154	-1.0	-1.0
chr2	191678999	191679128	ENSG00000173559.12|NABP1|PPIG|PPIG	955	+	6.5779934	1.3461362	-1.0	-1.0
chr2	196719538	196719638	ENSG00000144395.17|CCDC150|PPIG|PPIG	905	+	6.1722007	1.0212663	-1.0	-1.0
chr2	196720574	196720668	ENSG00000144395.17|CCDC150|PPIG|PPIG	945	+	3.8670897	1.2634315	-1.0	-1.0
chr2	196677114	196677192	ENSG00000144395.17|CCDC150|PPIG|PPIG	905	+	6.1722007	1.0212663	-1.0	-1.0
chr2	196730858	196730945	ENSG00000144395.17|CCDC150|PPIG|PPIG	931	+	3.1728613	1.160999	-1.0	-1.0
chr2	196725972	196726107	ENSG00000144395.17|CCDC150|PPIG|PPIG	949	+	4.4586964	1.2906576	-1.0	-1.0
chr2	196792950	196793100	ENSG00000119041.10|GTF3C3|PPIG|PPIG	967	-	3.5606556	1.4875218	-1.0	-1.0
chr2	196776426	196776629	ENSG00000119041.10|GTF3C3|PPIG|PPIG	957	-	4.547433	1.3619982	-1.0	-1.0
chr2	196799464	196799574	ENSG00000119041.10|GTF3C3|PPIG|PPIG	902	-	3.2715158	1.009251	-1.0	-1.0
chr2	196780553	196780663	ENSG00000119041.10|GTF3C3|PPIG|PPIG	905	-	3.2893958	1.022619	-1.0	-1.0
chr2	196916422	196916572	ENSG00000197121.14|PGAP1|PPIG|PPIG	904	-	4.619669	1.0175242	-1.0	-1.0
chr2	196926489	196926589	ENSG00000197121.14|PGAP1|PPIG|PPIG	903	-	6.12591	1.0133793	-1.0	-1.0
chr2	197423807	197423974	ENSG00000115524.15|SF3B1|PPIG|PPIG	985	-	2.9764519	1.8173915	-1.0	-1.0
chr2	197420353	197420483	ENSG00000115524.15|SF3B1|PPIG|PPIG	918	-	2.1232376	1.0864937	-1.0	-1.0
chr2	197393086	197393256	ENSG00000115524.15|SF3B1|PPIG|PPIG	902	-	2.306636	1.0100232	-1.0	-1.0
chr2	197409769	197410007	ENSG00000115524.15|SF3B1|PPIG|PPIG	937	-	2.3370895	1.200085	-1.0	-1.0
chr2	197405075	197405177	ENSG00000115524.15|SF3B1|PPIG|PPIG	945	-	2.8565714	1.2558678	-1.0	-1.0
chr2	197407935	197408119	ENSG00000115524.15|SF3B1|PPIG|PPIG	933	-	2.5595026	1.1720457	-1.0	-1.0
chr2	197396205	197396328	ENSG00000115524.15|SF3B1|PPIG|PPIG	926	-	2.7693267	1.1333543	-1.0	-1.0
chr2	197400054	197400166	ENSG00000115524.15|SF3B1|PPIG|PPIG	957	-	2.8243628	1.3648617	-1.0	-1.0
chr2	197402555	197402665	ENSG00000115524.15|SF3B1|PPIG|PPIG	921	-	2.9740648	1.1026431	-1.0	-1.0
chr2	197434971	197435086	ENSG00000115524.15|SF3B1|PPIG|PPIG	920	-	2.6257508	1.0981066	-1.0	-1.0
chr2	197421028	197421128	ENSG00000115524.15|SF3B1|PPIG|PPIG	931	-	2.1977255	1.1599976	-1.0	-1.0
chr2	197405274	197405384	ENSG00000115524.15|SF3B1|PPIG|PPIG	922	-	2.8946342	1.1069002	-1.0	-1.0
chr2	197416663	197416911	ENSG00000115524.15|SF3B1|PPIG|PPIG	977	-	3.0123158	1.6332103	-1.0	-1.0
chr2	197418508	197418658	ENSG00000115524.15|SF3B1|PPIG|PPIG	965	-	2.2797093	1.4542823	-1.0	-1.0
chr2	197396065	197396195	ENSG00000115524.15|SF3B1|PPIG|PPIG	909	-	3.1826122	1.0397203	-1.0	-1.0
chr2	197401741	197401871	ENSG00000115524.15|SF3B1|PPIG|PPIG	919	-	2.294366	1.0893168	-1.0	-1.0
chr2	197401984	197402130	ENSG00000115524.15|SF3B1|PPIG|PPIG	951	-	2.8048263	1.3127165	-1.0	-1.0
chr2	197402948	197403035	ENSG00000115524.15|SF3B1|PPIG|PPIG	976	-	3.1960783	1.6154964	-1.0	-1.0
chr2	197397963	197398116	ENSG00000115524.15|SF3B1|PPIG|PPIG	935	-	3.0144808	1.1853712	-1.0	-1.0
chr2	197403609	197403729	ENSG00000115524.15|SF3B1|PPIG|PPIG	906	-	2.359397	1.0275999	-1.0	-1.0
chr2	197408368	197408618	ENSG00000115524.15|SF3B1|PPIG|PPIG	949	-	2.5905488	1.2902739	-1.0	-1.0
chr2	197400724	197400834	ENSG00000115524.15|SF3B1|PPIG|PPIG	907	-	2.211508	1.0309094	-1.0	-1.0
chr2	197400251	197400434	ENSG00000115524.15|SF3B1|PPIG|PPIG	959	-	4.056242	1.3884602	-1.0	-1.0
chr2	197401399	197401504	ENSG00000115524.15|SF3B1|PPIG|PPIG	908	-	2.0739026	1.0366971	-1.0	-1.0
chr2	199943732	199943912	ENSG00000162971.10|TYW5|PPIG|PPIG	934	-	6.4194236	1.1788208	-1.0	-1.0
chr2	200440653	200440784	ENSG00000196141.13|SPATS2L|PPIG|PPIG	928	+	2.2598903	1.145329	-1.0	-1.0
chr2	200389222	200389347	ENSG00000196141.13|SPATS2L|PPIG|PPIG	939	+	2.751927	1.2171857	-1.0	-1.0
chr2	200329430	200329480	ENSG00000196141.13|SPATS2L|PPIG|PPIG	954	+	2.6142642	1.3388404	-1.0	-1.0
chr2	200467289	200467394	ENSG00000196141.13|SPATS2L|PPIG|PPIG	979	+	2.9733243	1.6879228	-1.0	-1.0
chr2	200306717	200306832	ENSG00000196141.13|SPATS2L|PPIG|PPIG	907	+	2.2383945	1.033288	-1.0	-1.0
chr2	200830008	200830116	ENSG00000207116.1|RNU6-31P|PPIG|PPIG	908	+	3.2859306	1.0361196	-1.0	-1.0
chr2	200857695	200857884	ENSG00000013441.15|CLK1|PPIG|PPIG	925	-	2.921619	1.1229515	-1.0	-1.0
chr2	200861154	200861299	ENSG00000013441.15|CLK1|PPIG|PPIG	908	-	2.950368	1.0353186	-1.0	-1.0
chr2	200855003	200855086	ENSG00000013441.15|CLK1|PPIG|PPIG	907	-	2.4527507	1.031361	-1.0	-1.0
chr2	200853348	200853448	ENSG00000013441.15|CLK1|PPIG|PPIG	900	-	2.5766869	1.0019964	-1.0	-1.0
chr2	200860214	200860324	ENSG00000013441.15|CLK1|PPIG|PPIG	938	-	2.969606	1.2050065	-1.0	-1.0
chr2	200861699	200861862	ENSG00000013441.15|CLK1|PPIG|PPIG	912	-	2.2076263	1.0571691	-1.0	-1.0
chr2	200864563	200864663	ENSG00000013441.15|CLK1|PPIG|PPIG	919	-	2.9724407	1.0926678	-1.0	-1.0
chr2	200857972	200858097	ENSG00000013441.15|CLK1|PPIG|PPIG	935	-	2.3863301	1.1869957	-1.0	-1.0
chr2	200859679	200859809	ENSG00000013441.15|CLK1|PPIG|PPIG	948	-	2.5241535	1.2858706	-1.0	-1.0
chr2	200885636	200885772	ENSG00000240344.8|PPIL3|PPIG|PPIG	925	-	6.379446	1.1264393	-1.0	-1.0
chr2	200892185	200892330	ENSG00000196290.14|NIF3L1|PPIG|PPIG	911	+	6.3789096	1.051446	-1.0	-1.0
chr2	200935703	200935818	ENSG00000115942.8|ORC2|PPIG|PPIG	901	-	2.151869	1.0039684	-1.0	-1.0
chr2	200925835	200925932	ENSG00000115942.8|ORC2|PPIG|PPIG	906	-	4.2161427	1.0271934	-1.0	-1.0
chr2	200942683	200942777	ENSG00000115942.8|ORC2|PPIG|PPIG	934	-	2.7549481	1.1786318	-1.0	-1.0
chr2	200949553	200949643	ENSG00000115942.8|ORC2|PPIG|PPIG	991	-	5.444202	2.045283	-1.0	-1.0
chr2	200957400	200957540	ENSG00000115942.8|ORC2|PPIG|PPIG	982	-	3.819467	1.754777	-1.0	-1.0
chr2	200963489	200963634	ENSG00000115942.8|ORC2|PPIG|PPIG	919	-	2.4706547	1.0924578	-1.0	-1.0
chr2	200920220	200920365	ENSG00000115942.8|ORC2|PPIG|PPIG	962	-	3.3594282	1.4187741	-1.0	-1.0
chr2	200920992	200921187	ENSG00000115942.8|ORC2|PPIG|PPIG	948	-	4.0908227	1.2833847	-1.0	-1.0
chr2	200937905	200937966	ENSG00000115942.8|ORC2|PPIG|PPIG	905	-	2.6510327	1.024302	-1.0	-1.0
chr2	200941247	200941279	ENSG00000115942.8|ORC2|PPIG|PPIG	945	-	3.1920605	1.2616562	-1.0	-1.0
chr2	201132986	201133134	ENSG00000003402.19|CFLAR|PPIG|PPIG	944	+	3.1754432	1.2505805	-1.0	-1.0
chr2	201129693	201129928	ENSG00000003402.19|CFLAR|PPIG|PPIG	955	+	3.992564	1.3490403	-1.0	-1.0
chr2	201160626	201160776	ENSG00000003402.19|CFLAR|PPIG|PPIG	920	+	3.1290965	1.0958548	-1.0	-1.0
chr2	201116373	201116481	ENSG00000003402.19|CFLAR|PPIG|PPIG	910	+	2.370615	1.0479841	-1.0	-1.0
chr2	201160781	201160943	ENSG00000003402.19|CFLAR|PPIG|PPIG	927	+	2.6523771	1.135607	-1.0	-1.0
chr2	201149753	201149868	ENSG00000003402.19|CFLAR|PPIG|PPIG	904	+	2.2425697	1.0189352	-1.0	-1.0
chr2	201160436	201160541	ENSG00000003402.19|CFLAR|PPIG|PPIG	906	+	3.3757489	1.0261875	-1.0	-1.0
chr2	201148950	201149052	ENSG00000003402.19|CFLAR|PPIG|PPIG	956	+	3.7159169	1.3597041	-1.0	-1.0
chr2	201136046	201136151	ENSG00000003402.19|CFLAR|PPIG|PPIG	919	+	3.4179316	1.0925045	-1.0	-1.0
chr2	201129953	201130113	ENSG00000003402.19|CFLAR|PPIG|PPIG	920	+	2.8537323	1.0971249	-1.0	-1.0
chr2	201233477	201233617	ENSG00000064012.21|CASP8|PPIG|PPIG	906	+	3.3000922	1.0260576	-1.0	-1.0
chr2	201753145	201753242	ENSG00000003393.14|ALS2|PPIG|PPIG	904	-	4.114598	1.015773	-1.0	-1.0
chr2	201768865	201768945	ENSG00000003393.14|ALS2|PPIG|PPIG	972	-	4.781214	1.55557	-1.0	-1.0
chr2	202278150	202278250	ENSG00000055044.10|NOP58|PPIG|PPIG	903	+	2.2840035	1.0135013	-1.0	-1.0
chr2	202275112	202275232	ENSG00000055044.10|NOP58|PPIG|PPIG	905	+	2.8332705	1.024511	-1.0	-1.0
chr2	202290342	202290452	ENSG00000055044.10|NOP58|PPIG|PPIG	931	+	3.0262048	1.162793	-1.0	-1.0
chr2	202284326	202284546	ENSG00000055044.10|NOP58|PPIG|PPIG	968	+	3.3932254	1.4973817	-1.0	-1.0
chr2	202291124	202291270	ENSG00000055044.10|NOP58|PPIG|PPIG	923	+	2.2989218	1.1129861	-1.0	-1.0
chr2	202265820	202265920	ENSG00000055044.10|NOP58|PPIG|PPIG	903	+	2.3660212	1.012825	-1.0	-1.0
chr2	202287659	202287724	ENSG00000055044.10|NOP58|PPIG|PPIG	942	+	4.2691	1.2372454	-1.0	-1.0
chr2	202282350	202282472	ENSG00000055044.10|NOP58|PPIG|PPIG	964	+	2.634345	1.4445145	-1.0	-1.0
chr2	202724926	202725061	ENSG00000138439.11|FAM117B|PPIG|PPIG	913	+	6.3180676	1.061914	-1.0	-1.0
chr2	202635207	202635337	ENSG00000138439.11|FAM117B|PPIG|PPIG	905	+	5.726214	1.0240831	-1.0	-1.0
chr2	202896042	202896177	ENSG00000138442.9|WDR12|PPIG|PPIG	905	-	5.1833234	1.0204797	-1.0	-1.0
chr2	202884165	202884305	ENSG00000138442.9|WDR12|PPIG|PPIG	924	-	4.718492	1.1191168	-1.0	-1.0
chr2	202882710	202882835	ENSG00000138442.9|WDR12|PPIG|PPIG	924	-	5.3248944	1.1174529	-1.0	-1.0
chr2	202892616	202892702	ENSG00000138442.9|WDR12|PPIG|PPIG	954	-	2.8435862	1.3391056	-1.0	-1.0
chr2	202884365	202884530	ENSG00000138442.9|WDR12|PPIG|PPIG	944	-	3.1830182	1.254512	-1.0	-1.0
chr2	203014878	203014982	ENSG00000144426.18|NBEAL1|PPIG|PPIG	941	+	4.3721476	1.2264302	-1.0	-1.0
chr2	203427181	203427286	ENSG00000138443.15|ABI2|PPIG|PPIG	904	+	3.2830896	1.019073	-1.0	-1.0
chr2	203328493	203328631	ENSG00000138443.15|ABI2|PPIG|PPIG	932	+	3.4586155	1.166104	-1.0	-1.0
chr2	203394699	203394846	ENSG00000138443.15|ABI2|PPIG|PPIG	907	+	3.6539114	1.0326486	-1.0	-1.0
chr2	203416932	203417081	ENSG00000138443.15|ABI2|PPIG|PPIG	914	+	2.532083	1.0654138	-1.0	-1.0
chr2	203391043	203391143	ENSG00000138443.15|ABI2|PPIG|PPIG	905	+	2.288871	1.0233226	-1.0	-1.0
chr2	203495187	203495337	ENSG00000173166.17|RAPH1|PPIG|PPIG	921	-	3.735394	1.1021509	-1.0	-1.0
chr2	203455461	203455571	ENSG00000173166.17|RAPH1|PPIG|PPIG	905	-	6.2266793	1.024186	-1.0	-1.0
chr2	206046503	206046612	ENSG00000114933.15|INO80D|PPIG|PPIG	970	-	4.2172484	1.5267574	-1.0	-1.0
chr2	206056197	206056307	ENSG00000114933.15|INO80D|PPIG|PPIG	967	-	4.6241417	1.4793267	-1.0	-1.0
chr2	206019740	206019840	ENSG00000114933.15|INO80D|PPIG|PPIG	901	-	3.1798143	1.0059568	-1.0	-1.0
chr2	206147530	206147661	ENSG00000023228.13|NDUFS1|PPIG|PPIG	939	-	2.372561	1.2179083	-1.0	-1.0
chr2	206152418	206152510	ENSG00000023228.13|NDUFS1|PPIG|PPIG	977	-	3.8589053	1.6310089	-1.0	-1.0
chr2	206149779	206149925	ENSG00000023228.13|NDUFS1|PPIG|PPIG	968	-	3.6290653	1.4889821	-1.0	-1.0
chr2	206142725	206142831	ENSG00000023228.13|NDUFS1|PPIG|PPIG	908	-	3.40182	1.0367187	-1.0	-1.0
chr2	206126739	206126839	ENSG00000023228.13|NDUFS1|PPIG|PPIG	901	-	6.210556	1.0036917	-1.0	-1.0
chr2	206788001	206788101	ENSG00000118246.13|FASTKD2|PPIG|PPIG	905	+	6.1655445	1.0212663	-1.0	-1.0
chr2	207529991	207530134	ENSG00000118260.14|CREB1|PPIG|PPIG	940	+	4.3164206	1.21906	-1.0	-1.0
chr2	207570178	207570293	ENSG00000118260.14|CREB1|PPIG|PPIG	915	+	2.6969945	1.0702542	-1.0	-1.0
chr2	207621805	207621917	ENSG00000144401.14|METTL21A|PPIG|PPIG	969	-	3.4741168	1.514555	-1.0	-1.0
chr2	207711759	207711974	ENSG00000163249.11|CCNYL1|PPIG|PPIG	962	+	3.1226254	1.4155608	-1.0	-1.0
chr2	207769279	207769414	ENSG00000163251.3|FZD5|PPIG|PPIG	917	-	3.2729418	1.0787547	-1.0	-1.0
chr2	208251345	208251530	ENSG00000138413.13|IDH1|PPIG|PPIG	938	-	2.5727243	1.204484	-1.0	-1.0
chr2	208239125	208239233	ENSG00000138413.13|IDH1|PPIG|PPIG	908	-	2.410362	1.0345957	-1.0	-1.0
chr2	208336045	208336195	ENSG00000115020.16|PIKFYVE|PPIG|PPIG	973	+	3.937442	1.5667529	-1.0	-1.0
chr2	208298640	208298755	ENSG00000115020.16|PIKFYVE|PPIG|PPIG	903	+	6.240877	1.0152593	-1.0	-1.0
chr2	208339437	208339537	ENSG00000115020.16|PIKFYVE|PPIG|PPIG	905	+	2.417957	1.021318	-1.0	-1.0
chr2	208315192	208315373	ENSG00000115020.16|PIKFYVE|PPIG|PPIG	939	+	4.30011	1.2158084	-1.0	-1.0
chr2	208300936	208301051	ENSG00000115020.16|PIKFYVE|PPIG|PPIG	915	+	3.406003	1.0685399	-1.0	-1.0
chr2	208314293	208314418	ENSG00000115020.16|PIKFYVE|PPIG|PPIG	989	+	4.503734	1.9521114	-1.0	-1.0
chr2	210002634	210002783	ENSG00000197713.14|RPE|PPIG|PPIG	919	+	5.203992	1.092991	-1.0	-1.0
chr2	210015977	210016107	ENSG00000197713.14|RPE|PPIG|PPIG	950	+	3.393307	1.3053254	-1.0	-1.0
chr2	210016506	210016636	ENSG00000197713.14|RPE|PPIG|PPIG	967	+	3.5273561	1.4849439	-1.0	-1.0
chr2	210017472	210017559	ENSG00000197713.14|RPE|PPIG|PPIG	909	+	2.673769	1.0427818	-1.0	-1.0
chr2	210471958	210472076	ENSG00000115365.11|LANCL1|PPIG|PPIG	965	-	3.5201206	1.4599777	-1.0	-1.0
chr2	210437769	210437872	ENSG00000115365.11|LANCL1|PPIG|PPIG	903	-	6.12591	1.0134404	-1.0	-1.0
chr2	210476315	210476435	ENSG00000115365.11|LANCL1|PPIG|PPIG	918	-	2.8529947	1.0850023	-1.0	-1.0
chr2	213297261	213297357	ENSG00000144451.18|SPAG16|PPIG|PPIG	909	+	4.212593	1.0424635	-1.0	-1.0
chr2	214809491	214809656	ENSG00000138376.10|BARD1|PPIG|PPIG	904	-	3.263496	1.0159323	-1.0	-1.0
chr2	215334916	215335004	ENSG00000138363.14|ATIC|PPIG|PPIG	930	+	3.0743337	1.155888	-1.0	-1.0
chr2	215318130	215318233	ENSG00000138363.14|ATIC|PPIG|PPIG	958	+	3.3930213	1.3799505	-1.0	-1.0
chr2	215344778	215344938	ENSG00000138363.14|ATIC|PPIG|PPIG	948	+	2.8186715	1.2807426	-1.0	-1.0
chr2	215336021	215336124	ENSG00000138363.14|ATIC|PPIG|PPIG	975	+	3.6036088	1.6083815	-1.0	-1.0
chr2	215312046	215312146	ENSG00000138363.14|ATIC|PPIG|PPIG	906	+	2.4460838	1.0275933	-1.0	-1.0
chr2	215346818	215346933	ENSG00000138363.14|ATIC|PPIG|PPIG	937	+	2.8270972	1.2041053	-1.0	-1.0
chr2	215325194	215325324	ENSG00000138363.14|ATIC|PPIG|PPIG	956	+	3.7058911	1.3556343	-1.0	-1.0
chr2	215338765	215338907	ENSG00000138363.14|ATIC|PPIG|PPIG	946	+	5.533593	1.2714589	-1.0	-1.0
chr2	215312466	215312624	ENSG00000138363.14|ATIC|PPIG|PPIG	976	+	4.1026006	1.614098	-1.0	-1.0
chr2	215349014	215349259	ENSG00000138363.14|ATIC|PPIG|PPIG	956	+	3.1056821	1.3553032	-1.0	-1.0
chr2	215319664	215319731	ENSG00000138363.14|ATIC|PPIG|PPIG	974	+	4.7511234	1.5892079	-1.0	-1.0
chr2	215325986	215326139	ENSG00000138363.14|ATIC|PPIG|PPIG	907	+	2.307991	1.0298729	-1.0	-1.0
chr2	215420672	215420807	ENSG00000115414.18|FN1|PPIG|PPIG	925	-	1.3440971	1.1230226	-1.0	-1.0
chr2	215414765	215414910	ENSG00000115414.18|FN1|PPIG|PPIG	935	-	1.7664596	1.1876305	-1.0	-1.0
chr2	215406515	215406615	ENSG00000115414.18|FN1|PPIG|PPIG	908	-	6.3444743	1.0378287	-1.0	-1.0
chr2	215419241	215419385	ENSG00000115414.18|FN1|PPIG|PPIG	985	-	2.1005878	1.8281987	-1.0	-1.0
chr2	215371863	215371998	ENSG00000115414.18|FN1|PPIG|PPIG	921	-	1.5768001	1.1034697	-1.0	-1.0
chr2	215430719	215430852	ENSG00000115414.18|FN1|PPIG|PPIG	923	-	1.3739451	1.1159601	-1.0	-1.0
chr2	215373321	215373411	ENSG00000115414.18|FN1|PPIG|PPIG	906	-	1.4134089	1.0257285	-1.0	-1.0
chr2	215365644	215365753	ENSG00000115414.18|FN1|PPIG|PPIG	904	-	1.9381188	1.0166019	-1.0	-1.0
chr2	215380709	215380819	ENSG00000115414.18|FN1|PPIG|PPIG	904	-	2.218212	1.0180738	-1.0	-1.0
chr2	215409877	215409982	ENSG00000115414.18|FN1|PPIG|PPIG	903	-	1.5620432	1.011489	-1.0	-1.0
chr2	215410012	215410114	ENSG00000115414.18|FN1|PPIG|PPIG	954	-	1.8158836	1.3358241	-1.0	-1.0
chr2	215423349	215423499	ENSG00000115414.18|FN1|PPIG|PPIG	971	-	1.7844015	1.5310742	-1.0	-1.0
chr2	215422090	215422243	ENSG00000115414.18|FN1|PPIG|PPIG	955	-	1.6788864	1.345605	-1.0	-1.0
chr2	215384774	215384976	ENSG00000115414.18|FN1|PPIG|PPIG	933	-	1.66267	1.1751136	-1.0	-1.0
chr2	215397136	215397223	ENSG00000115414.18|FN1|PPIG|PPIG	983	-	2.2277045	1.778448	-1.0	-1.0
chr2	215382209	215382324	ENSG00000115414.18|FN1|PPIG|PPIG	903	-	1.3912172	1.0111969	-1.0	-1.0
chr2	215428179	215428338	ENSG00000115414.18|FN1|PPIG|PPIG	979	-	1.8221223	1.6766928	-1.0	-1.0
chr2	215397679	215397848	ENSG00000115414.18|FN1|PPIG|PPIG	988	-	2.235317	1.938637	-1.0	-1.0
chr2	215431832	215431964	ENSG00000115414.18|FN1|PPIG|PPIG	984	-	2.0896013	1.7896422	-1.0	-1.0
chr2	215380854	215381004	ENSG00000115414.18|FN1|PPIG|PPIG	903	-	1.3398484	1.0148178	-1.0	-1.0
chr2	215425093	215425233	ENSG00000115414.18|FN1|PPIG|PPIG	970	-	1.789802	1.5276873	-1.0	-1.0
chr2	215365504	215365624	ENSG00000115414.18|FN1|PPIG|PPIG	937	-	1.4173409	1.1979095	-1.0	-1.0
chr2	215364874	215364985	ENSG00000115414.18|FN1|PPIG|PPIG	919	-	1.3363729	1.0912962	-1.0	-1.0
chr2	215383327	215383483	ENSG00000115414.18|FN1|PPIG|PPIG	928	-	1.5736778	1.1449813	-1.0	-1.0
chr2	215399256	215399351	ENSG00000115414.18|FN1|PPIG|PPIG	932	-	1.5170047	1.170398	-1.0	-1.0
chr2	215394547	215394707	ENSG00000115414.18|FN1|PPIG|PPIG	937	-	1.5093228	1.2021567	-1.0	-1.0
chr2	215379129	215379269	ENSG00000115414.18|FN1|PPIG|PPIG	937	-	1.5450574	1.2024665	-1.0	-1.0
chr2	215404523	215404655	ENSG00000115414.18|FN1|PPIG|PPIG	910	-	1.4519929	1.0454099	-1.0	-1.0
chr2	215391631	215391781	ENSG00000115414.18|FN1|PPIG|PPIG	938	-	1.6723387	1.2062808	-1.0	-1.0
chr2	215434695	215434824	ENSG00000115414.18|FN1|PPIG|PPIG	966	-	1.7932221	1.4684522	-1.0	-1.0
chr2	215996305	215996405	ENSG00000118242.15|MREG|PPIG|PPIG	903	-	3.192966	1.012825	-1.0	-1.0
chr2	216051444	216051545	ENSG00000115425.13|PECR|PPIG|PPIG	938	-	2.8486001	1.2044109	-1.0	-1.0
chr2	216081617	216081767	ENSG00000115425.13|PECR|PPIG|PPIG	906	-	2.5389667	1.0269778	-1.0	-1.0
chr2	216043903	216044015	ENSG00000115425.13|PECR|PPIG|PPIG	983	-	3.3685317	1.7640444	-1.0	-1.0
chr2	216066384	216066523	ENSG00000115425.13|PECR|PPIG|PPIG	914	-	2.3446383	1.0630109	-1.0	-1.0
chr2	216065274	216065444	ENSG00000115425.13|PECR|PPIG|PPIG	920	-	2.856563	1.0965066	-1.0	-1.0
chr2	216058894	216058976	ENSG00000115425.13|PECR|PPIG|PPIG	946	-	3.183825	1.2703048	-1.0	-1.0
chr2	216049262	216049373	ENSG00000115425.13|PECR|PPIG|PPIG	968	-	3.3368316	1.4892235	-1.0	-1.0
chr2	216117697	216117794	ENSG00000079246.15|XRCC5|PPIG|PPIG	909	+	2.453679	1.0394447	-1.0	-1.0
chr2	216119042	216119165	ENSG00000079246.15|XRCC5|PPIG|PPIG	927	+	2.6440012	1.1379839	-1.0	-1.0
chr2	216161978	216162048	ENSG00000079246.15|XRCC5|PPIG|PPIG	920	+	2.4072087	1.0960251	-1.0	-1.0
chr2	216160067	216160161	ENSG00000079246.15|XRCC5|PPIG|PPIG	942	+	2.278515	1.2378446	-1.0	-1.0
chr2	216113015	216113129	ENSG00000079246.15|XRCC5|PPIG|PPIG	946	+	2.8411682	1.2698656	-1.0	-1.0
chr2	216130874	216130987	ENSG00000079246.15|XRCC5|PPIG|PPIG	932	+	2.6951675	1.1684349	-1.0	-1.0
chr2	216132324	216132387	ENSG00000079246.15|XRCC5|PPIG|PPIG	949	+	2.7616916	1.2955309	-1.0	-1.0
chr2	216116637	216116752	ENSG00000079246.15|XRCC5|PPIG|PPIG	904	+	3.3597796	1.0172629	-1.0	-1.0
chr2	216428620	216428755	ENSG00000138375.12|SMARCAL1|PPIG|PPIG	903	+	6.177106	1.0144415	-1.0	-1.0
chr2	216499918	216500113	ENSG00000197756.9|RPL37A|PPIG|PPIG	926	+	1.7170376	1.1312217	-1.0	-1.0
chr2	216501243	216501458	ENSG00000197756.9|RPL37A|PPIG|PPIG	942	+	2.3380451	1.2344649	-1.0	-1.0
chr2	217831454	217831547	ENSG00000079308.16|TNS1|PPIG|PPIG	905	-	6.3260465	1.0212663	-1.0	-1.0
chr2	217890897	217891045	ENSG00000079308.16|TNS1|PPIG|PPIG	972	-	7.114319	1.5598696	-1.0	-1.0
chr2	217892947	217893012	ENSG00000079308.16|TNS1|PPIG|PPIG	984	-	7.0785546	1.8011317	-1.0	-1.0
chr2	217897794	217897949	ENSG00000079308.16|TNS1|PPIG|PPIG	935	-	2.894516	1.1899741	-1.0	-1.0
chr2	217901709	217901814	ENSG00000079308.16|TNS1|PPIG|PPIG	914	-	2.9772854	1.0667319	-1.0	-1.0
chr2	217885743	217885858	ENSG00000079308.16|TNS1|PPIG|PPIG	913	-	2.7281816	1.058456	-1.0	-1.0
chr2	217885034	217885159	ENSG00000079308.16|TNS1|PPIG|PPIG	994	-	7.83082	2.2209163	-1.0	-1.0
chr2	217847509	217847614	ENSG00000079308.16|TNS1|PPIG|PPIG	928	-	3.496346	1.1452118	-1.0	-1.0
chr2	217882302	217882411	ENSG00000079308.16|TNS1|PPIG|PPIG	920	-	4.198147	1.096886	-1.0	-1.0
chr2	217886533	217886638	ENSG00000079308.16|TNS1|PPIG|PPIG	952	-	6.605402	1.3179929	-1.0	-1.0
chr2	217880897	217881052	ENSG00000079308.16|TNS1|PPIG|PPIG	940	-	3.0716307	1.2189667	-1.0	-1.0
chr2	217893438	217893561	ENSG00000079308.16|TNS1|PPIG|PPIG	918	-	2.7806242	1.0848256	-1.0	-1.0
chr2	217835090	217835166	ENSG00000079308.16|TNS1|PPIG|PPIG	965	-	6.870663	1.4514107	-1.0	-1.0
chr2	217848814	217848919	ENSG00000079308.16|TNS1|PPIG|PPIG	929	-	4.218103	1.1496823	-1.0	-1.0
chr2	218269381	218269611	ENSG00000127837.9|AAMP|PPIG|PPIG	981	-	3.6999676	1.7244843	-1.0	-1.0
chr2	218265500	218265750	ENSG00000127837.9|AAMP|PPIG|PPIG	933	-	3.2605958	1.1737915	-1.0	-1.0
chr2	218269965	218270085	ENSG00000127837.9|AAMP|PPIG|PPIG	927	-	2.54683	1.1385998	-1.0	-1.0
chr2	218265019	218265169	ENSG00000127837.9|AAMP|PPIG|PPIG	936	-	3.0323699	1.1940258	-1.0	-1.0
chr2	218266846	218266981	ENSG00000127837.9|AAMP|PPIG|PPIG	943	-	3.3642092	1.2430212	-1.0	-1.0
chr2	218266400	218266665	ENSG00000127837.9|AAMP|PPIG|PPIG	959	-	3.282217	1.3924104	-1.0	-1.0
chr2	218265835	218265935	ENSG00000127837.9|AAMP|PPIG|PPIG	905	-	3.3691843	1.021618	-1.0	-1.0
chr2	218267434	218267613	ENSG00000127837.9|AAMP|PPIG|PPIG	972	-	4.295105	1.560021	-1.0	-1.0
chr2	218266020	218266210	ENSG00000127837.9|AAMP|PPIG|PPIG	940	-	3.1245747	1.2230877	-1.0	-1.0
chr2	218277003	218277099	ENSG00000135926.14|TMBIM1|PPIG|PPIG	976	-	6.7671633	1.6172733	-1.0	-1.0
chr2	218340038	218340138	ENSG00000127838.13|PNKD|PPIG|PPIG	901	+	2.8889241	1.0051752	-1.0	-1.0
chr2	218344454	218344570	ENSG00000127838.13|PNKD|PPIG|PPIG	934	+	3.490365	1.1795806	-1.0	-1.0
chr2	218401166	218401311	ENSG00000144579.7|CTDSP1|PPIG|PPIG	910	+	2.3480625	1.0467365	-1.0	-1.0
chr2	218400024	218400157	ENSG00000144579.7|CTDSP1|PPIG|PPIG	951	+	2.8145618	1.3110485	-1.0	-1.0
chr2	218400953	218401061	ENSG00000144579.7|CTDSP1|PPIG|PPIG	907	+	2.4890656	1.0304326	-1.0	-1.0
chr2	218402110	218402210	ENSG00000144579.7|CTDSP1|PPIG|PPIG	970	+	3.0494132	1.5297384	-1.0	-1.0
chr2	218403010	218403127	ENSG00000144579.7|CTDSP1|PPIG|PPIG	996	+	4.645661	2.4146562	-1.0	-1.0
chr2	218402348	218402431	ENSG00000144579.7|CTDSP1|PPIG|PPIG	994	+	3.9714375	2.2474	-1.0	-1.0
chr2	218403231	218403511	ENSG00000144579.7|CTDSP1|PPIG|PPIG	964	+	2.8683023	1.4439057	-1.0	-1.0
chr2	218402756	218402911	ENSG00000144579.7|CTDSP1|PPIG|PPIG	921	+	2.6666617	1.1003145	-1.0	-1.0
chr2	218399489	218399594	ENSG00000144579.7|CTDSP1|PPIG|PPIG	903	+	2.4450316	1.0153184	-1.0	-1.0
chr2	218401361	218401712	ENSG00000144579.7|CTDSP1|PPIG|PPIG	961	+	3.4011369	1.4088551	-1.0	-1.0
chr2	218404296	218404421	ENSG00000144579.7|CTDSP1|PPIG|PPIG	909	+	2.324531	1.0417202	-1.0	-1.0
chr2	218402431	218402561	ENSG00000144579.7|CTDSP1|PPIG|PPIG	936	+	5.5272255	1.1947863	-1.0	-1.0
chr2	218429596	218429675	ENSG00000127831.10|VIL1|PPIG|PPIG	967	+	2.5320156	1.4795214	-1.0	-1.0
chr2	218425614	218425811	ENSG00000127831.10|VIL1|PPIG|PPIG	990	+	3.4701545	1.99545	-1.0	-1.0
chr2	218424276	218424351	ENSG00000127831.10|VIL1|PPIG|PPIG	988	+	3.3486547	1.9374378	-1.0	-1.0
chr2	218431746	218431851	ENSG00000127831.10|VIL1|PPIG|PPIG	919	+	2.5945716	1.0890139	-1.0	-1.0
chr2	218432792	218432951	ENSG00000127831.10|VIL1|PPIG|PPIG	938	+	2.218516	1.2047894	-1.0	-1.0
chr2	218430724	218431009	ENSG00000127831.10|VIL1|PPIG|PPIG	960	+	2.631057	1.3981172	-1.0	-1.0
chr2	218435288	218435434	ENSG00000127831.10|VIL1|PPIG|PPIG	981	+	3.0258155	1.7181633	-1.0	-1.0
chr2	218434565	218434700	ENSG00000127831.10|VIL1|PPIG|PPIG	955	+	2.8499691	1.3487138	-1.0	-1.0
chr2	218431856	218431957	ENSG00000127831.10|VIL1|PPIG|PPIG	978	+	2.7185247	1.6511451	-1.0	-1.0
chr2	218425811	218425941	ENSG00000127831.10|VIL1|PPIG|PPIG	912	+	2.3202968	1.0560257	-1.0	-1.0
chr2	218437123	218437312	ENSG00000127831.10|VIL1|PPIG|PPIG	953	+	2.5458813	1.3249974	-1.0	-1.0
chr2	218436481	218436621	ENSG00000127831.10|VIL1|PPIG|PPIG	991	+	4.123837	2.0473647	-1.0	-1.0
chr2	218429848	218429947	ENSG00000127831.10|VIL1|PPIG|PPIG	995	+	3.045113	2.3361878	-1.0	-1.0
chr2	218449222	218449377	ENSG00000127831.10|VIL1|PPIG|PPIG	930	+	2.391133	1.1526332	-1.0	-1.0
chr2	218438657	218438726	ENSG00000127831.10|VIL1|PPIG|PPIG	988	+	3.3451986	1.933687	-1.0	-1.0
chr2	218432045	218432183	ENSG00000127831.10|VIL1|PPIG|PPIG	962	+	2.741085	1.4176303	-1.0	-1.0
chr2	218427861	218427964	ENSG00000127831.10|VIL1|PPIG|PPIG	917	+	2.7352738	1.0824785	-1.0	-1.0
chr2	218429284	218429487	ENSG00000127831.10|VIL1|PPIG|PPIG	997	+	3.455976	2.4941518	-1.0	-1.0
chr2	218427964	218428073	ENSG00000127831.10|VIL1|PPIG|PPIG	983	+	2.9710526	1.7812313	-1.0	-1.0
chr2	218440721	218440862	ENSG00000127831.10|VIL1|PPIG|PPIG	951	+	2.4700243	1.3058205	-1.0	-1.0
chr2	218428226	218428337	ENSG00000127831.10|VIL1|PPIG|PPIG	996	+	3.4185493	2.4508598	-1.0	-1.0
chr2	218495789	218495949	ENSG00000135913.10|USP37|PPIG|PPIG	903	-	5.5401664	1.014198	-1.0	-1.0
chr2	218558562	218558687	ENSG00000135913.10|USP37|PPIG|PPIG	903	-	2.5403504	1.0111511	-1.0	-1.0
chr2	218562672	218562813	ENSG00000135913.10|USP37|PPIG|PPIG	914	-	2.5600495	1.065001	-1.0	-1.0
chr2	218474639	218474749	ENSG00000135913.10|USP37|PPIG|PPIG	905	-	3.2371848	1.0223639	-1.0	-1.0
chr2	218549808	218549909	ENSG00000135913.10|USP37|PPIG|PPIG	909	-	4.186394	1.0386262	-1.0	-1.0
chr2	218553567	218553667	ENSG00000135913.10|USP37|PPIG|PPIG	903	-	4.0317225	1.0134848	-1.0	-1.0
chr2	218534608	218534706	ENSG00000135913.10|USP37|PPIG|PPIG	925	-	2.7307897	1.1234887	-1.0	-1.0
chr2	218592625	218592745	ENSG00000144580.13|CNOT9|PPIG|PPIG	924	+	4.0356903	1.1171865	-1.0	-1.0
chr2	218594122	218594222	ENSG00000144580.13|CNOT9|PPIG|PPIG	905	+	2.6104872	1.0209804	-1.0	-1.0
chr2	218592303	218592402	ENSG00000144580.13|CNOT9|PPIG|PPIG	942	+	3.1651347	1.2385156	-1.0	-1.0
chr2	218580585	218580735	ENSG00000144580.13|CNOT9|PPIG|PPIG	965	+	4.0829763	1.4523908	-1.0	-1.0
chr2	218568809	218568978	ENSG00000144580.13|CNOT9|PPIG|PPIG	962	+	3.1613955	1.4155312	-1.0	-1.0
chr2	218656364	218656463	ENSG00000115568.15|ZNF142|PPIG|PPIG	905	-	2.8956537	1.0212663	-1.0	-1.0
chr2	218650358	218650523	ENSG00000115568.15|ZNF142|PPIG|PPIG	987	-	6.3630123	1.8926139	-1.0	-1.0
chr2	218658979	218659114	ENSG00000115568.15|ZNF142|PPIG|PPIG	927	-	3.710473	1.1393117	-1.0	-1.0
chr2	218659214	218659384	ENSG00000115568.15|ZNF142|PPIG|PPIG	923	-	3.9045794	1.1130754	-1.0	-1.0
chr2	218656149	218656299	ENSG00000115568.15|ZNF142|PPIG|PPIG	962	-	4.1087065	1.4155605	-1.0	-1.0
chr2	218661381	218661545	ENSG00000074582.12|BCS1L|PPIG|PPIG	948	+	3.0236967	1.2867082	-1.0	-1.0
chr2	218661800	218661953	ENSG00000074582.12|BCS1L|PPIG|PPIG	912	+	3.3240106	1.0536023	-1.0	-1.0
chr2	218662426	218662679	ENSG00000074582.12|BCS1L|PPIG|PPIG	934	+	4.4600153	1.1776699	-1.0	-1.0
chr2	218661056	218661156	ENSG00000074582.12|BCS1L|PPIG|PPIG	903	+	3.2255578	1.0126027	-1.0	-1.0
chr2	218662882	218663000	ENSG00000074582.12|BCS1L|PPIG|PPIG	962	+	3.3109818	1.4199612	-1.0	-1.0
chr2	218662196	218662321	ENSG00000074582.12|BCS1L|PPIG|PPIG	938	+	3.5249815	1.2086309	-1.0	-1.0
chr2	218668243	218668353	ENSG00000163481.7|RNF25|PPIG|PPIG	905	-	3.242289	1.0212663	-1.0	-1.0
chr2	218675342	218675473	ENSG00000163482.11|STK36|PPIG|PPIG	972	+	3.4542348	1.5569711	-1.0	-1.0
chr2	218676133	218676273	ENSG00000163482.11|STK36|PPIG|PPIG	938	+	3.8736837	1.2090145	-1.0	-1.0
chr2	218673624	218673765	ENSG00000163482.11|STK36|PPIG|PPIG	986	+	5.898522	1.8568279	-1.0	-1.0
chr2	218693239	218693339	ENSG00000163482.11|STK36|PPIG|PPIG	983	+	3.9605212	1.7739751	-1.0	-1.0
chr2	218697462	218697610	ENSG00000163482.11|STK36|PPIG|PPIG	943	+	3.242249	1.2476939	-1.0	-1.0
chr2	218689858	218689956	ENSG00000163482.11|STK36|PPIG|PPIG	964	+	3.5191088	1.4486544	-1.0	-1.0
chr2	218696526	218696861	ENSG00000163482.11|STK36|PPIG|PPIG	977	+	4.0941286	1.6304222	-1.0	-1.0
chr2	218693894	218693983	ENSG00000163482.11|STK36|PPIG|PPIG	997	+	8.011975	2.4886146	-1.0	-1.0
chr2	218694263	218694327	ENSG00000163482.11|STK36|PPIG|PPIG	993	+	4.9252877	2.1559675	-1.0	-1.0
chr2	218673878	218673956	ENSG00000163482.11|STK36|PPIG|PPIG	961	+	3.835792	1.4105834	-1.0	-1.0
chr2	218679892	218680080	ENSG00000163482.11|STK36|PPIG|PPIG	989	+	5.547753	1.9580728	-1.0	-1.0
chr2	218693722	218693821	ENSG00000163482.11|STK36|PPIG|PPIG	989	+	4.53054	1.9585114	-1.0	-1.0
chr2	218694523	218694635	ENSG00000163482.11|STK36|PPIG|PPIG	980	+	4.059226	1.6931152	-1.0	-1.0
chr2	218697027	218697213	ENSG00000163482.11|STK36|PPIG|PPIG	970	+	3.461446	1.5192568	-1.0	-1.0
chr2	218672755	218672970	ENSG00000163482.11|STK36|PPIG|PPIG	959	+	3.764886	1.3880117	-1.0	-1.0
chr2	218697858	218698001	ENSG00000163482.11|STK36|PPIG|PPIG	924	+	2.9070644	1.1166574	-1.0	-1.0
chr2	218692447	218692710	ENSG00000163482.11|STK36|PPIG|PPIG	989	+	4.764399	1.9593376	-1.0	-1.0
chr2	218688696	218688871	ENSG00000163482.11|STK36|PPIG|PPIG	989	+	4.9637694	1.9770737	-1.0	-1.0
chr2	218679559	218679724	ENSG00000163482.11|STK36|PPIG|PPIG	976	+	6.4856105	1.6162825	-1.0	-1.0
chr2	218685063	218685223	ENSG00000163482.11|STK36|PPIG|PPIG	969	+	3.9126692	1.5108627	-1.0	-1.0
chr2	218692142	218692332	ENSG00000163482.11|STK36|PPIG|PPIG	920	+	2.6593685	1.0966508	-1.0	-1.0
chr2	218680602	218680702	ENSG00000163482.11|STK36|PPIG|PPIG	980	+	3.780592	1.709555	-1.0	-1.0
chr2	218690449	218690555	ENSG00000163482.11|STK36|PPIG|PPIG	991	+	4.8718996	2.057586	-1.0	-1.0
chr2	218738668	218738818	ENSG00000135912.10|TTLL4|PPIG|PPIG	929	+	4.2268786	1.1498364	-1.0	-1.0
chr2	218751703	218751806	ENSG00000135912.10|TTLL4|PPIG|PPIG	974	+	3.7200546	1.5930581	-1.0	-1.0
chr2	218747634	218747734	ENSG00000135912.10|TTLL4|PPIG|PPIG	901	+	3.1949792	1.0046567	-1.0	-1.0
chr2	218753077	218753237	ENSG00000135912.10|TTLL4|PPIG|PPIG	908	+	3.3521154	1.0383058	-1.0	-1.0
chr2	218738998	218739158	ENSG00000135912.10|TTLL4|PPIG|PPIG	958	+	4.534823	1.3786747	-1.0	-1.0
chr2	218748099	218748269	ENSG00000135912.10|TTLL4|PPIG|PPIG	929	+	3.7354002	1.1500314	-1.0	-1.0
chr2	218746929	218747189	ENSG00000135912.10|TTLL4|PPIG|PPIG	953	+	3.0758233	1.3299971	-1.0	-1.0
chr2	218747289	218747424	ENSG00000135912.10|TTLL4|PPIG|PPIG	951	+	3.2752903	1.3077955	-1.0	-1.0
chr2	218740520	218740584	ENSG00000135912.10|TTLL4|PPIG|PPIG	933	+	2.8010364	1.1712949	-1.0	-1.0
chr2	218748835	218748934	ENSG00000135912.10|TTLL4|PPIG|PPIG	907	+	3.2754285	1.0313077	-1.0	-1.0
chr2	218746074	218746314	ENSG00000135912.10|TTLL4|PPIG|PPIG	966	+	3.8238676	1.4738748	-1.0	-1.0
chr2	218740057	218740162	ENSG00000135912.10|TTLL4|PPIG|PPIG	983	+	3.7735093	1.7692559	-1.0	-1.0
chr2	218809576	218809731	ENSG00000135929.8|CYP27A1|PPIG|PPIG	920	+	2.6256595	1.0954126	-1.0	-1.0
chr2	218814360	218814525	ENSG00000135929.8|CYP27A1|PPIG|PPIG	916	+	5.0584164	1.0757364	-1.0	-1.0
chr2	218814930	218815055	ENSG00000135929.8|CYP27A1|PPIG|PPIG	912	+	2.4430952	1.0538708	-1.0	-1.0
chr2	218812346	218812576	ENSG00000135929.8|CYP27A1|PPIG|PPIG	932	+	2.723064	1.1643473	-1.0	-1.0
chr2	218814545	218814750	ENSG00000135929.8|CYP27A1|PPIG|PPIG	923	+	2.4857237	1.1117814	-1.0	-1.0
chr2	218812616	218812841	ENSG00000135929.8|CYP27A1|PPIG|PPIG	959	+	2.869566	1.390907	-1.0	-1.0
chr2	218812881	218813091	ENSG00000135929.8|CYP27A1|PPIG|PPIG	966	+	3.012637	1.4675907	-1.0	-1.0
chr2	219174777	219174942	ENSG00000115649.15|CNPPD1|PPIG|PPIG	972	-	4.000428	1.5452675	-1.0	-1.0
chr2	219174967	219175097	ENSG00000115649.15|CNPPD1|PPIG|PPIG	904	-	3.3056633	1.015841	-1.0	-1.0
chr2	219176222	219176331	ENSG00000115649.15|CNPPD1|PPIG|PPIG	953	-	3.0267646	1.3253436	-1.0	-1.0
chr2	219173349	219173467	ENSG00000115649.15|CNPPD1|PPIG|PPIG	969	-	3.3757102	1.504118	-1.0	-1.0
chr2	219174145	219174207	ENSG00000115649.15|CNPPD1|PPIG|PPIG	977	-	4.110575	1.6289561	-1.0	-1.0
chr2	219182012	219182177	ENSG00000144567.10|RETREG2|PPIG|PPIG	918	+	2.8294427	1.0877678	-1.0	-1.0
chr2	219180142	219180245	ENSG00000144567.10|RETREG2|PPIG|PPIG	905	+	6.3260465	1.0212663	-1.0	-1.0
chr2	219181321	219181463	ENSG00000144567.10|RETREG2|PPIG|PPIG	921	+	2.6714675	1.102548	-1.0	-1.0
chr2	219207589	219207774	ENSG00000158552.12|ZFAND2B|PPIG|PPIG	928	+	4.0477924	1.144108	-1.0	-1.0
chr2	219207894	219208099	ENSG00000158552.12|ZFAND2B|PPIG|PPIG	980	+	5.940541	1.6974596	-1.0	-1.0
chr2	219209229	219209364	ENSG00000158552.12|ZFAND2B|PPIG|PPIG	920	+	2.5848203	1.0974939	-1.0	-1.0
chr2	219207309	219207444	ENSG00000158552.12|ZFAND2B|PPIG|PPIG	912	+	3.787259	1.054051	-1.0	-1.0
chr2	219208359	219208669	ENSG00000158552.12|ZFAND2B|PPIG|PPIG	946	+	3.0708666	1.2679752	-1.0	-1.0
chr2	219216076	219216180	ENSG00000198925.10|ATG9A|PPIG|PPIG	912	-	2.4590964	1.0550692	-1.0	-1.0
chr2	219210229	219210298	ENSG00000198925.10|ATG9A|PPIG|PPIG	976	-	4.0057716	1.6202145	-1.0	-1.0
chr2	219214186	219214381	ENSG00000198925.10|ATG9A|PPIG|PPIG	923	-	2.6557424	1.1158166	-1.0	-1.0
chr2	219216363	219216503	ENSG00000198925.10|ATG9A|PPIG|PPIG	965	-	2.720571	1.4544114	-1.0	-1.0
chr2	219222644	219222769	ENSG00000198925.10|ATG9A|PPIG|PPIG	904	-	2.8389843	1.0171914	-1.0	-1.0
chr2	219213326	219213438	ENSG00000198925.10|ATG9A|PPIG|PPIG	943	-	2.9150324	1.2437692	-1.0	-1.0
chr2	219209856	219210041	ENSG00000198925.10|ATG9A|PPIG|PPIG	956	-	3.3096318	1.3601981	-1.0	-1.0
chr2	219216698	219216832	ENSG00000198925.10|ATG9A|PPIG|PPIG	926	-	2.3464758	1.1295083	-1.0	-1.0
chr2	219214388	219214493	ENSG00000198925.10|ATG9A|PPIG|PPIG	977	-	3.6204038	1.6406798	-1.0	-1.0
chr2	219210710	219210823	ENSG00000198925.10|ATG9A|PPIG|PPIG	980	-	3.295761	1.7095149	-1.0	-1.0
chr2	219212846	219213007	ENSG00000198925.10|ATG9A|PPIG|PPIG	940	-	4.512537	1.219036	-1.0	-1.0
chr2	219210380	219210475	ENSG00000198925.10|ATG9A|PPIG|PPIG	980	-	4.506534	1.7041504	-1.0	-1.0
chr2	219213007	219213065	ENSG00000198925.10|ATG9A|PPIG|PPIG	988	-	4.288015	1.9254179	-1.0	-1.0
chr2	219218124	219218409	ENSG00000198925.10|ATG9A|PPIG|PPIG	960	-	3.117548	1.3975546	-1.0	-1.0
chr2	219213240	219213326	ENSG00000198925.10|ATG9A|PPIG|PPIG	934	-	2.4763143	1.1798978	-1.0	-1.0
chr2	219210848	219211138	ENSG00000198925.10|ATG9A|PPIG|PPIG	947	-	3.0197675	1.2776966	-1.0	-1.0
chr2	219220746	219220892	ENSG00000198925.10|ATG9A|PPIG|PPIG	904	-	2.2513125	1.0183309	-1.0	-1.0
chr2	219212386	219212486	ENSG00000198925.10|ATG9A|PPIG|PPIG	978	-	4.013399	1.6645608	-1.0	-1.0
chr2	219214960	219215082	ENSG00000198925.10|ATG9A|PPIG|PPIG	993	-	4.8606234	2.1775215	-1.0	-1.0
chr2	219213589	219213666	ENSG00000198925.10|ATG9A|PPIG|PPIG	935	-	2.8140635	1.1888493	-1.0	-1.0
chr2	219214120	219214186	ENSG00000198925.10|ATG9A|PPIG|PPIG	984	-	4.13643	1.7885885	-1.0	-1.0
chr2	219223584	219223729	ENSG00000198925.10|ATG9A|PPIG|PPIG	924	-	2.6851778	1.1181453	-1.0	-1.0
chr2	219222049	219222248	ENSG00000198925.10|ATG9A|PPIG|PPIG	949	-	3.632351	1.2889547	-1.0	-1.0
chr2	219227959	219228064	ENSG00000198925.10|ATG9A|PPIG|PPIG	901	-	2.2408786	1.0030589	-1.0	-1.0
chr2	219213438	219213502	ENSG00000198925.10|ATG9A|PPIG|PPIG	993	-	4.6763663	2.1591299	-1.0	-1.0
chr2	219213825	219213951	ENSG00000198925.10|ATG9A|PPIG|PPIG	986	-	4.041901	1.8609953	-1.0	-1.0
chr2	219210615	219211108	ENSG00000115657.12|ABCB6|PPIG|PPIG	966	-	3.2448695	1.464702	-1.0	-1.0
chr2	219216076	219216271	ENSG00000115657.12|ABCB6|PPIG|PPIG	951	-	3.1286986	1.305611	-1.0	-1.0
chr2	219212386	219212486	ENSG00000115657.12|ABCB6|PPIG|PPIG	978	-	4.013399	1.6643331	-1.0	-1.0
chr2	219210229	219210298	ENSG00000115657.12|ABCB6|PPIG|PPIG	976	-	4.0057716	1.6197343	-1.0	-1.0
chr2	219216363	219216465	ENSG00000115657.12|ABCB6|PPIG|PPIG	970	-	2.836503	1.5227982	-1.0	-1.0
chr2	219213192	219213420	ENSG00000115657.12|ABCB6|PPIG|PPIG	939	-	2.6955087	1.2126071	-1.0	-1.0
chr2	219213825	219213951	ENSG00000115657.12|ABCB6|PPIG|PPIG	986	-	4.041901	1.8555673	-1.0	-1.0
chr2	219213589	219213666	ENSG00000115657.12|ABCB6|PPIG|PPIG	935	-	2.8140635	1.1904268	-1.0	-1.0
chr2	219214120	219214560	ENSG00000115657.12|ABCB6|PPIG|PPIG	958	-	3.3424428	1.3727928	-1.0	-1.0
chr2	219214870	219215120	ENSG00000115657.12|ABCB6|PPIG|PPIG	985	-	4.2510805	1.8374252	-1.0	-1.0
chr2	219209862	219210046	ENSG00000115657.12|ABCB6|PPIG|PPIG	962	-	3.4128323	1.4149568	-1.0	-1.0
chr2	219216701	219216832	ENSG00000115657.12|ABCB6|PPIG|PPIG	930	-	2.4171336	1.1568058	-1.0	-1.0
chr2	219212851	219213007	ENSG00000115657.12|ABCB6|PPIG|PPIG	942	-	4.544383	1.23545	-1.0	-1.0
chr2	219213438	219213502	ENSG00000115657.12|ABCB6|PPIG|PPIG	993	-	4.6763663	2.157722	-1.0	-1.0
chr2	219218124	219218409	ENSG00000115657.12|ABCB6|PPIG|PPIG	960	-	3.117548	1.3979322	-1.0	-1.0
chr2	219210380	219210550	ENSG00000115657.12|ABCB6|PPIG|PPIG	977	-	4.1745377	1.6335474	-1.0	-1.0
chr2	219213007	219213137	ENSG00000115657.12|ABCB6|PPIG|PPIG	970	-	3.23355	1.5184125	-1.0	-1.0
chr2	219235457	219235577	ENSG00000163516.13|ANKZF1|PPIG|PPIG	926	+	2.6839628	1.1290859	-1.0	-1.0
chr2	219234822	219235357	ENSG00000163516.13|ANKZF1|PPIG|PPIG	963	+	3.371142	1.4365636	-1.0	-1.0
chr2	219234132	219234367	ENSG00000163516.13|ANKZF1|PPIG|PPIG	977	+	3.7347536	1.6362058	-1.0	-1.0
chr2	219232489	219232759	ENSG00000163516.13|ANKZF1|PPIG|PPIG	966	+	3.5428903	1.4630939	-1.0	-1.0
chr2	219233004	219233463	ENSG00000163516.13|ANKZF1|PPIG|PPIG	974	+	4.095077	1.5822726	-1.0	-1.0
chr2	219235602	219235847	ENSG00000163516.13|ANKZF1|PPIG|PPIG	945	+	3.2198095	1.2627462	-1.0	-1.0
chr2	219236494	219236649	ENSG00000163516.13|ANKZF1|PPIG|PPIG	935	+	4.006784	1.18645	-1.0	-1.0
chr2	219230221	219230461	ENSG00000163516.13|ANKZF1|PPIG|PPIG	975	+	4.564149	1.5993168	-1.0	-1.0
chr2	219236009	219236164	ENSG00000163516.13|ANKZF1|PPIG|PPIG	970	+	4.301374	1.5162122	-1.0	-1.0
chr2	219236304	219236404	ENSG00000163516.13|ANKZF1|PPIG|PPIG	900	+	2.8944678	1.002149	-1.0	-1.0
chr2	219229776	219229971	ENSG00000163516.13|ANKZF1|PPIG|PPIG	931	+	3.5601215	1.1603746	-1.0	-1.0
chr2	219231911	219232040	ENSG00000163516.13|ANKZF1|PPIG|PPIG	920	+	2.6893458	1.0962228	-1.0	-1.0
chr2	219232216	219232362	ENSG00000163516.13|ANKZF1|PPIG|PPIG	963	+	3.9916353	1.4269603	-1.0	-1.0
chr2	219233671	219233943	ENSG00000163516.13|ANKZF1|PPIG|PPIG	959	+	3.8708596	1.3835133	-1.0	-1.0
chr2	219247629	219247809	ENSG00000115661.13|STK16|PPIG|PPIG	915	+	6.3296256	1.068223	-1.0	-1.0
chr2	219247112	219247212	ENSG00000115661.13|STK16|PPIG|PPIG	905	+	6.181368	1.0209804	-1.0	-1.0
chr2	219281637	219281742	ENSG00000135924.15|DNAJB2|PPIG|PPIG	904	+	6.1352725	1.0164671	-1.0	-1.0
chr2	219284631	219284871	ENSG00000135924.15|DNAJB2|PPIG|PPIG	952	+	6.5759563	1.3184052	-1.0	-1.0
chr2	219283362	219283489	ENSG00000135924.15|DNAJB2|PPIG|PPIG	937	+	5.8526826	1.1993016	-1.0	-1.0
chr2	219279796	219279896	ENSG00000135924.15|DNAJB2|PPIG|PPIG	903	+	3.2125385	1.0135013	-1.0	-1.0
chr2	219383130	219383214	ENSG00000123992.18|DNPEP|PPIG|PPIG	981	-	4.4050994	1.7109517	-1.0	-1.0
chr2	219385630	219385780	ENSG00000123992.18|DNPEP|PPIG|PPIG	923	-	2.5429537	1.1119463	-1.0	-1.0
chr2	219384365	219384495	ENSG00000123992.18|DNPEP|PPIG|PPIG	956	-	3.010006	1.3604352	-1.0	-1.0
chr2	219385345	219385531	ENSG00000123992.18|DNPEP|PPIG|PPIG	943	-	2.98538	1.2429272	-1.0	-1.0
chr2	219381334	219381486	ENSG00000123992.18|DNPEP|PPIG|PPIG	975	-	4.293133	1.5955026	-1.0	-1.0
chr2	219387695	219387905	ENSG00000123992.18|DNPEP|PPIG|PPIG	966	-	3.303579	1.4622128	-1.0	-1.0
chr2	219386203	219386411	ENSG00000123992.18|DNPEP|PPIG|PPIG	987	-	4.6928463	1.877762	-1.0	-1.0
chr2	219381916	219382139	ENSG00000123992.18|DNPEP|PPIG|PPIG	943	-	3.0503342	1.2423378	-1.0	-1.0
chr2	219385967	219386098	ENSG00000123992.18|DNPEP|PPIG|PPIG	989	-	5.2496595	1.9626018	-1.0	-1.0
chr2	219386664	219386778	ENSG00000123992.18|DNPEP|PPIG|PPIG	971	-	3.7044253	1.5315349	-1.0	-1.0
chr2	219381544	219381679	ENSG00000123992.18|DNPEP|PPIG|PPIG	926	-	3.2848282	1.1316743	-1.0	-1.0
chr2	219387069	219387163	ENSG00000123992.18|DNPEP|PPIG|PPIG	975	-	3.7409477	1.6036562	-1.0	-1.0
chr2	219501745	219501885	ENSG00000144591.18|GMPPA|PPIG|PPIG	939	+	6.4270973	1.214325	-1.0	-1.0
chr2	219505932	219506067	ENSG00000144591.18|GMPPA|PPIG|PPIG	936	+	2.6422346	1.1965001	-1.0	-1.0
chr2	219506313	219506503	ENSG00000144591.18|GMPPA|PPIG|PPIG	947	+	3.2527244	1.2779336	-1.0	-1.0
chr2	219499914	219500015	ENSG00000144591.18|GMPPA|PPIG|PPIG	908	+	6.192727	1.0357684	-1.0	-1.0
chr2	219500120	219500270	ENSG00000144591.18|GMPPA|PPIG|PPIG	936	+	2.76154	1.1918807	-1.0	-1.0
chr2	219505422	219505612	ENSG00000144591.18|GMPPA|PPIG|PPIG	920	+	2.7105157	1.0955617	-1.0	-1.0
chr2	219505137	219505327	ENSG00000144591.18|GMPPA|PPIG|PPIG	918	+	4.0223207	1.0844253	-1.0	-1.0
chr2	219549151	219549271	ENSG00000188760.10|TMEM198|PPIG|PPIG	946	+	6.5115204	1.2661908	-1.0	-1.0
chr2	219565241	219565514	ENSG00000124006.14|OBSL1|PPIG|PPIG	982	-	3.419945	1.7503057	-1.0	-1.0
chr2	219566829	219567126	ENSG00000124006.14|OBSL1|PPIG|PPIG	978	-	4.119825	1.6576109	-1.0	-1.0
chr2	219557902	219558097	ENSG00000124006.14|OBSL1|PPIG|PPIG	956	-	6.219708	1.3519754	-1.0	-1.0
chr2	219567575	219567717	ENSG00000124006.14|OBSL1|PPIG|PPIG	949	-	2.881207	1.292144	-1.0	-1.0
chr2	219567969	219568054	ENSG00000124006.14|OBSL1|PPIG|PPIG	964	-	6.670093	1.4453924	-1.0	-1.0
chr2	219567272	219567575	ENSG00000124006.14|OBSL1|PPIG|PPIG	980	-	3.1881635	1.6949378	-1.0	-1.0
chr2	219563269	219563627	ENSG00000124006.14|OBSL1|PPIG|PPIG	966	-	3.1104028	1.4671539	-1.0	-1.0
chr2	219571393	219571578	ENSG00000124006.14|OBSL1|PPIG|PPIG	945	-	2.3605847	1.2609713	-1.0	-1.0
chr2	219557377	219557487	ENSG00000124006.14|OBSL1|PPIG|PPIG	904	-	3.2458313	1.018678	-1.0	-1.0
chr2	219562401	219562674	ENSG00000124006.14|OBSL1|PPIG|PPIG	973	-	3.1705666	1.573107	-1.0	-1.0
chr2	219567126	219567272	ENSG00000124006.14|OBSL1|PPIG|PPIG	947	-	4.220691	1.274991	-1.0	-1.0
chr2	219570220	219571275	ENSG00000124006.14|OBSL1|PPIG|PPIG	970	-	2.6269996	1.5218011	-1.0	-1.0
chr2	219559224	219559489	ENSG00000124006.14|OBSL1|PPIG|PPIG	958	-	4.014027	1.3782773	-1.0	-1.0
chr2	219567717	219567969	ENSG00000124006.14|OBSL1|PPIG|PPIG	978	-	3.1065557	1.6602764	-1.0	-1.0
chr2	219568054	219568309	ENSG00000124006.14|OBSL1|PPIG|PPIG	965	-	2.852941	1.4570388	-1.0	-1.0
chr2	219562674	219562794	ENSG00000124006.14|OBSL1|PPIG|PPIG	910	-	2.6433723	1.0433713	-1.0	-1.0
chr2	219601987	219602083	ENSG00000144589.21|STK11IP|PPIG|PPIG	944	+	4.292186	1.2498326	-1.0	-1.0
chr2	219611643	219611758	ENSG00000144589.21|STK11IP|PPIG|PPIG	901	+	6.135599	1.0059199	-1.0	-1.0
chr2	219613751	219613930	ENSG00000144589.21|STK11IP|PPIG|PPIG	967	+	4.8906674	1.4791237	-1.0	-1.0
chr2	219614475	219614635	ENSG00000144589.21|STK11IP|PPIG|PPIG	907	+	3.0951777	1.0310842	-1.0	-1.0
chr2	219615085	219615310	ENSG00000144589.21|STK11IP|PPIG|PPIG	960	+	3.4898882	1.4030296	-1.0	-1.0
chr2	219598093	219598180	ENSG00000144589.21|STK11IP|PPIG|PPIG	947	+	3.7486825	1.2729769	-1.0	-1.0
chr2	219609396	219609556	ENSG00000144589.21|STK11IP|PPIG|PPIG	954	+	6.60173	1.3356439	-1.0	-1.0
chr2	219605955	219606059	ENSG00000144589.21|STK11IP|PPIG|PPIG	974	+	3.8729777	1.5850236	-1.0	-1.0
chr2	219614160	219614242	ENSG00000144589.21|STK11IP|PPIG|PPIG	989	+	5.572203	1.951136	-1.0	-1.0
chr2	219611954	219612058	ENSG00000144589.21|STK11IP|PPIG|PPIG	974	+	6.9587	1.5833962	-1.0	-1.0
chr2	219608582	219608788	ENSG00000144589.21|STK11IP|PPIG|PPIG	950	+	4.7643633	1.2967675	-1.0	-1.0
chr2	219608266	219608430	ENSG00000144589.21|STK11IP|PPIG|PPIG	979	+	5.0570846	1.6786684	-1.0	-1.0
chr2	219601234	219601404	ENSG00000144589.21|STK11IP|PPIG|PPIG	942	+	5.5683904	1.2347465	-1.0	-1.0
chr2	219609096	219609276	ENSG00000144589.21|STK11IP|PPIG|PPIG	931	+	5.066276	1.161043	-1.0	-1.0
chr2	219602704	219602776	ENSG00000144589.21|STK11IP|PPIG|PPIG	961	+	4.6958756	1.410003	-1.0	-1.0
chr2	219613090	219613220	ENSG00000144589.21|STK11IP|PPIG|PPIG	959	+	5.2156916	1.3914301	-1.0	-1.0
chr2	219606474	219606633	ENSG00000144589.21|STK11IP|PPIG|PPIG	905	+	6.2365685	1.0240283	-1.0	-1.0
chr2	219606711	219606841	ENSG00000144589.21|STK11IP|PPIG|PPIG	910	+	3.655857	1.0477543	-1.0	-1.0
chr2	222623649	222623730	ENSG00000116120.9|FARSB|PPIG|PPIG	905	-	2.5955172	1.0209804	-1.0	-1.0
chr2	222599927	222600072	ENSG00000116120.9|FARSB|PPIG|PPIG	906	-	3.2796092	1.026746	-1.0	-1.0
chr2	222639579	222639684	ENSG00000116120.9|FARSB|PPIG|PPIG	977	-	5.7988644	1.6339321	-1.0	-1.0
chr2	222922707	222922831	ENSG00000123983.13|ACSL3|PPIG|PPIG	935	+	2.765541	1.1886672	-1.0	-1.0
chr2	222923077	222923149	ENSG00000123983.13|ACSL3|PPIG|PPIG	911	+	2.235547	1.052524	-1.0	-1.0
chr2	223901109	223901333	ENSG00000085449.14|WDFY1|PPIG|PPIG	970	-	3.666567	1.5268656	-1.0	-1.0
chr2	223945147	223945272	ENSG00000085449.14|WDFY1|PPIG|PPIG	913	-	3.202594	1.0594052	-1.0	-1.0
chr2	223917942	223918010	ENSG00000085449.14|WDFY1|PPIG|PPIG	964	-	6.670093	1.4448512	-1.0	-1.0
chr2	223880123	223880232	ENSG00000085449.14|WDFY1|PPIG|PPIG	984	-	5.0301237	1.7905483	-1.0	-1.0
chr2	223881966	223882071	ENSG00000085449.14|WDFY1|PPIG|PPIG	905	-	6.2712374	1.023953	-1.0	-1.0
chr2	227524806	227524915	ENSG00000173744.17|AGFG1|PPIG|PPIG	904	+	2.5777767	1.0159082	-1.0	-1.0
chr2	227536624	227536704	ENSG00000173744.17|AGFG1|PPIG|PPIG	947	+	4.4239683	1.2718912	-1.0	-1.0
chr2	229180809	229180999	ENSG00000153823.18|PID1|PPIG|PPIG	906	-	5.717671	1.0280614	-1.0	-1.0
chr2	229814232	229814397	ENSG00000153827.13|TRIP12|PPIG|PPIG	944	-	3.2329748	1.2510482	-1.0	-1.0
chr2	229836847	229836984	ENSG00000153827.13|TRIP12|PPIG|PPIG	975	-	3.1618176	1.5935141	-1.0	-1.0
chr2	229798874	229799009	ENSG00000153827.13|TRIP12|PPIG|PPIG	913	-	2.9181297	1.0598603	-1.0	-1.0
chr2	229807683	229807863	ENSG00000153827.13|TRIP12|PPIG|PPIG	934	-	3.182776	1.1776927	-1.0	-1.0
chr2	229830755	229830839	ENSG00000153827.13|TRIP12|PPIG|PPIG	900	-	2.3500035	1.0010549	-1.0	-1.0
chr2	229803998	229804098	ENSG00000153827.13|TRIP12|PPIG|PPIG	907	-	2.9398296	1.0292546	-1.0	-1.0
chr2	229818363	229818512	ENSG00000153827.13|TRIP12|PPIG|PPIG	937	-	2.5158927	1.1984819	-1.0	-1.0
chr2	229792977	229793077	ENSG00000153827.13|TRIP12|PPIG|PPIG	900	-	2.1808646	1.0019338	-1.0	-1.0
chr2	229808251	229808369	ENSG00000153827.13|TRIP12|PPIG|PPIG	960	-	3.1153076	1.3936323	-1.0	-1.0
chr2	229829192	229829288	ENSG00000153827.13|TRIP12|PPIG|PPIG	951	-	2.9294643	1.3088793	-1.0	-1.0
chr2	229771518	229771632	ENSG00000153827.13|TRIP12|PPIG|PPIG	962	-	3.363916	1.419732	-1.0	-1.0
chr2	229792152	229792226	ENSG00000153827.13|TRIP12|PPIG|PPIG	987	-	3.9847114	1.9005915	-1.0	-1.0
chr2	229840821	229840927	ENSG00000153827.13|TRIP12|PPIG|PPIG	971	-	2.9937587	1.5349977	-1.0	-1.0
chr2	229859101	229859226	ENSG00000153827.13|TRIP12|PPIG|PPIG	928	-	2.6229677	1.1411178	-1.0	-1.0
chr2	229802260	229802459	ENSG00000153827.13|TRIP12|PPIG|PPIG	917	-	2.7585785	1.0786724	-1.0	-1.0
chr2	230713044	230713224	ENSG00000135932.10|CAB39|PPIG|PPIG	922	+	3.1060865	1.110568	-1.0	-1.0
chr2	231041256	231041409	ENSG00000204128.5|C2orf72|PPIG|PPIG	949	+	2.3244622	1.292222	-1.0	-1.0
chr2	231046881	231047081	ENSG00000204128.5|C2orf72|PPIG|PPIG	959	+	3.1131992	1.3829722	-1.0	-1.0
chr2	231085018	231085114	ENSG00000173692.12|PSMD1|PPIG|PPIG	976	+	6.742718	1.6164358	-1.0	-1.0
chr2	231165880	231166017	ENSG00000173692.12|PSMD1|PPIG|PPIG	910	+	2.5283864	1.0444611	-1.0	-1.0
chr2	231075510	231075571	ENSG00000173692.12|PSMD1|PPIG|PPIG	974	+	4.758255	1.5922841	-1.0	-1.0
chr2	231072193	231072293	ENSG00000173692.12|PSMD1|PPIG|PPIG	906	+	6.1746817	1.025039	-1.0	-1.0
chr2	231146239	231146356	ENSG00000173692.12|PSMD1|PPIG|PPIG	944	+	4.4019904	1.2536669	-1.0	-1.0
chr2	231272974	231273074	ENSG00000135931.17|ARMC9|PPIG|PPIG	901	+	2.8944678	1.0026217	-1.0	-1.0
chr2	231235278	231235378	ENSG00000135931.17|ARMC9|PPIG|PPIG	903	+	4.06085	1.0135013	-1.0	-1.0
chr2	231262305	231262398	ENSG00000135931.17|ARMC9|PPIG|PPIG	925	+	3.433695	1.1267334	-1.0	-1.0
chr2	231239942	231240082	ENSG00000135931.17|ARMC9|PPIG|PPIG	931	+	3.4789622	1.163795	-1.0	-1.0
chr2	231463111	231463311	ENSG00000115053.15|NCL|PPIG|PPIG	975	-	2.2542105	1.6039733	-1.0	-1.0
chr2	231457000	231457175	ENSG00000115053.15|NCL|PPIG|PPIG	949	-	2.7861824	1.288737	-1.0	-1.0
chr2	231456024	231456134	ENSG00000115053.15|NCL|PPIG|PPIG	907	-	1.9340843	1.0310705	-1.0	-1.0
chr2	231460477	231460564	ENSG00000115053.15|NCL|PPIG|PPIG	977	-	2.0737765	1.6443636	-1.0	-1.0
chr2	231461909	231462017	ENSG00000115053.15|NCL|PPIG|PPIG	934	-	1.8654635	1.1809512	-1.0	-1.0
chr2	231462017	231462117	ENSG00000115053.15|NCL|PPIG|PPIG	922	-	2.554369	1.1053656	-1.0	-1.0
chr2	231455400	231455525	ENSG00000115053.15|NCL|PPIG|PPIG	931	-	1.7939351	1.161298	-1.0	-1.0
chr2	231711800	231711905	ENSG00000187514.16|PTMA|PPIG|PPIG	915	+	2.3640094	1.0729034	-1.0	-1.0
chr2	231711410	231711510	ENSG00000187514.16|PTMA|PPIG|PPIG	907	+	2.4416103	1.031318	-1.0	-1.0
chr2	231807646	231807746	ENSG00000144524.17|COPS7B|PPIG|PPIG	906	+	6.4369435	1.026532	-1.0	-1.0
chr2	231796105	231796311	ENSG00000144524.17|COPS7B|PPIG|PPIG	924	+	3.9707334	1.1178757	-1.0	-1.0
chr2	231794245	231794351	ENSG00000144524.17|COPS7B|PPIG|PPIG	925	+	3.0268507	1.1235021	-1.0	-1.0
chr2	231798858	231798964	ENSG00000144524.17|COPS7B|PPIG|PPIG	920	+	3.9210725	1.0971509	-1.0	-1.0
chr2	231807486	231807641	ENSG00000144524.17|COPS7B|PPIG|PPIG	920	+	2.4404922	1.0989817	-1.0	-1.0
chr2	232334588	232334783	ENSG00000144535.19|DIS3L2|PPIG|PPIG	958	+	3.35309	1.3796644	-1.0	-1.0
chr2	232249238	232249346	ENSG00000144535.19|DIS3L2|PPIG|PPIG	928	+	2.659495	1.1424178	-1.0	-1.0
chr2	232136616	232136716	ENSG00000144535.19|DIS3L2|PPIG|PPIG	904	+	2.1926525	1.0158755	-1.0	-1.0
chr2	232029978	232030080	ENSG00000144535.19|DIS3L2|PPIG|PPIG	983	+	4.344284	1.7761877	-1.0	-1.0
chr2	232015513	232015671	ENSG00000144535.19|DIS3L2|PPIG|PPIG	934	+	3.3446417	1.180491	-1.0	-1.0
chr2	232087621	232087736	ENSG00000144535.19|DIS3L2|PPIG|PPIG	906	+	2.4914434	1.0289272	-1.0	-1.0
chr2	232210325	232210405	ENSG00000144535.19|DIS3L2|PPIG|PPIG	954	+	3.31202	1.3361692	-1.0	-1.0
chr2	232335773	232335908	ENSG00000144535.19|DIS3L2|PPIG|PPIG	926	+	3.56213	1.1334865	-1.0	-1.0
chr2	232014834	232014974	ENSG00000144535.19|DIS3L2|PPIG|PPIG	942	+	2.715929	1.2372614	-1.0	-1.0
chr2	232130618	232130738	ENSG00000144535.19|DIS3L2|PPIG|PPIG	907	+	2.570581	1.0305232	-1.0	-1.0
chr2	232556415	232556596	ENSG00000135930.13|EIF4E2|PPIG|PPIG	916	+	2.5300453	1.0748779	-1.0	-1.0
chr2	232566848	232566981	ENSG00000135930.13|EIF4E2|PPIG|PPIG	918	+	2.5531604	1.0859029	-1.0	-1.0
chr2	232790792	232790915	ENSG00000204120.14|GIGYF2|PPIG|PPIG	903	+	2.2457552	1.0116272	-1.0	-1.0
chr2	232811245	232811351	ENSG00000204120.14|GIGYF2|PPIG|PPIG	903	+	2.2763245	1.0142148	-1.0	-1.0
chr2	232761395	232761436	ENSG00000204120.14|GIGYF2|PPIG|PPIG	934	+	3.1634858	1.1780703	-1.0	-1.0
chr2	232806540	232806657	ENSG00000204120.14|GIGYF2|PPIG|PPIG	917	+	2.4260302	1.0813376	-1.0	-1.0
chr2	232748986	232749082	ENSG00000204120.14|GIGYF2|PPIG|PPIG	929	+	2.2393863	1.1460215	-1.0	-1.0
chr2	232816875	232817032	ENSG00000204120.14|GIGYF2|PPIG|PPIG	929	+	2.3656967	1.1495913	-1.0	-1.0
chr2	232787189	232787324	ENSG00000204120.14|GIGYF2|PPIG|PPIG	919	+	2.212395	1.0898787	-1.0	-1.0
chr2	232747634	232747739	ENSG00000204120.14|GIGYF2|PPIG|PPIG	902	+	2.2477624	1.007137	-1.0	-1.0
chr2	232760479	232760591	ENSG00000204120.14|GIGYF2|PPIG|PPIG	956	+	2.7631197	1.3590032	-1.0	-1.0
chr2	232791292	232791446	ENSG00000204120.14|GIGYF2|PPIG|PPIG	934	+	2.6606493	1.1782202	-1.0	-1.0
chr2	232794832	232794944	ENSG00000204120.14|GIGYF2|PPIG|PPIG	952	+	4.1019554	1.3222342	-1.0	-1.0
chr2	232847472	232847571	ENSG00000204120.14|GIGYF2|PPIG|PPIG	900	+	6.1233983	1.0010202	-1.0	-1.0
chr2	232832856	232833076	ENSG00000204120.14|GIGYF2|PPIG|PPIG	956	+	3.0589445	1.358809	-1.0	-1.0
chr2	232885188	232885388	ENSG00000066248.14|NGEF|PPIG|PPIG	975	-	5.182645	1.6023295	-1.0	-1.0
chr2	232920333	232920528	ENSG00000066248.14|NGEF|PPIG|PPIG	922	-	3.0164866	1.1104624	-1.0	-1.0
chr2	232883330	232883466	ENSG00000066248.14|NGEF|PPIG|PPIG	975	-	5.277469	1.5952863	-1.0	-1.0
chr2	233195398	233195495	ENSG00000168918.13|INPP5D|PPIG|PPIG	907	+	3.2610626	1.0310678	-1.0	-1.0
chr2	233060511	233060612	ENSG00000168918.13|INPP5D|PPIG|PPIG	904	+	6.2393312	1.0170238	-1.0	-1.0
chr2	233170034	233170159	ENSG00000168918.13|INPP5D|PPIG|PPIG	945	+	4.277292	1.2559024	-1.0	-1.0
chr2	233163706	233163901	ENSG00000168918.13|INPP5D|PPIG|PPIG	929	+	2.8472378	1.1459138	-1.0	-1.0
chr2	233182409	233182499	ENSG00000168918.13|INPP5D|PPIG|PPIG	942	+	4.361736	1.2399919	-1.0	-1.0
chr2	233122116	233122257	ENSG00000168918.13|INPP5D|PPIG|PPIG	909	+	2.8502846	1.0419215	-1.0	-1.0
chr2	233177264	233177346	ENSG00000168918.13|INPP5D|PPIG|PPIG	975	+	6.7287827	1.6010442	-1.0	-1.0
chr2	233185842	233185925	ENSG00000168918.13|INPP5D|PPIG|PPIG	936	+	2.935085	1.1914835	-1.0	-1.0
chr2	233130582	233130707	ENSG00000168918.13|INPP5D|PPIG|PPIG	905	+	5.80707	1.0225166	-1.0	-1.0
chr2	233146161	233146242	ENSG00000168918.13|INPP5D|PPIG|PPIG	942	+	3.2505279	1.2331915	-1.0	-1.0
chr2	233158312	233158419	ENSG00000168918.13|INPP5D|PPIG|PPIG	937	+	2.9517758	1.198654	-1.0	-1.0
chr2	233169304	233169401	ENSG00000168918.13|INPP5D|PPIG|PPIG	925	+	2.5921624	1.1231471	-1.0	-1.0
chr2	233170468	233170604	ENSG00000168918.13|INPP5D|PPIG|PPIG	944	+	3.6750362	1.2543846	-1.0	-1.0
chr2	233139856	233139986	ENSG00000168918.13|INPP5D|PPIG|PPIG	909	+	3.2745235	1.0402411	-1.0	-1.0
chr2	233164300	233164424	ENSG00000168918.13|INPP5D|PPIG|PPIG	969	+	4.629989	1.5075381	-1.0	-1.0
chr2	233274658	233274773	ENSG00000085978.21|ATG16L1|PPIG|PPIG	944	+	3.8209996	1.2493215	-1.0	-1.0
chr2	233293255	233293357	ENSG00000085978.21|ATG16L1|PPIG|PPIG	905	+	6.2822556	1.020705	-1.0	-1.0
chr2	233292127	233292272	ENSG00000085978.21|ATG16L1|PPIG|PPIG	968	+	4.859768	1.4922718	-1.0	-1.0
chr2	233282681	233282791	ENSG00000085978.21|ATG16L1|PPIG|PPIG	923	+	3.406333	1.1147282	-1.0	-1.0
chr2	233277537	233277673	ENSG00000085978.21|ATG16L1|PPIG|PPIG	942	+	3.6912603	1.2401773	-1.0	-1.0
chr2	233289888	233289988	ENSG00000085978.21|ATG16L1|PPIG|PPIG	904	+	6.1905327	1.0173775	-1.0	-1.0
chr2	233263129	233263235	ENSG00000085978.21|ATG16L1|PPIG|PPIG	963	+	3.6813228	1.4348564	-1.0	-1.0
chr2	233264946	233265131	ENSG00000085978.21|ATG16L1|PPIG|PPIG	928	+	2.6987073	1.1410098	-1.0	-1.0
chr2	233454762	233454873	ENSG00000077044.10|DGKD|PPIG|PPIG	915	+	2.369766	1.0682154	-1.0	-1.0
chr2	233467095	233467203	ENSG00000077044.10|DGKD|PPIG|PPIG	928	+	2.7549174	1.1434033	-1.0	-1.0
chr2	233434768	233434901	ENSG00000077044.10|DGKD|PPIG|PPIG	981	+	4.7409678	1.7199535	-1.0	-1.0
chr2	233462347	233462459	ENSG00000077044.10|DGKD|PPIG|PPIG	968	+	3.8898523	1.4927628	-1.0	-1.0
chr2	233462642	233462735	ENSG00000077044.10|DGKD|PPIG|PPIG	976	+	3.4858658	1.6154948	-1.0	-1.0
chr2	233448034	233448181	ENSG00000077044.10|DGKD|PPIG|PPIG	941	+	2.791519	1.2285646	-1.0	-1.0
chr2	233436315	233436441	ENSG00000077044.10|DGKD|PPIG|PPIG	988	+	5.2520084	1.929456	-1.0	-1.0
chr2	233458238	233458397	ENSG00000077044.10|DGKD|PPIG|PPIG	953	+	3.0717933	1.3275027	-1.0	-1.0
chr2	233464123	233464278	ENSG00000077044.10|DGKD|PPIG|PPIG	931	+	2.8857265	1.1592208	-1.0	-1.0
chr2	233459756	233459886	ENSG00000077044.10|DGKD|PPIG|PPIG	951	+	2.7302494	1.307866	-1.0	-1.0
chr2	233450921	233451036	ENSG00000077044.10|DGKD|PPIG|PPIG	938	+	3.07484	1.2106118	-1.0	-1.0
chr2	233445622	233445757	ENSG00000077044.10|DGKD|PPIG|PPIG	968	+	3.2908108	1.4915596	-1.0	-1.0
chr2	233449981	233450126	ENSG00000077044.10|DGKD|PPIG|PPIG	946	+	2.6303685	1.2663703	-1.0	-1.0
chr2	233448275	233448375	ENSG00000077044.10|DGKD|PPIG|PPIG	992	+	4.351065	2.1058054	-1.0	-1.0
chr2	233434379	233434479	ENSG00000077044.10|DGKD|PPIG|PPIG	915	+	2.4823399	1.0709625	-1.0	-1.0
chr2	233388208	233388403	ENSG00000077044.10|DGKD|PPIG|PPIG	950	+	3.8613207	1.3003986	-1.0	-1.0
chr2	233438226	233438379	ENSG00000077044.10|DGKD|PPIG|PPIG	933	+	2.7508852	1.176916	-1.0	-1.0
chr2	233449142	233449376	ENSG00000077044.10|DGKD|PPIG|PPIG	912	+	2.5827	1.0578611	-1.0	-1.0
chr2	233354576	233354674	ENSG00000077044.10|DGKD|PPIG|PPIG	905	+	2.427057	1.0212663	-1.0	-1.0
chr2	233457220	233457450	ENSG00000077044.10|DGKD|PPIG|PPIG	942	+	3.3856854	1.2386602	-1.0	-1.0
chr2	233441886	233442081	ENSG00000077044.10|DGKD|PPIG|PPIG	965	+	3.437745	1.4502659	-1.0	-1.0
chr2	233446796	233446996	ENSG00000077044.10|DGKD|PPIG|PPIG	933	+	5.029885	1.1759249	-1.0	-1.0
chr2	233390402	233390483	ENSG00000077044.10|DGKD|PPIG|PPIG	940	+	2.8946414	1.218932	-1.0	-1.0
chr2	233460193	233460345	ENSG00000077044.10|DGKD|PPIG|PPIG	975	+	3.8889353	1.6003958	-1.0	-1.0
chr2	233435817	233435924	ENSG00000077044.10|DGKD|PPIG|PPIG	940	+	3.0435665	1.2220469	-1.0	-1.0
chr2	233456898	233456995	ENSG00000077044.10|DGKD|PPIG|PPIG	968	+	3.5804195	1.4924513	-1.0	-1.0
chr2	233542267	233542363	ENSG00000085982.13|USP40|PPIG|PPIG	906	-	4.177799	1.0265652	-1.0	-1.0
chr2	233496757	233496832	ENSG00000085982.13|USP40|PPIG|PPIG	935	-	2.8194156	1.1870033	-1.0	-1.0
chr2	233493363	233493548	ENSG00000085982.13|USP40|PPIG|PPIG	943	-	3.2256987	1.2445834	-1.0	-1.0
chr2	233521015	233521114	ENSG00000085982.13|USP40|PPIG|PPIG	905	-	3.2210078	1.0207126	-1.0	-1.0
chr2	233511708	233511853	ENSG00000085982.13|USP40|PPIG|PPIG	970	-	3.9637122	1.5201538	-1.0	-1.0
chr2	233485821	233485977	ENSG00000085982.13|USP40|PPIG|PPIG	971	-	4.244965	1.5438614	-1.0	-1.0
chr2	233489364	233489489	ENSG00000085982.13|USP40|PPIG|PPIG	944	-	4.583229	1.2553031	-1.0	-1.0
chr2	233510048	233510135	ENSG00000085982.13|USP40|PPIG|PPIG	908	-	3.2921257	1.0353326	-1.0	-1.0
chr2	233847396	233847461	ENSG00000123485.11|HJURP|PPIG|PPIG	979	-	6.9616156	1.6875151	-1.0	-1.0
chr2	233853843	233853910	ENSG00000123485.11|HJURP|PPIG|PPIG	930	-	2.9955778	1.1556323	-1.0	-1.0
chr2	233849762	233849859	ENSG00000123485.11|HJURP|PPIG|PPIG	942	-	2.9934738	1.2358843	-1.0	-1.0
chr2	233844204	233844283	ENSG00000123485.11|HJURP|PPIG|PPIG	950	-	3.272907	1.2996694	-1.0	-1.0
chr2	235042707	235042907	ENSG00000130147.15|SH3BP4|PPIG|PPIG	948	+	3.451657	1.2818547	-1.0	-1.0
chr2	235053621	235053731	ENSG00000130147.15|SH3BP4|PPIG|PPIG	905	+	6.2165728	1.0201372	-1.0	-1.0
chr2	235034870	235034975	ENSG00000130147.15|SH3BP4|PPIG|PPIG	925	+	2.4932692	1.1245687	-1.0	-1.0
chr2	234995302	234995376	ENSG00000130147.15|SH3BP4|PPIG|PPIG	980	+	3.5190125	1.6979618	-1.0	-1.0
chr2	235052561	235052676	ENSG00000130147.15|SH3BP4|PPIG|PPIG	936	+	3.9072747	1.1935487	-1.0	-1.0
chr2	235968506	235968623	ENSG00000157985.18|AGAP1|PPIG|PPIG	931	+	2.612003	1.1608646	-1.0	-1.0
chr2	235494413	235494593	ENSG00000157985.18|AGAP1|PPIG|PPIG	929	+	2.6475785	1.1515379	-1.0	-1.0
chr2	235908772	235908906	ENSG00000157985.18|AGAP1|PPIG|PPIG	919	+	2.7006412	1.0891432	-1.0	-1.0
chr2	235717556	235717644	ENSG00000157985.18|AGAP1|PPIG|PPIG	994	+	3.8737397	2.2072306	-1.0	-1.0
chr2	235740962	235741048	ENSG00000157985.18|AGAP1|PPIG|PPIG	996	+	4.4684486	2.447672	-1.0	-1.0
chr2	235750353	235750483	ENSG00000157985.18|AGAP1|PPIG|PPIG	984	+	4.146241	1.8060193	-1.0	-1.0
chr2	235807331	235807446	ENSG00000157985.18|AGAP1|PPIG|PPIG	907	+	3.3033907	1.0307951	-1.0	-1.0
chr2	236036575	236036710	ENSG00000157985.18|AGAP1|PPIG|PPIG	910	+	2.4545002	1.0444211	-1.0	-1.0
chr2	235494613	235494849	ENSG00000157985.18|AGAP1|PPIG|PPIG	946	+	2.5732837	1.2690858	-1.0	-1.0
chr2	236040691	236040836	ENSG00000157985.18|AGAP1|PPIG|PPIG	966	+	3.8856359	1.4698396	-1.0	-1.0
chr2	235744697	235744839	ENSG00000157985.18|AGAP1|PPIG|PPIG	972	+	3.6504002	1.5465877	-1.0	-1.0
chr2	235807238	235807331	ENSG00000157985.18|AGAP1|PPIG|PPIG	987	+	4.2635093	1.8834715	-1.0	-1.0
chr2	235799366	235799522	ENSG00000157985.18|AGAP1|PPIG|PPIG	937	+	2.723305	1.2023124	-1.0	-1.0
chr2	235883344	235883444	ENSG00000157985.18|AGAP1|PPIG|PPIG	915	+	2.514584	1.0699421	-1.0	-1.0
chr2	235797758	235797886	ENSG00000157985.18|AGAP1|PPIG|PPIG	994	+	4.9366665	2.1885722	-1.0	-1.0
chr2	235494859	235494959	ENSG00000157985.18|AGAP1|PPIG|PPIG	908	+	2.4261243	1.0378287	-1.0	-1.0
chr2	236049168	236049363	ENSG00000157985.18|AGAP1|PPIG|PPIG	968	+	4.3869424	1.5012982	-1.0	-1.0
chr2	235709176	235709237	ENSG00000157985.18|AGAP1|PPIG|PPIG	962	+	2.8503351	1.4195621	-1.0	-1.0
chr2	237574901	237575001	ENSG00000124839.12|RAB17|PPIG|PPIG	902	-	3.222826	1.0102636	-1.0	-1.0
chr2	237590466	237590886	ENSG00000124839.12|RAB17|PPIG|PPIG	960	-	3.9859145	1.3980743	-1.0	-1.0
chr2	237574371	237574796	ENSG00000124839.12|RAB17|PPIG|PPIG	934	-	2.6426384	1.1793206	-1.0	-1.0
chr2	237575021	237575128	ENSG00000124839.12|RAB17|PPIG|PPIG	931	-	2.4849164	1.1592132	-1.0	-1.0
chr2	237575386	237575586	ENSG00000124839.12|RAB17|PPIG|PPIG	984	-	3.783819	1.8070581	-1.0	-1.0
chr2	237577931	237578126	ENSG00000124839.12|RAB17|PPIG|PPIG	932	-	2.4692976	1.166796	-1.0	-1.0
chr2	237585997	237586152	ENSG00000124839.12|RAB17|PPIG|PPIG	972	-	2.934581	1.5481042	-1.0	-1.0
chr2	237576419	237576583	ENSG00000124839.12|RAB17|PPIG|PPIG	924	-	2.3538582	1.1212329	-1.0	-1.0
chr2	237579815	237579990	ENSG00000124839.12|RAB17|PPIG|PPIG	966	-	5.2551045	1.4631993	-1.0	-1.0
chr2	237575591	237575816	ENSG00000124839.12|RAB17|PPIG|PPIG	909	-	2.1080556	1.0391096	-1.0	-1.0
chr2	237577256	237577476	ENSG00000124839.12|RAB17|PPIG|PPIG	986	-	3.1455655	1.8540401	-1.0	-1.0
chr2	237749198	237749323	ENSG00000124831.18|LRRFIP1|PPIG|PPIG	948	+	3.5163946	1.2879142	-1.0	-1.0
chr2	237769631	237769801	ENSG00000124831.18|LRRFIP1|PPIG|PPIG	904	+	4.86139	1.0199794	-1.0	-1.0
chr2	237708543	237708630	ENSG00000124831.18|LRRFIP1|PPIG|PPIG	963	+	4.589398	1.4259803	-1.0	-1.0
chr2	237760088	237760205	ENSG00000124831.18|LRRFIP1|PPIG|PPIG	903	+	2.3754194	1.0132159	-1.0	-1.0
chr2	237748363	237748399	ENSG00000124831.18|LRRFIP1|PPIG|PPIG	904	+	4.1283984	1.0172204	-1.0	-1.0
chr2	237692394	237692521	ENSG00000124831.18|LRRFIP1|PPIG|PPIG	957	+	3.4357374	1.3686874	-1.0	-1.0
chr2	238081718	238081836	ENSG00000258984.5|UBE2F-SCLY|PPIG|PPIG	940	+	3.7304559	1.2238494	-1.0	-1.0
chr2	238094419	238094522	ENSG00000258984.5|UBE2F-SCLY|PPIG|PPIG	948	+	4.447007	1.2867492	-1.0	-1.0
chr2	238082044	238082204	ENSG00000258984.5|UBE2F-SCLY|PPIG|PPIG	955	+	3.7556603	1.3467537	-1.0	-1.0
chr2	238068064	238068170	ENSG00000258984.5|UBE2F-SCLY|PPIG|PPIG	911	+	2.815939	1.0509527	-1.0	-1.0
chr2	238064356	238064469	ENSG00000258984.5|UBE2F-SCLY|PPIG|PPIG	979	+	4.4804497	1.6874478	-1.0	-1.0
chr2	238098211	238098321	ENSG00000258984.5|UBE2F-SCLY|PPIG|PPIG	906	+	6.360493	1.0260311	-1.0	-1.0
chr2	238069391	238069526	ENSG00000132330.16|SCLY|PPIG|PPIG	907	+	2.605562	1.0305623	-1.0	-1.0
chr2	238082044	238082221	ENSG00000132330.16|SCLY|PPIG|PPIG	952	+	3.709088	1.3229342	-1.0	-1.0
chr2	238093817	238094022	ENSG00000132330.16|SCLY|PPIG|PPIG	935	+	4.0470214	1.1898721	-1.0	-1.0
chr2	238098209	238098319	ENSG00000132330.16|SCLY|PPIG|PPIG	907	+	6.3266764	1.0309343	-1.0	-1.0
chr2	238064356	238064506	ENSG00000132330.16|SCLY|PPIG|PPIG	974	+	4.982126	1.5813905	-1.0	-1.0
chr2	238094402	238094592	ENSG00000132330.16|SCLY|PPIG|PPIG	941	+	4.2101097	1.22865	-1.0	-1.0
chr2	238081719	238081836	ENSG00000132330.16|SCLY|PPIG|PPIG	946	+	3.9148014	1.2700408	-1.0	-1.0
chr2	238068064	238068194	ENSG00000132330.16|SCLY|PPIG|PPIG	925	+	3.4549916	1.1262584	-1.0	-1.0
chr2	238173533	238173703	ENSG00000132323.8|ILKAP|PPIG|PPIG	939	-	3.1402004	1.2168275	-1.0	-1.0
chr2	238170885	238171024	ENSG00000132323.8|ILKAP|PPIG|PPIG	967	-	5.9753566	1.4823731	-1.0	-1.0
chr2	238194274	238194399	ENSG00000132323.8|ILKAP|PPIG|PPIG	951	-	3.6743379	1.3130422	-1.0	-1.0
chr2	238184019	238184113	ENSG00000132323.8|ILKAP|PPIG|PPIG	905	-	2.2901938	1.0206722	-1.0	-1.0
chr2	238182069	238182174	ENSG00000132323.8|ILKAP|PPIG|PPIG	904	-	3.6759691	1.018853	-1.0	-1.0
chr2	238189855	238189972	ENSG00000132323.8|ILKAP|PPIG|PPIG	903	-	2.373691	1.0132128	-1.0	-1.0
chr2	238188130	238188315	ENSG00000132323.8|ILKAP|PPIG|PPIG	953	-	2.7861538	1.3244966	-1.0	-1.0
chr2	238239660	238239955	ENSG00000144485.10|HES6|PPIG|PPIG	938	-	3.3930757	1.2058139	-1.0	-1.0
chr2	238239301	238239568	ENSG00000144485.10|HES6|PPIG|PPIG	952	-	2.9803252	1.321355	-1.0	-1.0
chr2	238238941	238239176	ENSG00000144485.10|HES6|PPIG|PPIG	945	-	2.940652	1.2611856	-1.0	-1.0
chr2	238277831	238277955	ENSG00000132326.11|PER2|PPIG|PPIG	931	-	5.324654	1.1604018	-1.0	-1.0
chr2	238275752	238275892	ENSG00000132326.11|PER2|PPIG|PPIG	962	-	6.159501	1.4228663	-1.0	-1.0
chr2	238273074	238273191	ENSG00000132326.11|PER2|PPIG|PPIG	922	-	2.5545092	1.1086099	-1.0	-1.0
chr2	238271411	238271513	ENSG00000132326.11|PER2|PPIG|PPIG	939	-	4.232467	1.2168128	-1.0	-1.0
chr2	238253561	238253691	ENSG00000132326.11|PER2|PPIG|PPIG	923	-	4.182429	1.1130779	-1.0	-1.0
chr2	238258275	238258395	ENSG00000132326.11|PER2|PPIG|PPIG	932	-	3.733607	1.1668801	-1.0	-1.0
chr2	238444581	238444727	ENSG00000065802.11|ASB1|PPIG|PPIG	947	+	2.8906217	1.278057	-1.0	-1.0
chr2	238433557	238433695	ENSG00000065802.11|ASB1|PPIG|PPIG	921	+	2.4705055	1.103938	-1.0	-1.0
chr2	238446448	238446703	ENSG00000065802.11|ASB1|PPIG|PPIG	954	+	3.0641465	1.3416948	-1.0	-1.0
chr2	238435710	238436013	ENSG00000065802.11|ASB1|PPIG|PPIG	940	+	3.3623538	1.220703	-1.0	-1.0
chr2	239090005	239090105	ENSG00000068024.16|HDAC4|PPIG|PPIG	903	-	2.5790799	1.013183	-1.0	-1.0
chr2	239236592	239236669	ENSG00000068024.16|HDAC4|PPIG|PPIG	964	-	3.554489	1.446418	-1.0	-1.0
chr2	239189902	239190072	ENSG00000068024.16|HDAC4|PPIG|PPIG	966	-	3.7875612	1.4679716	-1.0	-1.0
chr2	239352677	239352882	ENSG00000068024.16|HDAC4|PPIG|PPIG	944	-	3.0654807	1.2533267	-1.0	-1.0
chr2	239144617	239144714	ENSG00000068024.16|HDAC4|PPIG|PPIG	900	-	3.3061237	1.0010202	-1.0	-1.0
chr2	239163802	239163902	ENSG00000068024.16|HDAC4|PPIG|PPIG	911	-	2.5007632	1.0523081	-1.0	-1.0
chr2	239115052	239115307	ENSG00000068024.16|HDAC4|PPIG|PPIG	955	-	3.401027	1.3509474	-1.0	-1.0
chr2	239108049	239108183	ENSG00000068024.16|HDAC4|PPIG|PPIG	957	-	3.498296	1.3642802	-1.0	-1.0
chr2	239176432	239176563	ENSG00000068024.16|HDAC4|PPIG|PPIG	939	-	2.811034	1.2115395	-1.0	-1.0
chr2	240014676	240014860	ENSG00000130414.11|NDUFA10|PPIG|PPIG	958	-	2.8222585	1.372085	-1.0	-1.0
chr2	240011616	240011776	ENSG00000130414.11|NDUFA10|PPIG|PPIG	969	-	3.9586933	1.5059352	-1.0	-1.0
chr2	240021151	240021341	ENSG00000130414.11|NDUFA10|PPIG|PPIG	959	-	3.2742386	1.3878878	-1.0	-1.0
chr2	240018471	240018639	ENSG00000130414.11|NDUFA10|PPIG|PPIG	931	-	2.5284157	1.1621588	-1.0	-1.0
chr2	240025226	240025326	ENSG00000130414.11|NDUFA10|PPIG|PPIG	905	-	2.5855043	1.0200729	-1.0	-1.0
chr2	240005209	240005295	ENSG00000130414.11|NDUFA10|PPIG|PPIG	936	-	2.6452935	1.1929998	-1.0	-1.0
chr2	240520396	240520533	ENSG00000144504.15|ANKMY1|PPIG|PPIG	941	-	3.1189601	1.2259965	-1.0	-1.0
chr2	240480966	240481097	ENSG00000144504.15|ANKMY1|PPIG|PPIG	939	-	3.8163452	1.2116268	-1.0	-1.0
chr2	240500012	240500123	ENSG00000144504.15|ANKMY1|PPIG|PPIG	903	-	3.3049972	1.0135137	-1.0	-1.0
chr2	240523847	240524172	ENSG00000144504.15|ANKMY1|PPIG|PPIG	917	-	3.816546	1.0817677	-1.0	-1.0
chr2	240560805	240560935	ENSG00000144504.15|ANKMY1|PPIG|PPIG	905	-	3.2559686	1.0240196	-1.0	-1.0
chr2	240525689	240525894	ENSG00000144504.15|ANKMY1|PPIG|PPIG	944	-	4.2493134	1.2547467	-1.0	-1.0
chr2	240500451	240500565	ENSG00000144504.15|ANKMY1|PPIG|PPIG	914	-	2.8577924	1.0678676	-1.0	-1.0
chr2	240480835	240480936	ENSG00000144504.15|ANKMY1|PPIG|PPIG	900	-	6.1233983	1.0003581	-1.0	-1.0
chr2	240554866	240555061	ENSG00000144504.15|ANKMY1|PPIG|PPIG	917	-	2.645162	1.0830567	-1.0	-1.0
chr2	240507559	240507714	ENSG00000144504.15|ANKMY1|PPIG|PPIG	976	-	6.897875	1.6122125	-1.0	-1.0
chr2	240575499	240575674	ENSG00000142327.12|RNPEPL1|PPIG|PPIG	945	+	3.278897	1.2578061	-1.0	-1.0
chr2	240574454	240574669	ENSG00000142327.12|RNPEPL1|PPIG|PPIG	979	+	6.1079087	1.6803466	-1.0	-1.0
chr2	240573109	240573261	ENSG00000142327.12|RNPEPL1|PPIG|PPIG	951	+	3.7827015	1.3136344	-1.0	-1.0
chr2	240574124	240574259	ENSG00000142327.12|RNPEPL1|PPIG|PPIG	932	+	6.4479785	1.1669037	-1.0	-1.0
chr2	240605419	240605584	ENSG00000142330.19|CAPN10|PPIG|PPIG	921	+	3.1321824	1.0997705	-1.0	-1.0
chr2	240589372	240589522	ENSG00000142330.19|CAPN10|PPIG|PPIG	920	+	2.8212156	1.0949364	-1.0	-1.0
chr2	240594465	240594709	ENSG00000142330.19|CAPN10|PPIG|PPIG	922	+	2.910132	1.1095113	-1.0	-1.0
chr2	240590893	240591063	ENSG00000142330.19|CAPN10|PPIG|PPIG	937	+	3.260332	1.1981683	-1.0	-1.0
chr2	240586755	240586905	ENSG00000142330.19|CAPN10|PPIG|PPIG	936	+	3.215434	1.1932508	-1.0	-1.0
chr2	240606396	240606591	ENSG00000142330.19|CAPN10|PPIG|PPIG	951	+	5.443437	1.309675	-1.0	-1.0
chr2	240595324	240595499	ENSG00000142330.19|CAPN10|PPIG|PPIG	904	+	6.3334293	1.0169786	-1.0	-1.0
chr2	240616387	240616492	ENSG00000142330.19|CAPN10|PPIG|PPIG	925	+	3.265318	1.1242754	-1.0	-1.0
chr2	240617220	240617415	ENSG00000142330.19|CAPN10|PPIG|PPIG	929	+	3.7093792	1.1506797	-1.0	-1.0
chr2	240598351	240598399	ENSG00000142330.19|CAPN10|PPIG|PPIG	930	+	4.3669577	1.1538042	-1.0	-1.0
chr2	240593905	240594047	ENSG00000142330.19|CAPN10|PPIG|PPIG	924	+	2.5232008	1.1163594	-1.0	-1.0
chr2	240596758	240596942	ENSG00000142330.19|CAPN10|PPIG|PPIG	929	+	3.4266555	1.1515776	-1.0	-1.0
chr2	240595183	240595304	ENSG00000142330.19|CAPN10|PPIG|PPIG	918	+	2.5922928	1.0865233	-1.0	-1.0
chr2	240596013	240596253	ENSG00000142330.19|CAPN10|PPIG|PPIG	926	+	3.2784822	1.1315117	-1.0	-1.0
chr2	240597887	240598082	ENSG00000142330.19|CAPN10|PPIG|PPIG	912	+	2.8648865	1.0551538	-1.0	-1.0
chr2	240596273	240596603	ENSG00000142330.19|CAPN10|PPIG|PPIG	956	+	3.4348052	1.3574764	-1.0	-1.0
chr2	240591918	240592150	ENSG00000142330.19|CAPN10|PPIG|PPIG	942	+	3.726089	1.2360638	-1.0	-1.0
chr2	240606396	240606591	ENSG00000178623.11|GPR35|PPIG|PPIG	951	+	5.443437	1.3102434	-1.0	-1.0
chr2	240616387	240616492	ENSG00000178623.11|GPR35|PPIG|PPIG	925	+	3.265318	1.1258066	-1.0	-1.0
chr2	240605430	240605565	ENSG00000178623.11|GPR35|PPIG|PPIG	925	+	2.90846	1.1239436	-1.0	-1.0
chr2	240617224	240617393	ENSG00000178623.11|GPR35|PPIG|PPIG	931	+	3.2969499	1.1604557	-1.0	-1.0
chr2	240618887	240619031	ENSG00000178623.11|GPR35|PPIG|PPIG	935	+	2.6203535	1.1889554	-1.0	-1.0
chr2	240878713	240878858	ENSG00000172482.4|AGXT|PPIG|PPIG	925	+	2.6725636	1.1275139	-1.0	-1.0
chr2	240873208	240873363	ENSG00000172482.4|AGXT|PPIG|PPIG	907	+	2.4234502	1.0294997	-1.0	-1.0
chr2	240873568	240873728	ENSG00000172482.4|AGXT|PPIG|PPIG	956	+	4.5011067	1.3582052	-1.0	-1.0
chr2	240878021	240878150	ENSG00000172482.4|AGXT|PPIG|PPIG	998	+	4.7364283	2.6515815	-1.0	-1.0
chr2	240868778	240869030	ENSG00000172482.4|AGXT|PPIG|PPIG	942	+	3.6041467	1.2332301	-1.0	-1.0
chr2	240875108	240875204	ENSG00000172482.4|AGXT|PPIG|PPIG	935	+	2.347261	1.1858127	-1.0	-1.0
chr2	240871283	240871449	ENSG00000172482.4|AGXT|PPIG|PPIG	986	+	3.8236954	1.8533729	-1.0	-1.0
chr2	240869229	240869362	ENSG00000172482.4|AGXT|PPIG|PPIG	906	+	2.287698	1.0269434	-1.0	-1.0
chr2	240877442	240877627	ENSG00000172482.4|AGXT|PPIG|PPIG	944	+	3.1242921	1.2522216	-1.0	-1.0
chr2	240872978	240873138	ENSG00000172482.4|AGXT|PPIG|PPIG	972	+	3.4540997	1.5466152	-1.0	-1.0
chr2	240876013	240876148	ENSG00000172482.4|AGXT|PPIG|PPIG	913	+	3.2068434	1.0590113	-1.0	-1.0
chr2	240870643	240870708	ENSG00000172482.4|AGXT|PPIG|PPIG	967	+	3.1860907	1.4819586	-1.0	-1.0
chr2	240876982	240877152	ENSG00000172482.4|AGXT|PPIG|PPIG	925	+	3.0701408	1.1270434	-1.0	-1.0
chr2	240875934	240876013	ENSG00000172482.4|AGXT|PPIG|PPIG	943	+	2.7992265	1.2435236	-1.0	-1.0
chr2	240959239	240959454	ENSG00000233392.5|AC104809.2|PPIG|PPIG	913	-	2.6021817	1.0591518	-1.0	-1.0
chr2	241132873	241133088	ENSG00000115687.13|PASK|PPIG|PPIG	964	-	3.9423568	1.4399238	-1.0	-1.0
chr2	241112314	241112449	ENSG00000115687.13|PASK|PPIG|PPIG	946	-	6.0125184	1.2686806	-1.0	-1.0
chr2	241137148	241137264	ENSG00000115687.13|PASK|PPIG|PPIG	907	-	6.343787	1.0320078	-1.0	-1.0
chr2	241126195	241126375	ENSG00000115687.13|PASK|PPIG|PPIG	939	-	4.1215315	1.2145962	-1.0	-1.0
chr2	241138653	241138794	ENSG00000115687.13|PASK|PPIG|PPIG	987	-	4.3380895	1.8809035	-1.0	-1.0
chr2	241135880	241136020	ENSG00000115687.13|PASK|PPIG|PPIG	906	-	2.7474792	1.0262873	-1.0	-1.0
chr2	241139889	241139989	ENSG00000115687.13|PASK|PPIG|PPIG	904	-	3.3735135	1.0175793	-1.0	-1.0
chr2	241114971	241115146	ENSG00000115687.13|PASK|PPIG|PPIG	932	-	6.4582896	1.1702235	-1.0	-1.0
chr2	241115287	241115413	ENSG00000115687.13|PASK|PPIG|PPIG	955	-	3.3510377	1.3513955	-1.0	-1.0
chr2	241107387	241107499	ENSG00000115687.13|PASK|PPIG|PPIG	904	-	6.2674403	1.019849	-1.0	-1.0
chr2	241127155	241127350	ENSG00000115687.13|PASK|PPIG|PPIG	911	-	6.3518853	1.0486135	-1.0	-1.0
chr2	241108166	241108300	ENSG00000115687.13|PASK|PPIG|PPIG	981	-	4.729447	1.7124751	-1.0	-1.0
chr2	241137952	241138077	ENSG00000115687.13|PASK|PPIG|PPIG	934	-	4.013076	1.1824443	-1.0	-1.0
chr2	241142886	241143056	ENSG00000115687.13|PASK|PPIG|PPIG	918	-	4.0919905	1.087122	-1.0	-1.0
chr2	241158465	241158615	ENSG00000115685.14|PPP1R7|PPIG|PPIG	952	+	3.4758801	1.323211	-1.0	-1.0
chr2	241153475	241153580	ENSG00000115685.14|PPP1R7|PPIG|PPIG	922	+	2.5829082	1.1068964	-1.0	-1.0
chr2	241157806	241157862	ENSG00000115685.14|PPP1R7|PPIG|PPIG	968	+	4.651181	1.4999838	-1.0	-1.0
chr2	241266793	241266906	ENSG00000115677.16|HDLBP|PPIG|PPIG	987	-	2.8159432	1.8989638	-1.0	-1.0
chr2	241235405	241235629	ENSG00000115677.16|HDLBP|PPIG|PPIG	960	-	2.7468724	1.396057	-1.0	-1.0
chr2	241255060	241255160	ENSG00000115677.16|HDLBP|PPIG|PPIG	900	-	1.823612	1.0001243	-1.0	-1.0
chr2	241253392	241253492	ENSG00000115677.16|HDLBP|PPIG|PPIG	987	-	2.6870108	1.8981638	-1.0	-1.0
chr2	241256599	241256749	ENSG00000115677.16|HDLBP|PPIG|PPIG	953	-	2.7007787	1.3273158	-1.0	-1.0
chr2	241230758	241230858	ENSG00000115677.16|HDLBP|PPIG|PPIG	900	-	1.900701	1.0008587	-1.0	-1.0
chr2	241235225	241235340	ENSG00000115677.16|HDLBP|PPIG|PPIG	905	-	2.319646	1.0203968	-1.0	-1.0
chr2	241262710	241262926	ENSG00000115677.16|HDLBP|PPIG|PPIG	978	-	3.135921	1.6526434	-1.0	-1.0
chr2	241230068	241230269	ENSG00000115677.16|HDLBP|PPIG|PPIG	954	-	2.8218536	1.3356726	-1.0	-1.0
chr2	241253090	241253280	ENSG00000115677.16|HDLBP|PPIG|PPIG	944	-	2.9397764	1.251074	-1.0	-1.0
chr2	241255300	241255575	ENSG00000115677.16|HDLBP|PPIG|PPIG	958	-	2.651853	1.3742503	-1.0	-1.0
chr2	241236557	241236722	ENSG00000115677.16|HDLBP|PPIG|PPIG	908	-	1.9697081	1.0380706	-1.0	-1.0
chr2	241249840	241250010	ENSG00000115677.16|HDLBP|PPIG|PPIG	966	-	2.1836252	1.4641654	-1.0	-1.0
chr2	241239601	241239820	ENSG00000115677.16|HDLBP|PPIG|PPIG	961	-	2.6860597	1.4045871	-1.0	-1.0
chr2	241235120	241235220	ENSG00000115677.16|HDLBP|PPIG|PPIG	905	-	1.7455294	1.0243882	-1.0	-1.0
chr2	241242459	241242654	ENSG00000115677.16|HDLBP|PPIG|PPIG	915	-	2.0110168	1.0726999	-1.0	-1.0
chr2	241240020	241240164	ENSG00000115677.16|HDLBP|PPIG|PPIG	938	-	2.4698145	1.2097191	-1.0	-1.0
chr2	241229773	241229973	ENSG00000115677.16|HDLBP|PPIG|PPIG	966	-	2.8139586	1.4683127	-1.0	-1.0
chr2	241337650	241337750	ENSG00000168385.17|SEPT2|PPIG|PPIG	905	+	2.175639	1.0212663	-1.0	-1.0
chr2	241342991	241343093	ENSG00000168385.17|SEPT2|PPIG|PPIG	985	+	3.1272378	1.8223573	-1.0	-1.0
chr2	241335130	241335235	ENSG00000168385.17|SEPT2|PPIG|PPIG	902	+	2.2096615	1.0084581	-1.0	-1.0
chr2	241343751	241343897	ENSG00000168385.17|SEPT2|PPIG|PPIG	979	+	2.5223594	1.6711335	-1.0	-1.0
chr2	241325966	241326113	ENSG00000168385.17|SEPT2|PPIG|PPIG	932	+	2.464795	1.1693163	-1.0	-1.0
chr2	241346170	241346270	ENSG00000168385.17|SEPT2|PPIG|PPIG	904	+	1.9328293	1.015998	-1.0	-1.0
chr2	241335947	241336077	ENSG00000168385.17|SEPT2|PPIG|PPIG	913	+	2.0928078	1.0626358	-1.0	-1.0
chr2	241441423	241441568	ENSG00000006607.13|FARP2|PPIG|PPIG	911	+	4.66153	1.0501288	-1.0	-1.0
chr2	241456754	241456859	ENSG00000006607.13|FARP2|PPIG|PPIG	904	+	6.1352725	1.0159978	-1.0	-1.0
chr2	241413306	241413416	ENSG00000006607.13|FARP2|PPIG|PPIG	903	+	2.2025619	1.0151573	-1.0	-1.0
chr2	241410980	241411125	ENSG00000006607.13|FARP2|PPIG|PPIG	921	+	2.4548519	1.1010019	-1.0	-1.0
chr2	241491075	241491175	ENSG00000006607.13|FARP2|PPIG|PPIG	905	+	3.2655756	1.0212663	-1.0	-1.0
chr2	241373013	241373228	ENSG00000006607.13|FARP2|PPIG|PPIG	980	+	5.534468	1.6923469	-1.0	-1.0
chr2	241500739	241500984	ENSG00000115694.14|STK25|PPIG|PPIG	948	-	2.7118018	1.2842532	-1.0	-1.0
chr2	241497531	241497687	ENSG00000115694.14|STK25|PPIG|PPIG	982	-	4.1615043	1.74629	-1.0	-1.0
chr2	241499256	241499646	ENSG00000115694.14|STK25|PPIG|PPIG	975	-	3.527832	1.6067966	-1.0	-1.0
chr2	241498234	241498369	ENSG00000115694.14|STK25|PPIG|PPIG	948	-	2.529989	1.2871861	-1.0	-1.0
chr2	241501396	241501726	ENSG00000115694.14|STK25|PPIG|PPIG	940	-	2.6660028	1.224365	-1.0	-1.0
chr2	241495523	241495701	ENSG00000115694.14|STK25|PPIG|PPIG	927	-	3.2753797	1.136343	-1.0	-1.0
chr2	241496395	241496538	ENSG00000115694.14|STK25|PPIG|PPIG	993	-	3.9323165	2.1556501	-1.0	-1.0
chr2	241498434	241498779	ENSG00000115694.14|STK25|PPIG|PPIG	963	-	3.2542136	1.4364685	-1.0	-1.0
chr2	241498988	241499190	ENSG00000115694.14|STK25|PPIG|PPIG	935	-	2.5570796	1.1871823	-1.0	-1.0
chr2	241500056	241500276	ENSG00000115694.14|STK25|PPIG|PPIG	986	-	3.5399222	1.8484768	-1.0	-1.0
chr2	241559514	241559703	ENSG00000176720.5|BOK|PPIG|PPIG	916	+	2.8357987	1.0746617	-1.0	-1.0
chr2	241570129	241570288	ENSG00000176720.5|BOK|PPIG|PPIG	926	+	3.5040967	1.1308591	-1.0	-1.0
chr2	241633811	241633911	ENSG00000176946.11|THAP4|PPIG|PPIG	903	-	2.8985043	1.0115393	-1.0	-1.0
chr2	241601844	241602009	ENSG00000176946.11|THAP4|PPIG|PPIG	932	-	4.4354067	1.1650914	-1.0	-1.0
chr2	241632916	241633046	ENSG00000176946.11|THAP4|PPIG|PPIG	931	-	2.8437698	1.1607573	-1.0	-1.0
chr2	241668086	241668216	ENSG00000168397.16|ATG4B|PPIG|PPIG	930	+	2.4010003	1.1565922	-1.0	-1.0
chr2	241654545	241654780	ENSG00000168397.16|ATG4B|PPIG|PPIG	959	+	2.8346076	1.3896805	-1.0	-1.0
chr2	241666595	241666838	ENSG00000168397.16|ATG4B|PPIG|PPIG	985	+	3.5392988	1.8249241	-1.0	-1.0
chr2	241670635	241670782	ENSG00000168397.16|ATG4B|PPIG|PPIG	966	+	3.0115175	1.4698076	-1.0	-1.0
chr2	241668473	241668773	ENSG00000168397.16|ATG4B|PPIG|PPIG	971	+	3.4675436	1.538465	-1.0	-1.0
chr2	241671311	241672101	ENSG00000168397.16|ATG4B|PPIG|PPIG	969	+	2.9713728	1.5097265	-1.0	-1.0
chr2	241659107	241659262	ENSG00000168397.16|ATG4B|PPIG|PPIG	973	+	3.3516328	1.5753522	-1.0	-1.0
chr2	241672126	241672426	ENSG00000168397.16|ATG4B|PPIG|PPIG	960	+	2.6482759	1.3957142	-1.0	-1.0
chr2	241655270	241655415	ENSG00000168397.16|ATG4B|PPIG|PPIG	935	+	2.6252081	1.1888573	-1.0	-1.0
chr2	241653466	241653610	ENSG00000168397.16|ATG4B|PPIG|PPIG	985	+	3.1743515	1.8288255	-1.0	-1.0
chr2	241651196	241651335	ENSG00000168397.16|ATG4B|PPIG|PPIG	946	+	2.799077	1.2713653	-1.0	-1.0
chr2	241651006	241651186	ENSG00000168397.16|ATG4B|PPIG|PPIG	941	+	2.6306455	1.2311659	-1.0	-1.0
chr2	241653306	241653369	ENSG00000168397.16|ATG4B|PPIG|PPIG	972	+	3.6561563	1.5496279	-1.0	-1.0
chr2	241680228	241680319	ENSG00000168393.12|DTYMK|PPIG|PPIG	942	-	3.1355677	1.2329258	-1.0	-1.0
chr2	241678451	241678649	ENSG00000168393.12|DTYMK|PPIG|PPIG	903	-	2.747358	1.0132496	-1.0	-1.0
chr2	241704652	241704724	ENSG00000168395.15|ING5|PPIG|PPIG	932	+	2.4341335	1.1700249	-1.0	-1.0
chr2	241711977	241712162	ENSG00000168395.15|ING5|PPIG|PPIG	952	+	3.640885	1.3160092	-1.0	-1.0
chr2	241722938	241723074	ENSG00000168395.15|ING5|PPIG|PPIG	992	+	5.9279547	2.0770571	-1.0	-1.0
chr2	241709135	241709382	ENSG00000168395.15|ING5|PPIG|PPIG	961	+	3.0003977	1.4103713	-1.0	-1.0
chr2	241711376	241711546	ENSG00000168395.15|ING5|PPIG|PPIG	930	+	2.5513737	1.153188	-1.0	-1.0
chr2	241720455	241720605	ENSG00000168395.15|ING5|PPIG|PPIG	963	+	5.7371235	1.426291	-1.0	-1.0
chr2	241749221	241749321	ENSG00000180902.17|D2HGDH|PPIG|PPIG	905	+	6.1722007	1.0212663	-1.0	-1.0
chr2	241749726	241749921	ENSG00000180902.17|D2HGDH|PPIG|PPIG	910	+	5.561594	1.0467445	-1.0	-1.0
chr2	241767939	241768194	ENSG00000180902.17|D2HGDH|PPIG|PPIG	915	+	2.4669209	1.0706388	-1.0	-1.0
chr2	241741032	241741090	ENSG00000180902.17|D2HGDH|PPIG|PPIG	977	+	4.322877	1.6316888	-1.0	-1.0
chr2	241767709	241767934	ENSG00000180902.17|D2HGDH|PPIG|PPIG	922	+	2.6188242	1.1104597	-1.0	-1.0
chr2	241742432	241742574	ENSG00000180902.17|D2HGDH|PPIG|PPIG	985	+	3.951937	1.8320179	-1.0	-1.0
chr2	241755044	241755154	ENSG00000180902.17|D2HGDH|PPIG|PPIG	904	+	4.156324	1.0186391	-1.0	-1.0
chr2	241743621	241743815	ENSG00000180902.17|D2HGDH|PPIG|PPIG	990	+	3.88459	1.9919258	-1.0	-1.0
chr2	241755774	241756009	ENSG00000180902.17|D2HGDH|PPIG|PPIG	958	+	3.1554863	1.3799119	-1.0	-1.0
chr2	241768339	241768529	ENSG00000180902.17|D2HGDH|PPIG|PPIG	934	+	2.700943	1.1787819	-1.0	-1.0
chr2	241735266	241735511	ENSG00000180902.17|D2HGDH|PPIG|PPIG	949	+	3.0920234	1.2966788	-1.0	-1.0
chr2	241744708	241744877	ENSG00000180902.17|D2HGDH|PPIG|PPIG	968	+	3.5323968	1.4951602	-1.0	-1.0
chr2	241751245	241751389	ENSG00000180902.17|D2HGDH|PPIG|PPIG	948	+	2.8732922	1.2807474	-1.0	-1.0
chr2	241750086	241750294	ENSG00000180902.17|D2HGDH|PPIG|PPIG	925	+	2.9829984	1.1271352	-1.0	-1.0
chr2	241755504	241755609	ENSG00000180902.17|D2HGDH|PPIG|PPIG	905	+	2.890237	1.0212663	-1.0	-1.0
chr2	241748826	241749081	ENSG00000180902.17|D2HGDH|PPIG|PPIG	936	+	3.5819244	1.1917555	-1.0	-1.0
chr2	241814738	241814843	ENSG00000204099.11|NEU4|PPIG|PPIG	902	+	2.6418881	1.0095365	-1.0	-1.0
chr2	241816138	241816313	ENSG00000204099.11|NEU4|PPIG|PPIG	908	+	2.355082	1.0351174	-1.0	-1.0
chr20	278329	278429	ENSG00000196476.11|C20orf96|PPIG|PPIG	983	-	4.399369	1.7591878	-1.0	-1.0
chr20	279176	279330	ENSG00000196476.11|C20orf96|PPIG|PPIG	921	-	2.9475672	1.1007102	-1.0	-1.0
chr20	276686	276792	ENSG00000196476.11|C20orf96|PPIG|PPIG	902	-	3.2807267	1.0071893	-1.0	-1.0
chr20	276792	276879	ENSG00000196476.11|C20orf96|PPIG|PPIG	958	-	3.2165856	1.3753033	-1.0	-1.0
chr20	271112	271262	ENSG00000196476.11|C20orf96|PPIG|PPIG	940	-	4.0534863	1.223493	-1.0	-1.0
chr20	275967	276086	ENSG00000196476.11|C20orf96|PPIG|PPIG	977	-	4.027605	1.6317496	-1.0	-1.0
chr20	277043	277145	ENSG00000196476.11|C20orf96|PPIG|PPIG	986	-	3.972045	1.8444118	-1.0	-1.0
chr20	283962	284081	ENSG00000196476.11|C20orf96|PPIG|PPIG	926	-	2.5079117	1.1283808	-1.0	-1.0
chr20	277225	277383	ENSG00000196476.11|C20orf96|PPIG|PPIG	970	-	3.5642648	1.5214676	-1.0	-1.0
chr20	297692	297807	ENSG00000247315.3|ZCCHC3|PPIG|PPIG	902	+	2.2272043	1.0067968	-1.0	-1.0
chr20	326179	326329	ENSG00000177732.8|SOX12|PPIG|PPIG	947	+	5.269656	1.2796224	-1.0	-1.0
chr20	326779	326924	ENSG00000177732.8|SOX12|PPIG|PPIG	904	+	2.2075038	1.0175908	-1.0	-1.0
chr20	326419	326739	ENSG00000177732.8|SOX12|PPIG|PPIG	918	+	2.211357	1.0881311	-1.0	-1.0
chr20	353209	353334	ENSG00000125841.12|NRSN2|PPIG|PPIG	909	+	3.0730958	1.0417331	-1.0	-1.0
chr20	396197	396362	ENSG00000101255.10|TRIB3|PPIG|PPIG	959	+	4.769267	1.3863319	-1.0	-1.0
chr20	409829	410025	ENSG00000125826.20|RBCK1|PPIG|PPIG	967	+	2.7752805	1.4751736	-1.0	-1.0
chr20	421986	422086	ENSG00000125826.20|RBCK1|PPIG|PPIG	901	+	2.1514452	1.0044993	-1.0	-1.0
chr20	420870	421031	ENSG00000125826.20|RBCK1|PPIG|PPIG	973	+	2.7613564	1.5746108	-1.0	-1.0
chr20	419346	419468	ENSG00000125826.20|RBCK1|PPIG|PPIG	996	+	3.578846	2.4275649	-1.0	-1.0
chr20	427312	427487	ENSG00000125826.20|RBCK1|PPIG|PPIG	993	+	3.431126	2.1446326	-1.0	-1.0
chr20	430349	430574	ENSG00000125826.20|RBCK1|PPIG|PPIG	931	+	2.946625	1.1580921	-1.0	-1.0
chr20	422096	422238	ENSG00000125826.20|RBCK1|PPIG|PPIG	952	+	2.4644146	1.315099	-1.0	-1.0
chr20	417731	417930	ENSG00000125826.20|RBCK1|PPIG|PPIG	977	+	2.911331	1.6346244	-1.0	-1.0
chr20	428490	429094	ENSG00000125826.20|RBCK1|PPIG|PPIG	977	+	3.1938825	1.6391768	-1.0	-1.0
chr20	419557	419731	ENSG00000125826.20|RBCK1|PPIG|PPIG	986	+	2.8710659	1.8684973	-1.0	-1.0
chr20	419731	420021	ENSG00000125826.20|RBCK1|PPIG|PPIG	917	+	2.1097393	1.0811268	-1.0	-1.0
chr20	408594	408774	ENSG00000125826.20|RBCK1|PPIG|PPIG	923	+	2.1424615	1.1136954	-1.0	-1.0
chr20	421031	421276	ENSG00000125826.20|RBCK1|PPIG|PPIG	961	+	3.3111405	1.4141068	-1.0	-1.0
chr20	417525	417619	ENSG00000125826.20|RBCK1|PPIG|PPIG	989	+	3.9308836	1.9424056	-1.0	-1.0
chr20	441887	442012	ENSG00000125875.13|TBC1D20|PPIG|PPIG	901	-	2.1971061	1.0040362	-1.0	-1.0
chr20	445049	445130	ENSG00000125875.13|TBC1D20|PPIG|PPIG	981	-	4.296545	1.732424	-1.0	-1.0
chr20	441552	441712	ENSG00000125875.13|TBC1D20|PPIG|PPIG	959	-	6.04983	1.3860794	-1.0	-1.0
chr20	439107	439295	ENSG00000125875.13|TBC1D20|PPIG|PPIG	950	-	3.2678907	1.3015535	-1.0	-1.0
chr20	438579	438841	ENSG00000125875.13|TBC1D20|PPIG|PPIG	943	-	2.9336038	1.2423613	-1.0	-1.0
chr20	440247	440422	ENSG00000125875.13|TBC1D20|PPIG|PPIG	931	-	3.024729	1.1581658	-1.0	-1.0
chr20	489779	489881	ENSG00000101266.17|CSNK2A1|PPIG|PPIG	923	-	2.9885092	1.1136384	-1.0	-1.0
chr20	1135059	1135306	ENSG00000125818.17|PSMF1|PPIG|PPIG	938	+	2.9617064	1.2087647	-1.0	-1.0
chr20	1125517	1125650	ENSG00000125818.17|PSMF1|PPIG|PPIG	926	+	2.9228444	1.1336153	-1.0	-1.0
chr20	1183770	1183885	ENSG00000125895.5|TMEM74B|PPIG|PPIG	907	-	2.7716143	1.031004	-1.0	-1.0
chr20	1185232	1185362	ENSG00000125895.5|TMEM74B|PPIG|PPIG	908	-	2.5749238	1.0361651	-1.0	-1.0
chr20	1454966	1455132	ENSG00000088833.17|NSFL1C|PPIG|PPIG	951	-	3.0132565	1.3094796	-1.0	-1.0
chr20	1452492	1452630	ENSG00000088833.17|NSFL1C|PPIG|PPIG	964	-	3.3425572	1.4491849	-1.0	-1.0
chr20	1458134	1458269	ENSG00000088833.17|NSFL1C|PPIG|PPIG	945	-	3.424645	1.2635434	-1.0	-1.0
chr20	2116665	2116770	ENSG00000125834.12|STK35|PPIG|PPIG	905	+	3.2421536	1.0212663	-1.0	-1.0
chr20	2467606	2467721	ENSG00000125835.18|SNRPB|PPIG|PPIG	904	-	2.249168	1.0188698	-1.0	-1.0
chr20	2465707	2465819	ENSG00000125835.18|SNRPB|PPIG|PPIG	951	-	2.4121952	1.305598	-1.0	-1.0
chr20	2467606	2467721	ENSG00000256566.1|AL049650.1|PPIG|PPIG	904	-	2.249168	1.0187709	-1.0	-1.0
chr20	2470618	2470753	ENSG00000256566.1|AL049650.1|PPIG|PPIG	919	-	2.4474907	1.0924052	-1.0	-1.0
chr20	2656156	2656261	ENSG00000101361.16|NOP56|PPIG|PPIG	903	+	2.1284091	1.0147476	-1.0	-1.0
chr20	2652534	2652729	ENSG00000101361.16|NOP56|PPIG|PPIG	988	+	4.4673376	1.9345707	-1.0	-1.0
chr20	2656721	2656936	ENSG00000101361.16|NOP56|PPIG|PPIG	962	+	2.252378	1.4235928	-1.0	-1.0
chr20	2657861	2658321	ENSG00000101361.16|NOP56|PPIG|PPIG	967	+	2.323449	1.4861434	-1.0	-1.0
chr20	2655851	2656131	ENSG00000101361.16|NOP56|PPIG|PPIG	987	+	3.338015	1.8882773	-1.0	-1.0
chr20	2654748	2654947	ENSG00000101361.16|NOP56|PPIG|PPIG	979	+	2.9944093	1.6809995	-1.0	-1.0
chr20	2655271	2655806	ENSG00000101361.16|NOP56|PPIG|PPIG	981	+	3.0103257	1.7283492	-1.0	-1.0
chr20	2656386	2656621	ENSG00000101361.16|NOP56|PPIG|PPIG	934	+	2.258807	1.1807455	-1.0	-1.0
chr20	2652799	2652931	ENSG00000101361.16|NOP56|PPIG|PPIG	971	+	2.6507049	1.5371246	-1.0	-1.0
chr20	2657001	2657491	ENSG00000101361.16|NOP56|PPIG|PPIG	955	+	2.4875865	1.3478445	-1.0	-1.0
chr20	2653278	2653528	ENSG00000101361.16|NOP56|PPIG|PPIG	980	+	2.8424077	1.7000982	-1.0	-1.0
chr20	2654290	2654570	ENSG00000101361.16|NOP56|PPIG|PPIG	982	+	2.7246747	1.7483987	-1.0	-1.0
chr20	2663445	2663566	ENSG00000101365.20|IDH3B|PPIG|PPIG	996	-	4.7121964	2.393945	-1.0	-1.0
chr20	2659469	2659585	ENSG00000101365.20|IDH3B|PPIG|PPIG	942	-	2.862612	1.2364188	-1.0	-1.0
chr20	2660262	2660969	ENSG00000101365.20|IDH3B|PPIG|PPIG	957	-	3.4280214	1.3625249	-1.0	-1.0
chr20	2664152	2664219	ENSG00000101365.20|IDH3B|PPIG|PPIG	940	-	2.9482093	1.2190377	-1.0	-1.0
chr20	2658684	2658837	ENSG00000101365.20|IDH3B|PPIG|PPIG	929	-	2.6976733	1.1516056	-1.0	-1.0
chr20	2660008	2660176	ENSG00000101365.20|IDH3B|PPIG|PPIG	957	-	3.1601546	1.366596	-1.0	-1.0
chr20	2663659	2663758	ENSG00000101365.20|IDH3B|PPIG|PPIG	996	-	4.081474	2.4288485	-1.0	-1.0
chr20	2663924	2664005	ENSG00000101365.20|IDH3B|PPIG|PPIG	975	-	3.4375446	1.6007296	-1.0	-1.0
chr20	2658444	2658684	ENSG00000101365.20|IDH3B|PPIG|PPIG	942	-	2.8991652	1.2376723	-1.0	-1.0
chr20	2835363	2835663	ENSG00000132635.16|PCED1A|PPIG|PPIG	941	-	4.2676463	1.2326691	-1.0	-1.0
chr20	2840210	2840660	ENSG00000132635.16|PCED1A|PPIG|PPIG	942	-	2.7258182	1.2335082	-1.0	-1.0
chr20	2839973	2840210	ENSG00000132635.16|PCED1A|PPIG|PPIG	926	-	3.5231488	1.1310309	-1.0	-1.0
chr20	2839788	2839928	ENSG00000132635.16|PCED1A|PPIG|PPIG	945	-	2.8104672	1.2564354	-1.0	-1.0
chr20	2836038	2836153	ENSG00000132635.16|PCED1A|PPIG|PPIG	910	-	2.3943477	1.0474787	-1.0	-1.0
chr20	2838231	2838478	ENSG00000132635.16|PCED1A|PPIG|PPIG	979	-	3.4670258	1.6720834	-1.0	-1.0
chr20	2838843	2839082	ENSG00000132635.16|PCED1A|PPIG|PPIG	994	-	3.8577187	2.2005188	-1.0	-1.0
chr20	2839291	2839486	ENSG00000132635.16|PCED1A|PPIG|PPIG	926	-	3.200472	1.1306535	-1.0	-1.0
chr20	2839082	2839191	ENSG00000132635.16|PCED1A|PPIG|PPIG	984	-	3.5101416	1.800705	-1.0	-1.0
chr20	2838595	2838746	ENSG00000132635.16|PCED1A|PPIG|PPIG	994	-	4.243172	2.2338028	-1.0	-1.0
chr20	2839191	2839271	ENSG00000132635.16|PCED1A|PPIG|PPIG	982	-	3.2372487	1.7493182	-1.0	-1.0
chr20	2862496	2862934	ENSG00000215305.9|VPS16|PPIG|PPIG	963	+	4.247111	1.4300807	-1.0	-1.0
chr20	2860747	2860862	ENSG00000215305.9|VPS16|PPIG|PPIG	913	+	3.3283093	1.061371	-1.0	-1.0
chr20	2866439	2866554	ENSG00000215305.9|VPS16|PPIG|PPIG	906	+	6.217616	1.0245918	-1.0	-1.0
chr20	2864148	2864287	ENSG00000215305.9|VPS16|PPIG|PPIG	966	+	4.6210938	1.4656886	-1.0	-1.0
chr20	2860053	2860151	ENSG00000215305.9|VPS16|PPIG|PPIG	946	+	3.1741278	1.2651833	-1.0	-1.0
chr20	2859718	2859807	ENSG00000215305.9|VPS16|PPIG|PPIG	965	+	3.3845913	1.4607711	-1.0	-1.0
chr20	2862053	2862130	ENSG00000215305.9|VPS16|PPIG|PPIG	990	+	5.6142645	1.9913521	-1.0	-1.0
chr20	2860448	2860588	ENSG00000215305.9|VPS16|PPIG|PPIG	940	+	3.3381894	1.2246357	-1.0	-1.0
chr20	2860984	2861092	ENSG00000215305.9|VPS16|PPIG|PPIG	903	+	6.2527647	1.0148584	-1.0	-1.0
chr20	2863948	2864133	ENSG00000215305.9|VPS16|PPIG|PPIG	956	+	4.3331203	1.3574892	-1.0	-1.0
chr20	2864287	2864364	ENSG00000215305.9|VPS16|PPIG|PPIG	905	+	6.181368	1.0209804	-1.0	-1.0
chr20	2864977	2865055	ENSG00000215305.9|VPS16|PPIG|PPIG	905	+	2.911884	1.0209664	-1.0	-1.0
chr20	2860238	2860367	ENSG00000215305.9|VPS16|PPIG|PPIG	932	+	3.1695578	1.1690187	-1.0	-1.0
chr20	2861804	2861899	ENSG00000215305.9|VPS16|PPIG|PPIG	981	+	4.3809752	1.7145891	-1.0	-1.0
chr20	2866170	2866310	ENSG00000215305.9|VPS16|PPIG|PPIG	964	+	4.189702	1.4407423	-1.0	-1.0
chr20	2861614	2861704	ENSG00000215305.9|VPS16|PPIG|PPIG	933	+	3.0864239	1.172967	-1.0	-1.0
chr20	2866172	2866372	ENSG00000132670.20|PTPRA|PPIG|PPIG	975	+	4.600992	1.6021525	-1.0	-1.0
chr20	2873569	2873699	ENSG00000132670.20|PTPRA|PPIG|PPIG	919	+	2.562906	1.0925034	-1.0	-1.0
chr20	2864183	2864287	ENSG00000132670.20|PTPRA|PPIG|PPIG	978	+	4.827506	1.6526058	-1.0	-1.0
chr20	3027736	3027836	ENSG00000132670.20|PTPRA|PPIG|PPIG	905	+	2.6180744	1.0219891	-1.0	-1.0
chr20	2864977	2865055	ENSG00000132670.20|PTPRA|PPIG|PPIG	905	+	2.911884	1.0209804	-1.0	-1.0
chr20	2864287	2864364	ENSG00000132670.20|PTPRA|PPIG|PPIG	905	+	6.181368	1.0209804	-1.0	-1.0
chr20	3026686	3026780	ENSG00000132670.20|PTPRA|PPIG|PPIG	943	+	2.9470873	1.2412513	-1.0	-1.0
chr20	3021308	3021423	ENSG00000132670.20|PTPRA|PPIG|PPIG	958	+	3.3568265	1.3814061	-1.0	-1.0
chr20	3035789	3035889	ENSG00000132670.20|PTPRA|PPIG|PPIG	904	+	2.4407284	1.0183343	-1.0	-1.0
chr20	3037153	3037288	ENSG00000132670.20|PTPRA|PPIG|PPIG	921	+	2.6741242	1.1026326	-1.0	-1.0
chr20	3022068	3022213	ENSG00000132670.20|PTPRA|PPIG|PPIG	904	+	3.637297	1.0177866	-1.0	-1.0
chr20	3035584	3035710	ENSG00000132670.20|PTPRA|PPIG|PPIG	951	+	3.2108343	1.3140938	-1.0	-1.0
chr20	3022688	3022824	ENSG00000132670.20|PTPRA|PPIG|PPIG	950	+	3.1661751	1.2986854	-1.0	-1.0
chr20	2866437	2866557	ENSG00000132670.20|PTPRA|PPIG|PPIG	905	+	6.195286	1.0210521	-1.0	-1.0
chr20	3017815	3017913	ENSG00000132670.20|PTPRA|PPIG|PPIG	975	+	3.2712204	1.6069814	-1.0	-1.0
chr20	3046613	3046737	ENSG00000125901.5|MRPS26|PPIG|PPIG	963	+	3.047036	1.4300392	-1.0	-1.0
chr20	3046372	3046519	ENSG00000125901.5|MRPS26|PPIG|PPIG	973	+	3.8445895	1.5752299	-1.0	-1.0
chr20	3046144	3046280	ENSG00000125901.5|MRPS26|PPIG|PPIG	955	+	3.1498408	1.3462025	-1.0	-1.0
chr20	3047734	3047924	ENSG00000125901.5|MRPS26|PPIG|PPIG	950	+	3.9738917	1.3050832	-1.0	-1.0
chr20	3165901	3166006	ENSG00000088899.14|LZTS3|PPIG|PPIG	900	-	2.8334317	1.0016608	-1.0	-1.0
chr20	3166734	3166949	ENSG00000088899.14|LZTS3|PPIG|PPIG	953	-	4.0518284	1.3285507	-1.0	-1.0
chr20	3164966	3165152	ENSG00000088899.14|LZTS3|PPIG|PPIG	941	-	2.8485608	1.2298973	-1.0	-1.0
chr20	3165621	3165891	ENSG00000088899.14|LZTS3|PPIG|PPIG	925	-	2.909497	1.1273853	-1.0	-1.0
chr20	3164496	3164761	ENSG00000088899.14|LZTS3|PPIG|PPIG	950	-	4.714964	1.3000462	-1.0	-1.0
chr20	3203212	3203352	ENSG00000198171.12|DDRGK1|PPIG|PPIG	936	-	2.4630876	1.1925052	-1.0	-1.0
chr20	3191684	3191821	ENSG00000198171.12|DDRGK1|PPIG|PPIG	936	-	2.5508707	1.1966069	-1.0	-1.0
chr20	3200000	3200102	ENSG00000198171.12|DDRGK1|PPIG|PPIG	933	-	2.010595	1.1730924	-1.0	-1.0
chr20	3195230	3195353	ENSG00000198171.12|DDRGK1|PPIG|PPIG	969	-	2.625422	1.5022144	-1.0	-1.0
chr20	3200341	3200454	ENSG00000198171.12|DDRGK1|PPIG|PPIG	952	-	2.252656	1.315968	-1.0	-1.0
chr20	3194829	3194868	ENSG00000198171.12|DDRGK1|PPIG|PPIG	925	-	2.543865	1.1234747	-1.0	-1.0
chr20	3215211	3215312	ENSG00000125877.12|ITPA|PPIG|PPIG	990	+	5.5035706	2.004617	-1.0	-1.0
chr20	3218621	3218801	ENSG00000125877.12|ITPA|PPIG|PPIG	906	+	2.469755	1.0280776	-1.0	-1.0
chr20	3213168	3213226	ENSG00000125877.12|ITPA|PPIG|PPIG	995	+	7.7582455	2.2977126	-1.0	-1.0
chr20	3218516	3218616	ENSG00000125877.12|ITPA|PPIG|PPIG	947	+	2.6425297	1.277674	-1.0	-1.0
chr20	3223365	3223570	ENSG00000125877.12|ITPA|PPIG|PPIG	940	+	2.6958869	1.2223448	-1.0	-1.0
chr20	3221752	3221912	ENSG00000125877.12|ITPA|PPIG|PPIG	992	+	4.5906405	2.0758176	-1.0	-1.0
chr20	3213984	3214058	ENSG00000125877.12|ITPA|PPIG|PPIG	983	+	3.7033975	1.7579632	-1.0	-1.0
chr20	3213257	3213426	ENSG00000125877.12|ITPA|PPIG|PPIG	951	+	2.5411701	1.3053964	-1.0	-1.0
chr20	3233513	3233637	ENSG00000088836.12|SLC4A11|PPIG|PPIG	931	-	6.434623	1.1585017	-1.0	-1.0
chr20	3234567	3234617	ENSG00000088836.12|SLC4A11|PPIG|PPIG	904	-	6.342572	1.0171738	-1.0	-1.0
chr20	3348524	3348623	ENSG00000088854.12|C20orf194|PPIG|PPIG	949	-	3.0974689	1.2883505	-1.0	-1.0
chr20	3340503	3340639	ENSG00000088854.12|C20orf194|PPIG|PPIG	960	-	3.1188202	1.3957194	-1.0	-1.0
chr20	3316722	3316793	ENSG00000088854.12|C20orf194|PPIG|PPIG	970	-	3.6154416	1.5199951	-1.0	-1.0
chr20	3375029	3375126	ENSG00000088854.12|C20orf194|PPIG|PPIG	993	-	4.504114	2.136751	-1.0	-1.0
chr20	3256005	3256135	ENSG00000088854.12|C20orf194|PPIG|PPIG	910	-	2.9966087	1.0455327	-1.0	-1.0
chr20	3332279	3332361	ENSG00000088854.12|C20orf194|PPIG|PPIG	982	-	6.964707	1.7358378	-1.0	-1.0
chr20	3315734	3315859	ENSG00000088854.12|C20orf194|PPIG|PPIG	982	-	6.9606123	1.7382956	-1.0	-1.0
chr20	3382426	3382506	ENSG00000088854.12|C20orf194|PPIG|PPIG	964	-	3.8246615	1.446418	-1.0	-1.0
chr20	3359515	3359593	ENSG00000088854.12|C20orf194|PPIG|PPIG	976	-	4.0665827	1.6171373	-1.0	-1.0
chr20	3281640	3281765	ENSG00000088854.12|C20orf194|PPIG|PPIG	915	-	3.1608312	1.0684211	-1.0	-1.0
chr20	3591173	3591306	ENSG00000088812.17|ATRN|PPIG|PPIG	939	+	3.0803268	1.2136297	-1.0	-1.0
chr20	3575826	3575948	ENSG00000088812.17|ATRN|PPIG|PPIG	933	+	2.8240075	1.1766315	-1.0	-1.0
chr20	3583952	3584067	ENSG00000088812.17|ATRN|PPIG|PPIG	930	+	4.980327	1.1521708	-1.0	-1.0
chr20	3600945	3601024	ENSG00000088812.17|ATRN|PPIG|PPIG	946	+	3.5893514	1.2646582	-1.0	-1.0
chr20	3594478	3594572	ENSG00000088812.17|ATRN|PPIG|PPIG	903	+	2.3706968	1.0135013	-1.0	-1.0
chr20	3576858	3576997	ENSG00000088812.17|ATRN|PPIG|PPIG	936	+	2.4416504	1.1943116	-1.0	-1.0
chr20	3584766	3584880	ENSG00000088812.17|ATRN|PPIG|PPIG	930	+	3.4271429	1.1529086	-1.0	-1.0
chr20	3784705	3784805	ENSG00000125817.7|CENPB|PPIG|PPIG	901	-	6.1469684	1.0065	-1.0	-1.0
chr20	3801253	3801353	ENSG00000101224.17|CDC25B|PPIG|PPIG	910	+	2.4703887	1.0467067	-1.0	-1.0
chr20	3801953	3802073	ENSG00000101224.17|CDC25B|PPIG|PPIG	908	+	2.3338351	1.0343766	-1.0	-1.0
chr20	3797641	3797749	ENSG00000101224.17|CDC25B|PPIG|PPIG	937	+	3.539079	1.1975182	-1.0	-1.0
chr20	3800742	3800865	ENSG00000101224.17|CDC25B|PPIG|PPIG	927	+	2.6426873	1.1351699	-1.0	-1.0
chr20	3804890	3804995	ENSG00000101224.17|CDC25B|PPIG|PPIG	906	+	2.3813179	1.0245987	-1.0	-1.0
chr20	3801671	3801802	ENSG00000101224.17|CDC25B|PPIG|PPIG	911	+	3.8664663	1.0488338	-1.0	-1.0
chr20	3865682	3865902	ENSG00000088888.17|MAVS|PPIG|PPIG	945	+	2.9418187	1.2576863	-1.0	-1.0
chr20	3861341	3861504	ENSG00000088888.17|MAVS|PPIG|PPIG	931	+	2.600548	1.162355	-1.0	-1.0
chr20	3857659	3857799	ENSG00000088888.17|MAVS|PPIG|PPIG	934	+	2.5789962	1.1804485	-1.0	-1.0
chr20	3862253	3862408	ENSG00000088888.17|MAVS|PPIG|PPIG	908	+	2.3260822	1.0356903	-1.0	-1.0
chr20	3864330	3864470	ENSG00000088888.17|MAVS|PPIG|PPIG	916	+	2.3925483	1.0746697	-1.0	-1.0
chr20	3854557	3854682	ENSG00000088888.17|MAVS|PPIG|PPIG	958	+	4.835582	1.3786204	-1.0	-1.0
chr20	3912497	3912634	ENSG00000125779.21|PANK2|PPIG|PPIG	952	+	2.8128219	1.3190808	-1.0	-1.0
chr20	3889474	3889728	ENSG00000125779.21|PANK2|PPIG|PPIG	952	+	3.1974235	1.3222438	-1.0	-1.0
chr20	3907930	3908190	ENSG00000125779.21|PANK2|PPIG|PPIG	950	+	3.0274127	1.3028272	-1.0	-1.0
chr20	4182498	4182608	ENSG00000088826.17|SMOX|PPIG|PPIG	907	+	6.1766744	1.030815	-1.0	-1.0
chr20	4182723	4182843	ENSG00000088826.17|SMOX|PPIG|PPIG	955	+	6.5652523	1.3464147	-1.0	-1.0
chr20	4885820	4885930	ENSG00000089057.14|SLC23A2|PPIG|PPIG	903	-	2.7543545	1.0122715	-1.0	-1.0
chr20	4861947	4862067	ENSG00000089057.14|SLC23A2|PPIG|PPIG	911	-	2.9555528	1.0530427	-1.0	-1.0
chr20	4884752	4884823	ENSG00000089057.14|SLC23A2|PPIG|PPIG	951	-	3.2473083	1.3099037	-1.0	-1.0
chr20	4902441	4902551	ENSG00000089057.14|SLC23A2|PPIG|PPIG	918	-	2.3745193	1.0840902	-1.0	-1.0
chr20	4912879	4912978	ENSG00000089057.14|SLC23A2|PPIG|PPIG	904	-	2.3661263	1.0190723	-1.0	-1.0
chr20	4883641	4883823	ENSG00000089057.14|SLC23A2|PPIG|PPIG	960	-	3.7121816	1.3945421	-1.0	-1.0
chr20	4867769	4867874	ENSG00000089057.14|SLC23A2|PPIG|PPIG	906	-	2.6177437	1.0247984	-1.0	-1.0
chr20	4873936	4874061	ENSG00000089057.14|SLC23A2|PPIG|PPIG	908	-	2.4239483	1.0377389	-1.0	-1.0
chr20	5118609	5118677	ENSG00000132646.10|PCNA|PPIG|PPIG	903	-	3.2060263	1.0135013	-1.0	-1.0
chr20	5115448	5115563	ENSG00000132646.10|PCNA|PPIG|PPIG	905	-	2.5994043	1.022135	-1.0	-1.0
chr20	5119682	5119782	ENSG00000132646.10|PCNA|PPIG|PPIG	909	-	6.352526	1.0391414	-1.0	-1.0
chr20	5186696	5186856	ENSG00000101290.13|CDS2|PPIG|PPIG	913	+	2.41218	1.0619279	-1.0	-1.0
chr20	5185757	5185826	ENSG00000101290.13|CDS2|PPIG|PPIG	932	+	3.4643333	1.1700001	-1.0	-1.0
chr20	5957125	5957229	ENSG00000125885.13|MCM8|PPIG|PPIG	953	+	3.162229	1.3277922	-1.0	-1.0
chr20	5967435	5967587	ENSG00000125885.13|MCM8|PPIG|PPIG	959	+	3.328402	1.3836833	-1.0	-1.0
chr20	5958592	5958726	ENSG00000125885.13|MCM8|PPIG|PPIG	953	+	3.7117069	1.325573	-1.0	-1.0
chr20	5950706	5950941	ENSG00000125885.13|MCM8|PPIG|PPIG	945	+	3.245637	1.2587038	-1.0	-1.0
chr20	5977885	5978017	ENSG00000125885.13|MCM8|PPIG|PPIG	924	+	3.4573097	1.1200525	-1.0	-1.0
chr20	5955101	5955246	ENSG00000125885.13|MCM8|PPIG|PPIG	914	+	2.853253	1.0638716	-1.0	-1.0
chr20	5973080	5973195	ENSG00000125885.13|MCM8|PPIG|PPIG	903	+	2.369647	1.0147628	-1.0	-1.0
chr20	5952010	5952150	ENSG00000125885.13|MCM8|PPIG|PPIG	904	+	2.2342231	1.0196977	-1.0	-1.0
chr20	6032011	6032080	ENSG00000088766.11|CRLS1|PPIG|PPIG	946	+	3.5740528	1.2713301	-1.0	-1.0
chr20	6034463	6034555	ENSG00000088766.11|CRLS1|PPIG|PPIG	961	+	4.532783	1.4074236	-1.0	-1.0
chr20	6015360	6015460	ENSG00000088766.11|CRLS1|PPIG|PPIG	902	+	3.3397396	1.008104	-1.0	-1.0
chr20	8150293	8150383	ENSG00000182621.17|PLCB1|PPIG|PPIG	960	+	2.9928215	1.3948275	-1.0	-1.0
chr20	8717730	8717830	ENSG00000182621.17|PLCB1|PPIG|PPIG	908	+	2.7341096	1.03777	-1.0	-1.0
chr20	8733257	8733377	ENSG00000182621.17|PLCB1|PPIG|PPIG	928	+	3.4711308	1.1449324	-1.0	-1.0
chr20	8737027	8737132	ENSG00000182621.17|PLCB1|PPIG|PPIG	938	+	6.485264	1.2063358	-1.0	-1.0
chr20	8729064	8729164	ENSG00000182621.17|PLCB1|PPIG|PPIG	904	+	6.1352725	1.0159798	-1.0	-1.0
chr20	8132512	8132750	ENSG00000182621.17|PLCB1|PPIG|PPIG	942	+	2.9104385	1.2352118	-1.0	-1.0
chr20	8371314	8371524	ENSG00000182621.17|PLCB1|PPIG|PPIG	966	+	3.083586	1.4636195	-1.0	-1.0
chr20	8722353	8722421	ENSG00000182621.17|PLCB1|PPIG|PPIG	987	+	4.049661	1.8884548	-1.0	-1.0
chr20	8628287	8628502	ENSG00000182621.17|PLCB1|PPIG|PPIG	953	+	2.8093247	1.329802	-1.0	-1.0
chr20	8646101	8646181	ENSG00000182621.17|PLCB1|PPIG|PPIG	972	+	3.8050508	1.5597724	-1.0	-1.0
chr20	8724655	8724752	ENSG00000182621.17|PLCB1|PPIG|PPIG	976	+	4.0854464	1.6267021	-1.0	-1.0
chr20	8684961	8685076	ENSG00000182621.17|PLCB1|PPIG|PPIG	903	+	2.5860653	1.0154719	-1.0	-1.0
chr20	8697625	8697783	ENSG00000182621.17|PLCB1|PPIG|PPIG	950	+	3.2105763	1.3000634	-1.0	-1.0
chr20	10652482	10652602	ENSG00000101384.11|JAG1|PPIG|PPIG	929	-	6.465335	1.1503423	-1.0	-1.0
chr20	10658467	10658607	ENSG00000101384.11|JAG1|PPIG|PPIG	946	-	2.897581	1.2662683	-1.0	-1.0
chr20	10645370	10645469	ENSG00000101384.11|JAG1|PPIG|PPIG	907	-	2.4326527	1.0309124	-1.0	-1.0
chr20	10644777	10644937	ENSG00000101384.11|JAG1|PPIG|PPIG	911	-	2.5260746	1.0504984	-1.0	-1.0
chr20	10672700	10672840	ENSG00000101384.11|JAG1|PPIG|PPIG	959	-	4.5248427	1.3857028	-1.0	-1.0
chr20	10651537	10651694	ENSG00000101384.11|JAG1|PPIG|PPIG	938	-	4.9480104	1.2067823	-1.0	-1.0
chr20	10672855	10672955	ENSG00000101384.11|JAG1|PPIG|PPIG	901	-	2.260042	1.0048764	-1.0	-1.0
chr20	10648553	10648728	ENSG00000101384.11|JAG1|PPIG|PPIG	916	-	3.5649874	1.0775347	-1.0	-1.0
chr20	10650256	10650360	ENSG00000101384.11|JAG1|PPIG|PPIG	906	-	2.6167326	1.0260022	-1.0	-1.0
chr20	10641782	10641887	ENSG00000101384.11|JAG1|PPIG|PPIG	936	-	2.8946757	1.1945219	-1.0	-1.0
chr20	10645971	10646101	ENSG00000101384.11|JAG1|PPIG|PPIG	912	-	2.5296457	1.0570797	-1.0	-1.0
chr20	13110111	13110217	ENSG00000172296.12|SPTLC3|PPIG|PPIG	942	+	2.9674845	1.2369429	-1.0	-1.0
chr20	13009168	13009268	ENSG00000172296.12|SPTLC3|PPIG|PPIG	903	+	2.6445835	1.0135013	-1.0	-1.0
chr20	13390326	13390452	ENSG00000089123.15|TASP1|PPIG|PPIG	983	-	7.037096	1.7762423	-1.0	-1.0
chr20	13580896	13580981	ENSG00000089123.15|TASP1|PPIG|PPIG	931	-	3.453373	1.1609547	-1.0	-1.0
chr20	13587249	13587369	ENSG00000089123.15|TASP1|PPIG|PPIG	965	-	4.3651676	1.4539131	-1.0	-1.0
chr20	13528432	13528511	ENSG00000089123.15|TASP1|PPIG|PPIG	956	-	3.151004	1.3551941	-1.0	-1.0
chr20	13569506	13569586	ENSG00000089123.15|TASP1|PPIG|PPIG	904	-	4.0701933	1.0168304	-1.0	-1.0
chr20	13629983	13630152	ENSG00000089123.15|TASP1|PPIG|PPIG	944	-	3.5945032	1.25465	-1.0	-1.0
chr20	13534021	13534136	ENSG00000089123.15|TASP1|PPIG|PPIG	970	-	3.10419	1.5248723	-1.0	-1.0
chr20	13483226	13483337	ENSG00000089123.15|TASP1|PPIG|PPIG	905	-	6.158842	1.024535	-1.0	-1.0
chr20	13417447	13417521	ENSG00000089123.15|TASP1|PPIG|PPIG	988	-	7.144657	1.9120487	-1.0	-1.0
chr20	13783023	13783138	ENSG00000089048.14|ESF1|PPIG|PPIG	901	-	4.1166606	1.0041356	-1.0	-1.0
chr20	13785174	13785290	ENSG00000101247.17|NDUFAF5|PPIG|PPIG	931	+	3.0863864	1.1619682	-1.0	-1.0
chr20	13816847	13816952	ENSG00000101247.17|NDUFAF5|PPIG|PPIG	903	+	6.2335706	1.0115302	-1.0	-1.0
chr20	13801540	13801680	ENSG00000101247.17|NDUFAF5|PPIG|PPIG	905	+	5.186278	1.0215001	-1.0	-1.0
chr20	16379004	16379109	ENSG00000089177.18|KIF16B|PPIG|PPIG	903	-	6.1937	1.0145643	-1.0	-1.0
chr20	16511422	16511522	ENSG00000089177.18|KIF16B|PPIG|PPIG	902	-	3.1798143	1.0069001	-1.0	-1.0
chr20	17624575	17624668	ENSG00000125844.15|RRBP1|PPIG|PPIG	990	-	2.6335332	1.9857458	-1.0	-1.0
chr20	17635545	17635664	ENSG00000125844.15|RRBP1|PPIG|PPIG	996	-	3.2387767	2.4201665	-1.0	-1.0
chr20	17636576	17636729	ENSG00000125844.15|RRBP1|PPIG|PPIG	984	-	2.4131446	1.7857146	-1.0	-1.0
chr20	17616399	17616579	ENSG00000125844.15|RRBP1|PPIG|PPIG	934	-	2.8825788	1.1789465	-1.0	-1.0
chr20	17629822	17629961	ENSG00000125844.15|RRBP1|PPIG|PPIG	942	-	1.8461541	1.2354577	-1.0	-1.0
chr20	17679998	17680075	ENSG00000125844.15|RRBP1|PPIG|PPIG	904	-	1.7044919	1.0161812	-1.0	-1.0
chr20	17621689	17621773	ENSG00000125844.15|RRBP1|PPIG|PPIG	973	-	2.094345	1.5633122	-1.0	-1.0
chr20	17619555	17619817	ENSG00000125844.15|RRBP1|PPIG|PPIG	984	-	2.489945	1.8038588	-1.0	-1.0
chr20	17659905	17660135	ENSG00000125844.15|RRBP1|PPIG|PPIG	968	-	2.2192447	1.4929429	-1.0	-1.0
chr20	17641724	17641914	ENSG00000125844.15|RRBP1|PPIG|PPIG	932	-	1.9033632	1.1652559	-1.0	-1.0
chr20	17615430	17615529	ENSG00000125844.15|RRBP1|PPIG|PPIG	921	-	1.6741238	1.1002054	-1.0	-1.0
chr20	17620370	17620470	ENSG00000125844.15|RRBP1|PPIG|PPIG	926	-	2.9955094	1.1306603	-1.0	-1.0
chr20	17625602	17625737	ENSG00000125844.15|RRBP1|PPIG|PPIG	931	-	2.7373555	1.1582965	-1.0	-1.0
chr20	17627382	17627482	ENSG00000125844.15|RRBP1|PPIG|PPIG	926	-	2.6291375	1.129472	-1.0	-1.0
chr20	17621322	17621452	ENSG00000125844.15|RRBP1|PPIG|PPIG	906	-	4.2216187	1.0265042	-1.0	-1.0
chr20	17627197	17627297	ENSG00000125844.15|RRBP1|PPIG|PPIG	905	-	2.6054995	1.0211554	-1.0	-1.0
chr20	17614736	17614880	ENSG00000125844.15|RRBP1|PPIG|PPIG	993	-	2.4576497	2.183229	-1.0	-1.0
chr20	17627347	17627382	ENSG00000125844.15|RRBP1|PPIG|PPIG	930	-	2.309987	1.157799	-1.0	-1.0
chr20	17633459	17633613	ENSG00000125844.15|RRBP1|PPIG|PPIG	989	-	2.7120152	1.9682505	-1.0	-1.0
chr20	17660150	17660445	ENSG00000125844.15|RRBP1|PPIG|PPIG	964	-	1.9748503	1.4383575	-1.0	-1.0
chr20	17620807	17620907	ENSG00000125844.15|RRBP1|PPIG|PPIG	910	-	2.3477502	1.0468999	-1.0	-1.0
chr20	17625511	17625602	ENSG00000125844.15|RRBP1|PPIG|PPIG	978	-	2.3630571	1.661496	-1.0	-1.0
chr20	17621854	17621947	ENSG00000125844.15|RRBP1|PPIG|PPIG	965	-	2.0966575	1.4501617	-1.0	-1.0
chr20	17618595	17618745	ENSG00000125844.15|RRBP1|PPIG|PPIG	941	-	1.9772038	1.2316896	-1.0	-1.0
chr20	17620714	17620807	ENSG00000125844.15|RRBP1|PPIG|PPIG	995	-	2.843188	2.2877584	-1.0	-1.0
chr20	17621457	17621547	ENSG00000125844.15|RRBP1|PPIG|PPIG	979	-	2.5921955	1.6757822	-1.0	-1.0
chr20	17627503	17627682	ENSG00000125844.15|RRBP1|PPIG|PPIG	971	-	2.1938477	1.5357838	-1.0	-1.0
chr20	17614107	17614220	ENSG00000125844.15|RRBP1|PPIG|PPIG	907	-	2.1640143	1.033549	-1.0	-1.0
chr20	17615654	17615829	ENSG00000125844.15|RRBP1|PPIG|PPIG	920	-	2.614958	1.0977814	-1.0	-1.0
chr20	17620298	17620370	ENSG00000125844.15|RRBP1|PPIG|PPIG	985	-	2.7950618	1.825132	-1.0	-1.0
chr20	17635288	17635545	ENSG00000125844.15|RRBP1|PPIG|PPIG	943	-	2.8394914	1.2470616	-1.0	-1.0
chr20	17615325	17615425	ENSG00000125844.15|RRBP1|PPIG|PPIG	901	-	2.1881251	1.0048764	-1.0	-1.0
chr20	17616731	17616839	ENSG00000125844.15|RRBP1|PPIG|PPIG	937	-	1.7704414	1.2014592	-1.0	-1.0
chr20	17620510	17620714	ENSG00000125844.15|RRBP1|PPIG|PPIG	962	-	5.0310793	1.4184674	-1.0	-1.0
chr20	17642978	17643127	ENSG00000125844.15|RRBP1|PPIG|PPIG	968	-	2.2186346	1.4973135	-1.0	-1.0
chr20	17624668	17624768	ENSG00000125844.15|RRBP1|PPIG|PPIG	945	-	2.7803798	1.2587423	-1.0	-1.0
chr20	17620082	17620298	ENSG00000125844.15|RRBP1|PPIG|PPIG	925	-	2.7050943	1.1254727	-1.0	-1.0
chr20	17951499	17951595	ENSG00000089006.16|SNX5|PPIG|PPIG	967	-	2.508904	1.4831837	-1.0	-1.0
chr20	17956932	17957032	ENSG00000089006.16|SNX5|PPIG|PPIG	994	-	3.1315453	2.2124147	-1.0	-1.0
chr20	17952586	17952710	ENSG00000089006.16|SNX5|PPIG|PPIG	959	-	2.3075433	1.3846239	-1.0	-1.0
chr20	17953995	17954165	ENSG00000089006.16|SNX5|PPIG|PPIG	954	-	1.8815053	1.3407856	-1.0	-1.0
chr20	17968642	17968827	ENSG00000089006.16|SNX5|PPIG|PPIG	937	-	1.9596468	1.2016432	-1.0	-1.0
chr20	17968302	17968502	ENSG00000089006.16|SNX5|PPIG|PPIG	958	-	2.2864656	1.3813958	-1.0	-1.0
chr20	17968647	17968827	ENSG00000125850.10|OVOL2|PPIG|PPIG	939	-	1.977871	1.214329	-1.0	-1.0
chr20	17956978	17957037	ENSG00000125850.10|OVOL2|PPIG|PPIG	993	-	3.4681628	2.1689692	-1.0	-1.0
chr20	17968302	17968502	ENSG00000125850.10|OVOL2|PPIG|PPIG	959	-	2.2864656	1.3845173	-1.0	-1.0
chr20	17975788	17975898	ENSG00000125871.13|MGME1|PPIG|PPIG	919	+	2.6456196	1.0920055	-1.0	-1.0
chr20	17988190	17988295	ENSG00000125871.13|MGME1|PPIG|PPIG	906	+	3.2505536	1.0285174	-1.0	-1.0
chr20	18142837	18142947	ENSG00000232838.3|PET117|PPIG|PPIG	903	+	6.227383	1.0148373	-1.0	-1.0
chr20	18305692	18305802	ENSG00000125846.15|ZNF133|PPIG|PPIG	905	+	6.4176264	1.0212663	-1.0	-1.0
chr20	18306270	18306393	ENSG00000125846.15|ZNF133|PPIG|PPIG	938	+	3.2474246	1.2091182	-1.0	-1.0
chr20	18530679	18530803	ENSG00000101310.14|SEC23B|PPIG|PPIG	923	+	6.3326306	1.1123301	-1.0	-1.0
chr20	18510821	18511051	ENSG00000101310.14|SEC23B|PPIG|PPIG	950	+	4.059844	1.303238	-1.0	-1.0
chr20	18560650	18560760	ENSG00000101310.14|SEC23B|PPIG|PPIG	907	+	6.316166	1.0332546	-1.0	-1.0
chr20	18525787	18525927	ENSG00000101310.14|SEC23B|PPIG|PPIG	930	+	2.6645298	1.1539227	-1.0	-1.0
chr20	18524527	18524669	ENSG00000101310.14|SEC23B|PPIG|PPIG	948	+	4.8265505	1.285854	-1.0	-1.0
chr20	20037332	20037442	ENSG00000101343.14|CRNKL1|PPIG|PPIG	910	-	2.3566718	1.0470417	-1.0	-1.0
chr20	20531686	20531795	ENSG00000188559.13|RALGAPA2|PPIG|PPIG	953	-	3.394029	1.3324394	-1.0	-1.0
chr20	20584864	20584955	ENSG00000188559.13|RALGAPA2|PPIG|PPIG	934	-	2.6037428	1.1783636	-1.0	-1.0
chr20	20601681	20601841	ENSG00000188559.13|RALGAPA2|PPIG|PPIG	925	-	2.8470213	1.1228518	-1.0	-1.0
chr20	20583079	20583226	ENSG00000188559.13|RALGAPA2|PPIG|PPIG	964	-	3.812045	1.4479394	-1.0	-1.0
chr20	20472792	20472956	ENSG00000188559.13|RALGAPA2|PPIG|PPIG	932	-	5.3875546	1.1669289	-1.0	-1.0
chr20	20571472	20571582	ENSG00000188559.13|RALGAPA2|PPIG|PPIG	905	-	6.1681523	1.0238632	-1.0	-1.0
chr20	20639784	20639894	ENSG00000188559.13|RALGAPA2|PPIG|PPIG	935	-	3.4829702	1.183996	-1.0	-1.0
chr20	20505410	20505534	ENSG00000188559.13|RALGAPA2|PPIG|PPIG	978	-	6.909974	1.6582389	-1.0	-1.0
chr20	20605174	20605274	ENSG00000188559.13|RALGAPA2|PPIG|PPIG	905	-	4.0701933	1.0212663	-1.0	-1.0
chr20	20712374	20712484	ENSG00000188559.13|RALGAPA2|PPIG|PPIG	911	-	2.480545	1.0487449	-1.0	-1.0
chr20	20526251	20526362	ENSG00000188559.13|RALGAPA2|PPIG|PPIG	935	-	4.1050835	1.1881318	-1.0	-1.0
chr20	20513147	20513284	ENSG00000188559.13|RALGAPA2|PPIG|PPIG	943	-	3.160043	1.2407805	-1.0	-1.0
chr20	20616062	20616191	ENSG00000188559.13|RALGAPA2|PPIG|PPIG	963	-	5.040595	1.4326088	-1.0	-1.0
chr20	20571847	20571946	ENSG00000188559.13|RALGAPA2|PPIG|PPIG	903	-	2.8557482	1.0135013	-1.0	-1.0
chr20	20629382	20629590	ENSG00000188559.13|RALGAPA2|PPIG|PPIG	919	-	3.012078	1.0892601	-1.0	-1.0
chr20	20640700	20640878	ENSG00000188559.13|RALGAPA2|PPIG|PPIG	919	-	4.536118	1.0936285	-1.0	-1.0
chr20	20520916	20521041	ENSG00000188559.13|RALGAPA2|PPIG|PPIG	938	-	2.964684	1.2092063	-1.0	-1.0
chr20	20524415	20524543	ENSG00000188559.13|RALGAPA2|PPIG|PPIG	931	-	3.2483423	1.1606431	-1.0	-1.0
chr20	21162939	21163104	ENSG00000088970.15|KIZ|PPIG|PPIG	925	+	2.5753787	1.1242524	-1.0	-1.0
chr20	21162310	21162505	ENSG00000088970.15|KIZ|PPIG|PPIG	954	+	3.1008635	1.3411906	-1.0	-1.0
chr20	21229010	21229110	ENSG00000088970.15|KIZ|PPIG|PPIG	968	+	3.6042502	1.4985232	-1.0	-1.0
chr20	21215582	21215648	ENSG00000088970.15|KIZ|PPIG|PPIG	983	+	3.6595876	1.772164	-1.0	-1.0
chr20	21161975	21162115	ENSG00000088970.15|KIZ|PPIG|PPIG	905	+	2.5473163	1.021082	-1.0	-1.0
chr20	21205490	21205584	ENSG00000088970.15|KIZ|PPIG|PPIG	903	+	2.186996	1.0135013	-1.0	-1.0
chr20	21132096	21132159	ENSG00000088970.15|KIZ|PPIG|PPIG	982	+	6.940946	1.7469381	-1.0	-1.0
chr20	21232733	21232878	ENSG00000088970.15|KIZ|PPIG|PPIG	921	+	2.3924375	1.0998946	-1.0	-1.0
chr20	21214534	21214700	ENSG00000088970.15|KIZ|PPIG|PPIG	967	+	3.2819836	1.4864414	-1.0	-1.0
chr20	21349388	21349461	ENSG00000088930.7|XRN2|PPIG|PPIG	977	+	3.87692	1.6347728	-1.0	-1.0
chr20	21330480	21330539	ENSG00000088930.7|XRN2|PPIG|PPIG	932	+	3.047807	1.1653957	-1.0	-1.0
chr20	21357735	21357792	ENSG00000088930.7|XRN2|PPIG|PPIG	905	+	4.0773096	1.0240886	-1.0	-1.0
chr20	21303368	21303468	ENSG00000088930.7|XRN2|PPIG|PPIG	901	+	2.139258	1.0048764	-1.0	-1.0
chr20	21365572	21365704	ENSG00000088930.7|XRN2|PPIG|PPIG	978	+	3.8766499	1.6549759	-1.0	-1.0
chr20	21333543	21333618	ENSG00000088930.7|XRN2|PPIG|PPIG	911	+	2.4845405	1.0506989	-1.0	-1.0
chr20	21344089	21344204	ENSG00000088930.7|XRN2|PPIG|PPIG	926	+	2.377727	1.130407	-1.0	-1.0
chr20	21356079	21356177	ENSG00000088930.7|XRN2|PPIG|PPIG	975	+	3.582725	1.6044078	-1.0	-1.0
chr20	21326278	21326388	ENSG00000088930.7|XRN2|PPIG|PPIG	909	+	2.3438127	1.0403492	-1.0	-1.0
chr20	21365420	21365489	ENSG00000088930.7|XRN2|PPIG|PPIG	969	+	3.932687	1.507157	-1.0	-1.0
chr20	21354788	21354872	ENSG00000088930.7|XRN2|PPIG|PPIG	989	+	3.9377058	1.9735268	-1.0	-1.0
chr20	21331560	21331633	ENSG00000088930.7|XRN2|PPIG|PPIG	922	+	2.5727353	1.1065352	-1.0	-1.0
chr20	21340745	21340850	ENSG00000088930.7|XRN2|PPIG|PPIG	907	+	2.2135422	1.0304852	-1.0	-1.0
chr20	21356585	21356665	ENSG00000088930.7|XRN2|PPIG|PPIG	908	+	6.192727	1.0357684	-1.0	-1.0
chr20	21346414	21346550	ENSG00000088930.7|XRN2|PPIG|PPIG	940	+	2.3925402	1.2193666	-1.0	-1.0
chr20	22567793	22567885	ENSG00000259974.2|LINC00261|PPIG|PPIG	908	-	2.3653405	1.037949	-1.0	-1.0
chr20	22567793	22567885	ENSG00000283932.1|AL121722.1|PPIG|PPIG	909	-	2.3653405	1.0391414	-1.0	-1.0
chr20	23377368	23377478	ENSG00000125814.17|NAPB|PPIG|PPIG	906	-	2.3557382	1.0262469	-1.0	-1.0
chr20	23421309	23421484	ENSG00000125814.17|NAPB|PPIG|PPIG	922	-	2.7415702	1.109127	-1.0	-1.0
chr20	23390208	23390264	ENSG00000125814.17|NAPB|PPIG|PPIG	967	-	3.5625813	1.4789859	-1.0	-1.0
chr20	23389945	23390030	ENSG00000125814.17|NAPB|PPIG|PPIG	965	-	3.2204416	1.450545	-1.0	-1.0
chr20	24969525	24969655	ENSG00000101474.11|APMAP|PPIG|PPIG	987	-	4.5895	1.8737087	-1.0	-1.0
chr20	24968921	24969081	ENSG00000101474.11|APMAP|PPIG|PPIG	910	-	2.5877087	1.047918	-1.0	-1.0
chr20	24983902	24984017	ENSG00000101474.11|APMAP|PPIG|PPIG	922	-	2.4585192	1.1060954	-1.0	-1.0
chr20	24970266	24970366	ENSG00000101474.11|APMAP|PPIG|PPIG	905	-	2.8918152	1.0209804	-1.0	-1.0
chr20	24973644	24973737	ENSG00000101474.11|APMAP|PPIG|PPIG	922	-	2.5727353	1.105488	-1.0	-1.0
chr20	25009269	25009399	ENSG00000154930.14|ACSS1|PPIG|PPIG	957	-	3.5876753	1.3628278	-1.0	-1.0
chr20	25020009	25020124	ENSG00000154930.14|ACSS1|PPIG|PPIG	927	-	2.6239953	1.1369599	-1.0	-1.0
chr20	25030838	25030953	ENSG00000154930.14|ACSS1|PPIG|PPIG	941	-	6.448211	1.2305777	-1.0	-1.0
chr20	25013535	25013662	ENSG00000154930.14|ACSS1|PPIG|PPIG	975	-	4.7560725	1.6074029	-1.0	-1.0
chr20	25007809	25007924	ENSG00000154930.14|ACSS1|PPIG|PPIG	915	-	2.8159087	1.0703498	-1.0	-1.0
chr20	25216647	25216736	ENSG00000197586.12|ENTPD6|PPIG|PPIG	995	+	3.9768496	2.2926064	-1.0	-1.0
chr20	25218549	25218614	ENSG00000197586.12|ENTPD6|PPIG|PPIG	905	+	2.1976044	1.0238755	-1.0	-1.0
chr20	25221231	25221333	ENSG00000197586.12|ENTPD6|PPIG|PPIG	966	+	3.028483	1.4640143	-1.0	-1.0
chr20	25222736	25222941	ENSG00000197586.12|ENTPD6|PPIG|PPIG	929	+	2.4987512	1.1477413	-1.0	-1.0
chr20	25225101	25225317	ENSG00000197586.12|ENTPD6|PPIG|PPIG	958	+	3.0566766	1.3732343	-1.0	-1.0
chr20	25224016	25224251	ENSG00000197586.12|ENTPD6|PPIG|PPIG	946	+	2.8829842	1.2692978	-1.0	-1.0
chr20	25217501	25217581	ENSG00000197586.12|ENTPD6|PPIG|PPIG	933	+	2.5584178	1.1724503	-1.0	-1.0
chr20	25222126	25222261	ENSG00000197586.12|ENTPD6|PPIG|PPIG	926	+	2.6559885	1.1292502	-1.0	-1.0
chr20	25215675	25215711	ENSG00000197586.12|ENTPD6|PPIG|PPIG	988	+	3.9023676	1.930991	-1.0	-1.0
chr20	25214866	25214942	ENSG00000197586.12|ENTPD6|PPIG|PPIG	986	+	4.512681	1.8481238	-1.0	-1.0
chr20	25213302	25213406	ENSG00000197586.12|ENTPD6|PPIG|PPIG	918	+	2.3721504	1.0848515	-1.0	-1.0
chr20	25259236	25259338	ENSG00000100994.11|PYGB|PPIG|PPIG	919	+	2.4760337	1.0897527	-1.0	-1.0
chr20	25284143	25284251	ENSG00000100994.11|PYGB|PPIG|PPIG	914	+	3.4290903	1.0671932	-1.0	-1.0
chr20	25269128	25269207	ENSG00000100994.11|PYGB|PPIG|PPIG	978	+	3.5023494	1.6650025	-1.0	-1.0
chr20	25277243	25277326	ENSG00000100994.11|PYGB|PPIG|PPIG	943	+	2.6525154	1.2422152	-1.0	-1.0
chr20	25280948	25281112	ENSG00000100994.11|PYGB|PPIG|PPIG	982	+	4.8792477	1.740806	-1.0	-1.0
chr20	25248158	25248258	ENSG00000100994.11|PYGB|PPIG|PPIG	909	+	2.4941466	1.0418168	-1.0	-1.0
chr20	25278318	25278418	ENSG00000100994.11|PYGB|PPIG|PPIG	910	+	2.3746939	1.0460627	-1.0	-1.0
chr20	25283175	25283277	ENSG00000100994.11|PYGB|PPIG|PPIG	943	+	2.6918907	1.2466323	-1.0	-1.0
chr20	25280265	25280412	ENSG00000100994.11|PYGB|PPIG|PPIG	951	+	3.09505	1.3088397	-1.0	-1.0
chr20	25296369	25296504	ENSG00000100994.11|PYGB|PPIG|PPIG	960	+	4.2465243	1.3982725	-1.0	-1.0
chr20	25290490	25290622	ENSG00000100994.11|PYGB|PPIG|PPIG	942	+	3.2316046	1.2372293	-1.0	-1.0
chr20	25292405	25292613	ENSG00000100994.11|PYGB|PPIG|PPIG	950	+	4.3126926	1.3051159	-1.0	-1.0
chr20	25295603	25295670	ENSG00000100994.11|PYGB|PPIG|PPIG	960	+	4.508932	1.4018642	-1.0	-1.0
chr20	25274591	25274723	ENSG00000100994.11|PYGB|PPIG|PPIG	924	+	3.3185043	1.1196772	-1.0	-1.0
chr20	25294180	25294292	ENSG00000100994.11|PYGB|PPIG|PPIG	902	+	2.7010686	1.0103912	-1.0	-1.0
chr20	25279056	25279149	ENSG00000100994.11|PYGB|PPIG|PPIG	906	+	2.3390708	1.025251	-1.0	-1.0
chr20	25271382	25271486	ENSG00000100994.11|PYGB|PPIG|PPIG	961	+	3.1772547	1.4039289	-1.0	-1.0
chr20	25309460	25309560	ENSG00000100997.18|ABHD12|PPIG|PPIG	903	-	2.877862	1.0135013	-1.0	-1.0
chr20	25320198	25320313	ENSG00000100997.18|ABHD12|PPIG|PPIG	942	-	2.9341094	1.2340746	-1.0	-1.0
chr20	25390587	25390737	ENSG00000100997.18|ABHD12|PPIG|PPIG	944	-	4.9601254	1.2525206	-1.0	-1.0
chr20	25303522	25303628	ENSG00000100997.18|ABHD12|PPIG|PPIG	905	-	2.6838953	1.0222408	-1.0	-1.0
chr20	25323324	25323430	ENSG00000100997.18|ABHD12|PPIG|PPIG	936	-	2.9224644	1.1910363	-1.0	-1.0
chr20	25417103	25417208	ENSG00000101003.9|GINS1|PPIG|PPIG	905	+	6.3456697	1.0212663	-1.0	-1.0
chr20	25489157	25489324	ENSG00000101004.14|NINL|PPIG|PPIG	969	-	3.5288987	1.5091591	-1.0	-1.0
chr20	25512833	25513006	ENSG00000101004.14|NINL|PPIG|PPIG	957	-	2.9515324	1.3646785	-1.0	-1.0
chr20	25476642	25477089	ENSG00000101004.14|NINL|PPIG|PPIG	941	-	2.6287494	1.2280957	-1.0	-1.0
chr20	25517752	25517849	ENSG00000101004.14|NINL|PPIG|PPIG	985	-	3.215843	1.8099923	-1.0	-1.0
chr20	25476357	25476537	ENSG00000101004.14|NINL|PPIG|PPIG	926	-	2.9113069	1.1288435	-1.0	-1.0
chr20	25461521	25461635	ENSG00000101004.14|NINL|PPIG|PPIG	955	-	2.7805192	1.3451202	-1.0	-1.0
chr20	25491350	25491520	ENSG00000101004.14|NINL|PPIG|PPIG	985	-	3.262533	1.8202382	-1.0	-1.0
chr20	25509693	25509808	ENSG00000101004.14|NINL|PPIG|PPIG	919	-	3.0165234	1.0903677	-1.0	-1.0
chr20	25489874	25489985	ENSG00000101004.14|NINL|PPIG|PPIG	989	-	3.6644547	1.9462306	-1.0	-1.0
chr20	25476152	25476307	ENSG00000101004.14|NINL|PPIG|PPIG	902	-	2.635511	1.0078709	-1.0	-1.0
chr20	25478922	25479206	ENSG00000101004.14|NINL|PPIG|PPIG	981	-	3.5222437	1.7228836	-1.0	-1.0
chr20	25458382	25458592	ENSG00000101004.14|NINL|PPIG|PPIG	941	-	3.2244961	1.2280747	-1.0	-1.0
chr20	25526472	25526598	ENSG00000101004.14|NINL|PPIG|PPIG	934	-	2.463476	1.1827683	-1.0	-1.0
chr20	25496662	25496802	ENSG00000101004.14|NINL|PPIG|PPIG	919	-	2.2005346	1.0898596	-1.0	-1.0
chr20	25453414	25453639	ENSG00000101004.14|NINL|PPIG|PPIG	930	-	2.8837886	1.1574945	-1.0	-1.0
chr20	25462412	25462522	ENSG00000101004.14|NINL|PPIG|PPIG	906	-	2.2307923	1.0247436	-1.0	-1.0
chr20	25504887	25505078	ENSG00000101004.14|NINL|PPIG|PPIG	974	-	3.06	1.5904905	-1.0	-1.0
chr20	25510673	25510740	ENSG00000101004.14|NINL|PPIG|PPIG	996	-	7.771626	2.3649874	-1.0	-1.0
chr20	25480160	25480267	ENSG00000101004.14|NINL|PPIG|PPIG	953	-	3.28879	1.3279074	-1.0	-1.0
chr20	25500839	25501009	ENSG00000101004.14|NINL|PPIG|PPIG	939	-	2.6809535	1.2135218	-1.0	-1.0
chr20	25503951	25504104	ENSG00000101004.14|NINL|PPIG|PPIG	969	-	3.7944934	1.5095667	-1.0	-1.0
chr20	25481962	25482100	ENSG00000101004.14|NINL|PPIG|PPIG	928	-	2.6076694	1.1430471	-1.0	-1.0
chr20	25455672	25455786	ENSG00000101004.14|NINL|PPIG|PPIG	929	-	2.7576563	1.1476946	-1.0	-1.0
chr20	25685995	25686175	ENSG00000130684.13|ZNF337|PPIG|PPIG	957	-	3.3674145	1.366319	-1.0	-1.0
chr20	25686390	25686525	ENSG00000130684.13|ZNF337|PPIG|PPIG	956	-	3.1676757	1.3528099	-1.0	-1.0
chr20	25685566	25685662	ENSG00000130684.13|ZNF337|PPIG|PPIG	944	-	2.9715223	1.2525038	-1.0	-1.0
chr20	28590556	28590614	ENSG00000282826.1|FRG1CP|PPIG|PPIG	947	-	6.5056624	1.2779727	-1.0	-1.0
chr20	31549231	31549332	ENSG00000101294.16|HM13|PPIG|PPIG	921	+	2.5093102	1.1046638	-1.0	-1.0
chr20	31549332	31549537	ENSG00000101294.16|HM13|PPIG|PPIG	934	+	2.6395555	1.1820407	-1.0	-1.0
chr20	31548949	31549109	ENSG00000101294.16|HM13|PPIG|PPIG	977	+	2.7117994	1.6445166	-1.0	-1.0
chr20	31569159	31569274	ENSG00000101294.16|HM13|PPIG|PPIG	930	+	2.3819969	1.1528926	-1.0	-1.0
chr20	31605317	31605417	ENSG00000125968.8|ID1|PPIG|PPIG	910	+	1.9202275	1.0439293	-1.0	-1.0
chr20	31605977	31606352	ENSG00000125968.8|ID1|PPIG|PPIG	933	+	2.2404394	1.1712952	-1.0	-1.0
chr20	31605622	31605772	ENSG00000125968.8|ID1|PPIG|PPIG	910	+	1.8221916	1.0464475	-1.0	-1.0
chr20	31721654	31721809	ENSG00000171552.12|BCL2L1|PPIG|PPIG	954	-	2.7000241	1.335668	-1.0	-1.0
chr20	31721994	31722134	ENSG00000171552.12|BCL2L1|PPIG|PPIG	923	-	2.2191658	1.1120814	-1.0	-1.0
chr20	31722149	31722284	ENSG00000171552.12|BCL2L1|PPIG|PPIG	927	-	2.8363926	1.1349877	-1.0	-1.0
chr20	31798369	31798552	ENSG00000088325.15|TPX2|PPIG|PPIG	911	+	2.244341	1.0507851	-1.0	-1.0
chr20	31782248	31782348	ENSG00000088325.15|TPX2|PPIG|PPIG	901	+	2.560145	1.0059369	-1.0	-1.0
chr20	31797408	31797508	ENSG00000088325.15|TPX2|PPIG|PPIG	901	+	2.1968195	1.0049549	-1.0	-1.0
chr20	31760056	31760161	ENSG00000088325.15|TPX2|PPIG|PPIG	906	+	2.2977457	1.0260782	-1.0	-1.0
chr20	31771559	31771682	ENSG00000088325.15|TPX2|PPIG|PPIG	907	+	2.2886326	1.0332696	-1.0	-1.0
chr20	32150799	32150875	ENSG00000101337.15|TM9SF4|PPIG|PPIG	962	+	3.244373	1.4180483	-1.0	-1.0
chr20	32145316	32145416	ENSG00000101337.15|TM9SF4|PPIG|PPIG	902	+	2.1904328	1.0073934	-1.0	-1.0
chr20	32166164	32166264	ENSG00000101337.15|TM9SF4|PPIG|PPIG	903	+	3.2125385	1.0135013	-1.0	-1.0
chr20	32165379	32165524	ENSG00000101337.15|TM9SF4|PPIG|PPIG	913	+	2.4470599	1.0593172	-1.0	-1.0
chr20	32159987	32160111	ENSG00000101337.15|TM9SF4|PPIG|PPIG	947	+	2.8266623	1.2723327	-1.0	-1.0
chr20	32145090	32145209	ENSG00000101337.15|TM9SF4|PPIG|PPIG	905	+	2.2424035	1.0208424	-1.0	-1.0
chr20	32141496	32141665	ENSG00000101337.15|TM9SF4|PPIG|PPIG	963	+	2.7497685	1.4333662	-1.0	-1.0
chr20	32142981	32143105	ENSG00000101337.15|TM9SF4|PPIG|PPIG	958	+	2.7473607	1.3738859	-1.0	-1.0
chr20	32428127	32428412	ENSG00000171456.16|ASXL1|PPIG|PPIG	954	+	2.8442445	1.333805	-1.0	-1.0
chr20	32429802	32430053	ENSG00000171456.16|ASXL1|PPIG|PPIG	966	+	3.4190352	1.4684821	-1.0	-1.0
chr20	32434636	32434736	ENSG00000171456.16|ASXL1|PPIG|PPIG	915	+	2.151882	1.0709095	-1.0	-1.0
chr20	32369012	32369112	ENSG00000171456.16|ASXL1|PPIG|PPIG	937	+	2.6279244	1.2029214	-1.0	-1.0
chr20	32432879	32432985	ENSG00000171456.16|ASXL1|PPIG|PPIG	950	+	2.5648105	1.3002304	-1.0	-1.0
chr20	32366383	32366467	ENSG00000171456.16|ASXL1|PPIG|PPIG	989	+	3.6094475	1.9564763	-1.0	-1.0
chr20	32435366	32435551	ENSG00000171456.16|ASXL1|PPIG|PPIG	924	+	2.9973404	1.1172599	-1.0	-1.0
chr20	32358733	32358832	ENSG00000171456.16|ASXL1|PPIG|PPIG	906	+	2.047801	1.0257845	-1.0	-1.0
chr20	32431376	32431484	ENSG00000171456.16|ASXL1|PPIG|PPIG	910	+	2.081584	1.0461143	-1.0	-1.0
chr20	32429337	32429562	ENSG00000171456.16|ASXL1|PPIG|PPIG	974	+	3.1371152	1.5889422	-1.0	-1.0
chr20	32431555	32431679	ENSG00000171456.16|ASXL1|PPIG|PPIG	956	+	2.616961	1.3595834	-1.0	-1.0
chr20	32433588	32433728	ENSG00000171456.16|ASXL1|PPIG|PPIG	903	+	2.475941	1.014731	-1.0	-1.0
chr20	32433303	32433473	ENSG00000171456.16|ASXL1|PPIG|PPIG	905	+	2.1730773	1.0221181	-1.0	-1.0
chr20	32434456	32434561	ENSG00000171456.16|ASXL1|PPIG|PPIG	907	+	2.6406698	1.033011	-1.0	-1.0
chr20	32435656	32435856	ENSG00000171456.16|ASXL1|PPIG|PPIG	941	+	3.4423676	1.2258848	-1.0	-1.0
chr20	32367622	32367726	ENSG00000171456.16|ASXL1|PPIG|PPIG	975	+	4.764244	1.5996606	-1.0	-1.0
chr20	32584569	32584689	ENSG00000197183.14|NOL4L|PPIG|PPIG	970	-	6.7895303	1.5270045	-1.0	-1.0
chr20	32453308	32453495	ENSG00000197183.14|NOL4L|PPIG|PPIG	934	-	2.759614	1.182582	-1.0	-1.0
chr20	32456157	32456372	ENSG00000197183.14|NOL4L|PPIG|PPIG	975	-	4.2055297	1.6063236	-1.0	-1.0
chr20	32511346	32511451	ENSG00000197183.14|NOL4L|PPIG|PPIG	973	-	6.718156	1.564698	-1.0	-1.0
chr20	32452883	32453006	ENSG00000197183.14|NOL4L|PPIG|PPIG	947	-	3.0025804	1.2717625	-1.0	-1.0
chr20	32453575	32453700	ENSG00000197183.14|NOL4L|PPIG|PPIG	941	-	2.7812665	1.22661	-1.0	-1.0
chr20	32474635	32474735	ENSG00000197183.14|NOL4L|PPIG|PPIG	900	-	2.0081904	1.0013174	-1.0	-1.0
chr20	32706703	32706760	ENSG00000149600.11|COMMD7|PPIG|PPIG	905	-	6.2675295	1.0212663	-1.0	-1.0
chr20	32743342	32743512	ENSG00000149600.11|COMMD7|PPIG|PPIG	904	-	3.3199444	1.0166153	-1.0	-1.0
chr20	32780352	32780465	ENSG00000088305.18|DNMT3B|PPIG|PPIG	934	+	6.436985	1.179471	-1.0	-1.0
chr20	32819922	32820028	ENSG00000101367.8|MAPRE1|PPIG|PPIG	903	+	1.9726257	1.011344	-1.0	-1.0
chr20	33021394	33021559	ENSG00000078898.6|BPIFB2|PPIG|PPIG	945	+	2.7419777	1.2559321	-1.0	-1.0
chr20	33014431	33014596	ENSG00000078898.6|BPIFB2|PPIG|PPIG	918	+	2.6907265	1.0838231	-1.0	-1.0
chr20	33018258	33018350	ENSG00000078898.6|BPIFB2|PPIG|PPIG	997	+	3.6784847	2.5853958	-1.0	-1.0
chr20	33019579	33019750	ENSG00000078898.6|BPIFB2|PPIG|PPIG	994	+	3.0810568	2.195741	-1.0	-1.0
chr20	33020587	33021280	ENSG00000078898.6|BPIFB2|PPIG|PPIG	976	+	2.4993553	1.6276582	-1.0	-1.0
chr20	33018157	33018258	ENSG00000078898.6|BPIFB2|PPIG|PPIG	984	+	5.1890116	1.8052309	-1.0	-1.0
chr20	33019061	33019115	ENSG00000078898.6|BPIFB2|PPIG|PPIG	997	+	3.5196095	2.48758	-1.0	-1.0
chr20	33020327	33020395	ENSG00000078898.6|BPIFB2|PPIG|PPIG	1000	+	4.1758437	4.0063653	-1.0	-1.0
chr20	33013462	33013727	ENSG00000078898.6|BPIFB2|PPIG|PPIG	950	+	2.9293487	1.2972201	-1.0	-1.0
chr20	33011023	33011117	ENSG00000078898.6|BPIFB2|PPIG|PPIG	998	+	3.2982762	2.7523482	-1.0	-1.0
chr20	33015435	33015496	ENSG00000078898.6|BPIFB2|PPIG|PPIG	1000	+	5.2717757	3.436686	-1.0	-1.0
chr20	33018822	33019061	ENSG00000078898.6|BPIFB2|PPIG|PPIG	966	+	2.538026	1.4736383	-1.0	-1.0
chr20	33013809	33013956	ENSG00000078898.6|BPIFB2|PPIG|PPIG	999	+	4.014232	3.0350394	-1.0	-1.0
chr20	33021280	33021344	ENSG00000078898.6|BPIFB2|PPIG|PPIG	999	+	4.1653314	3.0108728	-1.0	-1.0
chr20	33019290	33019579	ENSG00000078898.6|BPIFB2|PPIG|PPIG	964	+	2.6253555	1.4430975	-1.0	-1.0
chr20	33008540	33008683	ENSG00000078898.6|BPIFB2|PPIG|PPIG	975	+	2.2316246	1.6011035	-1.0	-1.0
chr20	33018350	33018565	ENSG00000078898.6|BPIFB2|PPIG|PPIG	965	+	2.9600747	1.4529616	-1.0	-1.0
chr20	33020541	33020587	ENSG00000078898.6|BPIFB2|PPIG|PPIG	999	+	4.074116	3.2122977	-1.0	-1.0
chr20	33008140	33008530	ENSG00000078898.6|BPIFB2|PPIG|PPIG	953	+	3.1818738	1.3272358	-1.0	-1.0
chr20	33023341	33023506	ENSG00000078898.6|BPIFB2|PPIG|PPIG	994	+	3.1459672	2.2238023	-1.0	-1.0
chr20	33021569	33021674	ENSG00000078898.6|BPIFB2|PPIG|PPIG	928	+	3.8315597	1.1427901	-1.0	-1.0
chr20	33021722	33021799	ENSG00000078898.6|BPIFB2|PPIG|PPIG	1000	+	4.0077133	3.3761299	-1.0	-1.0
chr20	33019115	33019270	ENSG00000078898.6|BPIFB2|PPIG|PPIG	958	+	2.730355	1.3802608	-1.0	-1.0
chr20	33007855	33007980	ENSG00000078898.6|BPIFB2|PPIG|PPIG	903	+	2.6399739	1.0122029	-1.0	-1.0
chr20	33014626	33014736	ENSG00000078898.6|BPIFB2|PPIG|PPIG	903	+	2.1757684	1.0152208	-1.0	-1.0
chr20	33007609	33007760	ENSG00000078898.6|BPIFB2|PPIG|PPIG	988	+	3.3075945	1.9177862	-1.0	-1.0
chr20	33012802	33012902	ENSG00000078898.6|BPIFB2|PPIG|PPIG	999	+	3.6055143	3.1234646	-1.0	-1.0
chr20	33018636	33018822	ENSG00000078898.6|BPIFB2|PPIG|PPIG	998	+	3.446402	2.6468585	-1.0	-1.0
chr20	33011117	33011387	ENSG00000078898.6|BPIFB2|PPIG|PPIG	987	+	3.2523956	1.900823	-1.0	-1.0
chr20	33012522	33012687	ENSG00000078898.6|BPIFB2|PPIG|PPIG	904	+	1.8912226	1.0162891	-1.0	-1.0
chr20	33015326	33015435	ENSG00000078898.6|BPIFB2|PPIG|PPIG	926	+	2.501803	1.1326069	-1.0	-1.0
chr20	33020395	33020541	ENSG00000078898.6|BPIFB2|PPIG|PPIG	911	+	2.073132	1.0512866	-1.0	-1.0
chr20	33020035	33020327	ENSG00000078898.6|BPIFB2|PPIG|PPIG	919	+	2.3878443	1.0927322	-1.0	-1.0
chr20	33017041	33017102	ENSG00000078898.6|BPIFB2|PPIG|PPIG	1000	+	4.693891	3.4600558	-1.0	-1.0
chr20	33387322	33387477	ENSG00000101391.20|CDK5RAP1|PPIG|PPIG	954	-	3.9853883	1.3365716	-1.0	-1.0
chr20	33379460	33379635	ENSG00000101391.20|CDK5RAP1|PPIG|PPIG	926	-	2.994184	1.1307592	-1.0	-1.0
chr20	33372641	33372791	ENSG00000101391.20|CDK5RAP1|PPIG|PPIG	952	-	3.6091447	1.3162794	-1.0	-1.0
chr20	33385649	33385770	ENSG00000101391.20|CDK5RAP1|PPIG|PPIG	975	-	3.8506737	1.6052412	-1.0	-1.0
chr20	33374035	33374212	ENSG00000101391.20|CDK5RAP1|PPIG|PPIG	976	-	3.7712364	1.6244467	-1.0	-1.0
chr20	33366858	33366988	ENSG00000101391.20|CDK5RAP1|PPIG|PPIG	942	-	2.8585496	1.2364316	-1.0	-1.0
chr20	33395012	33395116	ENSG00000101391.20|CDK5RAP1|PPIG|PPIG	942	-	2.8738372	1.2389311	-1.0	-1.0
chr20	33392141	33392242	ENSG00000101391.20|CDK5RAP1|PPIG|PPIG	980	-	4.105953	1.6907578	-1.0	-1.0
chr20	33370498	33370629	ENSG00000101391.20|CDK5RAP1|PPIG|PPIG	925	-	2.5050466	1.1221393	-1.0	-1.0
chr20	33490074	33490229	ENSG00000078699.21|CBFA2T2|PPIG|PPIG	950	+	3.822208	1.2995756	-1.0	-1.0
chr20	33659364	33659496	ENSG00000125967.16|NECAB3|PPIG|PPIG	952	-	3.0942183	1.3219693	-1.0	-1.0
chr20	33669317	33669707	ENSG00000125967.16|NECAB3|PPIG|PPIG	977	-	3.0410812	1.6406584	-1.0	-1.0
chr20	33658476	33658554	ENSG00000125967.16|NECAB3|PPIG|PPIG	1000	-	5.813742	3.444634	-1.0	-1.0
chr20	33658554	33658659	ENSG00000125967.16|NECAB3|PPIG|PPIG	914	-	2.3827934	1.0673145	-1.0	-1.0
chr20	33659014	33659359	ENSG00000125967.16|NECAB3|PPIG|PPIG	947	-	3.1351817	1.2731196	-1.0	-1.0
chr20	33657506	33657857	ENSG00000125967.16|NECAB3|PPIG|PPIG	953	-	2.6207688	1.3314147	-1.0	-1.0
chr20	33659496	33659732	ENSG00000125967.16|NECAB3|PPIG|PPIG	971	-	3.0021722	1.5363322	-1.0	-1.0
chr20	33658721	33658834	ENSG00000125967.16|NECAB3|PPIG|PPIG	994	-	3.9016833	2.20608	-1.0	-1.0
chr20	33659884	33660395	ENSG00000125967.16|NECAB3|PPIG|PPIG	991	-	3.5093336	2.0401766	-1.0	-1.0
chr20	33670683	33670792	ENSG00000125967.16|NECAB3|PPIG|PPIG	979	-	2.885855	1.6742978	-1.0	-1.0
chr20	33657941	33658033	ENSG00000125967.16|NECAB3|PPIG|PPIG	973	-	3.0026548	1.5704677	-1.0	-1.0
chr20	33678200	33678353	ENSG00000101412.12|E2F1|PPIG|PPIG	964	-	3.0908778	1.4383183	-1.0	-1.0
chr20	33676722	33676837	ENSG00000101412.12|E2F1|PPIG|PPIG	902	-	2.8674304	1.0086343	-1.0	-1.0
chr20	33676979	33677099	ENSG00000101412.12|E2F1|PPIG|PPIG	941	-	2.956703	1.2304803	-1.0	-1.0
chr20	33677425	33677535	ENSG00000101412.12|E2F1|PPIG|PPIG	983	-	4.045665	1.7802722	-1.0	-1.0
chr20	33676837	33676979	ENSG00000101412.12|E2F1|PPIG|PPIG	918	-	2.5063705	1.0864784	-1.0	-1.0
chr20	33679754	33679969	ENSG00000101412.12|E2F1|PPIG|PPIG	953	-	2.9410214	1.3271594	-1.0	-1.0
chr20	33680325	33680416	ENSG00000101412.12|E2F1|PPIG|PPIG	972	-	3.4491284	1.5533397	-1.0	-1.0
chr20	33677545	33677650	ENSG00000101412.12|E2F1|PPIG|PPIG	906	-	3.244156	1.0277085	-1.0	-1.0
chr20	33677104	33677330	ENSG00000101412.12|E2F1|PPIG|PPIG	955	-	2.9632738	1.3516276	-1.0	-1.0
chr20	33686108	33686208	ENSG00000101412.12|E2F1|PPIG|PPIG	900	-	2.3114111	1.0000798	-1.0	-1.0
chr20	33853495	33853620	ENSG00000101421.3|CHMP4B|PPIG|PPIG	941	+	2.991505	1.2315917	-1.0	-1.0
chr20	34078504	34078553	ENSG00000125970.11|RALY|PPIG|PPIG	968	+	3.8928728	1.4937913	-1.0	-1.0
chr20	34076695	34076810	ENSG00000125970.11|RALY|PPIG|PPIG	980	+	3.3166575	1.7009814	-1.0	-1.0
chr20	34077027	34077162	ENSG00000125970.11|RALY|PPIG|PPIG	937	+	2.2635891	1.2029564	-1.0	-1.0
chr20	34077162	34077337	ENSG00000125970.11|RALY|PPIG|PPIG	925	+	2.5635676	1.1227593	-1.0	-1.0
chr20	34072115	34072290	ENSG00000125970.11|RALY|PPIG|PPIG	917	+	2.327975	1.0787456	-1.0	-1.0
chr20	34281061	34281173	ENSG00000250917.1|AL035458.2|PPIG|PPIG	923	-	2.3633976	1.1146877	-1.0	-1.0
chr20	34292507	34292672	ENSG00000101444.12|AHCY|PPIG|PPIG	962	-	3.2667851	1.4170015	-1.0	-1.0
chr20	34285439	34285629	ENSG00000101444.12|AHCY|PPIG|PPIG	948	-	2.464475	1.284717	-1.0	-1.0
chr20	34290331	34290638	ENSG00000101444.12|AHCY|PPIG|PPIG	945	-	2.9421146	1.2604781	-1.0	-1.0
chr20	34295316	34295585	ENSG00000101444.12|AHCY|PPIG|PPIG	961	-	2.7749891	1.4134946	-1.0	-1.0
chr20	34303242	34303352	ENSG00000101444.12|AHCY|PPIG|PPIG	936	-	2.475085	1.1939377	-1.0	-1.0
chr20	34291418	34291531	ENSG00000101444.12|AHCY|PPIG|PPIG	987	-	3.5915868	1.8784513	-1.0	-1.0
chr20	34281062	34281165	ENSG00000101444.12|AHCY|PPIG|PPIG	914	-	2.2798405	1.0644577	-1.0	-1.0
chr20	34290730	34290938	ENSG00000101444.12|AHCY|PPIG|PPIG	969	-	2.839255	1.5101159	-1.0	-1.0
chr20	34294005	34294156	ENSG00000101444.12|AHCY|PPIG|PPIG	931	-	2.3876486	1.1639361	-1.0	-1.0
chr20	34292357	34292482	ENSG00000101444.12|AHCY|PPIG|PPIG	937	-	2.246694	1.1996994	-1.0	-1.0
chr20	34285363	34285688	ENSG00000272945.1|AL356299.2|PPIG|PPIG	951	-	2.5327244	1.3120733	-1.0	-1.0
chr20	34413741	34413879	ENSG00000078747.14|ITCH|PPIG|PPIG	970	+	3.7645962	1.5169888	-1.0	-1.0
chr20	34457389	34457474	ENSG00000078747.14|ITCH|PPIG|PPIG	959	+	3.79504	1.3918104	-1.0	-1.0
chr20	34369393	34369533	ENSG00000078747.14|ITCH|PPIG|PPIG	951	+	2.904729	1.3141619	-1.0	-1.0
chr20	34462092	34462202	ENSG00000078747.14|ITCH|PPIG|PPIG	927	+	2.8578548	1.1374507	-1.0	-1.0
chr20	34504330	34504403	ENSG00000078747.14|ITCH|PPIG|PPIG	903	+	2.630477	1.0135013	-1.0	-1.0
chr20	34438473	34438588	ENSG00000078747.14|ITCH|PPIG|PPIG	952	+	3.1402872	1.3187926	-1.0	-1.0
chr20	34408650	34408792	ENSG00000078747.14|ITCH|PPIG|PPIG	951	+	2.7488408	1.3087165	-1.0	-1.0
chr20	34489821	34489921	ENSG00000078747.14|ITCH|PPIG|PPIG	963	+	6.650586	1.427835	-1.0	-1.0
chr20	34424479	34424525	ENSG00000078747.14|ITCH|PPIG|PPIG	930	+	2.4980686	1.1539996	-1.0	-1.0
chr20	34445286	34445431	ENSG00000078747.14|ITCH|PPIG|PPIG	917	+	2.4358776	1.078882	-1.0	-1.0
chr20	34477771	34477871	ENSG00000078747.14|ITCH|PPIG|PPIG	903	+	2.147286	1.013172	-1.0	-1.0
chr20	34507694	34507849	ENSG00000078747.14|ITCH|PPIG|PPIG	937	+	3.2354186	1.2006263	-1.0	-1.0
chr20	34442207	34442303	ENSG00000078747.14|ITCH|PPIG|PPIG	909	+	2.4648812	1.0411905	-1.0	-1.0
chr20	34746831	34746928	ENSG00000198646.13|NCOA6|PPIG|PPIG	907	-	3.2610626	1.0311495	-1.0	-1.0
chr20	34776302	34776448	ENSG00000198646.13|NCOA6|PPIG|PPIG	908	-	2.4005425	1.0342793	-1.0	-1.0
chr20	34859442	34859639	ENSG00000131067.16|GGT7|PPIG|PPIG	962	-	3.2596412	1.4219402	-1.0	-1.0
chr20	34849960	34850115	ENSG00000131067.16|GGT7|PPIG|PPIG	948	-	2.8303087	1.2860366	-1.0	-1.0
chr20	34854795	34854923	ENSG00000131067.16|GGT7|PPIG|PPIG	970	-	3.3486614	1.5235008	-1.0	-1.0
chr20	34851230	34851368	ENSG00000131067.16|GGT7|PPIG|PPIG	965	-	3.2437901	1.4531428	-1.0	-1.0
chr20	34845324	34845491	ENSG00000131067.16|GGT7|PPIG|PPIG	964	-	3.471396	1.4455881	-1.0	-1.0
chr20	34862813	34862965	ENSG00000131067.16|GGT7|PPIG|PPIG	971	-	3.6811044	1.538254	-1.0	-1.0
chr20	34860253	34860321	ENSG00000131067.16|GGT7|PPIG|PPIG	975	-	6.8235545	1.6010442	-1.0	-1.0
chr20	34861444	34861562	ENSG00000131067.16|GGT7|PPIG|PPIG	965	-	3.161182	1.4515274	-1.0	-1.0
chr20	34872651	34872826	ENSG00000131067.16|GGT7|PPIG|PPIG	919	-	2.5366607	1.0889426	-1.0	-1.0
chr20	34859968	34860042	ENSG00000131067.16|GGT7|PPIG|PPIG	938	-	2.8586516	1.2056196	-1.0	-1.0
chr20	34863367	34863548	ENSG00000131067.16|GGT7|PPIG|PPIG	912	-	2.342788	1.0549648	-1.0	-1.0
chr20	34852154	34852272	ENSG00000131067.16|GGT7|PPIG|PPIG	942	-	2.6760523	1.237259	-1.0	-1.0
chr20	34854530	34854619	ENSG00000131067.16|GGT7|PPIG|PPIG	999	-	6.0197	3.0307827	-1.0	-1.0
chr20	34856805	34856893	ENSG00000131067.16|GGT7|PPIG|PPIG	979	-	3.7238703	1.6726949	-1.0	-1.0
chr20	34914322	34914432	ENSG00000131069.19|ACSS2|PPIG|PPIG	991	+	3.8807263	2.0475953	-1.0	-1.0
chr20	34876559	34876749	ENSG00000131069.19|ACSS2|PPIG|PPIG	936	+	3.0116234	1.1956468	-1.0	-1.0
chr20	34921543	34921600	ENSG00000131069.19|ACSS2|PPIG|PPIG	943	+	2.983969	1.24206	-1.0	-1.0
chr20	34926104	34926269	ENSG00000131069.19|ACSS2|PPIG|PPIG	951	+	3.9723785	1.3105239	-1.0	-1.0
chr20	34913392	34913503	ENSG00000131069.19|ACSS2|PPIG|PPIG	932	+	3.0769932	1.169929	-1.0	-1.0
chr20	34913092	34913188	ENSG00000131069.19|ACSS2|PPIG|PPIG	952	+	3.2434845	1.3226776	-1.0	-1.0
chr20	34921982	34922082	ENSG00000131069.19|ACSS2|PPIG|PPIG	905	+	3.3981328	1.0215558	-1.0	-1.0
chr20	34914003	34914171	ENSG00000131069.19|ACSS2|PPIG|PPIG	985	+	4.1584153	1.8132776	-1.0	-1.0
chr20	34920531	34920709	ENSG00000131069.19|ACSS2|PPIG|PPIG	929	+	2.700544	1.1458789	-1.0	-1.0
chr20	34923226	34923426	ENSG00000131069.19|ACSS2|PPIG|PPIG	955	+	3.441124	1.3513557	-1.0	-1.0
chr20	34882793	34882923	ENSG00000131069.19|ACSS2|PPIG|PPIG	933	+	2.7039344	1.1735522	-1.0	-1.0
chr20	34921329	34921462	ENSG00000131069.19|ACSS2|PPIG|PPIG	916	+	2.4207897	1.075047	-1.0	-1.0
chr20	34919434	34919572	ENSG00000131069.19|ACSS2|PPIG|PPIG	976	+	3.7382898	1.62862	-1.0	-1.0
chr20	34925697	34925766	ENSG00000131069.19|ACSS2|PPIG|PPIG	971	+	4.0307903	1.536988	-1.0	-1.0
chr20	34913752	34913825	ENSG00000131069.19|ACSS2|PPIG|PPIG	933	+	2.7966795	1.1730213	-1.0	-1.0
chr20	34921003	34921139	ENSG00000131069.19|ACSS2|PPIG|PPIG	928	+	2.5977445	1.144296	-1.0	-1.0
chr20	34921727	34921866	ENSG00000131069.19|ACSS2|PPIG|PPIG	937	+	2.5879781	1.2038482	-1.0	-1.0
chr20	34941712	34941829	ENSG00000100983.9|GSS|PPIG|PPIG	945	-	3.8889918	1.2574776	-1.0	-1.0
chr20	34929435	34929550	ENSG00000100983.9|GSS|PPIG|PPIG	904	-	3.2260025	1.019068	-1.0	-1.0
chr20	34931938	34932128	ENSG00000100983.9|GSS|PPIG|PPIG	923	-	3.4321995	1.1125188	-1.0	-1.0
chr20	34936762	34936840	ENSG00000100983.9|GSS|PPIG|PPIG	904	-	2.3201952	1.0182787	-1.0	-1.0
chr20	34935575	34935642	ENSG00000100983.9|GSS|PPIG|PPIG	938	-	3.1076555	1.2090137	-1.0	-1.0
chr20	34942492	34942592	ENSG00000100983.9|GSS|PPIG|PPIG	903	-	2.4124448	1.0131637	-1.0	-1.0
chr20	34942930	34943006	ENSG00000100983.9|GSS|PPIG|PPIG	902	-	3.1864052	1.0098877	-1.0	-1.0
chr20	34942832	34942930	ENSG00000100983.9|GSS|PPIG|PPIG	904	-	4.1528974	1.0158755	-1.0	-1.0
chr20	35008663	35008747	ENSG00000100991.11|TRPC4AP|PPIG|PPIG	989	-	3.5262244	1.96249	-1.0	-1.0
chr20	35021189	35021356	ENSG00000100991.11|TRPC4AP|PPIG|PPIG	966	-	3.0501308	1.4736525	-1.0	-1.0
chr20	35057513	35057571	ENSG00000100991.11|TRPC4AP|PPIG|PPIG	975	-	3.8293884	1.6101203	-1.0	-1.0
chr20	35004316	35004457	ENSG00000100991.11|TRPC4AP|PPIG|PPIG	911	-	2.731326	1.0514184	-1.0	-1.0
chr20	35013007	35013066	ENSG00000100991.11|TRPC4AP|PPIG|PPIG	968	-	3.1746888	1.5011076	-1.0	-1.0
chr20	35054975	35055031	ENSG00000100991.11|TRPC4AP|PPIG|PPIG	976	-	3.8192732	1.6288266	-1.0	-1.0
chr20	35007549	35007640	ENSG00000100991.11|TRPC4AP|PPIG|PPIG	980	-	2.8243058	1.6917013	-1.0	-1.0
chr20	35004457	35004570	ENSG00000100991.11|TRPC4AP|PPIG|PPIG	955	-	2.6817262	1.3451638	-1.0	-1.0
chr20	35035122	35035308	ENSG00000100991.11|TRPC4AP|PPIG|PPIG	963	-	3.102603	1.430559	-1.0	-1.0
chr20	35003991	35004136	ENSG00000100991.11|TRPC4AP|PPIG|PPIG	908	-	2.442257	1.0354558	-1.0	-1.0
chr20	35005694	35005803	ENSG00000100991.11|TRPC4AP|PPIG|PPIG	993	-	3.878946	2.1811693	-1.0	-1.0
chr20	35044504	35044609	ENSG00000100991.11|TRPC4AP|PPIG|PPIG	907	-	2.3191094	1.0297288	-1.0	-1.0
chr20	35005550	35005694	ENSG00000100991.11|TRPC4AP|PPIG|PPIG	928	-	3.1725025	1.1441286	-1.0	-1.0
chr20	35078045	35078174	ENSG00000100991.11|TRPC4AP|PPIG|PPIG	956	-	2.63547	1.3556416	-1.0	-1.0
chr20	35010186	35010288	ENSG00000100991.11|TRPC4AP|PPIG|PPIG	982	-	3.1498408	1.7563553	-1.0	-1.0
chr20	35016032	35016139	ENSG00000100991.11|TRPC4AP|PPIG|PPIG	904	-	2.2169678	1.0168839	-1.0	-1.0
chr20	35003409	35003564	ENSG00000100991.11|TRPC4AP|PPIG|PPIG	945	-	2.8203692	1.2629567	-1.0	-1.0
chr20	35092613	35092823	ENSG00000100991.11|TRPC4AP|PPIG|PPIG	933	-	2.1884077	1.1726705	-1.0	-1.0
chr20	35008450	35008663	ENSG00000100991.11|TRPC4AP|PPIG|PPIG	937	-	5.293136	1.2038524	-1.0	-1.0
chr20	35069295	35069412	ENSG00000100991.11|TRPC4AP|PPIG|PPIG	930	-	3.1305044	1.152291	-1.0	-1.0
chr20	35003063	35003278	ENSG00000100991.11|TRPC4AP|PPIG|PPIG	970	-	3.2483819	1.5244945	-1.0	-1.0
chr20	35049865	35049970	ENSG00000100991.11|TRPC4AP|PPIG|PPIG	906	-	2.619331	1.0277534	-1.0	-1.0
chr20	35142377	35142477	ENSG00000088298.12|EDEM2|PPIG|PPIG	903	-	6.12591	1.0133793	-1.0	-1.0
chr20	35279025	35279220	ENSG00000261582.1|AL121753.1|PPIG|PPIG	910	-	2.2743614	1.0440869	-1.0	-1.0
chr20	35279941	35280043	ENSG00000261582.1|AL121753.1|PPIG|PPIG	969	-	2.890408	1.5072572	-1.0	-1.0
chr20	35279941	35280118	ENSG00000242372.6|EIF6|PPIG|PPIG	966	-	2.7236917	1.4651494	-1.0	-1.0
chr20	35284175	35284717	ENSG00000242372.6|EIF6|PPIG|PPIG	970	-	2.7683158	1.5204039	-1.0	-1.0
chr20	35280653	35280829	ENSG00000242372.6|EIF6|PPIG|PPIG	936	-	2.416534	1.1923189	-1.0	-1.0
chr20	35279026	35279201	ENSG00000242372.6|EIF6|PPIG|PPIG	910	-	2.2844439	1.044457	-1.0	-1.0
chr20	35306624	35306809	ENSG00000101019.21|UQCC1|PPIG|PPIG	922	-	2.5432534	1.1083367	-1.0	-1.0
chr20	35366556	35366614	ENSG00000101019.21|UQCC1|PPIG|PPIG	962	-	4.5418687	1.4186232	-1.0	-1.0
chr20	35347094	35347272	ENSG00000101019.21|UQCC1|PPIG|PPIG	951	-	2.8487723	1.3106948	-1.0	-1.0
chr20	35374183	35374256	ENSG00000101019.21|UQCC1|PPIG|PPIG	985	-	4.1271915	1.8133792	-1.0	-1.0
chr20	35498594	35498716	ENSG00000126001.15|CEP250|PPIG|PPIG	940	+	3.5548818	1.2221915	-1.0	-1.0
chr20	35463478	35463574	ENSG00000126001.15|CEP250|PPIG|PPIG	905	+	6.1538134	1.0212663	-1.0	-1.0
chr20	35463574	35463631	ENSG00000126001.15|CEP250|PPIG|PPIG	965	+	3.5044658	1.4604623	-1.0	-1.0
chr20	35509997	35510054	ENSG00000126001.15|CEP250|PPIG|PPIG	989	+	5.3687057	1.959914	-1.0	-1.0
chr20	35469855	35470040	ENSG00000126001.15|CEP250|PPIG|PPIG	953	+	3.6566477	1.3295108	-1.0	-1.0
chr20	35477870	35478101	ENSG00000126001.15|CEP250|PPIG|PPIG	977	+	4.150391	1.6471095	-1.0	-1.0
chr20	35466038	35466204	ENSG00000126001.15|CEP250|PPIG|PPIG	985	+	3.5298975	1.8278525	-1.0	-1.0
chr20	35459982	35460105	ENSG00000126001.15|CEP250|PPIG|PPIG	904	+	2.3437133	1.0192873	-1.0	-1.0
chr20	35493428	35493572	ENSG00000126001.15|CEP250|PPIG|PPIG	945	+	2.8149722	1.26352	-1.0	-1.0
chr20	35473373	35473552	ENSG00000126001.15|CEP250|PPIG|PPIG	964	+	3.0190294	1.4437644	-1.0	-1.0
chr20	35504584	35504749	ENSG00000126001.15|CEP250|PPIG|PPIG	955	+	3.667321	1.3496526	-1.0	-1.0
chr20	35475501	35475641	ENSG00000126001.15|CEP250|PPIG|PPIG	981	+	3.8234797	1.7189244	-1.0	-1.0
chr20	35476448	35476595	ENSG00000126001.15|CEP250|PPIG|PPIG	924	+	3.3284051	1.1181533	-1.0	-1.0
chr20	35502389	35502819	ENSG00000126001.15|CEP250|PPIG|PPIG	942	+	3.4206016	1.2400874	-1.0	-1.0
chr20	35503969	35504114	ENSG00000126001.15|CEP250|PPIG|PPIG	932	+	2.8996391	1.1654979	-1.0	-1.0
chr20	35494462	35494652	ENSG00000126001.15|CEP250|PPIG|PPIG	947	+	3.0246854	1.279332	-1.0	-1.0
chr20	35479230	35479345	ENSG00000126001.15|CEP250|PPIG|PPIG	974	+	5.5550385	1.5771962	-1.0	-1.0
chr20	35496576	35496715	ENSG00000126001.15|CEP250|PPIG|PPIG	961	+	3.5035546	1.4059513	-1.0	-1.0
chr20	35491211	35491341	ENSG00000126001.15|CEP250|PPIG|PPIG	911	+	2.3941834	1.0490525	-1.0	-1.0
chr20	35490636	35490804	ENSG00000126001.15|CEP250|PPIG|PPIG	972	+	3.218864	1.5573988	-1.0	-1.0
chr20	35507737	35507851	ENSG00000126001.15|CEP250|PPIG|PPIG	950	+	3.0324311	1.2977867	-1.0	-1.0
chr20	35466965	35467072	ENSG00000126001.15|CEP250|PPIG|PPIG	919	+	2.5474615	1.0907115	-1.0	-1.0
chr20	35473869	35474052	ENSG00000126001.15|CEP250|PPIG|PPIG	967	+	2.9878728	1.4871159	-1.0	-1.0
chr20	35472687	35472831	ENSG00000126001.15|CEP250|PPIG|PPIG	915	+	2.4204032	1.0699545	-1.0	-1.0
chr20	35502929	35503124	ENSG00000126001.15|CEP250|PPIG|PPIG	940	+	3.6221414	1.2225153	-1.0	-1.0
chr20	35462264	35462553	ENSG00000126001.15|CEP250|PPIG|PPIG	970	+	3.5251863	1.5220674	-1.0	-1.0
chr20	35465742	35465825	ENSG00000126001.15|CEP250|PPIG|PPIG	985	+	3.9951296	1.8168664	-1.0	-1.0
chr20	35472049	35472151	ENSG00000126001.15|CEP250|PPIG|PPIG	922	+	2.3590107	1.1080654	-1.0	-1.0
chr20	35503164	35503424	ENSG00000126001.15|CEP250|PPIG|PPIG	932	+	3.2798882	1.1663347	-1.0	-1.0
chr20	35501844	35501966	ENSG00000126001.15|CEP250|PPIG|PPIG	977	+	3.632838	1.6313449	-1.0	-1.0
chr20	35467271	35467555	ENSG00000126001.15|CEP250|PPIG|PPIG	952	+	2.6412392	1.3153983	-1.0	-1.0
chr20	35479645	35479773	ENSG00000126001.15|CEP250|PPIG|PPIG	964	+	3.2299795	1.4387615	-1.0	-1.0
chr20	35479975	35480140	ENSG00000126001.15|CEP250|PPIG|PPIG	956	+	2.8568234	1.3593794	-1.0	-1.0
chr20	35497723	35498067	ENSG00000126001.15|CEP250|PPIG|PPIG	947	+	4.003516	1.2768244	-1.0	-1.0
chr20	35508044	35508190	ENSG00000126001.15|CEP250|PPIG|PPIG	925	+	2.6360505	1.1239951	-1.0	-1.0
chr20	35511387	35511557	ENSG00000126001.15|CEP250|PPIG|PPIG	922	+	4.080721	1.1099097	-1.0	-1.0
chr20	35508942	35509044	ENSG00000126001.15|CEP250|PPIG|PPIG	983	+	4.7686543	1.7811813	-1.0	-1.0
chr20	35542785	35543010	ENSG00000125991.19|ERGIC3|PPIG|PPIG	963	+	2.883442	1.4296302	-1.0	-1.0
chr20	35542050	35542150	ENSG00000125991.19|ERGIC3|PPIG|PPIG	908	+	2.3558497	1.0378287	-1.0	-1.0
chr20	35557193	35557249	ENSG00000125991.19|ERGIC3|PPIG|PPIG	906	+	2.2503436	1.0276821	-1.0	-1.0
chr20	35556598	35556698	ENSG00000125991.19|ERGIC3|PPIG|PPIG	905	+	3.252875	1.0212663	-1.0	-1.0
chr20	35542487	35542600	ENSG00000125991.19|ERGIC3|PPIG|PPIG	920	+	2.4563575	1.0944812	-1.0	-1.0
chr20	35548508	35548674	ENSG00000125991.19|ERGIC3|PPIG|PPIG	991	+	3.7249775	2.0263662	-1.0	-1.0
chr20	35556206	35556366	ENSG00000125991.19|ERGIC3|PPIG|PPIG	962	+	3.489543	1.416187	-1.0	-1.0
chr20	35547366	35547505	ENSG00000125991.19|ERGIC3|PPIG|PPIG	911	+	2.1223478	1.0506971	-1.0	-1.0
chr20	35556918	35557109	ENSG00000125991.19|ERGIC3|PPIG|PPIG	959	+	3.0963151	1.3859332	-1.0	-1.0
chr20	35606121	35606221	ENSG00000088340.15|FER1L4|PPIG|PPIG	982	-	7.073495	1.7333046	-1.0	-1.0
chr20	35599755	35599950	ENSG00000088340.15|FER1L4|PPIG|PPIG	937	-	6.504681	1.2007543	-1.0	-1.0
chr20	35603796	35603936	ENSG00000088340.15|FER1L4|PPIG|PPIG	959	-	5.905883	1.3865488	-1.0	-1.0
chr20	35618489	35618589	ENSG00000061656.9|SPAG4|PPIG|PPIG	904	+	6.1905327	1.0177367	-1.0	-1.0
chr20	35618086	35618130	ENSG00000061656.9|SPAG4|PPIG|PPIG	957	+	6.6611333	1.3640693	-1.0	-1.0
chr20	35619194	35619310	ENSG00000061656.9|SPAG4|PPIG|PPIG	973	+	4.7959285	1.5723596	-1.0	-1.0
chr20	35620656	35620773	ENSG00000061656.9|SPAG4|PPIG|PPIG	976	+	5.4947343	1.6166642	-1.0	-1.0
chr20	35620875	35620990	ENSG00000061656.9|SPAG4|PPIG|PPIG	913	+	3.0013323	1.0611174	-1.0	-1.0
chr20	35619578	35619746	ENSG00000061656.9|SPAG4|PPIG|PPIG	943	+	3.3096993	1.2409118	-1.0	-1.0
chr20	35617524	35617840	ENSG00000061656.9|SPAG4|PPIG|PPIG	928	+	5.3589067	1.1401328	-1.0	-1.0
chr20	35618130	35618270	ENSG00000061656.9|SPAG4|PPIG|PPIG	909	+	3.0662866	1.043007	-1.0	-1.0
chr20	35618922	35618998	ENSG00000061656.9|SPAG4|PPIG|PPIG	901	+	2.7297616	1.0057925	-1.0	-1.0
chr20	35627279	35627419	ENSG00000214078.12|CPNE1|PPIG|PPIG	938	-	2.379717	1.2076237	-1.0	-1.0
chr20	35632794	35632923	ENSG00000214078.12|CPNE1|PPIG|PPIG	990	-	3.0809603	2.0093577	-1.0	-1.0
chr20	35631687	35631777	ENSG00000214078.12|CPNE1|PPIG|PPIG	986	-	3.3514848	1.8492514	-1.0	-1.0
chr20	35631944	35632044	ENSG00000214078.12|CPNE1|PPIG|PPIG	992	-	3.8328986	2.0905871	-1.0	-1.0
chr20	35630668	35631034	ENSG00000214078.12|CPNE1|PPIG|PPIG	964	-	2.7075572	1.4480978	-1.0	-1.0
chr20	35632162	35632385	ENSG00000214078.12|CPNE1|PPIG|PPIG	971	-	3.0458703	1.5381488	-1.0	-1.0
chr20	35632516	35632666	ENSG00000214078.12|CPNE1|PPIG|PPIG	928	-	2.5623543	1.1400746	-1.0	-1.0
chr20	35626490	35626853	ENSG00000214078.12|CPNE1|PPIG|PPIG	967	-	2.7336075	1.4779285	-1.0	-1.0
chr20	35630438	35630583	ENSG00000214078.12|CPNE1|PPIG|PPIG	923	-	2.9230723	1.1111408	-1.0	-1.0
chr20	35631491	35631578	ENSG00000214078.12|CPNE1|PPIG|PPIG	923	-	2.0666623	1.1159668	-1.0	-1.0
chr20	35631113	35631173	ENSG00000214078.12|CPNE1|PPIG|PPIG	990	-	3.3623536	1.9972881	-1.0	-1.0
chr20	35631267	35631354	ENSG00000214078.12|CPNE1|PPIG|PPIG	997	-	4.032274	2.5144088	-1.0	-1.0
chr20	35631173	35631267	ENSG00000214078.12|CPNE1|PPIG|PPIG	902	-	3.3200674	1.006626	-1.0	-1.0
chr20	35632794	35632923	ENSG00000272897.5|AL109827.1|PPIG|PPIG	990	-	3.0809603	2.0075126	-1.0	-1.0
chr20	35632339	35632385	ENSG00000272897.5|AL109827.1|PPIG|PPIG	994	-	3.937582	2.2095358	-1.0	-1.0
chr20	35672754	35672844	ENSG00000272897.5|AL109827.1|PPIG|PPIG	906	-	4.1644015	1.0271753	-1.0	-1.0
chr20	35632516	35632666	ENSG00000272897.5|AL109827.1|PPIG|PPIG	927	-	2.5623543	1.1358968	-1.0	-1.0
chr20	35674349	35674431	ENSG00000272897.5|AL109827.1|PPIG|PPIG	977	-	4.862213	1.6420375	-1.0	-1.0
chr20	35690437	35690537	ENSG00000244005.12|NFS1|PPIG|PPIG	937	-	4.2321677	1.2010452	-1.0	-1.0
chr20	35681887	35681981	ENSG00000244005.12|NFS1|PPIG|PPIG	960	-	6.5362234	1.4018642	-1.0	-1.0
chr20	35672754	35672844	ENSG00000244005.12|NFS1|PPIG|PPIG	906	-	4.1644015	1.0268469	-1.0	-1.0
chr20	35674292	35674431	ENSG00000244005.12|NFS1|PPIG|PPIG	965	-	5.311052	1.454379	-1.0	-1.0
chr20	35698480	35698585	ENSG00000244005.12|NFS1|PPIG|PPIG	957	-	4.4799376	1.3643245	-1.0	-1.0
chr20	35738997	35739097	ENSG00000131051.22|RBM39|PPIG|PPIG	901	-	1.827198	1.0046898	-1.0	-1.0
chr20	35729461	35729551	ENSG00000131051.22|RBM39|PPIG|PPIG	990	-	3.2877798	2.0113626	-1.0	-1.0
chr20	35731864	35732104	ENSG00000131051.22|RBM39|PPIG|PPIG	962	-	2.16315	1.4233425	-1.0	-1.0
chr20	35741940	35742312	ENSG00000131051.22|RBM39|PPIG|PPIG	977	-	2.4360816	1.629649	-1.0	-1.0
chr20	35739447	35739547	ENSG00000131051.22|RBM39|PPIG|PPIG	906	-	1.5548114	1.0271934	-1.0	-1.0
chr20	35729311	35729365	ENSG00000131051.22|RBM39|PPIG|PPIG	944	-	2.4164352	1.2484955	-1.0	-1.0
chr20	35716739	35716805	ENSG00000131051.22|RBM39|PPIG|PPIG	998	-	3.7318034	2.7172	-1.0	-1.0
chr20	35725037	35725155	ENSG00000131051.22|RBM39|PPIG|PPIG	978	-	2.3364	1.6632593	-1.0	-1.0
chr20	35724569	35724722	ENSG00000131051.22|RBM39|PPIG|PPIG	991	-	2.6217918	2.0519943	-1.0	-1.0
chr20	35714184	35714384	ENSG00000131051.22|RBM39|PPIG|PPIG	990	-	2.6693158	1.9949359	-1.0	-1.0
chr20	35740742	35740882	ENSG00000131051.22|RBM39|PPIG|PPIG	982	-	2.3435524	1.7436086	-1.0	-1.0
chr20	35713018	35713183	ENSG00000131051.22|RBM39|PPIG|PPIG	982	-	2.6184225	1.7445118	-1.0	-1.0
chr20	35705137	35705399	ENSG00000131051.22|RBM39|PPIG|PPIG	991	-	3.1540873	2.058893	-1.0	-1.0
chr20	35721739	35721877	ENSG00000131051.22|RBM39|PPIG|PPIG	980	-	2.4287388	1.7000583	-1.0	-1.0
chr20	35709153	35709309	ENSG00000131051.22|RBM39|PPIG|PPIG	963	-	2.2749195	1.4372874	-1.0	-1.0
chr20	35707119	35707244	ENSG00000131051.22|RBM39|PPIG|PPIG	931	-	1.9692851	1.1638138	-1.0	-1.0
chr20	35713711	35713857	ENSG00000131051.22|RBM39|PPIG|PPIG	954	-	2.287359	1.337738	-1.0	-1.0
chr20	35704667	35704837	ENSG00000131051.22|RBM39|PPIG|PPIG	981	-	3.478563	1.7284365	-1.0	-1.0
chr20	35740452	35740692	ENSG00000131051.22|RBM39|PPIG|PPIG	993	-	2.7331173	2.1325874	-1.0	-1.0
chr20	36177951	36178051	ENSG00000088367.21|EPB41L1|PPIG|PPIG	901	+	3.1798143	1.0065	-1.0	-1.0
chr20	36212271	36212371	ENSG00000088367.21|EPB41L1|PPIG|PPIG	904	+	3.2145662	1.0167849	-1.0	-1.0
chr20	36500466	36500606	ENSG00000080845.17|DLGAP4|PPIG|PPIG	919	+	2.854188	1.0912681	-1.0	-1.0
chr20	36496784	36496949	ENSG00000080845.17|DLGAP4|PPIG|PPIG	908	+	2.6187427	1.0347466	-1.0	-1.0
chr20	36578795	36578966	ENSG00000118707.9|TGIF2|PPIG|PPIG	927	+	2.8017664	1.1342683	-1.0	-1.0
chr20	36607828	36608053	ENSG00000259399.1|TGIF2-C20orf24|PPIG|PPIG	947	+	3.4639075	1.2777334	-1.0	-1.0
chr20	36605926	36606071	ENSG00000259399.1|TGIF2-C20orf24|PPIG|PPIG	907	+	2.3278556	1.0336087	-1.0	-1.0
chr20	36578795	36578966	ENSG00000259399.1|TGIF2-C20orf24|PPIG|PPIG	926	+	2.8017664	1.1325711	-1.0	-1.0
chr20	36607824	36608054	ENSG00000101084.17|C20orf24|PPIG|PPIG	945	+	3.4857223	1.2603197	-1.0	-1.0
chr20	36605923	36606043	ENSG00000101084.17|C20orf24|PPIG|PPIG	911	+	2.5201705	1.052589	-1.0	-1.0
chr20	36665045	36665097	ENSG00000101079.20|NDRG3|PPIG|PPIG	908	-	2.671346	1.0378287	-1.0	-1.0
chr20	36682517	36682578	ENSG00000101079.20|NDRG3|PPIG|PPIG	964	-	4.591809	1.443538	-1.0	-1.0
chr20	36758557	36758617	ENSG00000149636.15|DSN1|PPIG|PPIG	904	-	3.355771	1.0158755	-1.0	-1.0
chr20	36758086	36758161	ENSG00000149636.15|DSN1|PPIG|PPIG	982	-	4.96912	1.755192	-1.0	-1.0
chr20	36773598	36773738	ENSG00000149636.15|DSN1|PPIG|PPIG	925	-	3.0367188	1.1240593	-1.0	-1.0
chr20	36771022	36771182	ENSG00000149636.15|DSN1|PPIG|PPIG	917	-	2.8852487	1.0829931	-1.0	-1.0
chr20	36828991	36829212	ENSG00000149639.14|SOGA1|PPIG|PPIG	941	-	3.0486586	1.2270896	-1.0	-1.0
chr20	36817406	36817469	ENSG00000149639.14|SOGA1|PPIG|PPIG	946	-	3.1741278	1.2642983	-1.0	-1.0
chr20	36839296	36839436	ENSG00000149639.14|SOGA1|PPIG|PPIG	945	-	3.3834403	1.2584668	-1.0	-1.0
chr20	36802855	36802980	ENSG00000149639.14|SOGA1|PPIG|PPIG	905	-	6.1827135	1.0222203	-1.0	-1.0
chr20	36802980	36803107	ENSG00000149639.14|SOGA1|PPIG|PPIG	930	-	3.516268	1.1527084	-1.0	-1.0
chr20	36816205	36816307	ENSG00000149639.14|SOGA1|PPIG|PPIG	907	-	6.193842	1.0313102	-1.0	-1.0
chr20	36797501	36797573	ENSG00000149639.14|SOGA1|PPIG|PPIG	905	-	6.1538134	1.0212663	-1.0	-1.0
chr20	37095862	37095995	ENSG00000080839.11|RBL1|PPIG|PPIG	936	-	2.9931786	1.1932749	-1.0	-1.0
chr20	37040152	37040277	ENSG00000080839.11|RBL1|PPIG|PPIG	907	-	4.1632624	1.029669	-1.0	-1.0
chr20	37207272	37207377	ENSG00000118705.16|RPN2|PPIG|PPIG	912	+	1.9493079	1.053523	-1.0	-1.0
chr20	37397698	37397843	ENSG00000197122.11|SRC|PPIG|PPIG	913	+	2.400615	1.0616897	-1.0	-1.0
chr20	37365203	37365277	ENSG00000197122.11|SRC|PPIG|PPIG	986	+	3.980635	1.8456428	-1.0	-1.0
chr20	37344769	37344887	ENSG00000197122.11|SRC|PPIG|PPIG	908	+	2.718062	1.036278	-1.0	-1.0
chr20	37402327	37402588	ENSG00000197122.11|SRC|PPIG|PPIG	954	+	3.0673797	1.3408312	-1.0	-1.0
chr20	37402748	37402928	ENSG00000197122.11|SRC|PPIG|PPIG	965	+	3.5388288	1.4600096	-1.0	-1.0
chr20	37386074	37386174	ENSG00000197122.11|SRC|PPIG|PPIG	938	+	2.8586516	1.210373	-1.0	-1.0
chr20	37382603	37382753	ENSG00000197122.11|SRC|PPIG|PPIG	948	+	2.8289204	1.2845035	-1.0	-1.0
chr20	37403230	37403410	ENSG00000197122.11|SRC|PPIG|PPIG	907	+	2.5651145	1.0301597	-1.0	-1.0
chr20	37401601	37401726	ENSG00000197122.11|SRC|PPIG|PPIG	939	+	3.2076578	1.2151256	-1.0	-1.0
chr20	37400114	37400289	ENSG00000197122.11|SRC|PPIG|PPIG	982	+	5.2868676	1.7569282	-1.0	-1.0
chr20	37384149	37384403	ENSG00000197122.11|SRC|PPIG|PPIG	939	+	2.7115924	1.2130703	-1.0	-1.0
chr20	37509123	37509228	ENSG00000166619.12|BLCAP|PPIG|PPIG	904	-	3.2145662	1.016665	-1.0	-1.0
chr20	37519211	37519350	ENSG00000166619.12|BLCAP|PPIG|PPIG	913	-	2.8960333	1.0621519	-1.0	-1.0
chr20	37732878	37733067	ENSG00000132792.18|CTNNBL1|PPIG|PPIG	963	+	3.0537953	1.4351647	-1.0	-1.0
chr20	37746467	37746572	ENSG00000132792.18|CTNNBL1|PPIG|PPIG	921	+	3.8226295	1.1044064	-1.0	-1.0
chr20	37737377	37737484	ENSG00000132792.18|CTNNBL1|PPIG|PPIG	994	+	7.537507	2.222334	-1.0	-1.0
chr20	37779186	37779291	ENSG00000132792.18|CTNNBL1|PPIG|PPIG	908	+	6.308984	1.038471	-1.0	-1.0
chr20	37765196	37765290	ENSG00000132792.18|CTNNBL1|PPIG|PPIG	965	+	3.309505	1.4547092	-1.0	-1.0
chr20	37767952	37768044	ENSG00000132792.18|CTNNBL1|PPIG|PPIG	986	+	5.150996	1.8538871	-1.0	-1.0
chr20	38002627	38002776	ENSG00000101407.12|TTI1|PPIG|PPIG	954	-	3.6418025	1.3341186	-1.0	-1.0
chr20	37996748	37996948	ENSG00000101407.12|TTI1|PPIG|PPIG	945	-	3.1501017	1.2612484	-1.0	-1.0
chr20	38006189	38006354	ENSG00000101407.12|TTI1|PPIG|PPIG	919	-	2.7281837	1.0888988	-1.0	-1.0
chr20	38059403	38059520	ENSG00000101413.11|RPRD1B|PPIG|PPIG	912	+	2.6031225	1.0573474	-1.0	-1.0
```
