## Supplementary File 2 - DEWSeq Binding Sites for "Improved discovery of RNA-binding protein binding sites in eCLIP data using DEWSeq": regions_windows100_steps5.bed (part 3 of 4)

```
chr20	38057531	38057644	ENSG00000101413.11|RPRD1B|PPIG|PPIG	914	+	2.3198464	1.0646938	-1.0	-1.0
chr20	38040439	38040544	ENSG00000101413.11|RPRD1B|PPIG|PPIG	902	+	6.221855	1.0072112	-1.0	-1.0
chr20	38430904	38431112	ENSG00000196756.11|SNHG17|PPIG|PPIG	979	-	3.6583278	1.6738355	-1.0	-1.0
chr20	38420627	38420732	ENSG00000196756.11|SNHG17|PPIG|PPIG	931	-	6.3157864	1.1629194	-1.0	-1.0
chr20	38435026	38435321	ENSG00000196756.11|SNHG17|PPIG|PPIG	908	-	2.4213872	1.0362103	-1.0	-1.0
chr20	38420787	38420900	ENSG00000196756.11|SNHG17|PPIG|PPIG	907	-	2.4249628	1.029912	-1.0	-1.0
chr20	38421005	38421190	ENSG00000196756.11|SNHG17|PPIG|PPIG	985	-	4.7661757	1.8241247	-1.0	-1.0
chr20	38426418	38426503	ENSG00000196756.11|SNHG17|PPIG|PPIG	974	-	3.0945	1.5829974	-1.0	-1.0
chr20	38422040	38422241	ENSG00000196756.11|SNHG17|PPIG|PPIG	936	-	2.6467419	1.1948056	-1.0	-1.0
chr20	38434503	38434626	ENSG00000196756.11|SNHG17|PPIG|PPIG	984	-	3.4549582	1.797787	-1.0	-1.0
chr20	38447517	38447662	ENSG00000174365.19|SNHG11|PPIG|PPIG	905	+	2.5311663	1.0221913	-1.0	-1.0
chr20	38448597	38448730	ENSG00000174365.19|SNHG11|PPIG|PPIG	951	+	3.3389366	1.310089	-1.0	-1.0
chr20	38516236	38516370	ENSG00000170471.14|RALGAPB|PPIG|PPIG	905	+	3.4910336	1.0209566	-1.0	-1.0
chr20	38541040	38541192	ENSG00000170471.14|RALGAPB|PPIG|PPIG	948	+	5.137075	1.2856281	-1.0	-1.0
chr20	38531166	38531231	ENSG00000170471.14|RALGAPB|PPIG|PPIG	903	+	2.48093	1.0133097	-1.0	-1.0
chr20	38499446	38499606	ENSG00000170471.14|RALGAPB|PPIG|PPIG	912	+	3.7035077	1.0558045	-1.0	-1.0
chr20	38755916	38756039	ENSG00000101442.9|ACTR5|PPIG|PPIG	933	+	3.732241	1.1728699	-1.0	-1.0
chr20	38972558	38972651	ENSG00000101452.14|DHX35|PPIG|PPIG	903	+	2.877862	1.013172	-1.0	-1.0
chr20	38983698	38983776	ENSG00000101452.14|DHX35|PPIG|PPIG	986	+	3.9562898	1.8590839	-1.0	-1.0
chr20	38988792	38988912	ENSG00000101452.14|DHX35|PPIG|PPIG	972	+	3.558727	1.5510854	-1.0	-1.0
chr20	39001729	39001842	ENSG00000101452.14|DHX35|PPIG|PPIG	910	+	6.3470583	1.0452152	-1.0	-1.0
chr20	39030667	39030775	ENSG00000101452.14|DHX35|PPIG|PPIG	931	+	2.8482838	1.1616828	-1.0	-1.0
chr20	38992355	38992425	ENSG00000101452.14|DHX35|PPIG|PPIG	903	+	3.3061237	1.0119573	-1.0	-1.0
chr20	39003778	39003907	ENSG00000101452.14|DHX35|PPIG|PPIG	942	+	3.4361856	1.2384814	-1.0	-1.0
chr20	39021840	39021935	ENSG00000101452.14|DHX35|PPIG|PPIG	905	+	2.884811	1.0212663	-1.0	-1.0
chr20	38994820	38994880	ENSG00000101452.14|DHX35|PPIG|PPIG	969	+	3.902804	1.5067111	-1.0	-1.0
chr20	41100145	41100243	ENSG00000198900.5|TOP1|PPIG|PPIG	908	+	2.187738	1.0378287	-1.0	-1.0
chr20	41101208	41101308	ENSG00000198900.5|TOP1|PPIG|PPIG	908	+	3.2673037	1.0343287	-1.0	-1.0
chr20	41092471	41092587	ENSG00000198900.5|TOP1|PPIG|PPIG	910	+	2.2439537	1.0453187	-1.0	-1.0
chr20	41098234	41098334	ENSG00000198900.5|TOP1|PPIG|PPIG	902	+	2.164851	1.0087571	-1.0	-1.0
chr20	41112781	41112925	ENSG00000198900.5|TOP1|PPIG|PPIG	912	+	2.3473423	1.0541186	-1.0	-1.0
chr20	41123194	41123334	ENSG00000198900.5|TOP1|PPIG|PPIG	914	+	2.294912	1.0675129	-1.0	-1.0
chr20	41172192	41172289	ENSG00000124181.14|PLCG1|PPIG|PPIG	995	+	3.9555118	2.2900486	-1.0	-1.0
chr20	41168945	41169075	ENSG00000124181.14|PLCG1|PPIG|PPIG	905	+	6.236804	1.0201185	-1.0	-1.0
chr20	41165449	41165551	ENSG00000124181.14|PLCG1|PPIG|PPIG	996	+	3.871374	2.378821	-1.0	-1.0
chr20	41167791	41167929	ENSG00000124181.14|PLCG1|PPIG|PPIG	955	+	2.9578583	1.3496374	-1.0	-1.0
chr20	41172410	41172640	ENSG00000124181.14|PLCG1|PPIG|PPIG	938	+	2.6478755	1.2063847	-1.0	-1.0
chr20	41164932	41165101	ENSG00000124181.14|PLCG1|PPIG|PPIG	943	+	2.473108	1.2440968	-1.0	-1.0
chr20	41163714	41163833	ENSG00000124181.14|PLCG1|PPIG|PPIG	969	+	2.92672	1.5118827	-1.0	-1.0
chr20	41173419	41173529	ENSG00000124181.14|PLCG1|PPIG|PPIG	959	+	2.8873951	1.3900048	-1.0	-1.0
chr20	41170111	41170346	ENSG00000124181.14|PLCG1|PPIG|PPIG	946	+	2.688196	1.2662427	-1.0	-1.0
chr20	41168766	41168870	ENSG00000124181.14|PLCG1|PPIG|PPIG	987	+	3.4341404	1.885632	-1.0	-1.0
chr20	41163920	41164006	ENSG00000124181.14|PLCG1|PPIG|PPIG	992	+	3.428528	2.0951169	-1.0	-1.0
chr20	41169078	41169175	ENSG00000124181.14|PLCG1|PPIG|PPIG	996	+	4.00246	2.4495175	-1.0	-1.0
chr20	41166475	41166590	ENSG00000124181.14|PLCG1|PPIG|PPIG	982	+	3.43292	1.736373	-1.0	-1.0
chr20	41174123	41174312	ENSG00000124181.14|PLCG1|PPIG|PPIG	976	+	3.5046306	1.6148945	-1.0	-1.0
chr20	41174881	41174991	ENSG00000124181.14|PLCG1|PPIG|PPIG	903	+	2.7232733	1.0110003	-1.0	-1.0
chr20	41167676	41167776	ENSG00000124181.14|PLCG1|PPIG|PPIG	905	+	2.9094048	1.0212663	-1.0	-1.0
chr20	41173922	41174011	ENSG00000124181.14|PLCG1|PPIG|PPIG	987	+	3.7332284	1.893356	-1.0	-1.0
chr20	41166678	41166880	ENSG00000124181.14|PLCG1|PPIG|PPIG	970	+	3.0306294	1.5265415	-1.0	-1.0
chr20	41159869	41159963	ENSG00000124181.14|PLCG1|PPIG|PPIG	976	+	2.86958	1.6265603	-1.0	-1.0
chr20	41160105	41160153	ENSG00000124181.14|PLCG1|PPIG|PPIG	988	+	3.6057358	1.9079984	-1.0	-1.0
chr20	41164080	41164201	ENSG00000124181.14|PLCG1|PPIG|PPIG	954	+	2.6659617	1.3412433	-1.0	-1.0
chr20	41159605	41159735	ENSG00000124181.14|PLCG1|PPIG|PPIG	933	+	2.5806646	1.1726711	-1.0	-1.0
chr20	41174011	41174123	ENSG00000124181.14|PLCG1|PPIG|PPIG	924	+	4.302279	1.11759	-1.0	-1.0
chr20	41166880	41167005	ENSG00000124181.14|PLCG1|PPIG|PPIG	933	+	2.6299388	1.1753645	-1.0	-1.0
chr20	41173651	41173813	ENSG00000124181.14|PLCG1|PPIG|PPIG	931	+	2.5021677	1.1606927	-1.0	-1.0
chr20	41162641	41162725	ENSG00000124181.14|PLCG1|PPIG|PPIG	975	+	2.9610343	1.599903	-1.0	-1.0
chr20	41165638	41165860	ENSG00000124181.14|PLCG1|PPIG|PPIG	983	+	4.0061727	1.7617995	-1.0	-1.0
chr20	41162957	41163479	ENSG00000124181.14|PLCG1|PPIG|PPIG	981	+	3.2191615	1.7304264	-1.0	-1.0
chr20	41169456	41169606	ENSG00000124181.14|PLCG1|PPIG|PPIG	990	+	4.1067934	1.9991922	-1.0	-1.0
chr20	41165244	41165367	ENSG00000124181.14|PLCG1|PPIG|PPIG	968	+	2.8327827	1.4992907	-1.0	-1.0
chr20	41137456	41137858	ENSG00000124181.14|PLCG1|PPIG|PPIG	942	+	2.7486968	1.2362157	-1.0	-1.0
chr20	41174671	41174781	ENSG00000124181.14|PLCG1|PPIG|PPIG	905	+	2.605056	1.0240593	-1.0	-1.0
chr20	41172728	41172877	ENSG00000124181.14|PLCG1|PPIG|PPIG	967	+	2.9005306	1.47892	-1.0	-1.0
chr20	41174466	41174636	ENSG00000124181.14|PLCG1|PPIG|PPIG	945	+	2.8893743	1.2578719	-1.0	-1.0
chr20	41166193	41166394	ENSG00000124181.14|PLCG1|PPIG|PPIG	974	+	3.3479142	1.584216	-1.0	-1.0
chr20	41164006	41164080	ENSG00000124181.14|PLCG1|PPIG|PPIG	913	+	3.4329865	1.0608337	-1.0	-1.0
chr20	41162373	41162536	ENSG00000124181.14|PLCG1|PPIG|PPIG	990	+	3.759502	2.0186994	-1.0	-1.0
chr20	41357881	41358346	ENSG00000132793.11|LPIN3|PPIG|PPIG	958	+	3.583604	1.3728245	-1.0	-1.0
chr20	41349088	41349172	ENSG00000132793.11|LPIN3|PPIG|PPIG	982	+	4.0799775	1.7383975	-1.0	-1.0
chr20	41350249	41350397	ENSG00000132793.11|LPIN3|PPIG|PPIG	964	+	3.6352744	1.4473224	-1.0	-1.0
chr20	41357039	41357188	ENSG00000132793.11|LPIN3|PPIG|PPIG	947	+	2.9972813	1.274984	-1.0	-1.0
chr20	41352059	41352220	ENSG00000132793.11|LPIN3|PPIG|PPIG	991	+	7.4271946	2.0512435	-1.0	-1.0
chr20	41347551	41347647	ENSG00000132793.11|LPIN3|PPIG|PPIG	982	+	4.0393896	1.744951	-1.0	-1.0
chr20	41355895	41356030	ENSG00000132793.11|LPIN3|PPIG|PPIG	916	+	2.5660653	1.0740066	-1.0	-1.0
chr20	41350054	41350189	ENSG00000132793.11|LPIN3|PPIG|PPIG	922	+	4.1895785	1.1067284	-1.0	-1.0
chr20	41357360	41357447	ENSG00000132793.11|LPIN3|PPIG|PPIG	950	+	3.6314979	1.3047905	-1.0	-1.0
chr20	41358438	41358542	ENSG00000132793.11|LPIN3|PPIG|PPIG	986	+	5.317584	1.8492458	-1.0	-1.0
chr20	41357447	41357697	ENSG00000132793.11|LPIN3|PPIG|PPIG	926	+	3.129536	1.1295888	-1.0	-1.0
chr20	41358721	41358861	ENSG00000132793.11|LPIN3|PPIG|PPIG	934	+	2.760258	1.1824511	-1.0	-1.0
chr20	41349773	41349894	ENSG00000132793.11|LPIN3|PPIG|PPIG	965	+	3.1116972	1.449961	-1.0	-1.0
chr20	41348618	41348887	ENSG00000132793.11|LPIN3|PPIG|PPIG	984	+	4.494095	1.8029948	-1.0	-1.0
chr20	41354819	41354863	ENSG00000132793.11|LPIN3|PPIG|PPIG	975	+	5.073645	1.6028892	-1.0	-1.0
chr20	41357193	41357360	ENSG00000132793.11|LPIN3|PPIG|PPIG	927	+	2.4811213	1.1360322	-1.0	-1.0
chr20	41345795	41345990	ENSG00000132793.11|LPIN3|PPIG|PPIG	958	+	3.4282842	1.3762712	-1.0	-1.0
chr20	41351820	41351920	ENSG00000132793.11|LPIN3|PPIG|PPIG	969	+	3.655268	1.5090584	-1.0	-1.0
chr20	41354644	41354737	ENSG00000132793.11|LPIN3|PPIG|PPIG	953	+	2.9198108	1.3289591	-1.0	-1.0
chr20	41423491	41423641	ENSG00000124177.14|CHD6|PPIG|PPIG	951	-	3.3779814	1.3061905	-1.0	-1.0
chr20	41451825	41452020	ENSG00000124177.14|CHD6|PPIG|PPIG	931	-	2.7832012	1.159517	-1.0	-1.0
chr20	41499294	41499357	ENSG00000124177.14|CHD6|PPIG|PPIG	977	-	4.4842124	1.6425116	-1.0	-1.0
chr20	41533129	41533299	ENSG00000124177.14|CHD6|PPIG|PPIG	922	-	2.280815	1.106944	-1.0	-1.0
chr20	41439999	41440124	ENSG00000124177.14|CHD6|PPIG|PPIG	975	-	4.0129333	1.6044717	-1.0	-1.0
chr20	41484351	41484491	ENSG00000124177.14|CHD6|PPIG|PPIG	933	-	2.6213896	1.1714369	-1.0	-1.0
chr20	41533339	41533454	ENSG00000124177.14|CHD6|PPIG|PPIG	908	-	2.2681775	1.0347451	-1.0	-1.0
chr20	41447881	41447971	ENSG00000124177.14|CHD6|PPIG|PPIG	934	-	2.6552122	1.1803483	-1.0	-1.0
chr20	41450945	41451100	ENSG00000124177.14|CHD6|PPIG|PPIG	912	-	2.3058484	1.0574642	-1.0	-1.0
chr20	41437261	41437334	ENSG00000124177.14|CHD6|PPIG|PPIG	940	-	4.3558135	1.2251639	-1.0	-1.0
chr20	41493857	41493944	ENSG00000124177.14|CHD6|PPIG|PPIG	915	-	2.2563736	1.0685011	-1.0	-1.0
chr20	41415185	41415315	ENSG00000124177.14|CHD6|PPIG|PPIG	949	-	3.3640027	1.2953126	-1.0	-1.0
chr20	41413428	41413603	ENSG00000124177.14|CHD6|PPIG|PPIG	939	-	4.3646946	1.2148049	-1.0	-1.0
chr20	41455799	41455964	ENSG00000124177.14|CHD6|PPIG|PPIG	932	-	2.4679077	1.1654507	-1.0	-1.0
chr20	41483308	41483519	ENSG00000124177.14|CHD6|PPIG|PPIG	927	-	2.5626292	1.1369694	-1.0	-1.0
chr20	41473312	41473512	ENSG00000124177.14|CHD6|PPIG|PPIG	948	-	3.216576	1.2862841	-1.0	-1.0
chr20	41426092	41426153	ENSG00000124177.14|CHD6|PPIG|PPIG	945	-	3.2464516	1.2626561	-1.0	-1.0
chr20	41493552	41493667	ENSG00000124177.14|CHD6|PPIG|PPIG	916	-	2.4980469	1.0774597	-1.0	-1.0
chr20	41491697	41491819	ENSG00000124177.14|CHD6|PPIG|PPIG	925	-	2.6503115	1.1254605	-1.0	-1.0
chr20	41488427	41488604	ENSG00000124177.14|CHD6|PPIG|PPIG	962	-	2.8504167	1.4256785	-1.0	-1.0
chr20	41514804	41514952	ENSG00000124177.14|CHD6|PPIG|PPIG	925	-	2.4729657	1.1259371	-1.0	-1.0
chr20	41445664	41445768	ENSG00000124177.14|CHD6|PPIG|PPIG	988	-	5.2578216	1.9346838	-1.0	-1.0
chr20	41512845	41512960	ENSG00000124177.14|CHD6|PPIG|PPIG	911	-	2.1940117	1.0513706	-1.0	-1.0
chr20	43458509	43458614	ENSG00000124193.14|SRSF6|PPIG|PPIG	916	+	1.5525658	1.0773997	-1.0	-1.0
chr20	43458007	43458140	ENSG00000124193.14|SRSF6|PPIG|PPIG	935	+	2.5642352	1.1840938	-1.0	-1.0
chr20	43459152	43459262	ENSG00000124193.14|SRSF6|PPIG|PPIG	911	+	2.148163	1.0491099	-1.0	-1.0
chr20	43460032	43460152	ENSG00000124193.14|SRSF6|PPIG|PPIG	942	+	2.3693655	1.2328901	-1.0	-1.0
chr20	43460514	43460598	ENSG00000124193.14|SRSF6|PPIG|PPIG	986	+	2.7880867	1.8568535	-1.0	-1.0
chr20	43458360	43458509	ENSG00000124193.14|SRSF6|PPIG|PPIG	977	+	2.6356041	1.6470946	-1.0	-1.0
chr20	43459770	43459890	ENSG00000124193.14|SRSF6|PPIG|PPIG	977	+	2.8276062	1.6347164	-1.0	-1.0
chr20	43534810	43534925	ENSG00000185513.14|L3MBTL1|PPIG|PPIG	912	+	2.919897	1.0576906	-1.0	-1.0
chr20	43532728	43532924	ENSG00000185513.14|L3MBTL1|PPIG|PPIG	980	+	4.4993973	1.6906366	-1.0	-1.0
chr20	43515291	43515416	ENSG00000185513.14|L3MBTL1|PPIG|PPIG	915	+	2.5645285	1.0722985	-1.0	-1.0
chr20	43530318	43530419	ENSG00000185513.14|L3MBTL1|PPIG|PPIG	908	+	2.3955302	1.0352604	-1.0	-1.0
chr20	43536141	43536281	ENSG00000185513.14|L3MBTL1|PPIG|PPIG	948	+	5.954416	1.2836946	-1.0	-1.0
chr20	43534007	43534167	ENSG00000185513.14|L3MBTL1|PPIG|PPIG	966	+	3.819998	1.463528	-1.0	-1.0
chr20	43534227	43534403	ENSG00000185513.14|L3MBTL1|PPIG|PPIG	987	+	5.467227	1.8841776	-1.0	-1.0
chr20	43514562	43514776	ENSG00000185513.14|L3MBTL1|PPIG|PPIG	947	+	3.4382367	1.27242	-1.0	-1.0
chr20	43516038	43516177	ENSG00000185513.14|L3MBTL1|PPIG|PPIG	944	+	2.6229055	1.2518873	-1.0	-1.0
chr20	43514776	43515008	ENSG00000185513.14|L3MBTL1|PPIG|PPIG	924	+	3.857569	1.1163418	-1.0	-1.0
chr20	43528656	43528781	ENSG00000185513.14|L3MBTL1|PPIG|PPIG	969	+	3.9260666	1.502605	-1.0	-1.0
chr20	43540752	43540882	ENSG00000185513.14|L3MBTL1|PPIG|PPIG	950	+	3.118462	1.3048414	-1.0	-1.0
chr20	43540129	43540308	ENSG00000185513.14|L3MBTL1|PPIG|PPIG	932	+	3.3116512	1.1683241	-1.0	-1.0
chr20	43515008	43515228	ENSG00000185513.14|L3MBTL1|PPIG|PPIG	950	+	3.180748	1.3048677	-1.0	-1.0
chr20	43569384	43569498	ENSG00000277611.1|Z98752.3|PPIG|PPIG	928	+	3.6876523	1.1397657	-1.0	-1.0
chr20	43540170	43540308	ENSG00000277611.1|Z98752.3|PPIG|PPIG	939	+	3.7777412	1.2122737	-1.0	-1.0
chr20	43540752	43540815	ENSG00000277611.1|Z98752.3|PPIG|PPIG	954	+	3.295488	1.3410927	-1.0	-1.0
chr20	43569384	43569544	ENSG00000101049.14|SGK2|PPIG|PPIG	942	+	5.167283	1.2390455	-1.0	-1.0
chr20	43572050	43572137	ENSG00000101049.14|SGK2|PPIG|PPIG	938	+	4.2191157	1.2084588	-1.0	-1.0
chr20	43713001	43713101	ENSG00000101057.15|MYBL2|PPIG|PPIG	902	+	2.5691314	1.0085019	-1.0	-1.0
chr20	43692156	43692319	ENSG00000101057.15|MYBL2|PPIG|PPIG	936	+	3.2507808	1.1911982	-1.0	-1.0
chr20	43681783	43681855	ENSG00000101057.15|MYBL2|PPIG|PPIG	986	+	4.8708067	1.84554	-1.0	-1.0
chr20	43702549	43702709	ENSG00000101057.15|MYBL2|PPIG|PPIG	918	+	3.003739	1.086832	-1.0	-1.0
chr20	43686856	43687072	ENSG00000101057.15|MYBL2|PPIG|PPIG	964	+	3.8052218	1.4416382	-1.0	-1.0
chr20	43711487	43711601	ENSG00000101057.15|MYBL2|PPIG|PPIG	962	+	3.3206565	1.4197283	-1.0	-1.0
chr20	43705248	43705353	ENSG00000101057.15|MYBL2|PPIG|PPIG	932	+	2.916122	1.1672292	-1.0	-1.0
chr20	43699776	43699976	ENSG00000101057.15|MYBL2|PPIG|PPIG	948	+	3.3771312	1.2831948	-1.0	-1.0
chr20	43682793	43682886	ENSG00000101057.15|MYBL2|PPIG|PPIG	930	+	3.1057172	1.1532277	-1.0	-1.0
chr20	44395452	44395552	ENSG00000229005.2|HNF4A-AS1|PPIG|PPIG	915	-	4.3613467	1.0693191	-1.0	-1.0
chr20	44401269	44401487	ENSG00000101076.16|HNF4A|PPIG|PPIG	954	+	2.1671464	1.3333365	-1.0	-1.0
chr20	44413693	44413800	ENSG00000101076.16|HNF4A|PPIG|PPIG	986	+	3.2752876	1.8624269	-1.0	-1.0
chr20	44419876	44419976	ENSG00000101076.16|HNF4A|PPIG|PPIG	904	+	6.156313	1.0157467	-1.0	-1.0
chr20	44406062	44406227	ENSG00000101076.16|HNF4A|PPIG|PPIG	975	+	2.8073697	1.5996804	-1.0	-1.0
chr20	44414506	44414662	ENSG00000101076.16|HNF4A|PPIG|PPIG	997	+	3.5902596	2.4935975	-1.0	-1.0
chr20	44418424	44418512	ENSG00000101076.16|HNF4A|PPIG|PPIG	969	+	2.707472	1.509839	-1.0	-1.0
chr20	44424017	44424322	ENSG00000101076.16|HNF4A|PPIG|PPIG	943	+	2.3875139	1.2471771	-1.0	-1.0
chr20	44414662	44414772	ENSG00000101076.16|HNF4A|PPIG|PPIG	918	+	2.4202602	1.0856683	-1.0	-1.0
chr20	44407380	44407475	ENSG00000101076.16|HNF4A|PPIG|PPIG	982	+	2.820463	1.7540176	-1.0	-1.0
chr20	44419720	44419876	ENSG00000101076.16|HNF4A|PPIG|PPIG	968	+	2.6805103	1.494345	-1.0	-1.0
chr20	44500235	44500335	ENSG00000132824.13|SERINC3|PPIG|PPIG	902	-	3.1864052	1.0107688	-1.0	-1.0
chr20	44501147	44501300	ENSG00000132824.13|SERINC3|PPIG|PPIG	914	-	2.3201604	1.0645869	-1.0	-1.0
chr20	44885810	44885960	ENSG00000166913.12|YWHAB|PPIG|PPIG	937	+	3.261975	1.1987507	-1.0	-1.0
chr20	44901730	44901880	ENSG00000166913.12|YWHAB|PPIG|PPIG	906	+	2.6517267	1.0249827	-1.0	-1.0
chr20	44924160	44924256	ENSG00000101104.12|PABPC1L|PPIG|PPIG	995	+	3.437875	2.3098028	-1.0	-1.0
chr20	44930751	44930856	ENSG00000101104.12|PABPC1L|PPIG|PPIG	912	+	2.222917	1.0570112	-1.0	-1.0
chr20	44932876	44933185	ENSG00000101104.12|PABPC1L|PPIG|PPIG	953	+	2.823101	1.3240744	-1.0	-1.0
chr20	44937982	44938191	ENSG00000101104.12|PABPC1L|PPIG|PPIG	985	+	3.3699985	1.8192321	-1.0	-1.0
chr20	44938673	44938748	ENSG00000101104.12|PABPC1L|PPIG|PPIG	988	+	4.3319755	1.9142928	-1.0	-1.0
chr20	44916755	44916871	ENSG00000101104.12|PABPC1L|PPIG|PPIG	988	+	3.782813	1.9371006	-1.0	-1.0
chr20	44910136	44910331	ENSG00000101104.12|PABPC1L|PPIG|PPIG	937	+	2.3488681	1.2019645	-1.0	-1.0
chr20	44930459	44930649	ENSG00000101104.12|PABPC1L|PPIG|PPIG	978	+	3.3432944	1.660071	-1.0	-1.0
chr20	44935390	44935497	ENSG00000101104.12|PABPC1L|PPIG|PPIG	984	+	3.068093	1.784138	-1.0	-1.0
chr20	44919182	44919277	ENSG00000101104.12|PABPC1L|PPIG|PPIG	989	+	3.4152787	1.9635259	-1.0	-1.0
chr20	44931926	44932101	ENSG00000101104.12|PABPC1L|PPIG|PPIG	939	+	2.5649788	1.2135714	-1.0	-1.0
chr20	44936636	44936866	ENSG00000101104.12|PABPC1L|PPIG|PPIG	991	+	4.198893	2.057087	-1.0	-1.0
chr20	44918905	44919040	ENSG00000101104.12|PABPC1L|PPIG|PPIG	972	+	2.8566487	1.5564011	-1.0	-1.0
chr20	44921593	44921731	ENSG00000101104.12|PABPC1L|PPIG|PPIG	961	+	2.5606847	1.4137057	-1.0	-1.0
chr20	44912659	44912853	ENSG00000101104.12|PABPC1L|PPIG|PPIG	966	+	3.0090377	1.4713286	-1.0	-1.0
chr20	44978442	44978567	ENSG00000101109.11|STK4|PPIG|PPIG	922	+	6.3928185	1.1064003	-1.0	-1.0
chr20	45001186	45001301	ENSG00000101109.11|STK4|PPIG|PPIG	904	+	2.7394886	1.0161566	-1.0	-1.0
chr20	44972077	44972177	ENSG00000101109.11|STK4|PPIG|PPIG	901	+	2.186896	1.0046608	-1.0	-1.0
chr20	44995099	44995249	ENSG00000101109.11|STK4|PPIG|PPIG	937	+	3.2996433	1.2020035	-1.0	-1.0
chr20	44997168	44997306	ENSG00000101109.11|STK4|PPIG|PPIG	977	+	6.886004	1.6391691	-1.0	-1.0
chr20	45424222	45424372	ENSG00000124155.17|PIGT|PPIG|PPIG	904	+	3.1064284	1.0161697	-1.0	-1.0
chr20	45420587	45420757	ENSG00000124155.17|PIGT|PPIG|PPIG	929	+	2.6529748	1.1506141	-1.0	-1.0
chr20	45429449	45429599	ENSG00000124155.17|PIGT|PPIG|PPIG	928	+	3.212758	1.1401111	-1.0	-1.0
chr20	45419472	45419572	ENSG00000124155.17|PIGT|PPIG|PPIG	903	+	3.2060263	1.0135013	-1.0	-1.0
chr20	45801401	45801458	ENSG00000101457.12|DNTTIP1|PPIG|PPIG	987	+	7.177368	1.8931034	-1.0	-1.0
chr20	45795344	45795443	ENSG00000101457.12|DNTTIP1|PPIG|PPIG	980	+	4.8804626	1.6986034	-1.0	-1.0
chr20	45855158	45855292	ENSG00000101473.16|ACOT8|PPIG|PPIG	930	-	6.4751596	1.156587	-1.0	-1.0
chr20	45888684	45888814	ENSG00000124257.6|NEURL2|PPIG|PPIG	904	-	2.4031913	1.0163442	-1.0	-1.0
chr20	45893987	45894137	ENSG00000064601.16|CTSA|PPIG|PPIG	956	+	3.149482	1.3585649	-1.0	-1.0
chr20	45891138	45891443	ENSG00000064601.16|CTSA|PPIG|PPIG	960	+	5.1042323	1.3964591	-1.0	-1.0
chr20	45897985	45898105	ENSG00000064601.16|CTSA|PPIG|PPIG	904	+	2.0295572	1.0157942	-1.0	-1.0
chr20	45892272	45892484	ENSG00000064601.16|CTSA|PPIG|PPIG	927	+	2.6704962	1.134051	-1.0	-1.0
chr20	45897755	45897945	ENSG00000064601.16|CTSA|PPIG|PPIG	914	+	2.3772569	1.0643697	-1.0	-1.0
chr20	45894822	45894901	ENSG00000064601.16|CTSA|PPIG|PPIG	947	+	2.7165632	1.2761744	-1.0	-1.0
chr20	45897005	45897105	ENSG00000064601.16|CTSA|PPIG|PPIG	905	+	6.409868	1.0212663	-1.0	-1.0
chr20	45894649	45894741	ENSG00000064601.16|CTSA|PPIG|PPIG	989	+	3.3964539	1.9525864	-1.0	-1.0
chr20	45892724	45892974	ENSG00000064601.16|CTSA|PPIG|PPIG	931	+	2.3637114	1.1629615	-1.0	-1.0
chr20	45891658	45892098	ENSG00000064601.16|CTSA|PPIG|PPIG	930	+	2.517983	1.152948	-1.0	-1.0
chr20	45941052	45941202	ENSG00000100982.11|PCIF1|PPIG|PPIG	981	+	4.667242	1.7157886	-1.0	-1.0
chr20	45939010	45939123	ENSG00000100982.11|PCIF1|PPIG|PPIG	917	+	3.0991974	1.0811751	-1.0	-1.0
chr20	45944932	45945030	ENSG00000100982.11|PCIF1|PPIG|PPIG	904	+	2.4407284	1.0191165	-1.0	-1.0
chr20	45943339	45943423	ENSG00000100982.11|PCIF1|PPIG|PPIG	902	+	3.1798143	1.0069001	-1.0	-1.0
chr20	45945760	45945875	ENSG00000100982.11|PCIF1|PPIG|PPIG	905	+	2.5980136	1.0212663	-1.0	-1.0
chr20	45943096	45943216	ENSG00000100982.11|PCIF1|PPIG|PPIG	961	+	6.612324	1.4142797	-1.0	-1.0
chr20	45947312	45947427	ENSG00000100982.11|PCIF1|PPIG|PPIG	901	+	6.1333036	1.0063372	-1.0	-1.0
chr20	45939214	45939334	ENSG00000100982.11|PCIF1|PPIG|PPIG	913	+	2.4208982	1.0587683	-1.0	-1.0
chr20	45943665	45943765	ENSG00000100982.11|PCIF1|PPIG|PPIG	946	+	3.1696355	1.2636515	-1.0	-1.0
chr20	45937472	45937637	ENSG00000100982.11|PCIF1|PPIG|PPIG	920	+	4.376265	1.0970254	-1.0	-1.0
chr20	45946199	45946299	ENSG00000100982.11|PCIF1|PPIG|PPIG	936	+	4.336474	1.1950264	-1.0	-1.0
chr20	45949799	45949877	ENSG00000198026.7|ZNF335|PPIG|PPIG	948	-	3.6055624	1.2868397	-1.0	-1.0
chr20	45963892	45964057	ENSG00000198026.7|ZNF335|PPIG|PPIG	926	-	4.6956406	1.1307672	-1.0	-1.0
chr20	45949332	45949398	ENSG00000198026.7|ZNF335|PPIG|PPIG	961	-	6.607164	1.4081157	-1.0	-1.0
chr20	45965667	45965772	ENSG00000198026.7|ZNF335|PPIG|PPIG	902	-	2.163983	1.0066719	-1.0	-1.0
chr20	45953793	45953943	ENSG00000198026.7|ZNF335|PPIG|PPIG	969	-	4.9327726	1.5146294	-1.0	-1.0
chr20	45968243	45968358	ENSG00000198026.7|ZNF335|PPIG|PPIG	905	-	4.141491	1.0244526	-1.0	-1.0
chr20	45971309	45971459	ENSG00000198026.7|ZNF335|PPIG|PPIG	919	-	2.4984164	1.0905563	-1.0	-1.0
chr20	45952146	45952346	ENSG00000198026.7|ZNF335|PPIG|PPIG	956	-	3.5354009	1.3604909	-1.0	-1.0
chr20	45949169	45949251	ENSG00000198026.7|ZNF335|PPIG|PPIG	908	-	6.2928596	1.0357684	-1.0	-1.0
chr20	45967758	45967958	ENSG00000198026.7|ZNF335|PPIG|PPIG	918	-	5.7944775	1.0882051	-1.0	-1.0
chr20	45960207	45960337	ENSG00000198026.7|ZNF335|PPIG|PPIG	958	-	6.594855	1.3716942	-1.0	-1.0
chr20	46063359	46063484	ENSG00000124160.11|NCOA5|PPIG|PPIG	923	-	3.27989	1.1121058	-1.0	-1.0
chr20	46352130	46352265	ENSG00000080189.14|SLC35C2|PPIG|PPIG	914	-	2.3919601	1.0633508	-1.0	-1.0
chr20	46355072	46355247	ENSG00000080189.14|SLC35C2|PPIG|PPIG	955	-	2.8059587	1.3497437	-1.0	-1.0
chr20	46357622	46357772	ENSG00000080189.14|SLC35C2|PPIG|PPIG	938	-	2.8432891	1.2074449	-1.0	-1.0
chr20	46355279	46355424	ENSG00000080189.14|SLC35C2|PPIG|PPIG	905	-	2.8275247	1.0231404	-1.0	-1.0
chr20	46358616	46358776	ENSG00000080189.14|SLC35C2|PPIG|PPIG	930	-	3.0727897	1.1521479	-1.0	-1.0
chr20	46350739	46350890	ENSG00000080189.14|SLC35C2|PPIG|PPIG	948	-	3.4119534	1.2876625	-1.0	-1.0
chr20	46375667	46375790	ENSG00000062598.17|ELMO2|PPIG|PPIG	949	-	6.601504	1.2934768	-1.0	-1.0
chr20	46373389	46373499	ENSG00000062598.17|ELMO2|PPIG|PPIG	904	-	3.243715	1.0186764	-1.0	-1.0
chr20	46386138	46386238	ENSG00000062598.17|ELMO2|PPIG|PPIG	917	-	2.6961308	1.0831037	-1.0	-1.0
chr20	46371578	46371691	ENSG00000062598.17|ELMO2|PPIG|PPIG	936	-	3.9335973	1.1925526	-1.0	-1.0
chr20	46371805	46371960	ENSG00000062598.17|ELMO2|PPIG|PPIG	917	-	6.3820653	1.0793369	-1.0	-1.0
chr20	46389038	46389173	ENSG00000062598.17|ELMO2|PPIG|PPIG	904	-	3.073598	1.0187705	-1.0	-1.0
chr20	46367463	46367560	ENSG00000062598.17|ELMO2|PPIG|PPIG	907	-	3.2610626	1.031318	-1.0	-1.0
chr20	46575572	46575677	ENSG00000158296.13|SLC13A3|PPIG|PPIG	904	-	2.1221824	1.01613	-1.0	-1.0
chr20	46588058	46588158	ENSG00000158296.13|SLC13A3|PPIG|PPIG	918	-	2.3823965	1.0837713	-1.0	-1.0
chr20	46592403	46592528	ENSG00000158296.13|SLC13A3|PPIG|PPIG	934	-	2.6570773	1.1780328	-1.0	-1.0
chr20	46589159	46589255	ENSG00000158296.13|SLC13A3|PPIG|PPIG	906	-	2.4599564	1.0273007	-1.0	-1.0
chr20	46710007	46710147	ENSG00000197496.5|SLC2A10|PPIG|PPIG	922	+	3.8011332	1.1101387	-1.0	-1.0
chr20	47283570	47283648	ENSG00000101040.19|ZMYND8|PPIG|PPIG	966	-	3.146158	1.4725592	-1.0	-1.0
chr20	47298728	47298947	ENSG00000101040.19|ZMYND8|PPIG|PPIG	977	-	2.9357913	1.6466514	-1.0	-1.0
chr20	47294665	47294779	ENSG00000101040.19|ZMYND8|PPIG|PPIG	936	-	2.3773792	1.1926003	-1.0	-1.0
chr20	47347855	47347926	ENSG00000101040.19|ZMYND8|PPIG|PPIG	937	-	2.524839	1.1984476	-1.0	-1.0
chr20	47291795	47291888	ENSG00000101040.19|ZMYND8|PPIG|PPIG	923	-	2.2671926	1.1159469	-1.0	-1.0
chr20	47246187	47246332	ENSG00000101040.19|ZMYND8|PPIG|PPIG	925	-	2.2551568	1.1228389	-1.0	-1.0
chr20	47210773	47210878	ENSG00000101040.19|ZMYND8|PPIG|PPIG	907	-	2.9129105	1.0304635	-1.0	-1.0
chr20	47276678	47276788	ENSG00000101040.19|ZMYND8|PPIG|PPIG	914	-	2.4290235	1.0639213	-1.0	-1.0
chr20	47276313	47276448	ENSG00000101040.19|ZMYND8|PPIG|PPIG	939	-	2.44955	1.2159479	-1.0	-1.0
chr20	47310055	47310180	ENSG00000101040.19|ZMYND8|PPIG|PPIG	947	-	2.44404	1.2771776	-1.0	-1.0
chr20	47224316	47224551	ENSG00000101040.19|ZMYND8|PPIG|PPIG	987	-	3.226249	1.8805165	-1.0	-1.0
chr20	47221313	47221438	ENSG00000101040.19|ZMYND8|PPIG|PPIG	929	-	2.420046	1.1474118	-1.0	-1.0
chr20	47238849	47239009	ENSG00000101040.19|ZMYND8|PPIG|PPIG	921	-	2.4252915	1.1050773	-1.0	-1.0
chr20	47227202	47227281	ENSG00000101040.19|ZMYND8|PPIG|PPIG	977	-	3.8847384	1.6345142	-1.0	-1.0
chr20	47290186	47290274	ENSG00000101040.19|ZMYND8|PPIG|PPIG	972	-	2.9704185	1.5473535	-1.0	-1.0
chr20	47622228	47622330	ENSG00000124151.18|NCOA3|PPIG|PPIG	942	+	2.7575006	1.2397833	-1.0	-1.0
chr20	47652940	47653072	ENSG00000124151.18|NCOA3|PPIG|PPIG	914	+	2.426575	1.0657688	-1.0	-1.0
chr20	47649004	47649104	ENSG00000124151.18|NCOA3|PPIG|PPIG	927	+	2.561944	1.13926	-1.0	-1.0
chr20	47642232	47642384	ENSG00000124151.18|NCOA3|PPIG|PPIG	952	+	3.8464	1.3224171	-1.0	-1.0
chr20	47652465	47652575	ENSG00000124151.18|NCOA3|PPIG|PPIG	916	+	2.4044256	1.0746946	-1.0	-1.0
chr20	47639037	47639137	ENSG00000124151.18|NCOA3|PPIG|PPIG	937	+	4.249951	1.201775	-1.0	-1.0
chr20	47636385	47636520	ENSG00000124151.18|NCOA3|PPIG|PPIG	904	+	2.2368987	1.0173838	-1.0	-1.0
chr20	47653405	47653570	ENSG00000124151.18|NCOA3|PPIG|PPIG	920	+	2.77898	1.0970302	-1.0	-1.0
chr20	47633520	47633620	ENSG00000124151.18|NCOA3|PPIG|PPIG	902	+	2.4437861	1.0103103	-1.0	-1.0
chr20	47635606	47635713	ENSG00000124151.18|NCOA3|PPIG|PPIG	925	+	3.2952611	1.1268069	-1.0	-1.0
chr20	47627560	47627749	ENSG00000124151.18|NCOA3|PPIG|PPIG	926	+	2.657685	1.1319607	-1.0	-1.0
chr20	47583182	47583261	ENSG00000124151.18|NCOA3|PPIG|PPIG	940	+	2.7160244	1.2252352	-1.0	-1.0
chr20	47639576	47639711	ENSG00000124151.18|NCOA3|PPIG|PPIG	932	+	3.5153935	1.1651759	-1.0	-1.0
chr20	48984728	48984840	ENSG00000124198.8|ARFGEF2|PPIG|PPIG	935	+	2.6068234	1.1860559	-1.0	-1.0
chr20	48963829	48963898	ENSG00000124198.8|ARFGEF2|PPIG|PPIG	959	+	2.9473472	1.3907924	-1.0	-1.0
chr20	48985487	48985613	ENSG00000124198.8|ARFGEF2|PPIG|PPIG	911	+	2.2599432	1.0499743	-1.0	-1.0
chr20	48976015	48976199	ENSG00000124198.8|ARFGEF2|PPIG|PPIG	981	+	3.8655405	1.7317878	-1.0	-1.0
chr20	48972325	48972425	ENSG00000124198.8|ARFGEF2|PPIG|PPIG	941	+	2.7378807	1.2293506	-1.0	-1.0
chr20	48971124	48971244	ENSG00000124198.8|ARFGEF2|PPIG|PPIG	913	+	3.0311348	1.0587966	-1.0	-1.0
chr20	48994450	48994550	ENSG00000124198.8|ARFGEF2|PPIG|PPIG	907	+	2.3604007	1.0323614	-1.0	-1.0
chr20	49011948	49012084	ENSG00000124198.8|ARFGEF2|PPIG|PPIG	923	+	3.7754812	1.1162732	-1.0	-1.0
chr20	48921889	48922010	ENSG00000124198.8|ARFGEF2|PPIG|PPIG	959	+	2.8426945	1.3914461	-1.0	-1.0
chr20	48974765	48974874	ENSG00000124198.8|ARFGEF2|PPIG|PPIG	945	+	2.8378832	1.2627714	-1.0	-1.0
chr20	49005089	49005199	ENSG00000124198.8|ARFGEF2|PPIG|PPIG	908	+	3.8791263	1.0373621	-1.0	-1.0
chr20	49013830	49013955	ENSG00000124198.8|ARFGEF2|PPIG|PPIG	933	+	2.9109178	1.1707704	-1.0	-1.0
chr20	48965871	48966023	ENSG00000124198.8|ARFGEF2|PPIG|PPIG	990	+	5.0738463	2.010298	-1.0	-1.0
chr20	48952759	48952879	ENSG00000124198.8|ARFGEF2|PPIG|PPIG	953	+	3.0807395	1.3301809	-1.0	-1.0
chr20	48998129	48998233	ENSG00000124198.8|ARFGEF2|PPIG|PPIG	903	+	3.2060263	1.0135249	-1.0	-1.0
chr20	48951322	48951469	ENSG00000124198.8|ARFGEF2|PPIG|PPIG	981	+	3.9464574	1.727902	-1.0	-1.0
chr20	48998335	48998500	ENSG00000124198.8|ARFGEF2|PPIG|PPIG	919	+	2.6803756	1.0895993	-1.0	-1.0
chr20	49010231	49010396	ENSG00000124198.8|ARFGEF2|PPIG|PPIG	921	+	3.018245	1.1026397	-1.0	-1.0
chr20	48995782	48995882	ENSG00000124198.8|ARFGEF2|PPIG|PPIG	960	+	3.133999	1.4030449	-1.0	-1.0
chr20	49033022	49033142	ENSG00000124198.8|ARFGEF2|PPIG|PPIG	904	+	6.1617804	1.0187165	-1.0	-1.0
chr20	49028564	49028668	ENSG00000124198.8|ARFGEF2|PPIG|PPIG	903	+	3.3495173	1.0129478	-1.0	-1.0
chr20	48989555	48989684	ENSG00000124198.8|ARFGEF2|PPIG|PPIG	934	+	2.8725588	1.1818796	-1.0	-1.0
chr20	49084035	49084140	ENSG00000124207.16|CSE1L|PPIG|PPIG	903	+	6.257966	1.0130118	-1.0	-1.0
chr20	49075317	49075520	ENSG00000124207.16|CSE1L|PPIG|PPIG	960	+	3.170351	1.3987961	-1.0	-1.0
chr20	49094831	49094946	ENSG00000124207.16|CSE1L|PPIG|PPIG	903	+	2.2752442	1.0116228	-1.0	-1.0
chr20	49063201	49063344	ENSG00000124207.16|CSE1L|PPIG|PPIG	949	+	3.1733768	1.2941527	-1.0	-1.0
chr20	49066191	49066293	ENSG00000124207.16|CSE1L|PPIG|PPIG	923	+	2.5127623	1.1162854	-1.0	-1.0
chr20	49072567	49072692	ENSG00000124207.16|CSE1L|PPIG|PPIG	941	+	2.901469	1.2302525	-1.0	-1.0
chr20	49089537	49089637	ENSG00000124207.16|CSE1L|PPIG|PPIG	903	+	2.4300978	1.0126717	-1.0	-1.0
chr20	49067189	49067280	ENSG00000124207.16|CSE1L|PPIG|PPIG	943	+	3.142406	1.2410094	-1.0	-1.0
chr20	49066364	49066509	ENSG00000124207.16|CSE1L|PPIG|PPIG	954	+	3.0460315	1.3365803	-1.0	-1.0
chr20	49068714	49068822	ENSG00000124207.16|CSE1L|PPIG|PPIG	917	+	2.4298298	1.0826265	-1.0	-1.0
chr20	49074784	49074850	ENSG00000124207.16|CSE1L|PPIG|PPIG	989	+	4.7849793	1.9723736	-1.0	-1.0
chr20	49151581	49151701	ENSG00000124214.19|STAU1|PPIG|PPIG	917	-	2.1228428	1.0828626	-1.0	-1.0
chr20	49118332	49118408	ENSG00000124214.19|STAU1|PPIG|PPIG	942	-	2.910961	1.2391856	-1.0	-1.0
chr20	49119981	49120128	ENSG00000124214.19|STAU1|PPIG|PPIG	944	-	2.9395373	1.2555549	-1.0	-1.0
chr20	49117776	49117876	ENSG00000124214.19|STAU1|PPIG|PPIG	903	-	2.5703645	1.0135013	-1.0	-1.0
chr20	49233305	49233405	ENSG00000124228.14|DDX27|PPIG|PPIG	940	+	4.3439527	1.2249905	-1.0	-1.0
chr20	49219424	49219541	ENSG00000124228.14|DDX27|PPIG|PPIG	928	+	2.7786565	1.1413395	-1.0	-1.0
chr20	49230248	49230349	ENSG00000124228.14|DDX27|PPIG|PPIG	901	+	2.8390462	1.0046802	-1.0	-1.0
chr20	49243798	49243928	ENSG00000124228.14|DDX27|PPIG|PPIG	905	+	3.998738	1.0201669	-1.0	-1.0
chr20	49238948	49239055	ENSG00000124228.14|DDX27|PPIG|PPIG	955	+	3.3283617	1.3441397	-1.0	-1.0
chr20	49242082	49242206	ENSG00000124228.14|DDX27|PPIG|PPIG	949	+	2.7980628	1.2925756	-1.0	-1.0
chr20	49221451	49221596	ENSG00000124228.14|DDX27|PPIG|PPIG	903	+	2.2663906	1.0124553	-1.0	-1.0
chr20	49226439	49226535	ENSG00000124228.14|DDX27|PPIG|PPIG	901	+	2.2430143	1.0046582	-1.0	-1.0
chr20	49236387	49236510	ENSG00000124228.14|DDX27|PPIG|PPIG	941	+	3.292951	1.2327662	-1.0	-1.0
chr20	49223317	49223427	ENSG00000124228.14|DDX27|PPIG|PPIG	907	+	2.2783995	1.0294415	-1.0	-1.0
chr20	49233567	49233772	ENSG00000124228.14|DDX27|PPIG|PPIG	967	+	3.5315397	1.4783272	-1.0	-1.0
chr20	49234867	49235052	ENSG00000124228.14|DDX27|PPIG|PPIG	944	+	4.0913906	1.2494874	-1.0	-1.0
chr20	49241892	49241987	ENSG00000124228.14|DDX27|PPIG|PPIG	901	+	2.0938246	1.0063921	-1.0	-1.0
chr20	49228764	49228864	ENSG00000124228.14|DDX27|PPIG|PPIG	907	+	2.923928	1.0308686	-1.0	-1.0
chr20	49236082	49236277	ENSG00000124228.14|DDX27|PPIG|PPIG	962	+	4.7835636	1.4234569	-1.0	-1.0
chr20	49257451	49257664	ENSG00000124201.14|ZNFX1|PPIG|PPIG	964	-	3.4936688	1.44183	-1.0	-1.0
chr20	49263333	49263478	ENSG00000124201.14|ZNFX1|PPIG|PPIG	966	-	6.6801906	1.4691296	-1.0	-1.0
chr20	49280484	49280589	ENSG00000177410.12|ZFAS1|PPIG|PPIG	924	+	2.2206345	1.1193514	-1.0	-1.0
chr20	49279103	49279203	ENSG00000177410.12|ZFAS1|PPIG|PPIG	944	+	2.0898	1.2515554	-1.0	-1.0
chr20	49289044	49289209	ENSG00000177410.12|ZFAS1|PPIG|PPIG	942	+	2.4886785	1.2347436	-1.0	-1.0
chr20	49280834	49281004	ENSG00000177410.12|ZFAS1|PPIG|PPIG	932	+	2.2904615	1.1662583	-1.0	-1.0
chr20	49279115	49279208	ENSG00000274760.1|ZNFX1-AS1_2|PPIG|PPIG	958	+	2.315279	1.3777894	-1.0	-1.0
chr20	49280484	49280571	ENSG00000277967.1|ZNFX1-AS1_3|PPIG|PPIG	930	+	2.2400403	1.1558799	-1.0	-1.0
chr20	49936435	49936552	ENSG00000124226.10|RNF114|PPIG|PPIG	952	+	3.1958385	1.3147477	-1.0	-1.0
chr20	49946135	49946254	ENSG00000124226.10|RNF114|PPIG|PPIG	941	+	3.0552955	1.2299873	-1.0	-1.0
chr20	49945390	49945488	ENSG00000124226.10|RNF114|PPIG|PPIG	904	+	2.6154764	1.019335	-1.0	-1.0
chr20	49941560	49941735	ENSG00000124226.10|RNF114|PPIG|PPIG	938	+	3.106124	1.2091851	-1.0	-1.0
chr20	50191828	50192033	ENSG00000172216.5|CEBPB|PPIG|PPIG	910	+	2.5645154	1.0454447	-1.0	-1.0
chr20	50510480	50510585	ENSG00000196396.9|PTPN1|PPIG|PPIG	905	+	3.2270143	1.0219464	-1.0	-1.0
chr20	50510345	50510465	ENSG00000196396.9|PTPN1|PPIG|PPIG	909	+	3.1296086	1.0400327	-1.0	-1.0
chr20	50581264	50581409	ENSG00000196396.9|PTPN1|PPIG|PPIG	919	+	2.582126	1.0933335	-1.0	-1.0
chr20	50731543	50731753	ENSG00000124171.8|PARD6B|PPIG|PPIG	966	+	4.958226	1.4721646	-1.0	-1.0
chr20	50958362	50958467	ENSG00000000419.12|DPM1|PPIG|PPIG	915	-	2.5065322	1.0711192	-1.0	-1.0
chr20	51690738	51690819	ENSG00000054793.13|ATP9A|PPIG|PPIG	903	-	6.12591	1.0133793	-1.0	-1.0
chr20	51671154	51671257	ENSG00000054793.13|ATP9A|PPIG|PPIG	905	-	6.2675295	1.0212663	-1.0	-1.0
chr20	51694007	51694102	ENSG00000054793.13|ATP9A|PPIG|PPIG	946	-	3.6708605	1.2700856	-1.0	-1.0
chr20	51618953	51619043	ENSG00000054793.13|ATP9A|PPIG|PPIG	965	-	4.600579	1.4516481	-1.0	-1.0
chr20	51674172	51674313	ENSG00000054793.13|ATP9A|PPIG|PPIG	951	-	4.306708	1.3070923	-1.0	-1.0
chr20	51625191	51625351	ENSG00000054793.13|ATP9A|PPIG|PPIG	937	-	2.8919907	1.2023762	-1.0	-1.0
chr20	51725818	51725923	ENSG00000054793.13|ATP9A|PPIG|PPIG	924	-	2.9890614	1.1188502	-1.0	-1.0
chr20	51676131	51676208	ENSG00000054793.13|ATP9A|PPIG|PPIG	932	-	3.4643333	1.1700001	-1.0	-1.0
chr20	51618676	51618801	ENSG00000054793.13|ATP9A|PPIG|PPIG	940	-	3.66706	1.2199911	-1.0	-1.0
chr20	53575826	53576026	ENSG00000171940.13|ZNF217|PPIG|PPIG	905	-	3.4218519	1.0200075	-1.0	-1.0
chr20	56468634	56468766	ENSG00000022277.12|RTFDC1|PPIG|PPIG	947	+	3.3788602	1.2720227	-1.0	-1.0
chr20	56476984	56477119	ENSG00000022277.12|RTFDC1|PPIG|PPIG	927	+	2.9883204	1.1353843	-1.0	-1.0
chr20	57367007	57367079	ENSG00000101146.12|RAE1|PPIG|PPIG	971	+	4.6424775	1.5308117	-1.0	-1.0
chr20	57368704	57368812	ENSG00000101146.12|RAE1|PPIG|PPIG	935	+	5.734041	1.1883787	-1.0	-1.0
chr20	57563569	57563699	ENSG00000124253.10|PCK1|PPIG|PPIG	954	+	6.3244863	1.3408475	-1.0	-1.0
chr20	57561504	57561679	ENSG00000124253.10|PCK1|PPIG|PPIG	932	+	2.8969371	1.1667858	-1.0	-1.0
chr20	57563069	57563254	ENSG00000124253.10|PCK1|PPIG|PPIG	967	+	6.7143188	1.4807957	-1.0	-1.0
chr20	57564194	57564374	ENSG00000124253.10|PCK1|PPIG|PPIG	934	+	4.670979	1.1797733	-1.0	-1.0
chr20	57564489	57564644	ENSG00000124253.10|PCK1|PPIG|PPIG	920	+	3.613874	1.0960342	-1.0	-1.0
chr20	58440969	58441083	ENSG00000124164.15|VAPB|PPIG|PPIG	919	+	2.5066612	1.0911785	-1.0	-1.0
chr20	58444076	58444201	ENSG00000124164.15|VAPB|PPIG|PPIG	912	+	2.3379169	1.0548974	-1.0	-1.0
chr20	58673630	58673711	ENSG00000124222.22|STX16|PPIG|PPIG	903	+	2.2738388	1.0135013	-1.0	-1.0
chr20	58667491	58667606	ENSG00000124222.22|STX16|PPIG|PPIG	908	+	2.0440392	1.0380212	-1.0	-1.0
chr20	58671153	58671297	ENSG00000124222.22|STX16|PPIG|PPIG	978	+	3.2095652	1.6586752	-1.0	-1.0
chr20	58651977	58652138	ENSG00000124222.22|STX16|PPIG|PPIG	959	+	2.5606809	1.389106	-1.0	-1.0
chr20	58670511	58670603	ENSG00000124222.22|STX16|PPIG|PPIG	993	+	3.7737057	2.159546	-1.0	-1.0
chr20	58667986	58668127	ENSG00000124222.22|STX16|PPIG|PPIG	971	+	2.5572295	1.5362746	-1.0	-1.0
chr20	58651252	58651492	ENSG00000124222.22|STX16|PPIG|PPIG	969	+	2.418279	1.5051616	-1.0	-1.0
chr20	58673630	58673711	ENSG00000254995.4|STX16-NPEPL1|PPIG|PPIG	903	+	2.2738388	1.0135013	-1.0	-1.0
chr20	58651973	58652133	ENSG00000254995.4|STX16-NPEPL1|PPIG|PPIG	956	+	2.4966092	1.3581039	-1.0	-1.0
chr20	58693736	58693922	ENSG00000254995.4|STX16-NPEPL1|PPIG|PPIG	980	+	3.552737	1.7055439	-1.0	-1.0
chr20	58694421	58694592	ENSG00000254995.4|STX16-NPEPL1|PPIG|PPIG	990	+	3.4549687	1.9904325	-1.0	-1.0
chr20	58712478	58712579	ENSG00000254995.4|STX16-NPEPL1|PPIG|PPIG	982	+	3.4757466	1.7332296	-1.0	-1.0
chr20	58692326	58692536	ENSG00000254995.4|STX16-NPEPL1|PPIG|PPIG	926	+	2.4633923	1.1321249	-1.0	-1.0
chr20	58667494	58667597	ENSG00000254995.4|STX16-NPEPL1|PPIG|PPIG	909	+	2.0393968	1.0406637	-1.0	-1.0
chr20	58692761	58693046	ENSG00000254995.4|STX16-NPEPL1|PPIG|PPIG	930	+	2.4301147	1.1549039	-1.0	-1.0
chr20	58707122	58707200	ENSG00000254995.4|STX16-NPEPL1|PPIG|PPIG	993	+	4.4947376	2.136751	-1.0	-1.0
chr20	58693556	58693676	ENSG00000254995.4|STX16-NPEPL1|PPIG|PPIG	904	+	2.239199	1.0181763	-1.0	-1.0
chr20	58698683	58698773	ENSG00000254995.4|STX16-NPEPL1|PPIG|PPIG	909	+	2.4648812	1.0411905	-1.0	-1.0
chr20	58714559	58714670	ENSG00000254995.4|STX16-NPEPL1|PPIG|PPIG	988	+	3.6045356	1.9113891	-1.0	-1.0
chr20	58671153	58671297	ENSG00000254995.4|STX16-NPEPL1|PPIG|PPIG	978	+	3.2095652	1.6573155	-1.0	-1.0
chr20	58667986	58668127	ENSG00000254995.4|STX16-NPEPL1|PPIG|PPIG	971	+	2.5572295	1.5344124	-1.0	-1.0
chr20	58713916	58714093	ENSG00000254995.4|STX16-NPEPL1|PPIG|PPIG	949	+	2.5900924	1.2957139	-1.0	-1.0
chr20	58713209	58713354	ENSG00000254995.4|STX16-NPEPL1|PPIG|PPIG	966	+	5.926148	1.4666667	-1.0	-1.0
chr20	58691753	58691913	ENSG00000254995.4|STX16-NPEPL1|PPIG|PPIG	906	+	2.6544235	1.0277694	-1.0	-1.0
chr20	58715167	58715407	ENSG00000254995.4|STX16-NPEPL1|PPIG|PPIG	966	+	3.9842772	1.4640533	-1.0	-1.0
chr20	58670511	58670603	ENSG00000254995.4|STX16-NPEPL1|PPIG|PPIG	993	+	3.7737057	2.1595883	-1.0	-1.0
chr20	58691404	58691562	ENSG00000254995.4|STX16-NPEPL1|PPIG|PPIG	974	+	3.5828843	1.5933166	-1.0	-1.0
chr20	58701015	58701158	ENSG00000254995.4|STX16-NPEPL1|PPIG|PPIG	985	+	3.5660741	1.8357657	-1.0	-1.0
chr20	58713419	58713543	ENSG00000254995.4|STX16-NPEPL1|PPIG|PPIG	975	+	3.3307242	1.5973964	-1.0	-1.0
chr20	58692033	58692198	ENSG00000254995.4|STX16-NPEPL1|PPIG|PPIG	907	+	2.3107584	1.033417	-1.0	-1.0
chr20	58699196	58699278	ENSG00000254995.4|STX16-NPEPL1|PPIG|PPIG	926	+	2.3545716	1.1284794	-1.0	-1.0
chr20	58713208	58713353	ENSG00000215440.11|NPEPL1|PPIG|PPIG	966	+	5.9362593	1.4662374	-1.0	-1.0
chr20	58707122	58707200	ENSG00000215440.11|NPEPL1|PPIG|PPIG	993	+	4.4947376	2.1370528	-1.0	-1.0
chr20	58713353	58713613	ENSG00000215440.11|NPEPL1|PPIG|PPIG	965	+	3.2307508	1.4591311	-1.0	-1.0
chr20	58692335	58692535	ENSG00000215440.11|NPEPL1|PPIG|PPIG	928	+	2.4816163	1.1415814	-1.0	-1.0
chr20	58715538	58715673	ENSG00000215440.11|NPEPL1|PPIG|PPIG	910	+	2.7240024	1.0472715	-1.0	-1.0
chr20	58692035	58692205	ENSG00000215440.11|NPEPL1|PPIG|PPIG	909	+	2.3391962	1.0418361	-1.0	-1.0
chr20	58698683	58698773	ENSG00000215440.11|NPEPL1|PPIG|PPIG	905	+	2.4648812	1.021618	-1.0	-1.0
chr20	58712478	58712643	ENSG00000215440.11|NPEPL1|PPIG|PPIG	956	+	2.9524207	1.3587651	-1.0	-1.0
chr20	58714508	58714733	ENSG00000215440.11|NPEPL1|PPIG|PPIG	979	+	3.363141	1.6779556	-1.0	-1.0
chr20	58715128	58715408	ENSG00000215440.11|NPEPL1|PPIG|PPIG	964	+	4.038474	1.4461823	-1.0	-1.0
chr20	58694420	58694592	ENSG00000215440.11|NPEPL1|PPIG|PPIG	990	+	3.441582	1.9809883	-1.0	-1.0
chr20	58693558	58693673	ENSG00000215440.11|NPEPL1|PPIG|PPIG	904	+	2.2372627	1.0167531	-1.0	-1.0
chr20	58693683	58693922	ENSG00000215440.11|NPEPL1|PPIG|PPIG	968	+	3.1724808	1.4973497	-1.0	-1.0
chr20	58691396	58691606	ENSG00000215440.11|NPEPL1|PPIG|PPIG	967	+	3.3298106	1.4772841	-1.0	-1.0
chr20	58699196	58699278	ENSG00000215440.11|NPEPL1|PPIG|PPIG	920	+	2.3545716	1.0990254	-1.0	-1.0
chr20	58713838	58714158	ENSG00000215440.11|NPEPL1|PPIG|PPIG	952	+	2.9595413	1.3143469	-1.0	-1.0
chr20	58701015	58701158	ENSG00000215440.11|NPEPL1|PPIG|PPIG	985	+	3.5660741	1.8341578	-1.0	-1.0
chr20	58692762	58693042	ENSG00000215440.11|NPEPL1|PPIG|PPIG	931	+	2.4584768	1.1592323	-1.0	-1.0
chr20	58910240	58910401	ENSG00000087460.24|GNAS|PPIG|PPIG	951	+	2.6339438	1.3114071	-1.0	-1.0
chr20	58909529	58909629	ENSG00000087460.24|GNAS|PPIG|PPIG	905	+	2.0915298	1.0212663	-1.0	-1.0
chr20	58903671	58903786	ENSG00000087460.24|GNAS|PPIG|PPIG	981	+	2.4702792	1.7250241	-1.0	-1.0
chr20	58909960	58910165	ENSG00000087460.24|GNAS|PPIG|PPIG	958	+	2.8632035	1.380743	-1.0	-1.0
chr20	58890094	58890369	ENSG00000087460.24|GNAS|PPIG|PPIG	947	+	2.9010432	1.2755504	-1.0	-1.0
chr20	58891716	58891865	ENSG00000087460.24|GNAS|PPIG|PPIG	930	+	1.9606369	1.1532052	-1.0	-1.0
chr20	58895582	58895684	ENSG00000087460.24|GNAS|PPIG|PPIG	903	+	1.9184544	1.015094	-1.0	-1.0
chr20	58909080	58909216	ENSG00000087460.24|GNAS|PPIG|PPIG	959	+	2.6888719	1.3872662	-1.0	-1.0
chr20	58909349	58909474	ENSG00000087460.24|GNAS|PPIG|PPIG	964	+	2.8109295	1.443438	-1.0	-1.0
chr20	58990927	58991067	ENSG00000101158.13|NELFCD|PPIG|PPIG	902	+	2.4190345	1.006743	-1.0	-1.0
chr20	58989857	58990072	ENSG00000101158.13|NELFCD|PPIG|PPIG	956	+	2.6838274	1.3518987	-1.0	-1.0
chr20	58991377	58991507	ENSG00000101158.13|NELFCD|PPIG|PPIG	909	+	2.2848313	1.0394652	-1.0	-1.0
chr20	58991802	58992020	ENSG00000101158.13|NELFCD|PPIG|PPIG	965	+	3.1892226	1.4519415	-1.0	-1.0
chr20	58994073	58994239	ENSG00000101158.13|NELFCD|PPIG|PPIG	981	+	3.272271	1.7179707	-1.0	-1.0
chr20	58993623	58993788	ENSG00000101158.13|NELFCD|PPIG|PPIG	965	+	3.0292187	1.4530706	-1.0	-1.0
chr20	58986092	58986252	ENSG00000101158.13|NELFCD|PPIG|PPIG	958	+	3.0676036	1.3733858	-1.0	-1.0
chr20	58994641	58994891	ENSG00000101158.13|NELFCD|PPIG|PPIG	948	+	3.7663708	1.2847136	-1.0	-1.0
chr20	58989468	58989640	ENSG00000101158.13|NELFCD|PPIG|PPIG	947	+	2.449276	1.2793691	-1.0	-1.0
chr20	58993372	58993544	ENSG00000101158.13|NELFCD|PPIG|PPIG	978	+	3.8972204	1.6542313	-1.0	-1.0
chr20	58989213	58989313	ENSG00000101158.13|NELFCD|PPIG|PPIG	905	+	2.3951275	1.0209664	-1.0	-1.0
chr20	58992997	58993172	ENSG00000101158.13|NELFCD|PPIG|PPIG	953	+	2.5973458	1.3276281	-1.0	-1.0
chr20	58986717	58986882	ENSG00000101158.13|NELFCD|PPIG|PPIG	915	+	2.212401	1.0685104	-1.0	-1.0
chr20	58988913	58989068	ENSG00000101158.13|NELFCD|PPIG|PPIG	940	+	2.73368	1.2233177	-1.0	-1.0
chr20	58987707	58987902	ENSG00000101158.13|NELFCD|PPIG|PPIG	995	+	5.535229	2.289726	-1.0	-1.0
chr20	58981247	58981369	ENSG00000101158.13|NELFCD|PPIG|PPIG	922	+	2.108195	1.1069405	-1.0	-1.0
chr20	59023489	59023600	ENSG00000101162.3|TUBB1|PPIG|PPIG	925	+	4.9457397	1.1255157	-1.0	-1.0
chr20	62065655	62065805	ENSG00000130699.18|TAF4|PPIG|PPIG	915	-	2.7200158	1.0725133	-1.0	-1.0
chr20	62064660	62064780	ENSG00000130699.18|TAF4|PPIG|PPIG	907	-	3.7394955	1.0313989	-1.0	-1.0
chr20	62000556	62000656	ENSG00000130699.18|TAF4|PPIG|PPIG	905	-	6.256585	1.0212663	-1.0	-1.0
chr20	61997564	61997664	ENSG00000130699.18|TAF4|PPIG|PPIG	903	-	2.5790799	1.0129949	-1.0	-1.0
chr20	62133289	62133474	ENSG00000149657.19|LSM14B|PPIG|PPIG	905	+	2.54302	1.0237622	-1.0	-1.0
chr20	62130218	62130296	ENSG00000149657.19|LSM14B|PPIG|PPIG	949	+	2.973514	1.2918365	-1.0	-1.0
chr20	62131355	62131495	ENSG00000149657.19|LSM14B|PPIG|PPIG	958	+	3.2175965	1.3811035	-1.0	-1.0
chr20	62129784	62129914	ENSG00000149657.19|LSM14B|PPIG|PPIG	930	+	2.6570532	1.1566168	-1.0	-1.0
chr20	62140817	62140942	ENSG00000101182.14|PSMA7|PPIG|PPIG	924	-	1.9467616	1.1178539	-1.0	-1.0
chr20	62139699	62139829	ENSG00000101182.14|PSMA7|PPIG|PPIG	912	-	2.7838905	1.0546951	-1.0	-1.0
chr20	62136804	62136904	ENSG00000101182.14|PSMA7|PPIG|PPIG	905	-	2.704237	1.0212663	-1.0	-1.0
chr20	62179206	62179421	ENSG00000184402.14|SS18L1|PPIG|PPIG	939	+	2.873602	1.2129424	-1.0	-1.0
chr20	62174516	62174644	ENSG00000184402.14|SS18L1|PPIG|PPIG	991	+	5.5323853	2.064775	-1.0	-1.0
chr20	62143794	62143889	ENSG00000184402.14|SS18L1|PPIG|PPIG	971	+	3.9319475	1.5321828	-1.0	-1.0
chr20	62172681	62172796	ENSG00000184402.14|SS18L1|PPIG|PPIG	902	+	2.2572665	1.0100917	-1.0	-1.0
chr20	62162817	62162917	ENSG00000184402.14|SS18L1|PPIG|PPIG	907	+	2.923928	1.0308686	-1.0	-1.0
chr20	62164144	62164246	ENSG00000184402.14|SS18L1|PPIG|PPIG	929	+	2.696483	1.1468489	-1.0	-1.0
chr20	62165421	62165514	ENSG00000184402.14|SS18L1|PPIG|PPIG	970	+	3.7014694	1.5162202	-1.0	-1.0
chr20	62163457	62163617	ENSG00000184402.14|SS18L1|PPIG|PPIG	932	+	2.616688	1.1649472	-1.0	-1.0
chr20	62161417	62161580	ENSG00000184402.14|SS18L1|PPIG|PPIG	935	+	2.8553038	1.1878829	-1.0	-1.0
chr20	62158671	62158801	ENSG00000184402.14|SS18L1|PPIG|PPIG	965	+	3.2173681	1.4541732	-1.0	-1.0
chr20	62197789	62198049	ENSG00000101181.17|MTG2|PPIG|PPIG	985	+	5.6007185	1.8175156	-1.0	-1.0
chr20	62198633	62198848	ENSG00000101181.17|MTG2|PPIG|PPIG	942	+	5.298767	1.2341957	-1.0	-1.0
chr20	62263615	62263691	ENSG00000130703.15|OSBPL2|PPIG|PPIG	986	+	4.5639367	1.8662562	-1.0	-1.0
chr20	62273308	62273406	ENSG00000130703.15|OSBPL2|PPIG|PPIG	971	+	4.656994	1.536422	-1.0	-1.0
chr20	62293784	62293884	ENSG00000130703.15|OSBPL2|PPIG|PPIG	904	+	6.258941	1.0159975	-1.0	-1.0
chr20	62284045	62284265	ENSG00000130703.15|OSBPL2|PPIG|PPIG	962	+	4.6526604	1.4169784	-1.0	-1.0
chr20	62291621	62291793	ENSG00000130703.15|OSBPL2|PPIG|PPIG	962	+	3.391556	1.4153863	-1.0	-1.0
chr20	62279200	62279345	ENSG00000130703.15|OSBPL2|PPIG|PPIG	918	+	3.4810357	1.0854923	-1.0	-1.0
chr20	62289206	62289330	ENSG00000130703.15|OSBPL2|PPIG|PPIG	921	+	2.4976182	1.1039312	-1.0	-1.0
chr20	62281067	62281262	ENSG00000130703.15|OSBPL2|PPIG|PPIG	938	+	3.7944367	1.2097661	-1.0	-1.0
chr20	62272139	62272239	ENSG00000130703.15|OSBPL2|PPIG|PPIG	903	+	2.331753	1.0133097	-1.0	-1.0
chr20	62308367	62308470	ENSG00000130706.12|ADRM1|PPIG|PPIG	940	+	2.8716407	1.2241504	-1.0	-1.0
chr20	62304428	62304577	ENSG00000130706.12|ADRM1|PPIG|PPIG	912	+	2.4619966	1.0535866	-1.0	-1.0
chr20	62307249	62307370	ENSG00000130706.12|ADRM1|PPIG|PPIG	954	+	3.4679804	1.3336177	-1.0	-1.0
chr20	62308684	62308784	ENSG00000130706.12|ADRM1|PPIG|PPIG	903	+	2.630477	1.0145255	-1.0	-1.0
chr20	62308050	62308178	ENSG00000130706.12|ADRM1|PPIG|PPIG	944	+	2.841723	1.24865	-1.0	-1.0
chr20	62306824	62307004	ENSG00000130706.12|ADRM1|PPIG|PPIG	939	+	5.0782795	1.21535	-1.0	-1.0
chr20	62318453	62318650	ENSG00000130702.15|LAMA5|PPIG|PPIG	991	-	3.316593	2.0704374	-1.0	-1.0
chr20	62318842	62319107	ENSG00000130702.15|LAMA5|PPIG|PPIG	943	-	2.3334482	1.2432845	-1.0	-1.0
chr20	62323775	62323856	ENSG00000130702.15|LAMA5|PPIG|PPIG	1000	-	4.674638	3.675402	-1.0	-1.0
chr20	62329776	62329911	ENSG00000130702.15|LAMA5|PPIG|PPIG	967	-	2.502531	1.4788476	-1.0	-1.0
chr20	62315947	62316317	ENSG00000130702.15|LAMA5|PPIG|PPIG	968	-	2.873322	1.4882063	-1.0	-1.0
chr20	62310664	62310824	ENSG00000130702.15|LAMA5|PPIG|PPIG	987	-	3.2237566	1.875625	-1.0	-1.0
chr20	62345817	62345877	ENSG00000130702.15|LAMA5|PPIG|PPIG	951	-	2.4896429	1.3066535	-1.0	-1.0
chr20	62331031	62331129	ENSG00000130702.15|LAMA5|PPIG|PPIG	930	-	2.2628655	1.1569223	-1.0	-1.0
chr20	62333481	62333563	ENSG00000130702.15|LAMA5|PPIG|PPIG	905	-	2.9064736	1.0212663	-1.0	-1.0
chr20	62337589	62337727	ENSG00000130702.15|LAMA5|PPIG|PPIG	975	-	2.588642	1.6053993	-1.0	-1.0
chr20	62362399	62362552	ENSG00000130702.15|LAMA5|PPIG|PPIG	976	-	2.877453	1.6187781	-1.0	-1.0
chr20	62338231	62338369	ENSG00000130702.15|LAMA5|PPIG|PPIG	976	-	2.605254	1.6144431	-1.0	-1.0
chr20	62313010	62313087	ENSG00000130702.15|LAMA5|PPIG|PPIG	909	-	2.4692807	1.0405145	-1.0	-1.0
chr20	62325299	62325546	ENSG00000130702.15|LAMA5|PPIG|PPIG	996	-	3.1857398	2.365903	-1.0	-1.0
chr20	62316372	62316670	ENSG00000130702.15|LAMA5|PPIG|PPIG	954	-	2.7986066	1.337423	-1.0	-1.0
chr20	62366948	62367278	ENSG00000130702.15|LAMA5|PPIG|PPIG	945	-	2.1533084	1.2619066	-1.0	-1.0
chr20	62316881	62317023	ENSG00000130702.15|LAMA5|PPIG|PPIG	944	-	2.255934	1.251473	-1.0	-1.0
chr20	62333089	62333189	ENSG00000130702.15|LAMA5|PPIG|PPIG	904	-	1.9275733	1.0165483	-1.0	-1.0
chr20	62313326	62313546	ENSG00000130702.15|LAMA5|PPIG|PPIG	986	-	3.1101623	1.8479002	-1.0	-1.0
chr20	62322018	62322163	ENSG00000130702.15|LAMA5|PPIG|PPIG	990	-	3.480529	2.0134735	-1.0	-1.0
chr20	62336733	62336786	ENSG00000130702.15|LAMA5|PPIG|PPIG	953	-	2.4845786	1.3316782	-1.0	-1.0
chr20	62328843	62329055	ENSG00000130702.15|LAMA5|PPIG|PPIG	983	-	2.9855695	1.7735865	-1.0	-1.0
chr20	62322449	62322559	ENSG00000130702.15|LAMA5|PPIG|PPIG	916	-	2.400339	1.0776274	-1.0	-1.0
chr20	62318650	62318750	ENSG00000130702.15|LAMA5|PPIG|PPIG	940	-	2.888703	1.2198839	-1.0	-1.0
chr20	62313087	62313250	ENSG00000130702.15|LAMA5|PPIG|PPIG	942	-	2.2422237	1.2332813	-1.0	-1.0
chr20	62338467	62338608	ENSG00000130702.15|LAMA5|PPIG|PPIG	984	-	3.091829	1.8058162	-1.0	-1.0
chr20	62310901	62311001	ENSG00000130702.15|LAMA5|PPIG|PPIG	904	-	1.9799253	1.0183594	-1.0	-1.0
chr20	62317344	62317494	ENSG00000130702.15|LAMA5|PPIG|PPIG	993	-	3.2678068	2.16508	-1.0	-1.0
chr20	62329137	62329253	ENSG00000130702.15|LAMA5|PPIG|PPIG	986	-	2.8660617	1.8483773	-1.0	-1.0
chr20	62323278	62323455	ENSG00000130702.15|LAMA5|PPIG|PPIG	961	-	2.8320105	1.4075543	-1.0	-1.0
chr20	62336339	62336445	ENSG00000130702.15|LAMA5|PPIG|PPIG	995	-	3.341376	2.3026886	-1.0	-1.0
chr20	62330747	62330867	ENSG00000130702.15|LAMA5|PPIG|PPIG	902	-	1.7144789	1.0082507	-1.0	-1.0
chr20	62315027	62315202	ENSG00000130702.15|LAMA5|PPIG|PPIG	994	-	3.31767	2.2035816	-1.0	-1.0
chr20	62351703	62351801	ENSG00000130702.15|LAMA5|PPIG|PPIG	988	-	2.9950545	1.9271413	-1.0	-1.0
chr20	62319457	62319683	ENSG00000130702.15|LAMA5|PPIG|PPIG	914	-	2.5246015	1.0645092	-1.0	-1.0
chr20	62317661	62317778	ENSG00000130702.15|LAMA5|PPIG|PPIG	994	-	3.3567483	2.22633	-1.0	-1.0
chr20	62311613	62311784	ENSG00000130702.15|LAMA5|PPIG|PPIG	965	-	2.4452648	1.458445	-1.0	-1.0
chr20	62324204	62324304	ENSG00000130702.15|LAMA5|PPIG|PPIG	955	-	4.4740176	1.3437308	-1.0	-1.0
chr20	62311400	62311536	ENSG00000130702.15|LAMA5|PPIG|PPIG	941	-	2.1613503	1.2306616	-1.0	-1.0
chr20	62334185	62334342	ENSG00000130702.15|LAMA5|PPIG|PPIG	989	-	3.0233486	1.9740874	-1.0	-1.0
chr20	62328065	62328180	ENSG00000130702.15|LAMA5|PPIG|PPIG	916	-	3.9471846	1.0762018	-1.0	-1.0
chr20	62352241	62352360	ENSG00000130702.15|LAMA5|PPIG|PPIG	989	-	3.3768034	1.9671782	-1.0	-1.0
chr20	62309715	62309830	ENSG00000130702.15|LAMA5|PPIG|PPIG	972	-	2.5966735	1.5524462	-1.0	-1.0
chr20	62332556	62332717	ENSG00000130702.15|LAMA5|PPIG|PPIG	985	-	3.2436888	1.8238935	-1.0	-1.0
chr20	62311919	62312139	ENSG00000130702.15|LAMA5|PPIG|PPIG	957	-	2.7832196	1.3689677	-1.0	-1.0
chr20	62326504	62326631	ENSG00000130702.15|LAMA5|PPIG|PPIG	918	-	2.4188888	1.0873306	-1.0	-1.0
chr20	62320738	62320890	ENSG00000130702.15|LAMA5|PPIG|PPIG	948	-	2.4131992	1.2825716	-1.0	-1.0
chr20	62332717	62333089	ENSG00000130702.15|LAMA5|PPIG|PPIG	937	-	2.9936097	1.202777	-1.0	-1.0
chr20	62334521	62334621	ENSG00000130702.15|LAMA5|PPIG|PPIG	994	-	3.0887268	2.1978965	-1.0	-1.0
chr20	62351801	62351901	ENSG00000130702.15|LAMA5|PPIG|PPIG	902	-	2.1609652	1.0077661	-1.0	-1.0
chr20	62335216	62335269	ENSG00000130702.15|LAMA5|PPIG|PPIG	976	-	2.9703395	1.6154484	-1.0	-1.0
chr20	62327232	62327406	ENSG00000130702.15|LAMA5|PPIG|PPIG	995	-	3.4708242	2.2798316	-1.0	-1.0
chr20	62320669	62320738	ENSG00000130702.15|LAMA5|PPIG|PPIG	977	-	6.7941604	1.6373627	-1.0	-1.0
chr20	62319683	62319795	ENSG00000130702.15|LAMA5|PPIG|PPIG	976	-	2.9053435	1.627981	-1.0	-1.0
chr20	62316670	62316773	ENSG00000130702.15|LAMA5|PPIG|PPIG	983	-	2.992317	1.7611891	-1.0	-1.0
chr20	62326676	62326760	ENSG00000130702.15|LAMA5|PPIG|PPIG	1000	-	4.2261906	3.400584	-1.0	-1.0
chr20	62333900	62334039	ENSG00000130702.15|LAMA5|PPIG|PPIG	992	-	3.1010556	2.0755057	-1.0	-1.0
chr20	62335020	62335126	ENSG00000130702.15|LAMA5|PPIG|PPIG	996	-	3.7517292	2.43212	-1.0	-1.0
chr20	62320558	62320669	ENSG00000130702.15|LAMA5|PPIG|PPIG	992	-	3.1696737	2.1102164	-1.0	-1.0
chr20	62338015	62338145	ENSG00000130702.15|LAMA5|PPIG|PPIG	972	-	2.7211204	1.5507178	-1.0	-1.0
chr20	62326631	62326676	ENSG00000130702.15|LAMA5|PPIG|PPIG	950	-	4.4533453	1.3000855	-1.0	-1.0
chr20	62310418	62310572	ENSG00000130702.15|LAMA5|PPIG|PPIG	979	-	3.0659492	1.6824193	-1.0	-1.0
chr20	62332371	62332480	ENSG00000130702.15|LAMA5|PPIG|PPIG	992	-	3.7138343	2.074115	-1.0	-1.0
chr20	62322758	62322963	ENSG00000130702.15|LAMA5|PPIG|PPIG	949	-	2.4147806	1.2898395	-1.0	-1.0
chr20	62324440	62324871	ENSG00000130702.15|LAMA5|PPIG|PPIG	979	-	2.8585796	1.670582	-1.0	-1.0
chr20	62312172	62312287	ENSG00000130702.15|LAMA5|PPIG|PPIG	919	-	2.0572298	1.0893372	-1.0	-1.0
chr20	62322657	62322758	ENSG00000130702.15|LAMA5|PPIG|PPIG	965	-	2.481166	1.4594406	-1.0	-1.0
chr20	62346080	62346210	ENSG00000130702.15|LAMA5|PPIG|PPIG	977	-	2.622063	1.6396211	-1.0	-1.0
chr20	62351908	62352079	ENSG00000130702.15|LAMA5|PPIG|PPIG	938	-	2.2049735	1.2086376	-1.0	-1.0
chr20	62330487	62330612	ENSG00000130702.15|LAMA5|PPIG|PPIG	968	-	2.5213485	1.4901046	-1.0	-1.0
chr20	62326864	62326966	ENSG00000130702.15|LAMA5|PPIG|PPIG	1000	-	4.2556915	3.3317688	-1.0	-1.0
chr20	62327865	62328005	ENSG00000130702.15|LAMA5|PPIG|PPIG	991	-	3.1247795	2.0576937	-1.0	-1.0
chr20	62319112	62319337	ENSG00000130702.15|LAMA5|PPIG|PPIG	955	-	2.9139268	1.3502152	-1.0	-1.0
chr20	62346505	62346596	ENSG00000130702.15|LAMA5|PPIG|PPIG	946	-	2.4969091	1.2640839	-1.0	-1.0
chr20	62312399	62312532	ENSG00000130702.15|LAMA5|PPIG|PPIG	997	-	4.1342173	2.5452259	-1.0	-1.0
chr20	62309987	62310081	ENSG00000130702.15|LAMA5|PPIG|PPIG	999	-	3.7979913	2.861493	-1.0	-1.0
chr20	62333563	62333706	ENSG00000130702.15|LAMA5|PPIG|PPIG	973	-	2.6226351	1.5682089	-1.0	-1.0
chr20	62324079	62324199	ENSG00000130702.15|LAMA5|PPIG|PPIG	987	-	2.929847	1.8777132	-1.0	-1.0
chr20	62310177	62310407	ENSG00000130702.15|LAMA5|PPIG|PPIG	981	-	2.8496637	1.7142441	-1.0	-1.0
chr20	62309325	62309470	ENSG00000130702.15|LAMA5|PPIG|PPIG	918	-	2.1251435	1.0882227	-1.0	-1.0
chr20	62328240	62328440	ENSG00000130702.15|LAMA5|PPIG|PPIG	987	-	2.9614604	1.8753964	-1.0	-1.0
chr20	62322268	62322449	ENSG00000130702.15|LAMA5|PPIG|PPIG	998	-	3.6444786	2.658406	-1.0	-1.0
chr20	62346912	62347028	ENSG00000130702.15|LAMA5|PPIG|PPIG	969	-	2.8055863	1.5069307	-1.0	-1.0
chr20	62353133	62353251	ENSG00000130702.15|LAMA5|PPIG|PPIG	994	-	3.4150536	2.221917	-1.0	-1.0
chr20	62328445	62328843	ENSG00000130702.15|LAMA5|PPIG|PPIG	956	-	3.0002148	1.3574579	-1.0	-1.0
chr20	62314303	62314947	ENSG00000130702.15|LAMA5|PPIG|PPIG	966	-	2.6805654	1.4745157	-1.0	-1.0
chr20	62324871	62324971	ENSG00000130702.15|LAMA5|PPIG|PPIG	907	-	2.6165037	1.0313871	-1.0	-1.0
chr20	62313648	62313773	ENSG00000130702.15|LAMA5|PPIG|PPIG	924	-	2.1527424	1.117128	-1.0	-1.0
chr20	62337803	62337933	ENSG00000130702.15|LAMA5|PPIG|PPIG	964	-	2.7333722	1.4387805	-1.0	-1.0
chr20	62346681	62346800	ENSG00000130702.15|LAMA5|PPIG|PPIG	957	-	2.4745724	1.3679105	-1.0	-1.0
chr20	62327528	62327669	ENSG00000130702.15|LAMA5|PPIG|PPIG	984	-	3.3612905	1.7850533	-1.0	-1.0
chr20	62311161	62311291	ENSG00000130702.15|LAMA5|PPIG|PPIG	934	-	2.1835392	1.181674	-1.0	-1.0
chr20	62323455	62323665	ENSG00000130702.15|LAMA5|PPIG|PPIG	978	-	2.6289492	1.6637735	-1.0	-1.0
chr20	62352084	62352189	ENSG00000130702.15|LAMA5|PPIG|PPIG	902	-	2.561944	1.0108593	-1.0	-1.0
chr20	62331344	62331604	ENSG00000130702.15|LAMA5|PPIG|PPIG	942	-	3.3788443	1.2338461	-1.0	-1.0
chr20	62312631	62313010	ENSG00000130702.15|LAMA5|PPIG|PPIG	979	-	2.8266299	1.6757934	-1.0	-1.0
chr20	62387655	62387780	ENSG00000171858.17|RPS21|PPIG|PPIG	904	+	3.6118162	1.0187194	-1.0	-1.0
chr20	62668929	62669078	ENSG00000101187.15|SLCO4A1|PPIG|PPIG	979	+	3.5101278	1.6758441	-1.0	-1.0
chr20	62660411	62660533	ENSG00000101187.15|SLCO4A1|PPIG|PPIG	902	+	2.248749	1.009475	-1.0	-1.0
chr20	62666424	62666524	ENSG00000101187.15|SLCO4A1|PPIG|PPIG	904	+	2.3201952	1.018675	-1.0	-1.0
chr20	62664933	62665083	ENSG00000101187.15|SLCO4A1|PPIG|PPIG	969	+	3.3396635	1.5130441	-1.0	-1.0
chr20	62667740	62667990	ENSG00000101187.15|SLCO4A1|PPIG|PPIG	964	+	3.1651359	1.4438931	-1.0	-1.0
chr20	62671749	62671864	ENSG00000101187.15|SLCO4A1|PPIG|PPIG	915	+	2.4784217	1.0716351	-1.0	-1.0
chr20	62656618	62656728	ENSG00000101187.15|SLCO4A1|PPIG|PPIG	906	+	2.3889415	1.0256954	-1.0	-1.0
chr20	62656863	62657250	ENSG00000101187.15|SLCO4A1|PPIG|PPIG	910	+	2.561894	1.0440668	-1.0	-1.0
chr20	62661073	62661175	ENSG00000101187.15|SLCO4A1|PPIG|PPIG	908	+	2.3393316	1.0377046	-1.0	-1.0
chr20	62657275	62657375	ENSG00000101187.15|SLCO4A1|PPIG|PPIG	901	+	4.06085	1.0045962	-1.0	-1.0
chr20	62658676	62658767	ENSG00000101187.15|SLCO4A1|PPIG|PPIG	961	+	3.1648214	1.4078212	-1.0	-1.0
chr20	62668160	62668541	ENSG00000101187.15|SLCO4A1|PPIG|PPIG	948	+	3.707249	1.282751	-1.0	-1.0
chr20	62798668	62798908	ENSG00000101189.6|MRGBP|PPIG|PPIG	941	+	3.1159315	1.2303648	-1.0	-1.0
chr20	62796512	62796671	ENSG00000101189.6|MRGBP|PPIG|PPIG	927	+	2.8146431	1.1348201	-1.0	-1.0
chr20	62809584	62809663	ENSG00000060491.16|OGFR|PPIG|PPIG	916	+	2.387542	1.0744988	-1.0	-1.0
chr20	62812844	62812999	ENSG00000060491.16|OGFR|PPIG|PPIG	934	+	2.8144593	1.1783218	-1.0	-1.0
chr20	62807500	62807665	ENSG00000060491.16|OGFR|PPIG|PPIG	923	+	2.7950056	1.1147453	-1.0	-1.0
chr20	62813104	62813204	ENSG00000060491.16|OGFR|PPIG|PPIG	902	+	3.2015588	1.0098877	-1.0	-1.0
chr20	62812404	62812559	ENSG00000060491.16|OGFR|PPIG|PPIG	910	+	2.4936187	1.0475131	-1.0	-1.0
chr20	62811461	62811581	ENSG00000060491.16|OGFR|PPIG|PPIG	951	+	2.9806223	1.3111503	-1.0	-1.0
chr20	62818517	62818553	ENSG00000092758.15|COL9A3|PPIG|PPIG	989	+	3.4829113	1.9716562	-1.0	-1.0
chr20	62821756	62821810	ENSG00000092758.15|COL9A3|PPIG|PPIG	979	+	2.7557712	1.6715243	-1.0	-1.0
chr20	62828666	62828763	ENSG00000092758.15|COL9A3|PPIG|PPIG	954	+	3.6867437	1.34097	-1.0	-1.0
chr20	62822110	62822164	ENSG00000092758.15|COL9A3|PPIG|PPIG	968	+	2.5445535	1.495974	-1.0	-1.0
chr20	62822590	62822632	ENSG00000092758.15|COL9A3|PPIG|PPIG	990	+	3.8237426	1.9898692	-1.0	-1.0
chr20	62829454	62829499	ENSG00000092758.15|COL9A3|PPIG|PPIG	997	+	3.6070447	2.468477	-1.0	-1.0
chr20	62829627	62829681	ENSG00000092758.15|COL9A3|PPIG|PPIG	1000	+	4.1440887	3.5369883	-1.0	-1.0
chr20	62836986	62837265	ENSG00000092758.15|COL9A3|PPIG|PPIG	988	+	3.1264331	1.9149071	-1.0	-1.0
chr20	62828922	62828976	ENSG00000092758.15|COL9A3|PPIG|PPIG	997	+	3.731658	2.5975845	-1.0	-1.0
chr20	62827294	62827922	ENSG00000092758.15|COL9A3|PPIG|PPIG	976	+	2.9542098	1.6144706	-1.0	-1.0
chr20	62836090	62836620	ENSG00000092758.15|COL9A3|PPIG|PPIG	984	+	3.0920312	1.7836461	-1.0	-1.0
chr20	62821506	62821530	ENSG00000092758.15|COL9A3|PPIG|PPIG	976	+	3.5038724	1.6137233	-1.0	-1.0
chr20	62819221	62819293	ENSG00000092758.15|COL9A3|PPIG|PPIG	1000	+	4.3986025	3.452566	-1.0	-1.0
chr20	62821082	62821180	ENSG00000092758.15|COL9A3|PPIG|PPIG	909	+	2.4692807	1.0399871	-1.0	-1.0
chr20	62827240	62827294	ENSG00000092758.15|COL9A3|PPIG|PPIG	998	+	4.03087	2.674207	-1.0	-1.0
chr20	62829529	62829627	ENSG00000092758.15|COL9A3|PPIG|PPIG	974	+	3.7753189	1.5835712	-1.0	-1.0
chr20	62830516	62830588	ENSG00000092758.15|COL9A3|PPIG|PPIG	998	+	3.5719504	2.674014	-1.0	-1.0
chr20	62817061	62817142	ENSG00000092758.15|COL9A3|PPIG|PPIG	913	+	2.1019874	1.0621912	-1.0	-1.0
chr20	62825711	62825811	ENSG00000092758.15|COL9A3|PPIG|PPIG	938	+	3.5209446	1.2083251	-1.0	-1.0
chr20	62830359	62830413	ENSG00000092758.15|COL9A3|PPIG|PPIG	998	+	4.608737	2.6423368	-1.0	-1.0
chr20	62832929	62833059	ENSG00000092758.15|COL9A3|PPIG|PPIG	991	+	4.0383253	2.0247982	-1.0	-1.0
chr20	62832054	62832184	ENSG00000092758.15|COL9A3|PPIG|PPIG	965	+	2.8476982	1.460108	-1.0	-1.0
chr20	62826766	62826820	ENSG00000092758.15|COL9A3|PPIG|PPIG	999	+	3.8831189	2.895114	-1.0	-1.0
chr20	62825463	62825666	ENSG00000092758.15|COL9A3|PPIG|PPIG	917	+	2.5638604	1.0791048	-1.0	-1.0
chr20	62826203	62826257	ENSG00000092758.15|COL9A3|PPIG|PPIG	999	+	3.9443204	3.001366	-1.0	-1.0
chr20	62817442	62817635	ENSG00000092758.15|COL9A3|PPIG|PPIG	976	+	2.9928856	1.6162361	-1.0	-1.0
chr20	62824421	62824501	ENSG00000092758.15|COL9A3|PPIG|PPIG	992	+	3.0682943	2.1184092	-1.0	-1.0
chr20	62828763	62828817	ENSG00000092758.15|COL9A3|PPIG|PPIG	982	+	2.9109085	1.741062	-1.0	-1.0
chr20	62829765	62829819	ENSG00000092758.15|COL9A3|PPIG|PPIG	999	+	4.0240617	3.283047	-1.0	-1.0
chr20	62825175	62825275	ENSG00000092758.15|COL9A3|PPIG|PPIG	902	+	3.222826	1.0076776	-1.0	-1.0
chr20	62827922	62827976	ENSG00000092758.15|COL9A3|PPIG|PPIG	998	+	3.9132276	2.7385457	-1.0	-1.0
chr20	62829681	62829765	ENSG00000092758.15|COL9A3|PPIG|PPIG	980	+	4.28985	1.706186	-1.0	-1.0
chr20	62840541	62840956	ENSG00000092758.15|COL9A3|PPIG|PPIG	970	+	2.588744	1.516734	-1.0	-1.0
chr20	62825345	62825463	ENSG00000092758.15|COL9A3|PPIG|PPIG	906	+	2.3239202	1.0287129	-1.0	-1.0
chr20	62824967	62825030	ENSG00000092758.15|COL9A3|PPIG|PPIG	982	+	2.836797	1.7469381	-1.0	-1.0
chr20	62819928	62819982	ENSG00000092758.15|COL9A3|PPIG|PPIG	1000	+	4.0160813	3.4329786	-1.0	-1.0
chr20	62825816	62825870	ENSG00000092758.15|COL9A3|PPIG|PPIG	997	+	3.851244	2.468253	-1.0	-1.0
chr20	62821180	62821216	ENSG00000092758.15|COL9A3|PPIG|PPIG	996	+	3.7907314	2.356727	-1.0	-1.0
chr20	62838683	62838761	ENSG00000092758.15|COL9A3|PPIG|PPIG	991	+	3.2293122	2.0515103	-1.0	-1.0
chr20	62835920	62836045	ENSG00000092758.15|COL9A3|PPIG|PPIG	938	+	2.9498088	1.2106571	-1.0	-1.0
chr20	62860883	62861018	ENSG00000101190.12|TCFL5|PPIG|PPIG	955	-	4.4348965	1.3436213	-1.0	-1.0
chr20	62857484	62857619	ENSG00000101190.12|TCFL5|PPIG|PPIG	906	-	3.3686423	1.0260298	-1.0	-1.0
chr20	62861058	62861353	ENSG00000101190.12|TCFL5|PPIG|PPIG	947	-	2.9026704	1.2734846	-1.0	-1.0
chr20	62911333	62911614	ENSG00000101191.16|DIDO1|PPIG|PPIG	949	-	2.5428002	1.2963222	-1.0	-1.0
chr20	62894809	62894909	ENSG00000101191.16|DIDO1|PPIG|PPIG	966	-	3.2946255	1.4744924	-1.0	-1.0
chr20	62937795	62937935	ENSG00000101191.16|DIDO1|PPIG|PPIG	934	-	2.7873971	1.1813325	-1.0	-1.0
chr20	62891986	62892076	ENSG00000101191.16|DIDO1|PPIG|PPIG	961	-	3.7770562	1.4122894	-1.0	-1.0
chr20	62896232	62896332	ENSG00000101191.16|DIDO1|PPIG|PPIG	905	-	2.8918152	1.0211554	-1.0	-1.0
chr20	62893980	62894135	ENSG00000101191.16|DIDO1|PPIG|PPIG	911	-	2.3248105	1.048285	-1.0	-1.0
chr20	62896585	62896790	ENSG00000101191.16|DIDO1|PPIG|PPIG	912	-	2.683142	1.0551153	-1.0	-1.0
chr20	62893825	62893925	ENSG00000101191.16|DIDO1|PPIG|PPIG	920	-	2.9672465	1.0948175	-1.0	-1.0
chr20	62891043	62891155	ENSG00000101191.16|DIDO1|PPIG|PPIG	936	-	2.7964203	1.1916133	-1.0	-1.0
chr20	62905742	62906100	ENSG00000101191.16|DIDO1|PPIG|PPIG	951	-	2.6152244	1.3110255	-1.0	-1.0
chr20	62910918	62911313	ENSG00000101191.16|DIDO1|PPIG|PPIG	944	-	2.480495	1.2526169	-1.0	-1.0
chr20	62909698	62909818	ENSG00000101191.16|DIDO1|PPIG|PPIG	938	-	2.1895895	1.209387	-1.0	-1.0
chr20	62943514	62943639	ENSG00000101193.7|GID8|PPIG|PPIG	912	+	2.8873897	1.0560669	-1.0	-1.0
chr20	62942986	62943091	ENSG00000101193.7|GID8|PPIG|PPIG	904	+	2.49416	1.0184731	-1.0	-1.0
chr20	62962281	62962381	ENSG00000101194.17|SLC17A9|PPIG|PPIG	909	+	2.5060546	1.0398473	-1.0	-1.0
chr20	62966600	62966702	ENSG00000101194.17|SLC17A9|PPIG|PPIG	991	+	4.720128	2.043686	-1.0	-1.0
chr20	62956967	62957312	ENSG00000101194.17|SLC17A9|PPIG|PPIG	962	+	2.4589462	1.414888	-1.0	-1.0
chr20	62965005	62965166	ENSG00000101194.17|SLC17A9|PPIG|PPIG	995	+	3.764334	2.292084	-1.0	-1.0
chr20	62957440	62957575	ENSG00000101194.17|SLC17A9|PPIG|PPIG	998	+	3.685772	2.7059085	-1.0	-1.0
chr20	62967077	62967232	ENSG00000101194.17|SLC17A9|PPIG|PPIG	910	+	2.3791816	1.0433799	-1.0	-1.0
chr20	62960503	62960603	ENSG00000101194.17|SLC17A9|PPIG|PPIG	1000	+	4.0640326	3.3761299	-1.0	-1.0
chr20	62957342	62957440	ENSG00000101194.17|SLC17A9|PPIG|PPIG	932	+	2.3713152	1.1702702	-1.0	-1.0
chr20	62960618	62960748	ENSG00000101194.17|SLC17A9|PPIG|PPIG	901	+	2.2618854	1.0049679	-1.0	-1.0
chr20	62965609	62965725	ENSG00000101194.17|SLC17A9|PPIG|PPIG	1000	+	4.099718	3.6276875	-1.0	-1.0
chr20	62963583	62964022	ENSG00000101194.17|SLC17A9|PPIG|PPIG	996	+	3.161325	2.389946	-1.0	-1.0
chr20	62953090	62953272	ENSG00000101194.17|SLC17A9|PPIG|PPIG	951	+	3.290279	1.3074225	-1.0	-1.0
chr20	62967247	62967717	ENSG00000101194.17|SLC17A9|PPIG|PPIG	966	+	2.915543	1.4682252	-1.0	-1.0
chr20	62964022	62964222	ENSG00000101194.17|SLC17A9|PPIG|PPIG	987	+	2.5210338	1.8816701	-1.0	-1.0
chr20	62962623	62963369	ENSG00000101194.17|SLC17A9|PPIG|PPIG	996	+	3.0191917	2.354531	-1.0	-1.0
chr20	62962525	62962623	ENSG00000101194.17|SLC17A9|PPIG|PPIG	949	+	2.486713	1.2957067	-1.0	-1.0
chr20	62956764	62956962	ENSG00000101194.17|SLC17A9|PPIG|PPIG	996	+	3.2164714	2.440055	-1.0	-1.0
chr20	62963369	62963504	ENSG00000101194.17|SLC17A9|PPIG|PPIG	966	+	2.6621397	1.4726219	-1.0	-1.0
chr20	62966524	62966580	ENSG00000101194.17|SLC17A9|PPIG|PPIG	999	+	4.1225166	3.099268	-1.0	-1.0
chr20	62966702	62966997	ENSG00000101194.17|SLC17A9|PPIG|PPIG	980	+	3.0162814	1.6923442	-1.0	-1.0
chr20	62952701	62952889	ENSG00000101194.17|SLC17A9|PPIG|PPIG	975	+	2.5268695	1.6068436	-1.0	-1.0
chr20	62964227	62964315	ENSG00000101194.17|SLC17A9|PPIG|PPIG	1000	+	3.8566892	3.463903	-1.0	-1.0
chr20	63202291	63202391	ENSG00000149658.17|YTHDF1|PPIG|PPIG	904	-	4.135277	1.0161593	-1.0	-1.0
chr20	63215716	63215846	ENSG00000149658.17|YTHDF1|PPIG|PPIG	907	-	2.253165	1.0329281	-1.0	-1.0
chr20	63239377	63239487	ENSG00000101197.12|BIRC7|PPIG|PPIG	931	+	4.2293463	1.1583066	-1.0	-1.0
chr20	63285575	63285915	ENSG00000101199.12|ARFGAP1|PPIG|PPIG	982	+	3.398693	1.7357364	-1.0	-1.0
chr20	63284709	63284922	ENSG00000101199.12|ARFGAP1|PPIG|PPIG	952	+	2.3424232	1.31965	-1.0	-1.0
chr20	63283880	63284114	ENSG00000101199.12|ARFGAP1|PPIG|PPIG	916	+	2.297473	1.0744947	-1.0	-1.0
chr20	63288503	63288783	ENSG00000101199.12|ARFGAP1|PPIG|PPIG	950	+	3.0577993	1.302859	-1.0	-1.0
chr20	63272784	63272920	ENSG00000101199.12|ARFGAP1|PPIG|PPIG	911	+	2.108712	1.0508393	-1.0	-1.0
chr20	63287563	63287913	ENSG00000101199.12|ARFGAP1|PPIG|PPIG	948	+	2.418561	1.2858382	-1.0	-1.0
chr20	63281347	63281492	ENSG00000101199.12|ARFGAP1|PPIG|PPIG	924	+	2.4692972	1.1212834	-1.0	-1.0
chr20	63278898	63278995	ENSG00000101199.12|ARFGAP1|PPIG|PPIG	996	+	3.3463354	2.4526358	-1.0	-1.0
chr20	63282818	63283483	ENSG00000101199.12|ARFGAP1|PPIG|PPIG	951	+	2.5943687	1.3120862	-1.0	-1.0
chr20	63278116	63278301	ENSG00000101199.12|ARFGAP1|PPIG|PPIG	981	+	2.7446046	1.7259324	-1.0	-1.0
chr20	63288133	63288308	ENSG00000101199.12|ARFGAP1|PPIG|PPIG	927	+	3.004249	1.1340413	-1.0	-1.0
chr20	63275576	63275640	ENSG00000101199.12|ARFGAP1|PPIG|PPIG	967	+	3.2790167	1.4838938	-1.0	-1.0
chr20	63282357	63282482	ENSG00000101199.12|ARFGAP1|PPIG|PPIG	917	+	2.8953426	1.0832977	-1.0	-1.0
chr20	63281290	63281347	ENSG00000101199.12|ARFGAP1|PPIG|PPIG	998	+	3.7971714	2.7677524	-1.0	-1.0
chr20	63289678	63289788	ENSG00000101199.12|ARFGAP1|PPIG|PPIG	917	+	2.8663003	1.0824445	-1.0	-1.0
chr20	63276479	63276742	ENSG00000101199.12|ARFGAP1|PPIG|PPIG	995	+	3.5879166	2.3255975	-1.0	-1.0
chr20	63277204	63277305	ENSG00000101199.12|ARFGAP1|PPIG|PPIG	978	+	2.6954646	1.663513	-1.0	-1.0
chr20	63276742	63276957	ENSG00000101199.12|ARFGAP1|PPIG|PPIG	936	+	3.8716028	1.194838	-1.0	-1.0
chr20	63284564	63284674	ENSG00000101199.12|ARFGAP1|PPIG|PPIG	913	+	2.358865	1.0621572	-1.0	-1.0
chr20	63282667	63282818	ENSG00000101199.12|ARFGAP1|PPIG|PPIG	910	+	2.638117	1.0444648	-1.0	-1.0
chr20	63276090	63276195	ENSG00000101199.12|ARFGAP1|PPIG|PPIG	998	+	3.9015806	2.6029873	-1.0	-1.0
chr20	63289108	63289478	ENSG00000101199.12|ARFGAP1|PPIG|PPIG	918	+	2.7492986	1.084787	-1.0	-1.0
chr20	63281742	63281877	ENSG00000101199.12|ARFGAP1|PPIG|PPIG	932	+	3.1711893	1.1672058	-1.0	-1.0
chr20	63288988	63289088	ENSG00000101199.12|ARFGAP1|PPIG|PPIG	902	+	3.1798143	1.0082893	-1.0	-1.0
chr20	63286285	63286442	ENSG00000101199.12|ARFGAP1|PPIG|PPIG	990	+	3.171157	1.9803905	-1.0	-1.0
chr20	63287978	63288098	ENSG00000101199.12|ARFGAP1|PPIG|PPIG	907	+	2.0202188	1.030923	-1.0	-1.0
chr20	63570500	63570610	ENSG00000130589.16|HELZ2|PPIG|PPIG	929	-	4.9873066	1.1470598	-1.0	-1.0
chr20	63570684	63570814	ENSG00000130589.16|HELZ2|PPIG|PPIG	945	-	6.576457	1.2561494	-1.0	-1.0
chr20	63628209	63628384	ENSG00000232442.1|MHENCR|PPIG|PPIG	920	+	4.140422	1.0991204	-1.0	-1.0
chr20	63642162	63642272	ENSG00000197457.9|STMN3|PPIG|PPIG	910	-	6.3428693	1.0479888	-1.0	-1.0
chr20	63644213	63644309	ENSG00000197457.9|STMN3|PPIG|PPIG	938	-	2.909353	1.2063738	-1.0	-1.0
chr20	63643755	63643870	ENSG00000197457.9|STMN3|PPIG|PPIG	930	-	2.5593858	1.157311	-1.0	-1.0
chr20	63661798	63661938	ENSG00000258366.7|RTEL1|PPIG|PPIG	925	+	2.5075383	1.1246228	-1.0	-1.0
chr20	63691741	63691837	ENSG00000258366.7|RTEL1|PPIG|PPIG	998	+	5.0766735	2.61059	-1.0	-1.0
chr20	63688605	63689054	ENSG00000258366.7|RTEL1|PPIG|PPIG	979	+	4.2326627	1.6713662	-1.0	-1.0
chr20	63687770	63687936	ENSG00000258366.7|RTEL1|PPIG|PPIG	956	+	3.034723	1.3583456	-1.0	-1.0
chr20	63694740	63694974	ENSG00000258366.7|RTEL1|PPIG|PPIG	983	+	4.6759663	1.7723432	-1.0	-1.0
chr20	63689749	63689865	ENSG00000258366.7|RTEL1|PPIG|PPIG	997	+	4.554187	2.5268807	-1.0	-1.0
chr20	63688527	63688605	ENSG00000258366.7|RTEL1|PPIG|PPIG	994	+	4.3454065	2.2078035	-1.0	-1.0
chr20	63695327	63695650	ENSG00000258366.7|RTEL1|PPIG|PPIG	971	+	3.8242652	1.5440847	-1.0	-1.0
chr20	63686482	63687112	ENSG00000258366.7|RTEL1|PPIG|PPIG	942	+	2.9285688	1.2352902	-1.0	-1.0
chr20	63695777	63695997	ENSG00000258366.7|RTEL1|PPIG|PPIG	929	+	3.9174547	1.1513205	-1.0	-1.0
chr20	63692804	63693003	ENSG00000258366.7|RTEL1|PPIG|PPIG	969	+	3.2014406	1.5152558	-1.0	-1.0
chr20	63658314	63658466	ENSG00000258366.7|RTEL1|PPIG|PPIG	975	+	3.8872092	1.6016195	-1.0	-1.0
chr20	63666003	63666079	ENSG00000258366.7|RTEL1|PPIG|PPIG	981	+	3.4689796	1.7262414	-1.0	-1.0
chr20	63689054	63689132	ENSG00000258366.7|RTEL1|PPIG|PPIG	999	+	6.050643	3.075691	-1.0	-1.0
chr20	63680884	63681004	ENSG00000258366.7|RTEL1|PPIG|PPIG	903	+	2.596274	1.0151075	-1.0	-1.0
chr20	63694318	63694483	ENSG00000258366.7|RTEL1|PPIG|PPIG	943	+	3.1942768	1.2417431	-1.0	-1.0
chr20	63681464	63681659	ENSG00000258366.7|RTEL1|PPIG|PPIG	947	+	3.0535057	1.2782019	-1.0	-1.0
chr20	63685937	63686462	ENSG00000258366.7|RTEL1|PPIG|PPIG	958	+	3.0795715	1.3797611	-1.0	-1.0
chr20	63661297	63661496	ENSG00000258366.7|RTEL1|PPIG|PPIG	984	+	3.8750734	1.8039042	-1.0	-1.0
chr20	63685522	63685597	ENSG00000258366.7|RTEL1|PPIG|PPIG	990	+	4.209498	1.9852368	-1.0	-1.0
chr20	63695065	63695221	ENSG00000258366.7|RTEL1|PPIG|PPIG	972	+	3.6777592	1.5504371	-1.0	-1.0
chr20	63689501	63689648	ENSG00000258366.7|RTEL1|PPIG|PPIG	992	+	4.3545947	2.095074	-1.0	-1.0
chr20	63688300	63688386	ENSG00000258366.7|RTEL1|PPIG|PPIG	994	+	4.1403456	2.2092955	-1.0	-1.0
chr20	63687637	63687770	ENSG00000258366.7|RTEL1|PPIG|PPIG	978	+	3.5024614	1.6490726	-1.0	-1.0
chr20	63679848	63679946	ENSG00000258366.7|RTEL1|PPIG|PPIG	997	+	4.6807942	2.5296328	-1.0	-1.0
chr20	63662460	63662627	ENSG00000258366.7|RTEL1|PPIG|PPIG	968	+	3.283964	1.4914438	-1.0	-1.0
chr20	63678267	63678346	ENSG00000258366.7|RTEL1|PPIG|PPIG	996	+	4.196288	2.4399455	-1.0	-1.0
chr20	63689965	63690205	ENSG00000258366.7|RTEL1|PPIG|PPIG	960	+	3.3495388	1.4022301	-1.0	-1.0
chr20	63696087	63696187	ENSG00000258366.7|RTEL1|PPIG|PPIG	907	+	2.9186182	1.0305847	-1.0	-1.0
chr20	63662828	63662889	ENSG00000258366.7|RTEL1|PPIG|PPIG	980	+	3.5219884	1.6953942	-1.0	-1.0
chr20	63687402	63687587	ENSG00000258366.7|RTEL1|PPIG|PPIG	951	+	3.7309203	1.3115983	-1.0	-1.0
chr20	63693142	63693283	ENSG00000258366.7|RTEL1|PPIG|PPIG	996	+	5.4892445	2.4489772	-1.0	-1.0
chr20	63667468	63667553	ENSG00000258366.7|RTEL1|PPIG|PPIG	969	+	2.9631827	1.5131721	-1.0	-1.0
chr20	63690804	63690947	ENSG00000258366.7|RTEL1|PPIG|PPIG	989	+	4.077942	1.9560122	-1.0	-1.0
chr20	63659242	63659504	ENSG00000258366.7|RTEL1|PPIG|PPIG	966	+	4.0423207	1.4663775	-1.0	-1.0
chr20	63690210	63690293	ENSG00000258366.7|RTEL1|PPIG|PPIG	904	+	4.1305227	1.015998	-1.0	-1.0
chr20	63688138	63688179	ENSG00000258366.7|RTEL1|PPIG|PPIG	992	+	4.8707447	2.1176589	-1.0	-1.0
chr20	63687936	63688050	ENSG00000258366.7|RTEL1|PPIG|PPIG	996	+	5.460213	2.440565	-1.0	-1.0
chr20	63678144	63678183	ENSG00000258366.7|RTEL1|PPIG|PPIG	954	+	3.3312778	1.3373792	-1.0	-1.0
chr20	63690293	63690441	ENSG00000258366.7|RTEL1|PPIG|PPIG	982	+	3.8150606	1.7468101	-1.0	-1.0
chr20	63680663	63680719	ENSG00000258366.7|RTEL1|PPIG|PPIG	951	+	3.2735157	1.3055295	-1.0	-1.0
chr20	63685790	63685872	ENSG00000258366.7|RTEL1|PPIG|PPIG	986	+	3.9833338	1.8669308	-1.0	-1.0
chr20	63673939	63674093	ENSG00000258366.7|RTEL1|PPIG|PPIG	994	+	3.7841623	2.1923692	-1.0	-1.0
chr20	63672555	63672621	ENSG00000258366.7|RTEL1|PPIG|PPIG	973	+	3.1708322	1.5606948	-1.0	-1.0
chr20	63697077	63697177	ENSG00000026036.21|RTEL1-TNFRSF6B|PPIG|PPIG	905	+	6.181368	1.0209804	-1.0	-1.0
chr20	63686480	63687120	ENSG00000026036.21|RTEL1-TNFRSF6B|PPIG|PPIG	942	+	2.857572	1.238871	-1.0	-1.0
chr20	63687405	63688045	ENSG00000026036.21|RTEL1-TNFRSF6B|PPIG|PPIG	967	+	3.440886	1.4856844	-1.0	-1.0
chr20	63659299	63659499	ENSG00000026036.21|RTEL1-TNFRSF6B|PPIG|PPIG	969	+	4.1905074	1.502157	-1.0	-1.0
chr20	63694740	63694974	ENSG00000026036.21|RTEL1-TNFRSF6B|PPIG|PPIG	983	+	4.6759663	1.7730806	-1.0	-1.0
chr20	63688527	63688605	ENSG00000026036.21|RTEL1-TNFRSF6B|PPIG|PPIG	994	+	4.3454065	2.2078035	-1.0	-1.0
chr20	63695327	63695650	ENSG00000026036.21|RTEL1-TNFRSF6B|PPIG|PPIG	971	+	3.8242652	1.542178	-1.0	-1.0
chr20	63695777	63695997	ENSG00000026036.21|RTEL1-TNFRSF6B|PPIG|PPIG	929	+	3.9174547	1.1514014	-1.0	-1.0
chr20	63666003	63666079	ENSG00000026036.21|RTEL1-TNFRSF6B|PPIG|PPIG	982	+	3.4689796	1.742394	-1.0	-1.0
chr20	63680884	63681004	ENSG00000026036.21|RTEL1-TNFRSF6B|PPIG|PPIG	903	+	2.596274	1.0150412	-1.0	-1.0
chr20	63681464	63681659	ENSG00000026036.21|RTEL1-TNFRSF6B|PPIG|PPIG	947	+	3.0535057	1.2796499	-1.0	-1.0
chr20	63688960	63689132	ENSG00000026036.21|RTEL1-TNFRSF6B|PPIG|PPIG	998	+	5.114594	2.6811805	-1.0	-1.0
chr20	63661297	63661496	ENSG00000026036.21|RTEL1-TNFRSF6B|PPIG|PPIG	984	+	3.8750734	1.8055226	-1.0	-1.0
chr20	63662545	63662627	ENSG00000026036.21|RTEL1-TNFRSF6B|PPIG|PPIG	990	+	4.164581	2.0002575	-1.0	-1.0
chr20	63685522	63685597	ENSG00000026036.21|RTEL1-TNFRSF6B|PPIG|PPIG	990	+	4.209498	2.0022857	-1.0	-1.0
chr20	63695065	63695221	ENSG00000026036.21|RTEL1-TNFRSF6B|PPIG|PPIG	972	+	3.6777592	1.5486555	-1.0	-1.0
chr20	63689501	63689648	ENSG00000026036.21|RTEL1-TNFRSF6B|PPIG|PPIG	992	+	4.3545947	2.0937252	-1.0	-1.0
chr20	63661849	63661943	ENSG00000026036.21|RTEL1-TNFRSF6B|PPIG|PPIG	942	+	2.5304964	1.239773	-1.0	-1.0
chr20	63688605	63688955	ENSG00000026036.21|RTEL1-TNFRSF6B|PPIG|PPIG	980	+	4.3773375	1.6972202	-1.0	-1.0
chr20	63688300	63688386	ENSG00000026036.21|RTEL1-TNFRSF6B|PPIG|PPIG	994	+	4.1403456	2.1904917	-1.0	-1.0
chr20	63694371	63694488	ENSG00000026036.21|RTEL1-TNFRSF6B|PPIG|PPIG	937	+	2.904379	1.2037663	-1.0	-1.0
chr20	63679848	63679946	ENSG00000026036.21|RTEL1-TNFRSF6B|PPIG|PPIG	997	+	4.6807942	2.5303814	-1.0	-1.0
chr20	63678144	63678346	ENSG00000026036.21|RTEL1-TNFRSF6B|PPIG|PPIG	989	+	3.8221254	1.9474248	-1.0	-1.0
chr20	63696087	63696187	ENSG00000026036.21|RTEL1-TNFRSF6B|PPIG|PPIG	907	+	2.9186182	1.0309124	-1.0	-1.0
chr20	63662828	63662889	ENSG00000026036.21|RTEL1-TNFRSF6B|PPIG|PPIG	981	+	3.5219884	1.7131015	-1.0	-1.0
chr20	63693142	63693283	ENSG00000026036.21|RTEL1-TNFRSF6B|PPIG|PPIG	996	+	5.4892445	2.448677	-1.0	-1.0
chr20	63667468	63667553	ENSG00000026036.21|RTEL1-TNFRSF6B|PPIG|PPIG	969	+	2.9631827	1.5142685	-1.0	-1.0
chr20	63690804	63690947	ENSG00000026036.21|RTEL1-TNFRSF6B|PPIG|PPIG	989	+	4.077942	1.95571	-1.0	-1.0
chr20	63690210	63690293	ENSG00000026036.21|RTEL1-TNFRSF6B|PPIG|PPIG	904	+	4.1305227	1.0160638	-1.0	-1.0
chr20	63688138	63688179	ENSG00000026036.21|RTEL1-TNFRSF6B|PPIG|PPIG	992	+	4.8707447	2.099447	-1.0	-1.0
chr20	63689749	63690210	ENSG00000026036.21|RTEL1-TNFRSF6B|PPIG|PPIG	978	+	3.7589629	1.651735	-1.0	-1.0
chr20	63691741	63691926	ENSG00000026036.21|RTEL1-TNFRSF6B|PPIG|PPIG	990	+	4.2339196	1.9829192	-1.0	-1.0
chr20	63690293	63690441	ENSG00000026036.21|RTEL1-TNFRSF6B|PPIG|PPIG	982	+	3.8150606	1.7429154	-1.0	-1.0
chr20	63680663	63680719	ENSG00000026036.21|RTEL1-TNFRSF6B|PPIG|PPIG	950	+	3.2735157	1.3048978	-1.0	-1.0
chr20	63685790	63685872	ENSG00000026036.21|RTEL1-TNFRSF6B|PPIG|PPIG	987	+	3.9833338	1.8800827	-1.0	-1.0
chr20	63673939	63674093	ENSG00000026036.21|RTEL1-TNFRSF6B|PPIG|PPIG	994	+	3.7841623	2.1925507	-1.0	-1.0
chr20	63692711	63693003	ENSG00000026036.21|RTEL1-TNFRSF6B|PPIG|PPIG	975	+	3.8728497	1.59697	-1.0	-1.0
chr20	63685937	63686352	ENSG00000026036.21|RTEL1-TNFRSF6B|PPIG|PPIG	965	+	3.2800393	1.4567453	-1.0	-1.0
chr20	63672555	63672621	ENSG00000026036.21|RTEL1-TNFRSF6B|PPIG|PPIG	972	+	3.1708322	1.5597724	-1.0	-1.0
chr20	63697077	63697177	ENSG00000243509.4|TNFRSF6B|PPIG|PPIG	905	+	6.181368	1.0209804	-1.0	-1.0
chr20	63706650	63706805	ENSG00000101246.19|ARFRP1|PPIG|PPIG	959	-	2.9960237	1.3869163	-1.0	-1.0
chr20	63701761	63701900	ENSG00000101246.19|ARFRP1|PPIG|PPIG	960	-	2.825329	1.4004482	-1.0	-1.0
chr20	63700386	63700777	ENSG00000101246.19|ARFRP1|PPIG|PPIG	971	-	3.0783908	1.5395411	-1.0	-1.0
chr20	63702135	63702300	ENSG00000101246.19|ARFRP1|PPIG|PPIG	956	-	3.1485991	1.3524559	-1.0	-1.0
chr20	63706356	63706439	ENSG00000101246.19|ARFRP1|PPIG|PPIG	978	-	3.3185227	1.6496546	-1.0	-1.0
chr20	63706998	63707143	ENSG00000101246.19|ARFRP1|PPIG|PPIG	964	-	3.226758	1.4493995	-1.0	-1.0
chr20	63708034	63708169	ENSG00000197114.11|ZGPAT|PPIG|PPIG	913	+	3.6368957	1.0623354	-1.0	-1.0
chr20	63708552	63709164	ENSG00000197114.11|ZGPAT|PPIG|PPIG	954	+	2.9465528	1.3391173	-1.0	-1.0
chr20	63735111	63735564	ENSG00000197114.11|ZGPAT|PPIG|PPIG	957	+	3.065427	1.3615752	-1.0	-1.0
chr20	63733218	63733352	ENSG00000197114.11|ZGPAT|PPIG|PPIG	964	+	3.2517748	1.44317	-1.0	-1.0
chr20	63734681	63734886	ENSG00000197114.11|ZGPAT|PPIG|PPIG	943	+	2.8554883	1.2448522	-1.0	-1.0
chr20	63735800	63736090	ENSG00000197114.11|ZGPAT|PPIG|PPIG	947	+	2.8838387	1.2765177	-1.0	-1.0
chr20	63733586	63733831	ENSG00000197114.11|ZGPAT|PPIG|PPIG	954	+	2.9987283	1.3416364	-1.0	-1.0
chr20	63737972	63738060	ENSG00000273154.3|AL121845.3|PPIG|PPIG	907	+	2.923928	1.031318	-1.0	-1.0
chr20	63737327	63737527	ENSG00000273154.3|AL121845.3|PPIG|PPIG	921	+	3.3568616	1.103084	-1.0	-1.0
chr20	63733586	63733775	ENSG00000273154.3|AL121845.3|PPIG|PPIG	951	+	2.869623	1.308049	-1.0	-1.0
chr20	63733218	63733352	ENSG00000273154.3|AL121845.3|PPIG|PPIG	964	+	3.2517748	1.4406766	-1.0	-1.0
chr20	63734704	63734819	ENSG00000273154.3|AL121845.3|PPIG|PPIG	948	+	2.786707	1.2839171	-1.0	-1.0
chr20	63735158	63735564	ENSG00000273154.3|AL121845.3|PPIG|PPIG	954	+	3.0715559	1.3338399	-1.0	-1.0
chr20	63737532	63737642	ENSG00000273154.3|AL121845.3|PPIG|PPIG	986	+	4.578982	1.8599173	-1.0	-1.0
chr20	63735800	63736090	ENSG00000273154.3|AL121845.3|PPIG|PPIG	947	+	2.8838387	1.2754886	-1.0	-1.0
chr20	63738182	63738357	ENSG00000273154.3|AL121845.3|PPIG|PPIG	912	+	2.2513387	1.0533327	-1.0	-1.0
chr20	63708863	63709164	ENSG00000273154.3|AL121845.3|PPIG|PPIG	944	+	2.7068238	1.2551519	-1.0	-1.0
chr20	63738942	63739057	ENSG00000273154.3|AL121845.3|PPIG|PPIG	905	+	2.4388764	1.0202351	-1.0	-1.0
chr20	63736185	63736315	ENSG00000273154.3|AL121845.3|PPIG|PPIG	904	+	2.609966	1.0194552	-1.0	-1.0
chr20	63737820	63737902	ENSG00000273154.3|AL121845.3|PPIG|PPIG	959	+	3.2402117	1.3830667	-1.0	-1.0
chr20	63738372	63738499	ENSG00000273154.3|AL121845.3|PPIG|PPIG	947	+	2.496812	1.2774101	-1.0	-1.0
chr20	63738672	63738872	ENSG00000273154.3|AL121845.3|PPIG|PPIG	932	+	2.4609513	1.1702302	-1.0	-1.0
chr20	63738375	63738499	ENSG00000203896.9|LIME1|PPIG|PPIG	948	+	2.4939759	1.2846458	-1.0	-1.0
chr20	63737820	63738110	ENSG00000203896.9|LIME1|PPIG|PPIG	931	+	3.242023	1.1640193	-1.0	-1.0
chr20	63737327	63737642	ENSG00000203896.9|LIME1|PPIG|PPIG	974	+	4.1977077	1.5786628	-1.0	-1.0
chr20	63738942	63739057	ENSG00000203896.9|LIME1|PPIG|PPIG	905	+	2.4388764	1.0203152	-1.0	-1.0
chr20	63738672	63738872	ENSG00000203896.9|LIME1|PPIG|PPIG	932	+	2.4609513	1.1697041	-1.0	-1.0
chr20	63738165	63738355	ENSG00000203896.9|LIME1|PPIG|PPIG	907	+	2.2245564	1.0335066	-1.0	-1.0
chr20	63740376	63740398	ENSG00000273047.1|AL121845.2|PPIG|PPIG	914	+	2.4974914	1.0667348	-1.0	-1.0
chr20	63738672	63738872	ENSG00000273047.1|AL121845.2|PPIG|PPIG	932	+	2.4609513	1.1696702	-1.0	-1.0
chr20	63738364	63738494	ENSG00000273047.1|AL121845.2|PPIG|PPIG	941	+	2.3931553	1.2266068	-1.0	-1.0
chr20	63738941	63739056	ENSG00000273047.1|AL121845.2|PPIG|PPIG	905	+	2.4495485	1.0212928	-1.0	-1.0
chr20	63742513	63742790	ENSG00000125520.13|SLC2A4RG|PPIG|PPIG	963	+	2.3669534	1.4351294	-1.0	-1.0
chr20	63740307	63740531	ENSG00000125520.13|SLC2A4RG|PPIG|PPIG	936	+	2.204463	1.1940382	-1.0	-1.0
chr20	63742878	63743043	ENSG00000125520.13|SLC2A4RG|PPIG|PPIG	966	+	2.8068705	1.4748626	-1.0	-1.0
chr20	63742790	63742878	ENSG00000125520.13|SLC2A4RG|PPIG|PPIG	973	+	4.715939	1.5703846	-1.0	-1.0
chr20	63741868	63742473	ENSG00000125520.13|SLC2A4RG|PPIG|PPIG	981	+	2.7424483	1.7313845	-1.0	-1.0
chr20	63741251	63741479	ENSG00000125520.13|SLC2A4RG|PPIG|PPIG	956	+	2.317813	1.3610474	-1.0	-1.0
chr20	63740991	63741246	ENSG00000125520.13|SLC2A4RG|PPIG|PPIG	924	+	2.2697515	1.1215758	-1.0	-1.0
chr20	63740531	63740916	ENSG00000125520.13|SLC2A4RG|PPIG|PPIG	962	+	2.8120098	1.4156356	-1.0	-1.0
chr20	63743253	63743373	ENSG00000125520.13|SLC2A4RG|PPIG|PPIG	906	+	2.436391	1.025986	-1.0	-1.0
chr20	63741769	63741868	ENSG00000125520.13|SLC2A4RG|PPIG|PPIG	903	+	2.2820392	1.0142708	-1.0	-1.0
chr20	63862496	63862601	ENSG00000268858.2|AL118506.1|PPIG|PPIG	905	-	6.261904	1.0234551	-1.0	-1.0
chr20	63873667	63873816	ENSG00000101150.17|TPD52L2|PPIG|PPIG	976	+	2.997222	1.6137816	-1.0	-1.0
chr20	63875815	63875875	ENSG00000101150.17|TPD52L2|PPIG|PPIG	919	+	2.7399075	1.0922081	-1.0	-1.0
chr20	63889116	63889238	ENSG00000101150.17|TPD52L2|PPIG|PPIG	952	+	3.2253516	1.3216531	-1.0	-1.0
chr20	63869295	63869441	ENSG00000101150.17|TPD52L2|PPIG|PPIG	952	+	2.675542	1.3162206	-1.0	-1.0
chr20	63882718	63882820	ENSG00000101150.17|TPD52L2|PPIG|PPIG	967	+	3.489174	1.4815974	-1.0	-1.0
chr20	63931524	63931654	ENSG00000101152.10|DNAJC5|PPIG|PPIG	918	+	2.8533163	1.0847797	-1.0	-1.0
chr20	63929406	63929525	ENSG00000101152.10|DNAJC5|PPIG|PPIG	926	+	2.3947804	1.13125	-1.0	-1.0
chr20	63931327	63931427	ENSG00000101152.10|DNAJC5|PPIG|PPIG	903	+	2.862922	1.0135013	-1.0	-1.0
chr20	63930850	63931022	ENSG00000101152.10|DNAJC5|PPIG|PPIG	930	+	2.6353073	1.154997	-1.0	-1.0
chr20	63928334	63928439	ENSG00000101152.10|DNAJC5|PPIG|PPIG	907	+	2.4262614	1.0322618	-1.0	-1.0
chr20	63943312	63943627	ENSG00000198276.15|UCKL1|PPIG|PPIG	927	-	2.7522788	1.1356012	-1.0	-1.0
chr20	63940377	63940485	ENSG00000198276.15|UCKL1|PPIG|PPIG	990	-	3.5189767	2.0167098	-1.0	-1.0
chr20	63940716	63940793	ENSG00000198276.15|UCKL1|PPIG|PPIG	904	-	6.156313	1.0161611	-1.0	-1.0
chr20	63943022	63943142	ENSG00000198276.15|UCKL1|PPIG|PPIG	909	-	2.4055767	1.040808	-1.0	-1.0
chr20	63945650	63945722	ENSG00000198276.15|UCKL1|PPIG|PPIG	959	-	2.684487	1.3835424	-1.0	-1.0
chr20	63939933	63940055	ENSG00000198276.15|UCKL1|PPIG|PPIG	948	-	3.4753973	1.287252	-1.0	-1.0
chr20	63944239	63944359	ENSG00000198276.15|UCKL1|PPIG|PPIG	903	-	2.1371756	1.0124714	-1.0	-1.0
chr20	63945804	63945984	ENSG00000198276.15|UCKL1|PPIG|PPIG	965	-	2.8204198	1.4522718	-1.0	-1.0
chr20	63944544	63944729	ENSG00000198276.15|UCKL1|PPIG|PPIG	978	-	2.9562492	1.6666638	-1.0	-1.0
chr20	63940121	63940301	ENSG00000198276.15|UCKL1|PPIG|PPIG	939	-	2.9200876	1.2158841	-1.0	-1.0
chr20	63940593	63940716	ENSG00000198276.15|UCKL1|PPIG|PPIG	961	-	2.7423425	1.4091405	-1.0	-1.0
chr20	63956259	63956409	ENSG00000198276.15|UCKL1|PPIG|PPIG	949	-	2.866796	1.2886754	-1.0	-1.0
chr20	63946452	63946582	ENSG00000198276.15|UCKL1|PPIG|PPIG	928	-	2.3895288	1.1435895	-1.0	-1.0
chr20	63942772	63942947	ENSG00000198276.15|UCKL1|PPIG|PPIG	939	-	2.9147518	1.2181108	-1.0	-1.0
chr20	63946044	63946267	ENSG00000198276.15|UCKL1|PPIG|PPIG	957	-	2.6949968	1.3684556	-1.0	-1.0
chr20	63940949	63941484	ENSG00000198276.15|UCKL1|PPIG|PPIG	948	-	2.580796	1.2840074	-1.0	-1.0
chr20	63943172	63943307	ENSG00000198276.15|UCKL1|PPIG|PPIG	910	-	2.5042512	1.0473896	-1.0	-1.0
chr20	63943854	63944229	ENSG00000198276.15|UCKL1|PPIG|PPIG	946	-	2.7603233	1.269341	-1.0	-1.0
chr20	63940793	63940856	ENSG00000198276.15|UCKL1|PPIG|PPIG	996	-	4.330563	2.4118798	-1.0	-1.0
chr20	63943669	63943779	ENSG00000198276.15|UCKL1|PPIG|PPIG	908	-	2.2954783	1.0367514	-1.0	-1.0
chr20	63944396	63944458	ENSG00000198276.15|UCKL1|PPIG|PPIG	982	-	3.2100766	1.7444408	-1.0	-1.0
chr20	63964319	63964391	ENSG00000196700.8|ZNF512B|PPIG|PPIG	970	-	3.2586405	1.5170671	-1.0	-1.0
chr20	63963265	63963341	ENSG00000196700.8|ZNF512B|PPIG|PPIG	906	-	6.1746817	1.0252044	-1.0	-1.0
chr20	63963341	63963440	ENSG00000196700.8|ZNF512B|PPIG|PPIG	943	-	2.5266018	1.2467968	-1.0	-1.0
chr20	63966140	63966305	ENSG00000196700.8|ZNF512B|PPIG|PPIG	917	-	2.9235594	1.0819194	-1.0	-1.0
chr20	63967829	63967952	ENSG00000196700.8|ZNF512B|PPIG|PPIG	974	-	3.1661637	1.586843	-1.0	-1.0
chr20	63964504	63964716	ENSG00000196700.8|ZNF512B|PPIG|PPIG	951	-	2.6241426	1.3068565	-1.0	-1.0
chr20	63964736	63964841	ENSG00000196700.8|ZNF512B|PPIG|PPIG	903	-	2.3933764	1.0154591	-1.0	-1.0
chr20	63969157	63969257	ENSG00000196700.8|ZNF512B|PPIG|PPIG	901	-	2.8390462	1.0060024	-1.0	-1.0
chr20	63967380	63967523	ENSG00000196700.8|ZNF512B|PPIG|PPIG	988	-	3.639409	1.9045765	-1.0	-1.0
chr20	63966515	63966781	ENSG00000196700.8|ZNF512B|PPIG|PPIG	972	-	3.4664803	1.5600439	-1.0	-1.0
chr20	63961054	63961308	ENSG00000196700.8|ZNF512B|PPIG|PPIG	969	-	3.5342708	1.5091407	-1.0	-1.0
chr20	63963119	63963219	ENSG00000196700.8|ZNF512B|PPIG|PPIG	901	-	2.2804945	1.0033829	-1.0	-1.0
chr20	63959826	63960139	ENSG00000196700.8|ZNF512B|PPIG|PPIG	955	-	2.822513	1.3455848	-1.0	-1.0
chr20	63966875	63967004	ENSG00000196700.8|ZNF512B|PPIG|PPIG	953	-	2.8643594	1.3292204	-1.0	-1.0
chr20	63966781	63966875	ENSG00000196700.8|ZNF512B|PPIG|PPIG	975	-	3.3172157	1.6085889	-1.0	-1.0
chr20	63962586	63962776	ENSG00000196700.8|ZNF512B|PPIG|PPIG	975	-	3.4039743	1.6072634	-1.0	-1.0
chr20	63957811	63957926	ENSG00000196700.8|ZNF512B|PPIG|PPIG	949	-	3.0840583	1.2913069	-1.0	-1.0
chr20	63967952	63968057	ENSG00000196700.8|ZNF512B|PPIG|PPIG	924	-	3.848608	1.1203189	-1.0	-1.0
chr20	63961308	63961407	ENSG00000196700.8|ZNF512B|PPIG|PPIG	975	-	3.3651917	1.5971442	-1.0	-1.0
chr20	63961941	63962004	ENSG00000196700.8|ZNF512B|PPIG|PPIG	963	-	2.736697	1.4270303	-1.0	-1.0
chr20	63959466	63959571	ENSG00000196700.8|ZNF512B|PPIG|PPIG	904	-	2.40135	1.0194052	-1.0	-1.0
chr20	63964070	63964217	ENSG00000196700.8|ZNF512B|PPIG|PPIG	982	-	3.5901604	1.7458614	-1.0	-1.0
chr20	63963788	63963908	ENSG00000196700.8|ZNF512B|PPIG|PPIG	975	-	3.2667766	1.6065971	-1.0	-1.0
chr20	63968602	63968747	ENSG00000196700.8|ZNF512B|PPIG|PPIG	907	-	2.32962	1.0326309	-1.0	-1.0
chr20	63963617	63963710	ENSG00000196700.8|ZNF512B|PPIG|PPIG	985	-	3.7745743	1.8242763	-1.0	-1.0
chr20	63975691	63975832	ENSG00000130590.13|SAMD10|PPIG|PPIG	983	-	7.0612893	1.7668028	-1.0	-1.0
chr20	63975222	63975527	ENSG00000130590.13|SAMD10|PPIG|PPIG	907	-	5.185444	1.0308568	-1.0	-1.0
chr20	63994915	63995092	ENSG00000101161.7|PRPF6|PPIG|PPIG	963	+	3.0536268	1.4322773	-1.0	-1.0
chr20	64024554	64024693	ENSG00000101161.7|PRPF6|PPIG|PPIG	951	+	2.9698157	1.3114729	-1.0	-1.0
chr20	64032840	64033085	ENSG00000101161.7|PRPF6|PPIG|PPIG	940	+	2.5846868	1.2248123	-1.0	-1.0
chr20	63999044	63999139	ENSG00000101161.7|PRPF6|PPIG|PPIG	930	+	3.446272	1.1558402	-1.0	-1.0
chr20	64011339	64011503	ENSG00000101161.7|PRPF6|PPIG|PPIG	949	+	2.6951687	1.2916545	-1.0	-1.0
chr20	64026986	64027158	ENSG00000101161.7|PRPF6|PPIG|PPIG	950	+	2.5525067	1.2988418	-1.0	-1.0
chr20	64022756	64022878	ENSG00000101161.7|PRPF6|PPIG|PPIG	949	+	2.694954	1.2887484	-1.0	-1.0
chr20	64031917	64032044	ENSG00000101161.7|PRPF6|PPIG|PPIG	944	+	2.4078631	1.2518921	-1.0	-1.0
chr20	64029376	64029486	ENSG00000101161.7|PRPF6|PPIG|PPIG	981	+	3.1605623	1.7191888	-1.0	-1.0
chr20	64025938	64026053	ENSG00000101161.7|PRPF6|PPIG|PPIG	931	+	2.289292	1.1630695	-1.0	-1.0
chr20	63993406	63993485	ENSG00000101161.7|PRPF6|PPIG|PPIG	959	+	2.4906328	1.3908795	-1.0	-1.0
chr20	64016722	64016845	ENSG00000101161.7|PRPF6|PPIG|PPIG	953	+	2.7187116	1.3235514	-1.0	-1.0
chr20	64027602	64027736	ENSG00000101161.7|PRPF6|PPIG|PPIG	936	+	2.3155262	1.1939317	-1.0	-1.0
chr20	63999612	63999759	ENSG00000101161.7|PRPF6|PPIG|PPIG	952	+	2.6441805	1.3229884	-1.0	-1.0
chr20	64010199	64010318	ENSG00000101161.7|PRPF6|PPIG|PPIG	980	+	3.170578	1.6985036	-1.0	-1.0
chr20	63981154	63981316	ENSG00000101161.7|PRPF6|PPIG|PPIG	950	+	2.298727	1.3006223	-1.0	-1.0
chr20	63995326	63995482	ENSG00000101161.7|PRPF6|PPIG|PPIG	937	+	2.4836721	1.1997334	-1.0	-1.0
chr20	64001101	64001239	ENSG00000101161.7|PRPF6|PPIG|PPIG	929	+	2.5048995	1.1506313	-1.0	-1.0
chr20	64027736	64027836	ENSG00000101161.7|PRPF6|PPIG|PPIG	908	+	3.281636	1.0378287	-1.0	-1.0
chr20	64028477	64028569	ENSG00000101161.7|PRPF6|PPIG|PPIG	986	+	3.761543	1.8567789	-1.0	-1.0
chr20	64038031	64038251	ENSG00000196421.8|C20orf204|PPIG|PPIG	916	+	2.0627024	1.0764608	-1.0	-1.0
chr20	64036136	64036371	ENSG00000196421.8|C20orf204|PPIG|PPIG	958	+	2.891671	1.380423	-1.0	-1.0
chr20	64038633	64039008	ENSG00000196421.8|C20orf204|PPIG|PPIG	950	+	2.8366017	1.3017244	-1.0	-1.0
chr20	64038276	64038448	ENSG00000196421.8|C20orf204|PPIG|PPIG	984	+	2.7059028	1.7874037	-1.0	-1.0
chr20	64063283	64063384	ENSG00000171703.16|TCEA2|PPIG|PPIG	907	+	2.3221078	1.0333185	-1.0	-1.0
chr20	64273490	64273615	ENSG00000203880.11|PCMTD2|PPIG|PPIG	903	+	2.2997384	1.0141643	-1.0	-1.0
chr20	64265257	64265429	ENSG00000203880.11|PCMTD2|PPIG|PPIG	958	+	4.57827	1.3767399	-1.0	-1.0
chr20	64260125	64260272	ENSG00000203880.11|PCMTD2|PPIG|PPIG	915	+	2.494843	1.0711957	-1.0	-1.0
chr21	8218652	8218917	ENSG00000278996.1|FP671120.1|PPIG|PPIG	986	+	3.5004334	1.8399562	-1.0	-1.0
chr21	8217862	8218137	ENSG00000278996.1|FP671120.1|PPIG|PPIG	937	+	4.1496253	1.2005619	-1.0	-1.0
chr21	8210687	8210877	ENSG00000278996.1|FP671120.1|PPIG|PPIG	942	+	6.48921	1.2328845	-1.0	-1.0
chr21	8397513	8397693	ENSG00000280441.2|FP236383.1|PPIG|PPIG	907	+	2.297948	1.0308754	-1.0	-1.0
chr21	8401688	8401903	ENSG00000280441.2|FP236383.1|PPIG|PPIG	1000	+	6.003622	7.8155274	-1.0	-1.0
chr21	26170563	26170688	ENSG00000142192.20|APP|PPIG|PPIG	930	-	2.2771316	1.1571405	-1.0	-1.0
chr21	26089955	26090055	ENSG00000142192.20|APP|PPIG|PPIG	903	-	2.3753576	1.0145625	-1.0	-1.0
chr21	26021839	26022042	ENSG00000142192.20|APP|PPIG|PPIG	941	-	2.0520027	1.2312589	-1.0	-1.0
chr21	25975124	25975224	ENSG00000142192.20|APP|PPIG|PPIG	927	-	2.4537053	1.139037	-1.0	-1.0
chr21	29067565	29067670	ENSG00000156261.12|CCT8|PPIG|PPIG	904	-	2.9200106	1.0175731	-1.0	-1.0
chr21	31691816	31691961	ENSG00000156304.14|SCAF4|PPIG|PPIG	943	-	3.6204548	1.2442156	-1.0	-1.0
chr21	31701795	31701905	ENSG00000156304.14|SCAF4|PPIG|PPIG	906	-	6.1844096	1.0276088	-1.0	-1.0
chr21	32353992	32354103	ENSG00000142207.6|URB1|PPIG|PPIG	906	-	2.8248508	1.0269957	-1.0	-1.0
chr21	32363155	32363270	ENSG00000142207.6|URB1|PPIG|PPIG	928	-	3.9666317	1.1410431	-1.0	-1.0
chr21	32338706	32338831	ENSG00000142207.6|URB1|PPIG|PPIG	920	-	3.378623	1.0961328	-1.0	-1.0
chr21	32334192	32334334	ENSG00000142207.6|URB1|PPIG|PPIG	948	-	3.108516	1.2846856	-1.0	-1.0
chr21	32384312	32384422	ENSG00000142207.6|URB1|PPIG|PPIG	941	-	3.5330353	1.2273054	-1.0	-1.0
chr21	32368442	32368598	ENSG00000142207.6|URB1|PPIG|PPIG	937	-	3.095401	1.2020243	-1.0	-1.0
chr21	32359795	32359908	ENSG00000142207.6|URB1|PPIG|PPIG	977	-	4.485366	1.6313123	-1.0	-1.0
chr21	32361901	32362001	ENSG00000142207.6|URB1|PPIG|PPIG	903	-	3.1995044	1.0135013	-1.0	-1.0
chr21	32337403	32337514	ENSG00000142207.6|URB1|PPIG|PPIG	975	-	4.3970337	1.6067506	-1.0	-1.0
chr21	32373646	32373772	ENSG00000142207.6|URB1|PPIG|PPIG	972	-	4.1376095	1.5493844	-1.0	-1.0
chr21	32347235	32347420	ENSG00000142207.6|URB1|PPIG|PPIG	932	-	4.4045587	1.1673142	-1.0	-1.0
chr21	32383421	32383554	ENSG00000142207.6|URB1|PPIG|PPIG	953	-	6.570819	1.324312	-1.0	-1.0
chr21	32344569	32344756	ENSG00000142207.6|URB1|PPIG|PPIG	952	-	6.030352	1.3222692	-1.0	-1.0
chr21	32350753	32350908	ENSG00000142207.6|URB1|PPIG|PPIG	920	-	3.4971066	1.0971276	-1.0	-1.0
chr21	32361006	32361123	ENSG00000142207.6|URB1|PPIG|PPIG	961	-	3.3708477	1.4134281	-1.0	-1.0
chr21	32366617	32366755	ENSG00000142207.6|URB1|PPIG|PPIG	914	-	2.4164917	1.0642838	-1.0	-1.0
chr21	32345438	32345575	ENSG00000142207.6|URB1|PPIG|PPIG	931	-	6.3830667	1.1606754	-1.0	-1.0
chr21	32604174	32604283	ENSG00000265590.9|AP000275.2|PPIG|PPIG	920	-	2.6188602	1.0965065	-1.0	-1.0
chr21	32604174	32604359	ENSG00000159079.18|C21orf59|PPIG|PPIG	938	-	2.893504	1.2109857	-1.0	-1.0
chr21	32744811	32744913	ENSG00000159086.14|PAXBP1|PPIG|PPIG	905	-	6.163019	1.0212663	-1.0	-1.0
chr21	32745573	32745713	ENSG00000159086.14|PAXBP1|PPIG|PPIG	908	-	2.5081854	1.0347524	-1.0	-1.0
chr21	32764347	32764524	ENSG00000159086.14|PAXBP1|PPIG|PPIG	942	-	2.6634963	1.239192	-1.0	-1.0
chr21	32759896	32759994	ENSG00000159086.14|PAXBP1|PPIG|PPIG	902	-	3.1864052	1.0103759	-1.0	-1.0
chr21	32771400	32771785	ENSG00000159086.14|PAXBP1|PPIG|PPIG	968	-	3.622398	1.491729	-1.0	-1.0
chr21	32750916	32751032	ENSG00000159086.14|PAXBP1|PPIG|PPIG	946	-	2.7039866	1.2651147	-1.0	-1.0
chr21	32755212	32755382	ENSG00000159086.14|PAXBP1|PPIG|PPIG	928	-	2.92226	1.1404485	-1.0	-1.0
chr21	33414917	33415020	ENSG00000159128.14|IFNGR2|PPIG|PPIG	906	+	3.7060328	1.0281584	-1.0	-1.0
chr21	33439213	33439297	ENSG00000142188.16|TMEM50B|PPIG|PPIG	945	-	3.5995686	1.25579	-1.0	-1.0
chr21	33468734	33468899	ENSG00000142188.16|TMEM50B|PPIG|PPIG	933	-	3.1621704	1.1720883	-1.0	-1.0
chr21	33450756	33450863	ENSG00000142188.16|TMEM50B|PPIG|PPIG	904	-	3.2351968	1.018678	-1.0	-1.0
chr21	33432674	33432802	ENSG00000142188.16|TMEM50B|PPIG|PPIG	922	-	6.38156	1.1089841	-1.0	-1.0
chr21	33465292	33465392	ENSG00000142188.16|TMEM50B|PPIG|PPIG	900	-	6.2282705	1.0010202	-1.0	-1.0
chr21	33532337	33532456	ENSG00000159131.16|GART|PPIG|PPIG	917	-	2.560988	1.0811892	-1.0	-1.0
chr21	33534578	33534678	ENSG00000159131.16|GART|PPIG|PPIG	904	-	2.868431	1.0158755	-1.0	-1.0
chr21	33528166	33528321	ENSG00000159131.16|GART|PPIG|PPIG	941	-	3.2146559	1.2310338	-1.0	-1.0
chr21	33511251	33511416	ENSG00000159131.16|GART|PPIG|PPIG	963	-	5.773556	1.4318118	-1.0	-1.0
chr21	33531425	33531557	ENSG00000159131.16|GART|PPIG|PPIG	945	-	2.8581247	1.2611644	-1.0	-1.0
chr21	33530759	33530974	ENSG00000159131.16|GART|PPIG|PPIG	966	-	3.227546	1.4695472	-1.0	-1.0
chr21	33535224	33535320	ENSG00000159131.16|GART|PPIG|PPIG	984	-	4.067574	1.7888654	-1.0	-1.0
chr21	33539195	33539330	ENSG00000159131.16|GART|PPIG|PPIG	912	-	3.105151	1.0563538	-1.0	-1.0
chr21	33555215	33555340	ENSG00000159140.19|SON|PPIG|PPIG	904	+	2.2436132	1.0181806	-1.0	-1.0
chr21	33550225	33550440	ENSG00000159140.19|SON|PPIG|PPIG	952	+	2.4066021	1.3155061	-1.0	-1.0
chr21	33550695	33550875	ENSG00000159140.19|SON|PPIG|PPIG	917	+	2.217755	1.079118	-1.0	-1.0
chr21	33550475	33550595	ENSG00000159140.19|SON|PPIG|PPIG	921	+	2.672135	1.1050812	-1.0	-1.0
chr21	33549585	33549695	ENSG00000159140.19|SON|PPIG|PPIG	911	+	2.3611097	1.0503244	-1.0	-1.0
chr21	33567156	33567296	ENSG00000159140.19|SON|PPIG|PPIG	906	+	4.262775	1.0253922	-1.0	-1.0
chr21	33575595	33575667	ENSG00000159140.19|SON|PPIG|PPIG	927	+	2.4537053	1.1368413	-1.0	-1.0
chr21	33624661	33624816	ENSG00000249209.2|AP000311.1|PPIG|PPIG	905	-	4.932158	1.0231174	-1.0	-1.0
chr21	33797488	33797598	ENSG00000205726.14|ITSN1|PPIG|PPIG	903	+	2.8543935	1.0125272	-1.0	-1.0
chr21	33818345	33818472	ENSG00000205726.14|ITSN1|PPIG|PPIG	904	+	6.2967715	1.017913	-1.0	-1.0
chr21	36057108	36057233	ENSG00000185917.13|SETD4|PPIG|PPIG	946	-	4.1890454	1.2673327	-1.0	-1.0
chr21	36359954	36360059	ENSG00000159256.12|MORC3|PPIG|PPIG	941	+	4.2891026	1.2276287	-1.0	-1.0
chr21	37140565	37140665	ENSG00000182670.13|TTC3|PPIG|PPIG	900	+	2.341089	1.0006683	-1.0	-1.0
chr21	37188494	37188595	ENSG00000182670.13|TTC3|PPIG|PPIG	955	+	2.7898378	1.3468599	-1.0	-1.0
chr21	37087254	37087374	ENSG00000182670.13|TTC3|PPIG|PPIG	902	+	3.189238	1.009921	-1.0	-1.0
chr21	37088798	37088886	ENSG00000182670.13|TTC3|PPIG|PPIG	944	+	2.9407732	1.2484955	-1.0	-1.0
chr21	37197886	37198006	ENSG00000182670.13|TTC3|PPIG|PPIG	902	+	2.1602547	1.0067468	-1.0	-1.0
chr21	37132681	37132766	ENSG00000182670.13|TTC3|PPIG|PPIG	948	+	3.2171028	1.2836068	-1.0	-1.0
chr21	37166334	37166494	ENSG00000182670.13|TTC3|PPIG|PPIG	903	+	6.22546	1.0141455	-1.0	-1.0
chr21	37195729	37195889	ENSG00000182670.13|TTC3|PPIG|PPIG	906	+	4.824334	1.0256627	-1.0	-1.0
chr21	37084205	37084331	ENSG00000182670.13|TTC3|PPIG|PPIG	935	+	2.4731674	1.1842334	-1.0	-1.0
chr21	37228222	37228352	ENSG00000157538.13|DSCR3|PPIG|PPIG	905	-	6.1914377	1.0224466	-1.0	-1.0
chr21	37367408	37367623	ENSG00000157540.19|DYRK1A|PPIG|PPIG	923	+	2.4308562	1.1159034	-1.0	-1.0
chr21	38822858	38822993	ENSG00000157557.11|ETS2|PPIG|PPIG	905	+	3.2630534	1.0208584	-1.0	-1.0
chr21	38813012	38813112	ENSG00000157557.11|ETS2|PPIG|PPIG	900	+	2.5417938	1.0013051	-1.0	-1.0
chr21	38818549	38818646	ENSG00000157557.11|ETS2|PPIG|PPIG	905	+	3.2338033	1.0212663	-1.0	-1.0
chr21	38814272	38814387	ENSG00000157557.11|ETS2|PPIG|PPIG	959	+	6.5840178	1.3865913	-1.0	-1.0
chr21	38819552	38819677	ENSG00000157557.11|ETS2|PPIG|PPIG	902	+	3.880128	1.0080249	-1.0	-1.0
chr21	39313071	39313101	ENSG00000185658.13|BRWD1|PPIG|PPIG	952	-	3.0998216	1.3153299	-1.0	-1.0
chr21	39293810	39293935	ENSG00000185658.13|BRWD1|PPIG|PPIG	912	-	2.8364782	1.0543728	-1.0	-1.0
chr21	39298406	39298571	ENSG00000185658.13|BRWD1|PPIG|PPIG	923	-	3.5473557	1.1123513	-1.0	-1.0
chr21	39255644	39255799	ENSG00000185658.13|BRWD1|PPIG|PPIG	906	-	2.436792	1.027014	-1.0	-1.0
chr21	39250795	39250889	ENSG00000185658.13|BRWD1|PPIG|PPIG	909	-	6.36277	1.0414175	-1.0	-1.0
chr21	39236674	39236779	ENSG00000185658.13|BRWD1|PPIG|PPIG	912	-	2.6354249	1.0570188	-1.0	-1.0
chr21	39296264	39296363	ENSG00000185658.13|BRWD1|PPIG|PPIG	990	-	5.3997216	1.9953074	-1.0	-1.0
chr21	39312787	39312900	ENSG00000185658.13|BRWD1|PPIG|PPIG	923	-	2.4500794	1.1161999	-1.0	-1.0
chr21	39258486	39258621	ENSG00000185658.13|BRWD1|PPIG|PPIG	925	-	2.70588	1.1250705	-1.0	-1.0
chr21	39280147	39280247	ENSG00000185658.13|BRWD1|PPIG|PPIG	904	-	2.380006	1.0154823	-1.0	-1.0
chr21	39313240	39313301	ENSG00000185658.13|BRWD1|PPIG|PPIG	996	-	4.6994076	2.3773851	-1.0	-1.0
chr21	39348545	39348670	ENSG00000205581.10|HMGN1|PPIG|PPIG	915	-	2.808462	1.0714083	-1.0	-1.0
chr21	39345145	39345305	ENSG00000205581.10|HMGN1|PPIG|PPIG	955	-	3.0424092	1.349416	-1.0	-1.0
chr21	39348255	39348385	ENSG00000205581.10|HMGN1|PPIG|PPIG	904	-	2.4043384	1.0195878	-1.0	-1.0
chr21	41338377	41338501	ENSG00000183844.16|FAM3B|PPIG|PPIG	955	+	3.9345953	1.347121	-1.0	-1.0
chr21	41347012	41347100	ENSG00000183844.16|FAM3B|PPIG|PPIG	923	+	3.0505943	1.1126127	-1.0	-1.0
chr21	41348596	41348696	ENSG00000183844.16|FAM3B|PPIG|PPIG	900	+	6.1233983	1.0010202	-1.0	-1.0
chr21	41854565	41854690	ENSG00000141956.13|PRDM15|PPIG|PPIG	905	-	6.173716	1.0226425	-1.0	-1.0
chr21	41942146	41942245	ENSG00000157617.16|C2CD2|PPIG|PPIG	947	-	4.4054	1.2796415	-1.0	-1.0
chr21	41907684	41907814	ENSG00000157617.16|C2CD2|PPIG|PPIG	905	-	6.389474	1.0226226	-1.0	-1.0
chr21	42854561	42854626	ENSG00000160193.11|WDR4|PPIG|PPIG	955	-	2.9895544	1.3425775	-1.0	-1.0
chr21	42862281	42862394	ENSG00000160193.11|WDR4|PPIG|PPIG	980	-	3.5327287	1.7030194	-1.0	-1.0
chr21	42863439	42863596	ENSG00000160193.11|WDR4|PPIG|PPIG	986	-	4.3699474	1.8582908	-1.0	-1.0
chr21	42853568	42853752	ENSG00000160193.11|WDR4|PPIG|PPIG	990	-	4.5128965	1.99102	-1.0	-1.0
chr21	42876701	42876767	ENSG00000160193.11|WDR4|PPIG|PPIG	976	-	4.150436	1.624121	-1.0	-1.0
chr21	42879346	42879566	ENSG00000160193.11|WDR4|PPIG|PPIG	953	-	2.9394324	1.3277241	-1.0	-1.0
chr21	42855681	42855780	ENSG00000160193.11|WDR4|PPIG|PPIG	995	-	4.7922125	2.3133688	-1.0	-1.0
chr21	42873550	42873691	ENSG00000160193.11|WDR4|PPIG|PPIG	950	-	3.0005403	1.3033786	-1.0	-1.0
chr21	42852254	42852324	ENSG00000160193.11|WDR4|PPIG|PPIG	994	-	4.59796	2.1871588	-1.0	-1.0
chr21	42859661	42859722	ENSG00000160193.11|WDR4|PPIG|PPIG	952	-	2.8501318	1.3165367	-1.0	-1.0
chr21	42849895	42850242	ENSG00000160193.11|WDR4|PPIG|PPIG	971	-	3.349005	1.5319713	-1.0	-1.0
chr21	43669883	43669966	ENSG00000160208.12|RRP1B|PPIG|PPIG	945	+	4.4507766	1.2600374	-1.0	-1.0
chr21	43674635	43674697	ENSG00000160208.12|RRP1B|PPIG|PPIG	956	+	3.3169496	1.3551191	-1.0	-1.0
chr21	43688130	43688235	ENSG00000160208.12|RRP1B|PPIG|PPIG	904	+	2.380006	1.0154823	-1.0	-1.0
chr21	43659687	43659794	ENSG00000160208.12|RRP1B|PPIG|PPIG	904	+	2.6337123	1.0181584	-1.0	-1.0
chr21	43683278	43683373	ENSG00000160208.12|RRP1B|PPIG|PPIG	963	+	3.7912703	1.4310203	-1.0	-1.0
chr21	43687515	43687665	ENSG00000160208.12|RRP1B|PPIG|PPIG	931	+	2.4412947	1.1604359	-1.0	-1.0
chr21	43675033	43675138	ENSG00000160208.12|RRP1B|PPIG|PPIG	917	+	2.8334951	1.0811434	-1.0	-1.0
chr21	43676732	43676902	ENSG00000160208.12|RRP1B|PPIG|PPIG	953	+	3.096025	1.3242055	-1.0	-1.0
chr21	43743807	43743912	ENSG00000160209.18|PDXK|PPIG|PPIG	902	+	2.3727777	1.0106953	-1.0	-1.0
chr21	43743668	43743807	ENSG00000160209.18|PDXK|PPIG|PPIG	977	+	3.364637	1.6411935	-1.0	-1.0
chr21	43741629	43741771	ENSG00000160209.18|PDXK|PPIG|PPIG	926	+	2.6612215	1.1300955	-1.0	-1.0
chr21	43755950	43756155	ENSG00000160209.18|PDXK|PPIG|PPIG	959	+	3.108951	1.3827714	-1.0	-1.0
chr21	43755621	43755764	ENSG00000160209.18|PDXK|PPIG|PPIG	953	+	3.569988	1.3295984	-1.0	-1.0
chr21	43744535	43744640	ENSG00000160209.18|PDXK|PPIG|PPIG	909	+	6.3452168	1.0409486	-1.0	-1.0
chr21	43752517	43752629	ENSG00000160209.18|PDXK|PPIG|PPIG	985	+	3.9194157	1.8167071	-1.0	-1.0
chr21	43748994	43749080	ENSG00000160209.18|PDXK|PPIG|PPIG	976	+	3.3590045	1.6272193	-1.0	-1.0
chr21	43750499	43750545	ENSG00000160209.18|PDXK|PPIG|PPIG	965	+	3.4447799	1.4573869	-1.0	-1.0
chr21	43753582	43753719	ENSG00000160209.18|PDXK|PPIG|PPIG	948	+	2.82553	1.2842613	-1.0	-1.0
chr21	43745982	43746125	ENSG00000160209.18|PDXK|PPIG|PPIG	976	+	4.805367	1.6189972	-1.0	-1.0
chr21	43792671	43792811	ENSG00000160214.12|RRP1|PPIG|PPIG	968	+	4.1427164	1.4937078	-1.0	-1.0
chr21	43800516	43800614	ENSG00000160214.12|RRP1|PPIG|PPIG	968	+	3.780629	1.4935801	-1.0	-1.0
chr21	43799569	43799649	ENSG00000160214.12|RRP1|PPIG|PPIG	993	+	5.5931625	2.1267495	-1.0	-1.0
chr21	43791349	43791432	ENSG00000160214.12|RRP1|PPIG|PPIG	940	+	2.8928308	1.2189744	-1.0	-1.0
chr21	43803511	43803721	ENSG00000160214.12|RRP1|PPIG|PPIG	960	+	3.2827928	1.3940059	-1.0	-1.0
chr21	43797926	43798100	ENSG00000160214.12|RRP1|PPIG|PPIG	935	+	2.5565321	1.1861243	-1.0	-1.0
chr21	43802273	43802387	ENSG00000160214.12|RRP1|PPIG|PPIG	947	+	2.5942752	1.2775043	-1.0	-1.0
chr21	43797630	43797695	ENSG00000160214.12|RRP1|PPIG|PPIG	938	+	2.7921762	1.2088789	-1.0	-1.0
chr21	43797360	43797551	ENSG00000160214.12|RRP1|PPIG|PPIG	947	+	2.8035555	1.2781692	-1.0	-1.0
chr21	43795188	43795250	ENSG00000160214.12|RRP1|PPIG|PPIG	980	+	5.073017	1.692358	-1.0	-1.0
chr21	43903910	43904019	ENSG00000160216.18|AGPAT3|PPIG|PPIG	933	+	3.7698622	1.1727298	-1.0	-1.0
chr21	43971387	43971490	ENSG00000160216.18|AGPAT3|PPIG|PPIG	915	+	2.583485	1.0725586	-1.0	-1.0
chr21	43967978	43968115	ENSG00000160216.18|AGPAT3|PPIG|PPIG	983	+	4.6585765	1.7793317	-1.0	-1.0
chr21	43959668	43959808	ENSG00000160216.18|AGPAT3|PPIG|PPIG	913	+	3.2006686	1.0625002	-1.0	-1.0
chr21	43969117	43969252	ENSG00000160216.18|AGPAT3|PPIG|PPIG	932	+	2.6787322	1.1689262	-1.0	-1.0
chr21	44094072	44094192	ENSG00000160218.12|TRAPPC10|PPIG|PPIG	905	+	3.2978299	1.0203382	-1.0	-1.0
chr21	44063602	44063785	ENSG00000160218.12|TRAPPC10|PPIG|PPIG	979	+	5.7826185	1.6741269	-1.0	-1.0
chr21	44326714	44326894	ENSG00000141959.16|PFKL|PPIG|PPIG	957	+	3.2128365	1.366771	-1.0	-1.0
chr21	44322961	44323049	ENSG00000141959.16|PFKL|PPIG|PPIG	989	+	4.4040117	1.9492882	-1.0	-1.0
chr21	44321650	44321870	ENSG00000141959.16|PFKL|PPIG|PPIG	976	+	3.4704247	1.6183602	-1.0	-1.0
chr21	44313637	44313682	ENSG00000141959.16|PFKL|PPIG|PPIG	990	+	4.2163215	2.0133574	-1.0	-1.0
chr21	44316067	44316339	ENSG00000141959.16|PFKL|PPIG|PPIG	975	+	3.819606	1.5954725	-1.0	-1.0
chr21	44313912	44314252	ENSG00000141959.16|PFKL|PPIG|PPIG	956	+	3.247259	1.3599741	-1.0	-1.0
chr21	44324419	44324655	ENSG00000141959.16|PFKL|PPIG|PPIG	984	+	3.840716	1.8086932	-1.0	-1.0
chr21	44324855	44325400	ENSG00000141959.16|PFKL|PPIG|PPIG	978	+	3.8221915	1.6480529	-1.0	-1.0
chr21	44325545	44326055	ENSG00000141959.16|PFKL|PPIG|PPIG	975	+	3.9101179	1.6070638	-1.0	-1.0
chr21	44316431	44316524	ENSG00000141959.16|PFKL|PPIG|PPIG	991	+	3.9014132	2.0287051	-1.0	-1.0
chr21	44313712	44313887	ENSG00000141959.16|PFKL|PPIG|PPIG	904	+	4.444608	1.017829	-1.0	-1.0
chr21	44319350	44319835	ENSG00000141959.16|PFKL|PPIG|PPIG	952	+	3.0294623	1.3221178	-1.0	-1.0
chr21	44319860	44320210	ENSG00000141959.16|PFKL|PPIG|PPIG	972	+	4.5526533	1.5509757	-1.0	-1.0
chr21	44318469	44318595	ENSG00000141959.16|PFKL|PPIG|PPIG	987	+	4.1061635	1.8988032	-1.0	-1.0
chr21	44323765	44323918	ENSG00000141959.16|PFKL|PPIG|PPIG	963	+	2.9999764	1.4346453	-1.0	-1.0
chr21	44314402	44314512	ENSG00000141959.16|PFKL|PPIG|PPIG	904	+	3.6652908	1.0156453	-1.0	-1.0
chr21	44300050	44300185	ENSG00000141959.16|PFKL|PPIG|PPIG	931	+	2.9444642	1.1618984	-1.0	-1.0
chr21	44312104	44312289	ENSG00000141959.16|PFKL|PPIG|PPIG	926	+	2.7624598	1.1314696	-1.0	-1.0
chr21	44313027	44313143	ENSG00000141959.16|PFKL|PPIG|PPIG	944	+	2.771114	1.2553933	-1.0	-1.0
chr21	44326158	44326264	ENSG00000141959.16|PFKL|PPIG|PPIG	988	+	3.9634507	1.9135269	-1.0	-1.0
chr21	44311005	44311083	ENSG00000141959.16|PFKL|PPIG|PPIG	976	+	4.1182747	1.615897	-1.0	-1.0
chr21	44306680	44306754	ENSG00000141959.16|PFKL|PPIG|PPIG	961	+	3.4522946	1.4143468	-1.0	-1.0
chr21	44322132	44322203	ENSG00000141959.16|PFKL|PPIG|PPIG	970	+	3.3138316	1.5250006	-1.0	-1.0
chr21	44330198	44330308	ENSG00000160226.15|C21orf2|PPIG|PPIG	905	-	6.2051935	1.022185	-1.0	-1.0
chr21	44333097	44333302	ENSG00000160226.15|C21orf2|PPIG|PPIG	951	-	3.9573243	1.3123649	-1.0	-1.0
chr21	44331912	44332014	ENSG00000160226.15|C21orf2|PPIG|PPIG	935	-	4.3331804	1.1849685	-1.0	-1.0
chr21	44509256	44509401	ENSG00000235890.2|TSPEAR-AS1|PPIG|PPIG	914	+	2.5775414	1.0641422	-1.0	-1.0
chr21	44508726	44508891	ENSG00000235890.2|TSPEAR-AS1|PPIG|PPIG	942	+	3.4568653	1.2339895	-1.0	-1.0
chr21	44509064	44509174	ENSG00000235890.2|TSPEAR-AS1|PPIG|PPIG	903	+	3.668498	1.0131783	-1.0	-1.0
chr21	44509822	44509922	ENSG00000235890.2|TSPEAR-AS1|PPIG|PPIG	900	+	4.169701	1.0011902	-1.0	-1.0
chr21	44508076	44508216	ENSG00000235890.2|TSPEAR-AS1|PPIG|PPIG	929	+	4.8433514	1.1514349	-1.0	-1.0
chr21	44506971	44507071	ENSG00000235890.2|TSPEAR-AS1|PPIG|PPIG	901	+	2.599449	1.0037138	-1.0	-1.0
chr21	44801705	44801840	ENSG00000184787.18|UBE2G2|PPIG|PPIG	908	-	2.5971107	1.0367938	-1.0	-1.0
chr21	44773546	44773726	ENSG00000184787.18|UBE2G2|PPIG|PPIG	985	-	3.5742888	1.8287488	-1.0	-1.0
chr21	44787919	44787965	ENSG00000184787.18|UBE2G2|PPIG|PPIG	974	-	4.0916653	1.5828007	-1.0	-1.0
chr21	44777223	44777417	ENSG00000184787.18|UBE2G2|PPIG|PPIG	941	-	2.9268389	1.2278563	-1.0	-1.0
chr21	44850004	44850104	ENSG00000183255.11|PTTG1IP|PPIG|PPIG	908	-	6.213002	1.0370532	-1.0	-1.0
chr21	44856192	44856364	ENSG00000183255.11|PTTG1IP|PPIG|PPIG	939	-	2.3412573	1.212964	-1.0	-1.0
chr21	44865394	44865447	ENSG00000183255.11|PTTG1IP|PPIG|PPIG	907	-	2.391304	1.0296297	-1.0	-1.0
chr21	44861162	44861271	ENSG00000183255.11|PTTG1IP|PPIG|PPIG	942	-	2.6974196	1.2391247	-1.0	-1.0
chr21	44855209	44855256	ENSG00000183255.11|PTTG1IP|PPIG|PPIG	960	-	3.8879771	1.4012408	-1.0	-1.0
chr21	44943693	44943837	ENSG00000160256.12|FAM207A|PPIG|PPIG	924	+	2.7236948	1.1168776	-1.0	-1.0
chr21	45175754	45175854	ENSG00000197381.15|ADARB1|PPIG|PPIG	904	+	4.114598	1.015773	-1.0	-1.0
chr21	45128436	45128536	ENSG00000197381.15|ADARB1|PPIG|PPIG	905	+	6.144569	1.0206437	-1.0	-1.0
chr21	45283391	45283516	ENSG00000186866.16|POFUT2|PPIG|PPIG	905	-	2.3991318	1.0205102	-1.0	-1.0
chr21	45269838	45270078	ENSG00000186866.16|POFUT2|PPIG|PPIG	943	-	4.0041203	1.2461567	-1.0	-1.0
chr21	45267572	45267713	ENSG00000186866.16|POFUT2|PPIG|PPIG	972	-	4.428793	1.5526724	-1.0	-1.0
chr21	45285672	45285928	ENSG00000186866.16|POFUT2|PPIG|PPIG	934	-	3.2943358	1.178536	-1.0	-1.0
chr21	45266097	45266257	ENSG00000186866.16|POFUT2|PPIG|PPIG	925	-	3.998493	1.1228322	-1.0	-1.0
chr21	45492534	45492564	ENSG00000182871.14|COL18A1|PPIG|PPIG	989	+	3.5171516	1.9760709	-1.0	-1.0
chr21	45512187	45512567	ENSG00000182871.14|COL18A1|PPIG|PPIG	940	+	2.514327	1.2201928	-1.0	-1.0
chr21	45474766	45475475	ENSG00000182871.14|COL18A1|PPIG|PPIG	952	+	3.0615087	1.3162423	-1.0	-1.0
chr21	45505036	45505133	ENSG00000182871.14|COL18A1|PPIG|PPIG	908	+	3.4167316	1.0378287	-1.0	-1.0
chr21	45496499	45496568	ENSG00000182871.14|COL18A1|PPIG|PPIG	986	+	3.3372304	1.8396509	-1.0	-1.0
chr21	45504415	45504556	ENSG00000182871.14|COL18A1|PPIG|PPIG	988	+	2.9908748	1.9222041	-1.0	-1.0
chr21	45493013	45493162	ENSG00000182871.14|COL18A1|PPIG|PPIG	934	+	2.9837556	1.180644	-1.0	-1.0
chr21	45493500	45493575	ENSG00000182871.14|COL18A1|PPIG|PPIG	999	+	4.3191285	2.9813318	-1.0	-1.0
chr21	45405136	45405236	ENSG00000182871.14|COL18A1|PPIG|PPIG	940	+	2.4353714	1.2191898	-1.0	-1.0
chr21	45486860	45486992	ENSG00000182871.14|COL18A1|PPIG|PPIG	991	+	3.1411965	2.0228899	-1.0	-1.0
chr21	45490835	45490871	ENSG00000182871.14|COL18A1|PPIG|PPIG	992	+	4.439068	2.08288	-1.0	-1.0
chr21	45480069	45480156	ENSG00000182871.14|COL18A1|PPIG|PPIG	988	+	3.3648536	1.9367359	-1.0	-1.0
chr21	45495432	45495557	ENSG00000182871.14|COL18A1|PPIG|PPIG	938	+	2.7773042	1.2100277	-1.0	-1.0
chr21	45468786	45468941	ENSG00000182871.14|COL18A1|PPIG|PPIG	909	+	2.3317893	1.0394619	-1.0	-1.0
chr21	45494544	45494571	ENSG00000182871.14|COL18A1|PPIG|PPIG	979	+	3.4580529	1.6748997	-1.0	-1.0
chr21	45505357	45505431	ENSG00000182871.14|COL18A1|PPIG|PPIG	978	+	3.0143197	1.6616904	-1.0	-1.0
chr21	45473894	45473981	ENSG00000182871.14|COL18A1|PPIG|PPIG	992	+	3.1138818	2.0878544	-1.0	-1.0
chr21	45495260	45495357	ENSG00000182871.14|COL18A1|PPIG|PPIG	903	+	2.5739946	1.013172	-1.0	-1.0
chr21	45505133	45505273	ENSG00000182871.14|COL18A1|PPIG|PPIG	982	+	3.135996	1.7385048	-1.0	-1.0
chr21	45478326	45478353	ENSG00000182871.14|COL18A1|PPIG|PPIG	943	+	2.8526695	1.243609	-1.0	-1.0
chr21	45405378	45405473	ENSG00000182871.14|COL18A1|PPIG|PPIG	916	+	1.9286286	1.078151	-1.0	-1.0
chr21	45496172	45496499	ENSG00000182871.14|COL18A1|PPIG|PPIG	964	+	3.873288	1.4477167	-1.0	-1.0
chr21	45489485	45489521	ENSG00000182871.14|COL18A1|PPIG|PPIG	991	+	3.7511892	2.0554783	-1.0	-1.0
chr21	45497598	45497738	ENSG00000182871.14|COL18A1|PPIG|PPIG	976	+	3.9880168	1.6258632	-1.0	-1.0
chr21	45487347	45487446	ENSG00000182871.14|COL18A1|PPIG|PPIG	904	+	2.2880158	1.015998	-1.0	-1.0
chr21	45468241	45468781	ENSG00000182871.14|COL18A1|PPIG|PPIG	963	+	2.4980936	1.4333495	-1.0	-1.0
chr21	45477749	45477965	ENSG00000182871.14|COL18A1|PPIG|PPIG	988	+	2.823244	1.9052399	-1.0	-1.0
chr21	45479803	45479901	ENSG00000182871.14|COL18A1|PPIG|PPIG	974	+	6.7600126	1.5789217	-1.0	-1.0
chr21	45479901	45479964	ENSG00000182871.14|COL18A1|PPIG|PPIG	988	+	3.1463637	1.9251317	-1.0	-1.0
chr21	45482794	45482821	ENSG00000182871.14|COL18A1|PPIG|PPIG	961	+	2.9913173	1.4096307	-1.0	-1.0
chr21	45511110	45511226	ENSG00000182871.14|COL18A1|PPIG|PPIG	977	+	2.628516	1.6347665	-1.0	-1.0
chr21	45491224	45491314	ENSG00000182871.14|COL18A1|PPIG|PPIG	996	+	3.4428241	2.4048467	-1.0	-1.0
chr21	45475795	45475910	ENSG00000182871.14|COL18A1|PPIG|PPIG	942	+	4.8960533	1.2377069	-1.0	-1.0
chr21	45495357	45495432	ENSG00000182871.14|COL18A1|PPIG|PPIG	997	+	3.6476228	2.5256677	-1.0	-1.0
chr21	45474616	45474746	ENSG00000182871.14|COL18A1|PPIG|PPIG	911	+	2.213114	1.049301	-1.0	-1.0
chr21	45494445	45494544	ENSG00000182871.14|COL18A1|PPIG|PPIG	985	+	7.172391	1.8327373	-1.0	-1.0
chr21	45490274	45490346	ENSG00000182871.14|COL18A1|PPIG|PPIG	999	+	4.332475	3.107008	-1.0	-1.0
chr21	45475475	45475535	ENSG00000182871.14|COL18A1|PPIG|PPIG	994	+	3.19484	2.204386	-1.0	-1.0
chr21	45480466	45480520	ENSG00000182871.14|COL18A1|PPIG|PPIG	988	+	3.1334872	1.925265	-1.0	-1.0
chr21	45504010	45504054	ENSG00000182871.14|COL18A1|PPIG|PPIG	996	+	3.7441614	2.3571072	-1.0	-1.0
chr21	45476350	45476475	ENSG00000182871.14|COL18A1|PPIG|PPIG	988	+	2.9324753	1.9222593	-1.0	-1.0
chr21	45480699	45480858	ENSG00000182871.14|COL18A1|PPIG|PPIG	983	+	2.7308955	1.7811571	-1.0	-1.0
chr21	45493162	45493225	ENSG00000182871.14|COL18A1|PPIG|PPIG	998	+	4.5898232	2.7079144	-1.0	-1.0
chr21	45494861	45494915	ENSG00000182871.14|COL18A1|PPIG|PPIG	1000	+	5.137017	3.9388766	-1.0	-1.0
chr21	45497049	45497092	ENSG00000182871.14|COL18A1|PPIG|PPIG	990	+	3.2274768	1.9861503	-1.0	-1.0
chr21	45487446	45487509	ENSG00000182871.14|COL18A1|PPIG|PPIG	995	+	3.3020184	2.315438	-1.0	-1.0
chr21	45510063	45510261	ENSG00000182871.14|COL18A1|PPIG|PPIG	942	+	2.4157336	1.2381021	-1.0	-1.0
chr21	45507463	45507588	ENSG00000182871.14|COL18A1|PPIG|PPIG	930	+	2.6027224	1.1540139	-1.0	-1.0
chr21	45505834	45505966	ENSG00000182871.14|COL18A1|PPIG|PPIG	988	+	2.9712393	1.9171765	-1.0	-1.0
chr21	45488417	45488444	ENSG00000182871.14|COL18A1|PPIG|PPIG	988	+	4.007424	1.912069	-1.0	-1.0
chr21	45477410	45477487	ENSG00000182871.14|COL18A1|PPIG|PPIG	999	+	3.959344	3.1966825	-1.0	-1.0
chr21	45492686	45492713	ENSG00000182871.14|COL18A1|PPIG|PPIG	997	+	4.342596	2.5575197	-1.0	-1.0
chr21	45492858	45492998	ENSG00000182871.14|COL18A1|PPIG|PPIG	926	+	4.7883477	1.1317037	-1.0	-1.0
chr21	45473981	45474106	ENSG00000182871.14|COL18A1|PPIG|PPIG	933	+	3.544558	1.1761851	-1.0	-1.0
chr21	45481962	45482025	ENSG00000182871.14|COL18A1|PPIG|PPIG	998	+	4.402621	2.6257312	-1.0	-1.0
chr21	45531813	45531913	ENSG00000173638.18|SLC19A1|PPIG|PPIG	905	-	6.1538134	1.0212663	-1.0	-1.0
chr21	45525821	45525931	ENSG00000173638.18|SLC19A1|PPIG|PPIG	903	-	3.2277303	1.0114892	-1.0	-1.0
chr21	45992747	45992810	ENSG00000142156.14|COL6A1|PPIG|PPIG	946	+	3.5842507	1.268989	-1.0	-1.0
chr21	45992163	45992217	ENSG00000142156.14|COL6A1|PPIG|PPIG	961	+	6.600403	1.4049443	-1.0	-1.0
chr21	45992009	45992072	ENSG00000142156.14|COL6A1|PPIG|PPIG	964	+	3.5255992	1.4399427	-1.0	-1.0
chr21	45998120	45998171	ENSG00000142156.14|COL6A1|PPIG|PPIG	905	+	6.409868	1.0212663	-1.0	-1.0
chr21	46001256	46001381	ENSG00000142156.14|COL6A1|PPIG|PPIG	963	+	4.5534315	1.4340433	-1.0	-1.0
chr21	45994166	45994229	ENSG00000142156.14|COL6A1|PPIG|PPIG	960	+	3.4028392	1.3988792	-1.0	-1.0
chr21	46151285	46151385	ENSG00000160282.13|FTCD|PPIG|PPIG	909	-	2.150092	1.0409906	-1.0	-1.0
chr21	46152906	46153035	ENSG00000160282.13|FTCD|PPIG|PPIG	999	-	3.9624388	2.9835234	-1.0	-1.0
chr21	46145618	46145743	ENSG00000160282.13|FTCD|PPIG|PPIG	922	-	2.3602414	1.1068957	-1.0	-1.0
chr21	46153970	46154148	ENSG00000160282.13|FTCD|PPIG|PPIG	917	-	2.128389	1.0832974	-1.0	-1.0
chr21	46153085	46153195	ENSG00000160282.13|FTCD|PPIG|PPIG	905	-	2.2402215	1.0234182	-1.0	-1.0
chr21	46150525	46151180	ENSG00000160282.13|FTCD|PPIG|PPIG	957	-	2.4222376	1.3640555	-1.0	-1.0
chr21	46150250	46150350	ENSG00000160282.13|FTCD|PPIG|PPIG	946	-	3.2334468	1.2705666	-1.0	-1.0
chr21	46154148	46154332	ENSG00000160282.13|FTCD|PPIG|PPIG	965	-	2.458097	1.4551139	-1.0	-1.0
chr21	46150387	46150525	ENSG00000160282.13|FTCD|PPIG|PPIG	999	-	3.9875042	3.0979583	-1.0	-1.0
chr21	46155469	46155567	ENSG00000160282.13|FTCD|PPIG|PPIG	984	-	3.4227386	1.8081989	-1.0	-1.0
chr21	46136371	46136494	ENSG00000160282.13|FTCD|PPIG|PPIG	906	-	3.2513545	1.0288061	-1.0	-1.0
chr21	46137334	46137454	ENSG00000160282.13|FTCD|PPIG|PPIG	956	-	3.4442363	1.3575767	-1.0	-1.0
chr21	46138507	46138646	ENSG00000160282.13|FTCD|PPIG|PPIG	995	-	3.3587942	2.3163354	-1.0	-1.0
chr21	46137509	46137659	ENSG00000160282.13|FTCD|PPIG|PPIG	907	-	2.4083917	1.0314916	-1.0	-1.0
chr21	46138879	46139029	ENSG00000160282.13|FTCD|PPIG|PPIG	972	-	2.8621929	1.5460099	-1.0	-1.0
chr21	46146265	46146390	ENSG00000160282.13|FTCD|PPIG|PPIG	948	-	2.022136	1.2867478	-1.0	-1.0
chr21	46145817	46145942	ENSG00000160282.13|FTCD|PPIG|PPIG	983	-	3.0264874	1.7823377	-1.0	-1.0
chr21	46137238	46137334	ENSG00000160282.13|FTCD|PPIG|PPIG	989	-	3.6757252	1.9758515	-1.0	-1.0
chr21	46136778	46137068	ENSG00000160282.13|FTCD|PPIG|PPIG	975	-	2.871305	1.5998057	-1.0	-1.0
chr21	46145416	46145578	ENSG00000160282.13|FTCD|PPIG|PPIG	973	-	2.9157143	1.5710748	-1.0	-1.0
chr21	46151405	46151557	ENSG00000160282.13|FTCD|PPIG|PPIG	957	-	2.062857	1.364043	-1.0	-1.0
chr21	46151557	46151732	ENSG00000160282.13|FTCD|PPIG|PPIG	979	-	2.7654917	1.6778879	-1.0	-1.0
chr21	46151737	46151867	ENSG00000160282.13|FTCD|PPIG|PPIG	913	-	2.1378298	1.0585375	-1.0	-1.0
chr21	46150118	46150250	ENSG00000160282.13|FTCD|PPIG|PPIG	997	-	3.5763304	2.5973303	-1.0	-1.0
chr21	46151891	46152005	ENSG00000160282.13|FTCD|PPIG|PPIG	997	-	3.4646745	2.4895601	-1.0	-1.0
chr21	46192220	46192415	ENSG00000160285.14|LSS|PPIG|PPIG	942	-	2.7910395	1.2366389	-1.0	-1.0
chr21	46191055	46191230	ENSG00000160285.14|LSS|PPIG|PPIG	923	-	2.1248157	1.113146	-1.0	-1.0
chr21	46215179	46215298	ENSG00000160285.14|LSS|PPIG|PPIG	990	-	3.3057168	1.9837942	-1.0	-1.0
chr21	46195675	46195756	ENSG00000160285.14|LSS|PPIG|PPIG	995	-	3.7457142	2.3302207	-1.0	-1.0
chr21	46215684	46215793	ENSG00000160285.14|LSS|PPIG|PPIG	991	-	3.6476781	2.0251226	-1.0	-1.0
chr21	46216388	46216524	ENSG00000160285.14|LSS|PPIG|PPIG	994	-	3.420064	2.2550588	-1.0	-1.0
chr21	46221853	46221975	ENSG00000160285.14|LSS|PPIG|PPIG	994	-	3.4791906	2.2058012	-1.0	-1.0
chr21	46206671	46206768	ENSG00000160285.14|LSS|PPIG|PPIG	999	-	4.090784	2.862868	-1.0	-1.0
chr21	46194287	46194490	ENSG00000160285.14|LSS|PPIG|PPIG	963	-	2.5211043	1.4284302	-1.0	-1.0
chr21	46191880	46192045	ENSG00000160285.14|LSS|PPIG|PPIG	981	-	2.8253994	1.7176765	-1.0	-1.0
chr21	46207427	46207572	ENSG00000160285.14|LSS|PPIG|PPIG	983	-	2.7830477	1.771418	-1.0	-1.0
chr21	46228433	46228824	ENSG00000160285.14|LSS|PPIG|PPIG	971	-	2.9294827	1.538694	-1.0	-1.0
chr21	46205835	46205941	ENSG00000160285.14|LSS|PPIG|PPIG	999	-	4.909958	3.009177	-1.0	-1.0
chr21	46219475	46219572	ENSG00000160285.14|LSS|PPIG|PPIG	989	-	3.1347063	1.9513608	-1.0	-1.0
chr21	46209625	46209885	ENSG00000160285.14|LSS|PPIG|PPIG	988	-	4.805243	1.9364078	-1.0	-1.0
chr21	46222629	46222738	ENSG00000160285.14|LSS|PPIG|PPIG	998	-	3.4484427	2.741234	-1.0	-1.0
chr21	46227483	46227690	ENSG00000160285.14|LSS|PPIG|PPIG	971	-	2.6118786	1.5338631	-1.0	-1.0
chr21	46213737	46213835	ENSG00000160285.14|LSS|PPIG|PPIG	1000	-	4.5675187	3.5498292	-1.0	-1.0
chr21	46210687	46210744	ENSG00000160285.14|LSS|PPIG|PPIG	982	-	3.4907045	1.7463597	-1.0	-1.0
chr21	46209553	46209625	ENSG00000160285.14|LSS|PPIG|PPIG	989	-	4.0135164	1.9739436	-1.0	-1.0
chr21	46212619	46212719	ENSG00000160285.14|LSS|PPIG|PPIG	905	-	3.2357666	1.0204188	-1.0	-1.0
chr21	46208250	46208301	ENSG00000160285.14|LSS|PPIG|PPIG	982	-	3.1884422	1.7554321	-1.0	-1.0
chr21	46213024	46213052	ENSG00000160285.14|LSS|PPIG|PPIG	969	-	3.1911082	1.5126127	-1.0	-1.0
chr21	46205716	46205835	ENSG00000160285.14|LSS|PPIG|PPIG	906	-	2.616368	1.0288045	-1.0	-1.0
chr21	46210964	46211069	ENSG00000160285.14|LSS|PPIG|PPIG	904	-	3.27354	1.0164618	-1.0	-1.0
chr21	46222738	46222928	ENSG00000160285.14|LSS|PPIG|PPIG	922	-	2.558255	1.109625	-1.0	-1.0
chr21	46194490	46194661	ENSG00000160285.14|LSS|PPIG|PPIG	995	-	3.4794886	2.2711957	-1.0	-1.0
chr21	46196201	46196356	ENSG00000160285.14|LSS|PPIG|PPIG	990	-	3.791086	2.009913	-1.0	-1.0
chr21	46258938	46259163	ENSG00000160294.10|MCM3AP|PPIG|PPIG	971	-	3.2876234	1.5382047	-1.0	-1.0
chr21	46266981	46267141	ENSG00000160294.10|MCM3AP|PPIG|PPIG	958	-	3.555383	1.3803234	-1.0	-1.0
chr21	46277526	46277676	ENSG00000160294.10|MCM3AP|PPIG|PPIG	933	-	2.8398776	1.1769127	-1.0	-1.0
chr21	46283644	46283754	ENSG00000160294.10|MCM3AP|PPIG|PPIG	911	-	2.6328661	1.0488383	-1.0	-1.0
chr21	46256735	46256986	ENSG00000160294.10|MCM3AP|PPIG|PPIG	958	-	3.2802134	1.373119	-1.0	-1.0
chr21	46243509	46243679	ENSG00000160294.10|MCM3AP|PPIG|PPIG	930	-	4.1877117	1.1549788	-1.0	-1.0
chr21	46246496	46246881	ENSG00000160294.10|MCM3AP|PPIG|PPIG	967	-	4.2500896	1.4754527	-1.0	-1.0
chr21	46273387	46273585	ENSG00000160294.10|MCM3AP|PPIG|PPIG	969	-	3.2029386	1.5083822	-1.0	-1.0
chr21	46264116	46264217	ENSG00000160294.10|MCM3AP|PPIG|PPIG	927	-	2.6051285	1.1392622	-1.0	-1.0
chr21	46254775	46254844	ENSG00000160294.10|MCM3AP|PPIG|PPIG	908	-	2.6424782	1.0367302	-1.0	-1.0
chr21	46261279	46261411	ENSG00000160294.10|MCM3AP|PPIG|PPIG	957	-	2.9797926	1.3641498	-1.0	-1.0
chr21	46265924	46266219	ENSG00000160294.10|MCM3AP|PPIG|PPIG	942	-	2.8560796	1.2366135	-1.0	-1.0
chr21	46254391	46254521	ENSG00000160294.10|MCM3AP|PPIG|PPIG	977	-	3.5947762	1.6400143	-1.0	-1.0
chr21	46244806	46245181	ENSG00000160294.10|MCM3AP|PPIG|PPIG	963	-	3.4664822	1.4299332	-1.0	-1.0
chr21	46265320	46265470	ENSG00000160294.10|MCM3AP|PPIG|PPIG	938	-	2.845868	1.2085451	-1.0	-1.0
chr21	46240810	46241000	ENSG00000160294.10|MCM3AP|PPIG|PPIG	906	-	3.2120497	1.02878	-1.0	-1.0
chr21	46272560	46272829	ENSG00000160294.10|MCM3AP|PPIG|PPIG	939	-	2.6675575	1.2126243	-1.0	-1.0
chr21	46279992	46280132	ENSG00000160294.10|MCM3AP|PPIG|PPIG	969	-	3.431285	1.5111295	-1.0	-1.0
chr21	46275185	46275320	ENSG00000160294.10|MCM3AP|PPIG|PPIG	976	-	3.0742424	1.6255962	-1.0	-1.0
chr21	46260792	46260906	ENSG00000160294.10|MCM3AP|PPIG|PPIG	981	-	3.5093098	1.7176138	-1.0	-1.0
chr21	46251573	46251673	ENSG00000239415.1|AP001469.3|PPIG|PPIG	902	-	3.1864052	1.0107688	-1.0	-1.0
chr21	46311455	46311560	ENSG00000160298.17|C21orf58|PPIG|PPIG	937	-	6.4806566	1.1974772	-1.0	-1.0
chr21	46314775	46314940	ENSG00000160298.17|C21orf58|PPIG|PPIG	915	-	3.975916	1.0697724	-1.0	-1.0
chr21	46315425	46315547	ENSG00000160298.17|C21orf58|PPIG|PPIG	950	-	3.7139003	1.2979798	-1.0	-1.0
chr21	46317232	46317332	ENSG00000160298.17|C21orf58|PPIG|PPIG	903	-	4.046315	1.0143986	-1.0	-1.0
chr21	46318011	46318111	ENSG00000160298.17|C21orf58|PPIG|PPIG	915	-	3.4271421	1.0726613	-1.0	-1.0
chr21	46302484	46302576	ENSG00000160298.17|C21orf58|PPIG|PPIG	969	-	4.6413484	1.5100336	-1.0	-1.0
chr21	46385836	46385946	ENSG00000160299.16|PCNT|PPIG|PPIG	904	+	2.8805861	1.018678	-1.0	-1.0
chr21	46390689	46390829	ENSG00000160299.16|PCNT|PPIG|PPIG	904	+	2.4756184	1.0177195	-1.0	-1.0
chr21	46357093	46357191	ENSG00000160299.16|PCNT|PPIG|PPIG	904	+	4.135277	1.015998	-1.0	-1.0
chr21	46388756	46388884	ENSG00000160299.16|PCNT|PPIG|PPIG	922	+	3.588309	1.1082482	-1.0	-1.0
chr21	46353986	46354068	ENSG00000160299.16|PCNT|PPIG|PPIG	978	+	5.143164	1.6662337	-1.0	-1.0
chr21	46326446	46326589	ENSG00000160299.16|PCNT|PPIG|PPIG	954	+	3.9952447	1.3394483	-1.0	-1.0
chr21	46334396	46334531	ENSG00000160299.16|PCNT|PPIG|PPIG	928	+	3.6490207	1.1418797	-1.0	-1.0
chr21	46442496	46442641	ENSG00000160299.16|PCNT|PPIG|PPIG	949	+	6.5329094	1.2963703	-1.0	-1.0
chr21	46430506	46430657	ENSG00000160299.16|PCNT|PPIG|PPIG	980	+	3.857691	1.7001994	-1.0	-1.0
chr21	46353173	46353318	ENSG00000160299.16|PCNT|PPIG|PPIG	903	+	4.967021	1.0123307	-1.0	-1.0
chr21	46428394	46428534	ENSG00000160299.16|PCNT|PPIG|PPIG	942	+	2.9758852	1.2389486	-1.0	-1.0
chr21	46346127	46346208	ENSG00000160299.16|PCNT|PPIG|PPIG	958	+	4.5836287	1.3802773	-1.0	-1.0
chr21	46355451	46355596	ENSG00000160299.16|PCNT|PPIG|PPIG	973	+	5.07	1.5689371	-1.0	-1.0
chr21	46391163	46391308	ENSG00000160299.16|PCNT|PPIG|PPIG	960	+	3.614256	1.392812	-1.0	-1.0
chr21	46436033	46436133	ENSG00000160299.16|PCNT|PPIG|PPIG	905	+	6.1538134	1.0211554	-1.0	-1.0
chr21	46349683	46349788	ENSG00000160299.16|PCNT|PPIG|PPIG	922	+	3.207645	1.1084489	-1.0	-1.0
chr21	46411243	46411363	ENSG00000160299.16|PCNT|PPIG|PPIG	925	+	3.7216835	1.126678	-1.0	-1.0
chr21	46427621	46427795	ENSG00000160299.16|PCNT|PPIG|PPIG	937	+	3.9633467	1.2005656	-1.0	-1.0
chr21	46430064	46430232	ENSG00000160299.16|PCNT|PPIG|PPIG	970	+	4.5918093	1.5191667	-1.0	-1.0
chr21	46532136	46532236	ENSG00000160305.17|DIP2A|PPIG|PPIG	907	+	2.923928	1.0309124	-1.0	-1.0
chr21	46504317	46504489	ENSG00000160305.17|DIP2A|PPIG|PPIG	968	+	4.228999	1.4897115	-1.0	-1.0
chr21	46567369	46567484	ENSG00000160305.17|DIP2A|PPIG|PPIG	943	+	3.1525073	1.2415047	-1.0	-1.0
chr21	46533523	46533647	ENSG00000160305.17|DIP2A|PPIG|PPIG	980	+	5.6005626	1.6943994	-1.0	-1.0
chr21	46565777	46565877	ENSG00000160305.17|DIP2A|PPIG|PPIG	909	+	2.7103071	1.0390992	-1.0	-1.0
chr21	46551633	46551738	ENSG00000160305.17|DIP2A|PPIG|PPIG	984	+	4.245376	1.8047082	-1.0	-1.0
chr21	46458968	46459222	ENSG00000160305.17|DIP2A|PPIG|PPIG	921	+	2.4664605	1.1001182	-1.0	-1.0
chr21	46556938	46557148	ENSG00000160305.17|DIP2A|PPIG|PPIG	929	+	3.1642296	1.1489875	-1.0	-1.0
chr21	46557543	46557748	ENSG00000160305.17|DIP2A|PPIG|PPIG	976	+	4.369135	1.6146148	-1.0	-1.0
chr21	46496987	46497102	ENSG00000160305.17|DIP2A|PPIG|PPIG	954	+	3.1558752	1.3353769	-1.0	-1.0
chr21	46550637	46550737	ENSG00000160305.17|DIP2A|PPIG|PPIG	903	+	4.0317225	1.0134848	-1.0	-1.0
chr21	46484756	46484828	ENSG00000160305.17|DIP2A|PPIG|PPIG	906	+	6.4119945	1.0248449	-1.0	-1.0
chr21	46546914	46547089	ENSG00000160305.17|DIP2A|PPIG|PPIG	974	+	4.6775365	1.577203	-1.0	-1.0
chr21	46534584	46534687	ENSG00000160305.17|DIP2A|PPIG|PPIG	977	+	4.792278	1.63756	-1.0	-1.0
chr21	46498581	46498681	ENSG00000160305.17|DIP2A|PPIG|PPIG	904	+	4.1305227	1.0159975	-1.0	-1.0
chr21	46551823	46551904	ENSG00000160305.17|DIP2A|PPIG|PPIG	941	+	2.792797	1.2270205	-1.0	-1.0
chr21	46511416	46511586	ENSG00000160305.17|DIP2A|PPIG|PPIG	960	+	3.5619516	1.4028931	-1.0	-1.0
chr21	46563794	46563932	ENSG00000160305.17|DIP2A|PPIG|PPIG	939	+	3.0356143	1.2168325	-1.0	-1.0
chr21	46509256	46509371	ENSG00000160305.17|DIP2A|PPIG|PPIG	950	+	3.55263	1.3053881	-1.0	-1.0
chr21	46549770	46549955	ENSG00000160305.17|DIP2A|PPIG|PPIG	949	+	4.255336	1.2915807	-1.0	-1.0
chr21	46555948	46556163	ENSG00000160305.17|DIP2A|PPIG|PPIG	975	+	3.909038	1.6012299	-1.0	-1.0
chr21	46558222	46558422	ENSG00000160305.17|DIP2A|PPIG|PPIG	968	+	4.0246706	1.4980057	-1.0	-1.0
chr21	46534003	46534108	ENSG00000160305.17|DIP2A|PPIG|PPIG	927	+	2.610242	1.1346316	-1.0	-1.0
chr21	46539849	46539991	ENSG00000160305.17|DIP2A|PPIG|PPIG	962	+	3.819821	1.4236703	-1.0	-1.0
chr21	46545880	46546020	ENSG00000160305.17|DIP2A|PPIG|PPIG	950	+	3.078133	1.3033893	-1.0	-1.0
chr21	46566559	46566683	ENSG00000160305.17|DIP2A|PPIG|PPIG	959	+	4.507856	1.387014	-1.0	-1.0
chr21	46554821	46554933	ENSG00000160305.17|DIP2A|PPIG|PPIG	936	+	3.7113662	1.1945224	-1.0	-1.0
chr21	46554105	46554292	ENSG00000160305.17|DIP2A|PPIG|PPIG	993	+	4.8210135	2.1412232	-1.0	-1.0
chr21	46545136	46545273	ENSG00000160305.17|DIP2A|PPIG|PPIG	925	+	3.8997116	1.1273655	-1.0	-1.0
chr21	46541755	46541890	ENSG00000160305.17|DIP2A|PPIG|PPIG	936	+	3.139741	1.1943917	-1.0	-1.0
chr21	46554574	46554696	ENSG00000160305.17|DIP2A|PPIG|PPIG	983	+	5.0389028	1.7692821	-1.0	-1.0
chr21	46537445	46537539	ENSG00000160305.17|DIP2A|PPIG|PPIG	930	+	2.8044379	1.1545478	-1.0	-1.0
chr21	46648457	46648619	ENSG00000160310.17|PRMT2|PPIG|PPIG	960	+	3.7380087	1.3937023	-1.0	-1.0
chr21	46649552	46649812	ENSG00000160310.17|PRMT2|PPIG|PPIG	935	+	3.4212103	1.1871827	-1.0	-1.0
chr21	46644305	46644455	ENSG00000160310.17|PRMT2|PPIG|PPIG	940	+	3.9060667	1.2199781	-1.0	-1.0
chr22	17864852	17864986	ENSG00000243156.7|MICAL3|PPIG|PPIG	927	-	3.284891	1.1390667	-1.0	-1.0
chr22	17889033	17889230	ENSG00000243156.7|MICAL3|PPIG|PPIG	956	-	5.2248683	1.3521037	-1.0	-1.0
chr22	17901877	17901979	ENSG00000243156.7|MICAL3|PPIG|PPIG	944	-	4.291626	1.2556019	-1.0	-1.0
chr22	17822029	17822169	ENSG00000243156.7|MICAL3|PPIG|PPIG	925	-	3.0254147	1.1271865	-1.0	-1.0
chr22	17896723	17896858	ENSG00000243156.7|MICAL3|PPIG|PPIG	936	-	3.2723668	1.1933558	-1.0	-1.0
chr22	17808843	17808937	ENSG00000243156.7|MICAL3|PPIG|PPIG	946	-	6.4891167	1.2641574	-1.0	-1.0
chr22	17885877	17886051	ENSG00000243156.7|MICAL3|PPIG|PPIG	966	-	4.258846	1.4641409	-1.0	-1.0
chr22	17891509	17891614	ENSG00000243156.7|MICAL3|PPIG|PPIG	905	-	3.6654634	1.0211164	-1.0	-1.0
chr22	17896245	17896361	ENSG00000243156.7|MICAL3|PPIG|PPIG	917	-	2.9652114	1.0794585	-1.0	-1.0
chr22	17831948	17832107	ENSG00000243156.7|MICAL3|PPIG|PPIG	929	-	3.0073211	1.1475474	-1.0	-1.0
chr22	17887169	17887232	ENSG00000243156.7|MICAL3|PPIG|PPIG	906	-	2.6230035	1.0248449	-1.0	-1.0
chr22	17817825	17817950	ENSG00000243156.7|MICAL3|PPIG|PPIG	903	-	6.1792173	1.0121394	-1.0	-1.0
chr22	17808843	17808937	ENSG00000093100.13|AC016026.1|PPIG|PPIG	943	-	6.4891167	1.2448232	-1.0	-1.0
chr22	18157682	18157820	ENSG00000184979.9|USP18|PPIG|PPIG	949	+	4.1453905	1.2932689	-1.0	-1.0
chr22	18540572	18540645	ENSG00000274602.4|PI4KAP1|PPIG|PPIG	997	-	5.141085	2.5747693	-1.0	-1.0
chr22	18536823	18537008	ENSG00000274602.4|PI4KAP1|PPIG|PPIG	939	-	2.9892743	1.2161918	-1.0	-1.0
chr22	18552472	18552573	ENSG00000274602.4|PI4KAP1|PPIG|PPIG	920	-	2.4654903	1.0983474	-1.0	-1.0
chr22	18543666	18543737	ENSG00000274602.4|PI4KAP1|PPIG|PPIG	924	-	2.4151967	1.1193179	-1.0	-1.0
chr22	18535858	18535983	ENSG00000274602.4|PI4KAP1|PPIG|PPIG	975	-	6.8399262	1.6089386	-1.0	-1.0
chr22	18544651	18544776	ENSG00000274602.4|PI4KAP1|PPIG|PPIG	967	-	3.5757113	1.4757636	-1.0	-1.0
chr22	18536563	18536753	ENSG00000274602.4|PI4KAP1|PPIG|PPIG	954	-	3.4121196	1.3349552	-1.0	-1.0
chr22	18547245	18547375	ENSG00000274602.4|PI4KAP1|PPIG|PPIG	966	-	3.483148	1.4724952	-1.0	-1.0
chr22	18548260	18548469	ENSG00000274602.4|PI4KAP1|PPIG|PPIG	960	-	3.6077752	1.4013218	-1.0	-1.0
chr22	19089367	19089482	ENSG00000070413.19|DGCR2|PPIG|PPIG	927	-	2.9029684	1.1383902	-1.0	-1.0
chr22	19176577	19176693	ENSG00000100075.9|SLC25A1|PPIG|PPIG	979	-	4.360219	1.6860539	-1.0	-1.0
chr22	19176054	19176239	ENSG00000100075.9|SLC25A1|PPIG|PPIG	920	-	2.4754665	1.0979608	-1.0	-1.0
chr22	19176420	19176494	ENSG00000100075.9|SLC25A1|PPIG|PPIG	932	-	3.4943132	1.1696354	-1.0	-1.0
chr22	19177726	19178301	ENSG00000100075.9|SLC25A1|PPIG|PPIG	922	-	2.395162	1.1062067	-1.0	-1.0
chr22	19176845	19176945	ENSG00000100075.9|SLC25A1|PPIG|PPIG	905	-	2.1342416	1.0233523	-1.0	-1.0
chr22	19176494	19176577	ENSG00000100075.9|SLC25A1|PPIG|PPIG	954	-	3.6772726	1.3406726	-1.0	-1.0
chr22	19177499	19177726	ENSG00000100075.9|SLC25A1|PPIG|PPIG	971	-	3.1943746	1.5348828	-1.0	-1.0
chr22	19177119	19177204	ENSG00000100075.9|SLC25A1|PPIG|PPIG	987	-	4.195514	1.8701125	-1.0	-1.0
chr22	19177269	19177394	ENSG00000100075.9|SLC25A1|PPIG|PPIG	914	-	3.032232	1.0660249	-1.0	-1.0
chr22	19199733	19199841	ENSG00000070371.15|CLTCL1|PPIG|PPIG	920	-	4.197064	1.0995421	-1.0	-1.0
chr22	19232475	19232620	ENSG00000070371.15|CLTCL1|PPIG|PPIG	957	-	6.602108	1.3654841	-1.0	-1.0
chr22	19394361	19394461	ENSG00000100084.14|HIRA|PPIG|PPIG	901	-	2.1903095	1.0023199	-1.0	-1.0
chr22	19410715	19410778	ENSG00000100084.14|HIRA|PPIG|PPIG	971	-	3.3128893	1.5377136	-1.0	-1.0
chr22	19383619	19383705	ENSG00000100084.14|HIRA|PPIG|PPIG	970	-	3.5692174	1.5250878	-1.0	-1.0
chr22	19385555	19385725	ENSG00000100084.14|HIRA|PPIG|PPIG	907	-	2.8788867	1.0307826	-1.0	-1.0
chr22	19387710	19387816	ENSG00000100084.14|HIRA|PPIG|PPIG	977	-	6.200155	1.6451517	-1.0	-1.0
chr22	19397991	19398087	ENSG00000100084.14|HIRA|PPIG|PPIG	965	-	3.315741	1.4527458	-1.0	-1.0
chr22	19408249	19408379	ENSG00000100084.14|HIRA|PPIG|PPIG	904	-	6.2211704	1.0188972	-1.0	-1.0
chr22	19359335	19359440	ENSG00000100084.14|HIRA|PPIG|PPIG	920	-	2.540112	1.0967307	-1.0	-1.0
chr22	19431449	19431639	ENSG00000100084.14|HIRA|PPIG|PPIG	910	-	2.2473478	1.0445069	-1.0	-1.0
chr22	19396786	19396936	ENSG00000100084.14|HIRA|PPIG|PPIG	962	-	4.740203	1.418052	-1.0	-1.0
chr22	19353995	19354118	ENSG00000100084.14|HIRA|PPIG|PPIG	923	-	6.457139	1.1136537	-1.0	-1.0
chr22	19361726	19361926	ENSG00000100084.14|HIRA|PPIG|PPIG	931	-	2.875738	1.1624743	-1.0	-1.0
chr22	19394361	19394461	ENSG00000242259.8|C22orf39|PPIG|PPIG	901	-	2.1903095	1.0028093	-1.0	-1.0
chr22	19410715	19410778	ENSG00000242259.8|C22orf39|PPIG|PPIG	972	-	3.3128893	1.5536337	-1.0	-1.0
chr22	19383619	19383705	ENSG00000242259.8|C22orf39|PPIG|PPIG	970	-	3.5692174	1.5249605	-1.0	-1.0
chr22	19385555	19385725	ENSG00000242259.8|C22orf39|PPIG|PPIG	908	-	2.9263017	1.0344454	-1.0	-1.0
chr22	19387710	19387816	ENSG00000242259.8|C22orf39|PPIG|PPIG	977	-	6.200155	1.6460872	-1.0	-1.0
chr22	19397991	19398087	ENSG00000242259.8|C22orf39|PPIG|PPIG	965	-	3.315741	1.4527458	-1.0	-1.0
chr22	19431373	19431643	ENSG00000242259.8|C22orf39|PPIG|PPIG	909	-	2.2729223	1.0406567	-1.0	-1.0
chr22	19408249	19408379	ENSG00000242259.8|C22orf39|PPIG|PPIG	904	-	6.2211704	1.0188702	-1.0	-1.0
chr22	19359335	19359440	ENSG00000242259.8|C22orf39|PPIG|PPIG	920	-	2.540112	1.095703	-1.0	-1.0
chr22	19396786	19396936	ENSG00000242259.8|C22orf39|PPIG|PPIG	962	-	4.740203	1.4213936	-1.0	-1.0
chr22	19447377	19447492	ENSG00000242259.8|C22orf39|PPIG|PPIG	924	-	3.7784011	1.1185079	-1.0	-1.0
chr22	19353995	19354118	ENSG00000242259.8|C22orf39|PPIG|PPIG	923	-	6.457139	1.1144669	-1.0	-1.0
chr22	19361726	19361926	ENSG00000242259.8|C22orf39|PPIG|PPIG	931	-	2.875738	1.158596	-1.0	-1.0
chr22	19479027	19479215	ENSG00000070010.18|UFD1|PPIG|PPIG	988	-	7.1917973	1.9255065	-1.0	-1.0
chr22	19455679	19455768	ENSG00000070010.18|UFD1|PPIG|PPIG	946	-	3.6708605	1.2711029	-1.0	-1.0
chr22	19456852	19456918	ENSG00000070010.18|UFD1|PPIG|PPIG	933	-	3.4914815	1.1743292	-1.0	-1.0
chr22	19508529	19508691	ENSG00000093009.9|CDC45|PPIG|PPIG	986	+	7.1765485	1.8683089	-1.0	-1.0
chr22	19516816	19516893	ENSG00000093009.9|CDC45|PPIG|PPIG	978	+	4.888132	1.6541281	-1.0	-1.0
chr22	19494326	19494382	ENSG00000093009.9|CDC45|PPIG|PPIG	984	+	5.1992726	1.7978189	-1.0	-1.0
chr22	19505288	19505481	ENSG00000093009.9|CDC45|PPIG|PPIG	953	+	3.3107364	1.3234605	-1.0	-1.0
chr22	19483861	19484005	ENSG00000093009.9|CDC45|PPIG|PPIG	942	+	3.2849724	1.2387414	-1.0	-1.0
chr22	19479952	19480212	ENSG00000093009.9|CDC45|PPIG|PPIG	952	+	3.5795739	1.3232186	-1.0	-1.0
chr22	19507765	19507864	ENSG00000093009.9|CDC45|PPIG|PPIG	941	+	4.2592936	1.230144	-1.0	-1.0
chr22	19497385	19497447	ENSG00000093009.9|CDC45|PPIG|PPIG	977	+	4.888132	1.6328907	-1.0	-1.0
chr22	19854442	19854552	ENSG00000185838.13|GNB1L|PPIG|PPIG	905	-	2.448511	1.0207633	-1.0	-1.0
chr22	19854442	19854552	ENSG00000215012.8|RTL10|PPIG|PPIG	905	-	2.448511	1.0205631	-1.0	-1.0
chr22	19895406	19895516	ENSG00000184470.20|TXNRD2|PPIG|PPIG	901	-	2.8432617	1.0051769	-1.0	-1.0
chr22	19911302	19911442	ENSG00000184470.20|TXNRD2|PPIG|PPIG	973	-	4.193681	1.5723268	-1.0	-1.0
chr22	19931029	19931098	ENSG00000184470.20|TXNRD2|PPIG|PPIG	995	-	7.81145	2.3326313	-1.0	-1.0
chr22	19915144	19915276	ENSG00000184470.20|TXNRD2|PPIG|PPIG	947	-	3.7288663	1.2729216	-1.0	-1.0
chr22	19880178	19880271	ENSG00000184470.20|TXNRD2|PPIG|PPIG	977	-	4.8451133	1.6367877	-1.0	-1.0
chr22	19919542	19919599	ENSG00000184470.20|TXNRD2|PPIG|PPIG	974	-	4.250311	1.5855947	-1.0	-1.0
chr22	19918859	19918999	ENSG00000184470.20|TXNRD2|PPIG|PPIG	964	-	3.5476968	1.4441963	-1.0	-1.0
chr22	19898038	19898130	ENSG00000184470.20|TXNRD2|PPIG|PPIG	909	-	2.5180929	1.0400172	-1.0	-1.0
chr22	19918142	19918221	ENSG00000184470.20|TXNRD2|PPIG|PPIG	941	-	4.2656574	1.22554	-1.0	-1.0
chr22	19962672	19962777	ENSG00000093010.13|COMT|PPIG|PPIG	904	+	3.221856	1.0155771	-1.0	-1.0
chr22	19963650	19963759	ENSG00000093010.13|COMT|PPIG|PPIG	930	+	3.3324018	1.1546661	-1.0	-1.0
chr22	19964154	19964259	ENSG00000093010.13|COMT|PPIG|PPIG	906	+	2.6178656	1.0256356	-1.0	-1.0
chr22	19972736	19972827	ENSG00000099889.13|ARVCF|PPIG|PPIG	960	-	6.6408424	1.3949261	-1.0	-1.0
chr22	19979977	19980347	ENSG00000099889.13|ARVCF|PPIG|PPIG	965	-	6.150218	1.4523833	-1.0	-1.0
chr22	19974111	19974216	ENSG00000099889.13|ARVCF|PPIG|PPIG	923	-	6.486965	1.1126164	-1.0	-1.0
chr22	19971885	19971971	ENSG00000099889.13|ARVCF|PPIG|PPIG	969	-	3.6818185	1.5094967	-1.0	-1.0
chr22	19979742	19979907	ENSG00000099889.13|ARVCF|PPIG|PPIG	945	-	5.5195947	1.2564485	-1.0	-1.0
chr22	19977444	19977586	ENSG00000099889.13|ARVCF|PPIG|PPIG	963	-	4.400847	1.4325328	-1.0	-1.0
chr22	19981472	19981732	ENSG00000099889.13|ARVCF|PPIG|PPIG	947	-	4.0791354	1.2755299	-1.0	-1.0
chr22	19975685	19975762	ENSG00000099889.13|ARVCF|PPIG|PPIG	989	-	5.4580708	1.958509	-1.0	-1.0
chr22	19977957	19978075	ENSG00000099889.13|ARVCF|PPIG|PPIG	971	-	4.3430023	1.5323362	-1.0	-1.0
chr22	19981152	19981382	ENSG00000099889.13|ARVCF|PPIG|PPIG	935	-	3.698846	1.1849561	-1.0	-1.0
chr22	19981952	19982091	ENSG00000099889.13|ARVCF|PPIG|PPIG	949	-	6.5781755	1.2937562	-1.0	-1.0
chr22	19970630	19970743	ENSG00000099889.13|ARVCF|PPIG|PPIG	907	-	6.2543592	1.0305991	-1.0	-1.0
chr22	19972357	19972411	ENSG00000099889.13|ARVCF|PPIG|PPIG	965	-	4.6758857	1.455782	-1.0	-1.0
chr22	19978896	19979186	ENSG00000099889.13|ARVCF|PPIG|PPIG	944	-	5.0542707	1.2548623	-1.0	-1.0
chr22	20094711	20094795	ENSG00000128191.15|DGCR8|PPIG|PPIG	932	+	3.5514581	1.1661657	-1.0	-1.0
chr22	20091434	20091629	ENSG00000128191.15|DGCR8|PPIG|PPIG	922	+	2.8776622	1.1078984	-1.0	-1.0
chr22	20092808	20092907	ENSG00000128191.15|DGCR8|PPIG|PPIG	949	+	3.6907387	1.2964237	-1.0	-1.0
chr22	20089998	20090253	ENSG00000128191.15|DGCR8|PPIG|PPIG	948	+	3.0099518	1.2823968	-1.0	-1.0
chr22	20108840	20109075	ENSG00000128191.15|DGCR8|PPIG|PPIG	925	+	2.8160179	1.1276207	-1.0	-1.0
chr22	20106176	20106277	ENSG00000128191.15|DGCR8|PPIG|PPIG	925	+	2.9157646	1.1267741	-1.0	-1.0
chr22	20107270	20107415	ENSG00000128191.15|DGCR8|PPIG|PPIG	904	+	2.9584246	1.0174252	-1.0	-1.0
chr22	20087086	20087316	ENSG00000128191.15|DGCR8|PPIG|PPIG	950	+	4.259195	1.3047141	-1.0	-1.0
chr22	20106566	20106801	ENSG00000128191.15|DGCR8|PPIG|PPIG	977	+	3.920372	1.6335242	-1.0	-1.0
chr22	20110024	20110149	ENSG00000128191.15|DGCR8|PPIG|PPIG	943	+	3.1210685	1.2433733	-1.0	-1.0
chr22	20113095	20113295	ENSG00000099899.14|TRMT2A|PPIG|PPIG	948	-	3.488908	1.2811524	-1.0	-1.0
chr22	20112865	20113050	ENSG00000099899.14|TRMT2A|PPIG|PPIG	961	-	4.078178	1.4128242	-1.0	-1.0
chr22	20116037	20116172	ENSG00000099899.14|TRMT2A|PPIG|PPIG	936	-	5.398824	1.1919609	-1.0	-1.0
chr22	20115329	20115439	ENSG00000099899.14|TRMT2A|PPIG|PPIG	901	-	3.1971724	1.0060251	-1.0	-1.0
chr22	20113431	20113556	ENSG00000099899.14|TRMT2A|PPIG|PPIG	988	-	7.1964717	1.9203103	-1.0	-1.0
chr22	20114760	20114876	ENSG00000099899.14|TRMT2A|PPIG|PPIG	917	-	2.4914362	1.0818801	-1.0	-1.0
chr22	20140217	20140382	ENSG00000099904.15|ZDHHC8|PPIG|PPIG	936	+	2.618895	1.193058	-1.0	-1.0
chr22	20139936	20140181	ENSG00000099904.15|ZDHHC8|PPIG|PPIG	946	+	2.849684	1.2649674	-1.0	-1.0
chr22	20139719	20139904	ENSG00000099904.15|ZDHHC8|PPIG|PPIG	981	+	3.7856264	1.7288853	-1.0	-1.0
chr22	20141216	20141337	ENSG00000099904.15|ZDHHC8|PPIG|PPIG	945	+	3.037466	1.2567358	-1.0	-1.0
chr22	20140870	20141012	ENSG00000099904.15|ZDHHC8|PPIG|PPIG	985	+	3.9128346	1.8276954	-1.0	-1.0
chr22	20140474	20140708	ENSG00000099904.15|ZDHHC8|PPIG|PPIG	983	+	3.8954046	1.7638212	-1.0	-1.0
chr22	20141420	20141532	ENSG00000099904.15|ZDHHC8|PPIG|PPIG	986	+	5.133212	1.8520488	-1.0	-1.0
chr22	20139477	20139635	ENSG00000099904.15|ZDHHC8|PPIG|PPIG	956	+	3.1250963	1.3558254	-1.0	-1.0
chr22	20401260	20401365	ENSG00000185252.18|ZNF74|PPIG|PPIG	902	+	6.3591504	1.0068363	-1.0	-1.0
chr22	20429545	20429653	ENSG00000244486.8|SCARF2|PPIG|PPIG	902	-	6.191642	1.008255	-1.0	-1.0
chr22	20430438	20430553	ENSG00000244486.8|SCARF2|PPIG|PPIG	903	-	4.152463	1.0133276	-1.0	-1.0
chr22	20429545	20429653	ENSG00000277971.1|AC007731.5|PPIG|PPIG	902	-	6.191642	1.0082493	-1.0	-1.0
chr22	20430438	20430553	ENSG00000277971.1|AC007731.5|PPIG|PPIG	903	-	4.152463	1.0131603	-1.0	-1.0
chr22	20430812	20430942	ENSG00000277971.1|AC007731.5|PPIG|PPIG	904	-	6.317682	1.0191325	-1.0	-1.0
chr22	20471414	20471515	ENSG00000099910.16|KLHL22|PPIG|PPIG	928	-	3.9161441	1.1420774	-1.0	-1.0
chr22	20488930	20489105	ENSG00000099910.16|KLHL22|PPIG|PPIG	935	-	6.111931	1.1900125	-1.0	-1.0
chr22	20507585	20507746	ENSG00000099917.17|MED15|PPIG|PPIG	936	+	2.7687263	1.1913121	-1.0	-1.0
chr22	20537116	20537215	ENSG00000099917.17|MED15|PPIG|PPIG	963	+	3.5327506	1.4349264	-1.0	-1.0
chr22	20568520	20568631	ENSG00000099917.17|MED15|PPIG|PPIG	984	+	5.1253543	1.7930714	-1.0	-1.0
chr22	20585679	20585826	ENSG00000099917.17|MED15|PPIG|PPIG	935	+	3.9675307	1.1895047	-1.0	-1.0
chr22	20584294	20584459	ENSG00000099917.17|MED15|PPIG|PPIG	927	+	2.9395423	1.1348518	-1.0	-1.0
chr22	20583329	20583474	ENSG00000099917.17|MED15|PPIG|PPIG	943	+	2.8887265	1.2468742	-1.0	-1.0
chr22	20585069	20585309	ENSG00000099917.17|MED15|PPIG|PPIG	945	+	3.496054	1.2557809	-1.0	-1.0
chr22	20582865	20583020	ENSG00000099917.17|MED15|PPIG|PPIG	923	+	5.383133	1.1163163	-1.0	-1.0
chr22	20554893	20555038	ENSG00000099917.17|MED15|PPIG|PPIG	932	+	2.9456143	1.1667837	-1.0	-1.0
chr22	20566719	20566817	ENSG00000099917.17|MED15|PPIG|PPIG	903	+	2.928155	1.0135013	-1.0	-1.0
chr22	20819640	20819785	ENSG00000241973.10|PI4KA|PPIG|PPIG	921	-	2.6938672	1.10334	-1.0	-1.0
chr22	20742227	20742355	ENSG00000241973.10|PI4KA|PPIG|PPIG	966	-	3.8396177	1.4652429	-1.0	-1.0
chr22	20729312	20729487	ENSG00000241973.10|PI4KA|PPIG|PPIG	915	-	3.0393298	1.0681391	-1.0	-1.0
chr22	20799670	20799766	ENSG00000241973.10|PI4KA|PPIG|PPIG	977	-	6.8834467	1.6345752	-1.0	-1.0
chr22	20744627	20744720	ENSG00000241973.10|PI4KA|PPIG|PPIG	952	-	3.2862954	1.3224171	-1.0	-1.0
chr22	20810966	20811032	ENSG00000241973.10|PI4KA|PPIG|PPIG	910	-	2.3707564	1.0470004	-1.0	-1.0
chr22	20727723	20727864	ENSG00000241973.10|PI4KA|PPIG|PPIG	950	-	3.7570636	1.303457	-1.0	-1.0
chr22	20804973	20805118	ENSG00000241973.10|PI4KA|PPIG|PPIG	937	-	2.9658391	1.2040145	-1.0	-1.0
chr22	20834561	20834655	ENSG00000241973.10|PI4KA|PPIG|PPIG	922	-	2.712442	1.110631	-1.0	-1.0
chr22	20714627	20714700	ENSG00000241973.10|PI4KA|PPIG|PPIG	940	-	4.3676586	1.2198545	-1.0	-1.0
chr22	20717707	20717822	ENSG00000241973.10|PI4KA|PPIG|PPIG	950	-	4.452818	1.299872	-1.0	-1.0
chr22	20710627	20710872	ENSG00000241973.10|PI4KA|PPIG|PPIG	987	-	3.7637968	1.8906375	-1.0	-1.0
chr22	20749904	20749994	ENSG00000241973.10|PI4KA|PPIG|PPIG	964	-	3.8664596	1.4378058	-1.0	-1.0
chr22	20765584	20765693	ENSG00000241973.10|PI4KA|PPIG|PPIG	985	-	7.068366	1.837307	-1.0	-1.0
chr22	20820538	20820611	ENSG00000241973.10|PI4KA|PPIG|PPIG	982	-	4.9815135	1.7515851	-1.0	-1.0
chr22	20714457	20714528	ENSG00000241973.10|PI4KA|PPIG|PPIG	920	-	2.7297728	1.0989448	-1.0	-1.0
chr22	20796145	20796314	ENSG00000241973.10|PI4KA|PPIG|PPIG	982	-	3.6005569	1.754138	-1.0	-1.0
chr22	20804299	20804400	ENSG00000241973.10|PI4KA|PPIG|PPIG	970	-	3.9343169	1.5265046	-1.0	-1.0
chr22	20751673	20751755	ENSG00000241973.10|PI4KA|PPIG|PPIG	993	-	7.5456967	2.1842191	-1.0	-1.0
chr22	20799144	20799276	ENSG00000241973.10|PI4KA|PPIG|PPIG	917	-	6.3843675	1.0793011	-1.0	-1.0
chr22	20801972	20802082	ENSG00000241973.10|PI4KA|PPIG|PPIG	936	-	3.0604947	1.1929393	-1.0	-1.0
chr22	20713272	20713390	ENSG00000241973.10|PI4KA|PPIG|PPIG	950	-	3.3168588	1.30434	-1.0	-1.0
chr22	20747578	20747688	ENSG00000241973.10|PI4KA|PPIG|PPIG	904	-	3.2394295	1.018678	-1.0	-1.0
chr22	20764764	20764934	ENSG00000241973.10|PI4KA|PPIG|PPIG	949	-	4.107342	1.2938828	-1.0	-1.0
chr22	20813357	20813472	ENSG00000241973.10|PI4KA|PPIG|PPIG	929	-	3.1505857	1.1511369	-1.0	-1.0
chr22	20779510	20779645	ENSG00000099937.10|SERPIND1|PPIG|PPIG	924	+	2.3742716	1.1190453	-1.0	-1.0
chr22	20977661	20977766	ENSG00000183773.15|AIFM3|PPIG|PPIG	902	+	6.2552633	1.0108173	-1.0	-1.0
chr22	20973757	20973857	ENSG00000183773.15|AIFM3|PPIG|PPIG	905	+	3.252875	1.0212663	-1.0	-1.0
chr22	20979626	20979736	ENSG00000183773.15|AIFM3|PPIG|PPIG	906	+	3.5492694	1.0276656	-1.0	-1.0
chr22	20980006	20980116	ENSG00000183773.15|AIFM3|PPIG|PPIG	905	+	3.227418	1.0212663	-1.0	-1.0
chr22	20977892	20978005	ENSG00000183773.15|AIFM3|PPIG|PPIG	946	+	4.4564867	1.267166	-1.0	-1.0
chr22	20973418	20973568	ENSG00000183773.15|AIFM3|PPIG|PPIG	916	+	3.2774298	1.0745788	-1.0	-1.0
chr22	20974251	20974297	ENSG00000183773.15|AIFM3|PPIG|PPIG	978	+	6.906995	1.6494557	-1.0	-1.0
chr22	20976866	20977156	ENSG00000183773.15|AIFM3|PPIG|PPIG	974	+	5.69367	1.5822159	-1.0	-1.0
chr22	20996682	20996872	ENSG00000099949.18|LZTR1|PPIG|PPIG	935	+	4.075668	1.1903285	-1.0	-1.0
chr22	20994436	20994727	ENSG00000099949.18|LZTR1|PPIG|PPIG	957	+	3.3229866	1.3643166	-1.0	-1.0
chr22	20994869	20995059	ENSG00000099949.18|LZTR1|PPIG|PPIG	938	+	3.0906925	1.206847	-1.0	-1.0
chr22	20989624	20989682	ENSG00000099949.18|LZTR1|PPIG|PPIG	925	+	2.4949412	1.1248541	-1.0	-1.0
chr22	20993923	20994019	ENSG00000099949.18|LZTR1|PPIG|PPIG	972	+	4.1174674	1.5507791	-1.0	-1.0
chr22	20994103	20994300	ENSG00000099949.18|LZTR1|PPIG|PPIG	982	+	4.6952014	1.753105	-1.0	-1.0
chr22	20995962	20996087	ENSG00000099949.18|LZTR1|PPIG|PPIG	938	+	4.2932243	1.2097654	-1.0	-1.0
chr22	20997267	20997482	ENSG00000099949.18|LZTR1|PPIG|PPIG	958	+	4.7268643	1.3732553	-1.0	-1.0
chr22	20990385	20990495	ENSG00000099949.18|LZTR1|PPIG|PPIG	911	+	3.3593972	1.0505223	-1.0	-1.0
chr22	20982282	20982392	ENSG00000099949.18|LZTR1|PPIG|PPIG	905	+	6.309486	1.021171	-1.0	-1.0
chr22	20992218	20992328	ENSG00000099949.18|LZTR1|PPIG|PPIG	911	+	2.422479	1.0483106	-1.0	-1.0
chr22	20991627	20991829	ENSG00000099949.18|LZTR1|PPIG|PPIG	931	+	3.3229017	1.1583399	-1.0	-1.0
chr22	20985840	20985914	ENSG00000099949.18|LZTR1|PPIG|PPIG	974	+	6.8526583	1.588417	-1.0	-1.0
chr22	20988788	20988872	ENSG00000099949.18|LZTR1|PPIG|PPIG	963	+	3.8750396	1.4263682	-1.0	-1.0
chr22	20992793	20992904	ENSG00000099949.18|LZTR1|PPIG|PPIG	968	+	4.6133	1.4897714	-1.0	-1.0
chr22	20995684	20995872	ENSG00000099949.18|LZTR1|PPIG|PPIG	968	+	4.5245996	1.4921156	-1.0	-1.0
chr22	20979596	20979702	ENSG00000099949.18|LZTR1|PPIG|PPIG	905	+	3.2177453	1.0203568	-1.0	-1.0
chr22	20988014	20988118	ENSG00000099949.18|LZTR1|PPIG|PPIG	906	+	3.2618947	1.0288807	-1.0	-1.0
chr22	21000671	21000781	ENSG00000184436.11|THAP7|PPIG|PPIG	903	-	6.2277837	1.0143323	-1.0	-1.0
chr22	21479929	21480002	ENSG00000183506.17|PI4KAP2|PPIG|PPIG	956	-	3.11572	1.3552821	-1.0	-1.0
chr22	21475925	21476105	ENSG00000183506.17|PI4KAP2|PPIG|PPIG	983	-	7.036625	1.7620747	-1.0	-1.0
chr22	21483019	21483090	ENSG00000183506.17|PI4KAP2|PPIG|PPIG	914	-	2.4992356	1.0633851	-1.0	-1.0
chr22	21487871	21488023	ENSG00000183506.17|PI4KAP2|PPIG|PPIG	918	-	4.1950135	1.0858477	-1.0	-1.0
chr22	21629554	21629654	ENSG00000161179.13|YDJC|PPIG|PPIG	903	-	2.8612843	1.0129949	-1.0	-1.0
chr22	21665991	21666161	ENSG00000207751.3|MIR130B|PPIG|PPIG	907	+	6.2801795	1.0324341	-1.0	-1.0
chr22	21684752	21684913	ENSG00000100023.18|PPIL2|PPIG|PPIG	963	+	3.4367435	1.4314218	-1.0	-1.0
chr22	21666008	21666131	ENSG00000100023.18|PPIL2|PPIG|PPIG	907	+	6.2956386	1.0311074	-1.0	-1.0
chr22	21687642	21687732	ENSG00000100023.18|PPIL2|PPIG|PPIG	950	+	3.0775096	1.303816	-1.0	-1.0
chr22	21682436	21682526	ENSG00000100023.18|PPIL2|PPIG|PPIG	904	+	2.4361658	1.0182025	-1.0	-1.0
chr22	21675063	21675115	ENSG00000100023.18|PPIL2|PPIG|PPIG	948	+	4.451841	1.2824689	-1.0	-1.0
chr22	21670760	21670870	ENSG00000100023.18|PPIL2|PPIG|PPIG	906	+	4.128293	1.0249232	-1.0	-1.0
chr22	21681298	21681390	ENSG00000100023.18|PPIL2|PPIG|PPIG	983	+	5.1818867	1.7815484	-1.0	-1.0
chr22	21686891	21686998	ENSG00000100023.18|PPIL2|PPIG|PPIG	935	+	2.8736136	1.1857917	-1.0	-1.0
chr22	21672329	21672381	ENSG00000100023.18|PPIL2|PPIG|PPIG	977	+	4.8279967	1.6387175	-1.0	-1.0
chr22	21694936	21695096	ENSG00000100023.18|PPIL2|PPIG|PPIG	926	+	3.1313584	1.1279967	-1.0	-1.0
chr22	21686482	21686558	ENSG00000100023.18|PPIL2|PPIG|PPIG	933	+	3.0719907	1.1767305	-1.0	-1.0
chr22	21670955	21671059	ENSG00000100023.18|PPIL2|PPIG|PPIG	903	+	3.2703192	1.0141565	-1.0	-1.0
chr22	21694592	21694812	ENSG00000100023.18|PPIL2|PPIG|PPIG	918	+	2.5347054	1.0836862	-1.0	-1.0
chr22	21788693	21788803	ENSG00000100030.14|MAPK1|PPIG|PPIG	921	-	3.9084077	1.101883	-1.0	-1.0
chr22	21939531	21939680	ENSG00000100034.13|PPM1F|PPIG|PPIG	955	-	3.556163	1.3438406	-1.0	-1.0
chr22	21925515	21925662	ENSG00000100034.13|PPM1F|PPIG|PPIG	962	-	6.6292458	1.4227015	-1.0	-1.0
chr22	21934158	21934278	ENSG00000100034.13|PPM1F|PPIG|PPIG	903	-	6.1867876	1.0113842	-1.0	-1.0
chr22	21970214	21970406	ENSG00000100038.19|TOP3B|PPIG|PPIG	961	-	3.6934543	1.404589	-1.0	-1.0
chr22	21958404	21958693	ENSG00000100038.19|TOP3B|PPIG|PPIG	956	-	3.0365758	1.3538573	-1.0	-1.0
chr22	21959131	21959311	ENSG00000100038.19|TOP3B|PPIG|PPIG	968	-	3.580221	1.5012059	-1.0	-1.0
chr22	21962687	21962862	ENSG00000100038.19|TOP3B|PPIG|PPIG	935	-	4.1090856	1.1887059	-1.0	-1.0
chr22	21968618	21968775	ENSG00000100038.19|TOP3B|PPIG|PPIG	959	-	3.725454	1.3901	-1.0	-1.0
chr22	21971876	21971951	ENSG00000100038.19|TOP3B|PPIG|PPIG	963	-	2.8092494	1.4370235	-1.0	-1.0
chr22	21967602	21967716	ENSG00000100038.19|TOP3B|PPIG|PPIG	957	-	3.1820924	1.3626721	-1.0	-1.0
chr22	21972523	21972713	ENSG00000100038.19|TOP3B|PPIG|PPIG	975	-	3.7627897	1.6105037	-1.0	-1.0
chr22	21962382	21962662	ENSG00000100038.19|TOP3B|PPIG|PPIG	955	-	3.4965098	1.3465463	-1.0	-1.0
chr22	21974356	21974488	ENSG00000100038.19|TOP3B|PPIG|PPIG	974	-	4.35915	1.5894507	-1.0	-1.0
chr22	21975639	21975854	ENSG00000100038.19|TOP3B|PPIG|PPIG	940	-	2.7323666	1.2207934	-1.0	-1.0
chr22	21960320	21960425	ENSG00000100038.19|TOP3B|PPIG|PPIG	928	-	2.6403992	1.1448784	-1.0	-1.0
chr22	21965284	21965375	ENSG00000100038.19|TOP3B|PPIG|PPIG	989	-	4.291546	1.9542965	-1.0	-1.0
chr22	21964160	21964290	ENSG00000100038.19|TOP3B|PPIG|PPIG	950	-	2.9356291	1.3025668	-1.0	-1.0
chr22	21959516	21959731	ENSG00000100038.19|TOP3B|PPIG|PPIG	929	-	2.8053515	1.1463325	-1.0	-1.0
chr22	22306857	22306977	ENSG00000272779.1|AC245060.4|PPIG|PPIG	917	+	2.939857	1.0833107	-1.0	-1.0
chr22	22318943	22319048	ENSG00000211643.2|IGLV5-52|PPIG|PPIG	903	+	6.2335706	1.0114746	-1.0	-1.0
chr22	23260949	23261049	ENSG00000186716.20|BCR|PPIG|PPIG	932	+	2.6425035	1.1676835	-1.0	-1.0
chr22	23273633	23273773	ENSG00000186716.20|BCR|PPIG|PPIG	914	+	3.031014	1.0673788	-1.0	-1.0
chr22	23287158	23287273	ENSG00000186716.20|BCR|PPIG|PPIG	947	+	3.5859294	1.2742143	-1.0	-1.0
chr22	23295023	23295155	ENSG00000186716.20|BCR|PPIG|PPIG	963	+	3.7932165	1.4347922	-1.0	-1.0
chr22	23290281	23290471	ENSG00000186716.20|BCR|PPIG|PPIG	953	+	6.545724	1.331224	-1.0	-1.0
chr22	23709785	23709867	ENSG00000228315.11|GUSBP11|PPIG|PPIG	989	-	4.1295547	1.9667011	-1.0	-1.0
chr22	23652478	23652576	ENSG00000228315.11|GUSBP11|PPIG|PPIG	941	-	4.2338176	1.2312928	-1.0	-1.0
chr22	23683724	23683867	ENSG00000228315.11|GUSBP11|PPIG|PPIG	970	-	3.4432213	1.5160873	-1.0	-1.0
chr22	23715008	23715194	ENSG00000228315.11|GUSBP11|PPIG|PPIG	976	-	4.8603005	1.6243874	-1.0	-1.0
chr22	23659884	23659994	ENSG00000228315.11|GUSBP11|PPIG|PPIG	907	-	6.2572646	1.033163	-1.0	-1.0
chr22	23694118	23694463	ENSG00000228315.11|GUSBP11|PPIG|PPIG	959	-	3.4639504	1.3875364	-1.0	-1.0
chr22	23705428	23705541	ENSG00000228315.11|GUSBP11|PPIG|PPIG	973	-	3.5761683	1.5644326	-1.0	-1.0
chr22	23709129	23709241	ENSG00000228315.11|GUSBP11|PPIG|PPIG	983	-	4.539179	1.7720025	-1.0	-1.0
chr22	23690235	23690435	ENSG00000228315.11|GUSBP11|PPIG|PPIG	940	-	2.847258	1.2225637	-1.0	-1.0
chr22	23695278	23695517	ENSG00000228315.11|GUSBP11|PPIG|PPIG	968	-	3.382148	1.4892902	-1.0	-1.0
chr22	23714186	23714306	ENSG00000228315.11|GUSBP11|PPIG|PPIG	944	-	3.0930228	1.2507246	-1.0	-1.0
chr22	23652481	23652579	ENSG00000244723.3|ASLP1|PPIG|PPIG	961	-	6.600403	1.4051868	-1.0	-1.0
chr22	23690231	23690436	ENSG00000272578.5|AP000347.1|PPIG|PPIG	938	-	2.8781888	1.2108836	-1.0	-1.0
chr22	23709785	23709867	ENSG00000272578.5|AP000347.1|PPIG|PPIG	989	-	4.1295547	1.9662192	-1.0	-1.0
chr22	23694035	23694460	ENSG00000272578.5|AP000347.1|PPIG|PPIG	959	-	3.5415385	1.385701	-1.0	-1.0
chr22	23714185	23714305	ENSG00000272578.5|AP000347.1|PPIG|PPIG	943	-	3.1082838	1.2478755	-1.0	-1.0
chr22	23683724	23683867	ENSG00000272578.5|AP000347.1|PPIG|PPIG	970	-	3.4432213	1.5202096	-1.0	-1.0
chr22	23715008	23715194	ENSG00000272578.5|AP000347.1|PPIG|PPIG	976	-	4.8603005	1.625053	-1.0	-1.0
chr22	23705428	23705541	ENSG00000272578.5|AP000347.1|PPIG|PPIG	973	-	3.5761683	1.5687811	-1.0	-1.0
chr22	23659883	23659993	ENSG00000272578.5|AP000347.1|PPIG|PPIG	905	-	6.276084	1.0244344	-1.0	-1.0
chr22	23709129	23709241	ENSG00000272578.5|AP000347.1|PPIG|PPIG	983	-	4.539179	1.7724762	-1.0	-1.0
chr22	23695275	23695590	ENSG00000272578.5|AP000347.1|PPIG|PPIG	966	-	3.3324988	1.4686453	-1.0	-1.0
chr22	23709785	23709867	ENSG00000273000.5|AP000347.2|PPIG|PPIG	989	-	4.1295547	1.9662287	-1.0	-1.0
chr22	23715008	23715194	ENSG00000273000.5|AP000347.2|PPIG|PPIG	976	-	4.8603005	1.6251352	-1.0	-1.0
chr22	23683724	23683867	ENSG00000273000.5|AP000347.2|PPIG|PPIG	970	-	3.4432213	1.5165937	-1.0	-1.0
chr22	23659884	23659994	ENSG00000273000.5|AP000347.2|PPIG|PPIG	907	-	6.2572646	1.0332307	-1.0	-1.0
chr22	23694118	23694463	ENSG00000273000.5|AP000347.2|PPIG|PPIG	959	-	3.4639504	1.3866647	-1.0	-1.0
chr22	23690231	23690351	ENSG00000273000.5|AP000347.2|PPIG|PPIG	923	-	2.259384	1.113271	-1.0	-1.0
chr22	23705428	23705541	ENSG00000273000.5|AP000347.2|PPIG|PPIG	973	-	3.5761683	1.5687938	-1.0	-1.0
chr22	23709129	23709241	ENSG00000273000.5|AP000347.2|PPIG|PPIG	983	-	4.539179	1.7719269	-1.0	-1.0
chr22	23695278	23695517	ENSG00000273000.5|AP000347.2|PPIG|PPIG	968	-	3.382148	1.489651	-1.0	-1.0
chr22	23714186	23714306	ENSG00000273000.5|AP000347.2|PPIG|PPIG	943	-	3.0930228	1.2443169	-1.0	-1.0
chr22	23793558	23793683	ENSG00000099956.18|SMARCB1|PPIG|PPIG	921	+	2.507902	1.1035286	-1.0	-1.0
chr22	23816813	23816936	ENSG00000099956.18|SMARCB1|PPIG|PPIG	906	+	3.1616797	1.025294	-1.0	-1.0
chr22	23800993	23801148	ENSG00000099956.18|SMARCB1|PPIG|PPIG	916	+	2.785376	1.077242	-1.0	-1.0
chr22	23877041	23877226	ENSG00000133460.19|SLC2A11|PPIG|PPIG	928	+	3.3961024	1.1427798	-1.0	-1.0
chr22	23868480	23868675	ENSG00000133460.19|SLC2A11|PPIG|PPIG	933	+	3.710507	1.1709802	-1.0	-1.0
chr22	23882503	23882633	ENSG00000133460.19|SLC2A11|PPIG|PPIG	902	+	3.5358028	1.010103	-1.0	-1.0
chr22	23868480	23868641	ENSG00000251357.4|AP000350.4|PPIG|PPIG	933	+	3.5902317	1.1716877	-1.0	-1.0
chr22	23877041	23877166	ENSG00000251357.4|AP000350.4|PPIG|PPIG	957	+	3.8519733	1.3673985	-1.0	-1.0
chr22	23882511	23882616	ENSG00000251357.4|AP000350.4|PPIG|PPIG	902	+	3.2288165	1.0108161	-1.0	-1.0
chr22	24171712	24171995	ENSG00000099991.17|CABIN1|PPIG|PPIG	928	+	2.7354872	1.1430539	-1.0	-1.0
chr22	24119366	24119698	ENSG00000099991.17|CABIN1|PPIG|PPIG	966	+	3.1241293	1.4671489	-1.0	-1.0
chr22	24011793	24011933	ENSG00000099991.17|CABIN1|PPIG|PPIG	909	+	6.4392486	1.0395356	-1.0	-1.0
chr22	24059226	24059363	ENSG00000099991.17|CABIN1|PPIG|PPIG	986	+	5.1311893	1.8685368	-1.0	-1.0
chr22	24054872	24055159	ENSG00000099991.17|CABIN1|PPIG|PPIG	928	+	2.4773583	1.1426442	-1.0	-1.0
chr22	24036088	24036181	ENSG00000099991.17|CABIN1|PPIG|PPIG	975	+	3.4471054	1.6103446	-1.0	-1.0
chr22	24098013	24098213	ENSG00000099991.17|CABIN1|PPIG|PPIG	913	+	2.3644762	1.061301	-1.0	-1.0
chr22	24070799	24071094	ENSG00000099991.17|CABIN1|PPIG|PPIG	968	+	3.210561	1.4945588	-1.0	-1.0
chr22	24087451	24087713	ENSG00000099991.17|CABIN1|PPIG|PPIG	966	+	3.6403584	1.4640641	-1.0	-1.0
chr22	24011500	24011655	ENSG00000099991.17|CABIN1|PPIG|PPIG	913	+	3.2719417	1.0603336	-1.0	-1.0
chr22	24059923	24060141	ENSG00000099991.17|CABIN1|PPIG|PPIG	969	+	3.855598	1.5150696	-1.0	-1.0
chr22	24035443	24035520	ENSG00000099991.17|CABIN1|PPIG|PPIG	974	+	3.7401416	1.5819094	-1.0	-1.0
chr22	24177688	24177793	ENSG00000099991.17|CABIN1|PPIG|PPIG	903	+	2.604817	1.0140926	-1.0	-1.0
chr22	24072353	24072510	ENSG00000099991.17|CABIN1|PPIG|PPIG	973	+	3.2797909	1.5736141	-1.0	-1.0
chr22	24091582	24091917	ENSG00000099991.17|CABIN1|PPIG|PPIG	968	+	3.4376717	1.4999285	-1.0	-1.0
chr22	24095930	24096082	ENSG00000099991.17|CABIN1|PPIG|PPIG	997	+	5.014279	2.5600283	-1.0	-1.0
chr22	24050824	24050969	ENSG00000099991.17|CABIN1|PPIG|PPIG	968	+	3.106791	1.4996375	-1.0	-1.0
chr22	24085020	24085151	ENSG00000099991.17|CABIN1|PPIG|PPIG	968	+	3.905901	1.4913723	-1.0	-1.0
chr22	24062958	24063146	ENSG00000099991.17|CABIN1|PPIG|PPIG	955	+	3.067991	1.3433286	-1.0	-1.0
chr22	24168446	24168521	ENSG00000099991.17|CABIN1|PPIG|PPIG	985	+	4.6499763	1.834763	-1.0	-1.0
chr22	24038347	24038461	ENSG00000099991.17|CABIN1|PPIG|PPIG	993	+	3.7322052	2.17631	-1.0	-1.0
chr22	24084578	24084778	ENSG00000099991.17|CABIN1|PPIG|PPIG	929	+	2.579598	1.151352	-1.0	-1.0
chr22	24165529	24165626	ENSG00000099991.17|CABIN1|PPIG|PPIG	902	+	2.1842437	1.0069001	-1.0	-1.0
chr22	24166638	24167308	ENSG00000099991.17|CABIN1|PPIG|PPIG	954	+	3.3869927	1.3389986	-1.0	-1.0
chr22	24178052	24178157	ENSG00000099991.17|CABIN1|PPIG|PPIG	912	+	2.364148	1.0538893	-1.0	-1.0
chr22	24042903	24043084	ENSG00000099991.17|CABIN1|PPIG|PPIG	978	+	3.0920832	1.6633654	-1.0	-1.0
chr22	24056191	24056446	ENSG00000099991.17|CABIN1|PPIG|PPIG	986	+	4.3626776	1.857448	-1.0	-1.0
chr22	24134301	24134415	ENSG00000099991.17|CABIN1|PPIG|PPIG	945	+	3.102885	1.2593844	-1.0	-1.0
chr22	24176053	24176275	ENSG00000099991.17|CABIN1|PPIG|PPIG	973	+	3.949348	1.5636187	-1.0	-1.0
chr22	24066986	24067176	ENSG00000099991.17|CABIN1|PPIG|PPIG	938	+	2.703427	1.2086546	-1.0	-1.0
chr22	24177503	24177638	ENSG00000099991.17|CABIN1|PPIG|PPIG	928	+	2.9064813	1.1447173	-1.0	-1.0
chr22	24049090	24049215	ENSG00000099991.17|CABIN1|PPIG|PPIG	959	+	2.6906652	1.3901004	-1.0	-1.0
chr22	24061946	24062025	ENSG00000099991.17|CABIN1|PPIG|PPIG	949	+	2.5705655	1.2919233	-1.0	-1.0
chr22	24113585	24113748	ENSG00000099991.17|CABIN1|PPIG|PPIG	969	+	3.6870637	1.5021963	-1.0	-1.0
chr22	24076168	24076284	ENSG00000099991.17|CABIN1|PPIG|PPIG	940	+	2.7341263	1.2210456	-1.0	-1.0
chr22	24164399	24164563	ENSG00000099991.17|CABIN1|PPIG|PPIG	926	+	2.452032	1.1280445	-1.0	-1.0
chr22	24064034	24064187	ENSG00000099991.17|CABIN1|PPIG|PPIG	968	+	3.38038	1.4906749	-1.0	-1.0
chr22	24041138	24041268	ENSG00000099991.17|CABIN1|PPIG|PPIG	976	+	3.0434651	1.6112099	-1.0	-1.0
chr22	24083227	24083389	ENSG00000099991.17|CABIN1|PPIG|PPIG	980	+	3.911956	1.6925473	-1.0	-1.0
chr22	24328845	24328919	ENSG00000100014.19|SPECC1L|PPIG|PPIG	905	+	3.246526	1.0229256	-1.0	-1.0
chr22	24363260	24363344	ENSG00000100014.19|SPECC1L|PPIG|PPIG	936	+	2.883821	1.1937673	-1.0	-1.0
chr22	24369217	24369320	ENSG00000100014.19|SPECC1L|PPIG|PPIG	914	+	2.971907	1.0666032	-1.0	-1.0
chr22	24365495	24365632	ENSG00000100014.19|SPECC1L|PPIG|PPIG	911	+	2.6177151	1.052876	-1.0	-1.0
chr22	24347085	24347176	ENSG00000100014.19|SPECC1L|PPIG|PPIG	905	+	6.144569	1.0200729	-1.0	-1.0
chr22	24338385	24338477	ENSG00000100014.19|SPECC1L|PPIG|PPIG	905	+	3.4039154	1.0212663	-1.0	-1.0
chr22	24328845	24328919	ENSG00000258555.6|SPECC1L-ADORA2A|PPIG|PPIG	905	+	3.246526	1.0212663	-1.0	-1.0
chr22	24363260	24363344	ENSG00000258555.6|SPECC1L-ADORA2A|PPIG|PPIG	936	+	2.883821	1.1937673	-1.0	-1.0
chr22	24369217	24369320	ENSG00000258555.6|SPECC1L-ADORA2A|PPIG|PPIG	914	+	2.971907	1.0660789	-1.0	-1.0
chr22	24365495	24365632	ENSG00000258555.6|SPECC1L-ADORA2A|PPIG|PPIG	911	+	2.6177151	1.0519441	-1.0	-1.0
chr22	24347085	24347176	ENSG00000258555.6|SPECC1L-ADORA2A|PPIG|PPIG	904	+	6.144569	1.0196531	-1.0	-1.0
chr22	24338385	24338477	ENSG00000258555.6|SPECC1L-ADORA2A|PPIG|PPIG	905	+	3.4039154	1.0212663	-1.0	-1.0
chr22	24547945	24548045	ENSG00000138867.16|GUCD1|PPIG|PPIG	902	-	2.417957	1.0089383	-1.0	-1.0
chr22	24548916	24549001	ENSG00000138867.16|GUCD1|PPIG|PPIG	907	-	2.9292314	1.0309124	-1.0	-1.0
chr22	24588663	24588763	ENSG00000178026.12|LRRC75B|PPIG|PPIG	905	-	3.2592232	1.0212663	-1.0	-1.0
chr22	24586299	24586411	ENSG00000178026.12|LRRC75B|PPIG|PPIG	936	-	4.247118	1.1940686	-1.0	-1.0
chr22	24588213	24588333	ENSG00000178026.12|LRRC75B|PPIG|PPIG	915	-	3.3750596	1.0725561	-1.0	-1.0
chr22	24589763	24589949	ENSG00000178026.12|LRRC75B|PPIG|PPIG	959	-	3.702534	1.388605	-1.0	-1.0
chr22	24603196	24603346	ENSG00000100031.18|GGT1|PPIG|PPIG	905	+	2.8003683	1.0219082	-1.0	-1.0
chr22	24620927	24621037	ENSG00000100031.18|GGT1|PPIG|PPIG	923	+	3.423612	1.1109661	-1.0	-1.0
chr22	24611144	24611245	ENSG00000100031.18|GGT1|PPIG|PPIG	910	+	2.4712605	1.0434263	-1.0	-1.0
chr22	24615040	24615127	ENSG00000100031.18|GGT1|PPIG|PPIG	929	+	2.6495686	1.1483094	-1.0	-1.0
chr22	24603198	24603348	ENSG00000100028.11|SNRPD3|PPIG|PPIG	906	+	2.9315794	1.0284315	-1.0	-1.0
chr22	25049259	25049364	ENSG00000197077.13|KIAA1671|PPIG|PPIG	905	+	6.256585	1.0212663	-1.0	-1.0
chr22	25354595	25354720	ENSG00000100068.11|LRP5L|PPIG|PPIG	928	-	4.1253242	1.1418489	-1.0	-1.0
chr22	25360031	25360146	ENSG00000100068.11|LRP5L|PPIG|PPIG	903	-	4.145586	1.0145049	-1.0	-1.0
chr22	25357329	25357439	ENSG00000100068.11|LRP5L|PPIG|PPIG	903	-	3.2255578	1.012605	-1.0	-1.0
chr22	25459415	25459595	ENSG00000100058.12|CRYBB2P1|PPIG|PPIG	969	+	3.8197188	1.509668	-1.0	-1.0
chr22	25457258	25457401	ENSG00000100058.12|CRYBB2P1|PPIG|PPIG	956	+	3.6366897	1.3591939	-1.0	-1.0
chr22	26464536	26464681	ENSG00000100099.20|HPS4|PPIG|PPIG	915	-	6.0525484	1.0698997	-1.0	-1.0
chr22	26468484	26468623	ENSG00000100099.20|HPS4|PPIG|PPIG	962	-	3.7075326	1.4242907	-1.0	-1.0
chr22	26463916	26464056	ENSG00000100099.20|HPS4|PPIG|PPIG	909	-	3.2774048	1.0426261	-1.0	-1.0
chr22	26472831	26472950	ENSG00000100099.20|HPS4|PPIG|PPIG	908	-	2.5258934	1.0343425	-1.0	-1.0
chr22	26465459	26465569	ENSG00000100099.20|HPS4|PPIG|PPIG	914	-	2.6133437	1.0674596	-1.0	-1.0
chr22	26458444	26458569	ENSG00000100099.20|HPS4|PPIG|PPIG	907	-	3.066566	1.0337825	-1.0	-1.0
chr22	27860180	27860285	ENSG00000180957.17|PITPNB|PPIG|PPIG	904	-	6.226969	1.0191514	-1.0	-1.0
chr22	27896551	27896656	ENSG00000180957.17|PITPNB|PPIG|PPIG	903	-	6.1821847	1.0116228	-1.0	-1.0
chr22	27919106	27919281	ENSG00000180957.17|PITPNB|PPIG|PPIG	928	-	3.5115657	1.1434104	-1.0	-1.0
chr22	27873737	27873815	ENSG00000180957.17|PITPNB|PPIG|PPIG	951	-	3.100085	1.30791	-1.0	-1.0
chr22	28306505	28306605	ENSG00000100154.14|TTC28|PPIG|PPIG	905	-	3.2210078	1.0209664	-1.0	-1.0
chr22	28030260	28030360	ENSG00000100154.14|TTC28|PPIG|PPIG	905	-	6.3343077	1.0209804	-1.0	-1.0
chr22	27989912	27990012	ENSG00000100154.14|TTC28|PPIG|PPIG	900	-	6.1233983	1.0020418	-1.0	-1.0
chr22	28297694	28297852	ENSG00000100154.14|TTC28|PPIG|PPIG	906	-	6.300881	1.0260941	-1.0	-1.0
chr22	28163141	28163296	ENSG00000100154.14|TTC28|PPIG|PPIG	905	-	6.1817102	1.0204794	-1.0	-1.0
chr22	28711908	28712028	ENSG00000183765.20|CHEK2|PPIG|PPIG	949	-	5.6516953	1.2892913	-1.0	-1.0
chr22	28744614	28744709	ENSG00000100209.9|HSCB|PPIG|PPIG	936	+	4.336474	1.1949492	-1.0	-1.0
chr22	28796131	28796281	ENSG00000100219.16|XBP1|PPIG|PPIG	935	-	2.9855828	1.1898942	-1.0	-1.0
chr22	28987071	28987196	ENSG00000183579.15|ZNRF3|PPIG|PPIG	926	+	2.1487713	1.1328243	-1.0	-1.0
chr22	29042494	29042569	ENSG00000183579.15|ZNRF3|PPIG|PPIG	948	+	2.8531785	1.2868397	-1.0	-1.0
chr22	29043298	29043403	ENSG00000183579.15|ZNRF3|PPIG|PPIG	927	+	2.5955195	1.1338375	-1.0	-1.0
chr22	29046715	29046860	ENSG00000183579.15|ZNRF3|PPIG|PPIG	906	+	2.287494	1.0287162	-1.0	-1.0
chr22	28987231	28987361	ENSG00000183579.15|ZNRF3|PPIG|PPIG	911	+	2.8645818	1.0495458	-1.0	-1.0
chr22	29267359	29267459	ENSG00000100263.13|RHBDD3|PPIG|PPIG	905	-	6.24798	1.0207027	-1.0	-1.0
chr22	29260701	29260868	ENSG00000100263.13|RHBDD3|PPIG|PPIG	926	-	3.0464573	1.1284114	-1.0	-1.0
chr22	29265399	29265584	ENSG00000100263.13|RHBDD3|PPIG|PPIG	923	-	2.663518	1.1135124	-1.0	-1.0
chr22	29288605	29288860	ENSG00000182944.17|EWSR1|PPIG|PPIG	933	+	2.2796218	1.1707059	-1.0	-1.0
chr22	29297826	29297949	ENSG00000182944.17|EWSR1|PPIG|PPIG	989	+	3.1214123	1.9456533	-1.0	-1.0
chr22	29300121	29300241	ENSG00000182944.17|EWSR1|PPIG|PPIG	916	+	2.3775089	1.0740312	-1.0	-1.0
chr22	29272215	29272252	ENSG00000182944.17|EWSR1|PPIG|PPIG	924	+	2.9941535	1.1202165	-1.0	-1.0
chr22	29298732	29298962	ENSG00000182944.17|EWSR1|PPIG|PPIG	977	+	3.065004	1.6443125	-1.0	-1.0
chr22	29292487	29292606	ENSG00000182944.17|EWSR1|PPIG|PPIG	939	+	2.358812	1.2170961	-1.0	-1.0
chr22	29299152	29299412	ENSG00000182944.17|EWSR1|PPIG|PPIG	968	+	2.8491983	1.4961727	-1.0	-1.0
chr22	29296145	29296368	ENSG00000182944.17|EWSR1|PPIG|PPIG	971	+	2.8271718	1.5330207	-1.0	-1.0
chr22	29292025	29292169	ENSG00000182944.17|EWSR1|PPIG|PPIG	985	+	3.3097482	1.829913	-1.0	-1.0
chr22	29291495	29291650	ENSG00000182944.17|EWSR1|PPIG|PPIG	908	+	2.2086172	1.0379673	-1.0	-1.0
chr22	29299597	29299851	ENSG00000182944.17|EWSR1|PPIG|PPIG	934	+	1.9807711	1.1816452	-1.0	-1.0
chr22	29349217	29349357	ENSG00000100280.16|AP1B1|PPIG|PPIG	928	-	6.4740033	1.1401384	-1.0	-1.0
chr22	29358835	29358940	ENSG00000100280.16|AP1B1|PPIG|PPIG	902	-	6.3591504	1.0072598	-1.0	-1.0
chr22	29528273	29528466	ENSG00000100296.13|THOC5|PPIG|PPIG	935	-	3.784007	1.1850462	-1.0	-1.0
chr22	29536568	29536733	ENSG00000100296.13|THOC5|PPIG|PPIG	942	-	3.118878	1.2329278	-1.0	-1.0
chr22	29543414	29543542	ENSG00000100296.13|THOC5|PPIG|PPIG	937	-	2.6134727	1.1999165	-1.0	-1.0
chr22	29511105	29511355	ENSG00000100296.13|THOC5|PPIG|PPIG	953	-	3.8298714	1.3249304	-1.0	-1.0
chr22	29525837	29525946	ENSG00000100296.13|THOC5|PPIG|PPIG	967	-	3.8659952	1.4794801	-1.0	-1.0
chr22	29542858	29542956	ENSG00000100296.13|THOC5|PPIG|PPIG	908	-	4.186394	1.0382876	-1.0	-1.0
chr22	29549051	29549158	ENSG00000100296.13|THOC5|PPIG|PPIG	947	-	2.6697087	1.273285	-1.0	-1.0
chr22	29519005	29519115	ENSG00000100296.13|THOC5|PPIG|PPIG	945	-	4.2877727	1.2606361	-1.0	-1.0
chr22	29528077	29528177	ENSG00000100296.13|THOC5|PPIG|PPIG	995	-	7.6997256	2.2661052	-1.0	-1.0
chr22	29529131	29529239	ENSG00000100296.13|THOC5|PPIG|PPIG	903	-	2.1821296	1.014162	-1.0	-1.0
chr22	29544459	29544603	ENSG00000100296.13|THOC5|PPIG|PPIG	926	-	2.4288661	1.1304163	-1.0	-1.0
chr22	29525796	29526001	ENSG00000234208.1|AC005529.1|PPIG|PPIG	951	-	4.536734	1.3060222	-1.0	-1.0
chr22	29518976	29519116	ENSG00000234208.1|AC005529.1|PPIG|PPIG	931	-	4.2119465	1.1616263	-1.0	-1.0
chr22	29519961	29520141	ENSG00000234208.1|AC005529.1|PPIG|PPIG	917	-	3.7217689	1.0821416	-1.0	-1.0
chr22	29529131	29529281	ENSG00000234208.1|AC005529.1|PPIG|PPIG	913	-	2.4938579	1.0616447	-1.0	-1.0
chr22	29528021	29528491	ENSG00000234208.1|AC005529.1|PPIG|PPIG	970	-	5.962413	1.5241178	-1.0	-1.0
chr22	29561169	29561202	ENSG00000184117.11|NIPSNAP1|PPIG|PPIG	905	-	4.137372	1.0210662	-1.0	-1.0
chr22	29560733	29560828	ENSG00000184117.11|NIPSNAP1|PPIG|PPIG	954	-	2.7965252	1.3378104	-1.0	-1.0
chr22	29570100	29570207	ENSG00000184117.11|NIPSNAP1|PPIG|PPIG	915	-	3.3931384	1.0688204	-1.0	-1.0
chr22	29561505	29561646	ENSG00000184117.11|NIPSNAP1|PPIG|PPIG	924	-	2.5742123	1.1186773	-1.0	-1.0
chr22	29558869	29558953	ENSG00000184117.11|NIPSNAP1|PPIG|PPIG	912	-	2.241933	1.0562546	-1.0	-1.0
chr22	29569192	29569287	ENSG00000184117.11|NIPSNAP1|PPIG|PPIG	994	-	4.9866443	2.1962173	-1.0	-1.0
chr22	29832244	29832354	ENSG00000100325.14|ASCC2|PPIG|PPIG	915	-	2.9053025	1.0693564	-1.0	-1.0
chr22	29804687	29804830	ENSG00000100325.14|ASCC2|PPIG|PPIG	915	-	3.2034976	1.0687326	-1.0	-1.0
chr22	29793564	29793676	ENSG00000100325.14|ASCC2|PPIG|PPIG	926	-	4.24282	1.1323391	-1.0	-1.0
chr22	29978391	29978526	ENSG00000100330.15|MTMR3|PPIG|PPIG	951	+	3.3128428	1.3055822	-1.0	-1.0
chr22	30002894	30002993	ENSG00000100330.15|MTMR3|PPIG|PPIG	904	+	6.1352725	1.0159975	-1.0	-1.0
chr22	30342214	30342350	ENSG00000099995.18|SF3A1|PPIG|PPIG	947	-	3.4094343	1.2792038	-1.0	-1.0
chr22	30386615	30386800	ENSG00000099999.14|RNF215|PPIG|PPIG	922	-	6.349865	1.1056975	-1.0	-1.0
chr22	30384338	30384508	ENSG00000099999.14|RNF215|PPIG|PPIG	960	-	4.3276625	1.4017526	-1.0	-1.0
chr22	30399642	30399718	ENSG00000100003.17|SEC14L2|PPIG|PPIG	905	+	6.273713	1.0212663	-1.0	-1.0
chr22	30580046	30580156	ENSG00000100029.17|PES1|PPIG|PPIG	903	-	3.2453625	1.0128618	-1.0	-1.0
chr22	30584545	30584665	ENSG00000100029.17|PES1|PPIG|PPIG	906	-	4.9024005	1.0262827	-1.0	-1.0
chr22	30580570	30580701	ENSG00000100029.17|PES1|PPIG|PPIG	985	-	5.145345	1.810289	-1.0	-1.0
chr22	30579076	30579291	ENSG00000100029.17|PES1|PPIG|PPIG	924	-	2.5635269	1.1205939	-1.0	-1.0
chr22	30578836	30578981	ENSG00000100029.17|PES1|PPIG|PPIG	922	-	3.3369648	1.1101303	-1.0	-1.0
chr22	30934780	30934890	ENSG00000133422.12|MORC2|PPIG|PPIG	904	-	2.8876193	1.019305	-1.0	-1.0
chr22	30937814	30937964	ENSG00000133422.12|MORC2|PPIG|PPIG	933	-	2.9628143	1.1763539	-1.0	-1.0
chr22	30926754	30926859	ENSG00000133422.12|MORC2|PPIG|PPIG	904	-	2.3893714	1.0174303	-1.0	-1.0
chr22	30932634	30932764	ENSG00000133422.12|MORC2|PPIG|PPIG	938	-	3.5373065	1.20928	-1.0	-1.0
chr22	30942111	30942231	ENSG00000133422.12|MORC2|PPIG|PPIG	958	-	4.006004	1.3777138	-1.0	-1.0
chr22	30937602	30937711	ENSG00000133422.12|MORC2|PPIG|PPIG	904	-	2.4664464	1.0169245	-1.0	-1.0
chr22	30934940	30935161	ENSG00000133422.12|MORC2|PPIG|PPIG	949	-	3.1356418	1.2947677	-1.0	-1.0
chr22	30949751	30949842	ENSG00000133422.12|MORC2|PPIG|PPIG	981	-	3.3018198	1.7119004	-1.0	-1.0
chr22	30938084	30938184	ENSG00000133422.12|MORC2|PPIG|PPIG	905	-	2.3046885	1.0233046	-1.0	-1.0
chr22	30932888	30933030	ENSG00000133422.12|MORC2|PPIG|PPIG	964	-	3.3951948	1.4385176	-1.0	-1.0
chr22	30939958	30940041	ENSG00000133422.12|MORC2|PPIG|PPIG	979	-	3.7593896	1.6799878	-1.0	-1.0
chr22	30950376	30950445	ENSG00000133422.12|MORC2|PPIG|PPIG	987	-	5.2175765	1.8999509	-1.0	-1.0
chr22	30935247	30935322	ENSG00000133422.12|MORC2|PPIG|PPIG	917	-	2.750944	1.0827446	-1.0	-1.0
chr22	30932358	30932452	ENSG00000133422.12|MORC2|PPIG|PPIG	983	-	4.9846735	1.7717228	-1.0	-1.0
chr22	30936931	30937037	ENSG00000133422.12|MORC2|PPIG|PPIG	974	-	3.84575	1.5893767	-1.0	-1.0
chr22	30939620	30939706	ENSG00000133422.12|MORC2|PPIG|PPIG	978	-	4.2032037	1.6614397	-1.0	-1.0
chr22	30941900	30942000	ENSG00000133422.12|MORC2|PPIG|PPIG	904	-	4.1421494	1.0155084	-1.0	-1.0
chr22	30928018	30928223	ENSG00000133422.12|MORC2|PPIG|PPIG	917	-	2.6503646	1.0834326	-1.0	-1.0
chr22	30934059	30934191	ENSG00000133422.12|MORC2|PPIG|PPIG	968	-	3.5499897	1.4999778	-1.0	-1.0
chr22	31095502	31095647	ENSG00000183963.18|SMTN|PPIG|PPIG	937	+	4.260946	1.2006632	-1.0	-1.0
chr22	31095302	31095467	ENSG00000183963.18|SMTN|PPIG|PPIG	946	+	4.5687833	1.2642682	-1.0	-1.0
chr22	31083178	31083309	ENSG00000183963.18|SMTN|PPIG|PPIG	970	+	4.373979	1.5180982	-1.0	-1.0
chr22	31099746	31099851	ENSG00000183963.18|SMTN|PPIG|PPIG	905	+	3.2210078	1.0211164	-1.0	-1.0
chr22	31088698	31088777	ENSG00000183963.18|SMTN|PPIG|PPIG	972	+	6.7725763	1.5578697	-1.0	-1.0
chr22	31096687	31096892	ENSG00000183963.18|SMTN|PPIG|PPIG	981	+	5.480326	1.7271557	-1.0	-1.0
chr22	31098666	31098840	ENSG00000183963.18|SMTN|PPIG|PPIG	946	+	3.1404366	1.2647063	-1.0	-1.0
chr22	31087967	31088162	ENSG00000183963.18|SMTN|PPIG|PPIG	917	+	3.2194004	1.0808312	-1.0	-1.0
chr22	31088498	31088606	ENSG00000183963.18|SMTN|PPIG|PPIG	906	+	6.234742	1.0259116	-1.0	-1.0
chr22	31099061	31099186	ENSG00000183963.18|SMTN|PPIG|PPIG	905	+	3.2292292	1.023009	-1.0	-1.0
chr22	31091330	31091482	ENSG00000183963.18|SMTN|PPIG|PPIG	920	+	3.3211203	1.094761	-1.0	-1.0
chr22	31212293	31212423	ENSG00000182541.17|LIMK2|PPIG|PPIG	938	+	3.7924156	1.2043077	-1.0	-1.0
chr22	31273451	31273507	ENSG00000182541.17|LIMK2|PPIG|PPIG	917	+	2.9880583	1.0791718	-1.0	-1.0
chr22	31272470	31272704	ENSG00000182541.17|LIMK2|PPIG|PPIG	943	+	3.6713645	1.2412875	-1.0	-1.0
chr22	31266983	31267070	ENSG00000182541.17|LIMK2|PPIG|PPIG	934	+	3.073256	1.1823977	-1.0	-1.0
chr22	31262594	31262774	ENSG00000182541.17|LIMK2|PPIG|PPIG	938	+	2.8461	1.2065439	-1.0	-1.0
chr22	31267775	31267907	ENSG00000182541.17|LIMK2|PPIG|PPIG	979	+	4.1785192	1.6782556	-1.0	-1.0
chr22	31225719	31225819	ENSG00000182541.17|LIMK2|PPIG|PPIG	937	+	2.8460248	1.2029214	-1.0	-1.0
chr22	31275160	31275380	ENSG00000182541.17|LIMK2|PPIG|PPIG	933	+	2.704742	1.1731315	-1.0	-1.0
chr22	31258290	31258440	ENSG00000182541.17|LIMK2|PPIG|PPIG	938	+	2.761384	1.208826	-1.0	-1.0
chr22	31259095	31259225	ENSG00000182541.17|LIMK2|PPIG|PPIG	956	+	3.7456167	1.3611715	-1.0	-1.0
chr22	31345531	31345651	ENSG00000100105.17|PATZ1|PPIG|PPIG	933	-	4.306762	1.173958	-1.0	-1.0
chr22	31400624	31400729	ENSG00000185721.12|DRG1|PPIG|PPIG	903	+	3.2255578	1.0124507	-1.0	-1.0
chr22	31420320	31420420	ENSG00000185721.12|DRG1|PPIG|PPIG	905	+	4.1441765	1.0212663	-1.0	-1.0
chr22	31454163	31454288	ENSG00000184708.17|EIF4ENIF1|PPIG|PPIG	923	-	3.6689186	1.1146734	-1.0	-1.0
chr22	31489693	31489818	ENSG00000184708.17|EIF4ENIF1|PPIG|PPIG	949	-	3.058823	1.2888532	-1.0	-1.0
chr22	31458529	31458650	ENSG00000184708.17|EIF4ENIF1|PPIG|PPIG	945	-	5.400231	1.2606771	-1.0	-1.0
chr22	31589446	31589577	ENSG00000198089.15|SFI1|PPIG|PPIG	990	+	5.4647408	2.0207412	-1.0	-1.0
chr22	31611142	31611303	ENSG00000198089.15|SFI1|PPIG|PPIG	995	+	4.549446	2.2837868	-1.0	-1.0
chr22	31580257	31580364	ENSG00000198089.15|SFI1|PPIG|PPIG	907	+	6.314552	1.0311118	-1.0	-1.0
chr22	31602211	31602293	ENSG00000198089.15|SFI1|PPIG|PPIG	920	+	2.4889076	1.0947545	-1.0	-1.0
chr22	31613855	31613975	ENSG00000198089.15|SFI1|PPIG|PPIG	944	+	3.887371	1.2545321	-1.0	-1.0
chr22	31583874	31583972	ENSG00000198089.15|SFI1|PPIG|PPIG	933	+	3.076803	1.1766657	-1.0	-1.0
chr22	31546860	31546971	ENSG00000198089.15|SFI1|PPIG|PPIG	976	+	4.341641	1.622604	-1.0	-1.0
chr22	31561289	31561392	ENSG00000198089.15|SFI1|PPIG|PPIG	951	+	4.4419613	1.3114873	-1.0	-1.0
chr22	31615021	31615346	ENSG00000198089.15|SFI1|PPIG|PPIG	975	+	3.6368372	1.6022166	-1.0	-1.0
chr22	31616721	31616877	ENSG00000198089.15|SFI1|PPIG|PPIG	961	+	3.1409745	1.4059627	-1.0	-1.0
chr22	31602611	31602785	ENSG00000198089.15|SFI1|PPIG|PPIG	974	+	4.2950115	1.5839872	-1.0	-1.0
chr22	31607880	31608033	ENSG00000198089.15|SFI1|PPIG|PPIG	976	+	3.1524847	1.6253176	-1.0	-1.0
chr22	31575245	31575375	ENSG00000198089.15|SFI1|PPIG|PPIG	905	+	6.219728	1.0206269	-1.0	-1.0
chr22	31613032	31613216	ENSG00000198089.15|SFI1|PPIG|PPIG	953	+	3.2063165	1.3311894	-1.0	-1.0
chr22	31604868	31605008	ENSG00000198089.15|SFI1|PPIG|PPIG	954	+	3.2581494	1.3403504	-1.0	-1.0
chr22	31611840	31611980	ENSG00000198089.15|SFI1|PPIG|PPIG	974	+	5.8690786	1.585287	-1.0	-1.0
chr22	31573082	31573214	ENSG00000198089.15|SFI1|PPIG|PPIG	962	+	5.7914104	1.4148362	-1.0	-1.0
chr22	31616999	31617078	ENSG00000198089.15|SFI1|PPIG|PPIG	995	+	5.7873163	2.2851999	-1.0	-1.0
chr22	31614736	31614936	ENSG00000198089.15|SFI1|PPIG|PPIG	968	+	3.9092846	1.498817	-1.0	-1.0
chr22	31613353	31613530	ENSG00000198089.15|SFI1|PPIG|PPIG	973	+	3.950875	1.562871	-1.0	-1.0
chr22	31603743	31603819	ENSG00000198089.15|SFI1|PPIG|PPIG	930	+	2.6813855	1.1525363	-1.0	-1.0
chr22	31611765	31611840	ENSG00000198089.15|SFI1|PPIG|PPIG	978	+	4.853659	1.6518233	-1.0	-1.0
chr22	31606258	31606488	ENSG00000198089.15|SFI1|PPIG|PPIG	957	+	3.2377915	1.3681499	-1.0	-1.0
chr22	31604308	31604404	ENSG00000198089.15|SFI1|PPIG|PPIG	970	+	3.3022664	1.5237484	-1.0	-1.0
chr22	31618114	31618474	ENSG00000198089.15|SFI1|PPIG|PPIG	965	+	3.8582242	1.4553163	-1.0	-1.0
chr22	31613601	31613855	ENSG00000198089.15|SFI1|PPIG|PPIG	962	+	3.8628538	1.4184778	-1.0	-1.0
chr22	31650698	31650778	ENSG00000241878.11|PISD|PPIG|PPIG	909	-	6.3685594	1.0408727	-1.0	-1.0
chr22	31648100	31648225	ENSG00000241878.11|PISD|PPIG|PPIG	947	-	4.3857985	1.278276	-1.0	-1.0
chr22	31621355	31621525	ENSG00000241878.11|PISD|PPIG|PPIG	908	-	3.8624113	1.0366683	-1.0	-1.0
chr22	31764974	31765060	ENSG00000100150.16|DEPDC5|PPIG|PPIG	906	+	2.6216443	1.0268469	-1.0	-1.0
chr22	31792686	31792817	ENSG00000100150.16|DEPDC5|PPIG|PPIG	906	+	6.362734	1.025714	-1.0	-1.0
chr22	31846848	31846967	ENSG00000100150.16|DEPDC5|PPIG|PPIG	904	+	6.322467	1.0190201	-1.0	-1.0
chr22	31766584	31766668	ENSG00000100150.16|DEPDC5|PPIG|PPIG	961	+	6.543288	1.4079015	-1.0	-1.0
chr22	32931349	32931481	ENSG00000185666.14|SYN3|PPIG|PPIG	965	-	3.7180994	1.4579494	-1.0	-1.0
chr22	32864884	32864999	ENSG00000185666.14|SYN3|PPIG|PPIG	955	-	4.475077	1.3435545	-1.0	-1.0
chr22	33006351	33006496	ENSG00000185666.14|SYN3|PPIG|PPIG	931	-	3.4319127	1.1642252	-1.0	-1.0
chr22	32980644	32980702	ENSG00000185666.14|SYN3|PPIG|PPIG	997	-	8.100208	2.5863767	-1.0	-1.0
chr22	33564847	33564987	ENSG00000133424.20|LARGE1|PPIG|PPIG	915	-	4.6459503	1.0682307	-1.0	-1.0
chr22	33761380	33761480	ENSG00000133424.20|LARGE1|PPIG|PPIG	901	-	2.5484557	1.0059115	-1.0	-1.0
chr22	33920154	33920259	ENSG00000133424.20|LARGE1|PPIG|PPIG	904	-	3.2282896	1.0193114	-1.0	-1.0
chr22	33650546	33650651	ENSG00000133424.20|LARGE1|PPIG|PPIG	904	-	6.3125668	1.0165318	-1.0	-1.0
chr22	33650366	33650501	ENSG00000133424.20|LARGE1|PPIG|PPIG	903	-	3.3772247	1.0144243	-1.0	-1.0
chr22	33920314	33920428	ENSG00000133424.20|LARGE1|PPIG|PPIG	941	-	3.305703	1.2282703	-1.0	-1.0
chr22	35265407	35265522	ENSG00000100281.13|HMGXB4|PPIG|PPIG	906	+	6.222576	1.0280341	-1.0	-1.0
chr22	35323509	35323630	ENSG00000100284.20|TOM1|PPIG|PPIG	956	+	3.753447	1.3541012	-1.0	-1.0
chr22	35334327	35334448	ENSG00000100284.20|TOM1|PPIG|PPIG	969	+	5.988065	1.5038106	-1.0	-1.0
chr22	35323028	35323128	ENSG00000100284.20|TOM1|PPIG|PPIG	902	+	3.222826	1.0090675	-1.0	-1.0
chr22	35338712	35338788	ENSG00000100284.20|TOM1|PPIG|PPIG	974	+	6.8105106	1.5770247	-1.0	-1.0
chr22	35323792	35323892	ENSG00000100284.20|TOM1|PPIG|PPIG	902	+	2.8446338	1.0090364	-1.0	-1.0
chr22	35327270	35327387	ENSG00000100284.20|TOM1|PPIG|PPIG	943	+	3.042303	1.2454453	-1.0	-1.0
chr22	35408407	35408563	ENSG00000100297.15|MCM5|PPIG|PPIG	938	+	2.6349137	1.2062169	-1.0	-1.0
chr22	35423122	35423437	ENSG00000100297.15|MCM5|PPIG|PPIG	982	+	4.895173	1.7505338	-1.0	-1.0
chr22	35410748	35410910	ENSG00000100297.15|MCM5|PPIG|PPIG	920	+	2.640073	1.0959313	-1.0	-1.0
chr22	35416667	35416814	ENSG00000100297.15|MCM5|PPIG|PPIG	942	+	3.1399832	1.2357371	-1.0	-1.0
chr22	35413874	35413986	ENSG00000100297.15|MCM5|PPIG|PPIG	944	+	2.845189	1.2521632	-1.0	-1.0
chr22	35419883	35419998	ENSG00000100297.15|MCM5|PPIG|PPIG	928	+	3.0663295	1.1440141	-1.0	-1.0
chr22	35421317	35421542	ENSG00000100297.15|MCM5|PPIG|PPIG	943	+	2.8684254	1.240672	-1.0	-1.0
chr22	35406552	35406725	ENSG00000100297.15|MCM5|PPIG|PPIG	947	+	2.9933765	1.2778313	-1.0	-1.0
chr22	35416338	35416404	ENSG00000100297.15|MCM5|PPIG|PPIG	974	+	3.8261876	1.5879624	-1.0	-1.0
chr22	35403206	35403333	ENSG00000100297.15|MCM5|PPIG|PPIG	966	+	3.1794126	1.4737018	-1.0	-1.0
chr22	35412519	35412681	ENSG00000100297.15|MCM5|PPIG|PPIG	938	+	3.983737	1.2101182	-1.0	-1.0
chr22	35938846	35938897	ENSG00000100320.22|RBFOX2|PPIG|PPIG	903	-	2.9335985	1.0119714	-1.0	-1.0
chr22	36028239	36028414	ENSG00000100320.22|RBFOX2|PPIG|PPIG	923	-	2.4585235	1.11616	-1.0	-1.0
chr22	36233152	36233241	ENSG00000128335.13|APOL2|PPIG|PPIG	971	-	4.5790887	1.5353895	-1.0	-1.0
chr22	36231339	36231466	ENSG00000128335.13|APOL2|PPIG|PPIG	982	-	4.0704455	1.7462051	-1.0	-1.0
chr22	36233455	36233565	ENSG00000128335.13|APOL2|PPIG|PPIG	919	-	2.7120607	1.0916928	-1.0	-1.0
chr22	36233401	36233455	ENSG00000128335.13|APOL2|PPIG|PPIG	976	-	4.1199102	1.6260822	-1.0	-1.0
chr22	36257082	36257136	ENSG00000100342.20|APOL1|PPIG|PPIG	926	+	2.8575068	1.1284708	-1.0	-1.0
chr22	36254897	36254999	ENSG00000100342.20|APOL1|PPIG|PPIG	918	+	2.7618446	1.0854838	-1.0	-1.0
chr22	36286717	36286846	ENSG00000100345.20|MYH9|PPIG|PPIG	958	-	2.538304	1.3731974	-1.0	-1.0
chr22	36320797	36320896	ENSG00000100345.20|MYH9|PPIG|PPIG	938	-	2.3807387	1.2057681	-1.0	-1.0
chr22	36300126	36300261	ENSG00000100345.20|MYH9|PPIG|PPIG	916	-	1.9445674	1.0751005	-1.0	-1.0
chr22	36306498	36306607	ENSG00000100345.20|MYH9|PPIG|PPIG	932	-	2.4055514	1.1661923	-1.0	-1.0
chr22	36285160	36285285	ENSG00000100345.20|MYH9|PPIG|PPIG	906	-	2.232925	1.0289338	-1.0	-1.0
chr22	36322428	36322521	ENSG00000100345.20|MYH9|PPIG|PPIG	922	-	2.3697376	1.1087301	-1.0	-1.0
chr22	36296842	36297087	ENSG00000100345.20|MYH9|PPIG|PPIG	968	-	3.4420974	1.4908193	-1.0	-1.0
chr22	36318206	36318325	ENSG00000100345.20|MYH9|PPIG|PPIG	924	-	2.5548542	1.1216757	-1.0	-1.0
chr22	36309281	36309391	ENSG00000100345.20|MYH9|PPIG|PPIG	958	-	3.2265372	1.3815196	-1.0	-1.0
chr22	36284177	36284487	ENSG00000100345.20|MYH9|PPIG|PPIG	927	-	2.4511914	1.137428	-1.0	-1.0
chr22	36295609	36295717	ENSG00000100345.20|MYH9|PPIG|PPIG	908	-	2.2913032	1.0357286	-1.0	-1.0
chr22	36305929	36306051	ENSG00000100345.20|MYH9|PPIG|PPIG	907	-	2.2049277	1.0316982	-1.0	-1.0
chr22	36348923	36349158	ENSG00000100345.20|MYH9|PPIG|PPIG	961	-	2.7124243	1.4071357	-1.0	-1.0
chr22	36320219	36320359	ENSG00000100345.20|MYH9|PPIG|PPIG	917	-	2.235225	1.079562	-1.0	-1.0
chr22	36295504	36295609	ENSG00000100345.20|MYH9|PPIG|PPIG	904	-	2.0686622	1.0173767	-1.0	-1.0
chr22	36341399	36341499	ENSG00000100345.20|MYH9|PPIG|PPIG	903	-	2.1444397	1.0116885	-1.0	-1.0
chr22	36312093	36312208	ENSG00000100345.20|MYH9|PPIG|PPIG	917	-	2.3575397	1.0797417	-1.0	-1.0
chr22	36291985	36292100	ENSG00000100345.20|MYH9|PPIG|PPIG	933	-	2.2224517	1.1730548	-1.0	-1.0
chr22	36294931	36295071	ENSG00000100345.20|MYH9|PPIG|PPIG	920	-	2.1514242	1.0957612	-1.0	-1.0
chr22	36319539	36319699	ENSG00000100345.20|MYH9|PPIG|PPIG	962	-	3.1162071	1.4179937	-1.0	-1.0
chr22	36285864	36286039	ENSG00000100345.20|MYH9|PPIG|PPIG	941	-	2.6977286	1.2296002	-1.0	-1.0
chr22	36301533	36301683	ENSG00000100345.20|MYH9|PPIG|PPIG	913	-	2.2075348	1.0620341	-1.0	-1.0
chr22	36303994	36304099	ENSG00000100345.20|MYH9|PPIG|PPIG	917	-	2.1927962	1.0825273	-1.0	-1.0
chr22	36326567	36326661	ENSG00000100345.20|MYH9|PPIG|PPIG	937	-	2.3980982	1.2001911	-1.0	-1.0
chr22	36321757	36321892	ENSG00000100345.20|MYH9|PPIG|PPIG	979	-	6.386045	1.6848079	-1.0	-1.0
chr22	36316512	36316669	ENSG00000100345.20|MYH9|PPIG|PPIG	960	-	3.3386939	1.396965	-1.0	-1.0
chr22	36288251	36288413	ENSG00000100345.20|MYH9|PPIG|PPIG	938	-	2.2953758	1.2049667	-1.0	-1.0
chr22	36467740	36467895	ENSG00000100348.9|TXN2|PPIG|PPIG	925	-	2.93045	1.1255382	-1.0	-1.0
chr22	36480579	36480689	ENSG00000100348.9|TXN2|PPIG|PPIG	920	-	6.41643	1.0994748	-1.0	-1.0
chr22	36518762	36518910	ENSG00000100353.17|EIF3D|PPIG|PPIG	905	-	3.2591171	1.0229708	-1.0	-1.0
chr22	36520575	36520688	ENSG00000100353.17|EIF3D|PPIG|PPIG	960	-	3.7938764	1.3985063	-1.0	-1.0
chr22	36525993	36526103	ENSG00000100353.17|EIF3D|PPIG|PPIG	905	-	3.2978153	1.0232917	-1.0	-1.0
chr22	36512459	36512614	ENSG00000100353.17|EIF3D|PPIG|PPIG	938	-	6.240126	1.2049106	-1.0	-1.0
chr22	36510869	36511059	ENSG00000100353.17|EIF3D|PPIG|PPIG	968	-	4.3974023	1.5016617	-1.0	-1.0
chr22	37024706	37024806	ENSG00000128309.16|MPST|PPIG|PPIG	901	+	2.1459281	1.0023011	-1.0	-1.0
chr22	37029236	37029436	ENSG00000128309.16|MPST|PPIG|PPIG	956	+	2.994892	1.3590822	-1.0	-1.0
chr22	37515972	37516298	ENSG00000100065.14|CARD10|PPIG|PPIG	948	-	3.2791252	1.2840451	-1.0	-1.0
chr22	37492643	37492793	ENSG00000100065.14|CARD10|PPIG|PPIG	944	-	3.2423315	1.2502497	-1.0	-1.0
chr22	37497018	37497198	ENSG00000100065.14|CARD10|PPIG|PPIG	949	-	3.1173499	1.2958869	-1.0	-1.0
chr22	37508526	37508682	ENSG00000100065.14|CARD10|PPIG|PPIG	974	-	3.701277	1.5891565	-1.0	-1.0
chr22	37495759	37495929	ENSG00000100065.14|CARD10|PPIG|PPIG	928	-	2.8701985	1.1451566	-1.0	-1.0
chr22	37491176	37491393	ENSG00000100065.14|CARD10|PPIG|PPIG	941	-	4.470801	1.2287015	-1.0	-1.0
chr22	37496448	37496633	ENSG00000100065.14|CARD10|PPIG|PPIG	957	-	3.1561694	1.3623166	-1.0	-1.0
chr22	37504634	37504764	ENSG00000100065.14|CARD10|PPIG|PPIG	917	-	2.705935	1.0807571	-1.0	-1.0
chr22	37518965	37519235	ENSG00000100065.14|CARD10|PPIG|PPIG	955	-	3.4365575	1.3436624	-1.0	-1.0
chr22	37494085	37494265	ENSG00000100065.14|CARD10|PPIG|PPIG	942	-	2.8643718	1.239064	-1.0	-1.0
chr22	37492434	37492550	ENSG00000100065.14|CARD10|PPIG|PPIG	977	-	4.5165663	1.6378678	-1.0	-1.0
chr22	37491754	37491867	ENSG00000100065.14|CARD10|PPIG|PPIG	989	-	4.2751727	1.9624403	-1.0	-1.0
chr22	37507828	37507954	ENSG00000100065.14|CARD10|PPIG|PPIG	978	-	3.7388093	1.6561456	-1.0	-1.0
chr22	37510211	37510481	ENSG00000100065.14|CARD10|PPIG|PPIG	955	-	3.209048	1.3458135	-1.0	-1.0
chr22	37506191	37506383	ENSG00000100065.14|CARD10|PPIG|PPIG	987	-	5.563434	1.8795643	-1.0	-1.0
chr22	37618407	37618517	ENSG00000100083.18|GGA1|PPIG|PPIG	910	+	2.4324923	1.0434976	-1.0	-1.0
chr22	37632404	37632515	ENSG00000100083.18|GGA1|PPIG|PPIG	961	+	4.337649	1.4096758	-1.0	-1.0
chr22	37632895	37633065	ENSG00000100083.18|GGA1|PPIG|PPIG	915	+	3.457057	1.0714743	-1.0	-1.0
chr22	37614132	37614274	ENSG00000100083.18|GGA1|PPIG|PPIG	947	+	2.901895	1.274038	-1.0	-1.0
chr22	37616921	37617336	ENSG00000100083.18|GGA1|PPIG|PPIG	959	+	3.2071655	1.3882153	-1.0	-1.0
chr22	37621615	37621696	ENSG00000100083.18|GGA1|PPIG|PPIG	980	+	3.4415808	1.7050159	-1.0	-1.0
chr22	37623551	37623696	ENSG00000100083.18|GGA1|PPIG|PPIG	973	+	4.1756597	1.5665581	-1.0	-1.0
chr22	37623326	37623467	ENSG00000100083.18|GGA1|PPIG|PPIG	989	+	4.2158384	1.94616	-1.0	-1.0
chr22	37620149	37620361	ENSG00000100083.18|GGA1|PPIG|PPIG	995	+	4.292018	2.3412077	-1.0	-1.0
chr22	37632600	37632835	ENSG00000100083.18|GGA1|PPIG|PPIG	978	+	4.6198807	1.6630597	-1.0	-1.0
chr22	37608739	37608903	ENSG00000100083.18|GGA1|PPIG|PPIG	962	+	3.6345413	1.4179349	-1.0	-1.0
chr22	37630022	37630222	ENSG00000100083.18|GGA1|PPIG|PPIG	949	+	3.2604673	1.2918233	-1.0	-1.0
chr22	37648318	37648428	ENSG00000100092.20|SH3BP1|PPIG|PPIG	937	+	3.4980137	1.2025156	-1.0	-1.0
chr22	37642578	37642678	ENSG00000100092.20|SH3BP1|PPIG|PPIG	905	+	6.163019	1.0212663	-1.0	-1.0
chr22	37642894	37643006	ENSG00000100092.20|SH3BP1|PPIG|PPIG	948	+	3.3030427	1.2846909	-1.0	-1.0
chr22	37644869	37645009	ENSG00000100092.20|SH3BP1|PPIG|PPIG	950	+	6.3057575	1.3023664	-1.0	-1.0
chr22	37647266	37647348	ENSG00000100092.20|SH3BP1|PPIG|PPIG	990	+	7.639395	1.9855933	-1.0	-1.0
chr22	37647440	37647521	ENSG00000100092.20|SH3BP1|PPIG|PPIG	969	+	4.626602	1.5149974	-1.0	-1.0
chr22	37687874	37688049	ENSG00000273899.4|NOL12|PPIG|PPIG	916	+	2.678973	1.0764543	-1.0	-1.0
chr22	37687909	37688015	ENSG00000100101.15|Z83844.1|PPIG|PPIG	917	+	2.5055852	1.0834638	-1.0	-1.0
chr22	37746227	37746367	ENSG00000100106.19|TRIOBP|PPIG|PPIG	937	+	2.9463155	1.2024088	-1.0	-1.0
chr22	37772605	37772764	ENSG00000100106.19|TRIOBP|PPIG|PPIG	944	+	2.9613519	1.25484	-1.0	-1.0
chr22	37751771	37751828	ENSG00000100106.19|TRIOBP|PPIG|PPIG	905	+	2.6005101	1.0210629	-1.0	-1.0
chr22	37757927	37758138	ENSG00000100106.19|TRIOBP|PPIG|PPIG	974	+	5.570658	1.5857457	-1.0	-1.0
chr22	37759153	37759264	ENSG00000100106.19|TRIOBP|PPIG|PPIG	967	+	6.7157764	1.4811163	-1.0	-1.0
chr22	37755100	37755240	ENSG00000100106.19|TRIOBP|PPIG|PPIG	962	+	5.2895794	1.4223114	-1.0	-1.0
chr22	37757612	37757797	ENSG00000100106.19|TRIOBP|PPIG|PPIG	940	+	6.243662	1.2224867	-1.0	-1.0
chr22	37768073	37768176	ENSG00000100106.19|TRIOBP|PPIG|PPIG	954	+	4.4790826	1.340668	-1.0	-1.0
chr22	37757802	37757902	ENSG00000100106.19|TRIOBP|PPIG|PPIG	905	+	4.0773096	1.0240886	-1.0	-1.0
chr22	37805672	37805782	ENSG00000189060.5|H1F0|PPIG|PPIG	928	+	2.3195257	1.1420602	-1.0	-1.0
chr22	37815707	37815834	ENSG00000100116.16|GCAT|PPIG|PPIG	971	+	5.584535	1.5438696	-1.0	-1.0
chr22	37813491	37813609	ENSG00000100116.16|GCAT|PPIG|PPIG	922	+	2.966924	1.1054809	-1.0	-1.0
chr22	37832972	37833162	ENSG00000100124.14|ANKRD54|PPIG|PPIG	908	-	3.3079293	1.0365604	-1.0	-1.0
chr22	37831899	37832017	ENSG00000100124.14|ANKRD54|PPIG|PPIG	947	-	3.5947413	1.278568	-1.0	-1.0
chr22	37832636	37832744	ENSG00000100124.14|ANKRD54|PPIG|PPIG	925	-	2.5318305	1.1255238	-1.0	-1.0
chr22	37855564	37855644	ENSG00000100129.17|EIF3L|PPIG|PPIG	950	+	4.5019293	1.3004812	-1.0	-1.0
chr22	37956691	37956836	ENSG00000279010.3|AL031587.6|PPIG|PPIG	940	+	3.549044	1.2239271	-1.0	-1.0
chr22	38057767	38057877	ENSG00000100151.15|PICK1|PPIG|PPIG	902	+	6.237519	1.0083761	-1.0	-1.0
chr22	38069032	38069122	ENSG00000100151.15|PICK1|PPIG|PPIG	921	+	2.7410676	1.1008126	-1.0	-1.0
chr22	38074993	38075098	ENSG00000100151.15|PICK1|PPIG|PPIG	942	+	4.2474356	1.2389143	-1.0	-1.0
chr22	38074282	38074451	ENSG00000100151.15|PICK1|PPIG|PPIG	982	+	6.9088044	1.7468278	-1.0	-1.0
chr22	38059233	38059345	ENSG00000100151.15|PICK1|PPIG|PPIG	946	+	4.004157	1.2643318	-1.0	-1.0
chr22	38072999	38073092	ENSG00000100151.15|PICK1|PPIG|PPIG	934	+	2.6895864	1.1801897	-1.0	-1.0
chr22	38071681	38071816	ENSG00000100151.15|PICK1|PPIG|PPIG	959	+	4.49557	1.3820034	-1.0	-1.0
chr22	38072476	38072576	ENSG00000100151.15|PICK1|PPIG|PPIG	902	+	4.1627946	1.0071373	-1.0	-1.0
chr22	38073772	38073917	ENSG00000100151.15|PICK1|PPIG|PPIG	959	+	4.71951	1.3918674	-1.0	-1.0
chr22	38067641	38067811	ENSG00000100151.15|PICK1|PPIG|PPIG	940	+	3.1910849	1.2186823	-1.0	-1.0
chr22	38065001	38065196	ENSG00000100151.15|PICK1|PPIG|PPIG	947	+	3.0795257	1.2780191	-1.0	-1.0
chr22	38097031	38097178	ENSG00000128298.16|BAIAP2L2|PPIG|PPIG	933	-	3.7475867	1.1755685	-1.0	-1.0
chr22	38107851	38107913	ENSG00000128298.16|BAIAP2L2|PPIG|PPIG	910	-	2.402149	1.0451082	-1.0	-1.0
chr22	38089674	38089779	ENSG00000128298.16|BAIAP2L2|PPIG|PPIG	904	-	6.2393036	1.016787	-1.0	-1.0
chr22	38098410	38098482	ENSG00000128298.16|BAIAP2L2|PPIG|PPIG	975	-	4.135939	1.6092368	-1.0	-1.0
chr22	38098062	38098179	ENSG00000128298.16|BAIAP2L2|PPIG|PPIG	984	-	4.412792	1.789831	-1.0	-1.0
chr22	38087123	38087264	ENSG00000128298.16|BAIAP2L2|PPIG|PPIG	975	-	5.1876173	1.5977852	-1.0	-1.0
chr22	38230668	38230744	ENSG00000198792.12|TMEM184B|PPIG|PPIG	909	-	6.457565	1.0390202	-1.0	-1.0
chr22	38299894	38300034	ENSG00000213923.11|CSNK1E|PPIG|PPIG	934	-	2.7696805	1.1783522	-1.0	-1.0
chr22	38302860	38303009	ENSG00000213923.11|CSNK1E|PPIG|PPIG	953	-	3.1035905	1.3324251	-1.0	-1.0
chr22	38314081	38314169	ENSG00000213923.11|CSNK1E|PPIG|PPIG	986	-	3.9664795	1.8685428	-1.0	-1.0
chr22	38303137	38303248	ENSG00000213923.11|CSNK1E|PPIG|PPIG	973	-	3.4169848	1.5743124	-1.0	-1.0
chr22	38293198	38293319	ENSG00000213923.11|CSNK1E|PPIG|PPIG	939	-	3.1520734	1.2136974	-1.0	-1.0
chr22	38294341	38294511	ENSG00000213923.11|CSNK1E|PPIG|PPIG	945	-	3.4995146	1.2630256	-1.0	-1.0
chr22	38294127	38294248	ENSG00000213923.11|CSNK1E|PPIG|PPIG	939	-	2.8685253	1.2170155	-1.0	-1.0
chr22	38317244	38317434	ENSG00000213923.11|CSNK1E|PPIG|PPIG	986	-	3.998708	1.8390296	-1.0	-1.0
chr22	38299894	38300034	ENSG00000283900.1|Z98749.3|PPIG|PPIG	933	-	2.7696805	1.1761979	-1.0	-1.0
chr22	38293254	38293319	ENSG00000283900.1|Z98749.3|PPIG|PPIG	961	-	3.4613202	1.4065869	-1.0	-1.0
chr22	38302860	38303009	ENSG00000283900.1|Z98749.3|PPIG|PPIG	953	-	3.1035905	1.3324169	-1.0	-1.0
chr22	38314081	38314169	ENSG00000283900.1|Z98749.3|PPIG|PPIG	986	-	3.9664795	1.8692691	-1.0	-1.0
chr22	38294128	38294243	ENSG00000283900.1|Z98749.3|PPIG|PPIG	938	-	2.8588893	1.2100855	-1.0	-1.0
chr22	38303137	38303248	ENSG00000283900.1|Z98749.3|PPIG|PPIG	973	-	3.4169848	1.5744578	-1.0	-1.0
chr22	38294341	38294511	ENSG00000283900.1|Z98749.3|PPIG|PPIG	945	-	3.4995146	1.2628077	-1.0	-1.0
chr22	38317244	38317484	ENSG00000283900.1|Z98749.3|PPIG|PPIG	982	-	3.8939226	1.7510148	-1.0	-1.0
chr22	38501129	38501280	ENSG00000100201.20|DDX17|PPIG|PPIG	962	-	2.6530454	1.425024	-1.0	-1.0
chr22	38505955	38506210	ENSG00000100201.20|DDX17|PPIG|PPIG	931	-	2.1876123	1.1587715	-1.0	-1.0
chr22	38491987	38492115	ENSG00000100201.20|DDX17|PPIG|PPIG	974	-	2.9934638	1.590958	-1.0	-1.0
chr22	38494020	38494131	ENSG00000100201.20|DDX17|PPIG|PPIG	973	-	2.9650447	1.5730159	-1.0	-1.0
chr22	38498084	38498150	ENSG00000100201.20|DDX17|PPIG|PPIG	972	-	2.8132646	1.5588617	-1.0	-1.0
chr22	38494885	38495046	ENSG00000100201.20|DDX17|PPIG|PPIG	962	-	3.056263	1.4165994	-1.0	-1.0
chr22	38505796	38505896	ENSG00000100201.20|DDX17|PPIG|PPIG	910	-	2.3746939	1.0453451	-1.0	-1.0
chr22	38498439	38498573	ENSG00000100201.20|DDX17|PPIG|PPIG	978	-	2.958791	1.6502197	-1.0	-1.0
chr22	38486234	38486440	ENSG00000100201.20|DDX17|PPIG|PPIG	981	-	2.9940684	1.7106637	-1.0	-1.0
chr22	38494619	38494794	ENSG00000100201.20|DDX17|PPIG|PPIG	918	-	2.0075958	1.0844386	-1.0	-1.0
chr22	38499399	38499499	ENSG00000100201.20|DDX17|PPIG|PPIG	973	-	2.6648257	1.5618771	-1.0	-1.0
chr22	38495795	38495937	ENSG00000100201.20|DDX17|PPIG|PPIG	975	-	3.304707	1.5972958	-1.0	-1.0
chr22	38487872	38488162	ENSG00000100201.20|DDX17|PPIG|PPIG	928	-	2.2919412	1.1435013	-1.0	-1.0
chr22	38493645	38493771	ENSG00000100201.20|DDX17|PPIG|PPIG	984	-	3.4416738	1.8090242	-1.0	-1.0
chr22	38715906	38716156	ENSG00000100226.15|GTPBP1|PPIG|PPIG	956	+	3.6091988	1.3571148	-1.0	-1.0
chr22	38724296	38724406	ENSG00000100226.15|GTPBP1|PPIG|PPIG	934	+	2.930888	1.1828516	-1.0	-1.0
chr22	38738005	38738140	ENSG00000100226.15|GTPBP1|PPIG|PPIG	907	+	6.2837043	1.0311006	-1.0	-1.0
chr22	38726026	38726150	ENSG00000100226.15|GTPBP1|PPIG|PPIG	916	+	2.49733	1.0783031	-1.0	-1.0
chr22	38716651	38716796	ENSG00000100226.15|GTPBP1|PPIG|PPIG	926	+	5.586157	1.1327357	-1.0	-1.0
chr22	38716826	38716996	ENSG00000100226.15|GTPBP1|PPIG|PPIG	928	+	4.9687004	1.1432691	-1.0	-1.0
chr22	38706007	38706107	ENSG00000100226.15|GTPBP1|PPIG|PPIG	905	+	6.163019	1.0212663	-1.0	-1.0
chr22	38729505	38729662	ENSG00000100226.15|GTPBP1|PPIG|PPIG	959	+	4.6473246	1.3876035	-1.0	-1.0
chr22	38738004	38738139	ENSG00000230149.2|AL021707.3|PPIG|PPIG	907	+	6.269571	1.0335172	-1.0	-1.0
chr22	38738006	38738141	ENSG00000244491.1|AL021707.5|PPIG|PPIG	906	+	6.257226	1.0254414	-1.0	-1.0
chr22	38739340	38739426	ENSG00000100242.15|SUN2|PPIG|PPIG	936	-	2.8633595	1.1906639	-1.0	-1.0
chr22	38740916	38741050	ENSG00000100242.15|SUN2|PPIG|PPIG	967	-	4.3824477	1.4811064	-1.0	-1.0
chr22	38750887	38751067	ENSG00000100242.15|SUN2|PPIG|PPIG	914	-	2.7735617	1.0655015	-1.0	-1.0
chr22	38751187	38751322	ENSG00000100242.15|SUN2|PPIG|PPIG	902	-	2.4975867	1.0099561	-1.0	-1.0
chr22	38742300	38742460	ENSG00000100242.15|SUN2|PPIG|PPIG	978	-	4.9830837	1.6479365	-1.0	-1.0
chr22	38741493	38741571	ENSG00000100242.15|SUN2|PPIG|PPIG	952	-	3.1359053	1.3224171	-1.0	-1.0
chr22	38740266	38740501	ENSG00000100242.15|SUN2|PPIG|PPIG	946	-	3.0073178	1.2702994	-1.0	-1.0
chr22	38742470	38742575	ENSG00000100242.15|SUN2|PPIG|PPIG	908	-	2.6315155	1.0367582	-1.0	-1.0
chr22	38739721	38739943	ENSG00000100242.15|SUN2|PPIG|PPIG	917	-	2.5587528	1.0833182	-1.0	-1.0
chr22	39317345	39317560	ENSG00000100316.15|RPL3|PPIG|PPIG	973	-	4.583299	1.5634259	-1.0	-1.0
chr22	39421814	39421971	ENSG00000100324.13|TAB1|PPIG|PPIG	963	+	6.5940595	1.428697	-1.0	-1.0
chr22	39416743	39416877	ENSG00000100324.13|TAB1|PPIG|PPIG	957	+	5.520826	1.3628786	-1.0	-1.0
chr22	39426782	39426925	ENSG00000100324.13|TAB1|PPIG|PPIG	923	+	3.631737	1.1131085	-1.0	-1.0
chr22	39504282	39504387	ENSG00000100335.13|MIEF1|PPIG|PPIG	904	+	4.121508	1.0159365	-1.0	-1.0
chr22	40261831	40261956	ENSG00000100354.20|TNRC6B|PPIG|PPIG	955	+	6.5168023	1.3509623	-1.0	-1.0
chr22	40273484	40273594	ENSG00000100354.20|TNRC6B|PPIG|PPIG	907	+	5.6339216	1.0298164	-1.0	-1.0
chr22	40246014	40246154	ENSG00000100354.20|TNRC6B|PPIG|PPIG	920	+	2.7580724	1.0943446	-1.0	-1.0
chr22	40361272	40361342	ENSG00000284431.1|AL022238.4|PPIG|PPIG	907	+	3.2610626	1.0309124	-1.0	-1.0
chr22	40349846	40349996	ENSG00000284431.1|AL022238.4|PPIG|PPIG	916	+	2.8315377	1.0747344	-1.0	-1.0
chr22	40404556	40404664	ENSG00000284431.1|AL022238.4|PPIG|PPIG	984	+	4.4915752	1.8051085	-1.0	-1.0
chr22	40360401	40360492	ENSG00000284431.1|AL022238.4|PPIG|PPIG	993	+	7.470749	2.1737602	-1.0	-1.0
chr22	40362980	40363071	ENSG00000284431.1|AL022238.4|PPIG|PPIG	905	+	6.39431	1.0212663	-1.0	-1.0
chr22	40408793	40409098	ENSG00000284431.1|AL022238.4|PPIG|PPIG	954	+	3.909078	1.3397689	-1.0	-1.0
chr22	40409681	40409856	ENSG00000284431.1|AL022238.4|PPIG|PPIG	950	+	3.5859027	1.302261	-1.0	-1.0
chr22	40406437	40406657	ENSG00000284431.1|AL022238.4|PPIG|PPIG	955	+	5.3789563	1.3500736	-1.0	-1.0
chr22	40405145	40405255	ENSG00000284431.1|AL022238.4|PPIG|PPIG	904	+	3.2751238	1.0184731	-1.0	-1.0
chr22	40408276	40408429	ENSG00000284431.1|AL022238.4|PPIG|PPIG	971	+	5.3132105	1.5377011	-1.0	-1.0
chr22	40358863	40359035	ENSG00000284431.1|AL022238.4|PPIG|PPIG	947	+	2.996053	1.2765918	-1.0	-1.0
chr22	40346573	40346711	ENSG00000284431.1|AL022238.4|PPIG|PPIG	934	+	3.510204	1.181426	-1.0	-1.0
chr22	40408626	40408697	ENSG00000284431.1|AL022238.4|PPIG|PPIG	977	+	6.8834467	1.6346438	-1.0	-1.0
chr22	40402138	40402205	ENSG00000284431.1|AL022238.4|PPIG|PPIG	972	+	3.7016814	1.5588022	-1.0	-1.0
chr22	40404246	40404346	ENSG00000284431.1|AL022238.4|PPIG|PPIG	928	+	2.6245637	1.1436167	-1.0	-1.0
chr22	40405708	40405828	ENSG00000284431.1|AL022238.4|PPIG|PPIG	905	+	3.263346	1.0236715	-1.0	-1.0
chr22	40409108	40409372	ENSG00000284431.1|AL022238.4|PPIG|PPIG	962	+	4.8837104	1.4238108	-1.0	-1.0
chr22	40408070	40408120	ENSG00000284431.1|AL022238.4|PPIG|PPIG	904	+	3.3439343	1.0158508	-1.0	-1.0
chr22	40364275	40364365	ENSG00000284431.1|AL022238.4|PPIG|PPIG	943	+	4.2547703	1.2420751	-1.0	-1.0
chr22	40400695	40400813	ENSG00000284431.1|AL022238.4|PPIG|PPIG	986	+	5.1522775	1.8419733	-1.0	-1.0
chr22	40409464	40409525	ENSG00000284431.1|AL022238.4|PPIG|PPIG	975	+	4.8576527	1.5997083	-1.0	-1.0
chr22	40349846	40349996	ENSG00000239900.12|ADSL|PPIG|PPIG	916	+	2.8315377	1.0748448	-1.0	-1.0
chr22	40358863	40359043	ENSG00000239900.12|ADSL|PPIG|PPIG	945	+	2.9884505	1.2610955	-1.0	-1.0
chr22	40360401	40360492	ENSG00000239900.12|ADSL|PPIG|PPIG	993	+	7.470749	2.1758	-1.0	-1.0
chr22	40364275	40364365	ENSG00000239900.12|ADSL|PPIG|PPIG	943	+	4.2547703	1.2427685	-1.0	-1.0
chr22	40362980	40363092	ENSG00000239900.12|ADSL|PPIG|PPIG	904	+	6.3183002	1.0163828	-1.0	-1.0
chr22	40346574	40346711	ENSG00000239900.12|ADSL|PPIG|PPIG	934	+	3.5077953	1.1797113	-1.0	-1.0
chr22	40408793	40409098	ENSG00000100359.20|SGSM3|PPIG|PPIG	956	+	3.90388	1.3522869	-1.0	-1.0
chr22	40408626	40408697	ENSG00000100359.20|SGSM3|PPIG|PPIG	977	+	6.8834467	1.6348306	-1.0	-1.0
chr22	40408227	40408429	ENSG00000100359.20|SGSM3|PPIG|PPIG	960	+	4.485907	1.3987399	-1.0	-1.0
chr22	40406437	40406662	ENSG00000100359.20|SGSM3|PPIG|PPIG	953	+	5.418308	1.3296455	-1.0	-1.0
chr22	40407717	40407857	ENSG00000100359.20|SGSM3|PPIG|PPIG	936	+	4.0969872	1.1964355	-1.0	-1.0
chr22	40402138	40402205	ENSG00000100359.20|SGSM3|PPIG|PPIG	973	+	3.7016814	1.561004	-1.0	-1.0
chr22	40404152	40404347	ENSG00000100359.20|SGSM3|PPIG|PPIG	959	+	3.7506433	1.3844631	-1.0	-1.0
chr22	40409464	40409584	ENSG00000100359.20|SGSM3|PPIG|PPIG	960	+	3.826632	1.4027678	-1.0	-1.0
chr22	40409634	40409854	ENSG00000100359.20|SGSM3|PPIG|PPIG	958	+	4.17752	1.3772774	-1.0	-1.0
chr22	40405145	40405255	ENSG00000100359.20|SGSM3|PPIG|PPIG	904	+	3.2751238	1.0177374	-1.0	-1.0
chr22	40404556	40404664	ENSG00000100359.20|SGSM3|PPIG|PPIG	984	+	4.4915752	1.8010086	-1.0	-1.0
chr22	40407997	40408182	ENSG00000100359.20|SGSM3|PPIG|PPIG	931	+	3.5500371	1.1624415	-1.0	-1.0
chr22	40409118	40409372	ENSG00000100359.20|SGSM3|PPIG|PPIG	965	+	5.030684	1.4549385	-1.0	-1.0
chr22	40405708	40405828	ENSG00000100359.20|SGSM3|PPIG|PPIG	906	+	3.263346	1.0259429	-1.0	-1.0
chr22	40407167	40407267	ENSG00000100359.20|SGSM3|PPIG|PPIG	904	+	3.271937	1.0196531	-1.0	-1.0
chr22	40400695	40400813	ENSG00000100359.20|SGSM3|PPIG|PPIG	986	+	5.1522775	1.8421471	-1.0	-1.0
chr22	40552105	40552290	ENSG00000196588.14|MKL1|PPIG|PPIG	947	-	4.0749955	1.2717813	-1.0	-1.0
chr22	40429550	40429767	ENSG00000196588.14|MKL1|PPIG|PPIG	965	-	6.7240496	1.4584969	-1.0	-1.0
chr22	41127486	41127596	ENSG00000100393.12|EP300|PPIG|PPIG	921	+	4.202886	1.1024207	-1.0	-1.0
chr22	41092890	41092990	ENSG00000100393.12|EP300|PPIG|PPIG	911	+	2.3716493	1.052807	-1.0	-1.0
chr22	41092630	41092750	ENSG00000100393.12|EP300|PPIG|PPIG	916	+	2.4490187	1.0748127	-1.0	-1.0
chr22	41227188	41227288	ENSG00000100395.14|L3MBTL2|PPIG|PPIG	909	+	6.3605514	1.0395719	-1.0	-1.0
chr22	41219397	41219536	ENSG00000100395.14|L3MBTL2|PPIG|PPIG	935	+	5.2611566	1.1841121	-1.0	-1.0
chr22	41209700	41209800	ENSG00000100395.14|L3MBTL2|PPIG|PPIG	903	+	3.192966	1.013172	-1.0	-1.0
chr22	41257952	41258106	ENSG00000100401.19|RANGAP1|PPIG|PPIG	937	-	2.7130263	1.1984038	-1.0	-1.0
chr22	41252871	41252986	ENSG00000100401.19|RANGAP1|PPIG|PPIG	994	-	7.613317	2.2437394	-1.0	-1.0
chr22	41261445	41261575	ENSG00000100401.19|RANGAP1|PPIG|PPIG	942	-	3.0225518	1.2337013	-1.0	-1.0
chr22	41254307	41254494	ENSG00000100401.19|RANGAP1|PPIG|PPIG	980	-	3.4424882	1.6952795	-1.0	-1.0
chr22	41274609	41274709	ENSG00000100401.19|RANGAP1|PPIG|PPIG	902	-	2.1926785	1.0098609	-1.0	-1.0
chr22	41256020	41256105	ENSG00000100401.19|RANGAP1|PPIG|PPIG	977	-	3.8589053	1.6300225	-1.0	-1.0
chr22	41251006	41251109	ENSG00000100401.19|RANGAP1|PPIG|PPIG	944	-	2.7519274	1.25291	-1.0	-1.0
chr22	41249329	41249434	ENSG00000100401.19|RANGAP1|PPIG|PPIG	929	-	3.036036	1.1481292	-1.0	-1.0
chr22	41256715	41256815	ENSG00000100401.19|RANGAP1|PPIG|PPIG	900	-	3.3546216	1.0007503	-1.0	-1.0
chr22	41264663	41264838	ENSG00000100401.19|RANGAP1|PPIG|PPIG	945	-	3.5674372	1.2627792	-1.0	-1.0
chr22	41268096	41268156	ENSG00000100401.19|RANGAP1|PPIG|PPIG	956	-	3.0849662	1.356423	-1.0	-1.0
chr22	41250902	41251006	ENSG00000100401.19|RANGAP1|PPIG|PPIG	935	-	6.400709	1.1856639	-1.0	-1.0
chr22	41325720	41325865	ENSG00000100403.11|ZC3H7B|PPIG|PPIG	926	+	3.0459456	1.1314546	-1.0	-1.0
chr22	41349179	41349301	ENSG00000100403.11|ZC3H7B|PPIG|PPIG	946	+	4.107228	1.265383	-1.0	-1.0
chr22	41339070	41339191	ENSG00000100403.11|ZC3H7B|PPIG|PPIG	922	+	2.5880513	1.1078373	-1.0	-1.0
chr22	41327250	41327364	ENSG00000100403.11|ZC3H7B|PPIG|PPIG	906	+	3.2662659	1.0288314	-1.0	-1.0
chr22	41348071	41348167	ENSG00000100403.11|ZC3H7B|PPIG|PPIG	903	+	4.1076612	1.0135013	-1.0	-1.0
chr22	41332170	41332280	ENSG00000100403.11|ZC3H7B|PPIG|PPIG	903	+	2.862922	1.0133533	-1.0	-1.0
chr22	41351560	41351646	ENSG00000100403.11|ZC3H7B|PPIG|PPIG	946	+	3.5740528	1.2713301	-1.0	-1.0
chr22	41355468	41355602	ENSG00000100403.11|ZC3H7B|PPIG|PPIG	941	+	2.984027	1.2280062	-1.0	-1.0
chr22	41330022	41330103	ENSG00000100403.11|ZC3H7B|PPIG|PPIG	938	+	3.1216416	1.2105048	-1.0	-1.0
chr22	41357226	41357341	ENSG00000100403.11|ZC3H7B|PPIG|PPIG	904	+	3.211291	1.0172213	-1.0	-1.0
chr22	41355756	41355862	ENSG00000100403.11|ZC3H7B|PPIG|PPIG	965	+	4.608354	1.4529034	-1.0	-1.0
chr22	41356709	41356808	ENSG00000100403.11|ZC3H7B|PPIG|PPIG	906	+	4.177799	1.026311	-1.0	-1.0
chr22	41507800	41508049	ENSG00000100412.15|ACO2|PPIG|PPIG	938	+	3.4288166	1.2088809	-1.0	-1.0
chr22	41530771	41530888	ENSG00000100413.16|POLR3H|PPIG|PPIG	908	-	6.342366	1.0346454	-1.0	-1.0
chr22	41543971	41544086	ENSG00000100413.16|POLR3H|PPIG|PPIG	918	-	3.546411	1.0864693	-1.0	-1.0
chr22	41583958	41584118	ENSG00000100417.11|PMM1|PPIG|PPIG	971	-	3.920874	1.5444547	-1.0	-1.0
chr22	41577812	41577912	ENSG00000100417.11|PMM1|PPIG|PPIG	900	-	2.5766869	1.0019964	-1.0	-1.0
chr22	41589701	41589806	ENSG00000100417.11|PMM1|PPIG|PPIG	903	-	6.276855	1.0118873	-1.0	-1.0
chr22	41578805	41578955	ENSG00000100417.11|PMM1|PPIG|PPIG	983	-	5.058287	1.7668005	-1.0	-1.0
chr22	41584198	41584378	ENSG00000100417.11|PMM1|PPIG|PPIG	949	-	3.232808	1.2889189	-1.0	-1.0
chr22	41604043	41604178	ENSG00000100418.7|DESI1|PPIG|PPIG	947	-	2.8099194	1.2748113	-1.0	-1.0
chr22	41607261	41607331	ENSG00000100418.7|DESI1|PPIG|PPIG	903	-	2.380006	1.0146557	-1.0	-1.0
chr22	41653568	41653668	ENSG00000196419.12|XRCC6|PPIG|PPIG	905	+	3.2401707	1.0212663	-1.0	-1.0
chr22	41825697	41825827	ENSG00000100147.13|CCDC134|PPIG|PPIG	944	+	3.8768094	1.2538476	-1.0	-1.0
chr22	41809878	41810000	ENSG00000100147.13|CCDC134|PPIG|PPIG	937	+	3.2356982	1.202488	-1.0	-1.0
chr22	41894819	41894937	ENSG00000198911.11|SREBF2|PPIG|PPIG	961	+	2.6474357	1.40379	-1.0	-1.0
chr22	41900319	41900498	ENSG00000198911.11|SREBF2|PPIG|PPIG	964	+	3.564429	1.44228	-1.0	-1.0
chr22	41877941	41878076	ENSG00000198911.11|SREBF2|PPIG|PPIG	907	+	2.29997	1.0307331	-1.0	-1.0
chr22	41893151	41893285	ENSG00000198911.11|SREBF2|PPIG|PPIG	955	+	2.6385539	1.350476	-1.0	-1.0
chr22	41898648	41898843	ENSG00000198911.11|SREBF2|PPIG|PPIG	948	+	3.2522516	1.2805291	-1.0	-1.0
chr22	41884851	41885006	ENSG00000198911.11|SREBF2|PPIG|PPIG	954	+	2.64345	1.3334562	-1.0	-1.0
chr22	41880715	41880992	ENSG00000198911.11|SREBF2|PPIG|PPIG	957	+	2.7761893	1.3636438	-1.0	-1.0
chr22	41868625	41868792	ENSG00000198911.11|SREBF2|PPIG|PPIG	945	+	2.8784664	1.2625805	-1.0	-1.0
chr22	41897051	41897156	ENSG00000198911.11|SREBF2|PPIG|PPIG	925	+	2.5843573	1.1241844	-1.0	-1.0
chr22	41873888	41873993	ENSG00000198911.11|SREBF2|PPIG|PPIG	902	+	3.222826	1.0088642	-1.0	-1.0
chr22	41875351	41875641	ENSG00000198911.11|SREBF2|PPIG|PPIG	917	+	2.3900375	1.0788385	-1.0	-1.0
chr22	41943609	41943701	ENSG00000100162.14|CENPM|PPIG|PPIG	960	-	4.5301995	1.3962938	-1.0	-1.0
chr22	41945140	41945380	ENSG00000100162.14|CENPM|PPIG|PPIG	990	-	4.761896	1.9936525	-1.0	-1.0
chr22	41945912	41946005	ENSG00000100162.14|CENPM|PPIG|PPIG	908	-	3.4167316	1.0378287	-1.0	-1.0
chr22	41946357	41946512	ENSG00000100162.14|CENPM|PPIG|PPIG	904	-	4.9586797	1.0170358	-1.0	-1.0
chr22	42514105	42514290	ENSG00000189306.10|RRP7A|PPIG|PPIG	980	-	6.8368173	1.6914932	-1.0	-1.0
chr22	42516045	42516155	ENSG00000189306.10|RRP7A|PPIG|PPIG	901	-	2.2989666	1.0062709	-1.0	-1.0
chr22	42512877	42512995	ENSG00000189306.10|RRP7A|PPIG|PPIG	916	-	5.796971	1.0752242	-1.0	-1.0
chr22	42577843	42577962	ENSG00000182841.12|RRP7BP|PPIG|PPIG	963	-	3.3780792	1.4376813	-1.0	-1.0
chr22	42575930	42576126	ENSG00000182841.12|RRP7BP|PPIG|PPIG	948	-	2.955485	1.2837152	-1.0	-1.0
chr22	42574568	42574813	ENSG00000182841.12|RRP7BP|PPIG|PPIG	978	-	3.4359736	1.6556464	-1.0	-1.0
chr22	42576990	42577190	ENSG00000182841.12|RRP7BP|PPIG|PPIG	969	-	3.8631983	1.5029097	-1.0	-1.0
chr22	42595536	42595614	ENSG00000100227.17|POLDIP3|PPIG|PPIG	930	-	3.0317762	1.1558397	-1.0	-1.0
chr22	42591954	42592059	ENSG00000100227.17|POLDIP3|PPIG|PPIG	908	-	4.1885853	1.0362382	-1.0	-1.0
chr22	42602962	42603067	ENSG00000100227.17|POLDIP3|PPIG|PPIG	908	-	3.1591618	1.0369102	-1.0	-1.0
chr22	42619839	42619944	ENSG00000100243.20|CYB5R3|PPIG|PPIG	906	-	2.3541431	1.0278075	-1.0	-1.0
chr22	42623788	42623888	ENSG00000100243.20|CYB5R3|PPIG|PPIG	938	-	2.665126	1.2098775	-1.0	-1.0
chr22	42630881	42631031	ENSG00000100243.20|CYB5R3|PPIG|PPIG	926	-	2.8537056	1.1308154	-1.0	-1.0
chr22	42628151	42628276	ENSG00000100243.20|CYB5R3|PPIG|PPIG	971	-	3.7252698	1.5311794	-1.0	-1.0
chr22	42636714	42636824	ENSG00000100243.20|CYB5R3|PPIG|PPIG	935	-	2.5375752	1.184979	-1.0	-1.0
chr22	42627604	42627688	ENSG00000100243.20|CYB5R3|PPIG|PPIG	941	-	2.9415236	1.232295	-1.0	-1.0
chr22	42627303	42627389	ENSG00000100243.20|CYB5R3|PPIG|PPIG	902	-	2.3468723	1.0074128	-1.0	-1.0
chr22	42834241	42834325	ENSG00000242247.10|ARFGAP3|PPIG|PPIG	974	-	4.7353973	1.5867834	-1.0	-1.0
chr22	42831548	42831652	ENSG00000242247.10|ARFGAP3|PPIG|PPIG	919	-	2.564239	1.0937133	-1.0	-1.0
chr22	42857113	42857223	ENSG00000242247.10|ARFGAP3|PPIG|PPIG	904	-	6.2703047	1.0155611	-1.0	-1.0
chr22	42890934	42891129	ENSG00000100266.18|PACSIN2|PPIG|PPIG	927	-	2.540542	1.1388747	-1.0	-1.0
chr22	42857061	42857221	ENSG00000100266.18|PACSIN2|PPIG|PPIG	904	-	6.2474747	1.0171549	-1.0	-1.0
chr22	42879052	42879162	ENSG00000100266.18|PACSIN2|PPIG|PPIG	903	-	2.3437927	1.0143274	-1.0	-1.0
chr22	42847536	42847646	ENSG00000100266.18|PACSIN2|PPIG|PPIG	903	-	3.2015588	1.011184	-1.0	-1.0
chr22	42884385	42884561	ENSG00000100266.18|PACSIN2|PPIG|PPIG	930	-	2.7196062	1.1547426	-1.0	-1.0
chr22	42882183	42882283	ENSG00000100266.18|PACSIN2|PPIG|PPIG	900	-	2.2440908	1.0008962	-1.0	-1.0
chr22	42893456	42893613	ENSG00000100266.18|PACSIN2|PPIG|PPIG	977	-	3.8592231	1.6341692	-1.0	-1.0
chr22	43186997	43187122	ENSG00000100304.12|TTLL12|PPIG|PPIG	906	-	6.253148	1.0267872	-1.0	-1.0
chr22	43182979	43183139	ENSG00000100304.12|TTLL12|PPIG|PPIG	935	-	3.5034447	1.1861842	-1.0	-1.0
chr22	43937050	43937272	ENSG00000100344.10|PNPLA3|PPIG|PPIG	974	+	3.2161596	1.5879831	-1.0	-1.0
chr22	43944690	43944790	ENSG00000100344.10|PNPLA3|PPIG|PPIG	981	+	3.9763093	1.7213995	-1.0	-1.0
chr22	43939992	43940125	ENSG00000100344.10|PNPLA3|PPIG|PPIG	923	+	2.8523755	1.1135542	-1.0	-1.0
chr22	43932877	43933082	ENSG00000100344.10|PNPLA3|PPIG|PPIG	974	+	4.2954564	1.5856333	-1.0	-1.0
chr22	43927044	43927159	ENSG00000100344.10|PNPLA3|PPIG|PPIG	904	+	2.2209854	1.019022	-1.0	-1.0
chr22	43934605	43934666	ENSG00000100344.10|PNPLA3|PPIG|PPIG	937	+	2.6978674	1.19926	-1.0	-1.0
chr22	43928823	43928889	ENSG00000100344.10|PNPLA3|PPIG|PPIG	903	+	2.2712004	1.0135013	-1.0	-1.0
chr22	43981390	43981461	ENSG00000100347.14|SAMM50|PPIG|PPIG	959	+	4.4875317	1.3917663	-1.0	-1.0
chr22	44714590	44714671	ENSG00000186654.20|PRR5|PPIG|PPIG	937	+	3.1301365	1.1991796	-1.0	-1.0
chr22	44726576	44726634	ENSG00000186654.20|PRR5|PPIG|PPIG	925	+	2.5339842	1.1251099	-1.0	-1.0
chr22	44731709	44731821	ENSG00000186654.20|PRR5|PPIG|PPIG	919	+	3.5134165	1.0938966	-1.0	-1.0
chr22	44731729	44731821	ENSG00000248405.10|PRR5-ARHGAP8|PPIG|PPIG	907	+	2.925449	1.0316525	-1.0	-1.0
chr22	44714590	44714671	ENSG00000248405.10|PRR5-ARHGAP8|PPIG|PPIG	936	+	3.1301365	1.1955043	-1.0	-1.0
chr22	44726576	44726634	ENSG00000248405.10|PRR5-ARHGAP8|PPIG|PPIG	925	+	2.5339842	1.1240497	-1.0	-1.0
chr22	45163606	45163711	ENSG00000226328.6|NUP50-AS1|PPIG|PPIG	900	-	6.1233983	1.0010277	-1.0	-1.0
chr22	45332424	45332589	ENSG00000100376.11|FAM118A|PPIG|PPIG	945	+	5.092789	1.2583996	-1.0	-1.0
chr22	45310026	45310183	ENSG00000100376.11|FAM118A|PPIG|PPIG	961	+	4.2726126	1.4037263	-1.0	-1.0
chr22	45323174	45323427	ENSG00000100376.11|FAM118A|PPIG|PPIG	933	+	2.8164146	1.1732591	-1.0	-1.0
chr22	45330561	45330661	ENSG00000100376.11|FAM118A|PPIG|PPIG	908	+	6.213002	1.0378287	-1.0	-1.0
chr22	45327841	45328041	ENSG00000100376.11|FAM118A|PPIG|PPIG	948	+	2.6675951	1.2861838	-1.0	-1.0
chr22	45533760	45533885	ENSG00000077942.18|FBLN1|PPIG|PPIG	907	+	2.4242249	1.0322281	-1.0	-1.0
chr22	45548612	45548744	ENSG00000077942.18|FBLN1|PPIG|PPIG	912	+	2.4159062	1.0561157	-1.0	-1.0
chr22	45672093	45672278	ENSG00000280383.1|Z95331.1|PPIG|PPIG	932	+	3.8606381	1.166057	-1.0	-1.0
chr22	45738730	45738839	ENSG00000130638.16|ATXN10|PPIG|PPIG	908	+	2.2904763	1.0352733	-1.0	-1.0
chr22	45689786	45689896	ENSG00000130638.16|ATXN10|PPIG|PPIG	907	+	3.2512498	1.0316913	-1.0	-1.0
chr22	45729429	45729554	ENSG00000130638.16|ATXN10|PPIG|PPIG	912	+	3.8228378	1.0562003	-1.0	-1.0
chr22	45692995	45693078	ENSG00000130638.16|ATXN10|PPIG|PPIG	909	+	2.9531267	1.0408727	-1.0	-1.0
chr22	46287324	46287474	ENSG00000075234.16|TTC38|PPIG|PPIG	916	+	5.356466	1.0752769	-1.0	-1.0
chr22	46292790	46292955	ENSG00000075234.16|TTC38|PPIG|PPIG	939	+	3.0034945	1.2155073	-1.0	-1.0
chr22	46273897	46274069	ENSG00000075234.16|TTC38|PPIG|PPIG	993	+	4.8055515	2.176964	-1.0	-1.0
chr22	46278585	46278661	ENSG00000075234.16|TTC38|PPIG|PPIG	966	+	3.2946255	1.4741349	-1.0	-1.0
chr22	46287072	46287154	ENSG00000075234.16|TTC38|PPIG|PPIG	954	+	2.973481	1.3363837	-1.0	-1.0
chr22	46289456	46289556	ENSG00000075234.16|TTC38|PPIG|PPIG	916	+	2.2226949	1.0740297	-1.0	-1.0
chr22	46272334	46272416	ENSG00000075234.16|TTC38|PPIG|PPIG	909	+	2.2280726	1.0430971	-1.0	-1.0
chr22	46281980	46282080	ENSG00000075234.16|TTC38|PPIG|PPIG	905	+	3.2338033	1.0212663	-1.0	-1.0
chr22	46281608	46281713	ENSG00000075234.16|TTC38|PPIG|PPIG	931	+	2.5621758	1.1614493	-1.0	-1.0
chr22	46288422	46288588	ENSG00000075234.16|TTC38|PPIG|PPIG	948	+	3.331025	1.2813513	-1.0	-1.0
chr22	46308338	46308438	ENSG00000075218.18|GTSE1|PPIG|PPIG	903	+	6.12591	1.0135013	-1.0	-1.0
chr22	46313909	46314013	ENSG00000075218.18|GTSE1|PPIG|PPIG	913	+	2.9561353	1.0604163	-1.0	-1.0
chr22	46350305	46350435	ENSG00000100416.12|TRMU|PPIG|PPIG	904	+	2.6748192	1.0190266	-1.0	-1.0
chr22	46353729	46353934	ENSG00000100416.12|TRMU|PPIG|PPIG	941	+	3.0669343	1.2281071	-1.0	-1.0
chr22	46356759	46357154	ENSG00000100416.12|TRMU|PPIG|PPIG	949	+	3.6697557	1.2960589	-1.0	-1.0
chr22	46355404	46355729	ENSG00000100416.12|TRMU|PPIG|PPIG	943	+	3.391396	1.245564	-1.0	-1.0
chr22	46355914	46356129	ENSG00000100416.12|TRMU|PPIG|PPIG	987	+	5.6184106	1.8813846	-1.0	-1.0
chr22	46346421	46346544	ENSG00000100416.12|TRMU|PPIG|PPIG	934	+	2.7228167	1.1794505	-1.0	-1.0
chr22	46658186	46658307	ENSG00000075240.16|GRAMD4|PPIG|PPIG	922	+	2.7457795	1.1067643	-1.0	-1.0
chr22	46693426	46693503	ENSG00000100422.13|CERK|PPIG|PPIG	948	-	4.4533453	1.2878171	-1.0	-1.0
chr22	46687095	46687206	ENSG00000100422.13|CERK|PPIG|PPIG	905	-	6.2694902	1.0210252	-1.0	-1.0
chr22	46707842	46707988	ENSG00000100422.13|CERK|PPIG|PPIG	976	-	4.669382	1.611493	-1.0	-1.0
chr22	46793500	46793841	ENSG00000054611.13|TBC1D22A|PPIG|PPIG	968	+	3.896519	1.4903598	-1.0	-1.0
chr22	46997633	46997709	ENSG00000054611.13|TBC1D22A|PPIG|PPIG	948	+	3.6155646	1.2826221	-1.0	-1.0
chr22	46797443	46797620	ENSG00000054611.13|TBC1D22A|PPIG|PPIG	973	+	4.284454	1.5727228	-1.0	-1.0
chr22	47037070	47037198	ENSG00000054611.13|TBC1D22A|PPIG|PPIG	911	+	2.576889	1.048813	-1.0	-1.0
chr22	46974289	46974394	ENSG00000054611.13|TBC1D22A|PPIG|PPIG	952	+	4.1471024	1.3216646	-1.0	-1.0
chr22	46912083	46912183	ENSG00000054611.13|TBC1D22A|PPIG|PPIG	903	+	2.3812609	1.0135013	-1.0	-1.0
chr22	46894783	46894846	ENSG00000054611.13|TBC1D22A|PPIG|PPIG	992	+	4.546429	2.1069767	-1.0	-1.0
chr22	46762646	46762848	ENSG00000054611.13|TBC1D22A|PPIG|PPIG	951	+	3.1224546	1.3056114	-1.0	-1.0
chr22	48707716	48707844	ENSG00000219438.8|FAM19A5|PPIG|PPIG	959	+	4.594635	1.3895763	-1.0	-1.0
chr22	49799002	49799119	ENSG00000100425.18|BRD1|PPIG|PPIG	932	-	2.743046	1.1643313	-1.0	-1.0
chr22	49777697	49777813	ENSG00000100425.18|BRD1|PPIG|PPIG	919	-	2.717136	1.0934781	-1.0	-1.0
chr22	49804243	49804360	ENSG00000100425.18|BRD1|PPIG|PPIG	926	-	2.6075647	1.1334853	-1.0	-1.0
chr22	49787399	49787514	ENSG00000100425.18|BRD1|PPIG|PPIG	909	-	2.9436753	1.0416368	-1.0	-1.0
chr22	49823715	49823885	ENSG00000100425.18|BRD1|PPIG|PPIG	917	-	2.5924141	1.0818402	-1.0	-1.0
chr22	49777033	49777161	ENSG00000100425.18|BRD1|PPIG|PPIG	970	-	3.887122	1.5226249	-1.0	-1.0
chr22	49823560	49823685	ENSG00000100425.18|BRD1|PPIG|PPIG	940	-	5.1236534	1.222795	-1.0	-1.0
chr22	49794168	49794294	ENSG00000100425.18|BRD1|PPIG|PPIG	945	-	4.4106855	1.2610247	-1.0	-1.0
chr22	49798557	49798682	ENSG00000100425.18|BRD1|PPIG|PPIG	913	-	2.532179	1.0599508	-1.0	-1.0
chr22	49909923	49910068	ENSG00000182858.13|ALG12|PPIG|PPIG	922	-	6.3354106	1.1062689	-1.0	-1.0
chr22	49924334	49924459	ENSG00000184164.14|CRELD2|PPIG|PPIG	906	+	4.1398983	1.026388	-1.0	-1.0
chr22	49919729	49919840	ENSG00000184164.14|CRELD2|PPIG|PPIG	926	+	3.0236063	1.1279098	-1.0	-1.0
chr22	49925434	49925619	ENSG00000184164.14|CRELD2|PPIG|PPIG	949	+	3.635904	1.2893883	-1.0	-1.0
chr22	49922611	49922707	ENSG00000184164.14|CRELD2|PPIG|PPIG	933	+	2.89645	1.1766657	-1.0	-1.0
chr22	49961456	49961591	ENSG00000198355.4|PIM3|PPIG|PPIG	928	+	2.5283709	1.142408	-1.0	-1.0
chr22	49961317	49961368	ENSG00000198355.4|PIM3|PPIG|PPIG	922	+	2.5076864	1.1069556	-1.0	-1.0
chr22	49962979	49963144	ENSG00000198355.4|PIM3|PPIG|PPIG	921	+	2.4655886	1.1036965	-1.0	-1.0
chr22	49961368	49961441	ENSG00000198355.4|PIM3|PPIG|PPIG	924	+	2.515004	1.1164758	-1.0	-1.0
chr22	49961012	49961234	ENSG00000198355.4|PIM3|PPIG|PPIG	939	+	2.6822653	1.2118623	-1.0	-1.0
chr22	49961666	49961806	ENSG00000198355.4|PIM3|PPIG|PPIG	929	+	3.1112604	1.1506189	-1.0	-1.0
chr22	50197182	50197652	ENSG00000170638.9|TRABD|PPIG|PPIG	972	+	4.4224887	1.5511781	-1.0	-1.0
chr22	50194339	50194506	ENSG00000170638.9|TRABD|PPIG|PPIG	940	+	2.7799048	1.2209122	-1.0	-1.0
chr22	50198344	50198589	ENSG00000170638.9|TRABD|PPIG|PPIG	968	+	3.87314	1.49603	-1.0	-1.0
chr22	50194899	50195040	ENSG00000170638.9|TRABD|PPIG|PPIG	985	+	3.778414	1.833143	-1.0	-1.0
chr22	50193575	50193654	ENSG00000170638.9|TRABD|PPIG|PPIG	926	+	2.728086	1.1304432	-1.0	-1.0
chr22	50197747	50198186	ENSG00000170638.9|TRABD|PPIG|PPIG	958	+	3.219703	1.3785975	-1.0	-1.0
chr22	50206336	50206491	ENSG00000073169.13|SELENOO|PPIG|PPIG	932	+	2.9504972	1.168029	-1.0	-1.0
chr22	50210180	50210311	ENSG00000073169.13|SELENOO|PPIG|PPIG	970	+	3.6482234	1.5227128	-1.0	-1.0
chr22	50208487	50208716	ENSG00000073169.13|SELENOO|PPIG|PPIG	956	+	3.1703792	1.3571186	-1.0	-1.0
chr22	50210630	50210911	ENSG00000073169.13|SELENOO|PPIG|PPIG	947	+	3.5588	1.2762246	-1.0	-1.0
chr22	50215716	50215867	ENSG00000073169.13|SELENOO|PPIG|PPIG	985	+	7.0821896	1.8366742	-1.0	-1.0
chr22	50216715	50216876	ENSG00000073169.13|SELENOO|PPIG|PPIG	930	+	3.469957	1.1540766	-1.0	-1.0
chr22	50219582	50219791	ENSG00000128159.11|TUBGCP6|PPIG|PPIG	981	-	4.2958865	1.7268318	-1.0	-1.0
chr22	50220971	50221156	ENSG00000128159.11|TUBGCP6|PPIG|PPIG	934	-	5.399901	1.179983	-1.0	-1.0
chr22	50226998	50227077	ENSG00000128159.11|TUBGCP6|PPIG|PPIG	901	-	3.3853796	1.0027395	-1.0	-1.0
chr22	50218702	50218862	ENSG00000128159.11|TUBGCP6|PPIG|PPIG	959	-	3.4605923	1.385485	-1.0	-1.0
chr22	50240203	50240367	ENSG00000128159.11|TUBGCP6|PPIG|PPIG	987	-	5.3906093	1.8971282	-1.0	-1.0
chr22	50229403	50229577	ENSG00000128159.11|TUBGCP6|PPIG|PPIG	974	-	5.979417	1.5910037	-1.0	-1.0
chr22	50224061	50224251	ENSG00000128159.11|TUBGCP6|PPIG|PPIG	984	-	4.3484077	1.8035036	-1.0	-1.0
chr22	50244598	50244793	ENSG00000128159.11|TUBGCP6|PPIG|PPIG	944	-	5.026368	1.2533139	-1.0	-1.0
chr22	50224331	50224420	ENSG00000128159.11|TUBGCP6|PPIG|PPIG	973	-	4.072904	1.5665681	-1.0	-1.0
chr22	50222453	50222592	ENSG00000128159.11|TUBGCP6|PPIG|PPIG	981	-	4.062138	1.7242216	-1.0	-1.0
chr22	50233320	50233526	ENSG00000128159.11|TUBGCP6|PPIG|PPIG	904	-	4.0124173	1.0175527	-1.0	-1.0
chr22	50244093	50244288	ENSG00000128159.11|TUBGCP6|PPIG|PPIG	939	-	5.467739	1.2163242	-1.0	-1.0
chr22	50226049	50226159	ENSG00000128159.11|TUBGCP6|PPIG|PPIG	905	-	3.3743324	1.0213801	-1.0	-1.0
chr22	50219287	50219502	ENSG00000128159.11|TUBGCP6|PPIG|PPIG	968	-	3.5532937	1.4906669	-1.0	-1.0
chr22	50218142	50218367	ENSG00000128159.11|TUBGCP6|PPIG|PPIG	974	-	5.7736526	1.5791446	-1.0	-1.0
chr22	50219067	50219209	ENSG00000128159.11|TUBGCP6|PPIG|PPIG	994	-	7.6185303	2.25331	-1.0	-1.0
chr22	50219956	50220281	ENSG00000128159.11|TUBGCP6|PPIG|PPIG	927	-	2.5050762	1.1376334	-1.0	-1.0
chr22	50218952	50219062	ENSG00000128159.11|TUBGCP6|PPIG|PPIG	948	-	6.521675	1.285105	-1.0	-1.0
chr22	50225793	50225933	ENSG00000128159.11|TUBGCP6|PPIG|PPIG	917	-	2.54705	1.0830144	-1.0	-1.0
chr22	50221166	50221266	ENSG00000128159.11|TUBGCP6|PPIG|PPIG	903	-	6.303453	1.0152761	-1.0	-1.0
chr22	50226732	50226837	ENSG00000128159.11|TUBGCP6|PPIG|PPIG	944	-	3.0090332	1.2479693	-1.0	-1.0
chr22	50226286	50226378	ENSG00000128159.11|TUBGCP6|PPIG|PPIG	956	-	3.7227218	1.359004	-1.0	-1.0
chr22	50217947	50218137	ENSG00000128159.11|TUBGCP6|PPIG|PPIG	955	-	3.6487877	1.3489625	-1.0	-1.0
chr22	50222027	50222102	ENSG00000128159.11|TUBGCP6|PPIG|PPIG	980	-	4.0724883	1.7067473	-1.0	-1.0
chr22	50224510	50224592	ENSG00000128159.11|TUBGCP6|PPIG|PPIG	905	-	2.9504395	1.0235192	-1.0	-1.0
chr22	50221291	50221874	ENSG00000128159.11|TUBGCP6|PPIG|PPIG	951	-	3.3271618	1.3113991	-1.0	-1.0
chr22	50222592	50222722	ENSG00000128159.11|TUBGCP6|PPIG|PPIG	929	-	3.824024	1.1457572	-1.0	-1.0
chr22	50248830	50248890	ENSG00000188130.13|MAPK12|PPIG|PPIG	983	-	4.12918	1.7648045	-1.0	-1.0
chr22	50256598	50257048	ENSG00000188130.13|MAPK12|PPIG|PPIG	956	-	4.3056436	1.3545905	-1.0	-1.0
chr22	50255452	50255531	ENSG00000188130.13|MAPK12|PPIG|PPIG	989	-	4.0721674	1.9767288	-1.0	-1.0
chr22	50246874	50246966	ENSG00000188130.13|MAPK12|PPIG|PPIG	974	-	3.6971369	1.5931432	-1.0	-1.0
chr22	50246678	50246735	ENSG00000188130.13|MAPK12|PPIG|PPIG	971	-	4.7009716	1.5432866	-1.0	-1.0
chr22	50257768	50257888	ENSG00000188130.13|MAPK12|PPIG|PPIG	906	-	5.1848555	1.02626	-1.0	-1.0
chr22	50256049	50256194	ENSG00000188130.13|MAPK12|PPIG|PPIG	980	-	4.2397037	1.688355	-1.0	-1.0
chr22	50248890	50249102	ENSG00000188130.13|MAPK12|PPIG|PPIG	947	-	2.9195068	1.2732037	-1.0	-1.0
chr22	50250062	50250207	ENSG00000188130.13|MAPK12|PPIG|PPIG	953	-	2.967606	1.3289636	-1.0	-1.0
chr22	50257193	50257358	ENSG00000188130.13|MAPK12|PPIG|PPIG	904	-	2.8444693	1.0185246	-1.0	-1.0
chr22	50251172	50251272	ENSG00000188130.13|MAPK12|PPIG|PPIG	902	-	3.1864052	1.0107688	-1.0	-1.0
chr22	50245736	50245909	ENSG00000188130.13|MAPK12|PPIG|PPIG	982	-	5.4395137	1.7333393	-1.0	-1.0
chr22	50247691	50247776	ENSG00000188130.13|MAPK12|PPIG|PPIG	940	-	2.888703	1.2198839	-1.0	-1.0
chr22	50248292	50248365	ENSG00000188130.13|MAPK12|PPIG|PPIG	901	-	2.8390462	1.0037138	-1.0	-1.0
chr22	50249272	50249454	ENSG00000188130.13|MAPK12|PPIG|PPIG	947	-	2.9224095	1.2766393	-1.0	-1.0
chr22	50255125	50255365	ENSG00000188130.13|MAPK12|PPIG|PPIG	958	-	3.8795967	1.3805206	-1.0	-1.0
chr22	50248224	50248292	ENSG00000188130.13|MAPK12|PPIG|PPIG	964	-	3.172057	1.4390078	-1.0	-1.0
chr22	50249859	50249959	ENSG00000188130.13|MAPK12|PPIG|PPIG	964	-	3.3534255	1.4402406	-1.0	-1.0
chr22	50246297	50246376	ENSG00000188130.13|MAPK12|PPIG|PPIG	995	-	5.805551	2.2883105	-1.0	-1.0
chr22	50261328	50261543	ENSG00000188130.13|MAPK12|PPIG|PPIG	957	-	3.4242492	1.3708485	-1.0	-1.0
chr22	50248661	50248751	ENSG00000188130.13|MAPK12|PPIG|PPIG	985	-	3.6959713	1.8218158	-1.0	-1.0
chr22	50250717	50251102	ENSG00000188130.13|MAPK12|PPIG|PPIG	977	-	4.3573794	1.6304854	-1.0	-1.0
chr22	50249102	50249207	ENSG00000188130.13|MAPK12|PPIG|PPIG	912	-	2.3332572	1.055383	-1.0	-1.0
chr22	50249634	50249703	ENSG00000188130.13|MAPK12|PPIG|PPIG	991	-	4.2890735	2.0693676	-1.0	-1.0
chr22	50245674	50245736	ENSG00000188130.13|MAPK12|PPIG|PPIG	995	-	5.874249	2.321519	-1.0	-1.0
chr22	50258242	50258301	ENSG00000188130.13|MAPK12|PPIG|PPIG	984	-	7.028174	1.8002701	-1.0	-1.0
chr22	50248365	50248472	ENSG00000188130.13|MAPK12|PPIG|PPIG	996	-	7.860108	2.4051235	-1.0	-1.0
chr22	50261553	50261758	ENSG00000188130.13|MAPK12|PPIG|PPIG	947	-	3.039066	1.279095	-1.0	-1.0
chr22	50255614	50256004	ENSG00000188130.13|MAPK12|PPIG|PPIG	945	-	4.20798	1.2594415	-1.0	-1.0
chr22	50245909	50246092	ENSG00000188130.13|MAPK12|PPIG|PPIG	984	-	3.9069219	1.7878505	-1.0	-1.0
chr22	50247889	50248145	ENSG00000188130.13|MAPK12|PPIG|PPIG	967	-	3.249513	1.4853275	-1.0	-1.0
chr22	50250062	50250207	ENSG00000100429.17|HDAC10|PPIG|PPIG	953	-	2.967606	1.3289652	-1.0	-1.0
chr22	50249551	50249719	ENSG00000100429.17|HDAC10|PPIG|PPIG	988	-	4.6629233	1.909091	-1.0	-1.0
chr22	50247812	50248467	ENSG00000100429.17|HDAC10|PPIG|PPIG	974	-	3.8186233	1.5865519	-1.0	-1.0
chr22	50250770	50251115	ENSG00000100429.17|HDAC10|PPIG|PPIG	972	-	4.0644474	1.5543096	-1.0	-1.0
chr22	50245674	50246092	ENSG00000100429.17|HDAC10|PPIG|PPIG	980	-	4.41066	1.6954939	-1.0	-1.0
chr22	50249286	50249536	ENSG00000100429.17|HDAC10|PPIG|PPIG	957	-	3.5802574	1.3646255	-1.0	-1.0
chr22	50249858	50249964	ENSG00000100429.17|HDAC10|PPIG|PPIG	964	-	3.3678167	1.4429543	-1.0	-1.0
chr22	50246297	50246452	ENSG00000100429.17|HDAC10|PPIG|PPIG	988	-	5.174439	1.9308691	-1.0	-1.0
chr22	50247612	50247802	ENSG00000100429.17|HDAC10|PPIG|PPIG	950	-	3.536345	1.3033369	-1.0	-1.0
chr22	50248661	50249201	ENSG00000100429.17|HDAC10|PPIG|PPIG	964	-	3.327858	1.4455392	-1.0	-1.0
chr22	50246617	50246966	ENSG00000100429.17|HDAC10|PPIG|PPIG	969	-	4.540771	1.5119452	-1.0	-1.0
chr22	50283601	50283750	ENSG00000196576.14|PLXNB2|PPIG|PPIG	951	-	2.9938345	1.3077352	-1.0	-1.0
chr22	50285799	50285901	ENSG00000196576.14|PLXNB2|PPIG|PPIG	974	-	3.7775335	1.5917175	-1.0	-1.0
chr22	50287666	50287793	ENSG00000196576.14|PLXNB2|PPIG|PPIG	992	-	4.445032	2.0918489	-1.0	-1.0
chr22	50276628	50276704	ENSG00000196576.14|PLXNB2|PPIG|PPIG	952	-	2.9024093	1.3224399	-1.0	-1.0
chr22	50281864	50282024	ENSG00000196576.14|PLXNB2|PPIG|PPIG	905	-	2.4708	1.0220406	-1.0	-1.0
chr22	50286552	50286722	ENSG00000196576.14|PLXNB2|PPIG|PPIG	904	-	5.685613	1.0178148	-1.0	-1.0
chr22	50283049	50283186	ENSG00000196576.14|PLXNB2|PPIG|PPIG	930	-	2.640459	1.1553212	-1.0	-1.0
chr22	50279629	50279774	ENSG00000196576.14|PLXNB2|PPIG|PPIG	922	-	2.4111762	1.1073145	-1.0	-1.0
chr22	50287155	50287264	ENSG00000196576.14|PLXNB2|PPIG|PPIG	947	-	2.7728186	1.2765704	-1.0	-1.0
chr22	50288979	50289089	ENSG00000196576.14|PLXNB2|PPIG|PPIG	916	-	2.4298162	1.0756567	-1.0	-1.0
chr22	50286857	50287042	ENSG00000196576.14|PLXNB2|PPIG|PPIG	907	-	6.2788916	1.0310405	-1.0	-1.0
chr22	50283872	50283982	ENSG00000196576.14|PLXNB2|PPIG|PPIG	903	-	2.181356	1.0153177	-1.0	-1.0
chr22	50283336	50283445	ENSG00000196576.14|PLXNB2|PPIG|PPIG	907	-	2.2058158	1.0326692	-1.0	-1.0
chr22	50281359	50281569	ENSG00000196576.14|PLXNB2|PPIG|PPIG	933	-	2.6950436	1.1711087	-1.0	-1.0
chr22	50278116	50278266	ENSG00000196576.14|PLXNB2|PPIG|PPIG	921	-	2.6453338	1.103893	-1.0	-1.0
chr22	50280488	50280670	ENSG00000196576.14|PLXNB2|PPIG|PPIG	909	-	2.748473	1.042336	-1.0	-1.0
chr22	50275658	50275803	ENSG00000196576.14|PLXNB2|PPIG|PPIG	937	-	2.6770134	1.1977118	-1.0	-1.0
chr22	50278884	50279011	ENSG00000196576.14|PLXNB2|PPIG|PPIG	918	-	2.291887	1.0863849	-1.0	-1.0
chr22	50284419	50284519	ENSG00000196576.14|PLXNB2|PPIG|PPIG	900	-	2.543299	1.0015477	-1.0	-1.0
chr22	50282710	50282881	ENSG00000196576.14|PLXNB2|PPIG|PPIG	936	-	2.8443491	1.1948956	-1.0	-1.0
chr22	50280004	50280071	ENSG00000196576.14|PLXNB2|PPIG|PPIG	978	-	3.9353564	1.6601634	-1.0	-1.0
chr22	50286172	50286282	ENSG00000196576.14|PLXNB2|PPIG|PPIG	947	-	2.522462	1.2751346	-1.0	-1.0
chr22	50285989	50286098	ENSG00000196576.14|PLXNB2|PPIG|PPIG	991	-	4.223786	2.0336578	-1.0	-1.0
chr22	50282183	50282353	ENSG00000196576.14|PLXNB2|PPIG|PPIG	931	-	2.6840746	1.1629456	-1.0	-1.0
chr22	50290016	50290116	ENSG00000196576.14|PLXNB2|PPIG|PPIG	903	-	3.2080853	1.0151632	-1.0	-1.0
chr22	50277877	50278002	ENSG00000196576.14|PLXNB2|PPIG|PPIG	924	-	2.7062247	1.1171696	-1.0	-1.0
chr22	50282931	50283049	ENSG00000196576.14|PLXNB2|PPIG|PPIG	952	-	5.6882725	1.3215826	-1.0	-1.0
chr22	50278434	50278614	ENSG00000196576.14|PLXNB2|PPIG|PPIG	932	-	2.9649131	1.1688092	-1.0	-1.0
chr22	50287936	50288037	ENSG00000196576.14|PLXNB2|PPIG|PPIG	953	-	2.692722	1.3289359	-1.0	-1.0
chr22	50275323	50275423	ENSG00000196576.14|PLXNB2|PPIG|PPIG	903	-	2.380006	1.0135013	-1.0	-1.0
chr22	50288757	50288871	ENSG00000196576.14|PLXNB2|PPIG|PPIG	905	-	2.2160773	1.0240622	-1.0	-1.0
chr22	50438598	50438762	ENSG00000100239.15|PPP6R2|PPIG|PPIG	959	+	2.6792111	1.38789	-1.0	-1.0
chr22	50436987	50437068	ENSG00000100239.15|PPP6R2|PPIG|PPIG	927	+	3.0119398	1.1378517	-1.0	-1.0
chr22	50440800	50441074	ENSG00000100239.15|PPP6R2|PPIG|PPIG	965	+	2.8202317	1.4514446	-1.0	-1.0
chr22	50443971	50444117	ENSG00000100239.15|PPP6R2|PPIG|PPIG	937	+	2.4742925	1.2027851	-1.0	-1.0
chr22	50434965	50435081	ENSG00000100239.15|PPP6R2|PPIG|PPIG	955	+	2.4101243	1.3476591	-1.0	-1.0
chr22	50439697	50440049	ENSG00000100239.15|PPP6R2|PPIG|PPIG	971	+	3.1712177	1.5411911	-1.0	-1.0
chr22	50436647	50436852	ENSG00000100239.15|PPP6R2|PPIG|PPIG	942	+	2.851557	1.2345643	-1.0	-1.0
chr22	50422253	50422380	ENSG00000100239.15|PPP6R2|PPIG|PPIG	949	+	2.5022814	1.2935183	-1.0	-1.0
chr22	50437505	50437603	ENSG00000100239.15|PPP6R2|PPIG|PPIG	945	+	2.6172903	1.2565953	-1.0	-1.0
chr22	50418866	50418979	ENSG00000100239.15|PPP6R2|PPIG|PPIG	979	+	3.4157622	1.683638	-1.0	-1.0
chr22	50419345	50419462	ENSG00000100239.15|PPP6R2|PPIG|PPIG	995	+	3.0363948	2.2728605	-1.0	-1.0
chr22	50436366	50436452	ENSG00000100239.15|PPP6R2|PPIG|PPIG	986	+	3.1357372	1.8604345	-1.0	-1.0
chr22	50437068	50437228	ENSG00000100239.15|PPP6R2|PPIG|PPIG	949	+	3.6312554	1.2941256	-1.0	-1.0
chr22	50431172	50431377	ENSG00000100239.15|PPP6R2|PPIG|PPIG	927	+	2.3916335	1.1361339	-1.0	-1.0
chr22	50387615	50387795	ENSG00000100239.15|PPP6R2|PPIG|PPIG	933	+	2.6849372	1.1746422	-1.0	-1.0
chr22	50438173	50438293	ENSG00000100239.15|PPP6R2|PPIG|PPIG	990	+	3.046892	2.0164716	-1.0	-1.0
chr22	50432264	50432329	ENSG00000100239.15|PPP6R2|PPIG|PPIG	975	+	3.0865312	1.6104597	-1.0	-1.0
chr22	50393892	50394135	ENSG00000100239.15|PPP6R2|PPIG|PPIG	962	+	2.63319	1.4235893	-1.0	-1.0
chr22	50437328	50437433	ENSG00000100239.15|PPP6R2|PPIG|PPIG	904	+	3.7055318	1.0158697	-1.0	-1.0
chr22	50444198	50444303	ENSG00000100239.15|PPP6R2|PPIG|PPIG	906	+	2.3101182	1.0252024	-1.0	-1.0
chr22	50416091	50416157	ENSG00000100239.15|PPP6R2|PPIG|PPIG	989	+	4.2877526	1.9662192	-1.0	-1.0
chr22	50423461	50423614	ENSG00000100239.15|PPP6R2|PPIG|PPIG	965	+	2.9829104	1.4570591	-1.0	-1.0
chr22	50436452	50436572	ENSG00000100239.15|PPP6R2|PPIG|PPIG	952	+	3.0319805	1.3208843	-1.0	-1.0
chr22	50437842	50437900	ENSG00000100239.15|PPP6R2|PPIG|PPIG	947	+	2.980009	1.2721212	-1.0	-1.0
chr22	50406688	50406868	ENSG00000100239.15|PPP6R2|PPIG|PPIG	915	+	2.1916566	1.0687286	-1.0	-1.0
chr22	50443771	50443966	ENSG00000100239.15|PPP6R2|PPIG|PPIG	933	+	2.3619158	1.1714398	-1.0	-1.0
chr22	50414551	50414689	ENSG00000100239.15|PPP6R2|PPIG|PPIG	996	+	3.879645	2.448411	-1.0	-1.0
chr22	50456698	50456878	ENSG00000100241.20|SBF1|PPIG|PPIG	932	-	3.4395113	1.1666167	-1.0	-1.0
chr22	50462869	50462938	ENSG00000100241.20|SBF1|PPIG|PPIG	960	-	6.6089687	1.4022555	-1.0	-1.0
chr22	50467264	50467448	ENSG00000100241.20|SBF1|PPIG|PPIG	973	-	3.7995462	1.5613396	-1.0	-1.0
chr22	50462204	50462473	ENSG00000100241.20|SBF1|PPIG|PPIG	948	-	3.079631	1.2806349	-1.0	-1.0
chr22	50465000	50465129	ENSG00000100241.20|SBF1|PPIG|PPIG	984	-	4.109875	1.787019	-1.0	-1.0
chr22	50465214	50465328	ENSG00000100241.20|SBF1|PPIG|PPIG	932	-	3.668556	1.167176	-1.0	-1.0
chr22	50447109	50447240	ENSG00000100241.20|SBF1|PPIG|PPIG	939	-	3.0457792	1.2132643	-1.0	-1.0
chr22	50464328	50464441	ENSG00000100241.20|SBF1|PPIG|PPIG	971	-	3.482211	1.5441821	-1.0	-1.0
chr22	50460271	50460408	ENSG00000100241.20|SBF1|PPIG|PPIG	972	-	3.6080966	1.5458225	-1.0	-1.0
chr22	50454511	50454711	ENSG00000100241.20|SBF1|PPIG|PPIG	958	-	3.715698	1.3756118	-1.0	-1.0
chr22	50447321	50447609	ENSG00000100241.20|SBF1|PPIG|PPIG	944	-	3.1051946	1.2499473	-1.0	-1.0
chr22	50462558	50462717	ENSG00000100241.20|SBF1|PPIG|PPIG	957	-	4.017672	1.3682672	-1.0	-1.0
chr22	50464533	50464733	ENSG00000100241.20|SBF1|PPIG|PPIG	977	-	3.622475	1.6351786	-1.0	-1.0
chr22	50460026	50460159	ENSG00000100241.20|SBF1|PPIG|PPIG	925	-	2.6833966	1.1274345	-1.0	-1.0
chr22	50459289	50459392	ENSG00000100241.20|SBF1|PPIG|PPIG	903	-	3.265483	1.0139234	-1.0	-1.0
chr22	50461946	50462119	ENSG00000100241.20|SBF1|PPIG|PPIG	975	-	3.725252	1.5972958	-1.0	-1.0
chr22	50467806	50467923	ENSG00000100241.20|SBF1|PPIG|PPIG	922	-	2.8426702	1.1082828	-1.0	-1.0
chr22	50456215	50456345	ENSG00000100241.20|SBF1|PPIG|PPIG	909	-	2.39697	1.0403551	-1.0	-1.0
chr22	50465762	50465840	ENSG00000100241.20|SBF1|PPIG|PPIG	930	-	3.462876	1.1526471	-1.0	-1.0
chr22	50461522	50461718	ENSG00000100241.20|SBF1|PPIG|PPIG	973	-	3.4520154	1.5710956	-1.0	-1.0
chr22	50463282	50463427	ENSG00000100241.20|SBF1|PPIG|PPIG	963	-	3.4542873	1.4307921	-1.0	-1.0
chr22	50461158	50461286	ENSG00000100241.20|SBF1|PPIG|PPIG	962	-	3.232444	1.4208733	-1.0	-1.0
chr22	50459711	50459876	ENSG00000100241.20|SBF1|PPIG|PPIG	913	-	2.6953871	1.0616409	-1.0	-1.0
chr22	50461795	50461869	ENSG00000100241.20|SBF1|PPIG|PPIG	953	-	2.9325905	1.3252627	-1.0	-1.0
chr22	50466149	50466258	ENSG00000100241.20|SBF1|PPIG|PPIG	905	-	2.2329087	1.020542	-1.0	-1.0
chr22	50448542	50448650	ENSG00000100241.20|SBF1|PPIG|PPIG	958	-	3.179695	1.3734109	-1.0	-1.0
chr22	50448232	50448444	ENSG00000100241.20|SBF1|PPIG|PPIG	924	-	3.878637	1.1204981	-1.0	-1.0
chr22	50468375	50468461	ENSG00000100241.20|SBF1|PPIG|PPIG	946	-	3.579152	1.2701895	-1.0	-1.0
chr22	50455223	50455409	ENSG00000100241.20|SBF1|PPIG|PPIG	930	-	2.7770438	1.1522671	-1.0	-1.0
chr22	50454813	50454944	ENSG00000100241.20|SBF1|PPIG|PPIG	976	-	3.5057397	1.6268572	-1.0	-1.0
chr22	50459469	50459664	ENSG00000100241.20|SBF1|PPIG|PPIG	973	-	4.84868	1.563072	-1.0	-1.0
chr22	50467531	50467706	ENSG00000100241.20|SBF1|PPIG|PPIG	933	-	2.9546154	1.1733272	-1.0	-1.0
chr22	50456491	50456673	ENSG00000100241.20|SBF1|PPIG|PPIG	993	-	6.2085314	2.1316485	-1.0	-1.0
chr22	50455015	50455135	ENSG00000100241.20|SBF1|PPIG|PPIG	926	-	2.7217426	1.1323749	-1.0	-1.0
chr22	50455480	50455660	ENSG00000100241.20|SBF1|PPIG|PPIG	973	-	4.0070868	1.5738738	-1.0	-1.0
chr22	50464818	50464917	ENSG00000100241.20|SBF1|PPIG|PPIG	974	-	3.3528075	1.5903484	-1.0	-1.0
chr22	50465960	50466074	ENSG00000100241.20|SBF1|PPIG|PPIG	984	-	3.9267268	1.7942863	-1.0	-1.0
chr22	50505056	50505537	ENSG00000100258.17|LMF2|PPIG|PPIG	948	-	3.826205	1.2798659	-1.0	-1.0
chr22	50506284	50506434	ENSG00000100258.17|LMF2|PPIG|PPIG	922	-	2.5989046	1.1056286	-1.0	-1.0
chr22	50504364	50504724	ENSG00000100258.17|LMF2|PPIG|PPIG	946	-	2.8300817	1.2690021	-1.0	-1.0
chr22	50506781	50506996	ENSG00000100258.17|LMF2|PPIG|PPIG	928	-	2.8448858	1.1399717	-1.0	-1.0
chr22	50505673	50505808	ENSG00000100258.17|LMF2|PPIG|PPIG	918	-	2.3569236	1.0856223	-1.0	-1.0
chr22	50504811	50504984	ENSG00000100258.17|LMF2|PPIG|PPIG	925	-	2.7719114	1.1223766	-1.0	-1.0
chr22	50507250	50507390	ENSG00000100258.17|LMF2|PPIG|PPIG	938	-	3.592012	1.2066482	-1.0	-1.0
chr22	50503807	50503904	ENSG00000100258.17|LMF2|PPIG|PPIG	964	-	3.2016284	1.4435269	-1.0	-1.0
chr22	50520869	50521036	ENSG00000025770.18|NCAPH2|PPIG|PPIG	954	+	3.467867	1.3336109	-1.0	-1.0
chr22	50521740	50521848	ENSG00000025770.18|NCAPH2|PPIG|PPIG	996	+	5.152806	2.3837826	-1.0	-1.0
chr22	50522497	50522569	ENSG00000025770.18|NCAPH2|PPIG|PPIG	993	+	4.641202	2.1572857	-1.0	-1.0
chr22	50522670	50522720	ENSG00000025770.18|NCAPH2|PPIG|PPIG	976	+	4.8401785	1.6258537	-1.0	-1.0
chr22	50518648	50518732	ENSG00000025770.18|NCAPH2|PPIG|PPIG	998	+	4.806605	2.7481349	-1.0	-1.0
chr22	50516446	50516548	ENSG00000025770.18|NCAPH2|PPIG|PPIG	974	+	3.7400546	1.581194	-1.0	-1.0
chr22	50522180	50522251	ENSG00000025770.18|NCAPH2|PPIG|PPIG	994	+	5.7523465	2.210295	-1.0	-1.0
chr22	50521985	50522039	ENSG00000025770.18|NCAPH2|PPIG|PPIG	975	+	4.1029205	1.6092368	-1.0	-1.0
chr22	50517972	50518058	ENSG00000025770.18|NCAPH2|PPIG|PPIG	972	+	3.2763312	1.5574461	-1.0	-1.0
chr22	50519449	50519594	ENSG00000025770.18|NCAPH2|PPIG|PPIG	925	+	4.360878	1.1235949	-1.0	-1.0
chr22	50521542	50521609	ENSG00000025770.18|NCAPH2|PPIG|PPIG	991	+	4.326123	2.0496008	-1.0	-1.0
chr22	50522342	50522418	ENSG00000025770.18|NCAPH2|PPIG|PPIG	993	+	4.9344964	2.158826	-1.0	-1.0
chr22	50518132	50518278	ENSG00000025770.18|NCAPH2|PPIG|PPIG	994	+	5.6272097	2.2460167	-1.0	-1.0
chr22	50522720	50522820	ENSG00000025770.18|NCAPH2|PPIG|PPIG	971	+	4.656994	1.5341512	-1.0	-1.0
chr22	50523016	50523356	ENSG00000025770.18|NCAPH2|PPIG|PPIG	961	+	4.131409	1.4107479	-1.0	-1.0
chr22	50517426	50517482	ENSG00000025770.18|NCAPH2|PPIG|PPIG	960	+	3.750099	1.3929251	-1.0	-1.0
chr22	50522820	50522922	ENSG00000025770.18|NCAPH2|PPIG|PPIG	995	+	5.111826	2.2823162	-1.0	-1.0
chr22	50519189	50519439	ENSG00000025770.18|NCAPH2|PPIG|PPIG	987	+	5.1814833	1.8844783	-1.0	-1.0
chr22	50517740	50517809	ENSG00000025770.18|NCAPH2|PPIG|PPIG	962	+	3.8140907	1.4242926	-1.0	-1.0
chr22	50517576	50517661	ENSG00000025770.18|NCAPH2|PPIG|PPIG	992	+	4.1924157	2.0837917	-1.0	-1.0
chr22	50508215	50508440	ENSG00000025770.18|NCAPH2|PPIG|PPIG	928	+	3.877634	1.1451687	-1.0	-1.0
chr22	50576034	50576112	ENSG00000205560.12|CPT1B|PPIG|PPIG	950	-	4.5019293	1.3009481	-1.0	-1.0
chr22	50577789	50577949	ENSG00000205560.12|CPT1B|PPIG|PPIG	910	-	6.355623	1.0473628	-1.0	-1.0
chr22	50577323	50577438	ENSG00000205560.12|CPT1B|PPIG|PPIG	913	-	3.3705447	1.060382	-1.0	-1.0
chr22	50576850	50577034	ENSG00000205560.12|CPT1B|PPIG|PPIG	941	-	4.106317	1.2264639	-1.0	-1.0
chr22	50571157	50571292	ENSG00000205560.12|CPT1B|PPIG|PPIG	927	-	4.047423	1.1382962	-1.0	-1.0
chr22	50574492	50574607	ENSG00000205560.12|CPT1B|PPIG|PPIG	913	-	2.6933937	1.0604825	-1.0	-1.0
chr22	50572202	50572302	ENSG00000205560.12|CPT1B|PPIG|PPIG	908	-	3.2921257	1.0357906	-1.0	-1.0
chr22	50576197	50576335	ENSG00000205560.12|CPT1B|PPIG|PPIG	967	-	6.673705	1.4863915	-1.0	-1.0
chr22	50573817	50573921	ENSG00000205560.12|CPT1B|PPIG|PPIG	947	-	6.56985	1.2759765	-1.0	-1.0
chr22	50572874	50573079	ENSG00000205560.12|CPT1B|PPIG|PPIG	924	-	4.178117	1.116415	-1.0	-1.0
chr22	50576535	50576665	ENSG00000205560.12|CPT1B|PPIG|PPIG	967	-	4.611971	1.4773747	-1.0	-1.0
chr22	50572874	50573060	ENSG00000254413.8|CHKB-CPT1B|PPIG|PPIG	927	-	3.7495747	1.1357123	-1.0	-1.0
chr22	50579035	50579250	ENSG00000254413.8|CHKB-CPT1B|PPIG|PPIG	966	-	3.867732	1.4692748	-1.0	-1.0
chr22	50580189	50580416	ENSG00000254413.8|CHKB-CPT1B|PPIG|PPIG	974	-	3.5452669	1.5844342	-1.0	-1.0
chr22	50574492	50574600	ENSG00000254413.8|CHKB-CPT1B|PPIG|PPIG	910	-	2.6891317	1.0464532	-1.0	-1.0
chr22	50576856	50577026	ENSG00000254413.8|CHKB-CPT1B|PPIG|PPIG	943	-	4.2004895	1.2450842	-1.0	-1.0
chr22	50582703	50582928	ENSG00000254413.8|CHKB-CPT1B|PPIG|PPIG	935	-	4.1359305	1.1885779	-1.0	-1.0
chr22	50573815	50573950	ENSG00000254413.8|CHKB-CPT1B|PPIG|PPIG	948	-	6.5557203	1.2816066	-1.0	-1.0
chr22	50581748	50581943	ENSG00000254413.8|CHKB-CPT1B|PPIG|PPIG	960	-	3.1508853	1.3926473	-1.0	-1.0
chr22	50576535	50576637	ENSG00000254413.8|CHKB-CPT1B|PPIG|PPIG	972	-	4.6912045	1.5508864	-1.0	-1.0
chr22	50579726	50579830	ENSG00000254413.8|CHKB-CPT1B|PPIG|PPIG	964	-	3.171103	1.4409957	-1.0	-1.0
chr22	50576034	50576112	ENSG00000254413.8|CHKB-CPT1B|PPIG|PPIG	950	-	4.5019293	1.3009481	-1.0	-1.0
chr22	50571157	50571287	ENSG00000254413.8|CHKB-CPT1B|PPIG|PPIG	930	-	4.1639013	1.1562569	-1.0	-1.0
chr22	50576197	50576335	ENSG00000254413.8|CHKB-CPT1B|PPIG|PPIG	967	-	6.673705	1.486291	-1.0	-1.0
chr22	50579425	50579507	ENSG00000254413.8|CHKB-CPT1B|PPIG|PPIG	975	-	3.5748963	1.6036122	-1.0	-1.0
chr22	50581419	50581553	ENSG00000254413.8|CHKB-CPT1B|PPIG|PPIG	984	-	3.6993437	1.7849971	-1.0	-1.0
chr22	50582153	50582683	ENSG00000254413.8|CHKB-CPT1B|PPIG|PPIG	948	-	2.8823564	1.282578	-1.0	-1.0
chr22	50577323	50577438	ENSG00000254413.8|CHKB-CPT1B|PPIG|PPIG	913	-	3.3705447	1.059824	-1.0	-1.0
chr22	50580564	50580660	ENSG00000254413.8|CHKB-CPT1B|PPIG|PPIG	991	-	4.0418587	2.0357435	-1.0	-1.0
chr22	50572202	50572307	ENSG00000254413.8|CHKB-CPT1B|PPIG|PPIG	904	-	3.3112369	1.0178204	-1.0	-1.0
chr22	50577789	50577914	ENSG00000254413.8|CHKB-CPT1B|PPIG|PPIG	914	-	6.388641	1.0675873	-1.0	-1.0
chr22	50579726	50579886	ENSG00000100288.19|CHKB|PPIG|PPIG	952	-	3.006013	1.3212322	-1.0	-1.0
chr22	50581419	50581553	ENSG00000100288.19|CHKB|PPIG|PPIG	984	-	3.6993437	1.7850047	-1.0	-1.0
chr22	50580189	50580416	ENSG00000100288.19|CHKB|PPIG|PPIG	974	-	3.5452669	1.5840356	-1.0	-1.0
chr22	50582151	50582681	ENSG00000100288.19|CHKB|PPIG|PPIG	948	-	2.8802323	1.2806811	-1.0	-1.0
chr22	50579425	50579507	ENSG00000100288.19|CHKB|PPIG|PPIG	975	-	3.5748963	1.6034825	-1.0	-1.0
chr22	50582711	50582901	ENSG00000100288.19|CHKB|PPIG|PPIG	938	-	4.0972614	1.2083718	-1.0	-1.0
chr22	50578968	50579255	ENSG00000100288.19|CHKB|PPIG|PPIG	962	-	3.9033809	1.4155704	-1.0	-1.0
chr22	50580564	50580744	ENSG00000100288.19|CHKB|PPIG|PPIG	986	-	4.1897783	1.8445944	-1.0	-1.0
chr22	50581686	50581941	ENSG00000100288.19|CHKB|PPIG|PPIG	961	-	3.223628	1.4097425	-1.0	-1.0
chr22	50625935	50626035	ENSG00000100299.17|ARSA|PPIG|PPIG	905	-	6.181368	1.0209664	-1.0	-1.0
chr22	50626915	50627025	ENSG00000100299.17|ARSA|PPIG|PPIG	906	-	3.2575946	1.0265191	-1.0	-1.0
chr22	50627555	50627660	ENSG00000100299.17|ARSA|PPIG|PPIG	905	-	3.2592232	1.0212663	-1.0	-1.0
chr22	50703859	50703935	ENSG00000251322.7|SHANK3|PPIG|PPIG	965	+	6.6973896	1.4605924	-1.0	-1.0
chr22	50704737	50704857	ENSG00000251322.7|SHANK3|PPIG|PPIG	965	+	2.973111	1.4570242	-1.0	-1.0
chr22	50721583	50721783	ENSG00000251322.7|SHANK3|PPIG|PPIG	935	+	5.1078944	1.185375	-1.0	-1.0
chr22	50697568	50697715	ENSG00000251322.7|SHANK3|PPIG|PPIG	920	+	2.8027434	1.0947937	-1.0	-1.0
chr22	50721243	50721433	ENSG00000251322.7|SHANK3|PPIG|PPIG	918	+	3.1351023	1.0857639	-1.0	-1.0
chr22	50704165	50704248	ENSG00000251322.7|SHANK3|PPIG|PPIG	932	+	2.79231	1.1684719	-1.0	-1.0
chr22	50704963	50705096	ENSG00000251322.7|SHANK3|PPIG|PPIG	983	+	4.039129	1.7630675	-1.0	-1.0
chr22	50698689	50698803	ENSG00000251322.7|SHANK3|PPIG|PPIG	951	+	2.9889786	1.3069797	-1.0	-1.0
chr22	50775770	50775851	ENSG00000079974.17|RABL2B|PPIG|PPIG	957	-	6.511056	1.3645915	-1.0	-1.0
chr3	4417127	4417237	ENSG00000144455.13|SUMF1|PPIG|PPIG	910	-	6.3528075	1.0472736	-1.0	-1.0
chr3	4449265	4449340	ENSG00000144455.13|SUMF1|PPIG|PPIG	908	-	6.192727	1.0357684	-1.0	-1.0
chr3	4418019	4418132	ENSG00000144455.13|SUMF1|PPIG|PPIG	903	-	3.0287085	1.0122967	-1.0	-1.0
chr3	4410864	4410978	ENSG00000144455.13|SUMF1|PPIG|PPIG	960	-	3.25149	1.40153	-1.0	-1.0
chr3	4376329	4376389	ENSG00000144455.13|SUMF1|PPIG|PPIG	945	-	4.4337516	1.2582809	-1.0	-1.0
chr3	4493367	4493547	ENSG00000150995.18|ITPR1|PPIG|PPIG	905	+	6.2444444	1.0244462	-1.0	-1.0
chr3	4658143	4658273	ENSG00000150995.18|ITPR1|PPIG|PPIG	935	+	4.904427	1.1845706	-1.0	-1.0
chr3	4979961	4980076	ENSG00000134107.4|BHLHE40|PPIG|PPIG	942	+	6.5868034	1.2337551	-1.0	-1.0
chr3	4980276	4980408	ENSG00000134107.4|BHLHE40|PPIG|PPIG	902	+	3.197085	1.0074458	-1.0	-1.0
chr3	5205136	5205236	ENSG00000134109.10|EDEM1|PPIG|PPIG	946	+	4.3000393	1.2708567	-1.0	-1.0
chr3	5199591	5199695	ENSG00000134109.10|EDEM1|PPIG|PPIG	932	+	3.0587993	1.1674578	-1.0	-1.0
chr3	5207152	5207273	ENSG00000134109.10|EDEM1|PPIG|PPIG	995	+	7.360535	2.2941926	-1.0	-1.0
chr3	5203040	5203149	ENSG00000134109.10|EDEM1|PPIG|PPIG	925	+	3.7659764	1.1274786	-1.0	-1.0
chr3	5213338	5213513	ENSG00000134109.10|EDEM1|PPIG|PPIG	938	+	2.9802766	1.2110838	-1.0	-1.0
chr3	5208092	5208192	ENSG00000134109.10|EDEM1|PPIG|PPIG	906	+	4.0914755	1.025039	-1.0	-1.0
chr3	8633665	8634005	ENSG00000125046.14|SSUH2|PPIG|PPIG	962	-	3.027724	1.4193816	-1.0	-1.0
chr3	8635758	8635857	ENSG00000125046.14|SSUH2|PPIG|PPIG	973	-	4.0691643	1.5733362	-1.0	-1.0
chr3	8630804	8630924	ENSG00000125046.14|SSUH2|PPIG|PPIG	927	-	2.5420563	1.1365315	-1.0	-1.0
chr3	8632048	8632109	ENSG00000125046.14|SSUH2|PPIG|PPIG	967	-	3.8502471	1.4760298	-1.0	-1.0
chr3	8619849	8620009	ENSG00000125046.14|SSUH2|PPIG|PPIG	922	-	5.3749914	1.1103245	-1.0	-1.0
chr3	8635299	8635381	ENSG00000125046.14|SSUH2|PPIG|PPIG	984	-	3.7388535	1.8089819	-1.0	-1.0
chr3	8625541	8625647	ENSG00000125046.14|SSUH2|PPIG|PPIG	971	-	3.4530241	1.5408515	-1.0	-1.0
chr3	8627618	8627778	ENSG00000125046.14|SSUH2|PPIG|PPIG	978	-	4.593763	1.6603466	-1.0	-1.0
chr3	8629663	8629726	ENSG00000125046.14|SSUH2|PPIG|PPIG	985	-	3.7312179	1.8182847	-1.0	-1.0
chr3	8626228	8626321	ENSG00000125046.14|SSUH2|PPIG|PPIG	985	-	3.639229	1.8240668	-1.0	-1.0
chr3	9473235	9473375	ENSG00000168137.15|SETD5|PPIG|PPIG	917	+	2.3499599	1.079955	-1.0	-1.0
chr3	9441607	9441717	ENSG00000168137.15|SETD5|PPIG|PPIG	908	+	2.8458776	1.0353943	-1.0	-1.0
chr3	9434272	9434485	ENSG00000168137.15|SETD5|PPIG|PPIG	948	+	2.4874175	1.287211	-1.0	-1.0
chr3	9433434	9433562	ENSG00000168137.15|SETD5|PPIG|PPIG	922	+	2.9948895	1.1071732	-1.0	-1.0
chr3	9447049	9447279	ENSG00000168137.15|SETD5|PPIG|PPIG	946	+	2.894402	1.2694411	-1.0	-1.0
chr3	9470588	9470928	ENSG00000168137.15|SETD5|PPIG|PPIG	928	+	3.287723	1.1399274	-1.0	-1.0
chr3	9443259	9443417	ENSG00000168137.15|SETD5|PPIG|PPIG	937	+	2.7742932	1.1989633	-1.0	-1.0
chr3	9464544	9464664	ENSG00000168137.15|SETD5|PPIG|PPIG	920	+	2.9902554	1.0993671	-1.0	-1.0
chr3	9433844	9433950	ENSG00000168137.15|SETD5|PPIG|PPIG	973	+	3.403994	1.5759075	-1.0	-1.0
chr3	9445578	9445740	ENSG00000168137.15|SETD5|PPIG|PPIG	964	+	3.5668306	1.4422204	-1.0	-1.0
chr3	9428867	9429087	ENSG00000168137.15|SETD5|PPIG|PPIG	964	+	3.001864	1.4423318	-1.0	-1.0
chr3	9474463	9474678	ENSG00000168137.15|SETD5|PPIG|PPIG	911	+	2.529833	1.0482181	-1.0	-1.0
chr3	9453743	9453863	ENSG00000168137.15|SETD5|PPIG|PPIG	906	+	2.2853127	1.028072	-1.0	-1.0
chr3	9429826	9430041	ENSG00000168137.15|SETD5|PPIG|PPIG	960	+	3.3851702	1.4015951	-1.0	-1.0
chr3	9442132	9442245	ENSG00000168137.15|SETD5|PPIG|PPIG	910	+	3.3869965	1.0444564	-1.0	-1.0
chr3	9474963	9475063	ENSG00000168137.15|SETD5|PPIG|PPIG	908	+	6.201662	1.0378287	-1.0	-1.0
chr3	9447835	9447970	ENSG00000168137.15|SETD5|PPIG|PPIG	917	+	2.780509	1.0799185	-1.0	-1.0
chr3	9434823	9434882	ENSG00000168137.15|SETD5|PPIG|PPIG	907	+	2.450556	1.030859	-1.0	-1.0
chr3	9669431	9669492	ENSG00000163719.19|MTMR14|PPIG|PPIG	976	+	6.7488513	1.6172733	-1.0	-1.0
chr3	9688943	9689082	ENSG00000163719.19|MTMR14|PPIG|PPIG	956	+	4.2268577	1.3576185	-1.0	-1.0
chr3	9684887	9684964	ENSG00000163719.19|MTMR14|PPIG|PPIG	909	+	4.212593	1.0428154	-1.0	-1.0
chr3	9688695	9688754	ENSG00000163719.19|MTMR14|PPIG|PPIG	959	+	4.5408483	1.3837069	-1.0	-1.0
chr3	9754703	9754838	ENSG00000114026.21|OGG1|PPIG|PPIG	908	+	6.262762	1.0374475	-1.0	-1.0
chr3	9756766	9756866	ENSG00000114026.21|OGG1|PPIG|PPIG	908	+	6.201662	1.03777	-1.0	-1.0
chr3	9757706	9757896	ENSG00000134072.10|CAMK1|PPIG|PPIG	926	-	3.9420884	1.1300805	-1.0	-1.0
chr3	9763138	9763213	ENSG00000134072.10|CAMK1|PPIG|PPIG	902	-	2.5535908	1.0090675	-1.0	-1.0
chr3	9759487	9759575	ENSG00000134072.10|CAMK1|PPIG|PPIG	905	-	6.311796	1.0212663	-1.0	-1.0
chr3	9787198	9787313	ENSG00000171148.13|TADA3|PPIG|PPIG	922	-	3.7288628	1.1066568	-1.0	-1.0
chr3	9791274	9791379	ENSG00000171148.13|TADA3|PPIG|PPIG	904	-	2.597326	1.0162449	-1.0	-1.0
chr3	9787005	9787109	ENSG00000171148.13|TADA3|PPIG|PPIG	975	-	3.9166322	1.5976295	-1.0	-1.0
chr3	9784032	9784212	ENSG00000171148.13|TADA3|PPIG|PPIG	920	-	4.3995275	1.094812	-1.0	-1.0
chr3	9800184	9800296	ENSG00000241553.12|ARPC4|PPIG|PPIG	997	+	5.6269846	2.5803216	-1.0	-1.0
chr3	9801660	9801756	ENSG00000241553.12|ARPC4|PPIG|PPIG	990	+	4.160074	1.9866357	-1.0	-1.0
chr3	9803857	9804062	ENSG00000241553.12|ARPC4|PPIG|PPIG	943	+	2.8962927	1.2438552	-1.0	-1.0
chr3	9797658	9797828	ENSG00000241553.12|ARPC4|PPIG|PPIG	959	+	3.2401986	1.3861301	-1.0	-1.0
chr3	9792494	9792674	ENSG00000241553.12|ARPC4|PPIG|PPIG	949	+	5.7371545	1.2948852	-1.0	-1.0
chr3	9813371	9813471	ENSG00000250151.9|ARPC4-TTLL3|PPIG|PPIG	905	+	6.194997	1.0212663	-1.0	-1.0
chr3	9800184	9800296	ENSG00000250151.9|ARPC4-TTLL3|PPIG|PPIG	997	+	5.6269846	2.5800667	-1.0	-1.0
chr3	9813247	9813351	ENSG00000250151.9|ARPC4-TTLL3|PPIG|PPIG	963	+	2.891512	1.4372628	-1.0	-1.0
chr3	9817644	9817754	ENSG00000250151.9|ARPC4-TTLL3|PPIG|PPIG	963	+	3.7844484	1.4340342	-1.0	-1.0
chr3	9801660	9801756	ENSG00000250151.9|ARPC4-TTLL3|PPIG|PPIG	990	+	4.160074	1.9866357	-1.0	-1.0
chr3	9818769	9818974	ENSG00000250151.9|ARPC4-TTLL3|PPIG|PPIG	955	+	3.383203	1.343595	-1.0	-1.0
chr3	9827006	9827106	ENSG00000250151.9|ARPC4-TTLL3|PPIG|PPIG	900	+	2.1920104	1.0010202	-1.0	-1.0
chr3	9797657	9797772	ENSG00000250151.9|ARPC4-TTLL3|PPIG|PPIG	958	+	3.0224035	1.3767134	-1.0	-1.0
chr3	9810620	9810709	ENSG00000250151.9|ARPC4-TTLL3|PPIG|PPIG	973	+	4.776606	1.5626991	-1.0	-1.0
chr3	9820545	9820741	ENSG00000250151.9|ARPC4-TTLL3|PPIG|PPIG	930	+	2.6009476	1.1576486	-1.0	-1.0
chr3	9828989	9829164	ENSG00000250151.9|ARPC4-TTLL3|PPIG|PPIG	919	+	4.2064695	1.0891302	-1.0	-1.0
chr3	9825799	9825948	ENSG00000250151.9|ARPC4-TTLL3|PPIG|PPIG	972	+	4.501655	1.5573603	-1.0	-1.0
chr3	9803857	9804013	ENSG00000250151.9|ARPC4-TTLL3|PPIG|PPIG	942	+	2.803993	1.2343777	-1.0	-1.0
chr3	9812942	9813111	ENSG00000250151.9|ARPC4-TTLL3|PPIG|PPIG	974	+	3.3836353	1.590808	-1.0	-1.0
chr3	9828988	9829168	ENSG00000214021.15|TTLL3|PPIG|PPIG	914	+	4.3460712	1.0633326	-1.0	-1.0
chr3	9827006	9827106	ENSG00000214021.15|TTLL3|PPIG|PPIG	900	+	2.1920104	1.0020418	-1.0	-1.0
chr3	9818769	9818974	ENSG00000214021.15|TTLL3|PPIG|PPIG	955	+	3.383203	1.3433148	-1.0	-1.0
chr3	9825790	9825948	ENSG00000214021.15|TTLL3|PPIG|PPIG	966	+	4.326019	1.4646982	-1.0	-1.0
chr3	9810569	9810704	ENSG00000214021.15|TTLL3|PPIG|PPIG	957	+	4.267262	1.367032	-1.0	-1.0
chr3	9813370	9813470	ENSG00000214021.15|TTLL3|PPIG|PPIG	905	+	6.194997	1.0212663	-1.0	-1.0
chr3	9817644	9817809	ENSG00000214021.15|TTLL3|PPIG|PPIG	956	+	3.5786054	1.3544211	-1.0	-1.0
chr3	9820464	9820794	ENSG00000214021.15|TTLL3|PPIG|PPIG	930	+	2.673314	1.1544787	-1.0	-1.0
chr3	9812942	9813111	ENSG00000214021.15|TTLL3|PPIG|PPIG	974	+	3.3836353	1.5918288	-1.0	-1.0
chr3	9813247	9813345	ENSG00000214021.15|TTLL3|PPIG|PPIG	969	+	3.0448964	1.5073609	-1.0	-1.0
chr3	9906965	9907095	ENSG00000163701.18|IL17RE|PPIG|PPIG	911	+	2.4441829	1.0526576	-1.0	-1.0
chr3	9913955	9914024	ENSG00000163701.18|IL17RE|PPIG|PPIG	949	+	3.2377806	1.2904873	-1.0	-1.0
chr3	9911126	9911174	ENSG00000163701.18|IL17RE|PPIG|PPIG	905	+	2.9064736	1.0209804	-1.0	-1.0
chr3	9906755	9906855	ENSG00000163701.18|IL17RE|PPIG|PPIG	900	+	2.8334317	1.0010202	-1.0	-1.0
chr3	9910904	9911040	ENSG00000163701.18|IL17RE|PPIG|PPIG	934	+	2.847803	1.1786582	-1.0	-1.0
chr3	9928304	9928486	ENSG00000163702.18|IL17RC|PPIG|PPIG	917	+	3.9502301	1.0814178	-1.0	-1.0
chr3	9918499	9918604	ENSG00000163702.18|IL17RC|PPIG|PPIG	904	+	2.8839388	1.0173838	-1.0	-1.0
chr3	9928579	9928630	ENSG00000163702.18|IL17RC|PPIG|PPIG	948	+	6.5485096	1.2868041	-1.0	-1.0
chr3	9917927	9918111	ENSG00000163702.18|IL17RC|PPIG|PPIG	939	+	4.2518597	1.2176505	-1.0	-1.0
chr3	9929792	9929892	ENSG00000163702.18|IL17RC|PPIG|PPIG	904	+	4.121508	1.0158755	-1.0	-1.0
chr3	9934316	9934612	ENSG00000163703.17|CRELD1|PPIG|PPIG	945	+	3.7840903	1.2618669	-1.0	-1.0
chr3	9941110	9941206	ENSG00000163703.17|CRELD1|PPIG|PPIG	987	+	5.440763	1.8785001	-1.0	-1.0
chr3	9934834	9934959	ENSG00000163703.17|CRELD1|PPIG|PPIG	960	+	3.538499	1.3953693	-1.0	-1.0
chr3	9940849	9941026	ENSG00000163703.17|CRELD1|PPIG|PPIG	965	+	3.4472067	1.4615684	-1.0	-1.0
chr3	9943076	9943266	ENSG00000163703.17|CRELD1|PPIG|PPIG	930	+	3.4694548	1.1526988	-1.0	-1.0
chr3	9937561	9937672	ENSG00000163703.17|CRELD1|PPIG|PPIG	970	+	3.9567027	1.5222691	-1.0	-1.0
chr3	9942792	9942896	ENSG00000163703.17|CRELD1|PPIG|PPIG	983	+	4.5864706	1.7802467	-1.0	-1.0
chr3	9938014	9938119	ENSG00000163703.17|CRELD1|PPIG|PPIG	906	+	3.3116908	1.0258615	-1.0	-1.0
chr3	9943331	9943515	ENSG00000163703.17|CRELD1|PPIG|PPIG	958	+	3.7866623	1.3806658	-1.0	-1.0
chr3	9948066	9948180	ENSG00000230082.1|PRRT3-AS1|PPIG|PPIG	935	+	2.9151423	1.1875882	-1.0	-1.0
chr3	10039720	10039830	ENSG00000144554.10|FANCD2|PPIG|PPIG	918	+	3.8857555	1.0881128	-1.0	-1.0
chr3	10060293	10060398	ENSG00000144554.10|FANCD2|PPIG|PPIG	921	+	2.751062	1.1028552	-1.0	-1.0
chr3	10062150	10062211	ENSG00000144554.10|FANCD2|PPIG|PPIG	970	+	4.719963	1.5178001	-1.0	-1.0
chr3	10065863	10065968	ENSG00000144554.10|FANCD2|PPIG|PPIG	907	+	6.3211365	1.0304191	-1.0	-1.0
chr3	10034694	10034798	ENSG00000144554.10|FANCD2|PPIG|PPIG	934	+	3.5162349	1.1782928	-1.0	-1.0
chr3	10141877	10142002	ENSG00000134086.7|VHL|PPIG|PPIG	906	+	2.1959906	1.0290854	-1.0	-1.0
chr3	10278328	10278462	ENSG00000157014.10|TATDN2|PPIG|PPIG	937	+	2.750925	1.1976902	-1.0	-1.0
chr3	10249224	10249389	ENSG00000157014.10|TATDN2|PPIG|PPIG	912	+	3.0175908	1.056744	-1.0	-1.0
chr3	10249404	10249559	ENSG00000157014.10|TATDN2|PPIG|PPIG	917	+	5.0348043	1.0804651	-1.0	-1.0
chr3	10248932	10249037	ENSG00000157014.10|TATDN2|PPIG|PPIG	903	+	2.4237661	1.0144095	-1.0	-1.0
chr3	10276360	10276488	ENSG00000157014.10|TATDN2|PPIG|PPIG	938	+	2.9378831	1.2050097	-1.0	-1.0
chr3	10278884	10279094	ENSG00000157014.10|TATDN2|PPIG|PPIG	947	+	3.3841772	1.2777221	-1.0	-1.0
chr3	10278663	10278760	ENSG00000157014.10|TATDN2|PPIG|PPIG	906	+	2.9504395	1.0248383	-1.0	-1.0
chr3	10249406	10249556	ENSG00000272410.5|AC022384.1|PPIG|PPIG	927	+	5.4312067	1.1345003	-1.0	-1.0
chr3	10278343	10278462	ENSG00000272410.5|AC022384.1|PPIG|PPIG	936	+	2.747828	1.1966217	-1.0	-1.0
chr3	10276360	10276488	ENSG00000272410.5|AC022384.1|PPIG|PPIG	938	+	2.9378831	1.2060225	-1.0	-1.0
chr3	10278884	10279029	ENSG00000272410.5|AC022384.1|PPIG|PPIG	926	+	2.692108	1.1297894	-1.0	-1.0
chr3	10278663	10278760	ENSG00000272410.5|AC022384.1|PPIG|PPIG	906	+	2.9504395	1.0247917	-1.0	-1.0
chr3	10285753	10285853	ENSG00000240288.7|GHRLOS|PPIG|PPIG	945	+	6.527172	1.2629961	-1.0	-1.0
chr3	10315262	10315412	ENSG00000157020.17|SEC13|PPIG|PPIG	912	-	2.341791	1.0577955	-1.0	-1.0
chr3	10305482	10305702	ENSG00000157020.17|SEC13|PPIG|PPIG	915	-	2.5393155	1.0696527	-1.0	-1.0
chr3	10311992	10312098	ENSG00000157020.17|SEC13|PPIG|PPIG	920	-	2.5399454	1.0986166	-1.0	-1.0
chr3	10312578	10312738	ENSG00000157020.17|SEC13|PPIG|PPIG	908	-	2.2818604	1.035857	-1.0	-1.0
chr3	10816249	10816414	ENSG00000132164.9|SLC6A11|PPIG|PPIG	921	+	2.8233507	1.1008468	-1.0	-1.0
chr3	10844213	10844346	ENSG00000132164.9|SLC6A11|PPIG|PPIG	968	+	3.5451095	1.49366	-1.0	-1.0
chr3	10819464	10819594	ENSG00000132164.9|SLC6A11|PPIG|PPIG	922	+	2.6730115	1.106318	-1.0	-1.0
chr3	10929201	10929311	ENSG00000132164.9|SLC6A11|PPIG|PPIG	944	+	6.4487295	1.2542901	-1.0	-1.0
chr3	10823301	10823471	ENSG00000132164.9|SLC6A11|PPIG|PPIG	917	+	2.909778	1.0794517	-1.0	-1.0
chr3	10819731	10819852	ENSG00000132164.9|SLC6A11|PPIG|PPIG	932	+	3.0626612	1.1684222	-1.0	-1.0
chr3	10933150	10933253	ENSG00000132164.9|SLC6A11|PPIG|PPIG	924	+	3.0218797	1.1184287	-1.0	-1.0
chr3	10874960	10875090	ENSG00000132164.9|SLC6A11|PPIG|PPIG	916	+	2.430915	1.073535	-1.0	-1.0
chr3	11332987	11333087	ENSG00000197548.12|ATG7|PPIG|PPIG	905	+	6.1722007	1.0212663	-1.0	-1.0
chr3	11340644	11340735	ENSG00000197548.12|ATG7|PPIG|PPIG	948	+	4.3260508	1.2828639	-1.0	-1.0
chr3	11362812	11362932	ENSG00000197548.12|ATG7|PPIG|PPIG	906	+	6.2638063	1.0282211	-1.0	-1.0
chr3	11358462	11358607	ENSG00000197548.12|ATG7|PPIG|PPIG	932	+	4.6259813	1.1673484	-1.0	-1.0
chr3	11601907	11602017	ENSG00000144560.14|VGLL4|PPIG|PPIG	913	-	3.5760868	1.059725	-1.0	-1.0
chr3	11564770	11564870	ENSG00000144560.14|VGLL4|PPIG|PPIG	905	-	6.1722007	1.0212663	-1.0	-1.0
chr3	11564885	11565019	ENSG00000144560.14|VGLL4|PPIG|PPIG	918	-	4.369326	1.0875859	-1.0	-1.0
chr3	11829713	11829818	ENSG00000144559.10|TAMM41|PPIG|PPIG	903	-	2.8750997	1.0121412	-1.0	-1.0
chr3	11846501	11846651	ENSG00000144559.10|TAMM41|PPIG|PPIG	967	-	4.9865026	1.4778429	-1.0	-1.0
chr3	11809513	11809623	ENSG00000144559.10|TAMM41|PPIG|PPIG	905	-	3.2655756	1.0212663	-1.0	-1.0
chr3	12503661	12503784	ENSG00000154743.17|TSEN2|PPIG|PPIG	941	+	4.4582696	1.226932	-1.0	-1.0
chr3	12611949	12612054	ENSG00000132155.11|RAF1|PPIG|PPIG	908	-	6.3996487	1.0357684	-1.0	-1.0
chr3	12600181	12600281	ENSG00000132155.11|RAF1|PPIG|PPIG	903	-	2.5790799	1.0126939	-1.0	-1.0
chr3	12618514	12618679	ENSG00000132155.11|RAF1|PPIG|PPIG	906	-	6.1193876	1.0291017	-1.0	-1.0
chr3	12584846	12584976	ENSG00000132155.11|RAF1|PPIG|PPIG	905	-	3.3104448	1.0218375	-1.0	-1.0
chr3	12591707	12591832	ENSG00000132155.11|RAF1|PPIG|PPIG	944	-	3.3656015	1.25084	-1.0	-1.0
chr3	12609232	12609335	ENSG00000132155.11|RAF1|PPIG|PPIG	943	-	4.3351545	1.2449721	-1.0	-1.0
chr3	12585121	12585236	ENSG00000132155.11|RAF1|PPIG|PPIG	909	-	3.3067758	1.0404743	-1.0	-1.0
chr3	12590753	12590943	ENSG00000132155.11|RAF1|PPIG|PPIG	919	-	2.7050996	1.0921278	-1.0	-1.0
chr3	12936172	12936277	ENSG00000144711.13|IQSEC1|PPIG|PPIG	907	-	6.3005295	1.0296552	-1.0	-1.0
chr3	12922124	12922242	ENSG00000144711.13|IQSEC1|PPIG|PPIG	918	-	2.6355681	1.0840821	-1.0	-1.0
chr3	12924580	12924742	ENSG00000144711.13|IQSEC1|PPIG|PPIG	921	-	2.594312	1.103389	-1.0	-1.0
chr3	12909272	12909434	ENSG00000144711.13|IQSEC1|PPIG|PPIG	977	-	3.7195344	1.6289496	-1.0	-1.0
chr3	12915593	12915728	ENSG00000144711.13|IQSEC1|PPIG|PPIG	983	-	4.8447714	1.7732224	-1.0	-1.0
chr3	12936422	12936642	ENSG00000144711.13|IQSEC1|PPIG|PPIG	904	-	2.8962557	1.0183264	-1.0	-1.0
chr3	12935447	12935552	ENSG00000144711.13|IQSEC1|PPIG|PPIG	924	-	3.2214556	1.1186292	-1.0	-1.0
chr3	12908348	12908525	ENSG00000144711.13|IQSEC1|PPIG|PPIG	957	-	3.409107	1.3687315	-1.0	-1.0
chr3	13351780	13351975	ENSG00000132182.11|NUP210|PPIG|PPIG	952	-	2.8912845	1.3178586	-1.0	-1.0
chr3	13337836	13337917	ENSG00000132182.11|NUP210|PPIG|PPIG	979	-	3.7992349	1.6742977	-1.0	-1.0
chr3	13353558	13353660	ENSG00000132182.11|NUP210|PPIG|PPIG	909	-	2.3657923	1.0404766	-1.0	-1.0
chr3	13341995	13342095	ENSG00000132182.11|NUP210|PPIG|PPIG	901	-	2.180365	1.0065259	-1.0	-1.0
chr3	13373717	13373873	ENSG00000132182.11|NUP210|PPIG|PPIG	958	-	3.9935837	1.3792982	-1.0	-1.0
chr3	13386274	13386407	ENSG00000132182.11|NUP210|PPIG|PPIG	965	-	3.5050073	1.4562182	-1.0	-1.0
chr3	13336786	13336941	ENSG00000132182.11|NUP210|PPIG|PPIG	950	-	3.2669876	1.3033932	-1.0	-1.0
chr3	13343174	13343303	ENSG00000132182.11|NUP210|PPIG|PPIG	989	-	3.5307782	1.9501314	-1.0	-1.0
chr3	13391210	13391307	ENSG00000132182.11|NUP210|PPIG|PPIG	914	-	2.3702056	1.0664352	-1.0	-1.0
chr3	13325794	13325931	ENSG00000132182.11|NUP210|PPIG|PPIG	964	-	3.433858	1.4416945	-1.0	-1.0
chr3	13328775	13328946	ENSG00000132182.11|NUP210|PPIG|PPIG	911	-	3.1097078	1.0515137	-1.0	-1.0
chr3	13323308	13323408	ENSG00000132182.11|NUP210|PPIG|PPIG	901	-	2.1881251	1.0025699	-1.0	-1.0
chr3	13376290	13376431	ENSG00000132182.11|NUP210|PPIG|PPIG	937	-	2.652466	1.1997595	-1.0	-1.0
chr3	13352079	13352179	ENSG00000132182.11|NUP210|PPIG|PPIG	976	-	3.4255848	1.6178154	-1.0	-1.0
chr3	13377455	13377562	ENSG00000132182.11|NUP210|PPIG|PPIG	914	-	2.3889596	1.0630878	-1.0	-1.0
chr3	13379562	13379717	ENSG00000132182.11|NUP210|PPIG|PPIG	944	-	2.6182415	1.2532576	-1.0	-1.0
chr3	13397356	13397486	ENSG00000132182.11|NUP210|PPIG|PPIG	908	-	2.2452176	1.0346154	-1.0	-1.0
chr3	13375503	13375641	ENSG00000132182.11|NUP210|PPIG|PPIG	960	-	3.4009671	1.3941567	-1.0	-1.0
chr3	13399739	13399861	ENSG00000132182.11|NUP210|PPIG|PPIG	903	-	2.175448	1.0114874	-1.0	-1.0
chr3	13360269	13360399	ENSG00000132182.11|NUP210|PPIG|PPIG	962	-	2.7403219	1.423588	-1.0	-1.0
chr3	13344863	13345008	ENSG00000132182.11|NUP210|PPIG|PPIG	922	-	2.8404431	1.1059304	-1.0	-1.0
chr3	13322192	13322327	ENSG00000132182.11|NUP210|PPIG|PPIG	928	-	2.580339	1.1455739	-1.0	-1.0
chr3	13319872	13319979	ENSG00000132182.11|NUP210|PPIG|PPIG	936	-	3.4854667	1.190466	-1.0	-1.0
chr3	13371833	13372032	ENSG00000132182.11|NUP210|PPIG|PPIG	967	-	3.1340148	1.4770105	-1.0	-1.0
chr3	13353914	13354129	ENSG00000132182.11|NUP210|PPIG|PPIG	979	-	3.7410257	1.6678035	-1.0	-1.0
chr3	13321584	13321689	ENSG00000132182.11|NUP210|PPIG|PPIG	908	-	2.3778026	1.0364766	-1.0	-1.0
chr3	13358221	13358346	ENSG00000132182.11|NUP210|PPIG|PPIG	924	-	2.3851078	1.11637	-1.0	-1.0
chr3	13340235	13340298	ENSG00000132182.11|NUP210|PPIG|PPIG	905	-	2.321923	1.0212663	-1.0	-1.0
chr3	13378911	13378980	ENSG00000132182.11|NUP210|PPIG|PPIG	907	-	2.1795568	1.0330797	-1.0	-1.0
chr3	13327321	13327437	ENSG00000132182.11|NUP210|PPIG|PPIG	908	-	2.4420469	1.0358377	-1.0	-1.0
chr3	13339853	13340028	ENSG00000132182.11|NUP210|PPIG|PPIG	959	-	3.4879477	1.382713	-1.0	-1.0
chr3	13388347	13388453	ENSG00000132182.11|NUP210|PPIG|PPIG	907	-	2.2639956	1.0292577	-1.0	-1.0
chr3	14139179	14139297	ENSG00000170876.7|TMEM43|PPIG|PPIG	941	+	3.6103983	1.2287241	-1.0	-1.0
chr3	14139179	14139297	ENSG00000268279.4|AC090004.1|PPIG|PPIG	939	+	3.6103983	1.21632	-1.0	-1.0
chr3	14145911	14146046	ENSG00000154767.14|XPC|PPIG|PPIG	926	-	5.49112	1.133288	-1.0	-1.0
chr3	14158555	14158715	ENSG00000154767.14|XPC|PPIG|PPIG	918	-	3.536391	1.0852675	-1.0	-1.0
chr3	14165427	14165585	ENSG00000154767.14|XPC|PPIG|PPIG	967	-	6.7108984	1.4858229	-1.0	-1.0
chr3	14148813	14148943	ENSG00000154767.14|XPC|PPIG|PPIG	939	-	3.050428	1.2133708	-1.0	-1.0
chr3	14172906	14173062	ENSG00000154767.14|XPC|PPIG|PPIG	928	-	3.4988465	1.1440486	-1.0	-1.0
chr3	14178465	14178565	ENSG00000154767.14|XPC|PPIG|PPIG	949	-	3.6511333	1.2937119	-1.0	-1.0
chr3	14152334	14152416	ENSG00000154767.14|XPC|PPIG|PPIG	907	-	3.386573	1.0324807	-1.0	-1.0
chr3	14170437	14170562	ENSG00000154767.14|XPC|PPIG|PPIG	929	-	2.7492776	1.1491724	-1.0	-1.0
chr3	15028585	15028715	ENSG00000177463.15|NR2C2|PPIG|PPIG	905	+	6.2372246	1.0230918	-1.0	-1.0
chr3	15023209	15023347	ENSG00000177463.15|NR2C2|PPIG|PPIG	914	+	3.3488853	1.0657457	-1.0	-1.0
chr3	15065060	15065205	ENSG00000131368.7|MRPS25|PPIG|PPIG	959	-	3.4688787	1.3879433	-1.0	-1.0
chr3	15049677	15049977	ENSG00000131368.7|MRPS25|PPIG|PPIG	953	-	3.4180918	1.3324744	-1.0	-1.0
chr3	15052357	15052633	ENSG00000131368.7|MRPS25|PPIG|PPIG	963	-	3.0195892	1.4282588	-1.0	-1.0
chr3	15075605	15075705	ENSG00000131381.12|RBSN|PPIG|PPIG	908	-	6.2928596	1.0364951	-1.0	-1.0
chr3	15099021	15099156	ENSG00000131381.12|RBSN|PPIG|PPIG	904	-	6.261509	1.016112	-1.0	-1.0
chr3	15235024	15235144	ENSG00000131375.9|CAPN7|PPIG|PPIG	914	+	2.616722	1.0632453	-1.0	-1.0
chr3	15233866	15233966	ENSG00000131375.9|CAPN7|PPIG|PPIG	907	+	6.328251	1.0308686	-1.0	-1.0
chr3	15230441	15230535	ENSG00000131375.9|CAPN7|PPIG|PPIG	905	+	6.144569	1.0209804	-1.0	-1.0
chr3	15218472	15218540	ENSG00000131375.9|CAPN7|PPIG|PPIG	957	+	3.2553163	1.3715402	-1.0	-1.0
chr3	15707923	15708064	ENSG00000206560.11|ANKRD28|PPIG|PPIG	934	-	3.6607468	1.1778468	-1.0	-1.0
chr3	15859376	15859531	ENSG00000206560.11|ANKRD28|PPIG|PPIG	928	-	3.1677718	1.1422791	-1.0	-1.0
chr3	15859556	15859686	ENSG00000206560.11|ANKRD28|PPIG|PPIG	912	-	2.4456384	1.0531114	-1.0	-1.0
chr3	15711210	15711274	ENSG00000206560.11|ANKRD28|PPIG|PPIG	908	-	3.279732	1.0357684	-1.0	-1.0
chr3	16301625	16301770	ENSG00000154814.13|OXNAD1|PPIG|PPIG	908	+	6.3587985	1.0367033	-1.0	-1.0
chr3	16286341	16286441	ENSG00000154814.13|OXNAD1|PPIG|PPIG	949	+	6.5414042	1.2894119	-1.0	-1.0
chr3	17376524	17376613	ENSG00000131374.14|TBC1D5|PPIG|PPIG	903	-	6.12591	1.0135013	-1.0	-1.0
chr3	17508473	17508588	ENSG00000131374.14|TBC1D5|PPIG|PPIG	921	-	3.089086	1.1008432	-1.0	-1.0
chr3	17742480	17742605	ENSG00000131374.14|TBC1D5|PPIG|PPIG	930	-	2.7953033	1.155379	-1.0	-1.0
chr3	17404693	17404768	ENSG00000131374.14|TBC1D5|PPIG|PPIG	902	-	2.8753705	1.0081723	-1.0	-1.0
chr3	23807198	23807383	ENSG00000170142.11|UBE2E1|PPIG|PPIG	931	+	3.218975	1.160738	-1.0	-1.0
chr3	25598349	25598454	ENSG00000077097.15|TOP2B|PPIG|PPIG	904	-	2.8801231	1.0182444	-1.0	-1.0
chr3	25645364	25645464	ENSG00000077097.15|TOP2B|PPIG|PPIG	905	-	6.144569	1.0202184	-1.0	-1.0
chr3	25624681	25624791	ENSG00000077097.15|TOP2B|PPIG|PPIG	907	-	3.3418963	1.0308106	-1.0	-1.0
chr3	27411646	27411746	ENSG00000033867.16|SLC4A7|PPIG|PPIG	906	-	4.084401	1.0248449	-1.0	-1.0
chr3	27383152	27383250	ENSG00000033867.16|SLC4A7|PPIG|PPIG	908	-	2.653435	1.0378287	-1.0	-1.0
chr3	27420699	27420787	ENSG00000033867.16|SLC4A7|PPIG|PPIG	906	-	2.360484	1.0246992	-1.0	-1.0
chr3	27448650	27448750	ENSG00000033867.16|SLC4A7|PPIG|PPIG	908	-	2.3558497	1.0370532	-1.0	-1.0
chr3	30688398	30688511	ENSG00000163513.17|TGFBR2|PPIG|PPIG	926	+	2.2704988	1.1279219	-1.0	-1.0
chr3	30674104	30674246	ENSG00000163513.17|TGFBR2|PPIG|PPIG	974	+	3.0524848	1.5829548	-1.0	-1.0
chr3	30644746	30644915	ENSG00000163513.17|TGFBR2|PPIG|PPIG	958	+	2.8634658	1.3732197	-1.0	-1.0
chr3	30650324	30650439	ENSG00000163513.17|TGFBR2|PPIG|PPIG	910	+	2.1301749	1.0468731	-1.0	-1.0
chr3	30672327	30672432	ENSG00000163513.17|TGFBR2|PPIG|PPIG	921	+	1.8339624	1.1006219	-1.0	-1.0
chr3	30671917	30672222	ENSG00000163513.17|TGFBR2|PPIG|PPIG	929	+	2.618237	1.1479124	-1.0	-1.0
chr3	30691419	30691644	ENSG00000163513.17|TGFBR2|PPIG|PPIG	973	+	3.1152203	1.5642513	-1.0	-1.0
chr3	31830039	31830164	ENSG00000144645.13|OSBPL10|PPIG|PPIG	914	-	2.4780378	1.0637785	-1.0	-1.0
chr3	31747909	31748049	ENSG00000144645.13|OSBPL10|PPIG|PPIG	942	-	3.057454	1.2401037	-1.0	-1.0
chr3	31876432	31876512	ENSG00000144645.13|OSBPL10|PPIG|PPIG	950	-	3.6229482	1.30134	-1.0	-1.0
chr3	31879605	31879765	ENSG00000144645.13|OSBPL10|PPIG|PPIG	923	-	4.785238	1.1127644	-1.0	-1.0
chr3	32873862	32873985	ENSG00000206557.5|TRIM71|PPIG|PPIG	924	+	2.5430021	1.1177738	-1.0	-1.0
chr3	32818797	32818927	ENSG00000206557.5|TRIM71|PPIG|PPIG	923	+	2.300761	1.1118009	-1.0	-1.0
chr3	32885933	32886063	ENSG00000206557.5|TRIM71|PPIG|PPIG	978	+	3.8182435	1.6493481	-1.0	-1.0
chr3	32890794	32890944	ENSG00000206557.5|TRIM71|PPIG|PPIG	916	+	2.6321714	1.0731596	-1.0	-1.0
chr3	32890444	32890664	ENSG00000206557.5|TRIM71|PPIG|PPIG	940	+	2.9022453	1.224744	-1.0	-1.0
chr3	33068853	33068958	ENSG00000170266.15|GLB1|PPIG|PPIG	930	-	4.247903	1.1527989	-1.0	-1.0
chr3	33439735	33439920	ENSG00000153560.11|UBP1|PPIG|PPIG	936	-	3.1002529	1.1909959	-1.0	-1.0
chr3	33396161	33396321	ENSG00000153560.11|UBP1|PPIG|PPIG	922	-	2.8305383	1.1069862	-1.0	-1.0
chr3	33425619	33425741	ENSG00000153560.11|UBP1|PPIG|PPIG	906	-	2.645437	1.0288221	-1.0	-1.0
chr3	33592394	33592494	ENSG00000163539.16|CLASP2|PPIG|PPIG	903	-	3.2767136	1.012825	-1.0	-1.0
chr3	33644776	33644903	ENSG00000163539.16|CLASP2|PPIG|PPIG	927	-	2.8388035	1.138859	-1.0	-1.0
chr3	33717857	33718012	ENSG00000163539.16|CLASP2|PPIG|PPIG	933	-	4.6116505	1.1722134	-1.0	-1.0
chr3	33535362	33535461	ENSG00000163539.16|CLASP2|PPIG|PPIG	905	-	6.163019	1.0212663	-1.0	-1.0
chr3	33576168	33576293	ENSG00000163539.16|CLASP2|PPIG|PPIG	905	-	6.2420206	1.0232872	-1.0	-1.0
chr3	36996618	36996709	ENSG00000076242.14|MLH1|PPIG|PPIG	964	+	3.529175	1.4388411	-1.0	-1.0
chr3	37048903	37049017	ENSG00000076242.14|MLH1|PPIG|PPIG	962	+	3.438398	1.4258783	-1.0	-1.0
chr3	37000954	37001054	ENSG00000076242.14|MLH1|PPIG|PPIG	942	+	3.1228333	1.234746	-1.0	-1.0
chr3	37047543	37047713	ENSG00000076242.14|MLH1|PPIG|PPIG	956	+	6.2960005	1.3529998	-1.0	-1.0
chr3	37028783	37028932	ENSG00000076242.14|MLH1|PPIG|PPIG	947	+	3.851403	1.2745527	-1.0	-1.0
chr3	37025681	37025851	ENSG00000076242.14|MLH1|PPIG|PPIG	944	+	4.3723755	1.251304	-1.0	-1.0
chr3	37006990	37007063	ENSG00000076242.14|MLH1|PPIG|PPIG	905	+	3.386573	1.0242318	-1.0	-1.0
chr3	37053855	37053955	ENSG00000093167.17|LRRFIP2|PPIG|PPIG	900	-	6.2282705	1.0006683	-1.0	-1.0
chr3	37296111	37296219	ENSG00000144674.16|GOLGA4|PPIG|PPIG	924	+	2.5065389	1.1210699	-1.0	-1.0
chr3	37251394	37251484	ENSG00000144674.16|GOLGA4|PPIG|PPIG	905	+	2.5969265	1.0209664	-1.0	-1.0
chr3	37321703	37321886	ENSG00000144674.16|GOLGA4|PPIG|PPIG	925	+	2.7200294	1.1237576	-1.0	-1.0
chr3	37281972	37282182	ENSG00000144674.16|GOLGA4|PPIG|PPIG	960	+	5.171444	1.3979831	-1.0	-1.0
chr3	37294978	37295077	ENSG00000144674.16|GOLGA4|PPIG|PPIG	976	+	3.4703405	1.6141369	-1.0	-1.0
chr3	37243311	37243471	ENSG00000144674.16|GOLGA4|PPIG|PPIG	938	+	4.1413336	1.2084372	-1.0	-1.0
chr3	37273535	37273601	ENSG00000144674.16|GOLGA4|PPIG|PPIG	903	+	3.192966	1.0133097	-1.0	-1.0
chr3	37975778	37975894	ENSG00000144677.14|CTDSPL|PPIG|PPIG	908	+	2.3142393	1.0343578	-1.0	-1.0
chr3	37980741	37980866	ENSG00000144677.14|CTDSPL|PPIG|PPIG	959	+	5.761914	1.3862579	-1.0	-1.0
chr3	37980881	37980991	ENSG00000144677.14|CTDSPL|PPIG|PPIG	905	+	6.263714	1.0231246	-1.0	-1.0
chr3	38122984	38123214	ENSG00000060971.17|ACAA1|PPIG|PPIG	978	-	3.30787	1.6664658	-1.0	-1.0
chr3	38133879	38134099	ENSG00000060971.17|ACAA1|PPIG|PPIG	990	-	4.4758453	2.0166106	-1.0	-1.0
chr3	38136591	38136685	ENSG00000060971.17|ACAA1|PPIG|PPIG	951	-	2.6352627	1.3088897	-1.0	-1.0
chr3	38125484	38125710	ENSG00000060971.17|ACAA1|PPIG|PPIG	978	-	3.1871164	1.6674945	-1.0	-1.0
chr3	38126035	38126695	ENSG00000060971.17|ACAA1|PPIG|PPIG	980	-	3.2135317	1.6990418	-1.0	-1.0
chr3	38131595	38131638	ENSG00000060971.17|ACAA1|PPIG|PPIG	977	-	3.6398432	1.6372613	-1.0	-1.0
chr3	38127705	38127866	ENSG00000060971.17|ACAA1|PPIG|PPIG	985	-	3.2832973	1.829842	-1.0	-1.0
chr3	38131925	38132095	ENSG00000060971.17|ACAA1|PPIG|PPIG	977	-	3.9034853	1.6335092	-1.0	-1.0
chr3	38125825	38125990	ENSG00000060971.17|ACAA1|PPIG|PPIG	953	-	2.4909487	1.3242987	-1.0	-1.0
chr3	38136864	38137149	ENSG00000060971.17|ACAA1|PPIG|PPIG	940	-	2.6776745	1.2227659	-1.0	-1.0
chr3	38129289	38129388	ENSG00000060971.17|ACAA1|PPIG|PPIG	993	-	3.6830313	2.1738346	-1.0	-1.0
chr3	38236790	38236915	ENSG00000172939.8|OXSR1|PPIG|PPIG	906	+	6.236843	1.0265512	-1.0	-1.0
chr3	38165503	38165698	ENSG00000172939.8|OXSR1|PPIG|PPIG	939	+	3.1059601	1.216047	-1.0	-1.0
chr3	38362936	38363017	ENSG00000093217.9|XYLB|PPIG|PPIG	986	+	3.3129873	1.8433723	-1.0	-1.0
chr3	38372371	38372616	ENSG00000093217.9|XYLB|PPIG|PPIG	934	+	2.8545148	1.1837125	-1.0	-1.0
chr3	38374461	38374502	ENSG00000093217.9|XYLB|PPIG|PPIG	986	+	7.074269	1.8558764	-1.0	-1.0
chr3	38395504	38395563	ENSG00000093217.9|XYLB|PPIG|PPIG	903	+	3.3735135	1.012825	-1.0	-1.0
chr3	38365198	38365285	ENSG00000093217.9|XYLB|PPIG|PPIG	974	+	3.800019	1.5933743	-1.0	-1.0
chr3	38379245	38379342	ENSG00000093217.9|XYLB|PPIG|PPIG	950	+	2.5978909	1.3012699	-1.0	-1.0
chr3	38360338	38360408	ENSG00000093217.9|XYLB|PPIG|PPIG	992	+	5.6121473	2.070728	-1.0	-1.0
chr3	38375143	38375259	ENSG00000093217.9|XYLB|PPIG|PPIG	958	+	3.097038	1.3755803	-1.0	-1.0
chr3	38348549	38348632	ENSG00000093217.9|XYLB|PPIG|PPIG	989	+	4.64989	1.9413309	-1.0	-1.0
chr3	38370055	38370195	ENSG00000093217.9|XYLB|PPIG|PPIG	938	+	2.8217711	1.2089998	-1.0	-1.0
chr3	38372654	38372736	ENSG00000093217.9|XYLB|PPIG|PPIG	987	+	3.516618	1.8762847	-1.0	-1.0
chr3	38397071	38397159	ENSG00000093217.9|XYLB|PPIG|PPIG	976	+	4.1141534	1.6268061	-1.0	-1.0
chr3	38376116	38376232	ENSG00000093217.9|XYLB|PPIG|PPIG	990	+	4.053647	2.0034764	-1.0	-1.0
chr3	38365607	38365736	ENSG00000093217.9|XYLB|PPIG|PPIG	937	+	2.3970258	1.1994627	-1.0	-1.0
chr3	38400890	38400985	ENSG00000093217.9|XYLB|PPIG|PPIG	993	+	4.546346	2.1806247	-1.0	-1.0
chr3	38482434	38482560	ENSG00000114739.13|ACVR2B|PPIG|PPIG	941	+	4.0985055	1.227293	-1.0	-1.0
chr3	41238015	41238076	ENSG00000168036.16|CTNNB1|PPIG|PPIG	995	+	4.4571524	2.321519	-1.0	-1.0
chr3	41239132	41239332	ENSG00000168036.16|CTNNB1|PPIG|PPIG	960	+	2.7907705	1.3959248	-1.0	-1.0
chr3	41236348	41236528	ENSG00000168036.16|CTNNB1|PPIG|PPIG	920	+	2.3454866	1.0957885	-1.0	-1.0
chr3	41224601	41224711	ENSG00000168036.16|CTNNB1|PPIG|PPIG	906	+	4.82355	1.0260675	-1.0	-1.0
chr3	41235746	41235843	ENSG00000168036.16|CTNNB1|PPIG|PPIG	922	+	2.5954852	1.1106945	-1.0	-1.0
chr3	41225073	41225207	ENSG00000168036.16|CTNNB1|PPIG|PPIG	910	+	2.5546877	1.0472993	-1.0	-1.0
chr3	41236553	41236793	ENSG00000168036.16|CTNNB1|PPIG|PPIG	973	+	3.9207478	1.5762526	-1.0	-1.0
chr3	42189015	42189124	ENSG00000182606.14|TRAK1|PPIG|PPIG	968	+	3.7989638	1.4991554	-1.0	-1.0
chr3	42194803	42194941	ENSG00000182606.14|TRAK1|PPIG|PPIG	921	+	3.2496192	1.1046982	-1.0	-1.0
chr3	42199176	42199253	ENSG00000182606.14|TRAK1|PPIG|PPIG	933	+	3.081613	1.1761457	-1.0	-1.0
chr3	42202435	42202795	ENSG00000182606.14|TRAK1|PPIG|PPIG	948	+	3.5425694	1.2812531	-1.0	-1.0
chr3	42184684	42184869	ENSG00000182606.14|TRAK1|PPIG|PPIG	955	+	3.2224343	1.3475381	-1.0	-1.0
chr3	42191557	42191636	ENSG00000182606.14|TRAK1|PPIG|PPIG	979	+	3.7803266	1.6737916	-1.0	-1.0
chr3	42188044	42188145	ENSG00000182606.14|TRAK1|PPIG|PPIG	932	+	2.7393775	1.1698419	-1.0	-1.0
chr3	42209851	42209951	ENSG00000182606.14|TRAK1|PPIG|PPIG	901	+	2.35058	1.005612	-1.0	-1.0
chr3	42200927	42201054	ENSG00000182606.14|TRAK1|PPIG|PPIG	948	+	3.1943035	1.2843124	-1.0	-1.0
chr3	42013871	42014031	ENSG00000182606.14|TRAK1|PPIG|PPIG	937	+	3.1346836	1.1990417	-1.0	-1.0
chr3	42193823	42193898	ENSG00000182606.14|TRAK1|PPIG|PPIG	969	+	3.2896335	1.5129803	-1.0	-1.0
chr3	42590813	42590966	ENSG00000008324.11|SS18L2|PPIG|PPIG	947	+	3.7600286	1.2735761	-1.0	-1.0
chr3	42617569	42617644	ENSG00000114857.17|NKTR|PPIG|PPIG	978	+	3.2857711	1.6534	-1.0	-1.0
chr3	42632760	42632875	ENSG00000114857.17|NKTR|PPIG|PPIG	903	+	2.3247395	1.0149202	-1.0	-1.0
chr3	42619019	42619199	ENSG00000114857.17|NKTR|PPIG|PPIG	955	+	2.841462	1.3446668	-1.0	-1.0
chr3	42642500	42642596	ENSG00000114857.17|NKTR|PPIG|PPIG	944	+	2.8500416	1.2551281	-1.0	-1.0
chr3	42630440	42630645	ENSG00000114857.17|NKTR|PPIG|PPIG	973	+	3.6572006	1.5635799	-1.0	-1.0
chr3	42632605	42632725	ENSG00000114857.17|NKTR|PPIG|PPIG	910	+	2.292875	1.0466472	-1.0	-1.0
chr3	42600633	42600858	ENSG00000114857.17|NKTR|PPIG|PPIG	972	+	3.4216483	1.5504309	-1.0	-1.0
chr3	42645887	42645987	ENSG00000114857.17|NKTR|PPIG|PPIG	900	+	2.4202232	1.000753	-1.0	-1.0
chr3	42631150	42631316	ENSG00000114857.17|NKTR|PPIG|PPIG	961	+	3.3261375	1.4041015	-1.0	-1.0
chr3	42600908	42601143	ENSG00000114857.17|NKTR|PPIG|PPIG	971	+	3.1677644	1.5424709	-1.0	-1.0
chr3	44450380	44450573	ENSG00000185219.16|ZNF445|PPIG|PPIG	978	-	5.376501	1.6504343	-1.0	-1.0
chr3	44455413	44455648	ENSG00000185219.16|ZNF445|PPIG|PPIG	906	-	4.5342584	1.0250458	-1.0	-1.0
chr3	44450867	44450962	ENSG00000185219.16|ZNF445|PPIG|PPIG	951	-	3.0318356	1.3116851	-1.0	-1.0
chr3	44455038	44455293	ENSG00000185219.16|ZNF445|PPIG|PPIG	975	-	3.9532878	1.6105906	-1.0	-1.0
chr3	44775263	44775378	ENSG00000163808.16|KIF15|PPIG|PPIG	905	+	6.144569	1.0205152	-1.0	-1.0
chr3	44989549	44989644	ENSG00000075914.12|EXOSC7|PPIG|PPIG	979	+	4.8628902	1.6798797	-1.0	-1.0
chr3	44989139	44989242	ENSG00000075914.12|EXOSC7|PPIG|PPIG	946	+	2.9537826	1.2651272	-1.0	-1.0
chr3	45007454	45007575	ENSG00000075914.12|EXOSC7|PPIG|PPIG	914	+	3.8842602	1.0660647	-1.0	-1.0
chr3	45007458	45007613	ENSG00000163815.5|CLEC3B|PPIG|PPIG	922	+	3.7548025	1.1080875	-1.0	-1.0
chr3	45417481	45417573	ENSG00000011376.9|LARS2|PPIG|PPIG	944	+	3.0652587	1.2499079	-1.0	-1.0
chr3	45516093	45516193	ENSG00000011376.9|LARS2|PPIG|PPIG	903	+	3.2125385	1.0135013	-1.0	-1.0
chr3	45668293	45668356	ENSG00000144791.9|LIMD1|PPIG|PPIG	949	+	6.527172	1.2908161	-1.0	-1.0
chr3	45673453	45673578	ENSG00000144791.9|LIMD1|PPIG|PPIG	965	+	6.6606283	1.4601396	-1.0	-1.0
chr3	45636149	45636251	ENSG00000144791.9|LIMD1|PPIG|PPIG	917	+	2.9626567	1.0801508	-1.0	-1.0
chr3	45689405	45689540	ENSG00000211456.10|SACM1L|PPIG|PPIG	914	+	3.221386	1.0676225	-1.0	-1.0
chr3	45703437	45703535	ENSG00000211456.10|SACM1L|PPIG|PPIG	911	+	6.3707323	1.051324	-1.0	-1.0
chr3	45979714	45979814	ENSG00000163820.14|FYCO1|PPIG|PPIG	904	-	4.135277	1.0159975	-1.0	-1.0
chr3	46922195	46922335	ENSG00000160799.11|CCDC12|PPIG|PPIG	921	-	2.7600253	1.1037179	-1.0	-1.0
chr3	46925404	46925535	ENSG00000160799.11|CCDC12|PPIG|PPIG	935	-	2.7119303	1.1858937	-1.0	-1.0
chr3	46940954	46941059	ENSG00000160799.11|CCDC12|PPIG|PPIG	903	-	3.1140542	1.0145624	-1.0	-1.0
chr3	46923520	46923715	ENSG00000160799.11|CCDC12|PPIG|PPIG	938	-	2.8118541	1.2107247	-1.0	-1.0
chr3	46923260	46923430	ENSG00000160799.11|CCDC12|PPIG|PPIG	933	-	3.1841648	1.1761904	-1.0	-1.0
chr3	46921835	46921965	ENSG00000160799.11|CCDC12|PPIG|PPIG	906	-	4.825105	1.0271031	-1.0	-1.0
chr3	47001184	47001434	ENSG00000160796.16|NBEAL2|PPIG|PPIG	939	+	6.168558	1.2126027	-1.0	-1.0
chr3	46999629	46999715	ENSG00000160796.16|NBEAL2|PPIG|PPIG	944	+	6.5627265	1.2484682	-1.0	-1.0
chr3	47004076	47004186	ENSG00000160796.16|NBEAL2|PPIG|PPIG	920	+	3.5909395	1.0992175	-1.0	-1.0
chr3	47007762	47007982	ENSG00000160796.16|NBEAL2|PPIG|PPIG	989	+	7.276617	1.9575796	-1.0	-1.0
chr3	47005180	47005321	ENSG00000160796.16|NBEAL2|PPIG|PPIG	966	+	3.7770796	1.4634613	-1.0	-1.0
chr3	47001688	47001818	ENSG00000160796.16|NBEAL2|PPIG|PPIG	973	+	4.7692523	1.5720515	-1.0	-1.0
chr3	46988668	46988757	ENSG00000160796.16|NBEAL2|PPIG|PPIG	956	+	3.3332326	1.3517435	-1.0	-1.0
chr3	46995713	46995846	ENSG00000160796.16|NBEAL2|PPIG|PPIG	936	+	6.5166216	1.1968949	-1.0	-1.0
chr3	47005488	47005619	ENSG00000160796.16|NBEAL2|PPIG|PPIG	980	+	5.1963043	1.6929215	-1.0	-1.0
chr3	46995301	46995401	ENSG00000160796.16|NBEAL2|PPIG|PPIG	905	+	3.2655756	1.0212663	-1.0	-1.0
chr3	46999314	46999469	ENSG00000160796.16|NBEAL2|PPIG|PPIG	934	+	3.890012	1.182714	-1.0	-1.0
chr3	47006164	47006262	ENSG00000160796.16|NBEAL2|PPIG|PPIG	989	+	7.265072	1.9513608	-1.0	-1.0
chr3	46989259	46989381	ENSG00000160796.16|NBEAL2|PPIG|PPIG	986	+	5.018292	1.8421099	-1.0	-1.0
chr3	47007050	47007175	ENSG00000160796.16|NBEAL2|PPIG|PPIG	939	+	3.2760503	1.217564	-1.0	-1.0
chr3	47001924	47002034	ENSG00000160796.16|NBEAL2|PPIG|PPIG	903	+	6.2449265	1.0148478	-1.0	-1.0
chr3	47007180	47007340	ENSG00000160796.16|NBEAL2|PPIG|PPIG	904	+	5.9846992	1.0160844	-1.0	-1.0
chr3	47005737	47005842	ENSG00000160796.16|NBEAL2|PPIG|PPIG	949	+	3.6766648	1.291188	-1.0	-1.0
chr3	46991218	46991304	ENSG00000160796.16|NBEAL2|PPIG|PPIG	968	+	3.9263601	1.4975681	-1.0	-1.0
chr3	47004266	47004393	ENSG00000160796.16|NBEAL2|PPIG|PPIG	934	+	2.6939576	1.1830573	-1.0	-1.0
chr3	46994454	46994553	ENSG00000160796.16|NBEAL2|PPIG|PPIG	938	+	3.1076555	1.2067299	-1.0	-1.0
chr3	47000949	47001179	ENSG00000160796.16|NBEAL2|PPIG|PPIG	944	+	4.779043	1.2492855	-1.0	-1.0
chr3	47002644	47002744	ENSG00000160796.16|NBEAL2|PPIG|PPIG	936	+	4.238707	1.1951472	-1.0	-1.0
chr3	46991410	46991515	ENSG00000160796.16|NBEAL2|PPIG|PPIG	906	+	2.9049516	1.027711	-1.0	-1.0
chr3	46997560	46997690	ENSG00000160796.16|NBEAL2|PPIG|PPIG	965	+	5.492337	1.459922	-1.0	-1.0
chr3	47003173	47003309	ENSG00000160796.16|NBEAL2|PPIG|PPIG	987	+	6.4981036	1.8735269	-1.0	-1.0
chr3	46988841	46988970	ENSG00000160796.16|NBEAL2|PPIG|PPIG	949	+	4.237629	1.2892736	-1.0	-1.0
chr3	47007465	47007697	ENSG00000160796.16|NBEAL2|PPIG|PPIG	976	+	5.08493	1.6239804	-1.0	-1.0
chr3	46996953	46997046	ENSG00000160796.16|NBEAL2|PPIG|PPIG	949	+	3.6907387	1.2962365	-1.0	-1.0
chr3	47003815	47003976	ENSG00000160796.16|NBEAL2|PPIG|PPIG	960	+	3.3465102	1.3928288	-1.0	-1.0
chr3	47000083	47000318	ENSG00000160796.16|NBEAL2|PPIG|PPIG	904	+	5.4092293	1.0196946	-1.0	-1.0
chr3	47008047	47008186	ENSG00000160796.16|NBEAL2|PPIG|PPIG	934	+	6.4246864	1.1792586	-1.0	-1.0
chr3	47004863	47005096	ENSG00000160796.16|NBEAL2|PPIG|PPIG	948	+	3.9404955	1.2826439	-1.0	-1.0
chr3	46995051	46995166	ENSG00000160796.16|NBEAL2|PPIG|PPIG	906	+	6.292968	1.0259521	-1.0	-1.0
chr3	46998958	46999117	ENSG00000160796.16|NBEAL2|PPIG|PPIG	972	+	6.1278973	1.5536739	-1.0	-1.0
chr3	46989084	46989166	ENSG00000160796.16|NBEAL2|PPIG|PPIG	978	+	4.193123	1.6628585	-1.0	-1.0
chr3	47008282	47008441	ENSG00000160796.16|NBEAL2|PPIG|PPIG	972	+	6.777316	1.5599493	-1.0	-1.0
chr3	46997258	46997378	ENSG00000160796.16|NBEAL2|PPIG|PPIG	969	+	4.7290735	1.5152904	-1.0	-1.0
chr3	47113875	47113975	ENSG00000181555.20|SETD2|PPIG|PPIG	904	-	2.434696	1.0159975	-1.0	-1.0
chr3	47086194	47086309	ENSG00000181555.20|SETD2|PPIG|PPIG	959	-	4.509274	1.3849055	-1.0	-1.0
chr3	47163853	47163967	ENSG00000181555.20|SETD2|PPIG|PPIG	975	-	4.087968	1.5999222	-1.0	-1.0
chr3	47282951	47283066	ENSG00000114648.11|KLHL18|PPIG|PPIG	923	+	6.475774	1.1156197	-1.0	-1.0
chr3	47407889	47407955	ENSG00000076201.14|PTPN23|PPIG|PPIG	918	+	2.6914127	1.0859734	-1.0	-1.0
chr3	47409637	47409834	ENSG00000076201.14|PTPN23|PPIG|PPIG	959	+	3.4767628	1.3839709	-1.0	-1.0
chr3	47404651	47404779	ENSG00000076201.14|PTPN23|PPIG|PPIG	956	+	4.380346	1.3545122	-1.0	-1.0
chr3	47407129	47407186	ENSG00000076201.14|PTPN23|PPIG|PPIG	936	+	4.391426	1.1938924	-1.0	-1.0
chr3	47407696	47407806	ENSG00000076201.14|PTPN23|PPIG|PPIG	972	+	3.6471853	1.5550516	-1.0	-1.0
chr3	47408775	47408955	ENSG00000076201.14|PTPN23|PPIG|PPIG	954	+	3.5818927	1.3341118	-1.0	-1.0
chr3	47412307	47412421	ENSG00000076201.14|PTPN23|PPIG|PPIG	935	+	6.463476	1.1851944	-1.0	-1.0
chr3	47409357	47409617	ENSG00000076201.14|PTPN23|PPIG|PPIG	957	+	4.067786	1.3661159	-1.0	-1.0
chr3	47406480	47406612	ENSG00000076201.14|PTPN23|PPIG|PPIG	944	+	2.9990616	1.2486366	-1.0	-1.0
chr3	47396142	47396291	ENSG00000076201.14|PTPN23|PPIG|PPIG	982	+	4.6019344	1.7422518	-1.0	-1.0
chr3	47408379	47408479	ENSG00000076201.14|PTPN23|PPIG|PPIG	903	+	4.149023	1.0136195	-1.0	-1.0
chr3	47409927	47410077	ENSG00000076201.14|PTPN23|PPIG|PPIG	921	+	3.294194	1.1030953	-1.0	-1.0
chr3	47409197	47409312	ENSG00000076201.14|PTPN23|PPIG|PPIG	903	+	3.500165	1.0142598	-1.0	-1.0
chr3	47418325	47418425	ENSG00000114650.18|SCAP|PPIG|PPIG	915	-	2.566061	1.0703219	-1.0	-1.0
chr3	47419427	47419567	ENSG00000114650.18|SCAP|PPIG|PPIG	908	-	2.497258	1.0369138	-1.0	-1.0
chr3	47423937	47424045	ENSG00000114650.18|SCAP|PPIG|PPIG	906	-	2.433598	1.0275241	-1.0	-1.0
chr3	47418674	47418843	ENSG00000114650.18|SCAP|PPIG|PPIG	970	-	4.4893084	1.5220485	-1.0	-1.0
chr3	47434982	47435107	ENSG00000114650.18|SCAP|PPIG|PPIG	908	-	2.3838918	1.0341971	-1.0	-1.0
chr3	47418133	47418249	ENSG00000114650.18|SCAP|PPIG|PPIG	923	-	2.579451	1.1156754	-1.0	-1.0
chr3	47442926	47443116	ENSG00000114650.18|SCAP|PPIG|PPIG	965	-	3.920779	1.4578216	-1.0	-1.0
chr3	47420553	47420772	ENSG00000114650.18|SCAP|PPIG|PPIG	915	-	2.9403625	1.0707221	-1.0	-1.0
chr3	47414861	47414986	ENSG00000114650.18|SCAP|PPIG|PPIG	924	-	3.4807901	1.1204363	-1.0	-1.0
chr3	47670594	47670717	ENSG00000173473.10|SMARCC1|PPIG|PPIG	932	-	2.9432657	1.1706038	-1.0	-1.0
chr3	47686048	47686170	ENSG00000173473.10|SMARCC1|PPIG|PPIG	954	-	2.9531248	1.3377744	-1.0	-1.0
chr3	47701277	47701427	ENSG00000173473.10|SMARCC1|PPIG|PPIG	912	-	2.2952356	1.0553937	-1.0	-1.0
chr3	47720665	47720735	ENSG00000173473.10|SMARCC1|PPIG|PPIG	951	-	2.97426	1.3055048	-1.0	-1.0
chr3	47689386	47689424	ENSG00000173473.10|SMARCC1|PPIG|PPIG	957	-	2.8655279	1.3692129	-1.0	-1.0
chr3	47675489	47675588	ENSG00000173473.10|SMARCC1|PPIG|PPIG	901	-	2.8390462	1.0056466	-1.0	-1.0
chr3	47710692	47710807	ENSG00000173473.10|SMARCC1|PPIG|PPIG	923	-	2.407507	1.1139224	-1.0	-1.0
chr3	47714414	47714490	ENSG00000173473.10|SMARCC1|PPIG|PPIG	902	-	2.5652697	1.0097193	-1.0	-1.0
chr3	47678215	47678335	ENSG00000173473.10|SMARCC1|PPIG|PPIG	928	-	2.7062876	1.1430556	-1.0	-1.0
chr3	47738028	47738110	ENSG00000173473.10|SMARCC1|PPIG|PPIG	905	-	2.6068687	1.0220977	-1.0	-1.0
chr3	47781602	47781817	ENSG00000173473.10|SMARCC1|PPIG|PPIG	950	-	2.3972855	1.3009609	-1.0	-1.0
chr3	47772831	47772931	ENSG00000173473.10|SMARCC1|PPIG|PPIG	908	-	2.4516478	1.0359882	-1.0	-1.0
chr3	47662333	47662458	ENSG00000173473.10|SMARCC1|PPIG|PPIG	932	-	2.8100743	1.1695199	-1.0	-1.0
chr3	47693240	47693300	ENSG00000173473.10|SMARCC1|PPIG|PPIG	937	-	2.5585773	1.1990448	-1.0	-1.0
chr3	47846329	47846429	ENSG00000132153.14|DHX30|PPIG|PPIG	905	+	3.2338033	1.0212663	-1.0	-1.0
chr3	47841631	47841746	ENSG00000132153.14|DHX30|PPIG|PPIG	917	+	2.4860053	1.0818455	-1.0	-1.0
chr3	47846859	47846984	ENSG00000132153.14|DHX30|PPIG|PPIG	903	+	3.2369032	1.0141109	-1.0	-1.0
chr3	47847776	47848046	ENSG00000132153.14|DHX30|PPIG|PPIG	950	+	3.0747948	1.2981962	-1.0	-1.0
chr3	47829023	47829135	ENSG00000132153.14|DHX30|PPIG|PPIG	980	+	3.4012406	1.6895952	-1.0	-1.0
chr3	47848126	47848381	ENSG00000132153.14|DHX30|PPIG|PPIG	933	+	2.8182547	1.1748987	-1.0	-1.0
chr3	47847272	47847348	ENSG00000132153.14|DHX30|PPIG|PPIG	966	+	3.551516	1.4696947	-1.0	-1.0
chr3	47840921	47841178	ENSG00000132153.14|DHX30|PPIG|PPIG	919	+	2.5135443	1.0902271	-1.0	-1.0
chr3	47846164	47846269	ENSG00000132153.14|DHX30|PPIG|PPIG	922	+	3.3762689	1.1091139	-1.0	-1.0
chr3	47849450	47849554	ENSG00000132153.14|DHX30|PPIG|PPIG	914	+	2.5461693	1.0672547	-1.0	-1.0
chr3	47849191	47849349	ENSG00000132153.14|DHX30|PPIG|PPIG	985	+	3.9275076	1.819718	-1.0	-1.0
chr3	47848468	47848550	ENSG00000132153.14|DHX30|PPIG|PPIG	995	+	5.1385274	2.3431444	-1.0	-1.0
chr3	47847431	47847531	ENSG00000132153.14|DHX30|PPIG|PPIG	956	+	3.1613426	1.359711	-1.0	-1.0
chr3	47849629	47849764	ENSG00000132153.14|DHX30|PPIG|PPIG	975	+	4.774646	1.5978559	-1.0	-1.0
chr3	47848919	47849074	ENSG00000132153.14|DHX30|PPIG|PPIG	969	+	3.4964275	1.5086457	-1.0	-1.0
chr3	47848623	47848817	ENSG00000132153.14|DHX30|PPIG|PPIG	946	+	2.7834446	1.2661109	-1.0	-1.0
chr3	47871966	47872100	ENSG00000047849.21|MAP4|PPIG|PPIG	903	-	3.218203	1.0147954	-1.0	-1.0
chr3	47870827	47870927	ENSG00000047849.21|MAP4|PPIG|PPIG	907	-	2.923928	1.0308686	-1.0	-1.0
chr3	47855224	47855360	ENSG00000047849.21|MAP4|PPIG|PPIG	957	-	3.4367769	1.3617724	-1.0	-1.0
chr3	47928227	47928347	ENSG00000047849.21|MAP4|PPIG|PPIG	922	-	2.6034162	1.1053075	-1.0	-1.0
chr3	47921774	47921878	ENSG00000047849.21|MAP4|PPIG|PPIG	904	-	2.8729925	1.0173838	-1.0	-1.0
chr3	48187777	48187897	ENSG00000164045.11|CDC25A|PPIG|PPIG	914	-	5.3201723	1.0677572	-1.0	-1.0
chr3	48419243	48419888	ENSG00000164050.12|PLXNB1|PPIG|PPIG	980	-	3.0084565	1.6906163	-1.0	-1.0
chr3	48417643	48417828	ENSG00000164050.12|PLXNB1|PPIG|PPIG	914	-	2.2192397	1.0675949	-1.0	-1.0
chr3	48422104	48422205	ENSG00000164050.12|PLXNB1|PPIG|PPIG	981	-	2.7062833	1.7210994	-1.0	-1.0
chr3	48425280	48425333	ENSG00000164050.12|PLXNB1|PPIG|PPIG	963	-	3.1777034	1.4347829	-1.0	-1.0
chr3	48409328	48409731	ENSG00000164050.12|PLXNB1|PPIG|PPIG	943	-	2.6809344	1.2419524	-1.0	-1.0
chr3	48409904	48410077	ENSG00000164050.12|PLXNB1|PPIG|PPIG	983	-	2.9439552	1.7677275	-1.0	-1.0
chr3	48417910	48418062	ENSG00000164050.12|PLXNB1|PPIG|PPIG	975	-	2.8073828	1.6064192	-1.0	-1.0
chr3	48420847	48420956	ENSG00000164050.12|PLXNB1|PPIG|PPIG	988	-	3.1310763	1.93321	-1.0	-1.0
chr3	48404348	48404590	ENSG00000164050.12|PLXNB1|PPIG|PPIG	973	-	3.4421184	1.5668309	-1.0	-1.0
chr3	48407021	48407091	ENSG00000164050.12|PLXNB1|PPIG|PPIG	964	-	2.9806101	1.4489708	-1.0	-1.0
chr3	48411862	48412057	ENSG00000164050.12|PLXNB1|PPIG|PPIG	963	-	2.8008103	1.4287244	-1.0	-1.0
chr3	48415582	48415759	ENSG00000164050.12|PLXNB1|PPIG|PPIG	948	-	2.515393	1.2806594	-1.0	-1.0
chr3	48422330	48422459	ENSG00000164050.12|PLXNB1|PPIG|PPIG	997	-	5.1119766	2.5971794	-1.0	-1.0
chr3	48423504	48424617	ENSG00000164050.12|PLXNB1|PPIG|PPIG	979	-	3.0769527	1.6872966	-1.0	-1.0
chr3	48413068	48413523	ENSG00000164050.12|PLXNB1|PPIG|PPIG	985	-	3.248456	1.8328918	-1.0	-1.0
chr3	48415869	48415969	ENSG00000164050.12|PLXNB1|PPIG|PPIG	905	-	2.40885	1.0212663	-1.0	-1.0
chr3	48414798	48415041	ENSG00000164050.12|PLXNB1|PPIG|PPIG	968	-	2.8983722	1.4951032	-1.0	-1.0
chr3	48403973	48404143	ENSG00000164050.12|PLXNB1|PPIG|PPIG	925	-	2.619846	1.1276816	-1.0	-1.0
chr3	48416345	48416660	ENSG00000164050.12|PLXNB1|PPIG|PPIG	969	-	2.8402102	1.5047194	-1.0	-1.0
chr3	48410295	48410380	ENSG00000164050.12|PLXNB1|PPIG|PPIG	986	-	2.9749792	1.8650318	-1.0	-1.0
chr3	48418448	48418542	ENSG00000164050.12|PLXNB1|PPIG|PPIG	998	-	4.230847	2.782628	-1.0	-1.0
chr3	48418916	48419039	ENSG00000164050.12|PLXNB1|PPIG|PPIG	999	-	4.3946095	3.1693492	-1.0	-1.0
chr3	48412102	48412304	ENSG00000164050.12|PLXNB1|PPIG|PPIG	983	-	3.5644813	1.7735556	-1.0	-1.0
chr3	48412741	48412959	ENSG00000164050.12|PLXNB1|PPIG|PPIG	995	-	3.93799	2.2976573	-1.0	-1.0
chr3	48421673	48421806	ENSG00000164050.12|PLXNB1|PPIG|PPIG	999	-	4.6655936	3.0930445	-1.0	-1.0
chr3	48421227	48421384	ENSG00000164050.12|PLXNB1|PPIG|PPIG	996	-	3.6452665	2.365541	-1.0	-1.0
chr3	48405723	48405868	ENSG00000164050.12|PLXNB1|PPIG|PPIG	969	-	2.8787334	1.5036159	-1.0	-1.0
chr3	48415175	48415495	ENSG00000164050.12|PLXNB1|PPIG|PPIG	962	-	3.4206977	1.4239101	-1.0	-1.0
chr3	48412441	48412620	ENSG00000164050.12|PLXNB1|PPIG|PPIG	971	-	3.0648334	1.5423688	-1.0	-1.0
chr3	48419039	48419139	ENSG00000164050.12|PLXNB1|PPIG|PPIG	932	-	2.6658323	1.1673197	-1.0	-1.0
chr3	48416030	48416167	ENSG00000164050.12|PLXNB1|PPIG|PPIG	997	-	3.9254856	2.5706542	-1.0	-1.0
chr3	48406722	48406898	ENSG00000164050.12|PLXNB1|PPIG|PPIG	983	-	3.6801229	1.7582128	-1.0	-1.0
chr3	48420664	48420773	ENSG00000164050.12|PLXNB1|PPIG|PPIG	995	-	3.424443	2.2989347	-1.0	-1.0
chr3	48410077	48410177	ENSG00000164050.12|PLXNB1|PPIG|PPIG	920	-	2.9620533	1.0971214	-1.0	-1.0
chr3	48418062	48418188	ENSG00000164050.12|PLXNB1|PPIG|PPIG	962	-	3.3853002	1.4199519	-1.0	-1.0
chr3	48413553	48414071	ENSG00000164050.12|PLXNB1|PPIG|PPIG	962	-	2.6854074	1.4218825	-1.0	-1.0
chr3	48410454	48411036	ENSG00000164050.12|PLXNB1|PPIG|PPIG	967	-	3.0874465	1.4839702	-1.0	-1.0
chr3	48418188	48418358	ENSG00000164050.12|PLXNB1|PPIG|PPIG	999	-	3.8681529	2.9158444	-1.0	-1.0
chr3	48422764	48422947	ENSG00000164050.12|PLXNB1|PPIG|PPIG	970	-	3.1099114	1.5255735	-1.0	-1.0
chr3	48521985	48522050	ENSG00000114268.11|PFKFB4|PPIG|PPIG	970	-	4.0917006	1.5191472	-1.0	-1.0
chr3	48539253	48539310	ENSG00000114268.11|PFKFB4|PPIG|PPIG	960	-	3.671199	1.4007633	-1.0	-1.0
chr3	48521851	48521985	ENSG00000114268.11|PFKFB4|PPIG|PPIG	907	-	6.3838243	1.0293283	-1.0	-1.0
chr3	48535511	48535658	ENSG00000114268.11|PFKFB4|PPIG|PPIG	981	-	4.367286	1.7243702	-1.0	-1.0
chr3	48523599	48523700	ENSG00000114268.11|PFKFB4|PPIG|PPIG	949	-	4.507556	1.2889053	-1.0	-1.0
chr3	48549534	48549684	ENSG00000114268.11|PFKFB4|PPIG|PPIG	942	-	6.5339565	1.2330998	-1.0	-1.0
chr3	48525564	48525724	ENSG00000114268.11|PFKFB4|PPIG|PPIG	945	-	3.5081835	1.260949	-1.0	-1.0
chr3	48538497	48538619	ENSG00000114268.11|PFKFB4|PPIG|PPIG	988	-	4.8861027	1.9235811	-1.0	-1.0
chr3	48536255	48536463	ENSG00000114268.11|PFKFB4|PPIG|PPIG	975	-	4.9840946	1.5980593	-1.0	-1.0
chr3	48556680	48556820	ENSG00000114268.11|PFKFB4|PPIG|PPIG	941	-	3.42393	1.2277075	-1.0	-1.0
chr3	48539600	48539771	ENSG00000114268.11|PFKFB4|PPIG|PPIG	968	-	4.8106403	1.4982332	-1.0	-1.0
chr3	48523536	48523599	ENSG00000114268.11|PFKFB4|PPIG|PPIG	971	-	4.8797107	1.5390857	-1.0	-1.0
chr3	48550117	48550235	ENSG00000114268.11|PFKFB4|PPIG|PPIG	990	-	5.3576956	2.005005	-1.0	-1.0
chr3	48519693	48519806	ENSG00000114268.11|PFKFB4|PPIG|PPIG	933	-	3.3568757	1.1748542	-1.0	-1.0
chr3	48549863	48549960	ENSG00000114268.11|PFKFB4|PPIG|PPIG	975	-	3.892235	1.6025183	-1.0	-1.0
chr3	48523700	48523825	ENSG00000114268.11|PFKFB4|PPIG|PPIG	989	-	5.0263267	1.9626062	-1.0	-1.0
chr3	48567697	48567763	ENSG00000114270.17|COL7A1|PPIG|PPIG	978	-	4.3839912	1.6479486	-1.0	-1.0
chr3	48569591	48569648	ENSG00000114270.17|COL7A1|PPIG|PPIG	971	-	3.7399943	1.5372012	-1.0	-1.0
chr3	48576248	48576296	ENSG00000114270.17|COL7A1|PPIG|PPIG	903	-	4.155903	1.0122631	-1.0	-1.0
chr3	48581705	48581759	ENSG00000114270.17|COL7A1|PPIG|PPIG	952	-	3.8268442	1.3196754	-1.0	-1.0
chr3	48575338	48575539	ENSG00000114270.17|COL7A1|PPIG|PPIG	983	-	5.7033005	1.766805	-1.0	-1.0
chr3	48582608	48582653	ENSG00000114270.17|COL7A1|PPIG|PPIG	941	-	6.5256877	1.227889	-1.0	-1.0
chr3	48565108	48565248	ENSG00000114270.17|COL7A1|PPIG|PPIG	947	-	4.348752	1.2721407	-1.0	-1.0
chr3	48581121	48581157	ENSG00000114270.17|COL7A1|PPIG|PPIG	986	-	7.2919254	1.8689119	-1.0	-1.0
chr3	48583555	48583615	ENSG00000114270.17|COL7A1|PPIG|PPIG	988	-	7.3395677	1.9089345	-1.0	-1.0
chr3	48568089	48568219	ENSG00000114270.17|COL7A1|PPIG|PPIG	986	-	6.191723	1.8501371	-1.0	-1.0
chr3	48566266	48566315	ENSG00000114270.17|COL7A1|PPIG|PPIG	993	-	7.815035	2.1622484	-1.0	-1.0
chr3	48580580	48580652	ENSG00000114270.17|COL7A1|PPIG|PPIG	986	-	7.1914144	1.8673451	-1.0	-1.0
chr3	48575625	48575748	ENSG00000114270.17|COL7A1|PPIG|PPIG	976	-	4.368305	1.6112375	-1.0	-1.0
chr3	48578452	48578515	ENSG00000114270.17|COL7A1|PPIG|PPIG	972	-	6.834369	1.5577993	-1.0	-1.0
chr3	48572861	48572942	ENSG00000114270.17|COL7A1|PPIG|PPIG	991	-	5.6927114	2.0236616	-1.0	-1.0
chr3	48579479	48579515	ENSG00000114270.17|COL7A1|PPIG|PPIG	948	-	6.5769906	1.2825662	-1.0	-1.0
chr3	48584484	48584556	ENSG00000114270.17|COL7A1|PPIG|PPIG	975	-	5.1364093	1.6085536	-1.0	-1.0
chr3	48586073	48586243	ENSG00000114270.17|COL7A1|PPIG|PPIG	919	-	6.3896847	1.0907756	-1.0	-1.0
chr3	48587419	48587549	ENSG00000114270.17|COL7A1|PPIG|PPIG	904	-	6.346629	1.0194893	-1.0	-1.0
chr3	48572670	48572739	ENSG00000114270.17|COL7A1|PPIG|PPIG	947	-	4.4337516	1.27508	-1.0	-1.0
chr3	48572379	48572421	ENSG00000114270.17|COL7A1|PPIG|PPIG	991	-	7.493004	2.031243	-1.0	-1.0
chr3	48566659	48566804	ENSG00000114270.17|COL7A1|PPIG|PPIG	966	-	4.6621704	1.4660027	-1.0	-1.0
chr3	48572126	48572171	ENSG00000114270.17|COL7A1|PPIG|PPIG	988	-	7.389909	1.9302671	-1.0	-1.0
chr3	48575866	48575902	ENSG00000114270.17|COL7A1|PPIG|PPIG	942	-	6.4952617	1.23426	-1.0	-1.0
chr3	48564782	48564917	ENSG00000114270.17|COL7A1|PPIG|PPIG	926	-	4.199807	1.1309738	-1.0	-1.0
chr3	48567079	48567274	ENSG00000114270.17|COL7A1|PPIG|PPIG	967	-	3.8003085	1.4754424	-1.0	-1.0
chr3	48580299	48580344	ENSG00000114270.17|COL7A1|PPIG|PPIG	966	-	4.3422055	1.4630185	-1.0	-1.0
chr3	48591463	48591592	ENSG00000114270.17|COL7A1|PPIG|PPIG	924	-	6.422405	1.1200309	-1.0	-1.0
chr3	48566849	48567039	ENSG00000114270.17|COL7A1|PPIG|PPIG	976	-	6.0807333	1.628659	-1.0	-1.0
chr3	48590458	48590584	ENSG00000114270.17|COL7A1|PPIG|PPIG	967	-	6.665326	1.4780289	-1.0	-1.0
chr3	48565409	48565496	ENSG00000114270.17|COL7A1|PPIG|PPIG	961	-	3.348217	1.4049565	-1.0	-1.0
chr3	48576675	48576771	ENSG00000114270.17|COL7A1|PPIG|PPIG	987	-	7.1532845	1.8702147	-1.0	-1.0
chr3	48567837	48567891	ENSG00000114270.17|COL7A1|PPIG|PPIG	987	-	4.457233	1.8924483	-1.0	-1.0
chr3	48574487	48574550	ENSG00000114270.17|COL7A1|PPIG|PPIG	994	-	8.018257	2.20878	-1.0	-1.0
chr3	48575063	48575126	ENSG00000114270.17|COL7A1|PPIG|PPIG	988	-	7.278457	1.9141103	-1.0	-1.0
chr3	48574261	48574306	ENSG00000114270.17|COL7A1|PPIG|PPIG	986	-	7.1336536	1.8407707	-1.0	-1.0
chr3	48585035	48585116	ENSG00000114270.17|COL7A1|PPIG|PPIG	949	-	6.5769906	1.2904423	-1.0	-1.0
chr3	48570860	48570968	ENSG00000114270.17|COL7A1|PPIG|PPIG	981	-	5.4051776	1.7268246	-1.0	-1.0
chr3	48583899	48583953	ENSG00000114270.17|COL7A1|PPIG|PPIG	975	-	6.8936787	1.6044362	-1.0	-1.0
chr3	48579196	48579277	ENSG00000114270.17|COL7A1|PPIG|PPIG	971	-	4.781214	1.5314837	-1.0	-1.0
chr3	48593546	48593661	ENSG00000114270.17|COL7A1|PPIG|PPIG	903	-	6.3808694	1.0135013	-1.0	-1.0
chr3	48570638	48570710	ENSG00000114270.17|COL7A1|PPIG|PPIG	936	-	3.6711867	1.1950074	-1.0	-1.0
chr3	48570133	48570393	ENSG00000114270.17|COL7A1|PPIG|PPIG	963	-	5.1291485	1.4269224	-1.0	-1.0
chr3	48567573	48567636	ENSG00000114270.17|COL7A1|PPIG|PPIG	997	-	8.277999	2.4877048	-1.0	-1.0
chr3	48573173	48573236	ENSG00000114270.17|COL7A1|PPIG|PPIG	986	-	7.322598	1.865607	-1.0	-1.0
chr3	48571100	48571345	ENSG00000114270.17|COL7A1|PPIG|PPIG	938	-	4.3788843	1.2108686	-1.0	-1.0
chr3	48568783	48568855	ENSG00000114270.17|COL7A1|PPIG|PPIG	993	-	7.5529838	2.1691406	-1.0	-1.0
chr3	48571910	48572040	ENSG00000114270.17|COL7A1|PPIG|PPIG	968	-	6.859816	1.4962825	-1.0	-1.0
chr3	48566509	48566563	ENSG00000114270.17|COL7A1|PPIG|PPIG	977	-	4.9550385	1.641403	-1.0	-1.0
chr3	48582322	48582358	ENSG00000114270.17|COL7A1|PPIG|PPIG	956	-	6.605773	1.3614341	-1.0	-1.0
chr3	48588894	48588994	ENSG00000114270.17|COL7A1|PPIG|PPIG	905	-	6.256585	1.0211554	-1.0	-1.0
chr3	48579587	48579668	ENSG00000114270.17|COL7A1|PPIG|PPIG	976	-	4.8489	1.6144683	-1.0	-1.0
chr3	48591677	48591807	ENSG00000114270.17|COL7A1|PPIG|PPIG	905	-	6.28115	1.0202271	-1.0	-1.0
chr3	48569724	48569760	ENSG00000114270.17|COL7A1|PPIG|PPIG	908	-	6.4650908	1.0368218	-1.0	-1.0
chr3	48592360	48592465	ENSG00000114270.17|COL7A1|PPIG|PPIG	902	-	6.1477995	1.0108123	-1.0	-1.0
chr3	48587812	48587937	ENSG00000114270.17|COL7A1|PPIG|PPIG	929	-	6.4458637	1.1503874	-1.0	-1.0
chr3	48569374	48569446	ENSG00000114270.17|COL7A1|PPIG|PPIG	987	-	5.7677813	1.899133	-1.0	-1.0
chr3	48605769	48605856	ENSG00000010256.10|UQCRC1|PPIG|PPIG	906	-	2.22092	1.0271934	-1.0	-1.0
chr3	48601351	48601461	ENSG00000010256.10|UQCRC1|PPIG|PPIG	947	-	3.1190238	1.277455	-1.0	-1.0
chr3	48600481	48600567	ENSG00000010256.10|UQCRC1|PPIG|PPIG	948	-	4.435166	1.2802837	-1.0	-1.0
chr3	48604197	48604492	ENSG00000010256.10|UQCRC1|PPIG|PPIG	944	-	4.452761	1.2536654	-1.0	-1.0
chr3	48600062	48600151	ENSG00000010256.10|UQCRC1|PPIG|PPIG	956	-	3.0781965	1.3539531	-1.0	-1.0
chr3	48604652	48604786	ENSG00000010256.10|UQCRC1|PPIG|PPIG	909	-	2.2681298	1.0418723	-1.0	-1.0
chr3	48600849	48601019	ENSG00000010256.10|UQCRC1|PPIG|PPIG	913	-	3.0686333	1.0620362	-1.0	-1.0
chr3	48603562	48603644	ENSG00000010256.10|UQCRC1|PPIG|PPIG	931	-	2.795632	1.1582181	-1.0	-1.0
chr3	48599571	48599710	ENSG00000010256.10|UQCRC1|PPIG|PPIG	949	-	3.1151373	1.2907444	-1.0	-1.0
chr3	48626630	48626685	ENSG00000225697.12|SLC26A6|PPIG|PPIG	995	-	4.365439	2.318167	-1.0	-1.0
chr3	48630437	48630515	ENSG00000225697.12|SLC26A6|PPIG|PPIG	990	-	4.295839	1.9951906	-1.0	-1.0
chr3	48626217	48626354	ENSG00000225697.12|SLC26A6|PPIG|PPIG	918	-	2.4591944	1.0888214	-1.0	-1.0
chr3	48634687	48634787	ENSG00000225697.12|SLC26A6|PPIG|PPIG	904	-	6.2393312	1.0177367	-1.0	-1.0
chr3	48630061	48630157	ENSG00000225697.12|SLC26A6|PPIG|PPIG	989	-	3.8884654	1.9640344	-1.0	-1.0
chr3	48627685	48628120	ENSG00000225697.12|SLC26A6|PPIG|PPIG	975	-	3.2830136	1.6069337	-1.0	-1.0
chr3	48635252	48635357	ENSG00000225697.12|SLC26A6|PPIG|PPIG	907	-	4.7821045	1.0333405	-1.0	-1.0
chr3	48626875	48627140	ENSG00000225697.12|SLC26A6|PPIG|PPIG	990	-	3.6864486	2.0078156	-1.0	-1.0
chr3	48631536	48632121	ENSG00000225697.12|SLC26A6|PPIG|PPIG	980	-	4.2268887	1.7011572	-1.0	-1.0
chr3	48630906	48631376	ENSG00000225697.12|SLC26A6|PPIG|PPIG	985	-	4.1190968	1.8125283	-1.0	-1.0
chr3	48633886	48633991	ENSG00000225697.12|SLC26A6|PPIG|PPIG	913	-	2.2501295	1.0603926	-1.0	-1.0
chr3	48628621	48628714	ENSG00000225697.12|SLC26A6|PPIG|PPIG	951	-	2.564369	1.3080164	-1.0	-1.0
chr3	48630606	48630781	ENSG00000225697.12|SLC26A6|PPIG|PPIG	923	-	2.786729	1.1130695	-1.0	-1.0
chr3	48629641	48629978	ENSG00000225697.12|SLC26A6|PPIG|PPIG	990	-	4.314375	1.9942449	-1.0	-1.0
chr3	48632156	48632466	ENSG00000225697.12|SLC26A6|PPIG|PPIG	961	-	3.2979524	1.4102398	-1.0	-1.0
chr3	48633476	48633881	ENSG00000225697.12|SLC26A6|PPIG|PPIG	984	-	3.4790387	1.8022852	-1.0	-1.0
chr3	48628365	48628541	ENSG00000225697.12|SLC26A6|PPIG|PPIG	982	-	3.1419652	1.7566806	-1.0	-1.0
chr3	48635370	48635493	ENSG00000225697.12|SLC26A6|PPIG|PPIG	915	-	2.7790082	1.0691947	-1.0	-1.0
chr3	48633250	48633385	ENSG00000225697.12|SLC26A6|PPIG|PPIG	989	-	3.7908678	1.9658945	-1.0	-1.0
chr3	48632776	48633125	ENSG00000225697.12|SLC26A6|PPIG|PPIG	975	-	4.4327626	1.5998058	-1.0	-1.0
chr3	48633635	48633698	ENSG00000284364.1|MIR6824|PPIG|PPIG	951	-	2.5803852	1.3069025	-1.0	-1.0
chr3	48642275	48642415	ENSG00000008300.16|CELSR3|PPIG|PPIG	902	-	6.247197	1.010182	-1.0	-1.0
chr3	48645741	48645868	ENSG00000008300.16|CELSR3|PPIG|PPIG	966	-	6.7149878	1.4747411	-1.0	-1.0
chr3	48645532	48645649	ENSG00000008300.16|CELSR3|PPIG|PPIG	966	-	6.723239	1.4651848	-1.0	-1.0
chr3	48646099	48646204	ENSG00000008300.16|CELSR3|PPIG|PPIG	934	-	4.348625	1.1823349	-1.0	-1.0
chr3	48653006	48653136	ENSG00000008300.16|CELSR3|PPIG|PPIG	906	-	3.3217387	1.0246598	-1.0	-1.0
chr3	48650479	48650581	ENSG00000008300.16|CELSR3|PPIG|PPIG	907	-	2.9292314	1.0311434	-1.0	-1.0
chr3	48644715	48644828	ENSG00000008300.16|CELSR3|PPIG|PPIG	966	-	6.6421022	1.4694095	-1.0	-1.0
chr3	48642735	48642880	ENSG00000008300.16|CELSR3|PPIG|PPIG	904	-	3.0167334	1.0187726	-1.0	-1.0
chr3	48651591	48651696	ENSG00000008300.16|CELSR3|PPIG|PPIG	909	-	6.457565	1.0392034	-1.0	-1.0
chr3	48655053	48655198	ENSG00000008300.16|CELSR3|PPIG|PPIG	906	-	6.297358	1.0251943	-1.0	-1.0
chr3	48649120	48649215	ENSG00000008300.16|CELSR3|PPIG|PPIG	905	-	6.3260465	1.0212663	-1.0	-1.0
chr3	48651876	48652021	ENSG00000008300.16|CELSR3|PPIG|PPIG	927	-	3.3355808	1.13676	-1.0	-1.0
chr3	48653882	48654003	ENSG00000008300.16|CELSR3|PPIG|PPIG	927	-	3.452862	1.1381501	-1.0	-1.0
chr3	48641855	48641985	ENSG00000008300.16|CELSR3|PPIG|PPIG	903	-	2.8980172	1.012268	-1.0	-1.0
chr3	48681347	48681592	ENSG00000213672.7|NCKIPSD|PPIG|PPIG	940	-	4.160979	1.223475	-1.0	-1.0
chr3	48682868	48682978	ENSG00000213672.7|NCKIPSD|PPIG|PPIG	904	-	3.271937	1.0196811	-1.0	-1.0
chr3	48682442	48682547	ENSG00000213672.7|NCKIPSD|PPIG|PPIG	905	-	6.329342	1.0212663	-1.0	-1.0
chr3	48679800	48679887	ENSG00000213672.7|NCKIPSD|PPIG|PPIG	988	-	5.3625293	1.9154507	-1.0	-1.0
chr3	48679376	48679457	ENSG00000213672.7|NCKIPSD|PPIG|PPIG	905	-	3.2338033	1.0212663	-1.0	-1.0
chr3	48679574	48679709	ENSG00000213672.7|NCKIPSD|PPIG|PPIG	924	-	2.8816288	1.1191452	-1.0	-1.0
chr3	48678876	48679181	ENSG00000213672.7|NCKIPSD|PPIG|PPIG	958	-	4.3667297	1.3798898	-1.0	-1.0
chr3	48678618	48678736	ENSG00000213672.7|NCKIPSD|PPIG|PPIG	922	-	6.4488144	1.109307	-1.0	-1.0
chr3	48680058	48680208	ENSG00000213672.7|NCKIPSD|PPIG|PPIG	976	-	4.278127	1.6117033	-1.0	-1.0
chr3	48695027	48695347	ENSG00000068745.14|IP6K2|PPIG|PPIG	927	-	2.288439	1.1346503	-1.0	-1.0
chr3	48692953	48693063	ENSG00000068745.14|IP6K2|PPIG|PPIG	924	-	6.470522	1.118606	-1.0	-1.0
chr3	48689537	48689647	ENSG00000068745.14|IP6K2|PPIG|PPIG	914	-	2.6990724	1.064156	-1.0	-1.0
chr3	48982839	48982974	ENSG00000177479.19|ARIH2|PPIG|PPIG	930	+	3.310593	1.1526128	-1.0	-1.0
chr3	48983198	48983328	ENSG00000177479.19|ARIH2|PPIG|PPIG	918	+	3.6198819	1.0881232	-1.0	-1.0
chr3	48974816	48974868	ENSG00000177479.19|ARIH2|PPIG|PPIG	905	+	6.301197	1.0212663	-1.0	-1.0
chr3	48918885	48918998	ENSG00000177479.19|ARIH2|PPIG|PPIG	908	+	2.4515815	1.036607	-1.0	-1.0
chr3	48927562	48927842	ENSG00000177479.19|ARIH2|PPIG|PPIG	951	+	2.6074095	1.3084203	-1.0	-1.0
chr3	49015299	49015704	ENSG00000178252.17|WDR6|PPIG|PPIG	942	+	3.0148392	1.2386067	-1.0	-1.0
chr3	49014599	49014714	ENSG00000178252.17|WDR6|PPIG|PPIG	911	+	2.2056925	1.0515765	-1.0	-1.0
chr3	49012100	49012325	ENSG00000178252.17|WDR6|PPIG|PPIG	937	+	2.6712132	1.2041069	-1.0	-1.0
chr3	49007406	49007526	ENSG00000178252.17|WDR6|PPIG|PPIG	940	+	3.6144001	1.2190323	-1.0	-1.0
chr3	49012615	49012755	ENSG00000178252.17|WDR6|PPIG|PPIG	918	+	2.3971653	1.085229	-1.0	-1.0
chr3	49014824	49015294	ENSG00000178252.17|WDR6|PPIG|PPIG	978	+	3.6948156	1.6592475	-1.0	-1.0
chr3	49012890	49012990	ENSG00000178252.17|WDR6|PPIG|PPIG	901	+	2.35058	1.0058519	-1.0	-1.0
chr3	49012760	49012875	ENSG00000178252.17|WDR6|PPIG|PPIG	902	+	2.1696134	1.0109817	-1.0	-1.0
chr3	49014090	49014499	ENSG00000178252.17|WDR6|PPIG|PPIG	969	+	3.2059574	1.5124601	-1.0	-1.0
chr3	49022701	49023001	ENSG00000178057.14|NDUFAF3|PPIG|PPIG	961	+	5.2613974	1.414279	-1.0	-1.0
chr3	49028690	49028806	ENSG00000178035.11|IMPDH2|PPIG|PPIG	969	-	4.635019	1.508471	-1.0	-1.0
chr3	49026706	49026846	ENSG00000178035.11|IMPDH2|PPIG|PPIG	910	-	2.9246058	1.0442377	-1.0	-1.0
chr3	49033127	49033227	ENSG00000198218.10|QRICH1|PPIG|PPIG	901	-	2.5484557	1.0060053	-1.0	-1.0
chr3	49101619	49101705	ENSG00000172053.17|QARS|PPIG|PPIG	990	-	5.411169	1.9821914	-1.0	-1.0
chr3	49103332	49103497	ENSG00000172053.17|QARS|PPIG|PPIG	954	-	2.950486	1.3381	-1.0	-1.0
chr3	49103542	49103767	ENSG00000172053.17|QARS|PPIG|PPIG	932	-	2.58859	1.1654276	-1.0	-1.0
chr3	49099519	49099634	ENSG00000172053.17|QARS|PPIG|PPIG	919	-	2.4893825	1.0902765	-1.0	-1.0
chr3	49098806	49098989	ENSG00000172053.17|QARS|PPIG|PPIG	969	-	3.8598495	1.5152057	-1.0	-1.0
chr3	49099895	49100298	ENSG00000172053.17|QARS|PPIG|PPIG	965	-	4.0632386	1.4518411	-1.0	-1.0
chr3	49101827	49101899	ENSG00000172053.17|QARS|PPIG|PPIG	994	-	4.5475993	2.1980538	-1.0	-1.0
chr3	49100379	49100458	ENSG00000172053.17|QARS|PPIG|PPIG	972	-	3.3655884	1.551522	-1.0	-1.0
chr3	49103792	49104032	ENSG00000172053.17|QARS|PPIG|PPIG	980	-	3.4174058	1.6974186	-1.0	-1.0
chr3	49099109	49099253	ENSG00000172053.17|QARS|PPIG|PPIG	939	-	2.8261385	1.2112846	-1.0	-1.0
chr3	49102418	49102472	ENSG00000172053.17|QARS|PPIG|PPIG	994	-	5.856988	2.225403	-1.0	-1.0
chr3	49100574	49100729	ENSG00000172053.17|QARS|PPIG|PPIG	959	-	3.6395547	1.3872998	-1.0	-1.0
chr3	49098306	49098766	ENSG00000172053.17|QARS|PPIG|PPIG	971	-	3.6160285	1.5424923	-1.0	-1.0
chr3	49102204	49102265	ENSG00000172053.17|QARS|PPIG|PPIG	981	-	3.209131	1.7292778	-1.0	-1.0
chr3	49097991	49098306	ENSG00000172053.17|QARS|PPIG|PPIG	937	-	2.9059823	1.2017618	-1.0	-1.0
chr3	49119021	49119126	ENSG00000172046.18|USP19|PPIG|PPIG	908	-	6.319131	1.0365589	-1.0	-1.0
chr3	49115813	49115913	ENSG00000172046.18|USP19|PPIG|PPIG	905	-	6.3343077	1.0209664	-1.0	-1.0
chr3	49119141	49119241	ENSG00000172046.18|USP19|PPIG|PPIG	904	-	6.1352725	1.0159975	-1.0	-1.0
chr3	49116279	49116351	ENSG00000172046.18|USP19|PPIG|PPIG	961	-	6.5781093	1.4092505	-1.0	-1.0
chr3	49116726	49116876	ENSG00000172046.18|USP19|PPIG|PPIG	944	-	6.103245	1.2491568	-1.0	-1.0
chr3	49117656	49117766	ENSG00000172046.18|USP19|PPIG|PPIG	943	-	3.151389	1.2437123	-1.0	-1.0
chr3	49110949	49111079	ENSG00000172046.18|USP19|PPIG|PPIG	958	-	5.001508	1.3798302	-1.0	-1.0
chr3	49116460	49116560	ENSG00000172046.18|USP19|PPIG|PPIG	903	-	3.2125385	1.0135013	-1.0	-1.0
chr3	49121943	49122085	ENSG00000172037.13|LAMB2|PPIG|PPIG	945	-	2.4660597	1.2579994	-1.0	-1.0
chr3	49124364	49124609	ENSG00000172037.13|LAMB2|PPIG|PPIG	947	-	2.9178264	1.2740352	-1.0	-1.0
chr3	49130230	49130370	ENSG00000172037.13|LAMB2|PPIG|PPIG	918	-	2.3955402	1.0854888	-1.0	-1.0
chr3	49122162	49122402	ENSG00000172037.13|LAMB2|PPIG|PPIG	971	-	3.378916	1.5365145	-1.0	-1.0
chr3	49121683	49121818	ENSG00000172037.13|LAMB2|PPIG|PPIG	917	-	2.3756118	1.0795833	-1.0	-1.0
chr3	49125966	49126183	ENSG00000172037.13|LAMB2|PPIG|PPIG	943	-	2.7798586	1.2430485	-1.0	-1.0
chr3	49126362	49126492	ENSG00000172037.13|LAMB2|PPIG|PPIG	947	-	2.6576297	1.2773515	-1.0	-1.0
chr3	49121218	49121418	ENSG00000172037.13|LAMB2|PPIG|PPIG	941	-	3.0964189	1.2322136	-1.0	-1.0
chr3	49132906	49133006	ENSG00000172037.13|LAMB2|PPIG|PPIG	905	-	2.3119478	1.0210662	-1.0	-1.0
chr3	49130739	49130859	ENSG00000172037.13|LAMB2|PPIG|PPIG	937	-	2.946315	1.2026635	-1.0	-1.0
chr3	49129324	49129603	ENSG00000172037.13|LAMB2|PPIG|PPIG	919	-	2.8284426	1.0901428	-1.0	-1.0
chr3	49132269	49132405	ENSG00000172037.13|LAMB2|PPIG|PPIG	962	-	3.2193978	1.4223894	-1.0	-1.0
chr3	49125004	49125199	ENSG00000172037.13|LAMB2|PPIG|PPIG	958	-	3.1536326	1.3773737	-1.0	-1.0
chr3	49130949	49131152	ENSG00000172037.13|LAMB2|PPIG|PPIG	929	-	2.8708692	1.1500523	-1.0	-1.0
chr3	49132490	49132655	ENSG00000172037.13|LAMB2|PPIG|PPIG	948	-	2.973794	1.2825819	-1.0	-1.0
chr3	49131599	49131723	ENSG00000172037.13|LAMB2|PPIG|PPIG	929	-	2.7932153	1.1516805	-1.0	-1.0
chr3	49125727	49125890	ENSG00000172037.13|LAMB2|PPIG|PPIG	950	-	3.0665	1.3019407	-1.0	-1.0
chr3	49129244	49129324	ENSG00000172037.13|LAMB2|PPIG|PPIG	946	-	2.7376785	1.2642983	-1.0	-1.0
chr3	49129838	49130013	ENSG00000172037.13|LAMB2|PPIG|PPIG	973	-	3.527159	1.5607083	-1.0	-1.0
chr3	49129019	49129152	ENSG00000172037.13|LAMB2|PPIG|PPIG	958	-	2.9792562	1.3811779	-1.0	-1.0
chr3	49129603	49129716	ENSG00000172037.13|LAMB2|PPIG|PPIG	969	-	3.1906507	1.5032551	-1.0	-1.0
chr3	49125252	49125367	ENSG00000172037.13|LAMB2|PPIG|PPIG	923	-	2.5690706	1.1140552	-1.0	-1.0
chr3	49121443	49121596	ENSG00000172037.13|LAMB2|PPIG|PPIG	934	-	3.1107657	1.1810932	-1.0	-1.0
chr3	49124189	49124334	ENSG00000172037.13|LAMB2|PPIG|PPIG	937	-	2.522254	1.200534	-1.0	-1.0
chr3	49124715	49124920	ENSG00000172037.13|LAMB2|PPIG|PPIG	932	-	2.9235923	1.1700561	-1.0	-1.0
chr3	49128457	49128819	ENSG00000172037.13|LAMB2|PPIG|PPIG	984	-	4.2117314	1.7885718	-1.0	-1.0
chr3	49123729	49124100	ENSG00000172037.13|LAMB2|PPIG|PPIG	919	-	2.7063107	1.0909144	-1.0	-1.0
chr3	49122592	49123327	ENSG00000172037.13|LAMB2|PPIG|PPIG	935	-	2.7218738	1.1863171	-1.0	-1.0
chr3	49284465	49284584	ENSG00000114316.12|USP4|PPIG|PPIG	970	-	4.3495293	1.5193858	-1.0	-1.0
chr3	49286202	49286325	ENSG00000114316.12|USP4|PPIG|PPIG	943	-	4.3990526	1.2428805	-1.0	-1.0
chr3	49318308	49318428	ENSG00000114316.12|USP4|PPIG|PPIG	902	-	6.377515	1.0102607	-1.0	-1.0
chr3	49324908	49325039	ENSG00000114316.12|USP4|PPIG|PPIG	965	-	4.2913423	1.4585116	-1.0	-1.0
chr3	49298551	49298635	ENSG00000114316.12|USP4|PPIG|PPIG	905	-	4.191188	1.0241733	-1.0	-1.0
chr3	49283991	49284131	ENSG00000114316.12|USP4|PPIG|PPIG	906	-	6.201761	1.027262	-1.0	-1.0
chr3	49302383	49302513	ENSG00000114316.12|USP4|PPIG|PPIG	960	-	3.5524585	1.4026943	-1.0	-1.0
chr3	49362495	49362626	ENSG00000067560.10|RHOA|PPIG|PPIG	917	-	2.652716	1.0814611	-1.0	-1.0
chr3	49412530	49412650	ENSG00000145022.4|TCTA|PPIG|PPIG	905	+	6.256585	1.0211997	-1.0	-1.0
chr3	49421465	49421610	ENSG00000145020.15|AMT|PPIG|PPIG	961	-	6.634999	1.4065288	-1.0	-1.0
chr3	49420155	49420390	ENSG00000145020.15|AMT|PPIG|PPIG	980	-	5.769712	1.7082715	-1.0	-1.0
chr3	49417784	49417999	ENSG00000145020.15|AMT|PPIG|PPIG	942	-	3.4404328	1.2397071	-1.0	-1.0
chr3	49417564	49417754	ENSG00000145020.15|AMT|PPIG|PPIG	926	-	3.5167973	1.1328729	-1.0	-1.0
chr3	49419635	49419850	ENSG00000145020.15|AMT|PPIG|PPIG	963	-	3.520078	1.4271913	-1.0	-1.0
chr3	49418915	49419470	ENSG00000145020.15|AMT|PPIG|PPIG	972	-	4.5007377	1.5525546	-1.0	-1.0
chr3	49418970	49419151	ENSG00000283189.2|AC104452.1|PPIG|PPIG	963	-	3.7609472	1.4359984	-1.0	-1.0
chr3	49419151	49419256	ENSG00000283189.2|AC104452.1|PPIG|PPIG	905	-	2.6011186	1.022901	-1.0	-1.0
chr3	49420154	49420342	ENSG00000283189.2|AC104452.1|PPIG|PPIG	979	-	5.0762	1.6868547	-1.0	-1.0
chr3	49419259	49419469	ENSG00000283189.2|AC104452.1|PPIG|PPIG	987	-	7.1619368	1.8997488	-1.0	-1.0
chr3	49417566	49417718	ENSG00000283189.2|AC104452.1|PPIG|PPIG	931	-	3.7879667	1.1584402	-1.0	-1.0
chr3	49419634	49419849	ENSG00000283189.2|AC104452.1|PPIG|PPIG	962	-	3.5063713	1.4241486	-1.0	-1.0
chr3	49417817	49417973	ENSG00000283189.2|AC104452.1|PPIG|PPIG	945	-	3.18756	1.2608465	-1.0	-1.0
chr3	49421491	49421621	ENSG00000283189.2|AC104452.1|PPIG|PPIG	954	-	6.5811663	1.3356059	-1.0	-1.0
chr3	49683044	49683164	ENSG00000164062.12|APEH|PPIG|PPIG	905	+	2.3294134	1.0226775	-1.0	-1.0
chr3	49681886	49681967	ENSG00000164062.12|APEH|PPIG|PPIG	976	+	4.7868667	1.6141639	-1.0	-1.0
chr3	49682347	49682436	ENSG00000164062.12|APEH|PPIG|PPIG	975	+	4.0430484	1.597963	-1.0	-1.0
chr3	49675890	49676325	ENSG00000164062.12|APEH|PPIG|PPIG	978	+	4.53423	1.6515843	-1.0	-1.0
chr3	49676902	49677025	ENSG00000164062.12|APEH|PPIG|PPIG	982	+	4.266043	1.7390332	-1.0	-1.0
chr3	49674471	49674616	ENSG00000164062.12|APEH|PPIG|PPIG	926	+	2.7374938	1.1323404	-1.0	-1.0
chr3	49675182	49675367	ENSG00000164062.12|APEH|PPIG|PPIG	974	+	3.8124247	1.5931492	-1.0	-1.0
chr3	49680540	49680629	ENSG00000164062.12|APEH|PPIG|PPIG	905	+	2.6005101	1.0210662	-1.0	-1.0
chr3	49681721	49681805	ENSG00000164062.12|APEH|PPIG|PPIG	976	+	4.185445	1.6178154	-1.0	-1.0
chr3	49676335	49676516	ENSG00000164062.12|APEH|PPIG|PPIG	963	+	3.3266191	1.4359025	-1.0	-1.0
chr3	49682545	49682645	ENSG00000164062.12|APEH|PPIG|PPIG	950	+	3.6387928	1.2987075	-1.0	-1.0
chr3	49678851	49678949	ENSG00000164062.12|APEH|PPIG|PPIG	975	+	3.1439312	1.5964952	-1.0	-1.0
chr3	49682827	49682945	ENSG00000164062.12|APEH|PPIG|PPIG	978	+	3.845638	1.6655601	-1.0	-1.0
chr3	49675637	49675782	ENSG00000164062.12|APEH|PPIG|PPIG	982	+	5.0594316	1.7452174	-1.0	-1.0
chr3	49681100	49681239	ENSG00000164062.12|APEH|PPIG|PPIG	969	+	3.9272528	1.5093296	-1.0	-1.0
chr3	49677572	49677633	ENSG00000164062.12|APEH|PPIG|PPIG	986	+	5.1147285	1.8594055	-1.0	-1.0
chr3	49679592	49679727	ENSG00000164062.12|APEH|PPIG|PPIG	958	+	4.4209185	1.3776166	-1.0	-1.0
chr3	49676608	49676700	ENSG00000164062.12|APEH|PPIG|PPIG	933	+	2.8097224	1.1762694	-1.0	-1.0
chr3	49687148	49687663	ENSG00000173531.15|MST1|PPIG|PPIG	977	-	3.3800387	1.635903	-1.0	-1.0
chr3	49686860	49687067	ENSG00000173531.15|MST1|PPIG|PPIG	998	-	3.9071043	2.6445065	-1.0	-1.0
chr3	49687749	49687979	ENSG00000173531.15|MST1|PPIG|PPIG	958	-	3.5467234	1.3783854	-1.0	-1.0
chr3	49685595	49686840	ENSG00000173531.15|MST1|PPIG|PPIG	988	-	3.9387422	1.9291797	-1.0	-1.0
chr3	49683956	49684189	ENSG00000173531.15|MST1|PPIG|PPIG	941	-	3.0884955	1.232149	-1.0	-1.0
chr3	49688514	49688704	ENSG00000173531.15|MST1|PPIG|PPIG	961	-	4.3703275	1.4084641	-1.0	-1.0
chr3	49684313	49684448	ENSG00000173531.15|MST1|PPIG|PPIG	996	-	6.028043	2.3475497	-1.0	-1.0
chr3	49684549	49685506	ENSG00000173531.15|MST1|PPIG|PPIG	993	-	4.7104897	2.1427703	-1.0	-1.0
chr3	49684737	49684983	ENSG00000259970.1|AC099668.1|PPIG|PPIG	989	-	4.0444794	1.977328	-1.0	-1.0
chr3	49684524	49684656	ENSG00000259970.1|AC099668.1|PPIG|PPIG	986	-	3.9967937	1.8654703	-1.0	-1.0
chr3	49699280	49699467	ENSG00000164068.15|RNF123|PPIG|PPIG	942	+	6.478282	1.239428	-1.0	-1.0
chr3	49698754	49698822	ENSG00000164068.15|RNF123|PPIG|PPIG	975	+	3.1457376	1.5937055	-1.0	-1.0
chr3	49712478	49712858	ENSG00000164068.15|RNF123|PPIG|PPIG	931	+	2.7925298	1.1595906	-1.0	-1.0
chr3	49716101	49716177	ENSG00000164068.15|RNF123|PPIG|PPIG	992	+	4.885031	2.0979178	-1.0	-1.0
chr3	49713737	49713992	ENSG00000164068.15|RNF123|PPIG|PPIG	984	+	4.4540663	1.8061433	-1.0	-1.0
chr3	49705793	49706065	ENSG00000164068.15|RNF123|PPIG|PPIG	943	+	3.2428246	1.2427195	-1.0	-1.0
chr3	49689498	49689673	ENSG00000164068.15|RNF123|PPIG|PPIG	985	+	5.595326	1.8110081	-1.0	-1.0
chr3	49699667	49699897	ENSG00000164068.15|RNF123|PPIG|PPIG	975	+	5.329782	1.6085075	-1.0	-1.0
chr3	49697079	49697222	ENSG00000164068.15|RNF123|PPIG|PPIG	980	+	3.60379	1.7050759	-1.0	-1.0
chr3	49702333	49702405	ENSG00000164068.15|RNF123|PPIG|PPIG	977	+	3.4334114	1.634389	-1.0	-1.0
chr3	49699105	49699265	ENSG00000164068.15|RNF123|PPIG|PPIG	921	+	2.549539	1.1017275	-1.0	-1.0
chr3	49700167	49700564	ENSG00000164068.15|RNF123|PPIG|PPIG	961	+	4.1082883	1.4086933	-1.0	-1.0
chr3	49701810	49702144	ENSG00000164068.15|RNF123|PPIG|PPIG	984	+	4.7715697	1.7958864	-1.0	-1.0
chr3	49691424	49691509	ENSG00000164068.15|RNF123|PPIG|PPIG	949	+	2.9101503	1.2941967	-1.0	-1.0
chr3	49702632	49702753	ENSG00000164068.15|RNF123|PPIG|PPIG	962	+	3.323228	1.4244852	-1.0	-1.0
chr3	49703426	49703528	ENSG00000164068.15|RNF123|PPIG|PPIG	942	+	2.7777805	1.2343502	-1.0	-1.0
chr3	49698979	49699105	ENSG00000164068.15|RNF123|PPIG|PPIG	988	+	4.5846176	1.9301207	-1.0	-1.0
chr3	49698439	49698526	ENSG00000164068.15|RNF123|PPIG|PPIG	938	+	2.64292	1.209343	-1.0	-1.0
chr3	49700759	49700879	ENSG00000164068.15|RNF123|PPIG|PPIG	904	+	6.2186017	1.0171762	-1.0	-1.0
chr3	49715566	49715714	ENSG00000164068.15|RNF123|PPIG|PPIG	972	+	3.3918257	1.5480365	-1.0	-1.0
chr3	49704649	49704844	ENSG00000164068.15|RNF123|PPIG|PPIG	959	+	3.7466915	1.3879093	-1.0	-1.0
chr3	49720989	49721105	ENSG00000164068.15|RNF123|PPIG|PPIG	922	+	2.7799535	1.1105309	-1.0	-1.0
chr3	49698051	49698137	ENSG00000164068.15|RNF123|PPIG|PPIG	954	+	2.6405742	1.3341782	-1.0	-1.0
chr3	49701490	49701608	ENSG00000164068.15|RNF123|PPIG|PPIG	951	+	2.6558795	1.309313	-1.0	-1.0
chr3	49699467	49699577	ENSG00000164068.15|RNF123|PPIG|PPIG	975	+	3.3549283	1.6080056	-1.0	-1.0
chr3	49720799	49720959	ENSG00000164068.15|RNF123|PPIG|PPIG	955	+	3.724804	1.3481988	-1.0	-1.0
chr3	49697884	49697939	ENSG00000164068.15|RNF123|PPIG|PPIG	976	+	4.073881	1.6203383	-1.0	-1.0
chr3	49715821	49716043	ENSG00000164068.15|RNF123|PPIG|PPIG	954	+	3.0374641	1.3345063	-1.0	-1.0
chr3	49706790	49706898	ENSG00000164068.15|RNF123|PPIG|PPIG	953	+	2.6316383	1.3250848	-1.0	-1.0
chr3	49704904	49705186	ENSG00000164068.15|RNF123|PPIG|PPIG	978	+	4.3470073	1.6630963	-1.0	-1.0
chr3	49705533	49705758	ENSG00000164068.15|RNF123|PPIG|PPIG	974	+	4.0349584	1.5924947	-1.0	-1.0
chr3	49697362	49697457	ENSG00000164068.15|RNF123|PPIG|PPIG	972	+	3.4161863	1.5476707	-1.0	-1.0
chr3	49716392	49716477	ENSG00000164068.15|RNF123|PPIG|PPIG	967	+	3.2313616	1.4818404	-1.0	-1.0
chr3	49691129	49691247	ENSG00000164068.15|RNF123|PPIG|PPIG	991	+	4.705305	2.0495367	-1.0	-1.0
chr3	49723602	49723702	ENSG00000173540.12|GMPPB|PPIG|PPIG	905	-	6.181368	1.0209664	-1.0	-1.0
chr3	49723365	49723472	ENSG00000173540.12|GMPPB|PPIG|PPIG	903	-	6.2879434	1.0144004	-1.0	-1.0
chr3	49808019	49808112	ENSG00000182179.12|UBA7|PPIG|PPIG	908	-	6.201662	1.0378287	-1.0	-1.0
chr3	49811338	49811488	ENSG00000182179.12|UBA7|PPIG|PPIG	904	-	6.2969584	1.01571	-1.0	-1.0
chr3	49810983	49811108	ENSG00000182179.12|UBA7|PPIG|PPIG	961	-	4.5948567	1.4064913	-1.0	-1.0
chr3	49813066	49813168	ENSG00000182179.12|UBA7|PPIG|PPIG	904	-	6.3878555	1.0169578	-1.0	-1.0
chr3	49829616	49829771	ENSG00000183763.8|TRAIP|PPIG|PPIG	905	-	6.2123437	1.0219889	-1.0	-1.0
chr3	49839725	49839855	ENSG00000183763.8|TRAIP|PPIG|PPIG	951	-	6.5502806	1.3075192	-1.0	-1.0
chr3	49841840	49841939	ENSG00000183763.8|TRAIP|PPIG|PPIG	906	-	6.1746817	1.025039	-1.0	-1.0
chr3	49999439	49999513	ENSG00000004534.14|RBM6|PPIG|PPIG	962	+	2.9615085	1.4151961	-1.0	-1.0
chr3	49962575	49962750	ENSG00000004534.14|RBM6|PPIG|PPIG	952	+	2.9612548	1.3205557	-1.0	-1.0
chr3	50048244	50048319	ENSG00000004534.14|RBM6|PPIG|PPIG	964	+	3.5220234	1.4435009	-1.0	-1.0
chr3	50077007	50077132	ENSG00000004534.14|RBM6|PPIG|PPIG	953	+	3.046909	1.3280447	-1.0	-1.0
chr3	50059602	50059746	ENSG00000004534.14|RBM6|PPIG|PPIG	960	+	2.6234894	1.3984895	-1.0	-1.0
chr3	50065030	50065126	ENSG00000004534.14|RBM6|PPIG|PPIG	987	+	2.8817294	1.8934743	-1.0	-1.0
chr3	50054270	50054370	ENSG00000004534.14|RBM6|PPIG|PPIG	905	+	2.2701368	1.0205173	-1.0	-1.0
chr3	50061461	50061566	ENSG00000004534.14|RBM6|PPIG|PPIG	927	+	3.008077	1.1391478	-1.0	-1.0
chr3	50075172	50075330	ENSG00000004534.14|RBM6|PPIG|PPIG	950	+	2.461867	1.302981	-1.0	-1.0
chr3	50092042	50092182	ENSG00000004534.14|RBM6|PPIG|PPIG	917	+	2.4194272	1.0786958	-1.0	-1.0
chr3	49968557	49968727	ENSG00000004534.14|RBM6|PPIG|PPIG	915	+	2.3435333	1.0684643	-1.0	-1.0
chr3	49972058	49972148	ENSG00000004534.14|RBM6|PPIG|PPIG	970	+	2.8233213	1.5274482	-1.0	-1.0
chr3	50099981	50100045	ENSG00000004534.14|RBM6|PPIG|PPIG	989	+	3.4909968	1.9729509	-1.0	-1.0
chr3	50061976	50062108	ENSG00000004534.14|RBM6|PPIG|PPIG	904	+	2.2428455	1.0162026	-1.0	-1.0
chr3	49967392	49967527	ENSG00000004534.14|RBM6|PPIG|PPIG	941	+	2.829478	1.2307583	-1.0	-1.0
chr3	50060955	50060998	ENSG00000004534.14|RBM6|PPIG|PPIG	981	+	4.4259224	1.7144626	-1.0	-1.0
chr3	50061139	50061221	ENSG00000004534.14|RBM6|PPIG|PPIG	948	+	2.5188956	1.2861059	-1.0	-1.0
chr3	50066271	50066486	ENSG00000004534.14|RBM6|PPIG|PPIG	964	+	3.0165315	1.4484191	-1.0	-1.0
chr3	50058426	50058641	ENSG00000004534.14|RBM6|PPIG|PPIG	932	+	2.741472	1.165779	-1.0	-1.0
chr3	49940086	49940225	ENSG00000004534.14|RBM6|PPIG|PPIG	935	+	2.6216502	1.1885343	-1.0	-1.0
chr3	50093749	50093874	ENSG00000004534.14|RBM6|PPIG|PPIG	904	+	2.0098999	1.01854	-1.0	-1.0
chr3	50070454	50070552	ENSG00000004534.14|RBM6|PPIG|PPIG	959	+	2.6675045	1.3856122	-1.0	-1.0
chr3	49975322	49975392	ENSG00000004534.14|RBM6|PPIG|PPIG	975	+	3.1157765	1.5942689	-1.0	-1.0
chr3	50057727	50058003	ENSG00000004534.14|RBM6|PPIG|PPIG	970	+	2.8787038	1.5205123	-1.0	-1.0
chr3	50110378	50110463	ENSG00000003756.16|RBM5|PPIG|PPIG	902	+	2.361327	1.009111	-1.0	-1.0
chr3	50093727	50093927	ENSG00000003756.16|RBM5|PPIG|PPIG	907	+	2.1276572	1.0334938	-1.0	-1.0
chr3	50105548	50105709	ENSG00000003756.16|RBM5|PPIG|PPIG	981	+	3.8070416	1.7206101	-1.0	-1.0
chr3	50107480	50107569	ENSG00000003756.16|RBM5|PPIG|PPIG	984	+	4.417274	1.7837391	-1.0	-1.0
chr3	50109602	50109727	ENSG00000003756.16|RBM5|PPIG|PPIG	948	+	3.1102312	1.2820063	-1.0	-1.0
chr3	50115905	50116045	ENSG00000003756.16|RBM5|PPIG|PPIG	926	+	2.2925253	1.1323814	-1.0	-1.0
chr3	50099981	50100101	ENSG00000003756.16|RBM5|PPIG|PPIG	973	+	2.8417847	1.5729285	-1.0	-1.0
chr3	50113333	50113544	ENSG00000003756.16|RBM5|PPIG|PPIG	967	+	2.7108686	1.4755653	-1.0	-1.0
chr3	50118545	50118740	ENSG00000003756.16|RBM5|PPIG|PPIG	948	+	3.0527394	1.2823285	-1.0	-1.0
chr3	50104247	50104308	ENSG00000003756.16|RBM5|PPIG|PPIG	941	+	2.866895	1.2308795	-1.0	-1.0
chr3	50103046	50103161	ENSG00000003756.16|RBM5|PPIG|PPIG	956	+	4.50051	1.3587074	-1.0	-1.0
chr3	50104991	50105142	ENSG00000003756.16|RBM5|PPIG|PPIG	971	+	3.4049556	1.5307851	-1.0	-1.0
chr3	50117073	50117379	ENSG00000003756.16|RBM5|PPIG|PPIG	970	+	3.6210415	1.5172664	-1.0	-1.0
chr3	50108231	50108305	ENSG00000003756.16|RBM5|PPIG|PPIG	946	+	2.6173675	1.2636515	-1.0	-1.0
chr3	50100516	50100661	ENSG00000003756.16|RBM5|PPIG|PPIG	910	+	2.2517395	1.0439864	-1.0	-1.0
chr3	50092042	50092182	ENSG00000003756.16|RBM5|PPIG|PPIG	916	+	2.4194272	1.0756636	-1.0	-1.0
chr3	50106739	50106859	ENSG00000003756.16|RBM5|PPIG|PPIG	997	+	8.04157	2.498041	-1.0	-1.0
chr3	50113954	50114289	ENSG00000003756.16|RBM5|PPIG|PPIG	940	+	2.680789	1.2217643	-1.0	-1.0
chr3	50218269	50218524	ENSG00000188338.14|SLC38A3|PPIG|PPIG	946	+	2.6795106	1.2667638	-1.0	-1.0
chr3	50214148	50214300	ENSG00000188338.14|SLC38A3|PPIG|PPIG	947	+	2.8563826	1.2754118	-1.0	-1.0
chr3	50215346	50215459	ENSG00000188338.14|SLC38A3|PPIG|PPIG	925	+	2.3738728	1.1255795	-1.0	-1.0
chr3	50220087	50220197	ENSG00000188338.14|SLC38A3|PPIG|PPIG	918	+	2.6348243	1.0858023	-1.0	-1.0
chr3	50218803	50218928	ENSG00000188338.14|SLC38A3|PPIG|PPIG	968	+	5.0560193	1.4906143	-1.0	-1.0
chr3	50214652	50214807	ENSG00000188338.14|SLC38A3|PPIG|PPIG	946	+	3.3634982	1.26768	-1.0	-1.0
chr3	50218554	50218717	ENSG00000188338.14|SLC38A3|PPIG|PPIG	967	+	3.136911	1.4801569	-1.0	-1.0
chr3	50215739	50215821	ENSG00000188338.14|SLC38A3|PPIG|PPIG	988	+	5.227484	1.9094821	-1.0	-1.0
chr3	50215543	50215636	ENSG00000188338.14|SLC38A3|PPIG|PPIG	907	+	2.3144178	1.0331194	-1.0	-1.0
chr3	50214401	50214483	ENSG00000188338.14|SLC38A3|PPIG|PPIG	904	+	2.8739126	1.0184536	-1.0	-1.0
chr3	50219880	50219984	ENSG00000188338.14|SLC38A3|PPIG|PPIG	958	+	2.9355326	1.3810482	-1.0	-1.0
chr3	50217675	50217805	ENSG00000188338.14|SLC38A3|PPIG|PPIG	906	+	2.2611048	1.0254614	-1.0	-1.0
chr3	50256722	50256847	ENSG00000114353.16|GNAI2|PPIG|PPIG	940	+	3.5332336	1.2219449	-1.0	-1.0
chr3	50270560	50270720	ENSG00000012171.19|SEMA3B|PPIG|PPIG	924	+	2.5622365	1.1203808	-1.0	-1.0
chr3	50271087	50271181	ENSG00000012171.19|SEMA3B|PPIG|PPIG	989	+	3.3303897	1.9681629	-1.0	-1.0
chr3	50274442	50274577	ENSG00000012171.19|SEMA3B|PPIG|PPIG	946	+	2.5216217	1.2703052	-1.0	-1.0
chr3	50276804	50276904	ENSG00000012171.19|SEMA3B|PPIG|PPIG	902	+	2.1904328	1.0069512	-1.0	-1.0
chr3	50271360	50271475	ENSG00000012171.19|SEMA3B|PPIG|PPIG	980	+	3.0214684	1.6999363	-1.0	-1.0
chr3	50273268	50273823	ENSG00000012171.19|SEMA3B|PPIG|PPIG	983	+	3.054313	1.7651036	-1.0	-1.0
chr3	50270740	50271009	ENSG00000012171.19|SEMA3B|PPIG|PPIG	958	+	2.8932543	1.3776304	-1.0	-1.0
chr3	50273912	50274117	ENSG00000012171.19|SEMA3B|PPIG|PPIG	932	+	2.344627	1.16483	-1.0	-1.0
chr3	50274788	50275428	ENSG00000012171.19|SEMA3B|PPIG|PPIG	955	+	2.7229702	1.3432128	-1.0	-1.0
chr3	50275704	50275919	ENSG00000012171.19|SEMA3B|PPIG|PPIG	994	+	3.8677912	2.2270072	-1.0	-1.0
chr3	50270136	50270361	ENSG00000012171.19|SEMA3B|PPIG|PPIG	962	+	2.5786002	1.4208895	-1.0	-1.0
chr3	50276284	50276489	ENSG00000012171.19|SEMA3B|PPIG|PPIG	930	+	2.5847208	1.1570228	-1.0	-1.0
chr3	50275559	50275615	ENSG00000012171.19|SEMA3B|PPIG|PPIG	979	+	3.2224162	1.6809709	-1.0	-1.0
chr3	50270432	50270495	ENSG00000012171.19|SEMA3B|PPIG|PPIG	991	+	4.0444894	2.023366	-1.0	-1.0
chr3	50271480	50271595	ENSG00000012171.19|SEMA3B|PPIG|PPIG	903	+	2.4885616	1.0145206	-1.0	-1.0
chr3	50270495	50270560	ENSG00000012171.19|SEMA3B|PPIG|PPIG	947	+	2.7379513	1.2777694	-1.0	-1.0
chr3	50288803	50288973	ENSG00000214706.10|IFRD2|PPIG|PPIG	912	-	3.800078	1.055297	-1.0	-1.0
chr3	50288371	50288504	ENSG00000214706.10|IFRD2|PPIG|PPIG	943	-	2.93597	1.2442045	-1.0	-1.0
chr3	50288561	50288706	ENSG00000214706.10|IFRD2|PPIG|PPIG	947	-	2.9450006	1.277202	-1.0	-1.0
chr3	50288151	50288321	ENSG00000214706.10|IFRD2|PPIG|PPIG	936	-	4.182721	1.1964229	-1.0	-1.0
chr3	50289666	50289816	ENSG00000214706.10|IFRD2|PPIG|PPIG	914	-	3.037451	1.0630344	-1.0	-1.0
chr3	50289936	50290286	ENSG00000214706.10|IFRD2|PPIG|PPIG	965	-	3.7991016	1.4619339	-1.0	-1.0
chr3	50290306	50290626	ENSG00000214706.10|IFRD2|PPIG|PPIG	958	-	3.2624578	1.3779871	-1.0	-1.0
chr3	50331728	50331856	ENSG00000068028.17|RASSF1|PPIG|PPIG	904	-	6.336763	1.0162865	-1.0	-1.0
chr3	50330526	50330691	ENSG00000068028.17|RASSF1|PPIG|PPIG	951	-	5.9387145	1.309458	-1.0	-1.0
chr3	50331558	50331683	ENSG00000068028.17|RASSF1|PPIG|PPIG	942	-	6.102699	1.2391341	-1.0	-1.0
chr3	50331333	50331449	ENSG00000068028.17|RASSF1|PPIG|PPIG	944	-	3.0476532	1.2519655	-1.0	-1.0
chr3	50337121	50337276	ENSG00000068028.17|RASSF1|PPIG|PPIG	935	-	3.8439891	1.186798	-1.0	-1.0
chr3	50347758	50347868	ENSG00000114388.12|NPRL2|PPIG|PPIG	902	-	6.1427217	1.007379	-1.0	-1.0
chr3	50349353	50349513	ENSG00000114388.12|NPRL2|PPIG|PPIG	905	-	4.4642115	1.0200768	-1.0	-1.0
chr3	50348628	50348798	ENSG00000114388.12|NPRL2|PPIG|PPIG	912	-	3.7415876	1.0547738	-1.0	-1.0
chr3	50571016	50571201	ENSG00000114735.9|HEMK1|PPIG|PPIG	934	+	4.2774844	1.177529	-1.0	-1.0
chr3	50580028	50580298	ENSG00000114735.9|HEMK1|PPIG|PPIG	960	+	4.392955	1.3994347	-1.0	-1.0
chr3	50579843	50579988	ENSG00000114735.9|HEMK1|PPIG|PPIG	961	+	4.4118195	1.4108233	-1.0	-1.0
chr3	50578820	50578926	ENSG00000114735.9|HEMK1|PPIG|PPIG	973	+	4.3102355	1.5677704	-1.0	-1.0
chr3	50572114	50572208	ENSG00000114735.9|HEMK1|PPIG|PPIG	978	+	4.193123	1.6616409	-1.0	-1.0
chr3	50580358	50580503	ENSG00000114735.9|HEMK1|PPIG|PPIG	904	+	6.2710557	1.0193493	-1.0	-1.0
chr3	50577051	50577161	ENSG00000114735.9|HEMK1|PPIG|PPIG	937	+	6.491167	1.1998839	-1.0	-1.0
chr3	50646159	50646259	ENSG00000114738.10|MAPKAPK3|PPIG|PPIG	901	+	4.03903	1.0048764	-1.0	-1.0
chr3	51387707	51387862	ENSG00000145050.15|MANF|PPIG|PPIG	914	+	3.0185404	1.066628	-1.0	-1.0
chr3	51496713	51496813	ENSG00000145041.15|DCAF1|PPIG|PPIG	903	-	6.12591	1.0133793	-1.0	-1.0
chr3	51499882	51499997	ENSG00000145041.15|DCAF1|PPIG|PPIG	904	-	2.266392	1.0166968	-1.0	-1.0
chr3	51635682	51635789	ENSG00000164080.13|RAD54L2|PPIG|PPIG	941	+	4.3144403	1.2319529	-1.0	-1.0
chr3	51629333	51629468	ENSG00000164080.13|RAD54L2|PPIG|PPIG	951	+	3.6572814	1.3088503	-1.0	-1.0
chr3	51639383	51639583	ENSG00000164080.13|RAD54L2|PPIG|PPIG	978	+	6.720525	1.6595489	-1.0	-1.0
chr3	51590431	51590559	ENSG00000164080.13|RAD54L2|PPIG|PPIG	954	+	3.1468225	1.3372945	-1.0	-1.0
chr3	51937668	51937736	ENSG00000114767.6|RRP9|PPIG|PPIG	982	-	4.99563	1.7463504	-1.0	-1.0
chr3	51935341	51935471	ENSG00000114767.6|RRP9|PPIG|PPIG	979	-	5.4110646	1.6794255	-1.0	-1.0
chr3	51933707	51933781	ENSG00000114767.6|RRP9|PPIG|PPIG	912	-	6.483767	1.0558107	-1.0	-1.0
chr3	51937191	51937291	ENSG00000114767.6|RRP9|PPIG|PPIG	940	-	4.235695	1.2228377	-1.0	-1.0
chr3	51938094	51938199	ENSG00000114767.6|RRP9|PPIG|PPIG	942	-	3.100156	1.2373335	-1.0	-1.0
chr3	51945494	51945609	ENSG00000041880.14|PARP3|PPIG|PPIG	951	+	5.4886694	1.307029	-1.0	-1.0
chr3	51944804	51944969	ENSG00000041880.14|PARP3|PPIG|PPIG	946	+	4.7850485	1.270218	-1.0	-1.0
chr3	51944464	51944594	ENSG00000041880.14|PARP3|PPIG|PPIG	905	+	6.1748657	1.0239182	-1.0	-1.0
chr3	51944984	51945084	ENSG00000041880.14|PARP3|PPIG|PPIG	903	+	2.928155	1.0135013	-1.0	-1.0
chr3	51960139	51960320	ENSG00000090097.21|PCBP4|PPIG|PPIG	938	-	4.1005073	1.2049054	-1.0	-1.0
chr3	51961159	51961299	ENSG00000090097.21|PCBP4|PPIG|PPIG	926	-	2.9887593	1.1324065	-1.0	-1.0
chr3	51988286	51988396	ENSG00000114786.16|ABHD14A-ACY1|PPIG|PPIG	904	+	6.142167	1.0174849	-1.0	-1.0
chr3	51985206	51985271	ENSG00000114786.16|ABHD14A-ACY1|PPIG|PPIG	984	+	5.146556	1.8011317	-1.0	-1.0
chr3	51986176	51986741	ENSG00000114786.16|ABHD14A-ACY1|PPIG|PPIG	975	+	4.0446157	1.6030769	-1.0	-1.0
chr3	51987251	51987696	ENSG00000114786.16|ABHD14A-ACY1|PPIG|PPIG	968	+	4.192592	1.5015526	-1.0	-1.0
chr3	51988481	51988603	ENSG00000114786.16|ABHD14A-ACY1|PPIG|PPIG	927	+	3.3701584	1.1369202	-1.0	-1.0
chr3	51985851	51986026	ENSG00000114786.16|ABHD14A-ACY1|PPIG|PPIG	972	+	4.373364	1.5498121	-1.0	-1.0
chr3	51988765	51988826	ENSG00000114786.16|ABHD14A-ACY1|PPIG|PPIG	940	+	3.0878568	1.224953	-1.0	-1.0
chr3	51984046	51984226	ENSG00000114786.16|ABHD14A-ACY1|PPIG|PPIG	952	+	3.5553896	1.320317	-1.0	-1.0
chr3	51986906	51987251	ENSG00000114786.16|ABHD14A-ACY1|PPIG|PPIG	946	+	3.498014	1.2639749	-1.0	-1.0
chr3	51986176	51986326	ENSG00000243989.8|ACY1|PPIG|PPIG	953	+	3.2325735	1.330622	-1.0	-1.0
chr3	51987249	51987694	ENSG00000243989.8|ACY1|PPIG|PPIG	968	+	4.144526	1.4963379	-1.0	-1.0
chr3	51988289	51988399	ENSG00000243989.8|ACY1|PPIG|PPIG	903	+	6.12591	1.0134606	-1.0	-1.0
chr3	51985851	51986026	ENSG00000243989.8|ACY1|PPIG|PPIG	972	+	4.373364	1.5505239	-1.0	-1.0
chr3	51985124	51985324	ENSG00000243989.8|ACY1|PPIG|PPIG	973	+	4.072649	1.568702	-1.0	-1.0
chr3	51985339	51985444	ENSG00000243989.8|ACY1|PPIG|PPIG	902	+	2.583822	1.0100346	-1.0	-1.0
chr3	51988709	51988826	ENSG00000243989.8|ACY1|PPIG|PPIG	909	+	2.5600142	1.0415803	-1.0	-1.0
chr3	51988484	51988609	ENSG00000243989.8|ACY1|PPIG|PPIG	929	+	3.3264232	1.1457461	-1.0	-1.0
chr3	51986414	51986734	ENSG00000243989.8|ACY1|PPIG|PPIG	973	+	4.0425243	1.5754133	-1.0	-1.0
chr3	51984046	51984226	ENSG00000243989.8|ACY1|PPIG|PPIG	952	+	3.5553896	1.3212186	-1.0	-1.0
chr3	51987124	51987249	ENSG00000243989.8|ACY1|PPIG|PPIG	927	+	4.2237825	1.1349329	-1.0	-1.0
chr3	51986904	51987124	ENSG00000243989.8|ACY1|PPIG|PPIG	949	+	3.2612038	1.2919831	-1.0	-1.0
chr3	52146987	52147095	ENSG00000164087.7|POC1A|PPIG|PPIG	972	-	6.790061	1.5588149	-1.0	-1.0
chr3	52122378	52122477	ENSG00000164087.7|POC1A|PPIG|PPIG	976	-	6.7610683	1.6175992	-1.0	-1.0
chr3	52149815	52149930	ENSG00000164087.7|POC1A|PPIG|PPIG	904	-	6.1840057	1.0164489	-1.0	-1.0
chr3	52138168	52138268	ENSG00000164087.7|POC1A|PPIG|PPIG	905	-	2.6054995	1.0212663	-1.0	-1.0
chr3	52206646	52206746	ENSG00000023330.14|ALAS1|PPIG|PPIG	904	+	6.1352725	1.0159798	-1.0	-1.0
chr3	52278149	52278254	ENSG00000164091.11|WDR82|PPIG|PPIG	904	-	3.2903647	1.0182432	-1.0	-1.0
chr3	52292794	52292949	ENSG00000168237.17|GLYCTK|PPIG|PPIG	934	+	3.8010647	1.1805111	-1.0	-1.0
chr3	52290233	52290719	ENSG00000168237.17|GLYCTK|PPIG|PPIG	946	+	3.0569365	1.2667382	-1.0	-1.0
chr3	52291684	52291922	ENSG00000168237.17|GLYCTK|PPIG|PPIG	966	+	3.0995724	1.4743215	-1.0	-1.0
chr3	52290108	52290228	ENSG00000168237.17|GLYCTK|PPIG|PPIG	908	+	2.878182	1.0341063	-1.0	-1.0
chr3	52292259	52292519	ENSG00000168237.17|GLYCTK|PPIG|PPIG	927	+	2.6624718	1.1355176	-1.0	-1.0
chr3	52290959	52291214	ENSG00000168237.17|GLYCTK|PPIG|PPIG	974	+	3.1313381	1.5912849	-1.0	-1.0
chr3	52327881	52327996	ENSG00000114841.17|DNAH1|PPIG|PPIG	955	+	6.576463	1.3514509	-1.0	-1.0
chr3	52357613	52357723	ENSG00000114841.17|DNAH1|PPIG|PPIG	903	+	6.1897707	1.0144277	-1.0	-1.0
chr3	52356628	52356773	ENSG00000114841.17|DNAH1|PPIG|PPIG	951	+	6.556392	1.3118559	-1.0	-1.0
chr3	52362387	52362497	ENSG00000114841.17|DNAH1|PPIG|PPIG	902	+	6.1763506	1.0075774	-1.0	-1.0
chr3	52349998	52350103	ENSG00000114841.17|DNAH1|PPIG|PPIG	913	+	6.467025	1.061418	-1.0	-1.0
chr3	52404452	52404586	ENSG00000163930.9|BAP1|PPIG|PPIG	958	-	3.343295	1.3743856	-1.0	-1.0
chr3	52409553	52409608	ENSG00000163930.9|BAP1|PPIG|PPIG	944	-	3.034579	1.2538788	-1.0	-1.0
chr3	52405779	52405894	ENSG00000163930.9|BAP1|PPIG|PPIG	903	-	3.2608747	1.0140833	-1.0	-1.0
chr3	52406787	52406902	ENSG00000163930.9|BAP1|PPIG|PPIG	950	-	5.5025954	1.3010182	-1.0	-1.0
chr3	52403088	52403293	ENSG00000163930.9|BAP1|PPIG|PPIG	957	-	4.6986637	1.367144	-1.0	-1.0
chr3	52407957	52408072	ENSG00000163930.9|BAP1|PPIG|PPIG	929	-	3.1628077	1.1480267	-1.0	-1.0
chr3	52408473	52408588	ENSG00000163930.9|BAP1|PPIG|PPIG	945	-	3.4926686	1.2608312	-1.0	-1.0
chr3	52403415	52403555	ENSG00000163930.9|BAP1|PPIG|PPIG	921	-	2.7355707	1.1035357	-1.0	-1.0
chr3	52402778	52402923	ENSG00000163930.9|BAP1|PPIG|PPIG	961	-	4.7510467	1.4117825	-1.0	-1.0
chr3	52409841	52410006	ENSG00000163930.9|BAP1|PPIG|PPIG	941	-	2.5576847	1.2279067	-1.0	-1.0
chr3	52402601	52402674	ENSG00000163930.9|BAP1|PPIG|PPIG	976	-	4.150436	1.6223695	-1.0	-1.0
chr3	52406252	52406397	ENSG00000163930.9|BAP1|PPIG|PPIG	953	-	3.3718505	1.3236408	-1.0	-1.0
chr3	52480268	52480513	ENSG00000010322.15|NISCH|PPIG|PPIG	913	+	2.468414	1.0580068	-1.0	-1.0
chr3	52487990	52488115	ENSG00000010322.15|NISCH|PPIG|PPIG	907	+	6.2914944	1.0298331	-1.0	-1.0
chr3	52489595	52489705	ENSG00000010322.15|NISCH|PPIG|PPIG	929	+	5.727695	1.1503791	-1.0	-1.0
chr3	52476397	52476599	ENSG00000010322.15|NISCH|PPIG|PPIG	945	+	3.0369117	1.2625434	-1.0	-1.0
chr3	52477573	52477708	ENSG00000010322.15|NISCH|PPIG|PPIG	976	+	5.3170333	1.6159686	-1.0	-1.0
chr3	52480968	52481098	ENSG00000010322.15|NISCH|PPIG|PPIG	930	+	3.9337952	1.1577318	-1.0	-1.0
chr3	52484493	52484637	ENSG00000010322.15|NISCH|PPIG|PPIG	962	+	3.6612105	1.4189088	-1.0	-1.0
chr3	52480798	52480963	ENSG00000010322.15|NISCH|PPIG|PPIG	933	+	3.0123532	1.1742369	-1.0	-1.0
chr3	52488475	52488600	ENSG00000010322.15|NISCH|PPIG|PPIG	957	+	3.1803458	1.3673176	-1.0	-1.0
chr3	52458671	52458844	ENSG00000010322.15|NISCH|PPIG|PPIG	924	+	2.8503394	1.1205899	-1.0	-1.0
chr3	52479748	52479853	ENSG00000010322.15|NISCH|PPIG|PPIG	914	+	2.403119	1.0670023	-1.0	-1.0
chr3	52478358	52478578	ENSG00000010322.15|NISCH|PPIG|PPIG	961	+	3.9570115	1.4054102	-1.0	-1.0
chr3	52470858	52470907	ENSG00000010322.15|NISCH|PPIG|PPIG	985	+	7.0494695	1.8104745	-1.0	-1.0
chr3	52485777	52485827	ENSG00000010322.15|NISCH|PPIG|PPIG	978	+	4.879711	1.6646483	-1.0	-1.0
chr3	52491401	52491576	ENSG00000010322.15|NISCH|PPIG|PPIG	950	+	3.8495026	1.3033941	-1.0	-1.0
chr3	52471813	52471977	ENSG00000010322.15|NISCH|PPIG|PPIG	928	+	4.036418	1.1403588	-1.0	-1.0
chr3	52491871	52492006	ENSG00000010322.15|NISCH|PPIG|PPIG	960	+	3.8592873	1.3936653	-1.0	-1.0
chr3	52481583	52481748	ENSG00000010322.15|NISCH|PPIG|PPIG	917	+	6.420756	1.0794438	-1.0	-1.0
chr3	52457842	52457926	ENSG00000010322.15|NISCH|PPIG|PPIG	906	+	3.3498566	1.0245826	-1.0	-1.0
chr3	52487390	52487685	ENSG00000010322.15|NISCH|PPIG|PPIG	969	+	3.7197123	1.5049583	-1.0	-1.0
chr3	52533049	52533149	ENSG00000168268.10|NT5DC2|PPIG|PPIG	905	-	6.194997	1.0212663	-1.0	-1.0
chr3	52528182	52528311	ENSG00000168268.10|NT5DC2|PPIG|PPIG	953	-	2.9956946	1.3241578	-1.0	-1.0
chr3	52528636	52528765	ENSG00000168268.10|NT5DC2|PPIG|PPIG	979	-	4.2955494	1.6758202	-1.0	-1.0
chr3	52528006	52528074	ENSG00000168268.10|NT5DC2|PPIG|PPIG	988	-	4.577769	1.906064	-1.0	-1.0
chr3	52527293	52527488	ENSG00000168268.10|NT5DC2|PPIG|PPIG	960	-	3.194527	1.4024642	-1.0	-1.0
chr3	52527513	52527931	ENSG00000168268.10|NT5DC2|PPIG|PPIG	942	-	2.8046324	1.2340765	-1.0	-1.0
chr3	52525208	52525368	ENSG00000168268.10|NT5DC2|PPIG|PPIG	977	-	4.4179206	1.6424149	-1.0	-1.0
chr3	52528860	52528935	ENSG00000168268.10|NT5DC2|PPIG|PPIG	952	-	3.642482	1.3196707	-1.0	-1.0
chr3	52524816	52525101	ENSG00000168268.10|NT5DC2|PPIG|PPIG	947	-	3.1028826	1.2745892	-1.0	-1.0
chr3	52528445	52528539	ENSG00000168268.10|NT5DC2|PPIG|PPIG	961	-	3.418929	1.4132414	-1.0	-1.0
chr3	52679573	52679726	ENSG00000163939.18|PBRM1|PPIG|PPIG	916	-	2.4755108	1.0769668	-1.0	-1.0
chr3	52589069	52589239	ENSG00000163939.18|PBRM1|PPIG|PPIG	923	-	6.4274406	1.1131747	-1.0	-1.0
chr3	52685748	52685917	ENSG00000163939.18|PBRM1|PPIG|PPIG	919	-	2.4148614	1.0907393	-1.0	-1.0
chr3	52617261	52617361	ENSG00000163939.18|PBRM1|PPIG|PPIG	903	-	3.1995044	1.0135013	-1.0	-1.0
chr3	52662132	52662267	ENSG00000163939.18|PBRM1|PPIG|PPIG	939	-	2.798666	1.2173094	-1.0	-1.0
chr3	52694036	52694103	ENSG00000163938.16|GNL3|PPIG|PPIG	943	+	2.5004153	1.2415577	-1.0	-1.0
chr3	52686034	52686134	ENSG00000163938.16|GNL3|PPIG|PPIG	908	+	6.192727	1.0367302	-1.0	-1.0
chr3	52688108	52688206	ENSG00000163938.16|GNL3|PPIG|PPIG	919	+	2.4852738	1.0923939	-1.0	-1.0
chr3	52693169	52693319	ENSG00000163938.16|GNL3|PPIG|PPIG	925	+	2.6514533	1.1245127	-1.0	-1.0
chr3	52688994	52689206	ENSG00000163938.16|GNL3|PPIG|PPIG	980	+	3.3010004	1.6932377	-1.0	-1.0
chr3	52692891	52693041	ENSG00000163938.16|GNL3|PPIG|PPIG	931	+	2.5452952	1.1617973	-1.0	-1.0
chr3	52693646	52693807	ENSG00000163938.16|GNL3|PPIG|PPIG	933	+	2.3874187	1.1712444	-1.0	-1.0
chr3	52687591	52687691	ENSG00000163938.16|GNL3|PPIG|PPIG	900	+	2.151664	1.000324	-1.0	-1.0
chr3	52690851	52691066	ENSG00000163938.16|GNL3|PPIG|PPIG	973	+	3.019962	1.564179	-1.0	-1.0
chr3	52696216	52696331	ENSG00000016864.18|GLT8D1|PPIG|PPIG	903	-	6.1912203	1.0116314	-1.0	-1.0
chr3	52789802	52789917	ENSG00000055957.10|ITIH1|PPIG|PPIG	927	+	3.695792	1.1355536	-1.0	-1.0
chr3	52802666	52802801	ENSG00000162267.12|ITIH3|PPIG|PPIG	990	+	3.1877065	1.993145	-1.0	-1.0
chr3	52803854	52804179	ENSG00000162267.12|ITIH3|PPIG|PPIG	959	+	2.595665	1.3898556	-1.0	-1.0
chr3	52802238	52802519	ENSG00000162267.12|ITIH3|PPIG|PPIG	951	+	2.696592	1.3073071	-1.0	-1.0
chr3	52805705	52805890	ENSG00000162267.12|ITIH3|PPIG|PPIG	908	+	2.30607	1.0339314	-1.0	-1.0
chr3	52806900	52807100	ENSG00000162267.12|ITIH3|PPIG|PPIG	984	+	3.373517	1.783469	-1.0	-1.0
chr3	52797104	52797267	ENSG00000162267.12|ITIH3|PPIG|PPIG	995	+	4.0450416	2.3309593	-1.0	-1.0
chr3	52798965	52799091	ENSG00000162267.12|ITIH3|PPIG|PPIG	983	+	3.5867946	1.766851	-1.0	-1.0
chr3	52807746	52807911	ENSG00000162267.12|ITIH3|PPIG|PPIG	967	+	2.9939768	1.4880658	-1.0	-1.0
chr3	52804379	52804609	ENSG00000162267.12|ITIH3|PPIG|PPIG	914	+	2.362284	1.0672684	-1.0	-1.0
chr3	52795602	52795747	ENSG00000162267.12|ITIH3|PPIG|PPIG	951	+	3.6827204	1.3064383	-1.0	-1.0
chr3	52808571	52808806	ENSG00000162267.12|ITIH3|PPIG|PPIG	951	+	3.488183	1.3068863	-1.0	-1.0
chr3	52799371	52799488	ENSG00000162267.12|ITIH3|PPIG|PPIG	960	+	2.8856568	1.4021268	-1.0	-1.0
chr3	52800964	52801146	ENSG00000162267.12|ITIH3|PPIG|PPIG	949	+	2.6743612	1.2884898	-1.0	-1.0
chr3	52796246	52796391	ENSG00000162267.12|ITIH3|PPIG|PPIG	919	+	4.9365935	1.092822	-1.0	-1.0
chr3	52798205	52798370	ENSG00000162267.12|ITIH3|PPIG|PPIG	913	+	2.5001364	1.0602586	-1.0	-1.0
chr3	52808109	52808221	ENSG00000162267.12|ITIH3|PPIG|PPIG	967	+	2.9394922	1.4757279	-1.0	-1.0
chr3	52796738	52796838	ENSG00000162267.12|ITIH3|PPIG|PPIG	977	+	2.878609	1.6473904	-1.0	-1.0
chr3	52796480	52796647	ENSG00000162267.12|ITIH3|PPIG|PPIG	961	+	2.9555357	1.4069836	-1.0	-1.0
chr3	52800450	52800663	ENSG00000162267.12|ITIH3|PPIG|PPIG	959	+	2.6586883	1.3894551	-1.0	-1.0
chr3	52798669	52798769	ENSG00000162267.12|ITIH3|PPIG|PPIG	952	+	6.512864	1.3177499	-1.0	-1.0
chr3	52797930	52798190	ENSG00000162267.12|ITIH3|PPIG|PPIG	945	+	3.1528838	1.2604811	-1.0	-1.0
chr3	52806292	52806406	ENSG00000162267.12|ITIH3|PPIG|PPIG	993	+	3.84819	2.1486058	-1.0	-1.0
chr3	52799752	52799921	ENSG00000162267.12|ITIH3|PPIG|PPIG	971	+	2.8040876	1.5431007	-1.0	-1.0
chr3	52794767	52794896	ENSG00000162267.12|ITIH3|PPIG|PPIG	953	+	2.7370012	1.3290056	-1.0	-1.0
chr3	52797816	52797930	ENSG00000162267.12|ITIH3|PPIG|PPIG	918	+	2.233133	1.0876542	-1.0	-1.0
chr3	52842810	52842945	ENSG00000248592.7|TMEM110-MUSTN1|PPIG|PPIG	935	-	6.450647	1.1855551	-1.0	-1.0
chr3	52842810	52842945	ENSG00000213533.11|TMEM110|PPIG|PPIG	933	-	6.450647	1.1737005	-1.0	-1.0
chr3	53181468	53181573	ENSG00000163932.13|PRKCD|PPIG|PPIG	908	+	6.192727	1.0357684	-1.0	-1.0
chr3	53179626	53179766	ENSG00000163932.13|PRKCD|PPIG|PPIG	912	+	3.0451245	1.0541426	-1.0	-1.0
chr3	53185926	53186027	ENSG00000163932.13|PRKCD|PPIG|PPIG	904	+	2.5947835	1.0169003	-1.0	-1.0
chr3	53228275	53228359	ENSG00000163931.15|TKT|PPIG|PPIG	906	-	2.4236622	1.0247917	-1.0	-1.0
chr3	53234914	53235094	ENSG00000163931.15|TKT|PPIG|PPIG	923	-	2.7112296	1.1158664	-1.0	-1.0
chr3	53312240	53312379	ENSG00000272886.5|DCP1A|PPIG|PPIG	962	-	4.530855	1.4169259	-1.0	-1.0
chr3	53347382	53347487	ENSG00000272886.5|DCP1A|PPIG|PPIG	915	-	2.9852118	1.0698261	-1.0	-1.0
chr3	53821646	53821771	ENSG00000016391.10|CHDH|PPIG|PPIG	976	-	2.9789581	1.6230094	-1.0	-1.0
chr3	53818079	53818195	ENSG00000016391.10|CHDH|PPIG|PPIG	928	-	2.1115453	1.1405128	-1.0	-1.0
chr3	53823305	53824067	ENSG00000016391.10|CHDH|PPIG|PPIG	967	-	3.0906053	1.48437	-1.0	-1.0
chr3	53840928	53840999	ENSG00000016391.10|CHDH|PPIG|PPIG	974	-	3.8451364	1.589294	-1.0	-1.0
chr3	53818937	53819040	ENSG00000016391.10|CHDH|PPIG|PPIG	976	-	2.7299504	1.626602	-1.0	-1.0
chr3	53819040	53819531	ENSG00000016391.10|CHDH|PPIG|PPIG	983	-	3.5272436	1.7579088	-1.0	-1.0
chr3	53819531	53819674	ENSG00000016391.10|CHDH|PPIG|PPIG	986	-	2.7247295	1.8434415	-1.0	-1.0
chr3	53817779	53818019	ENSG00000016391.10|CHDH|PPIG|PPIG	957	-	4.494084	1.3674636	-1.0	-1.0
chr3	53820473	53820603	ENSG00000016391.10|CHDH|PPIG|PPIG	985	-	3.0363657	1.8338882	-1.0	-1.0
chr3	53822490	53822642	ENSG00000016391.10|CHDH|PPIG|PPIG	995	-	5.0140023	2.2607658	-1.0	-1.0
chr3	53849654	53849795	ENSG00000056736.9|IL17RB|PPIG|PPIG	963	+	3.1350048	1.4338241	-1.0	-1.0
chr3	53864745	53865100	ENSG00000056736.9|IL17RB|PPIG|PPIG	931	+	2.9086394	1.1584326	-1.0	-1.0
chr3	53865170	53865275	ENSG00000056736.9|IL17RB|PPIG|PPIG	906	+	3.2555976	1.0257148	-1.0	-1.0
chr3	53858640	53858818	ENSG00000056736.9|IL17RB|PPIG|PPIG	972	+	3.623096	1.5503144	-1.0	-1.0
chr3	53860129	53860228	ENSG00000056736.9|IL17RB|PPIG|PPIG	988	+	3.2763577	1.9053485	-1.0	-1.0
chr3	53846579	53846648	ENSG00000056736.9|IL17RB|PPIG|PPIG	937	+	2.7463303	1.2020344	-1.0	-1.0
chr3	53856843	53856986	ENSG00000056736.9|IL17RB|PPIG|PPIG	975	+	2.9928074	1.5968337	-1.0	-1.0
chr3	53851998	53852126	ENSG00000056736.9|IL17RB|PPIG|PPIG	956	+	3.0725536	1.3602943	-1.0	-1.0
chr3	53857615	53857840	ENSG00000056736.9|IL17RB|PPIG|PPIG	969	+	2.7989082	1.5151951	-1.0	-1.0
chr3	53852870	53852997	ENSG00000056736.9|IL17RB|PPIG|PPIG	946	+	2.7231936	1.2709455	-1.0	-1.0
chr3	53875947	53876067	ENSG00000113812.13|ACTR8|PPIG|PPIG	907	-	6.3065934	1.031066	-1.0	-1.0
chr3	56671561	56671692	ENSG00000163946.13|FAM208A|PPIG|PPIG	905	-	3.914977	1.0212501	-1.0	-1.0
chr3	57692796	57692936	ENSG00000174839.12|DENND6A|PPIG|PPIG	912	-	2.835717	1.0534303	-1.0	-1.0
chr3	57864612	57864716	ENSG00000163681.14|SLMAP|PPIG|PPIG	903	+	3.27505	1.0130143	-1.0	-1.0
chr3	57831402	57831507	ENSG00000163681.14|SLMAP|PPIG|PPIG	907	+	4.173138	1.0308638	-1.0	-1.0
chr3	57757642	57757812	ENSG00000163681.14|SLMAP|PPIG|PPIG	933	+	3.8064356	1.170937	-1.0	-1.0
chr3	58109575	58109699	ENSG00000136068.14|FLNB|PPIG|PPIG	977	+	3.1731427	1.643664	-1.0	-1.0
chr3	58108457	58108571	ENSG00000136068.14|FLNB|PPIG|PPIG	938	+	2.441567	1.2053059	-1.0	-1.0
chr3	58143487	58143613	ENSG00000136068.14|FLNB|PPIG|PPIG	931	+	2.30963	1.1607157	-1.0	-1.0
chr3	58106689	58106873	ENSG00000136068.14|FLNB|PPIG|PPIG	930	+	2.3694656	1.1564054	-1.0	-1.0
chr3	58138281	58138529	ENSG00000136068.14|FLNB|PPIG|PPIG	959	+	3.0864785	1.3894631	-1.0	-1.0
chr3	58008564	58008754	ENSG00000136068.14|FLNB|PPIG|PPIG	906	+	2.4654987	1.0275549	-1.0	-1.0
chr3	58153374	58153641	ENSG00000136068.14|FLNB|PPIG|PPIG	949	+	2.7288902	1.2895526	-1.0	-1.0
chr3	58097849	58097977	ENSG00000136068.14|FLNB|PPIG|PPIG	909	+	2.2189345	1.0385933	-1.0	-1.0
chr3	58110009	58110144	ENSG00000136068.14|FLNB|PPIG|PPIG	951	+	2.9689064	1.3115463	-1.0	-1.0
chr3	58123097	58123227	ENSG00000136068.14|FLNB|PPIG|PPIG	905	+	2.1902354	1.0221651	-1.0	-1.0
chr3	58124336	58124505	ENSG00000136068.14|FLNB|PPIG|PPIG	939	+	2.6960795	1.2166878	-1.0	-1.0
chr3	58159553	58159691	ENSG00000136068.14|FLNB|PPIG|PPIG	945	+	2.488385	1.2599467	-1.0	-1.0
chr3	58121240	58121503	ENSG00000136068.14|FLNB|PPIG|PPIG	951	+	2.587732	1.311724	-1.0	-1.0
chr3	58126606	58126762	ENSG00000136068.14|FLNB|PPIG|PPIG	968	+	2.9076152	1.497892	-1.0	-1.0
chr3	58154704	58154928	ENSG00000136068.14|FLNB|PPIG|PPIG	960	+	3.6426334	1.4033879	-1.0	-1.0
chr3	58096140	58096218	ENSG00000136068.14|FLNB|PPIG|PPIG	959	+	2.9820802	1.3871953	-1.0	-1.0
chr3	58130750	58130850	ENSG00000136068.14|FLNB|PPIG|PPIG	903	+	1.9265846	1.012825	-1.0	-1.0
chr3	58136028	58136163	ENSG00000136068.14|FLNB|PPIG|PPIG	910	+	2.2342105	1.0476847	-1.0	-1.0
chr3	58081673	58081776	ENSG00000136068.14|FLNB|PPIG|PPIG	911	+	2.1886318	1.0501928	-1.0	-1.0
chr3	58102202	58102340	ENSG00000136068.14|FLNB|PPIG|PPIG	954	+	2.5661538	1.338292	-1.0	-1.0
chr3	58094835	58094954	ENSG00000136068.14|FLNB|PPIG|PPIG	952	+	2.5835915	1.3206519	-1.0	-1.0
chr3	58103958	58104085	ENSG00000136068.14|FLNB|PPIG|PPIG	982	+	3.4016223	1.7413332	-1.0	-1.0
chr3	58148648	58148783	ENSG00000136068.14|FLNB|PPIG|PPIG	906	+	2.7124314	1.0281315	-1.0	-1.0
chr3	58149781	58149881	ENSG00000136068.14|FLNB|PPIG|PPIG	901	+	2.1681695	1.004864	-1.0	-1.0
chr3	58132737	58132931	ENSG00000136068.14|FLNB|PPIG|PPIG	963	+	3.3344948	1.4301537	-1.0	-1.0
chr3	58146787	58146937	ENSG00000136068.14|FLNB|PPIG|PPIG	924	+	2.4865823	1.1178131	-1.0	-1.0
chr3	58078716	58078814	ENSG00000136068.14|FLNB|PPIG|PPIG	974	+	3.0052211	1.5909183	-1.0	-1.0
chr3	58169569	58169689	ENSG00000136068.14|FLNB|PPIG|PPIG	933	+	3.0185494	1.1748374	-1.0	-1.0
chr3	58077185	58077294	ENSG00000136068.14|FLNB|PPIG|PPIG	925	+	2.1222785	1.1238286	-1.0	-1.0
chr3	58163153	58163348	ENSG00000136068.14|FLNB|PPIG|PPIG	911	+	2.318998	1.0525157	-1.0	-1.0
chr3	58105079	58105216	ENSG00000136068.14|FLNB|PPIG|PPIG	956	+	2.657245	1.3546933	-1.0	-1.0
chr3	58141857	58141929	ENSG00000136068.14|FLNB|PPIG|PPIG	964	+	3.4919538	1.4431323	-1.0	-1.0
chr3	58109178	58109322	ENSG00000136068.14|FLNB|PPIG|PPIG	975	+	3.3426147	1.6089351	-1.0	-1.0
chr3	58125580	58125725	ENSG00000136068.14|FLNB|PPIG|PPIG	952	+	3.111555	1.3188415	-1.0	-1.0
chr3	58150104	58150299	ENSG00000136068.14|FLNB|PPIG|PPIG	974	+	3.371407	1.5927416	-1.0	-1.0
chr3	58134615	58134772	ENSG00000136068.14|FLNB|PPIG|PPIG	956	+	2.6268337	1.3584132	-1.0	-1.0
chr3	58142649	58142752	ENSG00000136068.14|FLNB|PPIG|PPIG	930	+	2.5294073	1.1529926	-1.0	-1.0
chr3	58098710	58098908	ENSG00000136068.14|FLNB|PPIG|PPIG	943	+	2.494707	1.2467561	-1.0	-1.0
chr3	58118871	58118989	ENSG00000136068.14|FLNB|PPIG|PPIG	956	+	2.6146986	1.3559462	-1.0	-1.0
chr3	58428424	58428609	ENSG00000168291.12|PDHB|PPIG|PPIG	977	-	5.319934	1.6447096	-1.0	-1.0
chr3	58431851	58431961	ENSG00000168291.12|PDHB|PPIG|PPIG	917	-	2.6750379	1.0791496	-1.0	-1.0
chr3	58526500	58526690	ENSG00000168306.12|ACOX2|PPIG|PPIG	927	-	3.9940064	1.137463	-1.0	-1.0
chr3	58528793	58528918	ENSG00000168306.12|ACOX2|PPIG|PPIG	967	-	6.6506333	1.4799699	-1.0	-1.0
chr3	58531250	58531392	ENSG00000168306.12|ACOX2|PPIG|PPIG	959	-	3.6836162	1.3828248	-1.0	-1.0
chr3	58533444	58533579	ENSG00000168306.12|ACOX2|PPIG|PPIG	908	-	2.3318863	1.0372208	-1.0	-1.0
chr3	60821918	60822011	ENSG00000189283.9|FHIT|PPIG|PPIG	909	-	3.423992	1.0430547	-1.0	-1.0
chr3	61042046	61042099	ENSG00000189283.9|FHIT|PPIG|PPIG	974	-	4.726231	1.5857253	-1.0	-1.0
chr3	61251300	61251415	ENSG00000189283.9|FHIT|PPIG|PPIG	926	-	3.0979776	1.1298133	-1.0	-1.0
chr3	61562263	61562372	ENSG00000144724.19|PTPRG|PPIG|PPIG	916	+	2.3475208	1.0760752	-1.0	-1.0
chr3	61989674	61989799	ENSG00000144724.19|PTPRG|PPIG|PPIG	934	+	4.272077	1.1828344	-1.0	-1.0
chr3	62003348	62003453	ENSG00000144724.19|PTPRG|PPIG|PPIG	905	+	3.227418	1.0212663	-1.0	-1.0
chr3	61748877	61748977	ENSG00000144724.19|PTPRG|PPIG|PPIG	903	+	2.1773283	1.0135013	-1.0	-1.0
chr3	62078162	62078258	ENSG00000144724.19|PTPRG|PPIG|PPIG	943	+	4.2547703	1.2426198	-1.0	-1.0
chr3	63912817	63912917	ENSG00000163635.17|ATXN7|PPIG|PPIG	904	+	2.8739126	1.0174705	-1.0	-1.0
chr3	63912587	63912722	ENSG00000163635.17|ATXN7|PPIG|PPIG	955	+	3.1036263	1.3472838	-1.0	-1.0
chr3	64022317	64022487	ENSG00000163636.10|PSMD6|PPIG|PPIG	913	-	2.4701989	1.0595481	-1.0	-1.0
chr3	66038455	66038640	ENSG00000151276.23|MAGI1|PPIG|PPIG	904	-	2.387849	1.0175813	-1.0	-1.0
chr3	65442791	65442849	ENSG00000151276.23|MAGI1|PPIG|PPIG	908	-	3.2921257	1.0357684	-1.0	-1.0
chr3	65493516	65493626	ENSG00000151276.23|MAGI1|PPIG|PPIG	924	-	4.2110443	1.1181037	-1.0	-1.0
chr3	66037995	66038390	ENSG00000151276.23|MAGI1|PPIG|PPIG	958	-	2.7167554	1.3756747	-1.0	-1.0
chr3	65363499	65363608	ENSG00000151276.23|MAGI1|PPIG|PPIG	907	-	6.2951045	1.0319488	-1.0	-1.0
chr3	65621971	65622090	ENSG00000151276.23|MAGI1|PPIG|PPIG	978	-	3.6564028	1.6660633	-1.0	-1.0
chr3	65379260	65379385	ENSG00000151276.23|MAGI1|PPIG|PPIG	947	-	3.4420896	1.2758166	-1.0	-1.0
chr3	66243202	66243307	ENSG00000144741.17|SLC25A26|PPIG|PPIG	949	+	3.6179237	1.2966504	-1.0	-1.0
chr3	66382277	66382398	ENSG00000144749.13|LRIG1|PPIG|PPIG	929	-	3.8782537	1.146107	-1.0	-1.0
chr3	66407347	66407472	ENSG00000144749.13|LRIG1|PPIG|PPIG	918	-	4.180507	1.0854023	-1.0	-1.0
chr3	69075407	69075510	ENSG00000144744.16|UBA3|PPIG|PPIG	905	-	4.116909	1.0203768	-1.0	-1.0
chr3	69062076	69062179	ENSG00000144744.16|UBA3|PPIG|PPIG	965	-	5.609211	1.4550228	-1.0	-1.0
chr3	69062981	69063126	ENSG00000144744.16|UBA3|PPIG|PPIG	912	-	6.1031795	1.0558883	-1.0	-1.0
chr3	69077796	69077918	ENSG00000144744.16|UBA3|PPIG|PPIG	977	-	3.66838	1.632825	-1.0	-1.0
chr3	69080018	69080148	ENSG00000144744.16|UBA3|PPIG|PPIG	964	-	3.8090746	1.4449518	-1.0	-1.0
chr3	71359149	71359244	ENSG00000114861.18|FOXP1|PPIG|PPIG	946	-	3.020349	1.2666016	-1.0	-1.0
chr3	71299819	71299880	ENSG00000114861.18|FOXP1|PPIG|PPIG	905	-	3.3954942	1.0209804	-1.0	-1.0
chr3	71198246	71198392	ENSG00000114861.18|FOXP1|PPIG|PPIG	910	-	2.4745917	1.0461698	-1.0	-1.0
chr3	71581548	71581783	ENSG00000114861.18|FOXP1|PPIG|PPIG	931	-	2.4412203	1.1597984	-1.0	-1.0
chr3	71493425	71493550	ENSG00000114861.18|FOXP1|PPIG|PPIG	962	-	2.7826576	1.4155488	-1.0	-1.0
chr3	72841059	72841179	ENSG00000144736.13|SHQ1|PPIG|PPIG	907	-	2.622827	1.0314875	-1.0	-1.0
chr3	72832368	72832468	ENSG00000144736.13|SHQ1|PPIG|PPIG	903	-	4.1421494	1.0152761	-1.0	-1.0
chr3	72998076	72998158	ENSG00000163605.14|PPP4R2|PPIG|PPIG	921	+	2.2718132	1.1019315	-1.0	-1.0
chr3	72996919	72997071	ENSG00000163605.14|PPP4R2|PPIG|PPIG	938	+	2.7948844	1.2101055	-1.0	-1.0
chr3	72998076	72998138	ENSG00000172986.12|GXYLT2|PPIG|PPIG	944	+	2.62646	1.2554218	-1.0	-1.0
chr3	72996921	72997111	ENSG00000172986.12|GXYLT2|PPIG|PPIG	932	+	2.6657195	1.1671708	-1.0	-1.0
chr3	75215500	75215636	ENSG00000213300.5|HNRNPA3P6|PPIG|PPIG	952	+	4.2382255	1.3192538	-1.0	-1.0
chr3	75426489	75426594	ENSG00000244026.6|FAM86DP|PPIG|PPIG	904	-	6.19512	1.015842	-1.0	-1.0
chr3	78746742	78746900	ENSG00000169855.19|ROBO1|PPIG|PPIG	925	-	2.760696	1.122904	-1.0	-1.0
chr3	78659685	78659807	ENSG00000169855.19|ROBO1|PPIG|PPIG	930	-	2.7979343	1.155292	-1.0	-1.0
chr3	78639783	78639893	ENSG00000169855.19|ROBO1|PPIG|PPIG	967	-	4.3719034	1.4829843	-1.0	-1.0
chr3	78717787	78717883	ENSG00000169855.19|ROBO1|PPIG|PPIG	904	-	2.886373	1.0159798	-1.0	-1.0
chr3	79018406	79018511	ENSG00000169855.19|ROBO1|PPIG|PPIG	925	-	2.7305892	1.1240503	-1.0	-1.0
chr3	78717299	78717413	ENSG00000169855.19|ROBO1|PPIG|PPIG	925	-	2.3696766	1.1252439	-1.0	-1.0
chr3	78685805	78685905	ENSG00000169855.19|ROBO1|PPIG|PPIG	906	-	4.2161427	1.0263394	-1.0	-1.0
chr3	79018546	79018726	ENSG00000169855.19|ROBO1|PPIG|PPIG	913	-	2.3856204	1.0599251	-1.0	-1.0
chr3	78688657	78688781	ENSG00000169855.19|ROBO1|PPIG|PPIG	950	-	3.2930162	1.2974396	-1.0	-1.0
chr3	78670175	78670325	ENSG00000169855.19|ROBO1|PPIG|PPIG	924	-	3.4613047	1.118314	-1.0	-1.0
chr3	78714396	78714586	ENSG00000169855.19|ROBO1|PPIG|PPIG	963	-	3.7174902	1.4363748	-1.0	-1.0
chr3	78938610	78938740	ENSG00000169855.19|ROBO1|PPIG|PPIG	921	-	2.4491575	1.1045243	-1.0	-1.0
chr3	81705443	81705583	ENSG00000114480.12|GBE1|PPIG|PPIG	902	-	3.442449	1.0104057	-1.0	-1.0
chr3	81593907	81594017	ENSG00000114480.12|GBE1|PPIG|PPIG	905	-	4.191188	1.0225519	-1.0	-1.0
chr3	81761374	81761519	ENSG00000114480.12|GBE1|PPIG|PPIG	957	-	4.539729	1.3668807	-1.0	-1.0
chr3	88059273	88059468	ENSG00000175105.6|ZNF654|PPIG|PPIG	936	+	4.74476	1.1937404	-1.0	-1.0
chr3	97950785	97950915	ENSG00000170854.17|RIOX2|PPIG|PPIG	962	-	6.6634326	1.4252611	-1.0	-1.0
chr3	97954381	97954491	ENSG00000170854.17|RIOX2|PPIG|PPIG	904	-	4.0853524	1.0173838	-1.0	-1.0
chr3	98593143	98593278	ENSG00000080819.6|CPOX|PPIG|PPIG	918	-	5.5574126	1.0885079	-1.0	-1.0
chr3	98591046	98591146	ENSG00000080819.6|CPOX|PPIG|PPIG	903	-	4.03903	1.0135013	-1.0	-1.0
chr3	98592948	98593123	ENSG00000080819.6|CPOX|PPIG|PPIG	956	-	5.3482494	1.3613113	-1.0	-1.0
chr3	98772812	98772917	ENSG00000064225.12|ST3GAL6|PPIG|PPIG	904	+	4.1305227	1.015998	-1.0	-1.0
chr3	100279629	100279754	ENSG00000036054.12|TBC1D23|PPIG|PPIG	908	+	2.6160307	1.0350577	-1.0	-1.0
chr3	100346139	100346265	ENSG00000114021.11|NIT2|PPIG|PPIG	922	+	2.6934128	1.1093762	-1.0	-1.0
chr3	100352403	100352502	ENSG00000114021.11|NIT2|PPIG|PPIG	968	+	3.481605	1.4988112	-1.0	-1.0
chr3	100348802	100348942	ENSG00000114021.11|NIT2|PPIG|PPIG	943	+	3.2874618	1.2433817	-1.0	-1.0
chr3	100339096	100339196	ENSG00000114021.11|NIT2|PPIG|PPIG	903	+	3.2125385	1.0135013	-1.0	-1.0
chr3	100373537	100373682	ENSG00000154174.7|TOMM70|PPIG|PPIG	954	-	6.5662155	1.3353825	-1.0	-1.0
chr3	101855061	101855208	ENSG00000144802.11|NFKBIZ|PPIG|PPIG	951	+	3.0891695	1.3127605	-1.0	-1.0
chr3	101853760	101853863	ENSG00000144802.11|NFKBIZ|PPIG|PPIG	906	+	3.3087296	1.0285174	-1.0	-1.0
chr3	101857334	101857454	ENSG00000144802.11|NFKBIZ|PPIG|PPIG	943	+	2.9723868	1.2460073	-1.0	-1.0
chr3	101854577	101854683	ENSG00000144802.11|NFKBIZ|PPIG|PPIG	926	+	3.0386314	1.130517	-1.0	-1.0
chr3	101857055	101857183	ENSG00000144802.11|NFKBIZ|PPIG|PPIG	920	+	3.1601214	1.0973155	-1.0	-1.0
chr3	105367118	105367303	ENSG00000170017.12|ALCAM|PPIG|PPIG	919	+	2.4201252	1.0919963	-1.0	-1.0
chr3	105734008	105734138	ENSG00000114423.18|CBLB|PPIG|PPIG	906	-	6.383405	1.025767	-1.0	-1.0
chr3	105867409	105867559	ENSG00000114423.18|CBLB|PPIG|PPIG	972	-	6.5818024	1.5538006	-1.0	-1.0
chr3	107774718	107774857	ENSG00000114439.18|BBX|PPIG|PPIG	961	+	5.9721456	1.4039614	-1.0	-1.0
chr3	107645835	107645940	ENSG00000114439.18|BBX|PPIG|PPIG	915	+	3.010878	1.0726912	-1.0	-1.0
chr3	113433564	113433664	ENSG00000206530.10|CFAP44|PPIG|PPIG	931	-	3.3080225	1.1585684	-1.0	-1.0
chr3	113499425	113499570	ENSG00000163611.11|SPICE1|PPIG|PPIG	932	-	4.1810093	1.1664534	-1.0	-1.0
chr3	113460616	113460726	ENSG00000163611.11|SPICE1|PPIG|PPIG	906	-	6.2354093	1.0264646	-1.0	-1.0
chr3	113468208	113468323	ENSG00000163611.11|SPICE1|PPIG|PPIG	905	-	6.18108	1.0213472	-1.0	-1.0
chr3	113446588	113446676	ENSG00000163611.11|SPICE1|PPIG|PPIG	935	-	3.530148	1.1899571	-1.0	-1.0
chr3	114076742	114076882	ENSG00000151576.10|QTRT2|PPIG|PPIG	925	+	3.615285	1.1226354	-1.0	-1.0
chr3	114900303	114900342	ENSG00000181722.16|ZBTB20|PPIG|PPIG	941	-	6.540386	1.2285724	-1.0	-1.0
chr3	114974365	114974416	ENSG00000181722.16|ZBTB20|PPIG|PPIG	905	-	4.0914755	1.0209804	-1.0	-1.0
chr3	119436808	119436928	ENSG00000176142.12|TMEM39A|PPIG|PPIG	907	-	6.394714	1.0331097	-1.0	-1.0
chr3	119452446	119452530	ENSG00000176142.12|TMEM39A|PPIG|PPIG	938	-	3.112329	1.2106884	-1.0	-1.0
chr3	119513640	119513719	ENSG00000113845.9|TIMMDC1|PPIG|PPIG	984	+	7.0332336	1.8007512	-1.0	-1.0
chr3	119814978	119815121	ENSG00000144852.17|NR1I2|PPIG|PPIG	967	+	4.6501436	1.4867096	-1.0	-1.0
chr3	120093346	120093531	ENSG00000082701.14|GSK3B|PPIG|PPIG	904	-	2.4826105	1.0164378	-1.0	-1.0
chr3	120647876	120647911	ENSG00000113924.11|HGD|PPIG|PPIG	983	-	3.8874767	1.7723244	-1.0	-1.0
chr3	120644338	120644438	ENSG00000113924.11|HGD|PPIG|PPIG	930	-	3.5770695	1.1558397	-1.0	-1.0
chr3	120682096	120682256	ENSG00000113924.11|HGD|PPIG|PPIG	950	-	2.967858	1.3039287	-1.0	-1.0
chr3	120641588	120641718	ENSG00000113924.11|HGD|PPIG|PPIG	969	-	2.882085	1.514744	-1.0	-1.0
chr3	120675791	120675863	ENSG00000113924.11|HGD|PPIG|PPIG	983	-	2.8521771	1.7664765	-1.0	-1.0
chr3	120670340	120670532	ENSG00000113924.11|HGD|PPIG|PPIG	984	-	3.6663346	1.8015503	-1.0	-1.0
chr3	120652591	120652651	ENSG00000113924.11|HGD|PPIG|PPIG	994	-	3.9332452	2.1980538	-1.0	-1.0
chr3	120646266	120646366	ENSG00000113924.11|HGD|PPIG|PPIG	999	-	3.7990367	2.8805647	-1.0	-1.0
chr3	120628382	120628517	ENSG00000113924.11|HGD|PPIG|PPIG	921	-	2.6833425	1.1028383	-1.0	-1.0
chr3	120644597	120644619	ENSG00000113924.11|HGD|PPIG|PPIG	964	-	4.575381	1.4418916	-1.0	-1.0
chr3	120674833	120674989	ENSG00000113924.11|HGD|PPIG|PPIG	960	-	3.0952125	1.4017123	-1.0	-1.0
chr3	120633146	120633328	ENSG00000113924.11|HGD|PPIG|PPIG	940	-	2.4814334	1.2214009	-1.0	-1.0
chr3	120646972	120647052	ENSG00000113924.11|HGD|PPIG|PPIG	998	-	3.8118904	2.63185	-1.0	-1.0
chr3	120650773	120650865	ENSG00000113924.11|HGD|PPIG|PPIG	931	-	2.5464573	1.1627725	-1.0	-1.0
chr3	120638454	120638581	ENSG00000113924.11|HGD|PPIG|PPIG	956	-	2.78178	1.3567116	-1.0	-1.0
chr3	121510038	121510178	ENSG00000051341.13|POLQ|PPIG|PPIG	959	-	3.6097844	1.3862526	-1.0	-1.0
chr3	121537099	121537199	ENSG00000051341.13|POLQ|PPIG|PPIG	903	-	2.8668132	1.0135013	-1.0	-1.0
chr3	121498476	121498651	ENSG00000051341.13|POLQ|PPIG|PPIG	930	-	6.405038	1.156107	-1.0	-1.0
chr3	121493542	121493717	ENSG00000051341.13|POLQ|PPIG|PPIG	939	-	3.8152452	1.2134634	-1.0	-1.0
chr3	121545864	121545969	ENSG00000051341.13|POLQ|PPIG|PPIG	906	-	3.3082118	1.0251365	-1.0	-1.0
chr3	121522007	121522107	ENSG00000051341.13|POLQ|PPIG|PPIG	905	-	6.144569	1.0206437	-1.0	-1.0
chr3	121481571	121481691	ENSG00000051341.13|POLQ|PPIG|PPIG	932	-	6.4521255	1.1658776	-1.0	-1.0
chr3	121722261	121722378	ENSG00000173230.15|GOLGB1|PPIG|PPIG	920	-	2.7662756	1.0962261	-1.0	-1.0
chr3	121718387	121718501	ENSG00000173230.15|GOLGB1|PPIG|PPIG	961	-	2.926621	1.4075637	-1.0	-1.0
chr3	121667475	121667605	ENSG00000173230.15|GOLGB1|PPIG|PPIG	907	-	2.3789384	1.0320699	-1.0	-1.0
chr3	121828860	121828965	ENSG00000173226.16|IQCB1|PPIG|PPIG	907	-	3.0736346	1.0305932	-1.0	-1.0
chr3	121834340	121834479	ENSG00000173226.16|IQCB1|PPIG|PPIG	927	-	2.833404	1.1382475	-1.0	-1.0
chr3	122407280	122407390	ENSG00000114023.15|FAM162A|PPIG|PPIG	942	+	4.3069487	1.236003	-1.0	-1.0
chr3	122467321	122467429	ENSG00000114030.12|KPNA1|PPIG|PPIG	928	-	3.481321	1.1425636	-1.0	-1.0
chr3	123150248	123150363	ENSG00000065485.19|PDIA5|PPIG|PPIG	909	+	2.2733655	1.0399501	-1.0	-1.0
chr3	123146133	123146253	ENSG00000065485.19|PDIA5|PPIG|PPIG	906	+	2.2466812	1.0265648	-1.0	-1.0
chr3	123124271	123124343	ENSG00000065485.19|PDIA5|PPIG|PPIG	973	+	3.392423	1.5715556	-1.0	-1.0
chr3	123154970	123155041	ENSG00000065485.19|PDIA5|PPIG|PPIG	948	+	6.498418	1.2862489	-1.0	-1.0
chr3	123161320	123161430	ENSG00000065485.19|PDIA5|PPIG|PPIG	923	+	3.397653	1.1148864	-1.0	-1.0
chr3	123116230	123116298	ENSG00000065485.19|PDIA5|PPIG|PPIG	973	+	3.1511035	1.5690141	-1.0	-1.0
chr3	123106748	123106842	ENSG00000065485.19|PDIA5|PPIG|PPIG	902	+	2.139258	1.0068063	-1.0	-1.0
chr3	123145456	123145592	ENSG00000065485.19|PDIA5|PPIG|PPIG	947	+	3.2052264	1.2763942	-1.0	-1.0
chr3	123089186	123089294	ENSG00000065485.19|PDIA5|PPIG|PPIG	913	+	2.43608	1.061929	-1.0	-1.0
chr3	123110943	123111007	ENSG00000065485.19|PDIA5|PPIG|PPIG	988	+	4.588419	1.911567	-1.0	-1.0
chr3	123092354	123092442	ENSG00000065485.19|PDIA5|PPIG|PPIG	972	+	3.6691372	1.5550104	-1.0	-1.0
chr3	123528385	123528474	ENSG00000206527.9|HACD2|PPIG|PPIG	940	-	4.4137855	1.2203246	-1.0	-1.0
chr3	123584887	123585017	ENSG00000206527.9|HACD2|PPIG|PPIG	907	-	2.072342	1.0304778	-1.0	-1.0
chr3	123738921	123739021	ENSG00000065534.18|MYLK|PPIG|PPIG	900	-	2.8334317	1.0010202	-1.0	-1.0
chr3	123737345	123737543	ENSG00000065534.18|MYLK|PPIG|PPIG	915	-	3.530404	1.0687597	-1.0	-1.0
chr3	123700659	123700829	ENSG00000065534.18|MYLK|PPIG|PPIG	950	-	6.062767	1.3030723	-1.0	-1.0
chr3	123666228	123666328	ENSG00000065534.18|MYLK|PPIG|PPIG	905	-	6.163019	1.0212663	-1.0	-1.0
chr3	123799832	123799962	ENSG00000065534.18|MYLK|PPIG|PPIG	938	-	3.236668	1.2108479	-1.0	-1.0
chr3	123734076	123734176	ENSG00000065534.18|MYLK|PPIG|PPIG	903	-	4.053586	1.0143069	-1.0	-1.0
chr3	123701437	123701509	ENSG00000065534.18|MYLK|PPIG|PPIG	904	-	6.1905327	1.0186272	-1.0	-1.0
chr3	123948895	123949030	ENSG00000175455.14|CCDC14|PPIG|PPIG	947	-	3.4070241	1.2757335	-1.0	-1.0
chr3	123961143	123961288	ENSG00000175455.14|CCDC14|PPIG|PPIG	925	-	2.6355536	1.1260073	-1.0	-1.0
chr3	123956684	123956814	ENSG00000175455.14|CCDC14|PPIG|PPIG	908	-	3.325811	1.0348592	-1.0	-1.0
chr3	124674360	124674510	ENSG00000160145.15|KALRN|PPIG|PPIG	904	+	6.1553917	1.0170555	-1.0	-1.0
chr3	124887327	124887452	ENSG00000082781.11|ITGB5|PPIG|PPIG	907	-	2.5297112	1.031574	-1.0	-1.0
chr3	124796522	124796632	ENSG00000082781.11|ITGB5|PPIG|PPIG	906	-	2.642866	1.0260191	-1.0	-1.0
chr3	124796637	124796812	ENSG00000082781.11|ITGB5|PPIG|PPIG	916	-	5.045862	1.0731866	-1.0	-1.0
chr3	124873445	124873531	ENSG00000082781.11|ITGB5|PPIG|PPIG	926	-	3.0645232	1.1323401	-1.0	-1.0
chr3	124769012	124769147	ENSG00000082781.11|ITGB5|PPIG|PPIG	914	-	3.4606118	1.0672984	-1.0	-1.0
chr3	124796387	124796517	ENSG00000082781.11|ITGB5|PPIG|PPIG	922	-	2.7022948	1.1056049	-1.0	-1.0
chr3	126110008	126110113	ENSG00000144908.13|ALDH1L1|PPIG|PPIG	906	-	6.3794928	1.0285174	-1.0	-1.0
chr3	126160852	126160967	ENSG00000144908.13|ALDH1L1|PPIG|PPIG	928	-	3.0264215	1.1430261	-1.0	-1.0
chr3	126154553	126154643	ENSG00000144908.13|ALDH1L1|PPIG|PPIG	964	-	3.4625075	1.4473753	-1.0	-1.0
chr3	126130184	126130293	ENSG00000144908.13|ALDH1L1|PPIG|PPIG	903	-	4.1082106	1.0145624	-1.0	-1.0
chr3	126439631	126439756	ENSG00000070476.14|ZXDC|PPIG|PPIG	950	-	2.9867663	1.301651	-1.0	-1.0
chr3	126441721	126441936	ENSG00000070476.14|ZXDC|PPIG|PPIG	946	-	3.3835971	1.2674395	-1.0	-1.0
chr3	126470894	126471025	ENSG00000070476.14|ZXDC|PPIG|PPIG	966	-	3.638612	1.4666067	-1.0	-1.0
chr3	126461567	126461702	ENSG00000070476.14|ZXDC|PPIG|PPIG	904	-	2.5690284	1.0194651	-1.0	-1.0
chr3	126471972	126472051	ENSG00000070476.14|ZXDC|PPIG|PPIG	958	-	3.7170355	1.3721231	-1.0	-1.0
chr3	126472152	126472292	ENSG00000070476.14|ZXDC|PPIG|PPIG	937	-	4.3080254	1.2029611	-1.0	-1.0
chr3	126438350	126438461	ENSG00000070476.14|ZXDC|PPIG|PPIG	944	-	3.2654543	1.253364	-1.0	-1.0
chr3	126704264	126704394	ENSG00000159685.10|CHCHD6|PPIG|PPIG	912	+	3.1948514	1.0553001	-1.0	-1.0
chr3	127004610	127004711	ENSG00000114554.11|PLXNA1|PPIG|PPIG	957	+	3.550042	1.3696241	-1.0	-1.0
chr3	127017783	127017892	ENSG00000114554.11|PLXNA1|PPIG|PPIG	904	+	6.264244	1.0188282	-1.0	-1.0
chr3	127004884	127005004	ENSG00000114554.11|PLXNA1|PPIG|PPIG	938	+	4.245579	1.2055879	-1.0	-1.0
chr3	127003369	127003470	ENSG00000114554.11|PLXNA1|PPIG|PPIG	902	+	2.3647416	1.0074458	-1.0	-1.0
chr3	126991383	126991498	ENSG00000114554.11|PLXNA1|PPIG|PPIG	918	+	3.1120753	1.0873767	-1.0	-1.0
chr3	127014710	127014815	ENSG00000114554.11|PLXNA1|PPIG|PPIG	956	+	3.8131497	1.3535396	-1.0	-1.0
chr3	127015183	127015298	ENSG00000114554.11|PLXNA1|PPIG|PPIG	951	+	3.5590248	1.3097507	-1.0	-1.0
chr3	127016551	127016684	ENSG00000114554.11|PLXNA1|PPIG|PPIG	948	+	4.6943426	1.280788	-1.0	-1.0
chr3	127022084	127022194	ENSG00000114554.11|PLXNA1|PPIG|PPIG	929	+	3.183249	1.1468145	-1.0	-1.0
chr3	127006078	127006178	ENSG00000114554.11|PLXNA1|PPIG|PPIG	916	+	2.5618598	1.0764096	-1.0	-1.0
chr3	127014181	127014375	ENSG00000114554.11|PLXNA1|PPIG|PPIG	949	+	4.22675	1.296601	-1.0	-1.0
chr3	127014477	127014629	ENSG00000114554.11|PLXNA1|PPIG|PPIG	932	+	2.6816876	1.1690617	-1.0	-1.0
chr3	127022244	127022341	ENSG00000114554.11|PLXNA1|PPIG|PPIG	901	+	2.599449	1.0054774	-1.0	-1.0
chr3	127033956	127034071	ENSG00000114554.11|PLXNA1|PPIG|PPIG	902	+	6.2264233	1.007245	-1.0	-1.0
chr3	127007808	127007908	ENSG00000114554.11|PLXNA1|PPIG|PPIG	905	+	4.0773096	1.0240886	-1.0	-1.0
chr3	127005094	127005243	ENSG00000114554.11|PLXNA1|PPIG|PPIG	937	+	3.3216624	1.1980194	-1.0	-1.0
chr3	127012032	127012158	ENSG00000114554.11|PLXNA1|PPIG|PPIG	956	+	3.7501154	1.3586295	-1.0	-1.0
chr3	127014019	127014116	ENSG00000114554.11|PLXNA1|PPIG|PPIG	984	+	7.011697	1.7857223	-1.0	-1.0
chr3	127576820	127576893	ENSG00000163870.14|TPRA1|PPIG|PPIG	943	-	4.369183	1.2421274	-1.0	-1.0
chr3	127573498	127573598	ENSG00000163870.14|TPRA1|PPIG|PPIG	900	-	6.1233983	1.0010202	-1.0	-1.0
chr3	127617278	127617438	ENSG00000073111.13|MCM2|PPIG|PPIG	911	+	6.3765607	1.0485904	-1.0	-1.0
chr3	127608906	127609006	ENSG00000073111.13|MCM2|PPIG|PPIG	905	+	6.1905327	1.0200052	-1.0	-1.0
chr3	127606117	127606227	ENSG00000073111.13|MCM2|PPIG|PPIG	922	+	2.89959	1.1072642	-1.0	-1.0
chr3	128066988	128067143	ENSG00000058262.9|SEC61A1|PPIG|PPIG	911	+	2.035142	1.0495136	-1.0	-1.0
chr3	128060517	128060661	ENSG00000058262.9|SEC61A1|PPIG|PPIG	945	+	2.668435	1.2588463	-1.0	-1.0
chr3	128064951	128065186	ENSG00000058262.9|SEC61A1|PPIG|PPIG	961	+	4.1039476	1.411207	-1.0	-1.0
chr3	128067920	128068059	ENSG00000058262.9|SEC61A1|PPIG|PPIG	933	+	2.6915305	1.1750878	-1.0	-1.0
chr3	128264616	128264771	ENSG00000132394.10|EEFSEC|PPIG|PPIG	949	+	4.74727	1.2919564	-1.0	-1.0
chr3	128625888	128625998	ENSG00000163902.11|RPN1|PPIG|PPIG	907	-	2.5960243	1.033686	-1.0	-1.0
chr3	128626757	128626857	ENSG00000163902.11|RPN1|PPIG|PPIG	913	-	2.3794672	1.0592312	-1.0	-1.0
chr3	128622163	128622283	ENSG00000163902.11|RPN1|PPIG|PPIG	932	-	2.9691274	1.1666306	-1.0	-1.0
chr3	128795322	128795420	ENSG00000075785.12|RAB7A|PPIG|PPIG	909	+	2.4780774	1.0393767	-1.0	-1.0
chr3	128879615	128879755	ENSG00000177646.18|ACAD9|PPIG|PPIG	910	+	6.3205514	1.0440191	-1.0	-1.0
chr3	128908824	128908972	ENSG00000177646.18|ACAD9|PPIG|PPIG	904	+	4.953709	1.0165384	-1.0	-1.0
chr3	128902552	128902632	ENSG00000177646.18|ACAD9|PPIG|PPIG	948	+	3.5905352	1.2879847	-1.0	-1.0
chr3	128895309	128895416	ENSG00000177646.18|ACAD9|PPIG|PPIG	989	+	4.423849	1.9597381	-1.0	-1.0
chr3	128879895	128880075	ENSG00000177646.18|ACAD9|PPIG|PPIG	936	+	5.4606733	1.1970234	-1.0	-1.0
chr3	128909343	128909488	ENSG00000177646.18|ACAD9|PPIG|PPIG	985	+	6.3201604	1.8166242	-1.0	-1.0
chr3	128893518	128893656	ENSG00000177646.18|ACAD9|PPIG|PPIG	961	+	3.7949288	1.408205	-1.0	-1.0
chr3	128896435	128896536	ENSG00000177646.18|ACAD9|PPIG|PPIG	940	+	2.898612	1.2240405	-1.0	-1.0
chr3	128904357	128904505	ENSG00000177646.18|ACAD9|PPIG|PPIG	938	+	3.1875298	1.2094642	-1.0	-1.0
chr3	128908972	128909099	ENSG00000177646.18|ACAD9|PPIG|PPIG	977	+	4.4113193	1.6394943	-1.0	-1.0
chr3	128901275	128901349	ENSG00000177646.18|ACAD9|PPIG|PPIG	913	+	2.7150462	1.0628237	-1.0	-1.0
chr3	128884652	128884746	ENSG00000177646.18|ACAD9|PPIG|PPIG	929	+	2.8088453	1.1516407	-1.0	-1.0
chr3	128908184	128908299	ENSG00000177646.18|ACAD9|PPIG|PPIG	925	+	2.9920738	1.1240548	-1.0	-1.0
chr3	128912541	128912656	ENSG00000177646.18|ACAD9|PPIG|PPIG	906	+	3.242129	1.0282209	-1.0	-1.0
chr3	129130089	129130188	ENSG00000240682.9|ISY1|PPIG|PPIG	904	-	6.156313	1.0157467	-1.0	-1.0
chr3	129130092	129130188	ENSG00000261796.1|ISY1-RAB43|PPIG|PPIG	904	-	6.156313	1.015491	-1.0	-1.0
chr3	129171618	129171771	ENSG00000169714.16|CNBP|PPIG|PPIG	952	-	2.9901512	1.3229036	-1.0	-1.0
chr3	129267023	129267148	ENSG00000181789.14|COPG1|PPIG|PPIG	907	+	2.2373579	1.0316005	-1.0	-1.0
chr3	129267936	129268040	ENSG00000181789.14|COPG1|PPIG|PPIG	982	+	4.3343086	1.754565	-1.0	-1.0
chr3	129257499	129257627	ENSG00000181789.14|COPG1|PPIG|PPIG	922	+	2.3945	1.1102103	-1.0	-1.0
chr3	129272806	129272904	ENSG00000181789.14|COPG1|PPIG|PPIG	973	+	3.68891	1.568413	-1.0	-1.0
chr3	129265553	129265792	ENSG00000181789.14|COPG1|PPIG|PPIG	932	+	2.5431228	1.1649673	-1.0	-1.0
chr3	129272258	129272363	ENSG00000181789.14|COPG1|PPIG|PPIG	901	+	2.1512172	1.0023918	-1.0	-1.0
chr3	129257726	129257860	ENSG00000181789.14|COPG1|PPIG|PPIG	940	+	2.634842	1.2194381	-1.0	-1.0
chr3	129256067	129256154	ENSG00000181789.14|COPG1|PPIG|PPIG	959	+	3.2004094	1.3902749	-1.0	-1.0
chr3	129252847	129252997	ENSG00000181789.14|COPG1|PPIG|PPIG	909	+	2.621841	1.0390284	-1.0	-1.0
chr3	129263903	129263999	ENSG00000181789.14|COPG1|PPIG|PPIG	948	+	3.2515788	1.2854577	-1.0	-1.0
chr3	129315430	129315535	ENSG00000184897.5|H1FX|PPIG|PPIG	927	-	3.7505565	1.1362404	-1.0	-1.0
chr3	129315690	129315905	ENSG00000184897.5|H1FX|PPIG|PPIG	954	-	3.5178394	1.3373241	-1.0	-1.0
chr3	129393621	129393795	ENSG00000251474.6|RPL32P3|PPIG|PPIG	931	-	3.3404198	1.1641188	-1.0	-1.0
chr3	129469341	129469417	ENSG00000163913.11|IFT122|PPIG|PPIG	900	+	6.210556	1.0018955	-1.0	-1.0
chr3	129517468	129517594	ENSG00000163913.11|IFT122|PPIG|PPIG	920	+	3.1100388	1.0960766	-1.0	-1.0
chr3	129502765	129502882	ENSG00000163913.11|IFT122|PPIG|PPIG	904	+	3.2733562	1.0184773	-1.0	-1.0
chr3	129575468	129575562	ENSG00000004399.12|PLXND1|PPIG|PPIG	951	-	3.632756	1.312283	-1.0	-1.0
chr3	129559589	129559689	ENSG00000004399.12|PLXND1|PPIG|PPIG	905	-	2.4361658	1.0205173	-1.0	-1.0
chr3	129560329	129560429	ENSG00000004399.12|PLXND1|PPIG|PPIG	928	-	3.071034	1.1415801	-1.0	-1.0
chr3	129575765	129575855	ENSG00000004399.12|PLXND1|PPIG|PPIG	918	-	2.514248	1.08657	-1.0	-1.0
chr3	129585951	129586076	ENSG00000004399.12|PLXND1|PPIG|PPIG	947	-	2.9673805	1.278765	-1.0	-1.0
chr3	129561799	129561903	ENSG00000004399.12|PLXND1|PPIG|PPIG	925	-	3.9123993	1.1272924	-1.0	-1.0
chr3	129573593	129573745	ENSG00000004399.12|PLXND1|PPIG|PPIG	959	-	3.224022	1.382674	-1.0	-1.0
chr3	129586587	129586697	ENSG00000004399.12|PLXND1|PPIG|PPIG	922	-	2.852339	1.1094654	-1.0	-1.0
chr3	129584124	129584233	ENSG00000004399.12|PLXND1|PPIG|PPIG	972	-	3.9717393	1.552126	-1.0	-1.0
chr3	129569793	129569957	ENSG00000004399.12|PLXND1|PPIG|PPIG	932	-	2.80565	1.1662099	-1.0	-1.0
chr3	129565886	129566001	ENSG00000004399.12|PLXND1|PPIG|PPIG	960	-	4.5070925	1.3943607	-1.0	-1.0
chr3	129572808	129572968	ENSG00000004399.12|PLXND1|PPIG|PPIG	949	-	4.2643023	1.2947022	-1.0	-1.0
chr3	129574335	129574485	ENSG00000004399.12|PLXND1|PPIG|PPIG	964	-	3.948813	1.449307	-1.0	-1.0
chr3	129583566	129583669	ENSG00000004399.12|PLXND1|PPIG|PPIG	970	-	4.0073123	1.52448	-1.0	-1.0
chr3	129605348	129605528	ENSG00000004399.12|PLXND1|PPIG|PPIG	905	-	3.1097603	1.0236542	-1.0	-1.0
chr3	129563103	129563203	ENSG00000004399.12|PLXND1|PPIG|PPIG	902	-	3.2320752	1.0093704	-1.0	-1.0
chr3	129562742	129562922	ENSG00000004399.12|PLXND1|PPIG|PPIG	929	-	3.0454848	1.1457815	-1.0	-1.0
chr3	129571144	129571269	ENSG00000004399.12|PLXND1|PPIG|PPIG	906	-	2.257223	1.0265226	-1.0	-1.0
chr3	129654966	129655091	ENSG00000172765.16|TMCC1|PPIG|PPIG	923	-	2.7101326	1.1162006	-1.0	-1.0
chr3	130963921	130964095	ENSG00000017260.19|ATP2C1|PPIG|PPIG	967	+	5.2363243	1.4793515	-1.0	-1.0
chr3	131382045	131382155	ENSG00000198585.11|NUDT16|PPIG|PPIG	905	+	6.1963487	1.0231915	-1.0	-1.0
chr3	132603228	132603327	ENSG00000240303.7|ACAD11|PPIG|PPIG	996	-	4.615826	2.4410906	-1.0	-1.0
chr3	132561100	132561217	ENSG00000240303.7|ACAD11|PPIG|PPIG	976	-	3.5397959	1.611688	-1.0	-1.0
chr3	132576943	132577015	ENSG00000240303.7|ACAD11|PPIG|PPIG	974	-	3.8022325	1.5866052	-1.0	-1.0
chr3	132639491	132639651	ENSG00000240303.7|ACAD11|PPIG|PPIG	960	-	4.4789534	1.3943655	-1.0	-1.0
chr3	132605097	132605205	ENSG00000240303.7|ACAD11|PPIG|PPIG	980	-	3.6498334	1.7091374	-1.0	-1.0
chr3	132631370	132631479	ENSG00000240303.7|ACAD11|PPIG|PPIG	910	-	2.5146425	1.0434926	-1.0	-1.0
chr3	132642676	132642781	ENSG00000240303.7|ACAD11|PPIG|PPIG	903	-	6.185817	1.013438	-1.0	-1.0
chr3	132618569	132618749	ENSG00000240303.7|ACAD11|PPIG|PPIG	928	-	2.6985092	1.1401325	-1.0	-1.0
chr3	132575771	132575921	ENSG00000240303.7|ACAD11|PPIG|PPIG	951	-	3.223699	1.3098572	-1.0	-1.0
chr3	132559832	132559937	ENSG00000240303.7|ACAD11|PPIG|PPIG	987	-	5.172862	1.8776159	-1.0	-1.0
chr3	132641971	132642091	ENSG00000240303.7|ACAD11|PPIG|PPIG	922	-	3.6684527	1.1063939	-1.0	-1.0
chr3	132603228	132603327	ENSG00000274810.4|NPHP3-ACAD11|PPIG|PPIG	996	-	4.615826	2.421236	-1.0	-1.0
chr3	132718993	132719144	ENSG00000274810.4|NPHP3-ACAD11|PPIG|PPIG	938	-	4.7832575	1.2046871	-1.0	-1.0
chr3	132561100	132561217	ENSG00000274810.4|NPHP3-ACAD11|PPIG|PPIG	976	-	3.5397959	1.6108402	-1.0	-1.0
chr3	132576943	132577015	ENSG00000274810.4|NPHP3-ACAD11|PPIG|PPIG	974	-	3.8022325	1.5860046	-1.0	-1.0
chr3	132639491	132639651	ENSG00000274810.4|NPHP3-ACAD11|PPIG|PPIG	961	-	4.4789534	1.4041387	-1.0	-1.0
chr3	132641971	132642086	ENSG00000274810.4|NPHP3-ACAD11|PPIG|PPIG	926	-	3.7350357	1.1304305	-1.0	-1.0
chr3	132605097	132605205	ENSG00000274810.4|NPHP3-ACAD11|PPIG|PPIG	980	-	3.6498334	1.709225	-1.0	-1.0
chr3	132618633	132618748	ENSG00000274810.4|NPHP3-ACAD11|PPIG|PPIG	915	-	2.3791194	1.0702882	-1.0	-1.0
chr3	132631370	132631479	ENSG00000274810.4|NPHP3-ACAD11|PPIG|PPIG	910	-	2.5146425	1.0452121	-1.0	-1.0
chr3	132642676	132642781	ENSG00000274810.4|NPHP3-ACAD11|PPIG|PPIG	903	-	6.185817	1.0134284	-1.0	-1.0
chr3	132716756	132716906	ENSG00000274810.4|NPHP3-ACAD11|PPIG|PPIG	939	-	6.45802	1.2174295	-1.0	-1.0
chr3	132575771	132575921	ENSG00000274810.4|NPHP3-ACAD11|PPIG|PPIG	951	-	3.223699	1.3086101	-1.0	-1.0
chr3	132559832	132559937	ENSG00000274810.4|NPHP3-ACAD11|PPIG|PPIG	987	-	5.172862	1.8787847	-1.0	-1.0
chr3	132694826	132694941	ENSG00000274810.4|NPHP3-ACAD11|PPIG|PPIG	918	-	6.4509616	1.0882411	-1.0	-1.0
chr3	132668817	132668922	ENSG00000081307.12|UBA5|PPIG|PPIG	905	+	6.2779846	1.0209845	-1.0	-1.0
chr3	132672026	132672161	ENSG00000081307.12|UBA5|PPIG|PPIG	924	+	4.2947545	1.1208389	-1.0	-1.0
chr3	132660495	132660770	ENSG00000081307.12|UBA5|PPIG|PPIG	941	+	2.9202437	1.2274822	-1.0	-1.0
chr3	132675572	132675680	ENSG00000081307.12|UBA5|PPIG|PPIG	929	+	3.2163546	1.1517637	-1.0	-1.0
chr3	132694826	132694941	ENSG00000113971.19|NPHP3|PPIG|PPIG	924	-	6.4509616	1.1182472	-1.0	-1.0
chr3	132716756	132716926	ENSG00000113971.19|NPHP3|PPIG|PPIG	934	-	6.372709	1.1788658	-1.0	-1.0
chr3	132718993	132719144	ENSG00000113971.19|NPHP3|PPIG|PPIG	938	-	4.7832575	1.2045134	-1.0	-1.0
chr3	133659015	133659145	ENSG00000163781.12|TOPBP1|PPIG|PPIG	906	-	6.3073444	1.0284582	-1.0	-1.0
chr3	133753848	133754003	ENSG00000242337.5|TFP1|PPIG|PPIG	906	+	2.5928888	1.0290216	-1.0	-1.0
chr3	133754494	133754576	ENSG00000242337.5|TFP1|PPIG|PPIG	956	+	1.6839234	1.3594874	-1.0	-1.0
chr3	133748422	133748662	ENSG00000242337.5|TFP1|PPIG|PPIG	969	+	1.9132743	1.5028216	-1.0	-1.0
chr3	133753594	133753703	ENSG00000242337.5|TFP1|PPIG|PPIG	971	+	1.9203262	1.5302217	-1.0	-1.0
chr3	133746387	133746602	ENSG00000242337.5|TFP1|PPIG|PPIG	912	+	1.4308937	1.0533768	-1.0	-1.0
chr3	133748424	133748664	ENSG00000091513.14|TF|PPIG|PPIG	969	+	1.921075	1.5079885	-1.0	-1.0
chr3	133754494	133754671	ENSG00000091513.14|TF|PPIG|PPIG	971	+	1.8390414	1.5430149	-1.0	-1.0
chr3	133756281	133756337	ENSG00000091513.14|TF|PPIG|PPIG	944	+	1.7675072	1.2502067	-1.0	-1.0
chr3	133759076	133759174	ENSG00000091513.14|TF|PPIG|PPIG	933	+	2.5768251	1.1757082	-1.0	-1.0
chr3	133755256	133755356	ENSG00000091513.14|TF|PPIG|PPIG	908	+	2.9479053	1.0377177	-1.0	-1.0
chr3	133768028	133768158	ENSG00000091513.14|TF|PPIG|PPIG	924	+	1.6270866	1.1181984	-1.0	-1.0
chr3	133753594	133753789	ENSG00000091513.14|TF|PPIG|PPIG	951	+	1.9525809	1.3111316	-1.0	-1.0
chr3	133766277	133766412	ENSG00000091513.14|TF|PPIG|PPIG	904	+	1.3595637	1.0182562	-1.0	-1.0
chr3	133759194	133759324	ENSG00000091513.14|TF|PPIG|PPIG	906	+	1.4105355	1.0264733	-1.0	-1.0
chr3	133755397	133755672	ENSG00000091513.14|TF|PPIG|PPIG	933	+	2.2492976	1.1763798	-1.0	-1.0
chr3	133756830	133757009	ENSG00000091513.14|TF|PPIG|PPIG	948	+	1.6200074	1.2815025	-1.0	-1.0
chr3	133757009	133757144	ENSG00000091513.14|TF|PPIG|PPIG	932	+	2.6205454	1.1664125	-1.0	-1.0
chr3	133757783	133757946	ENSG00000091513.14|TF|PPIG|PPIG	958	+	1.7783848	1.3767288	-1.0	-1.0
chr3	133753849	133753954	ENSG00000091513.14|TF|PPIG|PPIG	906	+	2.4416058	1.0290449	-1.0	-1.0
chr3	133746483	133746603	ENSG00000091513.14|TF|PPIG|PPIG	901	+	2.1345243	1.0061849	-1.0	-1.0
chr3	133775506	133775617	ENSG00000091513.14|TF|PPIG|PPIG	924	+	1.5549394	1.1192096	-1.0	-1.0
chr3	133764181	133764275	ENSG00000091513.14|TF|PPIG|PPIG	936	+	1.5107471	1.1936442	-1.0	-1.0
chr3	136196051	136196149	ENSG00000174579.3|MSL2|PPIG|PPIG	903	-	6.12591	1.0133793	-1.0	-1.0
chr3	136256554	136256623	ENSG00000114054.13|PCCB|PPIG|PPIG	913	+	6.378637	1.0615206	-1.0	-1.0
chr3	136293755	136293864	ENSG00000114054.13|PCCB|PPIG|PPIG	958	+	4.229205	1.3813401	-1.0	-1.0
chr3	136568764	136568861	ENSG00000118007.12|STAG1|PPIG|PPIG	908	-	6.213002	1.0370532	-1.0	-1.0
chr3	136752194	136752319	ENSG00000118007.12|STAG1|PPIG|PPIG	951	-	3.6530814	1.3054001	-1.0	-1.0
chr3	136623145	136623248	ENSG00000118007.12|STAG1|PPIG|PPIG	914	-	2.2385528	1.064481	-1.0	-1.0
chr3	136521307	136521412	ENSG00000118007.12|STAG1|PPIG|PPIG	943	-	5.4780626	1.2479379	-1.0	-1.0
chr3	138263690	138263870	ENSG00000114098.17|ARMC8|PPIG|PPIG	959	+	3.9763672	1.3860476	-1.0	-1.0
chr3	138245087	138245277	ENSG00000114098.17|ARMC8|PPIG|PPIG	961	+	4.254485	1.4105272	-1.0	-1.0
chr3	138241782	138241917	ENSG00000114098.17|ARMC8|PPIG|PPIG	911	+	3.1619463	1.0486066	-1.0	-1.0
chr3	138237463	138237563	ENSG00000114098.17|ARMC8|PPIG|PPIG	900	+	4.0317225	1.002149	-1.0	-1.0
chr3	138264115	138264212	ENSG00000114098.17|ARMC8|PPIG|PPIG	905	+	6.1538134	1.0211554	-1.0	-1.0
chr3	138223635	138223733	ENSG00000114098.17|ARMC8|PPIG|PPIG	908	+	2.3214598	1.034337	-1.0	-1.0
chr3	138834694	138834849	ENSG00000051382.8|PIK3CB|PPIG|PPIG	926	-	2.251549	1.1311327	-1.0	-1.0
chr3	139362406	139362516	ENSG00000184432.9|COPB2|PPIG|PPIG	904	-	6.1722264	1.0194103	-1.0	-1.0
chr3	139379379	139379466	ENSG00000184432.9|COPB2|PPIG|PPIG	911	-	6.3707323	1.0520393	-1.0	-1.0
chr3	140959462	140959540	ENSG00000114120.11|SLC25A36|PPIG|PPIG	984	+	7.0634375	1.789057	-1.0	-1.0
chr3	140970874	140970993	ENSG00000114120.11|SLC25A36|PPIG|PPIG	925	+	5.096862	1.1277728	-1.0	-1.0
chr3	140941984	140942095	ENSG00000114120.11|SLC25A36|PPIG|PPIG	910	+	2.3736916	1.0462424	-1.0	-1.0
chr3	141368678	141368804	ENSG00000177311.11|ZBTB38|PPIG|PPIG	959	+	5.3846326	1.3850583	-1.0	-1.0
chr3	141529707	141529802	ENSG00000155903.11|RASA2|PPIG|PPIG	900	+	2.5766869	1.0015192	-1.0	-1.0
chr3	143016856	143017001	ENSG00000163714.17|U2SURP|PPIG|PPIG	918	+	2.6842716	1.0857536	-1.0	-1.0
chr3	143027106	143027270	ENSG00000163714.17|U2SURP|PPIG|PPIG	947	+	3.1554437	1.2719345	-1.0	-1.0
chr3	143022952	143023052	ENSG00000163714.17|U2SURP|PPIG|PPIG	900	+	3.3337317	1.000792	-1.0	-1.0
chr3	143043116	143043271	ENSG00000163714.17|U2SURP|PPIG|PPIG	980	+	3.2217717	1.7017119	-1.0	-1.0
chr3	143037168	143037335	ENSG00000163714.17|U2SURP|PPIG|PPIG	943	+	3.3914714	1.2437174	-1.0	-1.0
chr3	143022496	143022662	ENSG00000163714.17|U2SURP|PPIG|PPIG	931	+	2.3915827	1.1632729	-1.0	-1.0
chr3	143020598	143020693	ENSG00000163714.17|U2SURP|PPIG|PPIG	974	+	3.4537597	1.5817821	-1.0	-1.0
chr3	146072556	146072665	ENSG00000152952.11|PLOD2|PPIG|PPIG	956	-	2.819766	1.359199	-1.0	-1.0
chr3	146102754	146102852	ENSG00000152952.11|PLOD2|PPIG|PPIG	949	-	3.2258127	1.2919859	-1.0	-1.0
chr3	146071281	146071396	ENSG00000152952.11|PLOD2|PPIG|PPIG	902	-	2.4548268	1.0080931	-1.0	-1.0
chr3	146160813	146160963	ENSG00000152952.11|PLOD2|PPIG|PPIG	934	-	2.6273642	1.1837125	-1.0	-1.0
chr3	146196674	146196774	ENSG00000114698.14|PLSCR4|PPIG|PPIG	904	-	6.1905327	1.0173775	-1.0	-1.0
chr3	149207362	149207623	ENSG00000047457.13|CP|PPIG|PPIG	960	-	2.7041728	1.4026108	-1.0	-1.0
chr3	149210201	149210379	ENSG00000047457.13|CP|PPIG|PPIG	940	-	2.3522675	1.2244258	-1.0	-1.0
chr3	149182004	149182104	ENSG00000047457.13|CP|PPIG|PPIG	945	-	6.534294	1.2633594	-1.0	-1.0
chr3	149179555	149179690	ENSG00000047457.13|CP|PPIG|PPIG	927	-	2.7000468	1.1364286	-1.0	-1.0
chr3	149202101	149202211	ENSG00000047457.13|CP|PPIG|PPIG	922	-	2.1568615	1.1088065	-1.0	-1.0
chr3	149199786	149199951	ENSG00000047457.13|CP|PPIG|PPIG	926	-	3.355624	1.1296618	-1.0	-1.0
chr3	149178529	149178631	ENSG00000047457.13|CP|PPIG|PPIG	902	-	2.5787344	1.0103962	-1.0	-1.0
chr3	149221681	149221786	ENSG00000047457.13|CP|PPIG|PPIG	913	-	2.3561988	1.0594221	-1.0	-1.0
chr3	149206167	149206337	ENSG00000047457.13|CP|PPIG|PPIG	918	-	2.3945522	1.0858903	-1.0	-1.0
chr3	149657110	149657300	ENSG00000018408.14|WWTR1|PPIG|PPIG	965	-	3.4399946	1.4502794	-1.0	-1.0
chr3	149656875	149656995	ENSG00000018408.14|WWTR1|PPIG|PPIG	903	-	2.2533958	1.0150579	-1.0	-1.0
chr3	149657000	149657100	ENSG00000018408.14|WWTR1|PPIG|PPIG	908	-	2.6376383	1.0357385	-1.0	-1.0
chr3	149970773	149970913	ENSG00000070087.13|PFN2|PPIG|PPIG	929	-	3.301382	1.1485853	-1.0	-1.0
chr3	150762432	150762612	ENSG00000181788.3|SIAH2|PPIG|PPIG	932	-	3.2862172	1.1646317	-1.0	-1.0
chr3	152268989	152269092	ENSG00000152601.17|MBNL1|PPIG|PPIG	902	+	4.112591	1.0103363	-1.0	-1.0
chr3	154324198	154324298	ENSG00000174953.13|DHX36|PPIG|PPIG	905	-	3.2421536	1.0212663	-1.0	-1.0
chr3	154316038	154316158	ENSG00000174953.13|DHX36|PPIG|PPIG	932	-	2.8278024	1.1691455	-1.0	-1.0
chr3	154300593	154300696	ENSG00000174953.13|DHX36|PPIG|PPIG	911	-	2.4595318	1.0511494	-1.0	-1.0
chr3	154280762	154280862	ENSG00000174953.13|DHX36|PPIG|PPIG	950	-	6.4964366	1.2978203	-1.0	-1.0
chr3	154300986	154301086	ENSG00000174953.13|DHX36|PPIG|PPIG	909	-	6.376561	1.0388876	-1.0	-1.0
chr3	155919242	155919338	ENSG00000163655.15|GMPS|PPIG|PPIG	901	+	2.560145	1.0037782	-1.0	-1.0
chr3	157158804	157158939	ENSG00000163660.11|CCNL1|PPIG|PPIG	905	-	2.144269	1.0245613	-1.0	-1.0
chr3	157149518	157149648	ENSG00000163660.11|CCNL1|PPIG|PPIG	915	-	2.6970954	1.0696149	-1.0	-1.0
chr3	157156935	157157083	ENSG00000163660.11|CCNL1|PPIG|PPIG	938	-	2.3716683	1.205288	-1.0	-1.0
chr3	157159881	157160021	ENSG00000163660.11|CCNL1|PPIG|PPIG	905	-	2.027834	1.0206928	-1.0	-1.0
chr3	157150023	157150418	ENSG00000163660.11|CCNL1|PPIG|PPIG	955	-	2.9346468	1.3509312	-1.0	-1.0
chr3	157152963	157153173	ENSG00000163660.11|CCNL1|PPIG|PPIG	971	-	3.100001	1.5439682	-1.0	-1.0
chr3	157151693	157151943	ENSG00000163660.11|CCNL1|PPIG|PPIG	943	-	3.5532863	1.2440583	-1.0	-1.0
chr3	157160071	157160171	ENSG00000163660.11|CCNL1|PPIG|PPIG	905	-	2.879371	1.0207126	-1.0	-1.0
chr3	157159339	157159474	ENSG00000163660.11|CCNL1|PPIG|PPIG	923	-	2.4370728	1.1142446	-1.0	-1.0
chr3	157152123	157152278	ENSG00000163660.11|CCNL1|PPIG|PPIG	903	-	2.4105117	1.0132366	-1.0	-1.0
chr3	158123880	158123990	ENSG00000174891.12|RSRC1|PPIG|PPIG	923	+	3.0029452	1.1129258	-1.0	-1.0
chr3	158122102	158122217	ENSG00000174891.12|RSRC1|PPIG|PPIG	905	+	2.415921	1.0237317	-1.0	-1.0
chr3	160381607	160381717	ENSG00000248710.1|AC079594.2|PPIG|PPIG	925	-	6.433952	1.126095	-1.0	-1.0
chr3	160381607	160381717	ENSG00000068885.14|IFT80|PPIG|PPIG	925	-	6.433952	1.1255143	-1.0	-1.0
chr3	160423760	160423840	ENSG00000113810.15|SMC4|PPIG|PPIG	949	+	4.458848	1.2941563	-1.0	-1.0
chr3	160401939	160402089	ENSG00000113810.15|SMC4|PPIG|PPIG	949	+	3.4846318	1.2917928	-1.0	-1.0
chr3	160399618	160399763	ENSG00000113810.15|SMC4|PPIG|PPIG	917	+	2.6747262	1.0834961	-1.0	-1.0
chr3	160404604	160404704	ENSG00000113810.15|SMC4|PPIG|PPIG	905	+	4.266489	1.0232757	-1.0	-1.0
chr3	160535807	160535897	ENSG00000186432.8|KPNA4|PPIG|PPIG	945	-	3.2403708	1.2627871	-1.0	-1.0
chr3	161221926	161222057	ENSG00000169251.12|NMD3|PPIG|PPIG	903	+	5.1644516	1.0119493	-1.0	-1.0
chr3	161227246	161227343	ENSG00000169251.12|NMD3|PPIG|PPIG	903	+	2.880893	1.013183	-1.0	-1.0
chr3	161250779	161250934	ENSG00000169251.12|NMD3|PPIG|PPIG	954	+	4.4059324	1.3331856	-1.0	-1.0
chr3	167720071	167720176	ENSG00000114209.14|PDCD10|PPIG|PPIG	908	-	2.932534	1.0360496	-1.0	-1.0
chr3	170178772	170178882	ENSG00000173889.15|PHC3|PPIG|PPIG	902	-	2.4186451	1.0072575	-1.0	-1.0
chr3	170102563	170102668	ENSG00000173889.15|PHC3|PPIG|PPIG	905	-	3.2338033	1.0212663	-1.0	-1.0
chr3	170122590	170122744	ENSG00000173889.15|PHC3|PPIG|PPIG	939	-	2.9211311	1.2123985	-1.0	-1.0
chr3	170128683	170128798	ENSG00000173889.15|PHC3|PPIG|PPIG	902	-	3.236428	1.007863	-1.0	-1.0
chr3	171708754	171708864	ENSG00000075651.15|PLD1|PPIG|PPIG	940	-	3.150643	1.2183845	-1.0	-1.0
chr3	171688675	171688876	ENSG00000075651.15|PLD1|PPIG|PPIG	930	-	2.6089144	1.1566384	-1.0	-1.0
chr3	171726003	171726076	ENSG00000075651.15|PLD1|PPIG|PPIG	961	-	3.8071656	1.4110595	-1.0	-1.0
chr3	171699744	171699826	ENSG00000075651.15|PLD1|PPIG|PPIG	903	-	2.5703645	1.0135013	-1.0	-1.0
chr3	171724695	171724788	ENSG00000075651.15|PLD1|PPIG|PPIG	954	-	2.8579743	1.3354479	-1.0	-1.0
chr3	171709559	171709699	ENSG00000075651.15|PLD1|PPIG|PPIG	954	-	3.2968915	1.3378955	-1.0	-1.0
chr3	171713892	171714007	ENSG00000075651.15|PLD1|PPIG|PPIG	919	-	3.2712297	1.0932263	-1.0	-1.0
chr3	171734864	171734964	ENSG00000075651.15|PLD1|PPIG|PPIG	908	-	2.3473022	1.0377177	-1.0	-1.0
chr3	171677565	171677700	ENSG00000075651.15|PLD1|PPIG|PPIG	922	-	3.7958736	1.1083485	-1.0	-1.0
chr3	171644909	171645023	ENSG00000075651.15|PLD1|PPIG|PPIG	921	-	2.9882946	1.1022065	-1.0	-1.0
chr3	171733443	171733509	ENSG00000075651.15|PLD1|PPIG|PPIG	905	-	2.9094048	1.0209804	-1.0	-1.0
chr3	172362647	172362832	ENSG00000075420.12|FNDC3B|PPIG|PPIG	911	+	2.2106762	1.0492401	-1.0	-1.0
chr3	172226870	172227035	ENSG00000075420.12|FNDC3B|PPIG|PPIG	990	+	3.4247289	1.9942124	-1.0	-1.0
chr3	172247532	172247642	ENSG00000075420.12|FNDC3B|PPIG|PPIG	919	+	1.745498	1.093279	-1.0	-1.0
chr3	172347211	172347356	ENSG00000075420.12|FNDC3B|PPIG|PPIG	937	+	2.3374765	1.1982683	-1.0	-1.0
chr3	172341112	172341231	ENSG00000075420.12|FNDC3B|PPIG|PPIG	918	+	2.1353993	1.0886893	-1.0	-1.0
chr3	172352837	172353083	ENSG00000075420.12|FNDC3B|PPIG|PPIG	975	+	3.2628558	1.6020278	-1.0	-1.0
chr3	172310827	172310927	ENSG00000075420.12|FNDC3B|PPIG|PPIG	967	+	3.2367783	1.4818052	-1.0	-1.0
chr3	172112451	172112590	ENSG00000075420.12|FNDC3B|PPIG|PPIG	987	+	2.527511	1.8941563	-1.0	-1.0
chr3	172307300	172307501	ENSG00000075420.12|FNDC3B|PPIG|PPIG	941	+	2.1945348	1.2293168	-1.0	-1.0
chr3	172039627	172039771	ENSG00000075420.12|FNDC3B|PPIG|PPIG	992	+	2.566634	2.109673	-1.0	-1.0
chr3	172285925	172285984	ENSG00000075420.12|FNDC3B|PPIG|PPIG	963	+	2.811176	1.4317304	-1.0	-1.0
chr3	172343010	172343116	ENSG00000075420.12|FNDC3B|PPIG|PPIG	935	+	2.459738	1.1895449	-1.0	-1.0
chr3	172346259	172346440	ENSG00000075420.12|FNDC3B|PPIG|PPIG	965	+	3.0905235	1.4514376	-1.0	-1.0
chr3	172334943	172335113	ENSG00000075420.12|FNDC3B|PPIG|PPIG	924	+	2.3397322	1.1193304	-1.0	-1.0
chr3	172380985	172381093	ENSG00000075420.12|FNDC3B|PPIG|PPIG	905	+	2.0771315	1.0232842	-1.0	-1.0
chr3	172344085	172344258	ENSG00000075420.12|FNDC3B|PPIG|PPIG	969	+	2.6112914	1.5132173	-1.0	-1.0
chr3	172333088	172333175	ENSG00000075420.12|FNDC3B|PPIG|PPIG	950	+	2.921798	1.3040471	-1.0	-1.0
chr3	172337329	172337479	ENSG00000075420.12|FNDC3B|PPIG|PPIG	970	+	4.2533536	1.5191811	-1.0	-1.0
chr3	172295362	172295487	ENSG00000075420.12|FNDC3B|PPIG|PPIG	946	+	2.1158512	1.2673836	-1.0	-1.0
chr3	172330471	172330715	ENSG00000075420.12|FNDC3B|PPIG|PPIG	926	+	2.387638	1.1307104	-1.0	-1.0
chr3	172251409	172251541	ENSG00000075420.12|FNDC3B|PPIG|PPIG	946	+	2.281078	1.2636547	-1.0	-1.0
chr3	172133470	172133546	ENSG00000075420.12|FNDC3B|PPIG|PPIG	967	+	2.4022734	1.4787272	-1.0	-1.0
chr3	172328951	172329141	ENSG00000075420.12|FNDC3B|PPIG|PPIG	959	+	2.7401261	1.3870369	-1.0	-1.0
chr3	172750751	172750857	ENSG00000114346.13|ECT2|PPIG|PPIG	906	+	2.911958	1.0245972	-1.0	-1.0
chr3	177047485	177047549	ENSG00000177565.16|TBL1XR1|PPIG|PPIG	948	-	6.512864	1.2858486	-1.0	-1.0
chr3	179027685	179027785	ENSG00000172667.10|ZMAT3|PPIG|PPIG	905	-	6.31778	1.0212663	-1.0	-1.0
chr3	179569814	179569900	ENSG00000136518.16|ACTL6A|PPIG|PPIG	947	+	6.503748	1.2769169	-1.0	-1.0
chr3	179576823	179576913	ENSG00000136518.16|ACTL6A|PPIG|PPIG	949	+	4.4621844	1.2962365	-1.0	-1.0
chr3	179653294	179653393	ENSG00000058056.8|USP13|PPIG|PPIG	905	+	2.9026046	1.024302	-1.0	-1.0
chr3	179761151	179761255	ENSG00000058056.8|USP13|PPIG|PPIG	907	+	2.4348936	1.031142	-1.0	-1.0
chr3	179745082	179745207	ENSG00000058056.8|USP13|PPIG|PPIG	926	+	4.233612	1.1302948	-1.0	-1.0
chr3	179765714	179765848	ENSG00000058056.8|USP13|PPIG|PPIG	930	+	3.213347	1.1527548	-1.0	-1.0
chr3	179764001	179764101	ENSG00000058056.8|USP13|PPIG|PPIG	906	+	6.320058	1.0248449	-1.0	-1.0
chr3	179742201	179742350	ENSG00000058056.8|USP13|PPIG|PPIG	940	+	3.3904226	1.2209929	-1.0	-1.0
chr3	179706953	179707076	ENSG00000058056.8|USP13|PPIG|PPIG	922	+	2.6687973	1.1082584	-1.0	-1.0
chr3	179708772	179708952	ENSG00000058056.8|USP13|PPIG|PPIG	912	+	2.7052836	1.0564398	-1.0	-1.0
chr3	179721401	179721571	ENSG00000058056.8|USP13|PPIG|PPIG	920	+	3.8838272	1.0986427	-1.0	-1.0
chr3	180968075	180968205	ENSG00000114416.17|FXR1|PPIG|PPIG	914	+	2.4875727	1.0647848	-1.0	-1.0
chr3	183099351	183099476	ENSG00000078070.12|MCCC1|PPIG|PPIG	951	-	4.4146376	1.3137009	-1.0	-1.0
chr3	183718499	183718592	ENSG00000163872.15|YEATS2|PPIG|PPIG	942	+	3.6149647	1.234771	-1.0	-1.0
chr3	183808023	183808104	ENSG00000163872.15|YEATS2|PPIG|PPIG	902	+	3.2320752	1.0100757	-1.0	-1.0
chr3	183754245	183754360	ENSG00000163872.15|YEATS2|PPIG|PPIG	905	+	4.071142	1.0206829	-1.0	-1.0
chr3	183715143	183715262	ENSG00000163872.15|YEATS2|PPIG|PPIG	912	+	2.4023812	1.0552862	-1.0	-1.0
chr3	183800465	183800568	ENSG00000163872.15|YEATS2|PPIG|PPIG	943	+	3.8174639	1.2417405	-1.0	-1.0
chr3	183775944	183776123	ENSG00000163872.15|YEATS2|PPIG|PPIG	933	+	3.424518	1.1747749	-1.0	-1.0
chr3	183762096	183762221	ENSG00000163872.15|YEATS2|PPIG|PPIG	948	+	6.535927	1.2805312	-1.0	-1.0
chr3	183717650	183717748	ENSG00000163872.15|YEATS2|PPIG|PPIG	921	+	2.4096706	1.0996939	-1.0	-1.0
chr3	183987792	183987902	ENSG00000114770.16|ABCC5|PPIG|PPIG	901	-	2.7122526	1.0064458	-1.0	-1.0
chr3	183988591	183988711	ENSG00000114770.16|ABCC5|PPIG|PPIG	907	-	5.2521772	1.0309103	-1.0	-1.0
chr3	184144091	184144224	ENSG00000145191.12|EIF2B5|PPIG|PPIG	905	+	3.729763	1.0206184	-1.0	-1.0
chr3	184143451	184143636	ENSG00000145191.12|EIF2B5|PPIG|PPIG	916	+	2.5663447	1.0753576	-1.0	-1.0
chr3	184142501	184142603	ENSG00000145191.12|EIF2B5|PPIG|PPIG	938	+	2.7323146	1.2071722	-1.0	-1.0
chr3	184141929	184142070	ENSG00000145191.12|EIF2B5|PPIG|PPIG	911	+	5.270737	1.0493237	-1.0	-1.0
chr3	184137676	184137816	ENSG00000145191.12|EIF2B5|PPIG|PPIG	905	+	4.936657	1.0210562	-1.0	-1.0
chr3	184142222	184142394	ENSG00000145191.12|EIF2B5|PPIG|PPIG	957	+	3.6820338	1.3698462	-1.0	-1.0
chr3	184138165	184138246	ENSG00000145191.12|EIF2B5|PPIG|PPIG	964	+	6.670093	1.4443312	-1.0	-1.0
chr3	184142778	184142886	ENSG00000145191.12|EIF2B5|PPIG|PPIG	974	+	3.4922752	1.5799751	-1.0	-1.0
chr3	184163656	184163726	ENSG00000161202.17|DVL3|PPIG|PPIG	982	+	3.6404688	1.7335212	-1.0	-1.0
chr3	184167927	184168037	ENSG00000161202.17|DVL3|PPIG|PPIG	906	+	3.0710087	1.0256842	-1.0	-1.0
chr3	184164266	184164388	ENSG00000161202.17|DVL3|PPIG|PPIG	965	+	3.0824542	1.4556414	-1.0	-1.0
chr3	184155392	184155522	ENSG00000161202.17|DVL3|PPIG|PPIG	902	+	2.1424057	1.0096536	-1.0	-1.0
chr3	184166445	184166701	ENSG00000161202.17|DVL3|PPIG|PPIG	962	+	3.5769958	1.414978	-1.0	-1.0
chr3	184165421	184165491	ENSG00000161202.17|DVL3|PPIG|PPIG	976	+	4.800119	1.6272886	-1.0	-1.0
chr3	184167579	184167711	ENSG00000161202.17|DVL3|PPIG|PPIG	986	+	6.565995	1.8529205	-1.0	-1.0
chr3	184164477	184164601	ENSG00000161202.17|DVL3|PPIG|PPIG	976	+	3.611975	1.6257002	-1.0	-1.0
chr3	184166125	184166260	ENSG00000161202.17|DVL3|PPIG|PPIG	972	+	3.280589	1.5507622	-1.0	-1.0
chr3	184164721	184165201	ENSG00000161202.17|DVL3|PPIG|PPIG	957	+	3.185415	1.3711542	-1.0	-1.0
chr3	184182150	184182290	ENSG00000161203.13|AP2M1|PPIG|PPIG	919	+	2.75234	1.0933201	-1.0	-1.0
chr3	184176947	184177062	ENSG00000161203.13|AP2M1|PPIG|PPIG	930	+	3.4423866	1.1553102	-1.0	-1.0
chr3	184180848	184181033	ENSG00000161203.13|AP2M1|PPIG|PPIG	918	+	2.7473586	1.0858504	-1.0	-1.0
chr3	184181928	184182038	ENSG00000161203.13|AP2M1|PPIG|PPIG	903	+	3.1929586	1.0125266	-1.0	-1.0
chr3	184183481	184183591	ENSG00000161203.13|AP2M1|PPIG|PPIG	907	+	6.1766744	1.030821	-1.0	-1.0
chr3	184174823	184175018	ENSG00000161203.13|AP2M1|PPIG|PPIG	912	+	2.407006	1.0552534	-1.0	-1.0
chr3	184182756	184182911	ENSG00000161203.13|AP2M1|PPIG|PPIG	961	+	3.5970855	1.4046738	-1.0	-1.0
chr3	184188140	184188405	ENSG00000161204.11|ABCF3|PPIG|PPIG	971	+	4.1300597	1.5397093	-1.0	-1.0
chr3	184186506	184186696	ENSG00000161204.11|ABCF3|PPIG|PPIG	910	+	2.750183	1.0481507	-1.0	-1.0
chr3	184189087	184189192	ENSG00000161204.11|ABCF3|PPIG|PPIG	905	+	6.257838	1.0211164	-1.0	-1.0
chr3	184189307	184189492	ENSG00000161204.11|ABCF3|PPIG|PPIG	940	+	4.7175574	1.2184583	-1.0	-1.0
chr3	184192765	184192896	ENSG00000161204.11|ABCF3|PPIG|PPIG	971	+	6.7519045	1.5407491	-1.0	-1.0
chr3	184192600	184192715	ENSG00000161204.11|ABCF3|PPIG|PPIG	906	+	6.2416587	1.0261252	-1.0	-1.0
chr3	184302678	184302818	ENSG00000175166.16|PSMD2|PPIG|PPIG	926	+	5.142675	1.1294811	-1.0	-1.0
chr3	184300279	184300389	ENSG00000175166.16|PSMD2|PPIG|PPIG	905	+	3.3638327	1.0235953	-1.0	-1.0
chr3	184301801	184301971	ENSG00000175166.16|PSMD2|PPIG|PPIG	905	+	3.3833213	1.0223165	-1.0	-1.0
chr3	184306384	184306495	ENSG00000175166.16|PSMD2|PPIG|PPIG	903	+	3.3090117	1.0134652	-1.0	-1.0
chr3	184305767	184305917	ENSG00000175166.16|PSMD2|PPIG|PPIG	905	+	5.7849283	1.0232382	-1.0	-1.0
chr3	184306750	184306834	ENSG00000175166.16|PSMD2|PPIG|PPIG	900	+	3.3061237	1.0007503	-1.0	-1.0
chr3	184320601	184320701	ENSG00000114867.20|EIF4G1|PPIG|PPIG	903	+	2.1194613	1.0135013	-1.0	-1.0
chr3	184322820	184322954	ENSG00000114867.20|EIF4G1|PPIG|PPIG	925	+	2.5041094	1.1269089	-1.0	-1.0
chr3	184327215	184327448	ENSG00000114867.20|EIF4G1|PPIG|PPIG	918	+	2.1380935	1.0855654	-1.0	-1.0
chr3	184331265	184331606	ENSG00000114867.20|EIF4G1|PPIG|PPIG	934	+	2.579613	1.1802086	-1.0	-1.0
chr3	184322361	184322450	ENSG00000114867.20|EIF4G1|PPIG|PPIG	903	+	2.301455	1.0146487	-1.0	-1.0
chr3	184327750	184327980	ENSG00000114867.20|EIF4G1|PPIG|PPIG	944	+	3.13109	1.2494969	-1.0	-1.0
chr3	184320857	184320993	ENSG00000114867.20|EIF4G1|PPIG|PPIG	935	+	2.6928225	1.1841133	-1.0	-1.0
chr3	184321833	184322098	ENSG00000114867.20|EIF4G1|PPIG|PPIG	921	+	2.3132498	1.1001801	-1.0	-1.0
chr3	184327595	184327695	ENSG00000114867.20|EIF4G1|PPIG|PPIG	903	+	2.3050163	1.0153626	-1.0	-1.0
chr3	184328856	184329056	ENSG00000114867.20|EIF4G1|PPIG|PPIG	964	+	3.3830361	1.4422817	-1.0	-1.0
chr3	184325488	184325639	ENSG00000114867.20|EIF4G1|PPIG|PPIG	911	+	2.263216	1.0497144	-1.0	-1.0
chr3	184352695	184352805	ENSG00000114859.15|CLCN2|PPIG|PPIG	919	-	2.713854	1.0933967	-1.0	-1.0
chr3	184354547	184354697	ENSG00000114859.15|CLCN2|PPIG|PPIG	951	-	6.543253	1.3139813	-1.0	-1.0
chr3	184357181	184357266	ENSG00000114859.15|CLCN2|PPIG|PPIG	905	-	6.31778	1.0212663	-1.0	-1.0
chr3	184357986	184358086	ENSG00000114859.15|CLCN2|PPIG|PPIG	903	-	3.2125385	1.0135013	-1.0	-1.0
chr3	184358974	184359104	ENSG00000114859.15|CLCN2|PPIG|PPIG	930	-	3.6937604	1.1580014	-1.0	-1.0
chr3	184358181	184358321	ENSG00000114859.15|CLCN2|PPIG|PPIG	903	-	4.7514644	1.0126643	-1.0	-1.0
chr3	184353664	184353784	ENSG00000114859.15|CLCN2|PPIG|PPIG	906	-	6.2051897	1.0260944	-1.0	-1.0
chr3	184353249	184353394	ENSG00000114859.15|CLCN2|PPIG|PPIG	972	-	4.3476844	1.5523237	-1.0	-1.0
chr3	184353037	184353137	ENSG00000114859.15|CLCN2|PPIG|PPIG	911	-	3.438855	1.0482594	-1.0	-1.0
chr3	184358686	184358801	ENSG00000114859.15|CLCN2|PPIG|PPIG	905	-	3.2747378	1.0226228	-1.0	-1.0
chr3	184361416	184361586	ENSG00000114859.15|CLCN2|PPIG|PPIG	945	-	3.6825225	1.2626007	-1.0	-1.0
chr3	184357361	184357487	ENSG00000114859.15|CLCN2|PPIG|PPIG	926	-	3.269373	1.1284766	-1.0	-1.0
chr3	184354100	184354225	ENSG00000114859.15|CLCN2|PPIG|PPIG	924	-	3.0739908	1.1183529	-1.0	-1.0
chr3	184356958	184357094	ENSG00000114859.15|CLCN2|PPIG|PPIG	963	-	6.6522827	1.437698	-1.0	-1.0
chr3	184362872	184363017	ENSG00000163882.9|POLR2H|PPIG|PPIG	921	+	2.7772956	1.1049142	-1.0	-1.0
chr3	184363132	184363397	ENSG00000163882.9|POLR2H|PPIG|PPIG	949	+	2.8945856	1.2924156	-1.0	-1.0
chr3	184363437	184363574	ENSG00000163882.9|POLR2H|PPIG|PPIG	940	+	2.5852244	1.2210261	-1.0	-1.0
chr3	184366679	184366800	ENSG00000163882.9|POLR2H|PPIG|PPIG	925	+	2.9250994	1.122748	-1.0	-1.0
chr3	184368167	184368282	ENSG00000163882.9|POLR2H|PPIG|PPIG	922	+	2.6879153	1.1092162	-1.0	-1.0
chr3	184361812	184362146	ENSG00000163882.9|POLR2H|PPIG|PPIG	924	+	3.202528	1.1211241	-1.0	-1.0
chr3	184364870	184365290	ENSG00000163882.9|POLR2H|PPIG|PPIG	964	+	3.264644	1.4469846	-1.0	-1.0
chr3	184380252	184380466	ENSG00000090539.15|CHRD|PPIG|PPIG	976	+	2.807134	1.6166571	-1.0	-1.0
chr3	184381410	184381885	ENSG00000090539.15|CHRD|PPIG|PPIG	989	+	4.170856	1.9597347	-1.0	-1.0
chr3	184387050	184387107	ENSG00000090539.15|CHRD|PPIG|PPIG	988	+	4.058877	1.93512	-1.0	-1.0
chr3	184387930	184388033	ENSG00000090539.15|CHRD|PPIG|PPIG	994	+	4.0392513	2.1905403	-1.0	-1.0
chr3	184380992	184381364	ENSG00000090539.15|CHRD|PPIG|PPIG	991	+	4.6608176	2.033062	-1.0	-1.0
chr3	184382252	184383418	ENSG00000090539.15|CHRD|PPIG|PPIG	989	+	4.3701177	1.9650832	-1.0	-1.0
chr3	184383522	184383637	ENSG00000090539.15|CHRD|PPIG|PPIG	1000	+	5.4697666	3.4688692	-1.0	-1.0
chr3	184386045	184386938	ENSG00000090539.15|CHRD|PPIG|PPIG	979	+	4.227407	1.6740066	-1.0	-1.0
chr3	184388892	184388995	ENSG00000090539.15|CHRD|PPIG|PPIG	986	+	3.7701154	1.85036	-1.0	-1.0
chr3	184381932	184382232	ENSG00000090539.15|CHRD|PPIG|PPIG	980	+	3.8548324	1.6906395	-1.0	-1.0
chr3	184389366	184389796	ENSG00000090539.15|CHRD|PPIG|PPIG	952	+	3.2465665	1.3161916	-1.0	-1.0
chr3	184380622	184380922	ENSG00000090539.15|CHRD|PPIG|PPIG	995	+	3.8026564	2.285695	-1.0	-1.0
chr3	184384947	184385238	ENSG00000090539.15|CHRD|PPIG|PPIG	988	+	4.221697	1.9110516	-1.0	-1.0
chr3	184388586	184388736	ENSG00000090539.15|CHRD|PPIG|PPIG	995	+	5.02977	2.2650785	-1.0	-1.0
chr3	184384536	184384693	ENSG00000090539.15|CHRD|PPIG|PPIG	993	+	4.593803	2.1712878	-1.0	-1.0
chr3	184387373	184387477	ENSG00000090539.15|CHRD|PPIG|PPIG	997	+	5.053307	2.4686122	-1.0	-1.0
chr3	184855710	184855815	ENSG00000156931.15|VPS8|PPIG|PPIG	910	+	6.3904014	1.0448214	-1.0	-1.0
chr3	184834648	184834788	ENSG00000156931.15|VPS8|PPIG|PPIG	937	+	3.3079722	1.2039975	-1.0	-1.0
chr3	185687056	185687186	ENSG00000073792.15|IGF2BP2|PPIG|PPIG	974	-	2.8734274	1.5788853	-1.0	-1.0
chr3	185658340	185658409	ENSG00000073792.15|IGF2BP2|PPIG|PPIG	950	-	3.0273597	1.2979724	-1.0	-1.0
chr3	185652093	185652168	ENSG00000073792.15|IGF2BP2|PPIG|PPIG	991	-	3.8479521	2.0600286	-1.0	-1.0
chr3	185675255	185675431	ENSG00000073792.15|IGF2BP2|PPIG|PPIG	924	-	2.3640914	1.1171919	-1.0	-1.0
chr3	185658222	185658340	ENSG00000073792.15|IGF2BP2|PPIG|PPIG	929	-	5.588741	1.1486312	-1.0	-1.0
chr3	185656188	185656393	ENSG00000073792.15|IGF2BP2|PPIG|PPIG	943	-	3.0510097	1.2467004	-1.0	-1.0
chr3	185646939	185647138	ENSG00000073792.15|IGF2BP2|PPIG|PPIG	948	-	2.7159772	1.2822163	-1.0	-1.0
chr3	185689439	185689627	ENSG00000073792.15|IGF2BP2|PPIG|PPIG	958	-	2.7036915	1.3732802	-1.0	-1.0
chr3	185657285	185657402	ENSG00000073792.15|IGF2BP2|PPIG|PPIG	905	-	2.1585705	1.0230424	-1.0	-1.0
chr3	185824782	185825056	ENSG00000073792.15|IGF2BP2|PPIG|PPIG	934	-	2.3267472	1.181191	-1.0	-1.0
chr3	185657457	185657562	ENSG00000073792.15|IGF2BP2|PPIG|PPIG	925	-	3.7560844	1.1262988	-1.0	-1.0
chr3	185649407	185649534	ENSG00000073792.15|IGF2BP2|PPIG|PPIG	908	-	2.2469077	1.0374253	-1.0	-1.0
chr3	185645333	185645453	ENSG00000073792.15|IGF2BP2|PPIG|PPIG	905	-	2.2297385	1.0234721	-1.0	-1.0
chr3	185937859	185937964	ENSG00000136527.17|TRA2B|PPIG|PPIG	902	-	2.0999475	1.0089252	-1.0	-1.0
chr3	185925395	185925626	ENSG00000136527.17|TRA2B|PPIG|PPIG	950	-	2.9431243	1.3020371	-1.0	-1.0
chr3	185926600	185926805	ENSG00000136527.17|TRA2B|PPIG|PPIG	936	-	2.6310177	1.1932619	-1.0	-1.0
chr3	185922025	185922160	ENSG00000136527.17|TRA2B|PPIG|PPIG	909	-	2.3859642	1.0424323	-1.0	-1.0
chr3	185923745	185923910	ENSG00000136527.17|TRA2B|PPIG|PPIG	942	-	3.9151254	1.2390522	-1.0	-1.0
chr3	185918364	185918438	ENSG00000136527.17|TRA2B|PPIG|PPIG	976	-	4.081154	1.6195475	-1.0	-1.0
chr3	186105409	186105496	ENSG00000244405.7|ETV5|PPIG|PPIG	993	-	7.4312105	2.1418264	-1.0	-1.0
chr3	186105250	186105350	ENSG00000244405.7|ETV5|PPIG|PPIG	904	-	2.2775564	1.0161611	-1.0	-1.0
chr3	186105624	186105724	ENSG00000244405.7|ETV5|PPIG|PPIG	975	-	3.1092284	1.6104623	-1.0	-1.0
chr3	186057422	186057491	ENSG00000244405.7|ETV5|PPIG|PPIG	988	-	7.226756	1.9268687	-1.0	-1.0
chr3	186105823	186105933	ENSG00000244405.7|ETV5|PPIG|PPIG	927	-	2.8771963	1.135329	-1.0	-1.0
chr3	186108999	186109099	ENSG00000244405.7|ETV5|PPIG|PPIG	901	-	2.255789	1.0060252	-1.0	-1.0
chr3	186081045	186081170	ENSG00000244405.7|ETV5|PPIG|PPIG	918	-	2.4429421	1.0860279	-1.0	-1.0
chr3	186105667	186105712	ENSG00000058866.14|DGKG|PPIG|PPIG	902	-	2.3694546	1.0071216	-1.0	-1.0
chr3	186105823	186105933	ENSG00000058866.14|DGKG|PPIG|PPIG	927	-	2.8771963	1.1352739	-1.0	-1.0
chr3	186582715	186582773	ENSG00000090520.11|DNAJB11|PPIG|PPIG	903	+	2.3706968	1.0135013	-1.0	-1.0
chr3	186582715	186582773	ENSG00000283149.1|AC068631.2|PPIG|PPIG	903	+	2.3706968	1.0135013	-1.0	-1.0
chr3	186616442	186616527	ENSG00000145192.12|AHSG|PPIG|PPIG	974	+	1.927219	1.5787551	-1.0	-1.0
chr3	186617077	186617177	ENSG00000145192.12|AHSG|PPIG|PPIG	900	+	2.2320771	1.001509	-1.0	-1.0
chr3	186615359	186615464	ENSG00000145192.12|AHSG|PPIG|PPIG	906	+	2.9177976	1.0260894	-1.0	-1.0
chr3	186615684	186615795	ENSG00000145192.12|AHSG|PPIG|PPIG	972	+	1.94085	1.5601374	-1.0	-1.0
chr3	186617183	186617513	ENSG00000145192.12|AHSG|PPIG|PPIG	946	+	1.8175632	1.2653426	-1.0	-1.0
chr3	186618535	186618637	ENSG00000145192.12|AHSG|PPIG|PPIG	931	+	1.6215544	1.1614598	-1.0	-1.0
chr3	186613247	186613354	ENSG00000145192.12|AHSG|PPIG|PPIG	904	+	1.4523162	1.0183505	-1.0	-1.0
chr3	186616335	186616442	ENSG00000145192.12|AHSG|PPIG|PPIG	915	+	2.8527234	1.0710623	-1.0	-1.0
chr3	186786507	186786672	ENSG00000156976.16|EIF4A2|PPIG|PPIG	956	+	2.7977076	1.359008	-1.0	-1.0
chr3	186785902	186786322	ENSG00000156976.16|EIF4A2|PPIG|PPIG	965	+	3.202904	1.457085	-1.0	-1.0
chr3	186787092	186787307	ENSG00000156976.16|EIF4A2|PPIG|PPIG	950	+	2.6947796	1.2986047	-1.0	-1.0
chr3	186784332	186784787	ENSG00000156976.16|EIF4A2|PPIG|PPIG	981	+	4.3085623	1.7144743	-1.0	-1.0
chr3	186789127	186789317	ENSG00000156976.16|EIF4A2|PPIG|PPIG	958	+	2.757455	1.37937	-1.0	-1.0
chr3	186787432	186787612	ENSG00000156976.16|EIF4A2|PPIG|PPIG	976	+	2.8001282	1.6208115	-1.0	-1.0
chr3	186787757	186787902	ENSG00000156976.16|EIF4A2|PPIG|PPIG	909	+	2.2453594	1.0393813	-1.0	-1.0
chr3	186783504	186783634	ENSG00000156976.16|EIF4A2|PPIG|PPIG	946	+	2.7413883	1.2711681	-1.0	-1.0
chr3	186801131	186801246	ENSG00000163918.10|RFC4|PPIG|PPIG	904	-	6.311836	1.01683	-1.0	-1.0
chr3	186804582	186804742	ENSG00000163918.10|RFC4|PPIG|PPIG	954	-	3.1260407	1.3329513	-1.0	-1.0
chr3	186797534	186797614	ENSG00000163918.10|RFC4|PPIG|PPIG	906	-	3.3807874	1.0247917	-1.0	-1.0
chr3	186792803	186792947	ENSG00000163918.10|RFC4|PPIG|PPIG	922	-	2.820646	1.1084013	-1.0	-1.0
chr3	186806289	186806444	ENSG00000163918.10|RFC4|PPIG|PPIG	913	-	2.782969	1.0625238	-1.0	-1.0
chr3	187733532	187733637	ENSG00000113916.17|BCL6|PPIG|PPIG	905	-	3.262322	1.0226152	-1.0	-1.0
chr3	187724953	187725073	ENSG00000113916.17|BCL6|PPIG|PPIG	908	-	2.6453915	1.037146	-1.0	-1.0
chr3	187729889	187730009	ENSG00000113916.17|BCL6|PPIG|PPIG	907	-	2.3719902	1.0336285	-1.0	-1.0
chr3	187729574	187729674	ENSG00000113916.17|BCL6|PPIG|PPIG	905	-	3.3691843	1.0213214	-1.0	-1.0
chr3	187728359	187728464	ENSG00000113916.17|BCL6|PPIG|PPIG	902	-	2.1984885	1.008337	-1.0	-1.0
chr3	188760132	188760277	ENSG00000145012.13|LPP|PPIG|PPIG	936	+	4.0403943	1.1939389	-1.0	-1.0
chr3	188872652	188872763	ENSG00000145012.13|LPP|PPIG|PPIG	948	+	5.4289403	1.2827864	-1.0	-1.0
chr3	188866239	188866378	ENSG00000145012.13|LPP|PPIG|PPIG	913	+	6.062937	1.0581534	-1.0	-1.0
chr3	188484589	188484699	ENSG00000145012.13|LPP|PPIG|PPIG	962	+	4.0385046	1.4213579	-1.0	-1.0
chr3	190645713	190645842	ENSG00000196083.9|IL1RAP|PPIG|PPIG	905	+	6.1927733	1.0234197	-1.0	-1.0
chr3	191329576	191329686	ENSG00000152492.13|CCDC50|PPIG|PPIG	904	+	3.262142	1.0189724	-1.0	-1.0
chr3	191380158	191380274	ENSG00000152492.13|CCDC50|PPIG|PPIG	961	+	3.511557	1.4039507	-1.0	-1.0
chr3	193643372	193643444	ENSG00000198836.8|OPA1|PPIG|PPIG	907	+	6.2844768	1.0308686	-1.0	-1.0
chr3	194136931	194137116	ENSG00000114315.3|HES1|PPIG|PPIG	944	+	6.526086	1.2536232	-1.0	-1.0
chr3	194450164	194450264	ENSG00000133657.14|ATP13A3|PPIG|PPIG	900	-	2.8334317	1.0010202	-1.0	-1.0
chr3	194460657	194460767	ENSG00000133657.14|ATP13A3|PPIG|PPIG	913	-	2.480301	1.0595142	-1.0	-1.0
chr3	194457093	194457174	ENSG00000133657.14|ATP13A3|PPIG|PPIG	902	-	2.8573794	1.0088191	-1.0	-1.0
chr3	194431771	194431921	ENSG00000133657.14|ATP13A3|PPIG|PPIG	949	-	6.5222783	1.2956864	-1.0	-1.0
chr3	194430071	194430176	ENSG00000133657.14|ATP13A3|PPIG|PPIG	902	-	4.1460247	1.009459	-1.0	-1.0
chr3	194438855	194438972	ENSG00000133657.14|ATP13A3|PPIG|PPIG	951	-	2.7777095	1.308549	-1.0	-1.0
chr3	194431123	194431223	ENSG00000133657.14|ATP13A3|PPIG|PPIG	907	-	6.1837378	1.0308686	-1.0	-1.0
chr3	194437310	194437464	ENSG00000133657.14|ATP13A3|PPIG|PPIG	941	-	3.313108	1.2284636	-1.0	-1.0
chr3	194623528	194623695	ENSG00000145014.17|TMEM44|PPIG|PPIG	944	-	3.0862558	1.2525477	-1.0	-1.0
chr3	194623182	194623310	ENSG00000145014.17|TMEM44|PPIG|PPIG	917	-	2.5068753	1.0791136	-1.0	-1.0
chr3	194646163	194646268	ENSG00000041802.10|LSG1|PPIG|PPIG	902	-	3.1864052	1.0105641	-1.0	-1.0
chr3	195442794	195442914	ENSG00000114331.13|ACAP2|PPIG|PPIG	933	-	3.952554	1.1749614	-1.0	-1.0
chr3	195681535	195681710	ENSG00000242086.8|LINC00969|PPIG|PPIG	935	+	2.788837	1.1856939	-1.0	-1.0
chr3	195683709	195683919	ENSG00000242086.8|LINC00969|PPIG|PPIG	956	+	2.7933178	1.3546385	-1.0	-1.0
chr3	195681535	195681666	ENSG00000215837.7|SDHAP2|PPIG|PPIG	939	+	2.8594975	1.2127644	-1.0	-1.0
chr3	195683751	195683865	ENSG00000215837.7|SDHAP2|PPIG|PPIG	961	+	2.7457333	1.4135317	-1.0	-1.0
chr3	195884766	195884956	ENSG00000061938.17|TNK2|PPIG|PPIG	921	-	6.3909435	1.1031274	-1.0	-1.0
chr3	195879048	195879173	ENSG00000061938.17|TNK2|PPIG|PPIG	923	-	4.2139125	1.111233	-1.0	-1.0
chr3	195878252	195878347	ENSG00000061938.17|TNK2|PPIG|PPIG	941	-	4.3735857	1.2322977	-1.0	-1.0
chr3	195888425	195888550	ENSG00000061938.17|TNK2|PPIG|PPIG	957	-	3.8039806	1.3665966	-1.0	-1.0
chr3	195990189	195990318	ENSG00000185485.14|SDHAP1|PPIG|PPIG	981	-	3.7065318	1.7202771	-1.0	-1.0
chr3	195974446	195974561	ENSG00000185485.14|SDHAP1|PPIG|PPIG	934	-	4.2494297	1.1801795	-1.0	-1.0
chr3	195965428	195965553	ENSG00000185485.14|SDHAP1|PPIG|PPIG	953	-	5.070426	1.3243891	-1.0	-1.0
chr3	195984111	195984271	ENSG00000185485.14|SDHAP1|PPIG|PPIG	944	-	4.2019267	1.2507524	-1.0	-1.0
chr3	195967513	195967644	ENSG00000185485.14|SDHAP1|PPIG|PPIG	917	-	3.4249895	1.0806464	-1.0	-1.0
chr3	196075253	196075358	ENSG00000072274.12|TFRC|PPIG|PPIG	904	-	2.649321	1.0173814	-1.0	-1.0
chr3	196058573	196058703	ENSG00000072274.12|TFRC|PPIG|PPIG	906	-	2.3498495	1.0251591	-1.0	-1.0
chr3	196053437	196053547	ENSG00000072274.12|TFRC|PPIG|PPIG	904	-	4.1025634	1.0158039	-1.0	-1.0
chr3	196228130	196228245	ENSG00000163959.9|SLC51A|PPIG|PPIG	905	+	6.266744	1.0210133	-1.0	-1.0
chr3	196247436	196247566	ENSG00000161217.11|PCYT1A|PPIG|PPIG	904	-	6.2064214	1.017346	-1.0	-1.0
chr3	196270414	196270514	ENSG00000161217.11|PCYT1A|PPIG|PPIG	902	-	2.0821528	1.0085917	-1.0	-1.0
chr3	196239546	196239676	ENSG00000161217.11|PCYT1A|PPIG|PPIG	952	-	4.989145	1.3204076	-1.0	-1.0
chr3	196270414	196270514	ENSG00000272741.1|AC069257.3|PPIG|PPIG	902	-	2.0821528	1.0090675	-1.0	-1.0
chr3	196487403	196487503	ENSG00000163961.4|RNF168|PPIG|PPIG	904	-	6.1352725	1.0159975	-1.0	-1.0
chr3	196803016	196803164	ENSG00000180370.10|PAK2|PPIG|PPIG	956	+	4.2694316	1.3576012	-1.0	-1.0
chr3	196899665	196899770	ENSG00000119231.10|SENP5|PPIG|PPIG	903	+	3.1971903	1.011375	-1.0	-1.0
chr3	196930822	196930997	ENSG00000119231.10|SENP5|PPIG|PPIG	921	+	4.1759906	1.1027007	-1.0	-1.0
chr3	196939201	196939356	ENSG00000114503.10|NCBP2|PPIG|PPIG	942	-	4.416205	1.2374004	-1.0	-1.0
chr3	196937471	196937626	ENSG00000114503.10|NCBP2|PPIG|PPIG	905	-	2.3423507	1.0207846	-1.0	-1.0
chr3	196968686	196968811	ENSG00000119227.7|PIGZ|PPIG|PPIG	914	-	2.478647	1.0660229	-1.0	-1.0
chr3	196951812	196951987	ENSG00000119227.7|PIGZ|PPIG|PPIG	910	-	2.9940748	1.0459087	-1.0	-1.0
chr3	197009652	197009757	ENSG00000163975.11|MELTF|PPIG|PPIG	902	-	6.204819	1.0108583	-1.0	-1.0
chr3	197026646	197026751	ENSG00000163975.11|MELTF|PPIG|PPIG	903	-	3.2288165	1.0120552	-1.0	-1.0
chr3	197076585	197076685	ENSG00000075711.20|DLG1|PPIG|PPIG	906	-	2.3169277	1.0271322	-1.0	-1.0
chr3	197297635	197297900	ENSG00000075711.20|DLG1|PPIG|PPIG	935	-	2.7541494	1.1889939	-1.0	-1.0
chr3	197140139	197140259	ENSG00000075711.20|DLG1|PPIG|PPIG	949	-	2.91153	1.2957666	-1.0	-1.0
chr3	197065275	197065485	ENSG00000075711.20|DLG1|PPIG|PPIG	939	-	4.5478144	1.2155708	-1.0	-1.0
chr3	197282694	197282804	ENSG00000075711.20|DLG1|PPIG|PPIG	906	-	2.2314637	1.0290364	-1.0	-1.0
chr3	197297995	197298100	ENSG00000075711.20|DLG1|PPIG|PPIG	901	-	2.0578613	1.0048823	-1.0	-1.0
chr3	197104902	197105005	ENSG00000075711.20|DLG1|PPIG|PPIG	947	-	4.479042	1.2728099	-1.0	-1.0
chr3	197573180	197573320	ENSG00000161267.11|BDH1|PPIG|PPIG	963	-	4.2333984	1.4281985	-1.0	-1.0
chr3	197532411	197532522	ENSG00000161267.11|BDH1|PPIG|PPIG	953	-	3.2061381	1.3322836	-1.0	-1.0
chr3	197522639	197522824	ENSG00000161267.11|BDH1|PPIG|PPIG	989	-	6.0369654	1.951893	-1.0	-1.0
chr3	197546353	197546486	ENSG00000161267.11|BDH1|PPIG|PPIG	944	-	3.5333123	1.2501514	-1.0	-1.0
chr3	197533484	197533629	ENSG00000161267.11|BDH1|PPIG|PPIG	994	-	6.2598386	2.224279	-1.0	-1.0
chr3	197603653	197603758	ENSG00000214135.8|AC132008.2|PPIG|PPIG	902	-	6.220589	1.0108123	-1.0	-1.0
chr3	197627726	197627881	ENSG00000214135.8|AC132008.2|PPIG|PPIG	929	-	3.1595352	1.1483784	-1.0	-1.0
chr3	197621703	197621863	ENSG00000214135.8|AC132008.2|PPIG|PPIG	911	-	2.2586546	1.0493671	-1.0	-1.0
chr3	197619739	197619888	ENSG00000214135.8|AC132008.2|PPIG|PPIG	969	-	3.0313148	1.5048767	-1.0	-1.0
chr3	197683316	197683439	ENSG00000145016.15|RUBCN|PPIG|PPIG	907	-	6.381411	1.0295595	-1.0	-1.0
chr3	197829563	197829668	ENSG00000186001.12|LRCH3|PPIG|PPIG	907	+	3.3987594	1.0311253	-1.0	-1.0
chr3	197820324	197820430	ENSG00000186001.12|LRCH3|PPIG|PPIG	903	+	2.574152	1.0115267	-1.0	-1.0
chr3	197847844	197848064	ENSG00000186001.12|LRCH3|PPIG|PPIG	962	+	3.4813945	1.4159788	-1.0	-1.0
chr4	533819	533981	ENSG00000174227.15|PIGG|PPIG|PPIG	967	+	6.7350883	1.4813011	-1.0	-1.0
chr4	674639	674764	ENSG00000215375.6|MYL5|PPIG|PPIG	933	+	6.0479593	1.1741077	-1.0	-1.0
chr4	676087	676202	ENSG00000215375.6|MYL5|PPIG|PPIG	913	+	4.1889124	1.0588589	-1.0	-1.0
chr4	678957	679087	ENSG00000215375.6|MYL5|PPIG|PPIG	957	+	6.633747	1.3703979	-1.0	-1.0
chr4	675949	676072	ENSG00000215375.6|MYL5|PPIG|PPIG	907	+	5.278053	1.0308692	-1.0	-1.0
chr4	678643	678765	ENSG00000215375.6|MYL5|PPIG|PPIG	922	+	4.2496533	1.106116	-1.0	-1.0
chr4	733676	733781	ENSG00000185619.18|PCGF3|PPIG|PPIG	902	+	2.2180228	1.0077176	-1.0	-1.0
chr4	744599	744688	ENSG00000185619.18|PCGF3|PPIG|PPIG	905	+	2.230229	1.0212663	-1.0	-1.0
chr4	737465	737540	ENSG00000185619.18|PCGF3|PPIG|PPIG	935	+	2.853571	1.1870849	-1.0	-1.0
chr4	743478	743578	ENSG00000185619.18|PCGF3|PPIG|PPIG	902	+	2.417092	1.0093704	-1.0	-1.0
chr4	761278	761378	ENSG00000185619.18|PCGF3|PPIG|PPIG	927	+	3.0305579	1.1370682	-1.0	-1.0
chr4	764983	765064	ENSG00000185619.18|PCGF3|PPIG|PPIG	958	+	4.4697876	1.3801305	-1.0	-1.0
chr4	733901	734086	ENSG00000185619.18|PCGF3|PPIG|PPIG	945	+	3.0147057	1.2560437	-1.0	-1.0
chr4	732399	732498	ENSG00000185619.18|PCGF3|PPIG|PPIG	917	+	2.750944	1.0812292	-1.0	-1.0
chr4	730951	731196	ENSG00000185619.18|PCGF3|PPIG|PPIG	957	+	2.9621713	1.3679754	-1.0	-1.0
chr4	932042	932177	ENSG00000178950.16|GAK|PPIG|PPIG	915	-	2.239483	1.0711175	-1.0	-1.0
chr4	870740	870904	ENSG00000178950.16|GAK|PPIG|PPIG	974	-	3.934924	1.5931206	-1.0	-1.0
chr4	881906	882040	ENSG00000178950.16|GAK|PPIG|PPIG	963	-	4.462043	1.4364991	-1.0	-1.0
chr4	897975	898158	ENSG00000178950.16|GAK|PPIG|PPIG	955	-	3.2148695	1.3490468	-1.0	-1.0
chr4	896619	896914	ENSG00000178950.16|GAK|PPIG|PPIG	948	-	4.220662	1.2826114	-1.0	-1.0
chr4	912069	912169	ENSG00000178950.16|GAK|PPIG|PPIG	900	-	2.8334317	1.0013051	-1.0	-1.0
chr4	868538	868693	ENSG00000178950.16|GAK|PPIG|PPIG	917	-	4.501779	1.079786	-1.0	-1.0
chr4	851786	851951	ENSG00000178950.16|GAK|PPIG|PPIG	903	-	4.681128	1.0121865	-1.0	-1.0
chr4	912686	912794	ENSG00000178950.16|GAK|PPIG|PPIG	919	-	2.5340083	1.0890422	-1.0	-1.0
chr4	849891	850096	ENSG00000178950.16|GAK|PPIG|PPIG	975	-	5.1394124	1.5991552	-1.0	-1.0
chr4	893873	894043	ENSG00000178950.16|GAK|PPIG|PPIG	932	-	4.1776905	1.1700095	-1.0	-1.0
chr4	850896	851081	ENSG00000178950.16|GAK|PPIG|PPIG	920	-	3.0304408	1.0981971	-1.0	-1.0
chr4	890531	890622	ENSG00000178950.16|GAK|PPIG|PPIG	950	-	3.3658361	1.3004185	-1.0	-1.0
chr4	893376	893489	ENSG00000178950.16|GAK|PPIG|PPIG	918	-	2.5292683	1.0876868	-1.0	-1.0
chr4	865121	865244	ENSG00000178950.16|GAK|PPIG|PPIG	943	-	4.4699383	1.2456096	-1.0	-1.0
chr4	883314	883454	ENSG00000178950.16|GAK|PPIG|PPIG	949	-	3.2448134	1.2940031	-1.0	-1.0
chr4	911682	911792	ENSG00000178950.16|GAK|PPIG|PPIG	921	-	2.988399	1.1021423	-1.0	-1.0
chr4	882696	882819	ENSG00000178950.16|GAK|PPIG|PPIG	931	-	3.810409	1.1588638	-1.0	-1.0
chr4	888802	888902	ENSG00000178950.16|GAK|PPIG|PPIG	905	-	3.252875	1.0212663	-1.0	-1.0
chr4	877089	877207	ENSG00000178950.16|GAK|PPIG|PPIG	974	-	4.1304274	1.5802562	-1.0	-1.0
chr4	867010	867432	ENSG00000178950.16|GAK|PPIG|PPIG	951	-	5.6245522	1.3066475	-1.0	-1.0
chr4	876529	876609	ENSG00000178950.16|GAK|PPIG|PPIG	935	-	4.245259	1.1877202	-1.0	-1.0
chr4	904636	904776	ENSG00000178950.16|GAK|PPIG|PPIG	945	-	2.9487162	1.263208	-1.0	-1.0
chr4	962494	962604	ENSG00000145214.13|DGKQ|PPIG|PPIG	906	-	6.3136907	1.0266871	-1.0	-1.0
chr4	967258	967361	ENSG00000145214.13|DGKQ|PPIG|PPIG	907	-	6.3892136	1.0302322	-1.0	-1.0
chr4	962771	962886	ENSG00000145214.13|DGKQ|PPIG|PPIG	924	-	6.423683	1.1170325	-1.0	-1.0
chr4	968296	968407	ENSG00000145214.13|DGKQ|PPIG|PPIG	937	-	4.259786	1.19973	-1.0	-1.0
chr4	966747	966802	ENSG00000145214.13|DGKQ|PPIG|PPIG	976	-	6.8709	1.6157933	-1.0	-1.0
chr4	967879	968019	ENSG00000145214.13|DGKQ|PPIG|PPIG	906	-	6.2628255	1.02824	-1.0	-1.0
chr4	967548	967649	ENSG00000145214.13|DGKQ|PPIG|PPIG	919	-	3.042778	1.0930631	-1.0	-1.0
chr4	961466	961578	ENSG00000145214.13|DGKQ|PPIG|PPIG	968	-	4.652118	1.5005466	-1.0	-1.0
chr4	991602	991707	ENSG00000145217.13|SLC26A1|PPIG|PPIG	908	-	6.272627	1.0376701	-1.0	-1.0
chr4	1023941	1024076	ENSG00000127418.14|FGFRL1|PPIG|PPIG	909	+	2.6515822	1.0396199	-1.0	-1.0
chr4	1171582	1171732	ENSG00000159674.11|SPON2|PPIG|PPIG	910	-	3.1837895	1.0457121	-1.0	-1.0
chr4	1212317	1212422	ENSG00000159692.15|CTBP1|PPIG|PPIG	907	-	2.4786165	1.0323416	-1.0	-1.0
chr4	1213477	1213662	ENSG00000159692.15|CTBP1|PPIG|PPIG	967	-	3.3217018	1.4775524	-1.0	-1.0
chr4	1241324	1241429	ENSG00000159692.15|CTBP1|PPIG|PPIG	928	-	2.566044	1.1439221	-1.0	-1.0
chr4	1228198	1228338	ENSG00000159692.15|CTBP1|PPIG|PPIG	951	-	3.439833	1.3096406	-1.0	-1.0
chr4	1238131	1238311	ENSG00000159692.15|CTBP1|PPIG|PPIG	911	-	2.3146899	1.0523167	-1.0	-1.0
chr4	1215990	1216305	ENSG00000159692.15|CTBP1|PPIG|PPIG	919	-	2.9825454	1.0927576	-1.0	-1.0
chr4	1225350	1225566	ENSG00000159692.15|CTBP1|PPIG|PPIG	933	-	2.5022206	1.1761302	-1.0	-1.0
chr4	1212912	1213050	ENSG00000159692.15|CTBP1|PPIG|PPIG	975	-	3.9908307	1.6041095	-1.0	-1.0
chr4	1214305	1214473	ENSG00000159692.15|CTBP1|PPIG|PPIG	927	-	3.1873171	1.1337665	-1.0	-1.0
chr4	1339080	1339225	ENSG00000090316.15|MAEA|PPIG|PPIG	905	+	3.1908185	1.0229429	-1.0	-1.0
chr4	1322380	1322503	ENSG00000090316.15|MAEA|PPIG|PPIG	966	+	3.299347	1.4627103	-1.0	-1.0
chr4	1311983	1312213	ENSG00000090316.15|MAEA|PPIG|PPIG	913	+	2.6138365	1.0615948	-1.0	-1.0
chr4	1315501	1315600	ENSG00000090316.15|MAEA|PPIG|PPIG	901	+	2.2356348	1.0043892	-1.0	-1.0
chr4	1336860	1336960	ENSG00000090316.15|MAEA|PPIG|PPIG	904	+	4.121508	1.0159798	-1.0	-1.0
chr4	1332723	1332865	ENSG00000090316.15|MAEA|PPIG|PPIG	946	+	3.2264276	1.270715	-1.0	-1.0
chr4	1354556	1354847	ENSG00000163945.16|UVSSA|PPIG|PPIG	916	+	3.9656906	1.0747142	-1.0	-1.0
chr4	1376033	1376163	ENSG00000163945.16|UVSSA|PPIG|PPIG	976	+	6.8378353	1.6205058	-1.0	-1.0
chr4	1383765	1383930	ENSG00000163945.16|UVSSA|PPIG|PPIG	948	+	3.8915155	1.2847177	-1.0	-1.0
chr4	1353254	1353384	ENSG00000163945.16|UVSSA|PPIG|PPIG	904	+	2.7027624	1.0163846	-1.0	-1.0
chr4	1351724	1351835	ENSG00000163945.16|UVSSA|PPIG|PPIG	937	+	2.9455523	1.2024415	-1.0	-1.0
chr4	1366266	1366426	ENSG00000163945.16|UVSSA|PPIG|PPIG	937	+	2.6796901	1.19759	-1.0	-1.0
chr4	1355111	1355245	ENSG00000163945.16|UVSSA|PPIG|PPIG	919	+	2.9956975	1.0923594	-1.0	-1.0
chr4	1380046	1380230	ENSG00000163945.16|UVSSA|PPIG|PPIG	935	+	3.099742	1.1851534	-1.0	-1.0
chr4	1380879	1380988	ENSG00000163945.16|UVSSA|PPIG|PPIG	911	+	3.0314634	1.0527562	-1.0	-1.0
chr4	1375373	1375498	ENSG00000163945.16|UVSSA|PPIG|PPIG	908	+	2.3828259	1.0380093	-1.0	-1.0
chr4	1349523	1349758	ENSG00000163945.16|UVSSA|PPIG|PPIG	936	+	4.186085	1.193433	-1.0	-1.0
chr4	1700010	1700091	ENSG00000163950.12|SLBP|PPIG|PPIG	903	-	4.1076612	1.0133793	-1.0	-1.0
chr4	1717515	1717615	ENSG00000168936.10|TMEM129|PPIG|PPIG	901	-	3.2386045	1.0046567	-1.0	-1.0
chr4	1739879	1740084	ENSG00000013810.18|TACC3|PPIG|PPIG	959	+	3.4426074	1.3877097	-1.0	-1.0
chr4	1730802	1730957	ENSG00000013810.18|TACC3|PPIG|PPIG	981	+	4.172223	1.7124677	-1.0	-1.0
chr4	1737597	1737747	ENSG00000013810.18|TACC3|PPIG|PPIG	929	+	2.8336017	1.1506753	-1.0	-1.0
chr4	1731171	1731296	ENSG00000013810.18|TACC3|PPIG|PPIG	965	+	3.5563688	1.453632	-1.0	-1.0
chr4	1737240	1737328	ENSG00000013810.18|TACC3|PPIG|PPIG	922	+	2.7394805	1.1085818	-1.0	-1.0
chr4	1728407	1728567	ENSG00000013810.18|TACC3|PPIG|PPIG	909	+	3.023899	1.0411496	-1.0	-1.0
chr4	1727957	1728157	ENSG00000013810.18|TACC3|PPIG|PPIG	908	+	3.0746632	1.0367061	-1.0	-1.0
chr4	1727737	1727852	ENSG00000013810.18|TACC3|PPIG|PPIG	906	+	2.2523298	1.0288018	-1.0	-1.0
chr4	1735730	1735834	ENSG00000013810.18|TACC3|PPIG|PPIG	954	+	3.2223177	1.3416104	-1.0	-1.0
chr4	1739619	1739839	ENSG00000013810.18|TACC3|PPIG|PPIG	957	+	3.046012	1.3627957	-1.0	-1.0
chr4	1744711	1744861	ENSG00000013810.18|TACC3|PPIG|PPIG	934	+	3.1023626	1.17868	-1.0	-1.0
chr4	1744463	1744624	ENSG00000013810.18|TACC3|PPIG|PPIG	945	+	2.8486824	1.2577277	-1.0	-1.0
chr4	1728572	1728742	ENSG00000013810.18|TACC3|PPIG|PPIG	930	+	2.768466	1.1559291	-1.0	-1.0
chr4	1740869	1741059	ENSG00000013810.18|TACC3|PPIG|PPIG	929	+	2.9961774	1.1481072	-1.0	-1.0
chr4	1801619	1801743	ENSG00000068078.17|FGFR3|PPIG|PPIG	1000	+	4.015296	3.3300598	-1.0	-1.0
chr4	1803691	1803831	ENSG00000068078.17|FGFR3|PPIG|PPIG	974	+	2.5990608	1.5828432	-1.0	-1.0
chr4	1793311	1793465	ENSG00000068078.17|FGFR3|PPIG|PPIG	919	+	1.9760973	1.0894163	-1.0	-1.0
chr4	1803382	1803691	ENSG00000068078.17|FGFR3|PPIG|PPIG	957	+	2.4893684	1.3706776	-1.0	-1.0
chr4	1802913	1803133	ENSG00000068078.17|FGFR3|PPIG|PPIG	972	+	2.9320354	1.5561478	-1.0	-1.0
chr4	1806050	1806173	ENSG00000068078.17|FGFR3|PPIG|PPIG	971	+	2.6410172	1.5322013	-1.0	-1.0
chr4	1802025	1802415	ENSG00000068078.17|FGFR3|PPIG|PPIG	954	+	2.458379	1.3387015	-1.0	-1.0
chr4	1802805	1802913	ENSG00000068078.17|FGFR3|PPIG|PPIG	931	+	2.204547	1.1616131	-1.0	-1.0
chr4	1804754	1804964	ENSG00000068078.17|FGFR3|PPIG|PPIG	985	+	2.735627	1.8227061	-1.0	-1.0
chr4	1805174	1805349	ENSG00000068078.17|FGFR3|PPIG|PPIG	933	+	3.386703	1.1708156	-1.0	-1.0
chr4	1805940	1806045	ENSG00000068078.17|FGFR3|PPIG|PPIG	989	+	7.1872425	1.9419378	-1.0	-1.0
chr4	1799746	1799812	ENSG00000068078.17|FGFR3|PPIG|PPIG	995	+	3.4525435	2.2836554	-1.0	-1.0
chr4	1805354	1805476	ENSG00000068078.17|FGFR3|PPIG|PPIG	988	+	3.1452274	1.9330177	-1.0	-1.0
chr4	1801366	1801531	ENSG00000068078.17|FGFR3|PPIG|PPIG	957	+	2.3206592	1.3644769	-1.0	-1.0
chr4	1793892	1794043	ENSG00000068078.17|FGFR3|PPIG|PPIG	927	+	1.9443722	1.139147	-1.0	-1.0
chr4	1806256	1806327	ENSG00000068078.17|FGFR3|PPIG|PPIG	991	+	3.374827	2.0539203	-1.0	-1.0
chr4	1799253	1799518	ENSG00000068078.17|FGFR3|PPIG|PPIG	997	+	3.6401918	2.4885898	-1.0	-1.0
chr4	1805669	1805749	ENSG00000068078.17|FGFR3|PPIG|PPIG	943	+	4.3808107	1.2440234	-1.0	-1.0
chr4	1802610	1802805	ENSG00000068078.17|FGFR3|PPIG|PPIG	916	+	2.3515074	1.0774654	-1.0	-1.0
chr4	1806545	1806683	ENSG00000068078.17|FGFR3|PPIG|PPIG	986	+	3.0917838	1.851438	-1.0	-1.0
chr4	1804329	1804589	ENSG00000068078.17|FGFR3|PPIG|PPIG	957	+	2.3704915	1.3670193	-1.0	-1.0
chr4	1805749	1805940	ENSG00000068078.17|FGFR3|PPIG|PPIG	991	+	3.0212681	2.069962	-1.0	-1.0
chr4	1802490	1802595	ENSG00000068078.17|FGFR3|PPIG|PPIG	912	+	2.1819413	1.0571766	-1.0	-1.0
chr4	1803836	1804329	ENSG00000068078.17|FGFR3|PPIG|PPIG	931	+	2.3097148	1.1606673	-1.0	-1.0
chr4	1801743	1801834	ENSG00000068078.17|FGFR3|PPIG|PPIG	971	+	3.3483083	1.5384668	-1.0	-1.0
chr4	1805558	1805669	ENSG00000068078.17|FGFR3|PPIG|PPIG	999	+	3.9547575	2.9334059	-1.0	-1.0
chr4	1806833	1806934	ENSG00000068078.17|FGFR3|PPIG|PPIG	914	+	2.1810036	1.0678306	-1.0	-1.0
chr4	1807115	1807375	ENSG00000068078.17|FGFR3|PPIG|PPIG	930	+	2.293768	1.1549113	-1.0	-1.0
chr4	1801834	1802025	ENSG00000068078.17|FGFR3|PPIG|PPIG	993	+	3.3297648	2.1468713	-1.0	-1.0
chr4	1841446	1841586	ENSG00000168924.14|LETM1|PPIG|PPIG	925	-	3.0134835	1.1236825	-1.0	-1.0
chr4	1834788	1834982	ENSG00000168924.14|LETM1|PPIG|PPIG	951	-	3.2554095	1.3125056	-1.0	-1.0
chr4	1825563	1825678	ENSG00000168924.14|LETM1|PPIG|PPIG	922	-	2.8750138	1.1103735	-1.0	-1.0
chr4	1822225	1822400	ENSG00000168924.14|LETM1|PPIG|PPIG	932	-	5.3684764	1.1653543	-1.0	-1.0
chr4	1834518	1834618	ENSG00000168924.14|LETM1|PPIG|PPIG	905	-	4.0914755	1.0209804	-1.0	-1.0
chr4	1953356	1953524	ENSG00000109685.17|NSD2|PPIG|PPIG	944	+	2.9545047	1.2546324	-1.0	-1.0
chr4	1957932	1958036	ENSG00000109685.17|NSD2|PPIG|PPIG	929	+	2.91855	1.1512499	-1.0	-1.0
chr4	1900618	1900868	ENSG00000109685.17|NSD2|PPIG|PPIG	926	+	2.6601202	1.131903	-1.0	-1.0
chr4	1955160	1955335	ENSG00000109685.17|NSD2|PPIG|PPIG	931	+	3.4658191	1.1631148	-1.0	-1.0
chr4	1975293	1975453	ENSG00000109685.17|NSD2|PPIG|PPIG	967	+	5.770294	1.479285	-1.0	-1.0
chr4	1956087	1956188	ENSG00000109685.17|NSD2|PPIG|PPIG	906	+	2.2868755	1.0278649	-1.0	-1.0
chr4	1979312	1979412	ENSG00000109685.17|NSD2|PPIG|PPIG	903	+	4.03903	1.0135013	-1.0	-1.0
chr4	1976487	1976679	ENSG00000109685.17|NSD2|PPIG|PPIG	935	+	2.9163635	1.1899642	-1.0	-1.0
chr4	1935143	1935262	ENSG00000109685.17|NSD2|PPIG|PPIG	909	+	2.2051153	1.0432405	-1.0	-1.0
chr4	1951071	1951203	ENSG00000109685.17|NSD2|PPIG|PPIG	968	+	3.3459191	1.4996971	-1.0	-1.0
chr4	1955658	1955849	ENSG00000109685.17|NSD2|PPIG|PPIG	933	+	2.6898284	1.1738269	-1.0	-1.0
chr4	1952033	1952231	ENSG00000109685.17|NSD2|PPIG|PPIG	915	+	2.402424	1.0684421	-1.0	-1.0
chr4	1939655	1939755	ENSG00000109685.17|NSD2|PPIG|PPIG	901	+	4.03903	1.0048764	-1.0	-1.0
chr4	1930645	1930765	ENSG00000109685.17|NSD2|PPIG|PPIG	931	+	2.619429	1.1625892	-1.0	-1.0
chr4	1918380	1918595	ENSG00000109685.17|NSD2|PPIG|PPIG	931	+	2.6281054	1.1592047	-1.0	-1.0
chr4	1918140	1918360	ENSG00000109685.17|NSD2|PPIG|PPIG	956	+	3.68738	1.355501	-1.0	-1.0
chr4	1987890	1988000	ENSG00000185049.14|NELFA|PPIG|PPIG	941	-	4.2786407	1.2310753	-1.0	-1.0
chr4	1985775	1985864	ENSG00000185049.14|NELFA|PPIG|PPIG	944	-	2.9715223	1.2513299	-1.0	-1.0
chr4	1989707	1989822	ENSG00000185049.14|NELFA|PPIG|PPIG	945	-	5.946663	1.2592152	-1.0	-1.0
chr4	1986113	1986183	ENSG00000185049.14|NELFA|PPIG|PPIG	976	-	4.1539207	1.6195185	-1.0	-1.0
chr4	2251083	2251246	ENSG00000123933.16|MXD4|PPIG|PPIG	959	-	4.013762	1.3841733	-1.0	-1.0
chr4	2537015	2537155	ENSG00000063978.15|RNF4|PPIG|PPIG	903	+	3.0773535	1.0144508	-1.0	-1.0
chr4	2596163	2596329	ENSG00000063978.15|RNF4|PPIG|PPIG	942	+	3.015744	1.2384554	-1.0	-1.0
chr4	2648457	2648577	ENSG00000125386.15|FAM193A|PPIG|PPIG	904	+	3.9045923	1.015609	-1.0	-1.0
chr4	2646684	2646832	ENSG00000125386.15|FAM193A|PPIG|PPIG	923	+	2.6876612	1.1148312	-1.0	-1.0
chr4	2699694	2699859	ENSG00000125386.15|FAM193A|PPIG|PPIG	904	+	2.805591	1.0199783	-1.0	-1.0
chr4	2694945	2695085	ENSG00000125386.15|FAM193A|PPIG|PPIG	952	+	6.058397	1.3151357	-1.0	-1.0
chr4	2596158	2596329	ENSG00000125386.15|FAM193A|PPIG|PPIG	940	+	2.9760103	1.2252123	-1.0	-1.0
chr4	2630934	2631109	ENSG00000125386.15|FAM193A|PPIG|PPIG	958	+	3.268135	1.3805131	-1.0	-1.0
chr4	2639734	2639854	ENSG00000125386.15|FAM193A|PPIG|PPIG	957	+	4.3585057	1.3651416	-1.0	-1.0
chr4	2537015	2537155	ENSG00000125386.15|FAM193A|PPIG|PPIG	904	+	3.0773535	1.0165985	-1.0	-1.0
chr4	2663082	2663288	ENSG00000125386.15|FAM193A|PPIG|PPIG	951	+	2.8898442	1.3078935	-1.0	-1.0
chr4	2626409	2626577	ENSG00000125386.15|FAM193A|PPIG|PPIG	960	+	3.1741467	1.3976195	-1.0	-1.0
chr4	2659557	2659670	ENSG00000125386.15|FAM193A|PPIG|PPIG	935	+	2.6289542	1.1886542	-1.0	-1.0
chr4	2744601	2744811	ENSG00000168884.14|TNIP2|PPIG|PPIG	963	-	3.8787355	1.4311448	-1.0	-1.0
chr4	2827605	2827674	ENSG00000087266.15|SH3BP2|PPIG|PPIG	979	+	3.902074	1.6783344	-1.0	-1.0
chr4	2831570	2831675	ENSG00000087266.15|SH3BP2|PPIG|PPIG	905	+	2.7517185	1.0210758	-1.0	-1.0
chr4	2824612	2824857	ENSG00000087266.15|SH3BP2|PPIG|PPIG	944	+	2.5233943	1.2481441	-1.0	-1.0
chr4	2832287	2832407	ENSG00000087266.15|SH3BP2|PPIG|PPIG	964	+	4.2631073	1.4464139	-1.0	-1.0
chr4	2833634	2833784	ENSG00000087266.15|SH3BP2|PPIG|PPIG	913	+	3.441434	1.0623913	-1.0	-1.0
chr4	2824957	2825092	ENSG00000087266.15|SH3BP2|PPIG|PPIG	902	+	3.129568	1.0078247	-1.0	-1.0
chr4	2908514	2908679	ENSG00000087274.16|ADD1|PPIG|PPIG	954	+	2.8367376	1.3378084	-1.0	-1.0
chr4	2928445	2928575	ENSG00000087274.16|ADD1|PPIG|PPIG	911	+	2.289212	1.0507306	-1.0	-1.0
chr4	2881934	2882060	ENSG00000087274.16|ADD1|PPIG|PPIG	928	+	3.2632022	1.1417879	-1.0	-1.0
chr4	2894626	2894733	ENSG00000087274.16|ADD1|PPIG|PPIG	906	+	3.2758505	1.0267501	-1.0	-1.0
chr4	2898403	2898598	ENSG00000087274.16|ADD1|PPIG|PPIG	958	+	3.531325	1.3795339	-1.0	-1.0
chr4	2914904	2915040	ENSG00000087274.16|ADD1|PPIG|PPIG	920	+	2.569579	1.0963587	-1.0	-1.0
chr4	2904893	2905018	ENSG00000087274.16|ADD1|PPIG|PPIG	906	+	2.3878546	1.0248996	-1.0	-1.0
chr4	2932350	2932480	ENSG00000109736.14|MFSD10|PPIG|PPIG	942	-	3.1041663	1.2359905	-1.0	-1.0
chr4	2931539	2931674	ENSG00000109736.14|MFSD10|PPIG|PPIG	905	-	2.4720526	1.0226904	-1.0	-1.0
chr4	2932884	2933204	ENSG00000109736.14|MFSD10|PPIG|PPIG	961	-	6.226407	1.403859	-1.0	-1.0
chr4	2931005	2931274	ENSG00000109736.14|MFSD10|PPIG|PPIG	946	-	3.6610613	1.2639549	-1.0	-1.0
chr4	2932599	2932739	ENSG00000109736.14|MFSD10|PPIG|PPIG	982	-	6.8593316	1.7469772	-1.0	-1.0
chr4	2933752	2933902	ENSG00000109736.14|MFSD10|PPIG|PPIG	932	-	2.6991878	1.1690698	-1.0	-1.0
chr4	2931374	2931514	ENSG00000109736.14|MFSD10|PPIG|PPIG	979	-	4.514625	1.6699282	-1.0	-1.0
chr4	2933566	2933663	ENSG00000109736.14|MFSD10|PPIG|PPIG	906	-	2.6412334	1.026276	-1.0	-1.0
chr4	2931994	2932153	ENSG00000109736.14|MFSD10|PPIG|PPIG	931	-	2.823986	1.1629684	-1.0	-1.0
chr4	2942191	2942306	ENSG00000087269.15|NOP14|PPIG|PPIG	906	-	2.9333508	1.0271289	-1.0	-1.0
chr4	3074955	3075088	ENSG00000197386.10|HTT|PPIG|PPIG	904	+	3.5807188	1.0186133	-1.0	-1.0
chr4	3212573	3212753	ENSG00000197386.10|HTT|PPIG|PPIG	945	+	4.419199	1.2628186	-1.0	-1.0
chr4	3129868	3130093	ENSG00000197386.10|HTT|PPIG|PPIG	931	+	2.8617969	1.1642722	-1.0	-1.0
chr4	3225660	3225743	ENSG00000197386.10|HTT|PPIG|PPIG	969	+	3.9182167	1.5075088	-1.0	-1.0
chr4	3206510	3206670	ENSG00000197386.10|HTT|PPIG|PPIG	930	+	3.6761792	1.1527047	-1.0	-1.0
chr4	3125548	3125629	ENSG00000197386.10|HTT|PPIG|PPIG	972	+	3.6691372	1.5546668	-1.0	-1.0
chr4	3209826	3209949	ENSG00000197386.10|HTT|PPIG|PPIG	977	+	4.838346	1.6397448	-1.0	-1.0
chr4	3132813	3132911	ENSG00000197386.10|HTT|PPIG|PPIG	976	+	3.8712482	1.6251768	-1.0	-1.0
chr4	3172319	3172397	ENSG00000197386.10|HTT|PPIG|PPIG	908	+	3.4127088	1.0357906	-1.0	-1.0
chr4	3136225	3136326	ENSG00000197386.10|HTT|PPIG|PPIG	939	+	2.7326612	1.2177159	-1.0	-1.0
chr4	3131285	3131397	ENSG00000197386.10|HTT|PPIG|PPIG	978	+	3.972153	1.6581025	-1.0	-1.0
chr4	3235573	3235723	ENSG00000197386.10|HTT|PPIG|PPIG	930	+	4.9018965	1.155591	-1.0	-1.0
chr4	3223405	3223540	ENSG00000197386.10|HTT|PPIG|PPIG	922	+	3.654117	1.110273	-1.0	-1.0
chr4	3135903	3135967	ENSG00000197386.10|HTT|PPIG|PPIG	904	+	6.258941	1.0159975	-1.0	-1.0
chr4	3222386	3222487	ENSG00000197386.10|HTT|PPIG|PPIG	918	+	2.6972888	1.0858884	-1.0	-1.0
chr4	3228614	3228754	ENSG00000197386.10|HTT|PPIG|PPIG	927	+	3.0870337	1.1395574	-1.0	-1.0
chr4	3122888	3122988	ENSG00000197386.10|HTT|PPIG|PPIG	904	+	6.1352725	1.0159975	-1.0	-1.0
chr4	3107284	3107423	ENSG00000197386.10|HTT|PPIG|PPIG	973	+	4.1404595	1.5748345	-1.0	-1.0
chr4	3228859	3229004	ENSG00000197386.10|HTT|PPIG|PPIG	939	+	2.8943236	1.2168422	-1.0	-1.0
chr4	3127313	3127508	ENSG00000197386.10|HTT|PPIG|PPIG	928	+	2.8908877	1.1434835	-1.0	-1.0
chr4	3134425	3134535	ENSG00000197386.10|HTT|PPIG|PPIG	928	+	2.7795382	1.145089	-1.0	-1.0
chr4	3145151	3145228	ENSG00000197386.10|HTT|PPIG|PPIG	977	+	3.9084175	1.6310954	-1.0	-1.0
chr4	3146796	3146948	ENSG00000197386.10|HTT|PPIG|PPIG	958	+	4.8503647	1.3793672	-1.0	-1.0
chr4	3229916	3230036	ENSG00000197386.10|HTT|PPIG|PPIG	913	+	2.929848	1.0603064	-1.0	-1.0
chr4	3130293	3130418	ENSG00000197386.10|HTT|PPIG|PPIG	956	+	3.9592206	1.3604342	-1.0	-1.0
chr4	3121272	3121482	ENSG00000197386.10|HTT|PPIG|PPIG	943	+	4.662137	1.2461135	-1.0	-1.0
chr4	3208777	3208902	ENSG00000197386.10|HTT|PPIG|PPIG	902	+	2.6128843	1.0068284	-1.0	-1.0
chr4	3211911	3212142	ENSG00000197386.10|HTT|PPIG|PPIG	948	+	2.9927204	1.2835239	-1.0	-1.0
chr4	3116139	3116254	ENSG00000197386.10|HTT|PPIG|PPIG	907	+	3.5108523	1.0301466	-1.0	-1.0
chr4	3174720	3174799	ENSG00000197386.10|HTT|PPIG|PPIG	941	+	4.2529325	1.2317574	-1.0	-1.0
chr4	3148004	3148207	ENSG00000197386.10|HTT|PPIG|PPIG	951	+	3.9398108	1.3084008	-1.0	-1.0
chr4	3154297	3154419	ENSG00000197386.10|HTT|PPIG|PPIG	926	+	3.7917764	1.1329257	-1.0	-1.0
chr4	3103823	3103883	ENSG00000197386.10|HTT|PPIG|PPIG	905	+	6.2950177	1.0212663	-1.0	-1.0
chr4	3173007	3173202	ENSG00000197386.10|HTT|PPIG|PPIG	935	+	3.5071619	1.1885087	-1.0	-1.0
chr4	3132561	3132720	ENSG00000197386.10|HTT|PPIG|PPIG	974	+	5.4052258	1.5813807	-1.0	-1.0
chr4	3105356	3105436	ENSG00000197386.10|HTT|PPIG|PPIG	972	+	3.068351	1.5492808	-1.0	-1.0
chr4	3417374	3417569	ENSG00000159788.18|RGS12|PPIG|PPIG	954	+	3.535878	1.3393705	-1.0	-1.0
chr4	3422455	3422565	ENSG00000159788.18|RGS12|PPIG|PPIG	946	+	3.248199	1.2657224	-1.0	-1.0
chr4	3414045	3414290	ENSG00000159788.18|RGS12|PPIG|PPIG	967	+	4.8585625	1.4829241	-1.0	-1.0
chr4	3423514	3423674	ENSG00000159788.18|RGS12|PPIG|PPIG	949	+	3.9546428	1.2953614	-1.0	-1.0
chr4	3416962	3417077	ENSG00000159788.18|RGS12|PPIG|PPIG	905	+	3.2223709	1.020958	-1.0	-1.0
chr4	3420607	3420718	ENSG00000159788.18|RGS12|PPIG|PPIG	931	+	4.3287497	1.159251	-1.0	-1.0
chr4	3425445	3425555	ENSG00000159788.18|RGS12|PPIG|PPIG	930	+	3.0831459	1.1579868	-1.0	-1.0
chr4	3316237	3316337	ENSG00000159788.18|RGS12|PPIG|PPIG	908	+	4.186394	1.0378287	-1.0	-1.0
chr4	3317477	3317647	ENSG00000159788.18|RGS12|PPIG|PPIG	906	+	2.8416843	1.0272903	-1.0	-1.0
chr4	3422904	3422978	ENSG00000159788.18|RGS12|PPIG|PPIG	975	+	6.703712	1.5977757	-1.0	-1.0
chr4	3447894	3448035	ENSG00000109758.8|HGFAC|PPIG|PPIG	988	+	5.7493634	1.9230369	-1.0	-1.0
chr4	3442761	3442912	ENSG00000109758.8|HGFAC|PPIG|PPIG	927	+	2.9239383	1.1350749	-1.0	-1.0
chr4	3445899	3446289	ENSG00000109758.8|HGFAC|PPIG|PPIG	970	+	3.3214126	1.5226978	-1.0	-1.0
chr4	3447491	3447601	ENSG00000109758.8|HGFAC|PPIG|PPIG	942	+	2.9672883	1.2372781	-1.0	-1.0
chr4	3448127	3448242	ENSG00000109758.8|HGFAC|PPIG|PPIG	914	+	2.5392518	1.0661262	-1.0	-1.0
chr4	3444038	3444161	ENSG00000109758.8|HGFAC|PPIG|PPIG	978	+	4.2177906	1.6555525	-1.0	-1.0
chr4	3444310	3444442	ENSG00000109758.8|HGFAC|PPIG|PPIG	983	+	3.4957006	1.7679925	-1.0	-1.0
chr4	3445264	3445896	ENSG00000109758.8|HGFAC|PPIG|PPIG	974	+	3.4922485	1.579266	-1.0	-1.0
chr4	3441996	3442118	ENSG00000109758.8|HGFAC|PPIG|PPIG	928	+	4.224593	1.1419271	-1.0	-1.0
chr4	3449236	3449406	ENSG00000109758.8|HGFAC|PPIG|PPIG	941	+	3.1868513	1.2256683	-1.0	-1.0
chr4	3443049	3443146	ENSG00000109758.8|HGFAC|PPIG|PPIG	986	+	4.577229	1.8409133	-1.0	-1.0
chr4	3444818	3444988	ENSG00000109758.8|HGFAC|PPIG|PPIG	994	+	5.077687	2.2304916	-1.0	-1.0
chr4	3444993	3445193	ENSG00000109758.8|HGFAC|PPIG|PPIG	941	+	3.0079796	1.2280377	-1.0	-1.0
chr4	3443340	3443420	ENSG00000109758.8|HGFAC|PPIG|PPIG	909	+	2.66573	1.0391414	-1.0	-1.0
chr4	3444622	3444733	ENSG00000109758.8|HGFAC|PPIG|PPIG	990	+	5.1177626	2.0167613	-1.0	-1.0
chr4	3514771	3514928	ENSG00000163956.10|LRPAP1|PPIG|PPIG	904	-	2.2434466	1.0171934	-1.0	-1.0
chr4	3517965	3518185	ENSG00000163956.10|LRPAP1|PPIG|PPIG	912	-	3.0469878	1.0566058	-1.0	-1.0
chr4	3524906	3525091	ENSG00000163956.10|LRPAP1|PPIG|PPIG	941	-	2.574239	1.2284951	-1.0	-1.0
chr4	4273582	4273669	ENSG00000145220.13|LYAR|PPIG|PPIG	903	-	3.2125385	1.0135013	-1.0	-1.0
chr4	5752799	5753052	ENSG00000072840.12|EVC|PPIG|PPIG	974	+	4.6754866	1.5836322	-1.0	-1.0
chr4	5801959	5802069	ENSG00000072840.12|EVC|PPIG|PPIG	917	+	4.2188077	1.0789784	-1.0	-1.0
chr4	5711196	5711441	ENSG00000072840.12|EVC|PPIG|PPIG	947	+	5.366399	1.2771913	-1.0	-1.0
chr4	5783561	5783726	ENSG00000072840.12|EVC|PPIG|PPIG	908	+	6.3204217	1.0352309	-1.0	-1.0
chr4	5804734	5804841	ENSG00000072840.12|EVC|PPIG|PPIG	905	+	3.6984231	1.0201046	-1.0	-1.0
chr4	5748167	5748306	ENSG00000072840.12|EVC|PPIG|PPIG	933	+	6.4276443	1.1740025	-1.0	-1.0
chr4	5793593	5793708	ENSG00000072840.12|EVC|PPIG|PPIG	904	+	6.1982946	1.0163982	-1.0	-1.0
chr4	5808205	5808327	ENSG00000072840.12|EVC|PPIG|PPIG	903	+	6.3475394	1.0150565	-1.0	-1.0
chr4	5753789	5753933	ENSG00000072840.12|EVC|PPIG|PPIG	971	+	4.681163	1.5432706	-1.0	-1.0
chr4	5756263	5756362	ENSG00000072840.12|EVC|PPIG|PPIG	987	+	5.461169	1.8731989	-1.0	-1.0
chr4	5797131	5797231	ENSG00000072840.12|EVC|PPIG|PPIG	903	+	4.053586	1.0143069	-1.0	-1.0
chr4	6291916	6291997	ENSG00000109501.13|WFS1|PPIG|PPIG	909	+	2.3509982	1.0398427	-1.0	-1.0
chr4	6294985	6295140	ENSG00000109501.13|WFS1|PPIG|PPIG	910	+	5.02028	1.0465834	-1.0	-1.0
chr4	6287092	6287237	ENSG00000109501.13|WFS1|PPIG|PPIG	938	+	4.02567	1.2107986	-1.0	-1.0
chr4	6291196	6291367	ENSG00000109501.13|WFS1|PPIG|PPIG	934	+	2.6505263	1.1835651	-1.0	-1.0
chr4	6288931	6289041	ENSG00000109501.13|WFS1|PPIG|PPIG	911	+	3.1797917	1.0516665	-1.0	-1.0
chr4	6641135	6641325	ENSG00000179010.14|MRFAP1|PPIG|PPIG	948	+	3.237297	1.2881856	-1.0	-1.0
chr4	6674505	6674660	ENSG00000170846.16|AC093323.1|PPIG|PPIG	914	+	5.2281785	1.0654252	-1.0	-1.0
chr4	6999089	6999202	ENSG00000132405.18|TBC1D14|PPIG|PPIG	911	+	2.658701	1.0522597	-1.0	-1.0
chr4	7061015	7061180	ENSG00000109519.12|GRPEL1|PPIG|PPIG	918	-	5.0508237	1.084407	-1.0	-1.0
chr4	8212700	8212895	ENSG00000125089.16|SH3TC1|PPIG|PPIG	977	+	5.4237113	1.6344998	-1.0	-1.0
chr4	8209660	8209822	ENSG00000125089.16|SH3TC1|PPIG|PPIG	929	+	5.977204	1.1471468	-1.0	-1.0
chr4	8219334	8219530	ENSG00000125089.16|SH3TC1|PPIG|PPIG	951	+	3.7953825	1.3055326	-1.0	-1.0
chr4	8227050	8227155	ENSG00000125089.16|SH3TC1|PPIG|PPIG	905	+	6.163019	1.0212663	-1.0	-1.0
chr4	8233387	8233513	ENSG00000125089.16|SH3TC1|PPIG|PPIG	963	+	6.0408864	1.4273975	-1.0	-1.0
chr4	8235492	8235642	ENSG00000125089.16|SH3TC1|PPIG|PPIG	910	+	2.721642	1.0434272	-1.0	-1.0
chr4	8205181	8205401	ENSG00000125089.16|SH3TC1|PPIG|PPIG	966	+	4.300453	1.4722672	-1.0	-1.0
chr4	8218244	8218347	ENSG00000125089.16|SH3TC1|PPIG|PPIG	908	+	3.4223876	1.0375986	-1.0	-1.0
chr4	8452881	8452989	ENSG00000155275.18|TRMT44|PPIG|PPIG	929	+	6.4167404	1.1458603	-1.0	-1.0
chr4	10021279	10021483	ENSG00000109667.11|SLC2A9|PPIG|PPIG	973	-	2.9499626	1.5695114	-1.0	-1.0
chr4	9941912	9942045	ENSG00000109667.11|SLC2A9|PPIG|PPIG	972	-	3.0811324	1.5476267	-1.0	-1.0
chr4	9996780	9996941	ENSG00000109667.11|SLC2A9|PPIG|PPIG	936	-	3.0702198	1.1919118	-1.0	-1.0
chr4	9985667	9985793	ENSG00000109667.11|SLC2A9|PPIG|PPIG	925	-	2.614408	1.1272508	-1.0	-1.0
chr4	9908234	9908345	ENSG00000109667.11|SLC2A9|PPIG|PPIG	966	-	3.1791668	1.466126	-1.0	-1.0
chr4	9980591	9980737	ENSG00000109667.11|SLC2A9|PPIG|PPIG	988	-	3.855189	1.9068754	-1.0	-1.0
chr4	9887434	9887566	ENSG00000109667.11|SLC2A9|PPIG|PPIG	927	-	4.016677	1.1353395	-1.0	-1.0
chr4	9887566	9887642	ENSG00000109667.11|SLC2A9|PPIG|PPIG	970	-	2.961364	1.5167985	-1.0	-1.0
chr4	9890609	9890711	ENSG00000109667.11|SLC2A9|PPIG|PPIG	945	-	2.5480006	1.2578058	-1.0	-1.0
chr4	9834890	9835008	ENSG00000109667.11|SLC2A9|PPIG|PPIG	906	-	2.314638	1.0261416	-1.0	-1.0
chr4	10018974	10019129	ENSG00000109667.11|SLC2A9|PPIG|PPIG	948	-	2.4954658	1.2823969	-1.0	-1.0
chr4	9920384	9920572	ENSG00000109667.11|SLC2A9|PPIG|PPIG	975	-	3.0963356	1.6071438	-1.0	-1.0
chr4	10088286	10088373	ENSG00000071127.16|WDR1|PPIG|PPIG	961	-	3.054714	1.4114035	-1.0	-1.0
chr4	10077303	10077418	ENSG00000071127.16|WDR1|PPIG|PPIG	918	-	2.9862347	1.085012	-1.0	-1.0
chr4	10083021	10083161	ENSG00000071127.16|WDR1|PPIG|PPIG	912	-	2.7124436	1.0541089	-1.0	-1.0
chr4	10078890	10079001	ENSG00000071127.16|WDR1|PPIG|PPIG	946	-	3.0536	1.271132	-1.0	-1.0
chr4	10081356	10081444	ENSG00000071127.16|WDR1|PPIG|PPIG	950	-	3.2643738	1.3048857	-1.0	-1.0
chr4	10098994	10099134	ENSG00000071127.16|WDR1|PPIG|PPIG	913	-	2.3538768	1.0596201	-1.0	-1.0
chr4	13337111	13337306	ENSG00000205940.8|HSP90AB2P|PPIG|PPIG	972	+	3.534558	1.548842	-1.0	-1.0
chr4	13460698	13460823	ENSG00000157869.14|RAB28|PPIG|PPIG	942	-	3.5637438	1.2355942	-1.0	-1.0
chr4	13381490	13381594	ENSG00000157869.14|RAB28|PPIG|PPIG	942	-	4.279163	1.2364058	-1.0	-1.0
chr4	13542369	13542528	ENSG00000109705.7|NKX3-2|PPIG|PPIG	994	-	7.6315546	2.2076316	-1.0	-1.0
chr4	17501718	17501859	ENSG00000151552.11|QDPR|PPIG|PPIG	959	-	3.753727	1.3899174	-1.0	-1.0
chr4	17583430	17583635	ENSG00000002549.12|LAP3|PPIG|PPIG	961	+	3.6590748	1.4093456	-1.0	-1.0
chr4	20704704	20704809	ENSG00000163138.18|PACRGL|PPIG|PPIG	908	+	6.248321	1.0340722	-1.0	-1.0
chr4	22444982	22445133	ENSG00000152990.13|ADGRA3|PPIG|PPIG	967	-	3.9465482	1.4870002	-1.0	-1.0
chr4	22435310	22435430	ENSG00000152990.13|ADGRA3|PPIG|PPIG	920	-	3.5947852	1.0987784	-1.0	-1.0
chr4	22413216	22413381	ENSG00000152990.13|ADGRA3|PPIG|PPIG	906	-	2.3800955	1.0253459	-1.0	-1.0
chr4	22454865	22454937	ENSG00000152990.13|ADGRA3|PPIG|PPIG	908	-	6.201662	1.0378287	-1.0	-1.0
chr4	22473771	22473843	ENSG00000152990.13|ADGRA3|PPIG|PPIG	945	-	4.3078833	1.2627871	-1.0	-1.0
chr4	22424205	22424352	ENSG00000152990.13|ADGRA3|PPIG|PPIG	924	-	2.5958405	1.1188331	-1.0	-1.0
chr4	23812771	23812867	ENSG00000109819.8|PPARGC1A|PPIG|PPIG	901	-	2.5268931	1.0027673	-1.0	-1.0
chr4	24540839	24540948	ENSG00000109606.12|DHX15|PPIG|PPIG	936	-	3.5002513	1.1950029	-1.0	-1.0
chr4	24576242	24576377	ENSG00000109606.12|DHX15|PPIG|PPIG	925	-	3.3201	1.1237892	-1.0	-1.0
chr4	24542939	24543026	ENSG00000109606.12|DHX15|PPIG|PPIG	907	-	2.3421135	1.0296032	-1.0	-1.0
chr4	24540113	24540299	ENSG00000109606.12|DHX15|PPIG|PPIG	952	-	4.25788	1.317267	-1.0	-1.0
chr4	24570653	24570847	ENSG00000109606.12|DHX15|PPIG|PPIG	929	-	2.5676346	1.1498573	-1.0	-1.0
chr4	24584342	24584442	ENSG00000109606.12|DHX15|PPIG|PPIG	903	-	2.0997407	1.0126891	-1.0	-1.0
chr4	24537050	24537200	ENSG00000109606.12|DHX15|PPIG|PPIG	948	-	3.0130818	1.288045	-1.0	-1.0
chr4	25362225	25362301	ENSG00000168228.14|ZCCHC4|PPIG|PPIG	905	+	6.409868	1.0212663	-1.0	-1.0
chr4	25315317	25315400	ENSG00000168228.14|ZCCHC4|PPIG|PPIG	954	+	3.7009335	1.332813	-1.0	-1.0
chr4	25380373	25380533	ENSG00000053900.10|ANAPC4|PPIG|PPIG	976	+	4.7348504	1.6286509	-1.0	-1.0
chr4	37631394	37631499	ENSG00000181826.9|RELL1|PPIG|PPIG	905	-	6.181368	1.0211234	-1.0	-1.0
chr4	38905754	38905854	ENSG00000197712.11|FAM114A1|PPIG|PPIG	901	+	2.560145	1.0032514	-1.0	-1.0
chr4	38878265	38878420	ENSG00000197712.11|FAM114A1|PPIG|PPIG	922	+	2.9169352	1.1069036	-1.0	-1.0
chr4	38878075	38878245	ENSG00000197712.11|FAM114A1|PPIG|PPIG	917	+	2.8832889	1.0819767	-1.0	-1.0
chr4	39345400	39345476	ENSG00000035928.15|RFC1|PPIG|PPIG	930	-	3.041605	1.1576121	-1.0	-1.0
chr4	39297534	39297734	ENSG00000035928.15|RFC1|PPIG|PPIG	992	-	7.4198422	2.0770874	-1.0	-1.0
chr4	39297604	39297711	ENSG00000206675.1|RNU6-32P|PPIG|PPIG	994	-	7.5822287	2.2216039	-1.0	-1.0
chr4	39510422	39510550	ENSG00000109814.11|UGDH|PPIG|PPIG	914	-	2.399054	1.0642595	-1.0	-1.0
chr4	39509774	39509874	ENSG00000109814.11|UGDH|PPIG|PPIG	922	-	2.4241476	1.109434	-1.0	-1.0
chr4	39504416	39504508	ENSG00000109814.11|UGDH|PPIG|PPIG	904	-	2.2554069	1.0168904	-1.0	-1.0
chr4	39698188	39698353	ENSG00000078140.13|UBE2K|PPIG|PPIG	908	+	2.2457433	1.0362988	-1.0	-1.0
chr4	39898398	39898523	ENSG00000121892.14|PDS5A|PPIG|PPIG	919	-	4.581662	1.0902759	-1.0	-1.0
chr4	39898776	39898825	ENSG00000121892.14|PDS5A|PPIG|PPIG	960	-	6.593619	1.4019064	-1.0	-1.0
chr4	39928055	39928164	ENSG00000121892.14|PDS5A|PPIG|PPIG	908	-	2.351484	1.0379114	-1.0	-1.0
chr4	39900425	39900507	ENSG00000121892.14|PDS5A|PPIG|PPIG	948	-	3.59185	1.2803651	-1.0	-1.0
chr4	39904039	39904154	ENSG00000121892.14|PDS5A|PPIG|PPIG	908	-	2.8274796	1.0358056	-1.0	-1.0
chr4	39879737	39879833	ENSG00000121892.14|PDS5A|PPIG|PPIG	903	-	4.0317225	1.0134848	-1.0	-1.0
chr4	39908424	39908574	ENSG00000121892.14|PDS5A|PPIG|PPIG	948	-	5.2017174	1.2811265	-1.0	-1.0
chr4	39977461	39977586	ENSG00000121892.14|PDS5A|PPIG|PPIG	917	-	3.3470325	1.080127	-1.0	-1.0
chr4	39922621	39922746	ENSG00000121892.14|PDS5A|PPIG|PPIG	944	-	5.775074	1.2486783	-1.0	-1.0
chr4	40152779	40152903	ENSG00000078177.13|N4BP2|PPIG|PPIG	965	+	4.269615	1.4596691	-1.0	-1.0
chr4	40144671	40144791	ENSG00000078177.13|N4BP2|PPIG|PPIG	904	+	6.3480687	1.0189763	-1.0	-1.0
chr4	40890358	40890491	ENSG00000163697.16|APBB2|PPIG|PPIG	911	-	3.3633091	1.0527551	-1.0	-1.0
chr4	41143041	41143142	ENSG00000163697.16|APBB2|PPIG|PPIG	905	-	4.137372	1.0211234	-1.0	-1.0
chr4	47885497	47885642	ENSG00000170448.11|NFXL1|PPIG|PPIG	928	-	6.3626394	1.1438584	-1.0	-1.0
chr4	47897966	47898076	ENSG00000170448.11|NFXL1|PPIG|PPIG	909	-	6.3878636	1.039354	-1.0	-1.0
chr4	47913983	47914205	ENSG00000170448.11|NFXL1|PPIG|PPIG	929	-	3.1490955	1.1514001	-1.0	-1.0
chr4	47898761	47898857	ENSG00000170448.11|NFXL1|PPIG|PPIG	902	-	4.024384	1.0104638	-1.0	-1.0
chr4	47896527	47896637	ENSG00000170448.11|NFXL1|PPIG|PPIG	905	-	3.2200518	1.0201122	-1.0	-1.0
chr4	47898958	47899093	ENSG00000170448.11|NFXL1|PPIG|PPIG	926	-	4.16801	1.1283004	-1.0	-1.0
chr4	47903192	47903317	ENSG00000170448.11|NFXL1|PPIG|PPIG	932	-	3.637696	1.1653454	-1.0	-1.0
chr4	48341711	48341816	ENSG00000109171.14|SLAIN2|PPIG|PPIG	903	+	6.12591	1.0135013	-1.0	-1.0
chr4	48780077	48780207	ENSG00000075539.14|FRYL|PPIG|PPIG	934	-	2.8797925	1.1799369	-1.0	-1.0
chr4	48833400	48833481	ENSG00000109180.14|OCIAD1|PPIG|PPIG	982	+	5.0034323	1.7331834	-1.0	-1.0
chr4	51843119	51843267	ENSG00000109184.14|DCUN1D4|PPIG|PPIG	913	+	3.9304116	1.0627724	-1.0	-1.0
chr4	51877730	51877865	ENSG00000109184.14|DCUN1D4|PPIG|PPIG	909	+	2.9034574	1.0428025	-1.0	-1.0
chr4	51874270	51874380	ENSG00000109184.14|DCUN1D4|PPIG|PPIG	952	+	3.2932127	1.3188334	-1.0	-1.0
chr4	51886567	51886682	ENSG00000109184.14|DCUN1D4|PPIG|PPIG	928	+	2.843877	1.1440206	-1.0	-1.0
chr4	52712825	52713010	ENSG00000226950.6|DANCR|PPIG|PPIG	933	+	2.3400958	1.1727289	-1.0	-1.0
chr4	53383772	53383876	ENSG00000145216.15|FIP1L1|PPIG|PPIG	929	+	2.8485255	1.1469991	-1.0	-1.0
chr4	53382277	53382335	ENSG00000145216.15|FIP1L1|PPIG|PPIG	934	+	3.540784	1.1805776	-1.0	-1.0
chr4	53389808	53389873	ENSG00000145216.15|FIP1L1|PPIG|PPIG	908	+	6.4273214	1.0357684	-1.0	-1.0
chr4	53383772	53383876	ENSG00000282278.1|AC058822.1|PPIG|PPIG	929	+	2.8485255	1.1469991	-1.0	-1.0
chr4	53382277	53382335	ENSG00000282278.1|AC058822.1|PPIG|PPIG	934	+	3.540784	1.1774472	-1.0	-1.0
chr4	53389808	53389873	ENSG00000282278.1|AC058822.1|PPIG|PPIG	908	+	6.4273214	1.0357684	-1.0	-1.0
chr4	54064186	54064301	ENSG00000109220.10|CHIC2|PPIG|PPIG	919	-	2.9466991	1.090499	-1.0	-1.0
chr4	54049000	54049100	ENSG00000109220.10|CHIC2|PPIG|PPIG	906	-	4.0914755	1.025039	-1.0	-1.0
chr4	55417730	55417885	ENSG00000134851.12|TMEM165|PPIG|PPIG	909	+	6.401843	1.0407844	-1.0	-1.0
chr4	56435349	56435554	ENSG00000128059.8|PPAT|PPIG|PPIG	947	-	4.0710583	1.2776442	-1.0	-1.0
chr4	56451941	56452052	ENSG00000128050.8|PAICS|PPIG|PPIG	904	+	2.802775	1.0171509	-1.0	-1.0
chr4	56474073	56474197	ENSG00000174780.15|SRP72|PPIG|PPIG	951	+	3.693055	1.306298	-1.0	-1.0
chr4	57010373	57010504	ENSG00000047315.15|POLR2B|PPIG|PPIG	938	+	3.051106	1.2095908	-1.0	-1.0
chr4	67663121	67663221	ENSG00000033178.12|UBA6|PPIG|PPIG	900	-	2.8517997	1.0018802	-1.0	-1.0
chr4	67645937	67646016	ENSG00000033178.12|UBA6|PPIG|PPIG	964	-	6.670093	1.4462327	-1.0	-1.0
chr4	67662157	67662255	ENSG00000033178.12|UBA6|PPIG|PPIG	903	-	3.192966	1.012825	-1.0	-1.0
chr4	67634428	67634518	ENSG00000033178.12|UBA6|PPIG|PPIG	905	-	6.2950177	1.0212663	-1.0	-1.0
chr4	68322636	68322771	ENSG00000083896.12|YTHDC1|PPIG|PPIG	942	-	4.559815	1.235573	-1.0	-1.0
chr4	68322806	68322911	ENSG00000083896.12|YTHDC1|PPIG|PPIG	906	-	3.2461352	1.0246459	-1.0	-1.0
chr4	68314196	68314323	ENSG00000083896.12|YTHDC1|PPIG|PPIG	936	-	4.6283007	1.1920041	-1.0	-1.0
chr4	68337026	68337226	ENSG00000083896.12|YTHDC1|PPIG|PPIG	947	-	3.0447035	1.278959	-1.0	-1.0
chr4	70202257	70202329	ENSG00000109205.16|ODAM|PPIG|PPIG	904	+	6.156313	1.0157467	-1.0	-1.0
chr4	70704845	70705065	ENSG00000018189.12|RUFY3|PPIG|PPIG	943	+	6.4675055	1.2425425	-1.0	-1.0
chr4	70788830	70788973	ENSG00000018189.12|RUFY3|PPIG|PPIG	904	+	2.5756507	1.0173376	-1.0	-1.0
chr4	70768537	70768652	ENSG00000018189.12|RUFY3|PPIG|PPIG	903	+	3.800576	1.0125498	-1.0	-1.0
chr4	70836157	70836257	ENSG00000132463.13|GRSF1|PPIG|PPIG	904	-	3.3397396	1.0155084	-1.0	-1.0
chr4	70832351	70832450	ENSG00000132463.13|GRSF1|PPIG|PPIG	902	-	2.1781743	1.0095626	-1.0	-1.0
chr4	73258275	73258380	ENSG00000132466.18|ANKRD17|PPIG|PPIG	931	-	2.2379875	1.1605873	-1.0	-1.0
chr4	73258515	73258790	ENSG00000132466.18|ANKRD17|PPIG|PPIG	932	-	2.442998	1.168953	-1.0	-1.0
chr4	73148812	73149050	ENSG00000132466.18|ANKRD17|PPIG|PPIG	942	-	2.9209573	1.2353985	-1.0	-1.0
chr4	73144744	73144832	ENSG00000132466.18|ANKRD17|PPIG|PPIG	987	-	7.116237	1.8795699	-1.0	-1.0
chr4	73124912	73125058	ENSG00000132466.18|ANKRD17|PPIG|PPIG	970	-	6.3976297	1.5186925	-1.0	-1.0
chr4	73153969	73154113	ENSG00000132466.18|ANKRD17|PPIG|PPIG	914	-	2.9470387	1.0637407	-1.0	-1.0
chr4	73161191	73161348	ENSG00000132466.18|ANKRD17|PPIG|PPIG	946	-	2.535624	1.2680999	-1.0	-1.0
chr4	73147290	73147432	ENSG00000132466.18|ANKRD17|PPIG|PPIG	929	-	2.6509035	1.148151	-1.0	-1.0
chr4	73156018	73156166	ENSG00000132466.18|ANKRD17|PPIG|PPIG	967	-	3.5343351	1.484472	-1.0	-1.0
chr4	73177379	73177533	ENSG00000132466.18|ANKRD17|PPIG|PPIG	958	-	3.2880309	1.3780112	-1.0	-1.0
chr4	73120905	73121010	ENSG00000132466.18|ANKRD17|PPIG|PPIG	900	-	2.8517997	1.0020466	-1.0	-1.0
chr4	73450035	73450133	ENSG00000081051.7|AFP|PPIG|PPIG	923	+	1.8940132	1.1156362	-1.0	-1.0
chr4	75657571	75657671	ENSG00000138757.14|G3BP2|PPIG|PPIG	900	-	6.277821	1.0002791	-1.0	-1.0
chr4	75655767	75655870	ENSG00000138757.14|G3BP2|PPIG|PPIG	957	-	3.0359917	1.3616676	-1.0	-1.0
chr4	75770432	75770539	ENSG00000138768.14|USO1|PPIG|PPIG	904	+	3.3540213	1.0166267	-1.0	-1.0
chr4	75787061	75787171	ENSG00000138768.14|USO1|PPIG|PPIG	926	+	3.3265913	1.1330899	-1.0	-1.0
chr4	75970308	75970378	ENSG00000198301.11|SDAD1|PPIG|PPIG	960	-	6.5485096	1.3943952	-1.0	-1.0
chr4	76532221	76532327	ENSG00000207307.1|RNU6-145P|PPIG|PPIG	955	-	3.139963	1.3421334	-1.0	-1.0
chr4	77158556	77158656	ENSG00000138764.14|CCNG2|PPIG|PPIG	900	+	6.1233983	1.0007503	-1.0	-1.0
chr4	78315593	78315734	ENSG00000138759.18|FRAS1|PPIG|PPIG	960	+	2.7915857	1.4021786	-1.0	-1.0
chr4	78372717	78372858	ENSG00000138759.18|FRAS1|PPIG|PPIG	977	+	4.1689982	1.6405176	-1.0	-1.0
chr4	78464442	78464583	ENSG00000138759.18|FRAS1|PPIG|PPIG	926	+	2.5307796	1.130224	-1.0	-1.0
chr4	78284404	78284548	ENSG00000138759.18|FRAS1|PPIG|PPIG	935	+	2.7496934	1.1874349	-1.0	-1.0
chr4	78333271	78333412	ENSG00000138759.18|FRAS1|PPIG|PPIG	960	+	3.2701893	1.3945957	-1.0	-1.0
chr4	78432411	78432576	ENSG00000138759.18|FRAS1|PPIG|PPIG	909	+	2.3333044	1.0430335	-1.0	-1.0
chr4	78065984	78066016	ENSG00000138759.18|FRAS1|PPIG|PPIG	961	+	3.7701085	1.4061029	-1.0	-1.0
chr4	78255241	78255375	ENSG00000138759.18|FRAS1|PPIG|PPIG	977	+	3.5100837	1.6425502	-1.0	-1.0
chr4	78318844	78318986	ENSG00000138759.18|FRAS1|PPIG|PPIG	964	+	3.497518	1.4468532	-1.0	-1.0
chr4	78446726	78446880	ENSG00000138759.18|FRAS1|PPIG|PPIG	935	+	2.9845304	1.1901157	-1.0	-1.0
chr4	78245230	78245325	ENSG00000138759.18|FRAS1|PPIG|PPIG	952	+	2.7598276	1.3203119	-1.0	-1.0
chr4	78057569	78057714	ENSG00000138759.18|FRAS1|PPIG|PPIG	915	+	2.4411323	1.0701103	-1.0	-1.0
chr4	78267240	78267432	ENSG00000138759.18|FRAS1|PPIG|PPIG	959	+	2.787162	1.3833479	-1.0	-1.0
chr4	78441161	78441297	ENSG00000138759.18|FRAS1|PPIG|PPIG	950	+	5.5806165	1.3025945	-1.0	-1.0
chr4	78281397	78281433	ENSG00000138759.18|FRAS1|PPIG|PPIG	960	+	3.0343928	1.4012531	-1.0	-1.0
chr4	78057879	78058085	ENSG00000138759.18|FRAS1|PPIG|PPIG	933	+	2.33082	1.1749165	-1.0	-1.0
chr4	78265024	78265108	ENSG00000138759.18|FRAS1|PPIG|PPIG	950	+	2.9364054	1.3018023	-1.0	-1.0
chr4	78282819	78282967	ENSG00000138759.18|FRAS1|PPIG|PPIG	976	+	3.3979526	1.6163933	-1.0	-1.0
chr4	78308065	78308209	ENSG00000138759.18|FRAS1|PPIG|PPIG	993	+	3.9430954	2.1479402	-1.0	-1.0
chr4	78374110	78374251	ENSG00000138759.18|FRAS1|PPIG|PPIG	921	+	2.5583134	1.1011653	-1.0	-1.0
chr4	78387534	78387701	ENSG00000138759.18|FRAS1|PPIG|PPIG	943	+	6.477802	1.2470737	-1.0	-1.0
chr4	78379850	78379996	ENSG00000138759.18|FRAS1|PPIG|PPIG	949	+	3.881287	1.2897536	-1.0	-1.0
chr4	78317367	78317508	ENSG00000138759.18|FRAS1|PPIG|PPIG	965	+	3.2699993	1.4614514	-1.0	-1.0
chr4	78286404	78286534	ENSG00000138759.18|FRAS1|PPIG|PPIG	969	+	3.6715114	1.5133679	-1.0	-1.0
chr4	78363907	78364054	ENSG00000138759.18|FRAS1|PPIG|PPIG	924	+	2.482495	1.1182169	-1.0	-1.0
chr4	78472184	78472284	ENSG00000138759.18|FRAS1|PPIG|PPIG	905	+	2.4054918	1.0209804	-1.0	-1.0
chr4	78363512	78363665	ENSG00000138759.18|FRAS1|PPIG|PPIG	972	+	3.6128497	1.5519519	-1.0	-1.0
chr4	78057744	78057854	ENSG00000138759.18|FRAS1|PPIG|PPIG	902	+	2.193762	1.0077088	-1.0	-1.0
chr4	78237509	78237617	ENSG00000138759.18|FRAS1|PPIG|PPIG	908	+	2.3890972	1.0355425	-1.0	-1.0
chr4	78369837	78369957	ENSG00000138759.18|FRAS1|PPIG|PPIG	937	+	3.1458724	1.1973621	-1.0	-1.0
chr4	78450150	78450270	ENSG00000138759.18|FRAS1|PPIG|PPIG	908	+	2.5056014	1.0355427	-1.0	-1.0
chr4	78496844	78496944	ENSG00000138759.18|FRAS1|PPIG|PPIG	906	+	3.2691743	1.0256777	-1.0	-1.0
chr4	78507465	78507570	ENSG00000138759.18|FRAS1|PPIG|PPIG	907	+	2.4897728	1.0293822	-1.0	-1.0
chr4	78400743	78400887	ENSG00000138759.18|FRAS1|PPIG|PPIG	927	+	2.4908967	1.134019	-1.0	-1.0
chr4	78252391	78252546	ENSG00000138759.18|FRAS1|PPIG|PPIG	967	+	3.2583797	1.4856188	-1.0	-1.0
chr4	78776531	78776631	ENSG00000138756.17|BMP2K|PPIG|PPIG	903	+	6.12591	1.0133793	-1.0	-1.0
chr4	82373445	82373570	ENSG00000138668.18|HNRNPD|PPIG|PPIG	910	-	1.9849364	1.0459242	-1.0	-1.0
chr4	82429717	82429817	ENSG00000152795.17|HNRNPDL|PPIG|PPIG	906	-	2.6167326	1.0263311	-1.0	-1.0
chr4	82425508	82425673	ENSG00000152795.17|HNRNPDL|PPIG|PPIG	928	-	2.562591	1.1418238	-1.0	-1.0
chr4	82430102	82430232	ENSG00000152795.17|HNRNPDL|PPIG|PPIG	910	-	3.3251185	1.0472925	-1.0	-1.0
chr4	82427457	82427564	ENSG00000152795.17|HNRNPDL|PPIG|PPIG	922	-	2.290993	1.1091464	-1.0	-1.0
chr4	82427189	82427299	ENSG00000152795.17|HNRNPDL|PPIG|PPIG	976	-	2.4448342	1.6142102	-1.0	-1.0
chr4	82428277	82428446	ENSG00000152795.17|HNRNPDL|PPIG|PPIG	962	-	2.7414267	1.4190193	-1.0	-1.0
chr4	82426462	82426597	ENSG00000152795.17|HNRNPDL|PPIG|PPIG	952	-	2.1255589	1.3222969	-1.0	-1.0
chr4	82425958	82426129	ENSG00000152795.17|HNRNPDL|PPIG|PPIG	943	-	2.6246982	1.2410649	-1.0	-1.0
chr4	82447919	82448021	ENSG00000145293.15|ENOPH1|PPIG|PPIG	943	+	4.272559	1.2406709	-1.0	-1.0
chr4	82867154	82867264	ENSG00000138674.16|SEC31A|PPIG|PPIG	907	-	2.3749607	1.0309026	-1.0	-1.0
chr4	82870324	82870424	ENSG00000138674.16|SEC31A|PPIG|PPIG	912	-	2.197954	1.0570794	-1.0	-1.0
chr4	82862533	82862572	ENSG00000138674.16|SEC31A|PPIG|PPIG	947	-	3.0153668	1.2786343	-1.0	-1.0
chr4	82880798	82880918	ENSG00000138674.16|SEC31A|PPIG|PPIG	918	-	2.417759	1.0843933	-1.0	-1.0
chr4	82878729	82878928	ENSG00000138674.16|SEC31A|PPIG|PPIG	924	-	2.415462	1.1175653	-1.0	-1.0
chr4	82864361	82864581	ENSG00000138674.16|SEC31A|PPIG|PPIG	909	-	2.271659	1.0412034	-1.0	-1.0
chr4	82863245	82863392	ENSG00000138674.16|SEC31A|PPIG|PPIG	940	-	2.373401	1.2203714	-1.0	-1.0
chr4	82900338	82900438	ENSG00000138674.16|SEC31A|PPIG|PPIG	903	-	3.2255578	1.0126027	-1.0	-1.0
chr4	82866807	82866960	ENSG00000138674.16|SEC31A|PPIG|PPIG	956	-	3.020657	1.356389	-1.0	-1.0
chr4	82848803	82848903	ENSG00000138674.16|SEC31A|PPIG|PPIG	906	-	1.9990729	1.0288463	-1.0	-1.0
chr4	82827368	82827632	ENSG00000138674.16|SEC31A|PPIG|PPIG	945	-	2.793408	1.2589945	-1.0	-1.0
chr4	82857688	82857853	ENSG00000138674.16|SEC31A|PPIG|PPIG	986	-	3.613799	1.8521998	-1.0	-1.0
chr4	82881856	82881940	ENSG00000138674.16|SEC31A|PPIG|PPIG	901	-	2.2248096	1.0031971	-1.0	-1.0
chr4	82874610	82874735	ENSG00000138674.16|SEC31A|PPIG|PPIG	922	-	2.1835833	1.107425	-1.0	-1.0
chr4	82853569	82853715	ENSG00000138674.16|SEC31A|PPIG|PPIG	942	-	2.9953487	1.238735	-1.0	-1.0
chr4	82851475	82851604	ENSG00000138674.16|SEC31A|PPIG|PPIG	943	-	2.6741264	1.2476491	-1.0	-1.0
chr4	82829004	82829139	ENSG00000138674.16|SEC31A|PPIG|PPIG	906	-	2.211989	1.0287256	-1.0	-1.0
chr4	82842139	82842274	ENSG00000138674.16|SEC31A|PPIG|PPIG	937	-	2.4282782	1.1997952	-1.0	-1.0
chr4	82871867	82872086	ENSG00000138674.16|SEC31A|PPIG|PPIG	983	-	3.2591553	1.7581297	-1.0	-1.0
chr4	84817391	84817496	ENSG00000163625.15|WDFY3|PPIG|PPIG	902	-	6.2821493	1.0075052	-1.0	-1.0
chr4	84780107	84780297	ENSG00000163625.15|WDFY3|PPIG|PPIG	960	-	5.8412347	1.4006288	-1.0	-1.0
chr4	84733441	84733586	ENSG00000163625.15|WDFY3|PPIG|PPIG	907	-	3.367914	1.0293047	-1.0	-1.0
chr4	84753696	84753801	ENSG00000163625.15|WDFY3|PPIG|PPIG	939	-	6.5433087	1.2145982	-1.0	-1.0
chr4	84709292	84709347	ENSG00000163625.15|WDFY3|PPIG|PPIG	911	-	6.4595895	1.050569	-1.0	-1.0
chr4	87114841	87114961	ENSG00000172493.20|AFF1|PPIG|PPIG	909	+	3.0632572	1.0412759	-1.0	-1.0
chr4	87115176	87115276	ENSG00000172493.20|AFF1|PPIG|PPIG	903	+	3.219047	1.0135013	-1.0	-1.0
chr4	87046165	87046285	ENSG00000172493.20|AFF1|PPIG|PPIG	907	+	2.5925982	1.0325675	-1.0	-1.0
chr4	87131082	87131219	ENSG00000172493.20|AFF1|PPIG|PPIG	959	+	5.2144184	1.387341	-1.0	-1.0
chr4	87134560	87134694	ENSG00000172493.20|AFF1|PPIG|PPIG	950	+	3.5861	1.3005584	-1.0	-1.0
chr4	87108208	87108315	ENSG00000172493.20|AFF1|PPIG|PPIG	902	+	2.3980243	1.0073653	-1.0	-1.0
chr4	87046694	87046864	ENSG00000172493.20|AFF1|PPIG|PPIG	956	+	4.786972	1.357286	-1.0	-1.0
chr4	87372708	87372815	ENSG00000198189.10|HSD17B11|PPIG|PPIG	960	-	4.5082893	1.4000379	-1.0	-1.0
chr4	88008022	88008182	ENSG00000118762.7|PKD2|PPIG|PPIG	932	+	3.340726	1.1705706	-1.0	-1.0
chr4	88758753	88758918	ENSG00000138640.14|FAM13A|PPIG|PPIG	951	-	3.5004084	1.3061856	-1.0	-1.0
chr4	88787752	88787867	ENSG00000138640.14|FAM13A|PPIG|PPIG	951	-	6.627574	1.3136648	-1.0	-1.0
chr4	88747630	88747850	ENSG00000138640.14|FAM13A|PPIG|PPIG	952	-	4.9750166	1.3219469	-1.0	-1.0
chr4	88731331	88731436	ENSG00000138640.14|FAM13A|PPIG|PPIG	902	-	6.3166847	1.0088832	-1.0	-1.0
chr4	94585614	94585714	ENSG00000163110.14|PDLIM5|PPIG|PPIG	903	+	3.1995044	1.0135013	-1.0	-1.0
chr4	99041042	99041126	ENSG00000164024.11|METAP1|PPIG|PPIG	954	+	3.6784675	1.3378094	-1.0	-1.0
chr4	99045193	99045310	ENSG00000164024.11|METAP1|PPIG|PPIG	926	+	3.1986802	1.1331717	-1.0	-1.0
chr4	99081918	99082116	ENSG00000197894.10|ADH5|PPIG|PPIG	945	-	2.9038289	1.2619727	-1.0	-1.0
chr4	99583378	99583488	ENSG00000138823.13|MTTP|PPIG|PPIG	905	+	3.3404677	1.0233667	-1.0	-1.0
chr4	99949160	99949280	ENSG00000164032.11|H2AFZ|PPIG|PPIG	906	-	6.331018	1.02537	-1.0	-1.0
chr4	102827556	102827716	ENSG00000109332.19|UBE2D3|PPIG|PPIG	927	-	2.9606743	1.1382415	-1.0	-1.0
chr4	102826629	102826789	ENSG00000109332.19|UBE2D3|PPIG|PPIG	946	-	3.1476529	1.2658577	-1.0	-1.0
chr4	102809791	102809906	ENSG00000109332.19|UBE2D3|PPIG|PPIG	923	-	2.537582	1.1125633	-1.0	-1.0
chr4	103031699	103031808	ENSG00000164038.14|SLC9B2|PPIG|PPIG	905	-	3.227418	1.0212663	-1.0	-1.0
chr4	103047080	103047226	ENSG00000164038.14|SLC9B2|PPIG|PPIG	903	-	4.040118	1.0145028	-1.0	-1.0
chr4	106254946	106255047	ENSG00000145348.16|TBCK|PPIG|PPIG	905	-	2.5905163	1.0211164	-1.0	-1.0
chr4	106235268	106235367	ENSG00000145348.16|TBCK|PPIG|PPIG	905	-	2.3268754	1.0212663	-1.0	-1.0
chr4	106308767	106308989	ENSG00000145348.16|TBCK|PPIG|PPIG	928	-	3.148703	1.1423831	-1.0	-1.0
chr4	106244625	106244764	ENSG00000145348.16|TBCK|PPIG|PPIG	966	-	2.776705	1.4729838	-1.0	-1.0
chr4	106212749	106212835	ENSG00000145348.16|TBCK|PPIG|PPIG	950	-	3.6167436	1.3036864	-1.0	-1.0
chr4	106251865	106252005	ENSG00000145348.16|TBCK|PPIG|PPIG	931	-	3.458406	1.1582288	-1.0	-1.0
chr4	106232937	106233064	ENSG00000145348.16|TBCK|PPIG|PPIG	956	-	3.2770813	1.3586088	-1.0	-1.0
chr4	106248920	106248982	ENSG00000145348.16|TBCK|PPIG|PPIG	973	-	4.0368876	1.5718035	-1.0	-1.0
chr4	106295093	106295166	ENSG00000145348.16|TBCK|PPIG|PPIG	991	-	4.0314393	2.0287051	-1.0	-1.0
chr4	106236758	106236808	ENSG00000145348.16|TBCK|PPIG|PPIG	907	-	6.2844768	1.0308686	-1.0	-1.0
chr4	106095481	106095636	ENSG00000145348.16|TBCK|PPIG|PPIG	958	-	3.5319948	1.3766053	-1.0	-1.0
chr4	106247138	106247288	ENSG00000145348.16|TBCK|PPIG|PPIG	975	-	3.1030264	1.6013818	-1.0	-1.0
chr4	106116202	106116342	ENSG00000145348.16|TBCK|PPIG|PPIG	915	-	2.3787048	1.0703576	-1.0	-1.0
chr4	106236389	106236509	ENSG00000145348.16|TBCK|PPIG|PPIG	933	-	3.4432821	1.1766227	-1.0	-1.0
chr4	106331751	106331883	ENSG00000164022.16|AIMP1|PPIG|PPIG	919	+	2.719196	1.0914832	-1.0	-1.0
chr4	106336933	106337037	ENSG00000164022.16|AIMP1|PPIG|PPIG	915	+	6.48178	1.0707302	-1.0	-1.0
chr4	107654699	107654839	ENSG00000138801.8|PAPSS1|PPIG|PPIG	904	-	3.2523162	1.0186943	-1.0	-1.0
chr4	107693794	107693904	ENSG00000138801.8|PAPSS1|PPIG|PPIG	907	-	6.2471056	1.0333629	-1.0	-1.0
chr4	109761516	109761701	ENSG00000205403.12|CFI|PPIG|PPIG	981	-	3.2129588	1.7132456	-1.0	-1.0
chr4	109760522	109760636	ENSG00000205403.12|CFI|PPIG|PPIG	976	-	3.066797	1.6125047	-1.0	-1.0
chr4	112232041	112232146	ENSG00000138660.11|AP1AR|PPIG|PPIG	904	+	3.2262762	1.0174074	-1.0	-1.0
chr4	113761213	113761333	ENSG00000145349.16|CAMK2D|PPIG|PPIG	912	-	3.049315	1.0551887	-1.0	-1.0
chr4	113759284	113759409	ENSG00000145349.16|CAMK2D|PPIG|PPIG	911	-	2.7990527	1.0497873	-1.0	-1.0
chr4	113552030	113552096	ENSG00000145349.16|CAMK2D|PPIG|PPIG	903	-	3.338	1.014611	-1.0	-1.0
chr4	113661712	113661772	ENSG00000145349.16|CAMK2D|PPIG|PPIG	943	-	4.369183	1.2410147	-1.0	-1.0
chr4	118279028	118279163	ENSG00000269893.6|SNHG8|PPIG|PPIG	929	+	2.7113225	1.1461006	-1.0	-1.0
chr4	118597113	118597223	ENSG00000260404.3|AC110079.1|PPIG|PPIG	904	+	6.2177815	1.019248	-1.0	-1.0
chr4	118768172	118768282	ENSG00000150961.14|SEC24D|PPIG|PPIG	904	-	3.413884	1.0169178	-1.0	-1.0
chr4	118835940	118836110	ENSG00000150961.14|SEC24D|PPIG|PPIG	907	-	2.9071665	1.0310162	-1.0	-1.0
chr4	118817263	118817408	ENSG00000150961.14|SEC24D|PPIG|PPIG	924	-	2.7971716	1.1215953	-1.0	-1.0
chr4	118815027	118815155	ENSG00000150961.14|SEC24D|PPIG|PPIG	911	-	2.3891678	1.0522318	-1.0	-1.0
chr4	119462895	119462979	ENSG00000245958.6|AC093752.1|PPIG|PPIG	907	+	3.2673037	1.0337315	-1.0	-1.0
chr4	119494425	119494523	ENSG00000245958.6|AC093752.1|PPIG|PPIG	925	+	2.990456	1.1265969	-1.0	-1.0
chr4	119512832	119512970	ENSG00000245958.6|AC093752.1|PPIG|PPIG	954	+	4.3782907	1.3406013	-1.0	-1.0
chr4	121681591	121681756	ENSG00000164111.14|ANXA5|PPIG|PPIG	937	-	3.5724578	1.2030511	-1.0	-1.0
chr4	121684676	121684771	ENSG00000164111.14|ANXA5|PPIG|PPIG	929	-	2.4702	1.1509169	-1.0	-1.0
chr4	121809966	121810099	ENSG00000123737.12|EXOSC9|PPIG|PPIG	905	+	3.296481	1.0221217	-1.0	-1.0
chr4	121804633	121804759	ENSG00000123737.12|EXOSC9|PPIG|PPIG	906	+	6.3986206	1.0288908	-1.0	-1.0
chr4	122929039	122929197	ENSG00000145375.7|SPATA5|PPIG|PPIG	929	+	2.5797713	1.1487428	-1.0	-1.0
chr4	122947232	122947488	ENSG00000145375.7|SPATA5|PPIG|PPIG	936	+	2.8526921	1.1926448	-1.0	-1.0
chr4	122927633	122927753	ENSG00000145375.7|SPATA5|PPIG|PPIG	978	+	6.932257	1.6581786	-1.0	-1.0
chr4	122934316	122934491	ENSG00000145375.7|SPATA5|PPIG|PPIG	938	+	5.920173	1.2064618	-1.0	-1.0
chr4	122979271	122979381	ENSG00000145375.7|SPATA5|PPIG|PPIG	931	+	4.2169766	1.1608881	-1.0	-1.0
chr4	122936099	122936156	ENSG00000145375.7|SPATA5|PPIG|PPIG	901	+	3.1798143	1.0065	-1.0	-1.0
chr4	122934141	122934296	ENSG00000145375.7|SPATA5|PPIG|PPIG	917	+	3.2441258	1.0829532	-1.0	-1.0
chr4	122938125	122938249	ENSG00000145375.7|SPATA5|PPIG|PPIG	937	+	2.7388637	1.199807	-1.0	-1.0
chr4	122933438	122933497	ENSG00000145375.7|SPATA5|PPIG|PPIG	901	+	2.8390462	1.0051746	-1.0	-1.0
chr4	122935713	122935838	ENSG00000145375.7|SPATA5|PPIG|PPIG	960	+	5.896199	1.3948635	-1.0	-1.0
chr4	123397610	123397740	ENSG00000164056.10|SPRY1|PPIG|PPIG	908	+	2.3789737	1.036695	-1.0	-1.0
chr4	123398190	123398365	ENSG00000164056.10|SPRY1|PPIG|PPIG	917	+	2.8922412	1.078327	-1.0	-1.0
chr4	128091005	128091144	ENSG00000138709.17|LARP1B|PPIG|PPIG	923	+	2.3981419	1.1111411	-1.0	-1.0
chr4	128846374	128846524	ENSG00000077684.15|JADE1|PPIG|PPIG	928	+	4.249094	1.1456829	-1.0	-1.0
chr4	128852156	128852268	ENSG00000077684.15|JADE1|PPIG|PPIG	948	+	4.900524	1.2839112	-1.0	-1.0
chr4	139370255	139370404	ENSG00000164134.12|NAA15|PPIG|PPIG	943	+	3.3607929	1.2441659	-1.0	-1.0
chr4	139336847	139336947	ENSG00000164134.12|NAA15|PPIG|PPIG	939	+	2.8772626	1.2140578	-1.0	-1.0
chr4	139344200	139344339	ENSG00000164134.12|NAA15|PPIG|PPIG	945	+	5.0903096	1.2613693	-1.0	-1.0
chr4	139703454	139703536	ENSG00000085871.8|MGST2|PPIG|PPIG	923	+	2.427258	1.1155576	-1.0	-1.0
chr4	139704015	139704185	ENSG00000085871.8|MGST2|PPIG|PPIG	951	+	2.7737489	1.3072697	-1.0	-1.0
chr4	140540177	140540277	ENSG00000179387.9|ELMOD2|PPIG|PPIG	902	+	3.2320752	1.0093704	-1.0	-1.0
chr4	140755915	140756060	ENSG00000109436.7|TBC1D9|PPIG|PPIG	932	-	3.397354	1.1680819	-1.0	-1.0
chr4	150844657	150844777	ENSG00000198589.10|LRBA|PPIG|PPIG	956	-	4.3095684	1.3601322	-1.0	-1.0
chr4	150848817	150848937	ENSG00000198589.10|LRBA|PPIG|PPIG	906	-	5.2426305	1.0258524	-1.0	-1.0
chr4	150915607	150915722	ENSG00000198589.10|LRBA|PPIG|PPIG	954	-	3.496618	1.3407304	-1.0	-1.0
chr4	150921197	150921293	ENSG00000198589.10|LRBA|PPIG|PPIG	982	-	7.0085707	1.7362609	-1.0	-1.0
chr4	151014764	151014861	ENSG00000198589.10|LRBA|PPIG|PPIG	903	-	4.055852	1.0126443	-1.0	-1.0
chr4	150896393	150896456	ENSG00000198589.10|LRBA|PPIG|PPIG	906	-	2.6167326	1.0263311	-1.0	-1.0
chr4	150871344	150871453	ENSG00000198589.10|LRBA|PPIG|PPIG	931	-	3.4616284	1.1590898	-1.0	-1.0
chr4	150906296	150906405	ENSG00000198589.10|LRBA|PPIG|PPIG	975	-	6.821183	1.6043837	-1.0	-1.0
chr4	151014369	151014724	ENSG00000198589.10|LRBA|PPIG|PPIG	963	-	3.7153082	1.4274725	-1.0	-1.0
chr4	151015477	151015587	ENSG00000198589.10|LRBA|PPIG|PPIG	905	-	3.353036	1.0216703	-1.0	-1.0
chr4	150872662	150872755	ENSG00000198589.10|LRBA|PPIG|PPIG	944	-	4.4069567	1.2512144	-1.0	-1.0
chr4	150828194	150828314	ENSG00000198589.10|LRBA|PPIG|PPIG	904	-	2.3971846	1.0196251	-1.0	-1.0
chr4	150928833	150929065	ENSG00000198589.10|LRBA|PPIG|PPIG	940	-	3.0555668	1.21982	-1.0	-1.0
chr4	150798080	150798142	ENSG00000198589.10|LRBA|PPIG|PPIG	938	-	2.7671316	1.2089418	-1.0	-1.0
chr4	150590712	150590859	ENSG00000198589.10|LRBA|PPIG|PPIG	925	-	2.7484577	1.1246828	-1.0	-1.0
chr4	150828459	150828621	ENSG00000198589.10|LRBA|PPIG|PPIG	907	-	3.0221045	1.0317583	-1.0	-1.0
chr4	151127617	151127715	ENSG00000109686.17|SH3D19|PPIG|PPIG	939	-	3.5380592	1.213113	-1.0	-1.0
chr4	151149499	151149561	ENSG00000109686.17|SH3D19|PPIG|PPIG	920	-	2.431868	1.0970027	-1.0	-1.0
chr4	151159239	151159352	ENSG00000109686.17|SH3D19|PPIG|PPIG	938	-	3.3249443	1.2093374	-1.0	-1.0
chr4	151128184	151128314	ENSG00000109686.17|SH3D19|PPIG|PPIG	923	-	2.488956	1.1145432	-1.0	-1.0
chr4	151325240	151325370	ENSG00000109686.17|SH3D19|PPIG|PPIG	953	-	2.680712	1.328832	-1.0	-1.0
chr4	151133033	151133168	ENSG00000109686.17|SH3D19|PPIG|PPIG	916	-	2.4383068	1.073815	-1.0	-1.0
chr4	151176816	151176955	ENSG00000109686.17|SH3D19|PPIG|PPIG	914	-	2.404424	1.0649807	-1.0	-1.0
chr4	151174669	151174824	ENSG00000109686.17|SH3D19|PPIG|PPIG	959	-	3.1537452	1.3914434	-1.0	-1.0
chr4	151139774	151139847	ENSG00000109686.17|SH3D19|PPIG|PPIG	920	-	2.9620533	1.0965161	-1.0	-1.0
chr4	151137756	151137862	ENSG00000109686.17|SH3D19|PPIG|PPIG	907	-	2.4555862	1.0334823	-1.0	-1.0
chr4	151226046	151226086	ENSG00000109686.17|SH3D19|PPIG|PPIG	910	-	3.293936	1.0433652	-1.0	-1.0
chr4	152411394	152411569	ENSG00000109670.13|FBXW7|PPIG|PPIG	932	-	3.958635	1.1705208	-1.0	-1.0
chr4	153467210	153467281	ENSG00000121210.15|TMEM131L|PPIG|PPIG	905	+	6.409868	1.0212663	-1.0	-1.0
chr4	159314660	159314768	ENSG00000109756.8|RAPGEF2|PPIG|PPIG	928	+	3.3812392	1.1418214	-1.0	-1.0
chr4	165487472	165487572	ENSG00000109472.13|CPE|PPIG|PPIG	914	+	2.2558665	1.0664352	-1.0	-1.0
chr4	173332009	173332154	ENSG00000164104.11|HMGB2|PPIG|PPIG	935	-	2.3977842	1.1854881	-1.0	-1.0
chr4	173334218	173334338	ENSG00000164104.11|HMGB2|PPIG|PPIG	915	-	2.5829089	1.0719385	-1.0	-1.0
chr4	173371127	173371237	ENSG00000164105.3|SAP30|PPIG|PPIG	905	+	6.2996063	1.0209048	-1.0	-1.0
chr4	176322123	176322238	ENSG00000129128.12|SPCS3|PPIG|PPIG	931	+	6.431358	1.1609981	-1.0	-1.0
chr4	182914932	182915047	ENSG00000129187.14|DCTD|PPIG|PPIG	909	-	2.2642877	1.0393251	-1.0	-1.0
chr4	182894503	182894605	ENSG00000129187.14|DCTD|PPIG|PPIG	905	-	6.257838	1.0211164	-1.0	-1.0
chr4	183249919	183249993	ENSG00000151718.15|WWC2|PPIG|PPIG	980	+	4.9492955	1.7075363	-1.0	-1.0
chr4	183312340	183312468	ENSG00000151718.15|WWC2|PPIG|PPIG	968	+	3.2556605	1.5003788	-1.0	-1.0
chr4	183265687	183265768	ENSG00000151718.15|WWC2|PPIG|PPIG	904	+	2.186388	1.0173692	-1.0	-1.0
chr4	183260909	183261029	ENSG00000151718.15|WWC2|PPIG|PPIG	906	+	2.4193304	1.0281004	-1.0	-1.0
chr4	183289392	183289602	ENSG00000151718.15|WWC2|PPIG|PPIG	942	+	2.997098	1.2389814	-1.0	-1.0
chr4	183207952	183208156	ENSG00000151718.15|WWC2|PPIG|PPIG	938	+	2.57485	1.2069129	-1.0	-1.0
chr4	183280775	183280965	ENSG00000151718.15|WWC2|PPIG|PPIG	926	+	2.4702547	1.1330119	-1.0	-1.0
chr4	183245415	183245520	ENSG00000151718.15|WWC2|PPIG|PPIG	946	+	3.119719	1.2661606	-1.0	-1.0
chr4	183261249	183261524	ENSG00000151718.15|WWC2|PPIG|PPIG	940	+	4.9392695	1.218256	-1.0	-1.0
chr4	183261049	183261239	ENSG00000151718.15|WWC2|PPIG|PPIG	926	+	2.6670065	1.1283705	-1.0	-1.0
chr4	184724956	184725062	ENSG00000151725.11|CENPU|PPIG|PPIG	915	-	2.9303067	1.0690994	-1.0	-1.0
chr4	184695237	184695352	ENSG00000151725.11|CENPU|PPIG|PPIG	908	-	4.1733785	1.0339781	-1.0	-1.0
chr4	185162769	185162925	ENSG00000164323.12|CFAP97|PPIG|PPIG	948	-	3.8802803	1.2812544	-1.0	-1.0
chr4	185209607	185209742	ENSG00000109762.15|SNX25|PPIG|PPIG	914	+	5.2390122	1.0644636	-1.0	-1.0
chr4	185678422	185678532	ENSG00000154556.17|SORBS2|PPIG|PPIG	937	-	6.505607	1.1973865	-1.0	-1.0
chr4	185657423	185657528	ENSG00000154556.17|SORBS2|PPIG|PPIG	905	-	2.4042869	1.0212109	-1.0	-1.0
chr4	186208864	186208974	ENSG00000145476.15|CYP4V2|PPIG|PPIG	919	+	4.249767	1.0930481	-1.0	-1.0
chr4	186284096	186284236	ENSG00000088926.13|F11|PPIG|PPIG	918	+	2.43837	1.0863163	-1.0	-1.0
chr4	186597986	186598096	ENSG00000083857.13|FAT1|PPIG|PPIG	904	-	3.2094736	1.0174826	-1.0	-1.0
chr4	186602917	186603034	ENSG00000083857.13|FAT1|PPIG|PPIG	927	-	2.6069384	1.1381894	-1.0	-1.0
chr4	186600262	186600360	ENSG00000083857.13|FAT1|PPIG|PPIG	901	-	2.2244706	1.0041506	-1.0	-1.0
chr4	186628517	186628617	ENSG00000083857.13|FAT1|PPIG|PPIG	905	-	6.2950177	1.0212663	-1.0	-1.0
chr5	224359	224494	ENSG00000073578.16|SDHA|PPIG|PPIG	905	+	3.0102172	1.0208809	-1.0	-1.0
chr5	225867	226042	ENSG00000073578.16|SDHA|PPIG|PPIG	943	+	2.6852963	1.2457397	-1.0	-1.0
chr5	225448	225553	ENSG00000073578.16|SDHA|PPIG|PPIG	904	+	2.4173899	1.0179849	-1.0	-1.0
chr5	233546	233696	ENSG00000073578.16|SDHA|PPIG|PPIG	926	+	2.7902474	1.1317568	-1.0	-1.0
chr5	254387	254506	ENSG00000073578.16|SDHA|PPIG|PPIG	923	+	5.103193	1.1150465	-1.0	-1.0
chr5	251336	251461	ENSG00000073578.16|SDHA|PPIG|PPIG	915	+	3.4545658	1.0720608	-1.0	-1.0
chr5	466736	466836	ENSG00000180104.15|EXOC3|PPIG|PPIG	902	+	6.3591504	1.0071988	-1.0	-1.0
chr5	462196	462296	ENSG00000180104.15|EXOC3|PPIG|PPIG	905	+	6.3095	1.0212663	-1.0	-1.0
chr5	635371	635556	ENSG00000112877.7|CEP72|PPIG|PPIG	929	+	3.2760465	1.1496198	-1.0	-1.0
chr5	640437	640572	ENSG00000112877.7|CEP72|PPIG|PPIG	928	+	4.04835	1.1403663	-1.0	-1.0
chr5	663415	663560	ENSG00000112877.7|CEP72|PPIG|PPIG	906	+	5.0820975	1.0249485	-1.0	-1.0
chr5	637516	637746	ENSG00000112877.7|CEP72|PPIG|PPIG	946	+	4.0988855	1.2710954	-1.0	-1.0
chr5	647804	647916	ENSG00000112877.7|CEP72|PPIG|PPIG	968	+	3.5543141	1.4894875	-1.0	-1.0
chr5	883870	884065	ENSG00000028310.17|BRD9|PPIG|PPIG	943	-	2.9631214	1.2457166	-1.0	-1.0
chr5	891639	891774	ENSG00000028310.17|BRD9|PPIG|PPIG	951	-	3.048236	1.3088168	-1.0	-1.0
chr5	876100	876210	ENSG00000028310.17|BRD9|PPIG|PPIG	943	-	3.6073096	1.2471356	-1.0	-1.0
chr5	889040	889160	ENSG00000028310.17|BRD9|PPIG|PPIG	971	-	6.685381	1.5354468	-1.0	-1.0
chr5	891154	891374	ENSG00000028310.17|BRD9|PPIG|PPIG	988	-	4.4019136	1.9110869	-1.0	-1.0
chr5	886591	886691	ENSG00000028310.17|BRD9|PPIG|PPIG	921	-	2.4096706	1.1021906	-1.0	-1.0
chr5	870402	870575	ENSG00000028310.17|BRD9|PPIG|PPIG	936	-	4.5729003	1.1951956	-1.0	-1.0
chr5	865428	865618	ENSG00000028310.17|BRD9|PPIG|PPIG	938	-	3.5702293	1.2090399	-1.0	-1.0
chr5	889606	889711	ENSG00000028310.17|BRD9|PPIG|PPIG	906	-	6.1684675	1.0269132	-1.0	-1.0
chr5	878354	878484	ENSG00000028310.17|BRD9|PPIG|PPIG	945	-	3.2783427	1.2583807	-1.0	-1.0
chr5	881106	881236	ENSG00000028310.17|BRD9|PPIG|PPIG	943	-	3.2503157	1.2435002	-1.0	-1.0
chr5	914474	914574	ENSG00000071539.13|TRIP13|PPIG|PPIG	905	+	3.2592232	1.0212663	-1.0	-1.0
chr5	1088305	1088360	ENSG00000113504.20|SLC12A7|PPIG|PPIG	951	-	3.0467489	1.3110605	-1.0	-1.0
chr5	1079173	1079333	ENSG00000113504.20|SLC12A7|PPIG|PPIG	905	-	2.780225	1.021904	-1.0	-1.0
chr5	1078287	1078467	ENSG00000113504.20|SLC12A7|PPIG|PPIG	925	-	2.7382174	1.1269151	-1.0	-1.0
chr5	1060343	1060451	ENSG00000113504.20|SLC12A7|PPIG|PPIG	965	-	3.3245823	1.4537905	-1.0	-1.0
chr5	1077832	1077992	ENSG00000113504.20|SLC12A7|PPIG|PPIG	916	-	2.1852667	1.0736527	-1.0	-1.0
chr5	1078007	1078287	ENSG00000113504.20|SLC12A7|PPIG|PPIG	932	-	3.4280012	1.1656079	-1.0	-1.0
chr5	1075710	1075845	ENSG00000113504.20|SLC12A7|PPIG|PPIG	904	-	6.237513	1.01852	-1.0	-1.0
chr5	1081744	1081844	ENSG00000113504.20|SLC12A7|PPIG|PPIG	905	-	6.163019	1.0212663	-1.0	-1.0
chr5	1075370	1075485	ENSG00000113504.20|SLC12A7|PPIG|PPIG	951	-	2.7270355	1.3074478	-1.0	-1.0
chr5	1081576	1081744	ENSG00000113504.20|SLC12A7|PPIG|PPIG	958	-	2.8401766	1.3739727	-1.0	-1.0
chr5	1085331	1085473	ENSG00000113504.20|SLC12A7|PPIG|PPIG	978	-	3.7963088	1.665551	-1.0	-1.0
chr5	1057465	1057585	ENSG00000113504.20|SLC12A7|PPIG|PPIG	912	-	2.377625	1.0551262	-1.0	-1.0
chr5	1064082	1064197	ENSG00000113504.20|SLC12A7|PPIG|PPIG	954	-	3.836604	1.3347915	-1.0	-1.0
chr5	1086902	1087002	ENSG00000113504.20|SLC12A7|PPIG|PPIG	977	-	6.774702	1.6314318	-1.0	-1.0
chr5	1093532	1093655	ENSG00000113504.20|SLC12A7|PPIG|PPIG	956	-	2.5946288	1.3543664	-1.0	-1.0
chr5	1085231	1085331	ENSG00000113504.20|SLC12A7|PPIG|PPIG	922	-	2.443131	1.1093084	-1.0	-1.0
chr5	1076693	1076812	ENSG00000113504.20|SLC12A7|PPIG|PPIG	947	-	2.7506292	1.2724798	-1.0	-1.0
chr5	1053363	1053482	ENSG00000113504.20|SLC12A7|PPIG|PPIG	905	-	2.4108317	1.0238968	-1.0	-1.0
chr5	1079397	1079496	ENSG00000113504.20|SLC12A7|PPIG|PPIG	963	-	4.574077	1.4348184	-1.0	-1.0
chr5	1078613	1078753	ENSG00000113504.20|SLC12A7|PPIG|PPIG	966	-	4.4447894	1.4642669	-1.0	-1.0
chr5	1074566	1074666	ENSG00000113504.20|SLC12A7|PPIG|PPIG	951	-	2.8878164	1.3098017	-1.0	-1.0
chr5	1088981	1089128	ENSG00000113504.20|SLC12A7|PPIG|PPIG	976	-	3.4338903	1.618183	-1.0	-1.0
chr5	1075890	1076050	ENSG00000113504.20|SLC12A7|PPIG|PPIG	972	-	6.143827	1.548805	-1.0	-1.0
chr5	1076055	1076236	ENSG00000113504.20|SLC12A7|PPIG|PPIG	907	-	2.2249153	1.0323235	-1.0	-1.0
chr5	1073632	1073801	ENSG00000113504.20|SLC12A7|PPIG|PPIG	977	-	3.650666	1.6453452	-1.0	-1.0
chr5	1063843	1063975	ENSG00000113504.20|SLC12A7|PPIG|PPIG	971	-	3.873731	1.5326709	-1.0	-1.0
chr5	1094153	1094248	ENSG00000113504.20|SLC12A7|PPIG|PPIG	990	-	4.6577034	1.9885185	-1.0	-1.0
chr5	1065292	1065478	ENSG00000113504.20|SLC12A7|PPIG|PPIG	983	-	3.9224124	1.7816437	-1.0	-1.0
chr5	1083749	1083956	ENSG00000113504.20|SLC12A7|PPIG|PPIG	932	-	3.2128415	1.16762	-1.0	-1.0
chr5	1254367	1254492	ENSG00000164362.18|TERT|PPIG|PPIG	917	-	6.35816	1.0788815	-1.0	-1.0
chr5	1254545	1254665	ENSG00000164362.18|TERT|PPIG|PPIG	942	-	5.2013874	1.2361748	-1.0	-1.0
chr5	1266449	1266535	ENSG00000164362.18|TERT|PPIG|PPIG	983	-	5.019275	1.7575394	-1.0	-1.0
chr5	1293312	1293427	ENSG00000164362.18|TERT|PPIG|PPIG	932	-	6.4071565	1.1686829	-1.0	-1.0
chr5	1280157	1280287	ENSG00000164362.18|TERT|PPIG|PPIG	936	-	3.3407738	1.196918	-1.0	-1.0
chr5	1268519	1268633	ENSG00000164362.18|TERT|PPIG|PPIG	974	-	6.830055	1.5885859	-1.0	-1.0
chr5	1260473	1260598	ENSG00000164362.18|TERT|PPIG|PPIG	950	-	3.6412482	1.3023716	-1.0	-1.0
chr5	1264307	1264587	ENSG00000164362.18|TERT|PPIG|PPIG	968	-	4.115787	1.501464	-1.0	-1.0
chr5	1337903	1338043	ENSG00000049656.13|CLPTM1L|PPIG|PPIG	965	-	5.8195667	1.4540987	-1.0	-1.0
chr5	1338899	1339005	ENSG00000049656.13|CLPTM1L|PPIG|PPIG	912	-	2.3440177	1.0552175	-1.0	-1.0
chr5	1344350	1344451	ENSG00000049656.13|CLPTM1L|PPIG|PPIG	964	-	5.5749426	1.4428357	-1.0	-1.0
chr5	1320602	1320702	ENSG00000049656.13|CLPTM1L|PPIG|PPIG	901	-	3.1798143	1.0061738	-1.0	-1.0
chr5	1331724	1331883	ENSG00000049656.13|CLPTM1L|PPIG|PPIG	937	-	2.8573766	1.1994748	-1.0	-1.0
chr5	1325682	1325822	ENSG00000049656.13|CLPTM1L|PPIG|PPIG	964	-	4.3956776	1.4492319	-1.0	-1.0
chr5	1494699	1494928	ENSG00000153395.9|LPCAT1|PPIG|PPIG	924	-	2.709469	1.1187453	-1.0	-1.0
chr5	1473956	1474086	ENSG00000153395.9|LPCAT1|PPIG|PPIG	918	-	2.2822306	1.0841236	-1.0	-1.0
chr5	1477403	1477486	ENSG00000153395.9|LPCAT1|PPIG|PPIG	941	-	2.3787918	1.2285371	-1.0	-1.0
chr5	1501460	1501590	ENSG00000153395.9|LPCAT1|PPIG|PPIG	924	-	2.4753077	1.1200688	-1.0	-1.0
chr5	1466748	1466890	ENSG00000153395.9|LPCAT1|PPIG|PPIG	951	-	3.1497645	1.3089302	-1.0	-1.0
chr5	1480941	1480976	ENSG00000153395.9|LPCAT1|PPIG|PPIG	964	-	3.3901632	1.443501	-1.0	-1.0
chr5	1483427	1483486	ENSG00000153395.9|LPCAT1|PPIG|PPIG	983	-	4.1907916	1.7809283	-1.0	-1.0
chr5	1489745	1489858	ENSG00000153395.9|LPCAT1|PPIG|PPIG	936	-	2.838214	1.19096	-1.0	-1.0
chr5	1474559	1474679	ENSG00000153395.9|LPCAT1|PPIG|PPIG	940	-	2.5395753	1.2230587	-1.0	-1.0
chr5	1470825	1470924	ENSG00000153395.9|LPCAT1|PPIG|PPIG	926	-	2.4161415	1.1293384	-1.0	-1.0
chr5	1589172	1589365	ENSG00000185986.11|SDHAP3|PPIG|PPIG	961	-	3.0387318	1.4142587	-1.0	-1.0
chr5	1593117	1593247	ENSG00000185986.11|SDHAP3|PPIG|PPIG	905	-	2.752892	1.0231743	-1.0	-1.0
chr5	1594394	1594524	ENSG00000185986.11|SDHAP3|PPIG|PPIG	928	-	3.1013155	1.1414047	-1.0	-1.0
chr5	1584930	1585100	ENSG00000185986.11|SDHAP3|PPIG|PPIG	906	-	2.5785246	1.0265161	-1.0	-1.0
chr5	1576178	1576309	ENSG00000185986.11|SDHAP3|PPIG|PPIG	982	-	3.3542511	1.7432175	-1.0	-1.0
chr5	6372400	6372500	ENSG00000133398.3|MED10|PPIG|PPIG	900	-	6.1233983	1.0007503	-1.0	-1.0
chr5	6616726	6616857	ENSG00000037474.14|NSUN2|PPIG|PPIG	906	-	3.5246582	1.0257947	-1.0	-1.0
chr5	6604083	6604263	ENSG00000037474.14|NSUN2|PPIG|PPIG	930	-	2.9681509	1.1546488	-1.0	-1.0
chr5	6620105	6620330	ENSG00000037474.14|NSUN2|PPIG|PPIG	923	-	2.871888	1.1140144	-1.0	-1.0
chr5	6605179	6605374	ENSG00000037474.14|NSUN2|PPIG|PPIG	933	-	2.9535632	1.1755879	-1.0	-1.0
chr5	6632883	6633003	ENSG00000037474.14|NSUN2|PPIG|PPIG	943	-	2.6960762	1.2438284	-1.0	-1.0
chr5	6604604	6604729	ENSG00000037474.14|NSUN2|PPIG|PPIG	976	-	3.2629895	1.6218872	-1.0	-1.0
chr5	6611724	6611798	ENSG00000037474.14|NSUN2|PPIG|PPIG	976	-	4.1469507	1.6248162	-1.0	-1.0
chr5	6737534	6737633	ENSG00000112941.13|PAPD7|PPIG|PPIG	904	+	2.4585488	1.0182945	-1.0	-1.0
chr5	6714301	6714471	ENSG00000112941.13|PAPD7|PPIG|PPIG	939	+	2.8813503	1.2151928	-1.0	-1.0
chr5	6749554	6749657	ENSG00000112941.13|PAPD7|PPIG|PPIG	971	+	3.7974367	1.5360742	-1.0	-1.0
chr5	6714496	6714611	ENSG00000112941.13|PAPD7|PPIG|PPIG	901	+	3.33966	1.0054057	-1.0	-1.0
chr5	6750330	6750460	ENSG00000112941.13|PAPD7|PPIG|PPIG	911	+	3.501977	1.051499	-1.0	-1.0
chr5	6738682	6738729	ENSG00000112941.13|PAPD7|PPIG|PPIG	944	+	4.2859783	1.2512383	-1.0	-1.0
chr5	6713601	6713766	ENSG00000112941.13|PAPD7|PPIG|PPIG	926	+	3.0272665	1.1327759	-1.0	-1.0
chr5	6739731	6739852	ENSG00000112941.13|PAPD7|PPIG|PPIG	970	+	3.240507	1.5259649	-1.0	-1.0
chr5	6713916	6714171	ENSG00000112941.13|PAPD7|PPIG|PPIG	915	+	2.6801891	1.0691552	-1.0	-1.0
chr5	6754775	6754875	ENSG00000112941.13|PAPD7|PPIG|PPIG	903	+	3.1995044	1.0135013	-1.0	-1.0
chr5	6746269	6746427	ENSG00000112941.13|PAPD7|PPIG|PPIG	979	+	4.0143895	1.6862454	-1.0	-1.0
chr5	10254683	10254863	ENSG00000150753.11|CCT5|PPIG|PPIG	942	+	3.9106677	1.2365626	-1.0	-1.0
chr5	10391546	10391726	ENSG00000145495.15|MARCH6|PPIG|PPIG	960	+	3.2993252	1.4019486	-1.0	-1.0
chr5	10402383	10402452	ENSG00000145495.15|MARCH6|PPIG|PPIG	941	+	4.2627783	1.2289631	-1.0	-1.0
chr5	10423734	10423835	ENSG00000145495.15|MARCH6|PPIG|PPIG	947	+	4.411085	1.2734783	-1.0	-1.0
chr5	10402532	10402607	ENSG00000145495.15|MARCH6|PPIG|PPIG	989	+	4.0570188	1.9668441	-1.0	-1.0
chr5	10417269	10417414	ENSG00000145495.15|MARCH6|PPIG|PPIG	956	+	3.2558436	1.356666	-1.0	-1.0
chr5	10402003	10402139	ENSG00000145495.15|MARCH6|PPIG|PPIG	945	+	3.1848474	1.2562437	-1.0	-1.0
chr5	10390331	10390500	ENSG00000145495.15|MARCH6|PPIG|PPIG	988	+	4.9640546	1.9034239	-1.0	-1.0
chr5	10381834	10381943	ENSG00000145495.15|MARCH6|PPIG|PPIG	904	+	6.213417	1.0173359	-1.0	-1.0
chr5	10403421	10403536	ENSG00000145495.15|MARCH6|PPIG|PPIG	922	+	4.203514	1.1092843	-1.0	-1.0
chr5	10394081	10394143	ENSG00000145495.15|MARCH6|PPIG|PPIG	994	+	4.342828	2.2041776	-1.0	-1.0
chr5	10761013	10761113	ENSG00000112977.15|DAP|PPIG|PPIG	903	-	2.8557482	1.0134053	-1.0	-1.0
chr5	10748172	10748271	ENSG00000112977.15|DAP|PPIG|PPIG	904	-	2.1964743	1.0155101	-1.0	-1.0
chr5	14479918	14480011	ENSG00000038382.18|TRIO|PPIG|PPIG	947	+	4.4295783	1.2771568	-1.0	-1.0
chr5	14498515	14498665	ENSG00000038382.18|TRIO|PPIG|PPIG	923	+	2.623152	1.1116827	-1.0	-1.0
chr5	14304485	14304592	ENSG00000038382.18|TRIO|PPIG|PPIG	918	+	2.6660447	1.0871972	-1.0	-1.0
chr5	14498088	14498188	ENSG00000038382.18|TRIO|PPIG|PPIG	920	+	2.7297728	1.0984224	-1.0	-1.0
chr5	14358177	14358317	ENSG00000038382.18|TRIO|PPIG|PPIG	913	+	2.586364	1.0627494	-1.0	-1.0
chr5	14378011	14378127	ENSG00000038382.18|TRIO|PPIG|PPIG	991	+	6.2057714	2.061031	-1.0	-1.0
chr5	14481540	14481700	ENSG00000038382.18|TRIO|PPIG|PPIG	974	+	5.956137	1.5915841	-1.0	-1.0
chr5	14406523	14406672	ENSG00000038382.18|TRIO|PPIG|PPIG	958	+	3.1598005	1.3815913	-1.0	-1.0
chr5	14488053	14488228	ENSG00000038382.18|TRIO|PPIG|PPIG	918	+	2.5079572	1.0838091	-1.0	-1.0
chr5	14473993	14474097	ENSG00000038382.18|TRIO|PPIG|PPIG	954	+	3.6784675	1.3375778	-1.0	-1.0
chr5	14293011	14293131	ENSG00000038382.18|TRIO|PPIG|PPIG	913	+	3.2118886	1.060245	-1.0	-1.0
chr5	14397042	14397217	ENSG00000038382.18|TRIO|PPIG|PPIG	990	+	4.2766695	1.9834616	-1.0	-1.0
chr5	14481233	14481284	ENSG00000038382.18|TRIO|PPIG|PPIG	946	+	4.4183316	1.2678927	-1.0	-1.0
chr5	14504412	14504517	ENSG00000038382.18|TRIO|PPIG|PPIG	903	+	4.118053	1.0152586	-1.0	-1.0
chr5	14487463	14487683	ENSG00000038382.18|TRIO|PPIG|PPIG	926	+	2.7628913	1.1290214	-1.0	-1.0
chr5	14316512	14316697	ENSG00000038382.18|TRIO|PPIG|PPIG	954	+	3.0032644	1.3392224	-1.0	-1.0
chr5	14400962	14401064	ENSG00000038382.18|TRIO|PPIG|PPIG	926	+	2.8165412	1.1332887	-1.0	-1.0
chr5	14461158	14461311	ENSG00000038382.18|TRIO|PPIG|PPIG	968	+	3.8487756	1.492963	-1.0	-1.0
chr5	14336535	14336727	ENSG00000038382.18|TRIO|PPIG|PPIG	936	+	2.5644846	1.1941073	-1.0	-1.0
chr5	14487733	14487933	ENSG00000038382.18|TRIO|PPIG|PPIG	924	+	2.532483	1.121673	-1.0	-1.0
chr5	14364649	14364816	ENSG00000038382.18|TRIO|PPIG|PPIG	938	+	3.1737413	1.204908	-1.0	-1.0
chr5	14482666	14482773	ENSG00000038382.18|TRIO|PPIG|PPIG	918	+	2.6729054	1.0840181	-1.0	-1.0
chr5	14387367	14387562	ENSG00000038382.18|TRIO|PPIG|PPIG	964	+	4.3119984	1.4399014	-1.0	-1.0
chr5	14359356	14359526	ENSG00000038382.18|TRIO|PPIG|PPIG	965	+	3.9506526	1.4595823	-1.0	-1.0
chr5	14462754	14462884	ENSG00000038382.18|TRIO|PPIG|PPIG	954	+	3.211392	1.333252	-1.0	-1.0
chr5	14465544	14465679	ENSG00000038382.18|TRIO|PPIG|PPIG	917	+	2.9614727	1.0805291	-1.0	-1.0
chr5	14502578	14502657	ENSG00000038382.18|TRIO|PPIG|PPIG	960	+	3.7536476	1.3944836	-1.0	-1.0
chr5	14290755	14291225	ENSG00000038382.18|TRIO|PPIG|PPIG	967	+	3.727361	1.4831427	-1.0	-1.0
chr5	14485073	14485246	ENSG00000038382.18|TRIO|PPIG|PPIG	959	+	3.5439107	1.386102	-1.0	-1.0
chr5	14286870	14287080	ENSG00000038382.18|TRIO|PPIG|PPIG	942	+	2.938235	1.2342994	-1.0	-1.0
chr5	14369373	14369518	ENSG00000038382.18|TRIO|PPIG|PPIG	966	+	3.2270818	1.4649293	-1.0	-1.0
chr5	14297101	14297321	ENSG00000038382.18|TRIO|PPIG|PPIG	941	+	2.732062	1.2307961	-1.0	-1.0
chr5	14405847	14405990	ENSG00000038382.18|TRIO|PPIG|PPIG	963	+	3.2796774	1.4263546	-1.0	-1.0
chr5	14363796	14363927	ENSG00000038382.18|TRIO|PPIG|PPIG	980	+	4.1209664	1.7085011	-1.0	-1.0
chr5	14461043	14461148	ENSG00000038382.18|TRIO|PPIG|PPIG	907	+	2.4251974	1.031733	-1.0	-1.0
chr5	14368707	14368899	ENSG00000038382.18|TRIO|PPIG|PPIG	926	+	2.7461243	1.1309181	-1.0	-1.0
chr5	14507121	14507260	ENSG00000038382.18|TRIO|PPIG|PPIG	945	+	4.0736275	1.2579069	-1.0	-1.0
chr5	14366864	14366974	ENSG00000038382.18|TRIO|PPIG|PPIG	906	+	2.3148148	1.0267719	-1.0	-1.0
chr5	14374228	14374338	ENSG00000038382.18|TRIO|PPIG|PPIG	943	+	4.285361	1.2409616	-1.0	-1.0
chr5	14387731	14387911	ENSG00000038382.18|TRIO|PPIG|PPIG	972	+	4.833338	1.5464394	-1.0	-1.0
chr5	14419777	14420112	ENSG00000038382.18|TRIO|PPIG|PPIG	946	+	3.0832393	1.2684466	-1.0	-1.0
chr5	14472591	14472658	ENSG00000038382.18|TRIO|PPIG|PPIG	956	+	3.1993775	1.3596338	-1.0	-1.0
chr5	14390230	14390300	ENSG00000038382.18|TRIO|PPIG|PPIG	953	+	4.592715	1.3263502	-1.0	-1.0
chr5	14681463	14681618	ENSG00000154124.4|OTULIN|PPIG|PPIG	960	+	4.234702	1.3933088	-1.0	-1.0
chr5	14678680	14678775	ENSG00000154124.4|OTULIN|PPIG|PPIG	905	+	6.31778	1.0212663	-1.0	-1.0
chr5	16701622	16701817	ENSG00000145555.14|MYO10|PPIG|PPIG	928	-	3.3265758	1.1447562	-1.0	-1.0
chr5	16711144	16711245	ENSG00000145555.14|MYO10|PPIG|PPIG	901	-	4.1166606	1.0033401	-1.0	-1.0
chr5	21461782	21461892	ENSG00000183666.16|GUSBP1|PPIG|PPIG	905	+	6.1722007	1.0212663	-1.0	-1.0
chr5	21491320	21491480	ENSG00000183666.16|GUSBP1|PPIG|PPIG	964	+	3.0641727	1.445653	-1.0	-1.0
chr5	27475534	27475684	ENSG00000250337.5|LINC01021|PPIG|PPIG	909	+	2.090904	1.0394592	-1.0	-1.0
chr5	31515097	31515217	ENSG00000113360.16|DROSHA|PPIG|PPIG	910	-	2.6818078	1.0474294	-1.0	-1.0
chr5	31472072	31472172	ENSG00000113360.16|DROSHA|PPIG|PPIG	900	-	6.2282705	1.0010202	-1.0	-1.0
chr5	31530797	31530917	ENSG00000113360.16|DROSHA|PPIG|PPIG	906	-	2.4017076	1.0281585	-1.0	-1.0
chr5	31504554	31504635	ENSG00000113360.16|DROSHA|PPIG|PPIG	940	-	4.361736	1.2230839	-1.0	-1.0
chr5	31529039	31529106	ENSG00000113360.16|DROSHA|PPIG|PPIG	925	-	3.4393542	1.123419	-1.0	-1.0
chr5	31526078	31526238	ENSG00000113360.16|DROSHA|PPIG|PPIG	964	-	3.4772336	1.4403042	-1.0	-1.0
chr5	31464172	31464343	ENSG00000113360.16|DROSHA|PPIG|PPIG	968	-	5.0561466	1.4935678	-1.0	-1.0
chr5	32173745	32173950	ENSG00000113384.13|GOLPH3|PPIG|PPIG	941	-	2.7354374	1.2327029	-1.0	-1.0
chr5	32135571	32135676	ENSG00000113384.13|GOLPH3|PPIG|PPIG	903	-	2.5670342	1.0126448	-1.0	-1.0
chr5	32268700	32268794	ENSG00000150712.10|MTMR12|PPIG|PPIG	904	-	6.2393312	1.016311	-1.0	-1.0
chr5	32270816	32270947	ENSG00000150712.10|MTMR12|PPIG|PPIG	946	-	3.091802	1.2677634	-1.0	-1.0
chr5	32273979	32274122	ENSG00000150712.10|MTMR12|PPIG|PPIG	943	-	3.1112757	1.2457446	-1.0	-1.0
chr5	32444621	32444726	ENSG00000056097.15|ZFR|PPIG|PPIG	905	-	2.2654128	1.0236075	-1.0	-1.0
chr5	32390289	32390437	ENSG00000056097.15|ZFR|PPIG|PPIG	937	-	2.530425	1.2008184	-1.0	-1.0
chr5	32379114	32379249	ENSG00000056097.15|ZFR|PPIG|PPIG	947	-	3.8806782	1.2751732	-1.0	-1.0
chr5	32364168	32364268	ENSG00000056097.15|ZFR|PPIG|PPIG	905	-	4.0630436	1.0212663	-1.0	-1.0
chr5	32414968	32415163	ENSG00000056097.15|ZFR|PPIG|PPIG	941	-	3.782134	1.2317597	-1.0	-1.0
chr5	32419944	32420064	ENSG00000056097.15|ZFR|PPIG|PPIG	904	-	3.4892087	1.0169275	-1.0	-1.0
chr5	32444228	32444383	ENSG00000056097.15|ZFR|PPIG|PPIG	977	-	3.7226014	1.6352155	-1.0	-1.0
chr5	32400006	32400176	ENSG00000056097.15|ZFR|PPIG|PPIG	941	-	4.003808	1.2267449	-1.0	-1.0
chr5	33459709	33459869	ENSG00000113407.13|TARS|PPIG|PPIG	923	+	3.0856209	1.112671	-1.0	-1.0
chr5	34033314	34033449	ENSG00000082196.20|C1QTNF3|PPIG|PPIG	906	-	6.2746696	1.0267918	-1.0	-1.0
chr5	34033318	34033448	ENSG00000273294.1|C1QTNF3-AMACR|PPIG|PPIG	906	-	6.269491	1.0277587	-1.0	-1.0
chr5	34179012	34179097	ENSG00000215158.9|AC138409.2|PPIG|PPIG	903	-	2.862922	1.0135013	-1.0	-1.0
chr5	34182754	34182867	ENSG00000215158.9|AC138409.2|PPIG|PPIG	956	-	3.3693168	1.3571148	-1.0	-1.0
chr5	34175821	34175946	ENSG00000215158.9|AC138409.2|PPIG|PPIG	964	-	3.9251332	1.4477872	-1.0	-1.0
chr5	34244615	34244735	ENSG00000215158.9|AC138409.2|PPIG|PPIG	904	-	6.3470435	1.0175376	-1.0	-1.0
chr5	36152770	36153030	ENSG00000145604.15|SKP2|PPIG|PPIG	914	+	2.823138	1.0659304	-1.0	-1.0
chr5	36217747	36217912	ENSG00000152620.12|NADK2|PPIG|PPIG	906	-	6.2034235	1.028894	-1.0	-1.0
chr5	36226474	36226563	ENSG00000152620.12|NADK2|PPIG|PPIG	942	-	2.662443	1.234746	-1.0	-1.0
chr5	36207169	36207265	ENSG00000152620.12|NADK2|PPIG|PPIG	939	-	3.1159294	1.213585	-1.0	-1.0
chr5	37329189	37329278	ENSG00000113569.15|NUP155|PPIG|PPIG	908	-	3.3981328	1.0358415	-1.0	-1.0
chr5	37364246	37364384	ENSG00000113569.15|NUP155|PPIG|PPIG	936	-	4.1436753	1.19431	-1.0	-1.0
chr5	37348504	37348596	ENSG00000113569.15|NUP155|PPIG|PPIG	943	-	3.132081	1.2441611	-1.0	-1.0
chr5	37379276	37379386	ENSG00000082068.8|WDR70|PPIG|PPIG	904	+	4.1283984	1.0160198	-1.0	-1.0
chr5	37443258	37443368	ENSG00000082068.8|WDR70|PPIG|PPIG	901	+	3.3267736	1.004241	-1.0	-1.0
chr5	37391999	37392120	ENSG00000082068.8|WDR70|PPIG|PPIG	968	+	3.1916437	1.4951504	-1.0	-1.0
chr5	37437921	37437981	ENSG00000082068.8|WDR70|PPIG|PPIG	954	+	6.564252	1.3412234	-1.0	-1.0
chr5	37396419	37396570	ENSG00000082068.8|WDR70|PPIG|PPIG	927	+	2.648778	1.1356014	-1.0	-1.0
chr5	38967336	38967427	ENSG00000164327.12|RICTOR|PPIG|PPIG	948	-	4.440736	1.2824689	-1.0	-1.0
chr5	39074110	39074158	ENSG00000164327.12|RICTOR|PPIG|PPIG	963	-	4.589398	1.4271611	-1.0	-1.0
chr5	40767490	40767605	ENSG00000132356.11|PRKAA1|PPIG|PPIG	903	-	5.6312966	1.0144659	-1.0	-1.0
chr5	40798072	40798172	ENSG00000132356.11|PRKAA1|PPIG|PPIG	903	-	2.4124448	1.0129869	-1.0	-1.0
chr5	40775409	40775503	ENSG00000132356.11|PRKAA1|PPIG|PPIG	905	-	6.4042473	1.0212663	-1.0	-1.0
chr5	43298453	43298678	ENSG00000112972.14|HMGCS1|PPIG|PPIG	943	-	2.3152595	1.2460968	-1.0	-1.0
chr5	43292857	43292973	ENSG00000112972.14|HMGCS1|PPIG|PPIG	914	-	2.2956035	1.0664172	-1.0	-1.0
chr5	43297001	43297161	ENSG00000112972.14|HMGCS1|PPIG|PPIG	945	-	2.4788666	1.2609876	-1.0	-1.0
chr5	43298848	43298975	ENSG00000112972.14|HMGCS1|PPIG|PPIG	916	-	2.3370233	1.0759808	-1.0	-1.0
chr5	52788184	52788284	ENSG00000152684.10|PELO|PPIG|PPIG	904	+	3.2145662	1.0170364	-1.0	-1.0
chr5	52887814	52887965	ENSG00000213949.8|ITGA1|PPIG|PPIG	930	+	4.096461	1.1542945	-1.0	-1.0
chr5	53042111	53042216	ENSG00000164171.10|ITGA2|PPIG|PPIG	926	+	4.202301	1.1295128	-1.0	-1.0
chr5	53071937	53072048	ENSG00000164171.10|ITGA2|PPIG|PPIG	922	+	2.5439851	1.1105608	-1.0	-1.0
chr5	53059878	53059978	ENSG00000164171.10|ITGA2|PPIG|PPIG	901	+	2.260042	1.0048743	-1.0	-1.0
chr5	53058024	53058101	ENSG00000164171.10|ITGA2|PPIG|PPIG	945	+	4.412662	1.2606521	-1.0	-1.0
chr5	53026762	53026862	ENSG00000164171.10|ITGA2|PPIG|PPIG	902	+	3.1864052	1.0100241	-1.0	-1.0
chr5	53065809	53065964	ENSG00000164171.10|ITGA2|PPIG|PPIG	928	+	5.565182	1.1434492	-1.0	-1.0
chr5	53045000	53045092	ENSG00000164171.10|ITGA2|PPIG|PPIG	954	+	3.6820111	1.34097	-1.0	-1.0
chr5	53483553	53483698	ENSG00000134363.11|FST|PPIG|PPIG	921	+	2.3247504	1.1029563	-1.0	-1.0
chr5	53484148	53484253	ENSG00000134363.11|FST|PPIG|PPIG	904	+	2.5919163	1.0170754	-1.0	-1.0
chr5	53485066	53485227	ENSG00000134363.11|FST|PPIG|PPIG	939	+	2.7870126	1.2118123	-1.0	-1.0
chr5	53482953	53483068	ENSG00000134363.11|FST|PPIG|PPIG	910	+	2.2410467	1.0440347	-1.0	-1.0
chr5	56815938	56816053	ENSG00000095015.5|MAP3K1|PPIG|PPIG	939	+	6.53211	1.215826	-1.0	-1.0
chr5	56856624	56856724	ENSG00000095015.5|MAP3K1|PPIG|PPIG	904	+	4.1283984	1.0160638	-1.0	-1.0
chr5	57231162	57231262	ENSG00000062194.15|GPBP1|PPIG|PPIG	905	+	2.6005101	1.0210662	-1.0	-1.0
chr5	60645491	60645616	ENSG00000035499.12|DEPDC1B|PPIG|PPIG	932	-	3.9171011	1.1688963	-1.0	-1.0
chr5	60686966	60687066	ENSG00000035499.12|DEPDC1B|PPIG|PPIG	905	-	6.311796	1.0212663	-1.0	-1.0
chr5	60647397	60647552	ENSG00000035499.12|DEPDC1B|PPIG|PPIG	962	-	3.917691	1.4188529	-1.0	-1.0
chr5	62515397	62515497	ENSG00000086200.16|IPO11|PPIG|PPIG	904	+	6.1352725	1.0169545	-1.0	-1.0
chr5	62484059	62484162	ENSG00000086200.16|IPO11|PPIG|PPIG	903	+	4.1076612	1.0134404	-1.0	-1.0
chr5	62487770	62487861	ENSG00000086200.16|IPO11|PPIG|PPIG	905	+	3.2210078	1.0209664	-1.0	-1.0
chr5	62515397	62515497	ENSG00000068796.16|KIF2A|PPIG|PPIG	904	+	6.1352725	1.0159975	-1.0	-1.0
chr5	62487758	62487888	ENSG00000068796.16|KIF2A|PPIG|PPIG	905	+	3.2200875	1.0204355	-1.0	-1.0
chr5	62484063	62484218	ENSG00000068796.16|KIF2A|PPIG|PPIG	904	+	4.309674	1.0179638	-1.0	-1.0
chr5	65542801	65542848	ENSG00000123219.12|CENPK|PPIG|PPIG	959	-	6.647588	1.3839172	-1.0	-1.0
chr5	65551563	65551636	ENSG00000123219.12|CENPK|PPIG|PPIG	905	-	6.163019	1.0212663	-1.0	-1.0
chr5	65926474	65926806	ENSG00000112851.14|ERBIN|PPIG|PPIG	930	+	2.505267	1.1562512	-1.0	-1.0
chr5	66144327	66144532	ENSG00000153914.15|SREK1|PPIG|PPIG	970	+	4.006393	1.5290452	-1.0	-1.0
chr5	66178753	66178903	ENSG00000153914.15|SREK1|PPIG|PPIG	918	+	3.6754987	1.0866117	-1.0	-1.0
chr5	66153472	66153657	ENSG00000153914.15|SREK1|PPIG|PPIG	937	+	3.4866633	1.1981336	-1.0	-1.0
chr5	66159174	66159329	ENSG00000153914.15|SREK1|PPIG|PPIG	944	+	2.669398	1.2546386	-1.0	-1.0
chr5	66162108	66162268	ENSG00000153914.15|SREK1|PPIG|PPIG	918	+	3.430826	1.0858237	-1.0	-1.0
chr5	66158809	66158944	ENSG00000153914.15|SREK1|PPIG|PPIG	902	+	3.1060495	1.0107857	-1.0	-1.0
chr5	66162413	66162568	ENSG00000153914.15|SREK1|PPIG|PPIG	937	+	2.6462474	1.2038311	-1.0	-1.0
chr5	66177476	66177656	ENSG00000153914.15|SREK1|PPIG|PPIG	920	+	3.3132439	1.0959947	-1.0	-1.0
chr5	69174876	69174981	ENSG00000134057.14|CCNB1|PPIG|PPIG	915	+	3.412848	1.0708281	-1.0	-1.0
chr5	69167159	69167304	ENSG00000134057.14|CCNB1|PPIG|PPIG	913	+	2.3841887	1.0592093	-1.0	-1.0
chr5	69168172	69168272	ENSG00000134057.14|CCNB1|PPIG|PPIG	903	+	3.250065	1.0119573	-1.0	-1.0
chr5	69167952	69168057	ENSG00000134057.14|CCNB1|PPIG|PPIG	905	+	2.5374877	1.0213128	-1.0	-1.0
chr5	69171274	69171452	ENSG00000134057.14|CCNB1|PPIG|PPIG	911	+	3.0618007	1.0485059	-1.0	-1.0
chr5	71466095	71466221	ENSG00000145734.18|BDP1|PPIG|PPIG	946	+	3.1809518	1.2648041	-1.0	-1.0
chr5	71455709	71455909	ENSG00000145734.18|BDP1|PPIG|PPIG	932	+	6.4294987	1.16855	-1.0	-1.0
chr5	71649096	71649253	ENSG00000131844.15|MCCC2|PPIG|PPIG	977	+	5.391248	1.6333547	-1.0	-1.0
chr5	71635150	71635295	ENSG00000131844.15|MCCC2|PPIG|PPIG	944	+	4.3229914	1.2555249	-1.0	-1.0
chr5	72226091	72226199	ENSG00000113048.16|MRPS27|PPIG|PPIG	910	-	2.6347094	1.0452663	-1.0	-1.0
chr5	72887069	72887174	ENSG00000083312.17|TNPO1|PPIG|PPIG	912	+	3.0314348	1.0576723	-1.0	-1.0
chr5	72883108	72883228	ENSG00000083312.17|TNPO1|PPIG|PPIG	921	+	2.6382833	1.1017131	-1.0	-1.0
chr5	72893396	72893535	ENSG00000083312.17|TNPO1|PPIG|PPIG	924	+	4.181885	1.1172884	-1.0	-1.0
chr5	72900953	72901068	ENSG00000083312.17|TNPO1|PPIG|PPIG	907	+	6.2816396	1.0320262	-1.0	-1.0
chr5	72888202	72888302	ENSG00000083312.17|TNPO1|PPIG|PPIG	902	+	3.2015588	1.0098877	-1.0	-1.0
chr5	72865595	72865730	ENSG00000083312.17|TNPO1|PPIG|PPIG	915	+	2.766715	1.0703262	-1.0	-1.0
chr5	73051289	73051394	ENSG00000157107.13|FCHO2|PPIG|PPIG	904	+	6.1905327	1.0177367	-1.0	-1.0
chr5	73052331	73052436	ENSG00000157107.13|FCHO2|PPIG|PPIG	925	+	4.1909237	1.1246088	-1.0	-1.0
chr5	73840609	73840749	ENSG00000214944.9|ARHGEF28|PPIG|PPIG	903	+	3.06459	1.0153849	-1.0	-1.0
chr5	73794362	73794454	ENSG00000214944.9|ARHGEF28|PPIG|PPIG	977	+	4.8923497	1.6437256	-1.0	-1.0
chr5	73780675	73780745	ENSG00000214944.9|ARHGEF28|PPIG|PPIG	950	+	3.6118045	1.3001724	-1.0	-1.0
chr5	73846267	73846372	ENSG00000214944.9|ARHGEF28|PPIG|PPIG	924	+	2.8778367	1.1198385	-1.0	-1.0
chr5	73893196	73893321	ENSG00000214944.9|ARHGEF28|PPIG|PPIG	931	+	2.9505358	1.1580677	-1.0	-1.0
chr5	73870068	73870188	ENSG00000214944.9|ARHGEF28|PPIG|PPIG	935	+	2.833214	1.1866925	-1.0	-1.0
chr5	73909394	73909494	ENSG00000214944.9|ARHGEF28|PPIG|PPIG	903	+	6.12591	1.0135013	-1.0	-1.0
chr5	73832337	73832459	ENSG00000214944.9|ARHGEF28|PPIG|PPIG	990	+	6.956973	2.0040324	-1.0	-1.0
chr5	73867900	73868015	ENSG00000214944.9|ARHGEF28|PPIG|PPIG	909	+	2.4786978	1.0432696	-1.0	-1.0
chr5	73897961	73898066	ENSG00000214944.9|ARHGEF28|PPIG|PPIG	905	+	3.2827091	1.0212663	-1.0	-1.0
chr5	73684831	73684884	ENSG00000214944.9|ARHGEF28|PPIG|PPIG	908	+	6.457565	1.0384872	-1.0	-1.0
chr5	73901151	73901321	ENSG00000214944.9|ARHGEF28|PPIG|PPIG	920	+	2.6615012	1.0943744	-1.0	-1.0
chr5	73749841	73749984	ENSG00000214944.9|ARHGEF28|PPIG|PPIG	941	+	3.8939054	1.2260346	-1.0	-1.0
chr5	73873028	73873143	ENSG00000214944.9|ARHGEF28|PPIG|PPIG	910	+	2.6302986	1.0441699	-1.0	-1.0
chr5	73894417	73894572	ENSG00000214944.9|ARHGEF28|PPIG|PPIG	932	+	3.2169902	1.1667435	-1.0	-1.0
chr5	73776560	73776696	ENSG00000214944.9|ARHGEF28|PPIG|PPIG	945	+	4.0117555	1.2628677	-1.0	-1.0
chr5	73773909	73774038	ENSG00000214944.9|ARHGEF28|PPIG|PPIG	933	+	3.311458	1.1717317	-1.0	-1.0
chr5	73752908	73753202	ENSG00000214944.9|ARHGEF28|PPIG|PPIG	963	+	4.2015004	1.4363074	-1.0	-1.0
chr5	73909609	73909789	ENSG00000214944.9|ARHGEF28|PPIG|PPIG	914	+	2.4511998	1.0667789	-1.0	-1.0
chr5	74636058	74636213	ENSG00000171617.13|ENC1|PPIG|PPIG	926	-	2.3338265	1.1318871	-1.0	-1.0
chr5	74635728	74636043	ENSG00000171617.13|ENC1|PPIG|PPIG	944	-	2.778253	1.2494727	-1.0	-1.0
chr5	74640306	74640556	ENSG00000171617.13|ENC1|PPIG|PPIG	971	-	2.9815469	1.5301783	-1.0	-1.0
chr5	74636228	74636328	ENSG00000171617.13|ENC1|PPIG|PPIG	903	-	2.205316	1.0134966	-1.0	-1.0
chr5	74840073	74840173	ENSG00000198780.11|FAM169A|PPIG|PPIG	925	-	2.562705	1.124952	-1.0	-1.0
chr5	74805155	74805280	ENSG00000198780.11|FAM169A|PPIG|PPIG	915	-	2.8592222	1.0720631	-1.0	-1.0
chr5	74841544	74841664	ENSG00000198780.11|FAM169A|PPIG|PPIG	906	-	2.2985582	1.0255641	-1.0	-1.0
chr5	74804502	74804605	ENSG00000198780.11|FAM169A|PPIG|PPIG	903	-	2.5587082	1.01127	-1.0	-1.0
chr5	74796029	74796154	ENSG00000198780.11|FAM169A|PPIG|PPIG	908	-	2.3149295	1.0349259	-1.0	-1.0
chr5	75354507	75354692	ENSG00000113161.15|HMGCR|PPIG|PPIG	940	+	3.3713465	1.2246224	-1.0	-1.0
chr5	75350257	75350374	ENSG00000113161.15|HMGCR|PPIG|PPIG	932	+	2.4949841	1.167392	-1.0	-1.0
chr5	75360287	75360402	ENSG00000113161.15|HMGCR|PPIG|PPIG	903	+	2.4836016	1.0111142	-1.0	-1.0
chr5	75355270	75355522	ENSG00000113161.15|HMGCR|PPIG|PPIG	960	+	3.1374118	1.4007099	-1.0	-1.0
chr5	75360026	75360139	ENSG00000113161.15|HMGCR|PPIG|PPIG	918	+	2.4850478	1.0843636	-1.0	-1.0
chr5	75359432	75359612	ENSG00000113161.15|HMGCR|PPIG|PPIG	904	+	2.2499244	1.0175949	-1.0	-1.0
chr5	75350818	75350949	ENSG00000113161.15|HMGCR|PPIG|PPIG	920	+	2.4879084	1.0971823	-1.0	-1.0
chr5	75511111	75511246	ENSG00000113163.15|COL4A3BP|PPIG|PPIG	923	-	3.650752	1.1135837	-1.0	-1.0
chr5	75400204	75400297	ENSG00000113163.15|COL4A3BP|PPIG|PPIG	913	-	6.378637	1.061228	-1.0	-1.0
chr5	76461569	76461669	ENSG00000145703.15|IQGAP2|PPIG|PPIG	964	+	3.3568401	1.4415667	-1.0	-1.0
chr5	77061702	77061802	ENSG00000164252.12|AGGF1|PPIG|PPIG	947	+	3.184172	1.2734039	-1.0	-1.0
chr5	78267519	78267595	ENSG00000132842.13|AP3B1|PPIG|PPIG	986	-	3.9747562	1.8664753	-1.0	-1.0
chr5	78240861	78240936	ENSG00000132842.13|AP3B1|PPIG|PPIG	980	-	3.9579647	1.7058269	-1.0	-1.0
chr5	78162823	78162938	ENSG00000132842.13|AP3B1|PPIG|PPIG	906	-	3.4749737	1.026582	-1.0	-1.0
chr5	78113766	78113923	ENSG00000132842.13|AP3B1|PPIG|PPIG	925	-	2.6371741	1.1236483	-1.0	-1.0
chr5	78228143	78228239	ENSG00000132842.13|AP3B1|PPIG|PPIG	903	-	3.2080853	1.0151632	-1.0	-1.0
chr5	78632259	78632368	ENSG00000145685.13|LHFPL2|PPIG|PPIG	904	-	3.250622	1.016276	-1.0	-1.0
chr5	78885583	78885830	ENSG00000113273.15|ARSB|PPIG|PPIG	952	-	3.1790812	1.3184098	-1.0	-1.0
chr5	78955294	78955474	ENSG00000113273.15|ARSB|PPIG|PPIG	936	-	3.4506621	1.1911573	-1.0	-1.0
chr5	80255910	80256079	ENSG00000164300.16|SERINC5|PPIG|PPIG	917	-	2.4458973	1.0788113	-1.0	-1.0
chr5	80143696	80143810	ENSG00000164300.16|SERINC5|PPIG|PPIG	927	-	3.7540734	1.1386434	-1.0	-1.0
chr5	80651174	80651294	ENSG00000228716.6|DHFR|PPIG|PPIG	919	-	2.5468302	1.0895592	-1.0	-1.0
chr5	80656410	80656531	ENSG00000113318.9|MSH3|PPIG|PPIG	976	+	4.1381683	1.6283553	-1.0	-1.0
chr5	81092830	81092955	ENSG00000113319.12|RASGRF2|PPIG|PPIG	911	+	6.356684	1.0508809	-1.0	-1.0
chr5	81113787	81113920	ENSG00000113319.12|RASGRF2|PPIG|PPIG	913	+	4.218527	1.0627257	-1.0	-1.0
chr5	81123656	81123767	ENSG00000113319.12|RASGRF2|PPIG|PPIG	921	+	3.1801677	1.1001344	-1.0	-1.0
chr5	81073198	81073348	ENSG00000113319.12|RASGRF2|PPIG|PPIG	954	+	3.0480714	1.3325948	-1.0	-1.0
chr5	81207624	81207764	ENSG00000113319.12|RASGRF2|PPIG|PPIG	908	+	6.341198	1.034664	-1.0	-1.0
chr5	80960731	80960996	ENSG00000113319.12|RASGRF2|PPIG|PPIG	918	+	5.002693	1.0863215	-1.0	-1.0
chr5	81086834	81086953	ENSG00000113319.12|RASGRF2|PPIG|PPIG	959	+	3.358651	1.3845994	-1.0	-1.0
chr5	81042876	81042983	ENSG00000113319.12|RASGRF2|PPIG|PPIG	906	+	2.2960153	1.0245979	-1.0	-1.0
chr5	81070483	81070581	ENSG00000113319.12|RASGRF2|PPIG|PPIG	902	+	2.8446338	1.0089048	-1.0	-1.0
chr5	87268607	87268777	ENSG00000145715.14|RASA1|PPIG|PPIG	943	+	3.1946712	1.2455412	-1.0	-1.0
chr5	87394976	87395104	ENSG00000134480.13|CCNH|PPIG|PPIG	952	-	4.4479637	1.3226006	-1.0	-1.0
chr5	87399393	87399505	ENSG00000134480.13|CCNH|PPIG|PPIG	931	-	2.8129265	1.1626558	-1.0	-1.0
chr5	87411223	87411346	ENSG00000134480.13|CCNH|PPIG|PPIG	958	-	5.1646924	1.3804709	-1.0	-1.0
chr5	88220617	88220719	ENSG00000164180.13|TMEM161B|PPIG|PPIG	902	-	6.250257	1.009293	-1.0	-1.0
chr5	93588091	93588191	ENSG00000175745.11|NR2F1|PPIG|PPIG	902	+	3.1864052	1.0103759	-1.0	-1.0
chr5	93588336	93588436	ENSG00000175745.11|NR2F1|PPIG|PPIG	905	+	6.273713	1.0212663	-1.0	-1.0
chr5	95516352	95516409	ENSG00000198677.10|TTC37|PPIG|PPIG	942	-	4.310829	1.2369322	-1.0	-1.0
chr5	95478314	95478419	ENSG00000198677.10|TTC37|PPIG|PPIG	901	-	2.8390462	1.0037138	-1.0	-1.0
chr5	95525397	95525501	ENSG00000198677.10|TTC37|PPIG|PPIG	905	-	3.304398	1.0221914	-1.0	-1.0
chr5	95506933	95507011	ENSG00000198677.10|TTC37|PPIG|PPIG	908	-	6.2928596	1.0364951	-1.0	-1.0
chr5	95516524	95516639	ENSG00000198677.10|TTC37|PPIG|PPIG	908	-	6.341456	1.0371262	-1.0	-1.0
chr5	95523679	95523779	ENSG00000198677.10|TTC37|PPIG|PPIG	902	-	3.1864052	1.0103759	-1.0	-1.0
chr5	95900965	95901065	ENSG00000118985.15|ELL2|PPIG|PPIG	908	-	2.4427705	1.035506	-1.0	-1.0
chr5	95942937	95943037	ENSG00000118985.15|ELL2|PPIG|PPIG	911	-	2.225041	1.051628	-1.0	-1.0
chr5	95900672	95900780	ENSG00000118985.15|ELL2|PPIG|PPIG	903	-	3.091317	1.0119791	-1.0	-1.0
chr5	95906522	95906757	ENSG00000118985.15|ELL2|PPIG|PPIG	920	-	2.9872253	1.0993428	-1.0	-1.0
chr5	95961584	95961804	ENSG00000118985.15|ELL2|PPIG|PPIG	972	-	2.5215204	1.5504302	-1.0	-1.0
chr5	96737848	96737947	ENSG00000153113.23|CAST|PPIG|PPIG	948	+	2.8624623	1.2865739	-1.0	-1.0
chr5	96754657	96754777	ENSG00000153113.23|CAST|PPIG|PPIG	906	+	6.28648	1.0264242	-1.0	-1.0
chr5	96722638	96722718	ENSG00000153113.23|CAST|PPIG|PPIG	905	+	6.3260465	1.0212663	-1.0	-1.0
chr5	98213566	98213711	ENSG00000238000.1|AC116347.1|PPIG|PPIG	947	+	6.5176826	1.278197	-1.0	-1.0
chr5	98904991	98905096	ENSG00000153922.10|CHD1|PPIG|PPIG	905	-	4.137372	1.0210266	-1.0	-1.0
chr5	98902899	98902964	ENSG00000153922.10|CHD1|PPIG|PPIG	971	-	4.710455	1.5319582	-1.0	-1.0
chr5	98881075	98881171	ENSG00000153922.10|CHD1|PPIG|PPIG	977	-	4.862213	1.6407722	-1.0	-1.0
chr5	98900815	98901025	ENSG00000153922.10|CHD1|PPIG|PPIG	960	-	3.663818	1.3978382	-1.0	-1.0
chr5	109729366	109729496	ENSG00000112893.9|MAN2A1|PPIG|PPIG	923	+	3.5304239	1.1152781	-1.0	-1.0
chr5	109690365	109690552	ENSG00000112893.9|MAN2A1|PPIG|PPIG	914	+	2.6954257	1.0637199	-1.0	-1.0
chr5	109690155	109690285	ENSG00000112893.9|MAN2A1|PPIG|PPIG	911	+	2.331125	1.0520854	-1.0	-1.0
chr5	111097041	111097179	ENSG00000134987.11|WDR36|PPIG|PPIG	907	+	6.32331	1.029403	-1.0	-1.0
chr5	111506270	111506379	ENSG00000164211.12|STARD4|PPIG|PPIG	951	-	4.133496	1.3077536	-1.0	-1.0
chr5	111501961	111502088	ENSG00000164211.12|STARD4|PPIG|PPIG	996	-	7.863012	2.4181857	-1.0	-1.0
chr5	111507328	111507433	ENSG00000164211.12|STARD4|PPIG|PPIG	904	-	2.878469	1.0173838	-1.0	-1.0
chr5	111501001	111501111	ENSG00000164211.12|STARD4|PPIG|PPIG	946	-	3.324671	1.2701772	-1.0	-1.0
chr5	111755731	111755926	ENSG00000134986.13|NREP|PPIG|PPIG	971	-	4.3812957	1.5357015	-1.0	-1.0
chr5	112161702	112161817	ENSG00000224032.6|EPB41L4A-AS1|PPIG|PPIG	907	+	4.1845655	1.0330637	-1.0	-1.0
chr5	112976836	112976941	ENSG00000172795.15|DCP2|PPIG|PPIG	911	+	6.3354845	1.0497353	-1.0	-1.0
chr5	113001566	113001666	ENSG00000172795.15|DCP2|PPIG|PPIG	905	+	2.4361658	1.021104	-1.0	-1.0
chr5	116134067	116134178	ENSG00000145781.8|COMMD10|PPIG|PPIG	959	+	4.518044	1.3853278	-1.0	-1.0
chr5	116092589	116092700	ENSG00000145781.8|COMMD10|PPIG|PPIG	928	+	3.4410863	1.143645	-1.0	-1.0
chr5	116091078	116091189	ENSG00000145781.8|COMMD10|PPIG|PPIG	959	+	6.6300006	1.3843089	-1.0	-1.0
chr5	116447686	116447786	ENSG00000248445.5|SEMA6A-AS1|PPIG|PPIG	905	+	2.6559417	1.0212663	-1.0	-1.0
chr5	119150308	119150421	ENSG00000172869.14|DMXL1|PPIG|PPIG	905	+	6.163019	1.0212663	-1.0	-1.0
chr5	119478831	119478956	ENSG00000133835.14|HSD17B4|PPIG|PPIG	953	+	3.658938	1.3278854	-1.0	-1.0
chr5	119489191	119489283	ENSG00000133835.14|HSD17B4|PPIG|PPIG	934	+	2.4447706	1.1810074	-1.0	-1.0
chr5	119536409	119536550	ENSG00000133835.14|HSD17B4|PPIG|PPIG	955	+	3.1416054	1.3481946	-1.0	-1.0
chr5	119475823	119475873	ENSG00000133835.14|HSD17B4|PPIG|PPIG	961	+	3.7364995	1.4043406	-1.0	-1.0
chr5	119493774	119493946	ENSG00000133835.14|HSD17B4|PPIG|PPIG	952	+	2.8612945	1.3195922	-1.0	-1.0
chr5	119509140	119509244	ENSG00000133835.14|HSD17B4|PPIG|PPIG	905	+	4.1705675	1.0200887	-1.0	-1.0
chr5	119475677	119475727	ENSG00000133835.14|HSD17B4|PPIG|PPIG	963	+	3.4692519	1.4317304	-1.0	-1.0
chr5	119527132	119527219	ENSG00000133835.14|HSD17B4|PPIG|PPIG	905	+	3.2421536	1.0212663	-1.0	-1.0
chr5	119474400	119474460	ENSG00000133835.14|HSD17B4|PPIG|PPIG	968	+	2.9449863	1.4918549	-1.0	-1.0
chr5	122775150	122775250	ENSG00000205302.6|SNX2|PPIG|PPIG	907	+	4.173138	1.0308686	-1.0	-1.0
chr5	126555930	126556015	ENSG00000164904.17|ALDH7A1|PPIG|PPIG	900	-	2.8334317	1.0013051	-1.0	-1.0
chr5	126554286	126554431	ENSG00000164904.17|ALDH7A1|PPIG|PPIG	911	-	3.0206976	1.0516863	-1.0	-1.0
chr5	126577078	126577211	ENSG00000164904.17|ALDH7A1|PPIG|PPIG	985	-	5.4485607	1.8245454	-1.0	-1.0
chr5	126559239	126559352	ENSG00000164904.17|ALDH7A1|PPIG|PPIG	957	-	4.5023794	1.3710829	-1.0	-1.0
chr5	126570714	126570899	ENSG00000164904.17|ALDH7A1|PPIG|PPIG	943	-	4.8940363	1.2404054	-1.0	-1.0
chr5	126582818	126582938	ENSG00000164904.17|ALDH7A1|PPIG|PPIG	902	-	2.1677969	1.0095917	-1.0	-1.0
chr5	126819011	126819191	ENSG00000113368.11|LMNB1|PPIG|PPIG	950	+	4.064626	1.2995402	-1.0	-1.0
chr5	126822780	126822880	ENSG00000113368.11|LMNB1|PPIG|PPIG	926	+	2.7365308	1.1296003	-1.0	-1.0
chr5	126820909	126821039	ENSG00000113368.11|LMNB1|PPIG|PPIG	904	+	5.252951	1.0175911	-1.0	-1.0
chr5	126777597	126777787	ENSG00000113368.11|LMNB1|PPIG|PPIG	937	+	3.0723398	1.1990921	-1.0	-1.0
chr5	131510313	131510491	ENSG00000158987.20|RAPGEF6|PPIG|PPIG	928	-	2.6196015	1.1442723	-1.0	-1.0
chr5	131548046	131548190	ENSG00000158987.20|RAPGEF6|PPIG|PPIG	936	-	3.043241	1.196389	-1.0	-1.0
chr5	131446482	131446607	ENSG00000158987.20|RAPGEF6|PPIG|PPIG	919	-	3.652112	1.092847	-1.0	-1.0
chr5	131504630	131504730	ENSG00000158987.20|RAPGEF6|PPIG|PPIG	904	-	2.2923343	1.019321	-1.0	-1.0
chr5	131603270	131603327	ENSG00000158987.20|RAPGEF6|PPIG|PPIG	986	-	5.133571	1.8653936	-1.0	-1.0
chr5	131521409	131521521	ENSG00000158987.20|RAPGEF6|PPIG|PPIG	904	-	3.0584323	1.0166645	-1.0	-1.0
chr5	131604622	131604693	ENSG00000158987.20|RAPGEF6|PPIG|PPIG	940	-	3.5823512	1.2188425	-1.0	-1.0
chr5	131592382	131592466	ENSG00000158987.20|RAPGEF6|PPIG|PPIG	968	-	3.928632	1.4960344	-1.0	-1.0
chr5	131510313	131510491	ENSG00000273217.1|AC008695.1|PPIG|PPIG	929	-	2.6342864	1.1493773	-1.0	-1.0
chr5	131548046	131548190	ENSG00000273217.1|AC008695.1|PPIG|PPIG	936	-	3.043241	1.1958373	-1.0	-1.0
chr5	131446482	131446607	ENSG00000273217.1|AC008695.1|PPIG|PPIG	919	-	3.652112	1.0915693	-1.0	-1.0
chr5	131504630	131504730	ENSG00000273217.1|AC008695.1|PPIG|PPIG	905	-	2.2923343	1.0209664	-1.0	-1.0
chr5	131603270	131603327	ENSG00000273217.1|AC008695.1|PPIG|PPIG	986	-	5.133571	1.8645712	-1.0	-1.0
chr5	131521409	131521521	ENSG00000273217.1|AC008695.1|PPIG|PPIG	904	-	3.0584323	1.016844	-1.0	-1.0
chr5	131796829	131796939	ENSG00000273217.1|AC008695.1|PPIG|PPIG	910	-	2.353071	1.0440841	-1.0	-1.0
chr5	131730913	131731058	ENSG00000273217.1|AC008695.1|PPIG|PPIG	949	-	6.5344005	1.2960806	-1.0	-1.0
chr5	131744588	131744690	ENSG00000273217.1|AC008695.1|PPIG|PPIG	904	-	2.577955	1.0158539	-1.0	-1.0
chr5	131604622	131604693	ENSG00000273217.1|AC008695.1|PPIG|PPIG	940	-	3.5823512	1.2186036	-1.0	-1.0
chr5	131704168	131704283	ENSG00000273217.1|AC008695.1|PPIG|PPIG	903	-	3.2237248	1.0122938	-1.0	-1.0
chr5	131592382	131592466	ENSG00000273217.1|AC008695.1|PPIG|PPIG	968	-	3.928632	1.4954973	-1.0	-1.0
chr5	131796797	131796942	ENSG00000217128.11|FNIP1|PPIG|PPIG	905	-	2.2371142	1.0203742	-1.0	-1.0
chr5	131706415	131706515	ENSG00000217128.11|FNIP1|PPIG|PPIG	906	-	2.6118085	1.0247917	-1.0	-1.0
chr5	131730913	131731033	ENSG00000217128.11|FNIP1|PPIG|PPIG	957	-	6.575715	1.3670567	-1.0	-1.0
chr5	131744588	131744690	ENSG00000217128.11|FNIP1|PPIG|PPIG	904	-	2.577955	1.0159122	-1.0	-1.0
chr5	132195411	132195521	ENSG00000072682.18|P4HA2|PPIG|PPIG	906	-	4.150414	1.0247418	-1.0	-1.0
chr5	132762533	132762633	ENSG00000164402.13|SEPT8|PPIG|PPIG	905	-	6.1538134	1.0212663	-1.0	-1.0
chr5	132760841	132760992	ENSG00000164402.13|SEPT8|PPIG|PPIG	929	-	2.6008267	1.1497769	-1.0	-1.0
chr5	132764135	132764305	ENSG00000164402.13|SEPT8|PPIG|PPIG	942	-	5.288783	1.239171	-1.0	-1.0
chr5	132761132	132761257	ENSG00000164402.13|SEPT8|PPIG|PPIG	921	-	2.642686	1.0998611	-1.0	-1.0
chr5	132764315	132764419	ENSG00000164402.13|SEPT8|PPIG|PPIG	905	-	4.1531906	1.0214939	-1.0	-1.0
chr5	132830437	132830537	ENSG00000164403.14|SHROOM1|PPIG|PPIG	900	-	2.4054918	1.0015937	-1.0	-1.0
chr5	132825576	132825771	ENSG00000164403.14|SHROOM1|PPIG|PPIG	912	-	3.110183	1.0550059	-1.0	-1.0
chr5	132824614	132824714	ENSG00000164403.14|SHROOM1|PPIG|PPIG	908	-	2.346086	1.0368218	-1.0	-1.0
chr5	132830142	132830242	ENSG00000164403.14|SHROOM1|PPIG|PPIG	905	-	3.2401707	1.0212663	-1.0	-1.0
chr5	132823849	132824009	ENSG00000164403.14|SHROOM1|PPIG|PPIG	937	-	3.0368924	1.197743	-1.0	-1.0
chr5	132823662	132823782	ENSG00000164403.14|SHROOM1|PPIG|PPIG	906	-	2.4137962	1.0264021	-1.0	-1.0
chr5	132826031	132826236	ENSG00000164403.14|SHROOM1|PPIG|PPIG	954	-	3.4038336	1.3393193	-1.0	-1.0
chr5	132823324	132823522	ENSG00000164403.14|SHROOM1|PPIG|PPIG	918	-	3.0258868	1.0868403	-1.0	-1.0
chr5	132826301	132826411	ENSG00000164403.14|SHROOM1|PPIG|PPIG	904	-	2.8785253	1.0171373	-1.0	-1.0
chr5	132825121	132825511	ENSG00000164403.14|SHROOM1|PPIG|PPIG	969	-	4.775211	1.5155871	-1.0	-1.0
chr5	132963318	132963423	ENSG00000072364.12|AFF4|PPIG|PPIG	903	-	3.2885866	1.011407	-1.0	-1.0
chr5	134225786	134225886	ENSG00000273345.5|AC104109.4|PPIG|PPIG	903	-	2.1647706	1.0110174	-1.0	-1.0
chr5	134371523	134371639	ENSG00000119048.7|UBE2B|PPIG|PPIG	919	+	2.3836672	1.0916088	-1.0	-1.0
chr5	134682372	134682477	ENSG00000113615.12|SEC24A|PPIG|PPIG	924	+	2.9814148	1.1184704	-1.0	-1.0
chr5	134785464	134785586	ENSG00000145833.15|DDX46|PPIG|PPIG	985	+	3.426287	1.829347	-1.0	-1.0
chr5	134795987	134796112	ENSG00000145833.15|DDX46|PPIG|PPIG	932	+	4.1392956	1.1681213	-1.0	-1.0
chr5	134781920	134782025	ENSG00000145833.15|DDX46|PPIG|PPIG	907	+	2.4044628	1.0320437	-1.0	-1.0
chr5	134816429	134816569	ENSG00000145833.15|DDX46|PPIG|PPIG	920	+	3.393712	1.096701	-1.0	-1.0
chr5	134790469	134790552	ENSG00000145833.15|DDX46|PPIG|PPIG	953	+	3.3535995	1.327955	-1.0	-1.0
chr5	134818894	134818999	ENSG00000145833.15|DDX46|PPIG|PPIG	905	+	2.9025927	1.0241283	-1.0	-1.0
chr5	134794864	134795009	ENSG00000145833.15|DDX46|PPIG|PPIG	969	+	3.2728224	1.5055122	-1.0	-1.0
chr5	134817604	134817709	ENSG00000145833.15|DDX46|PPIG|PPIG	906	+	2.2654738	1.0271832	-1.0	-1.0
chr5	134781050	134781246	ENSG00000145833.15|DDX46|PPIG|PPIG	948	+	3.9565413	1.2835262	-1.0	-1.0
chr5	134811735	134811840	ENSG00000145833.15|DDX46|PPIG|PPIG	906	+	2.6309178	1.0257347	-1.0	-1.0
chr5	134763968	134764068	ENSG00000145833.15|DDX46|PPIG|PPIG	902	+	2.1790667	1.0087775	-1.0	-1.0
chr5	134777588	134777733	ENSG00000145833.15|DDX46|PPIG|PPIG	940	+	2.7098079	1.2197267	-1.0	-1.0
chr5	134766916	134767041	ENSG00000145833.15|DDX46|PPIG|PPIG	926	+	2.7539663	1.13226	-1.0	-1.0
chr5	135370035	135370146	ENSG00000113648.16|H2AFY|PPIG|PPIG	931	-	2.5967174	1.1595769	-1.0	-1.0
chr5	135345884	135346119	ENSG00000113648.16|H2AFY|PPIG|PPIG	985	-	4.201884	1.813871	-1.0	-1.0
chr5	135388926	135389166	ENSG00000113648.16|H2AFY|PPIG|PPIG	907	-	3.5791001	1.0306708	-1.0	-1.0
chr5	135934350	135934449	ENSG00000164616.15|FBXL21|PPIG|PPIG	903	+	3.2125385	1.0135013	-1.0	-1.0
chr5	136056664	136056774	ENSG00000120708.16|TGFBI|PPIG|PPIG	921	+	2.4708354	1.1016482	-1.0	-1.0
chr5	136054719	136054894	ENSG00000120708.16|TGFBI|PPIG|PPIG	924	+	2.9314108	1.1216232	-1.0	-1.0
chr5	136044057	136044122	ENSG00000120708.16|TGFBI|PPIG|PPIG	992	+	4.100934	2.102872	-1.0	-1.0
chr5	136055693	136055793	ENSG00000120708.16|TGFBI|PPIG|PPIG	903	+	2.290411	1.0135013	-1.0	-1.0
chr5	136049424	136049589	ENSG00000120708.16|TGFBI|PPIG|PPIG	905	+	2.5691912	1.0238116	-1.0	-1.0
chr5	136046774	136047079	ENSG00000120708.16|TGFBI|PPIG|PPIG	915	+	2.430422	1.071068	-1.0	-1.0
chr5	136053001	136053119	ENSG00000120708.16|TGFBI|PPIG|PPIG	906	+	2.3303297	1.0267198	-1.0	-1.0
chr5	136033762	136033861	ENSG00000120708.16|TGFBI|PPIG|PPIG	936	+	2.8365266	1.1946025	-1.0	-1.0
chr5	136046374	136046544	ENSG00000120708.16|TGFBI|PPIG|PPIG	905	+	2.081294	1.0204055	-1.0	-1.0
chr5	138021037	138021142	ENSG00000031003.10|FAM13B|PPIG|PPIG	903	-	6.12591	1.0133793	-1.0	-1.0
chr5	138007014	138007147	ENSG00000031003.10|FAM13B|PPIG|PPIG	912	-	2.6196294	1.0576402	-1.0	-1.0
chr5	137948959	137949059	ENSG00000031003.10|FAM13B|PPIG|PPIG	900	-	2.8260853	1.0006683	-1.0	-1.0
chr5	137945901	137946036	ENSG00000031003.10|FAM13B|PPIG|PPIG	947	-	6.509051	1.2769792	-1.0	-1.0
chr5	137954165	137954285	ENSG00000031003.10|FAM13B|PPIG|PPIG	906	-	6.2769766	1.0283363	-1.0	-1.0
chr5	138177558	138177667	ENSG00000112983.17|BRD8|PPIG|PPIG	906	-	3.2547948	1.0280032	-1.0	-1.0
chr5	138167962	138168078	ENSG00000112983.17|BRD8|PPIG|PPIG	935	-	2.717161	1.1851509	-1.0	-1.0
chr5	138164713	138164833	ENSG00000112983.17|BRD8|PPIG|PPIG	916	-	2.505066	1.0759393	-1.0	-1.0
chr5	138160068	138160168	ENSG00000112983.17|BRD8|PPIG|PPIG	956	-	3.1682174	1.3564489	-1.0	-1.0
chr5	138162005	138162145	ENSG00000112983.17|BRD8|PPIG|PPIG	920	-	4.9910297	1.0959417	-1.0	-1.0
chr5	138163144	138163339	ENSG00000112983.17|BRD8|PPIG|PPIG	957	-	2.9872196	1.3665869	-1.0	-1.0
chr5	138168469	138168609	ENSG00000112983.17|BRD8|PPIG|PPIG	947	-	2.9015617	1.2768223	-1.0	-1.0
chr5	138165827	138166187	ENSG00000112983.17|BRD8|PPIG|PPIG	956	-	3.738444	1.3590816	-1.0	-1.0
chr5	138171037	138171157	ENSG00000112983.17|BRD8|PPIG|PPIG	928	-	2.5190978	1.1424077	-1.0	-1.0
chr5	138169221	138169358	ENSG00000112983.17|BRD8|PPIG|PPIG	944	-	3.1110039	1.2495347	-1.0	-1.0
chr5	138170344	138170409	ENSG00000112983.17|BRD8|PPIG|PPIG	943	-	2.6527545	1.247423	-1.0	-1.0
chr5	138166517	138166642	ENSG00000112983.17|BRD8|PPIG|PPIG	925	-	2.3934183	1.1251175	-1.0	-1.0
chr5	138161795	138161915	ENSG00000112983.17|BRD8|PPIG|PPIG	966	-	6.7181134	1.4720863	-1.0	-1.0
chr5	138164838	138165166	ENSG00000112983.17|BRD8|PPIG|PPIG	951	-	3.0132215	1.3109845	-1.0	-1.0
chr5	138341295	138341395	ENSG00000120709.10|FAM53C|PPIG|PPIG	906	+	6.1746817	1.0248383	-1.0	-1.0
chr5	138352670	138352865	ENSG00000120733.13|KDM3B|PPIG|PPIG	932	+	2.7050126	1.1705478	-1.0	-1.0
chr5	138429845	138429960	ENSG00000120733.13|KDM3B|PPIG|PPIG	918	+	3.6194556	1.0865455	-1.0	-1.0
chr5	138393185	138393285	ENSG00000120733.13|KDM3B|PPIG|PPIG	905	+	6.3260465	1.0212663	-1.0	-1.0
chr5	138375092	138375206	ENSG00000120733.13|KDM3B|PPIG|PPIG	957	+	4.2944703	1.3640051	-1.0	-1.0
chr5	138426960	138427060	ENSG00000120733.13|KDM3B|PPIG|PPIG	900	+	6.1233983	1.0020418	-1.0	-1.0
chr5	138542753	138542936	ENSG00000120705.12|ETF1|PPIG|PPIG	942	-	2.5928395	1.2341946	-1.0	-1.0
chr5	138518746	138518846	ENSG00000120705.12|ETF1|PPIG|PPIG	903	-	4.1076612	1.0134053	-1.0	-1.0
chr5	138570923	138571141	ENSG00000113013.12|HSPA9|PPIG|PPIG	938	-	2.7944355	1.2079419	-1.0	-1.0
chr5	138567454	138567561	ENSG00000113013.12|HSPA9|PPIG|PPIG	927	-	2.7612891	1.137073	-1.0	-1.0
chr5	138556823	138556928	ENSG00000113013.12|HSPA9|PPIG|PPIG	902	-	2.4286027	1.0109383	-1.0	-1.0
chr5	138561679	138561779	ENSG00000113013.12|HSPA9|PPIG|PPIG	903	-	2.1981077	1.0145372	-1.0	-1.0
chr5	138568934	138569039	ENSG00000113013.12|HSPA9|PPIG|PPIG	902	-	2.5652697	1.0100673	-1.0	-1.0
chr5	138827514	138827704	ENSG00000044115.20|CTNNA1|PPIG|PPIG	934	+	2.63919	1.1786742	-1.0	-1.0
chr5	138930829	138931009	ENSG00000044115.20|CTNNA1|PPIG|PPIG	941	+	3.0695238	1.2258433	-1.0	-1.0
chr5	138929255	138929356	ENSG00000044115.20|CTNNA1|PPIG|PPIG	911	+	2.2383833	1.0527105	-1.0	-1.0
chr5	138932555	138932712	ENSG00000044115.20|CTNNA1|PPIG|PPIG	933	+	3.4892733	1.1762984	-1.0	-1.0
chr5	138810037	138810172	ENSG00000044115.20|CTNNA1|PPIG|PPIG	946	+	3.967496	1.271545	-1.0	-1.0
chr5	138783251	138783374	ENSG00000044115.20|CTNNA1|PPIG|PPIG	904	+	2.2426958	1.0194317	-1.0	-1.0
chr5	138781922	138782029	ENSG00000044115.20|CTNNA1|PPIG|PPIG	937	+	3.5366747	1.2015988	-1.0	-1.0
chr5	138930522	138930654	ENSG00000044115.20|CTNNA1|PPIG|PPIG	912	+	2.431112	1.0574435	-1.0	-1.0
chr5	138812188	138812302	ENSG00000044115.20|CTNNA1|PPIG|PPIG	909	+	2.3214772	1.0417199	-1.0	-1.0
chr5	138904353	138904468	ENSG00000044115.20|CTNNA1|PPIG|PPIG	903	+	6.1612396	1.0121512	-1.0	-1.0
chr5	139317052	139317105	ENSG00000280987.4|MATR3|PPIG|PPIG	939	+	3.5574517	1.2114269	-1.0	-1.0
chr5	139274011	139274165	ENSG00000280987.4|MATR3|PPIG|PPIG	958	+	3.213429	1.3786082	-1.0	-1.0
chr5	139316075	139316188	ENSG00000280987.4|MATR3|PPIG|PPIG	948	+	2.7036238	1.287763	-1.0	-1.0
chr5	139279050	139279129	ENSG00000280987.4|MATR3|PPIG|PPIG	975	+	3.043656	1.597503	-1.0	-1.0
chr5	139278326	139278408	ENSG00000280987.4|MATR3|PPIG|PPIG	972	+	3.4138112	1.5530084	-1.0	-1.0
chr5	139322697	139322892	ENSG00000280987.4|MATR3|PPIG|PPIG	909	+	2.152944	1.0422846	-1.0	-1.0
chr5	139278326	139278456	ENSG00000281398.2|SNHG4|PPIG|PPIG	953	+	2.9067528	1.329427	-1.0	-1.0
chr5	139274101	139274165	ENSG00000281398.2|SNHG4|PPIG|PPIG	973	+	3.3466194	1.5693979	-1.0	-1.0
chr5	139279050	139279185	ENSG00000281398.2|SNHG4|PPIG|PPIG	966	+	2.9570115	1.4668651	-1.0	-1.0
chr5	139316067	139316188	ENSG00000015479.18|MATR3|PPIG|PPIG	942	+	2.6146584	1.2388139	-1.0	-1.0
chr5	139317052	139317105	ENSG00000015479.18|MATR3|PPIG|PPIG	938	+	3.5574517	1.2100272	-1.0	-1.0
chr5	139322697	139322892	ENSG00000015479.18|MATR3|PPIG|PPIG	909	+	2.152944	1.041909	-1.0	-1.0
chr5	139364563	139364688	ENSG00000120727.12|PAIP2|PPIG|PPIG	914	+	2.395862	1.06758	-1.0	-1.0
chr5	139379226	139379354	ENSG00000170482.16|SLC23A1|PPIG|PPIG	933	-	6.50084	1.1744921	-1.0	-1.0
chr5	139401914	139402045	ENSG00000170469.10|SPATA24|PPIG|PPIG	935	-	4.3042507	1.1894026	-1.0	-1.0
chr5	139561475	139561615	ENSG00000131508.15|UBE2D2|PPIG|PPIG	906	+	2.3080919	1.025221	-1.0	-1.0
chr5	139561340	139561460	ENSG00000131508.15|UBE2D2|PPIG|PPIG	907	+	6.2955537	1.0306147	-1.0	-1.0
chr5	139562063	139562208	ENSG00000131508.15|UBE2D2|PPIG|PPIG	929	+	4.2603383	1.1479738	-1.0	-1.0
chr5	139600371	139600435	ENSG00000131508.15|UBE2D2|PPIG|PPIG	901	+	2.266963	1.0024747	-1.0	-1.0
chr5	140506834	140506944	ENSG00000131503.20|ANKHD1|PPIG|PPIG	931	+	6.4123864	1.1620566	-1.0	-1.0
chr5	140401883	140401998	ENSG00000131503.20|ANKHD1|PPIG|PPIG	910	+	3.1454744	1.0443212	-1.0	-1.0
chr5	140436103	140436257	ENSG00000131503.20|ANKHD1|PPIG|PPIG	934	+	2.688799	1.1825395	-1.0	-1.0
chr5	140485114	140485248	ENSG00000131503.20|ANKHD1|PPIG|PPIG	929	+	2.563253	1.1461117	-1.0	-1.0
chr5	140459218	140459355	ENSG00000131503.20|ANKHD1|PPIG|PPIG	926	+	2.4745462	1.1282654	-1.0	-1.0
chr5	140464666	140464796	ENSG00000131503.20|ANKHD1|PPIG|PPIG	916	+	2.6685386	1.0755261	-1.0	-1.0
chr5	140402093	140402268	ENSG00000131503.20|ANKHD1|PPIG|PPIG	951	+	2.5646048	1.3067734	-1.0	-1.0
chr5	140524105	140524235	ENSG00000131503.20|ANKHD1|PPIG|PPIG	934	+	2.4926376	1.1772014	-1.0	-1.0
chr5	140440118	140440263	ENSG00000131503.20|ANKHD1|PPIG|PPIG	947	+	2.6918323	1.2747898	-1.0	-1.0
chr5	140458634	140458804	ENSG00000131503.20|ANKHD1|PPIG|PPIG	914	+	2.4447486	1.063204	-1.0	-1.0
chr5	140537343	140537558	ENSG00000131503.20|ANKHD1|PPIG|PPIG	924	+	2.6950634	1.1208012	-1.0	-1.0
chr5	140504823	140504966	ENSG00000131503.20|ANKHD1|PPIG|PPIG	938	+	6.4609766	1.2097365	-1.0	-1.0
chr5	140482579	140482667	ENSG00000131503.20|ANKHD1|PPIG|PPIG	975	+	3.747096	1.6091897	-1.0	-1.0
chr5	140505758	140505869	ENSG00000131503.20|ANKHD1|PPIG|PPIG	919	+	2.4012718	1.0901663	-1.0	-1.0
chr5	140445861	140445961	ENSG00000254996.5|ANKHD1-EIF4EBP3|PPIG|PPIG	900	+	2.8929796	1.0006683	-1.0	-1.0
chr5	140506834	140506944	ENSG00000254996.5|ANKHD1-EIF4EBP3|PPIG|PPIG	931	+	6.4123864	1.1623847	-1.0	-1.0
chr5	140485120	140485248	ENSG00000254996.5|ANKHD1-EIF4EBP3|PPIG|PPIG	932	+	2.6109242	1.1677424	-1.0	-1.0
chr5	140436103	140436257	ENSG00000254996.5|ANKHD1-EIF4EBP3|PPIG|PPIG	934	+	2.688799	1.182612	-1.0	-1.0
chr5	140459218	140459355	ENSG00000254996.5|ANKHD1-EIF4EBP3|PPIG|PPIG	927	+	2.4745462	1.136028	-1.0	-1.0
chr5	140464666	140464771	ENSG00000254996.5|ANKHD1-EIF4EBP3|PPIG|PPIG	932	+	2.8216863	1.1706448	-1.0	-1.0
chr5	140504825	140504966	ENSG00000254996.5|ANKHD1-EIF4EBP3|PPIG|PPIG	942	+	6.508313	1.2384098	-1.0	-1.0
chr5	140402077	140402273	ENSG00000254996.5|ANKHD1-EIF4EBP3|PPIG|PPIG	948	+	2.529736	1.2828387	-1.0	-1.0
chr5	140524105	140524235	ENSG00000254996.5|ANKHD1-EIF4EBP3|PPIG|PPIG	934	+	2.4926376	1.1804658	-1.0	-1.0
chr5	140440118	140440263	ENSG00000254996.5|ANKHD1-EIF4EBP3|PPIG|PPIG	947	+	2.6918323	1.2744501	-1.0	-1.0
chr5	140458634	140458804	ENSG00000254996.5|ANKHD1-EIF4EBP3|PPIG|PPIG	914	+	2.4447486	1.0637977	-1.0	-1.0
chr5	140537347	140537562	ENSG00000254996.5|ANKHD1-EIF4EBP3|PPIG|PPIG	924	+	2.6578605	1.1191264	-1.0	-1.0
chr5	140482579	140482667	ENSG00000254996.5|ANKHD1-EIF4EBP3|PPIG|PPIG	975	+	3.747096	1.6104639	-1.0	-1.0
chr5	140505758	140505869	ENSG00000254996.5|ANKHD1-EIF4EBP3|PPIG|PPIG	919	+	2.4012718	1.090462	-1.0	-1.0
chr5	140641575	140641955	ENSG00000113119.12|TMCO6|PPIG|PPIG	973	+	4.3725038	1.5744922	-1.0	-1.0
chr5	140644099	140644194	ENSG00000113119.12|TMCO6|PPIG|PPIG	941	+	4.2420974	1.2307044	-1.0	-1.0
chr5	140639461	140639656	ENSG00000113119.12|TMCO6|PPIG|PPIG	929	+	2.9441688	1.1476625	-1.0	-1.0
chr5	140644927	140645097	ENSG00000113119.12|TMCO6|PPIG|PPIG	908	+	6.3507953	1.0342598	-1.0	-1.0
chr5	140643527	140643675	ENSG00000113119.12|TMCO6|PPIG|PPIG	955	+	2.9788706	1.348275	-1.0	-1.0
chr5	140642500	140642671	ENSG00000113119.12|TMCO6|PPIG|PPIG	984	+	5.074928	1.7843649	-1.0	-1.0
chr5	140644627	140644772	ENSG00000113119.12|TMCO6|PPIG|PPIG	902	+	2.9445815	1.0084013	-1.0	-1.0
chr5	140642906	140643036	ENSG00000113119.12|TMCO6|PPIG|PPIG	981	+	4.83189	1.7284743	-1.0	-1.0
chr5	140643779	140643966	ENSG00000113119.12|TMCO6|PPIG|PPIG	976	+	5.1415844	1.6119156	-1.0	-1.0
chr5	140642245	140642419	ENSG00000113119.12|TMCO6|PPIG|PPIG	968	+	3.8328886	1.4883244	-1.0	-1.0
chr5	140639701	140639864	ENSG00000113119.12|TMCO6|PPIG|PPIG	972	+	3.7795756	1.5557466	-1.0	-1.0
chr5	140661898	140662007	ENSG00000113141.17|IK|PPIG|PPIG	972	+	3.9853098	1.5497764	-1.0	-1.0
chr5	140659058	140659164	ENSG00000113141.17|IK|PPIG|PPIG	915	+	2.6338053	1.0724673	-1.0	-1.0
chr5	140661584	140661708	ENSG00000113141.17|IK|PPIG|PPIG	914	+	4.1752906	1.0635729	-1.0	-1.0
chr5	140668244	140668502	ENSG00000120314.18|WDR55|PPIG|PPIG	916	+	5.922456	1.076275	-1.0	-1.0
chr5	140668890	140669085	ENSG00000120314.18|WDR55|PPIG|PPIG	929	+	2.758868	1.1469308	-1.0	-1.0
chr5	140669482	140669682	ENSG00000120314.18|WDR55|PPIG|PPIG	944	+	4.9542365	1.2504104	-1.0	-1.0
chr5	140668661	140668786	ENSG00000120314.18|WDR55|PPIG|PPIG	947	+	4.071667	1.2778188	-1.0	-1.0
chr5	140669110	140669248	ENSG00000120314.18|WDR55|PPIG|PPIG	970	+	3.6470926	1.5297179	-1.0	-1.0
chr5	140675036	140675141	ENSG00000170445.12|HARS|PPIG|PPIG	908	-	2.639789	1.036396	-1.0	-1.0
chr5	140677013	140677116	ENSG00000170445.12|HARS|PPIG|PPIG	903	-	3.1994963	1.0139713	-1.0	-1.0
chr5	140690854	140690944	ENSG00000170445.12|HARS|PPIG|PPIG	905	-	3.2655756	1.0212663	-1.0	-1.0
chr5	140677326	140677420	ENSG00000170445.12|HARS|PPIG|PPIG	991	-	4.92967	2.0374842	-1.0	-1.0
chr5	140674678	140674825	ENSG00000170445.12|HARS|PPIG|PPIG	935	-	3.1511912	1.1897159	-1.0	-1.0
chr5	140676622	140676762	ENSG00000170445.12|HARS|PPIG|PPIG	905	-	3.3050563	1.0234252	-1.0	-1.0
chr5	140674207	140674328	ENSG00000170445.12|HARS|PPIG|PPIG	955	-	3.6935086	1.3476328	-1.0	-1.0
chr5	140677654	140677769	ENSG00000170445.12|HARS|PPIG|PPIG	915	-	2.5286055	1.0691432	-1.0	-1.0
chr5	140683070	140683219	ENSG00000170445.12|HARS|PPIG|PPIG	941	-	4.0346336	1.2320366	-1.0	-1.0
chr5	140696047	140696212	ENSG00000112855.14|HARS2|PPIG|PPIG	907	+	6.322472	1.0299057	-1.0	-1.0
chr5	140695507	140695633	ENSG00000112855.14|HARS2|PPIG|PPIG	978	+	5.9884987	1.6486391	-1.0	-1.0
chr5	140697583	140697685	ENSG00000112855.14|HARS2|PPIG|PPIG	906	+	3.2516444	1.0263495	-1.0	-1.0
chr5	140695742	140695882	ENSG00000112855.14|HARS2|PPIG|PPIG	916	+	3.16334	1.0758272	-1.0	-1.0
chr5	140693944	140694049	ENSG00000112855.14|HARS2|PPIG|PPIG	925	+	4.177663	1.1236452	-1.0	-1.0
chr5	140696520	140696614	ENSG00000112855.14|HARS2|PPIG|PPIG	953	+	3.320286	1.3256037	-1.0	-1.0
chr5	140704450	140704571	ENSG00000146007.10|ZMAT2|PPIG|PPIG	929	+	3.515778	1.1473502	-1.0	-1.0
chr5	141578514	141578624	ENSG00000131504.15|DIAPH1|PPIG|PPIG	906	-	4.1396217	1.027184	-1.0	-1.0
chr5	141582311	141582375	ENSG00000131504.15|DIAPH1|PPIG|PPIG	909	-	6.3444743	1.0391326	-1.0	-1.0
chr5	141574966	141575141	ENSG00000131504.15|DIAPH1|PPIG|PPIG	951	-	3.1794932	1.3112481	-1.0	-1.0
chr5	141577474	141577591	ENSG00000131504.15|DIAPH1|PPIG|PPIG	943	-	3.3739464	1.2406365	-1.0	-1.0
chr5	141579087	141579196	ENSG00000131504.15|DIAPH1|PPIG|PPIG	936	-	2.8333287	1.1952523	-1.0	-1.0
chr5	141578163	141578338	ENSG00000131504.15|DIAPH1|PPIG|PPIG	936	-	3.0228906	1.1949201	-1.0	-1.0
chr5	141629172	141629362	ENSG00000171720.9|HDAC3|PPIG|PPIG	939	-	4.675186	1.2180716	-1.0	-1.0
chr5	141628516	141628639	ENSG00000171720.9|HDAC3|PPIG|PPIG	916	-	2.7629254	1.0745348	-1.0	-1.0
chr5	141625221	141625341	ENSG00000171720.9|HDAC3|PPIG|PPIG	913	-	4.152386	1.0629597	-1.0	-1.0
chr5	141628076	141628216	ENSG00000171720.9|HDAC3|PPIG|PPIG	916	-	3.7961724	1.076368	-1.0	-1.0
chr5	141649171	141649308	ENSG00000197948.10|FCHSD1|PPIG|PPIG	973	-	4.5282736	1.5690418	-1.0	-1.0
chr5	141645770	141645930	ENSG00000197948.10|FCHSD1|PPIG|PPIG	955	-	6.5956087	1.3511957	-1.0	-1.0
chr5	141647397	141647527	ENSG00000197948.10|FCHSD1|PPIG|PPIG	925	-	3.422655	1.127244	-1.0	-1.0
chr5	141646561	141646716	ENSG00000197948.10|FCHSD1|PPIG|PPIG	914	-	6.144328	1.0650947	-1.0	-1.0
chr5	141647134	141647230	ENSG00000197948.10|FCHSD1|PPIG|PPIG	903	-	3.2125385	1.0144635	-1.0	-1.0
chr5	141649394	141649534	ENSG00000197948.10|FCHSD1|PPIG|PPIG	954	-	3.9513357	1.333356	-1.0	-1.0
chr5	141651019	141651117	ENSG00000197948.10|FCHSD1|PPIG|PPIG	948	-	4.467909	1.2868397	-1.0	-1.0
chr5	141929581	141929740	ENSG00000081791.8|KIAA0141|PPIG|PPIG	943	+	3.2324586	1.2463956	-1.0	-1.0
chr5	141938535	141938735	ENSG00000081791.8|KIAA0141|PPIG|PPIG	925	+	3.4793265	1.1223965	-1.0	-1.0
chr5	141924580	141924690	ENSG00000081791.8|KIAA0141|PPIG|PPIG	967	+	6.697639	1.4751245	-1.0	-1.0
chr5	141929988	141930074	ENSG00000081791.8|KIAA0141|PPIG|PPIG	908	+	2.6376383	1.0357385	-1.0	-1.0
chr5	141933258	141933403	ENSG00000081791.8|KIAA0141|PPIG|PPIG	917	+	3.1274636	1.0787815	-1.0	-1.0
chr5	141934493	141934658	ENSG00000081791.8|KIAA0141|PPIG|PPIG	947	+	3.0591319	1.2763146	-1.0	-1.0
chr5	141934239	141934398	ENSG00000081791.8|KIAA0141|PPIG|PPIG	979	+	4.090379	1.6866583	-1.0	-1.0
chr5	142903539	142903664	ENSG00000145819.15|ARHGAP26|PPIG|PPIG	942	+	2.688775	1.239203	-1.0	-1.0
chr5	143041815	143041890	ENSG00000145819.15|ARHGAP26|PPIG|PPIG	960	+	3.3960397	1.400206	-1.0	-1.0
chr5	142894237	142894348	ENSG00000145819.15|ARHGAP26|PPIG|PPIG	927	+	2.5831242	1.1378751	-1.0	-1.0
chr5	142875037	142875171	ENSG00000145819.15|ARHGAP26|PPIG|PPIG	926	+	2.9618523	1.1312364	-1.0	-1.0
chr5	143057641	143057747	ENSG00000145819.15|ARHGAP26|PPIG|PPIG	968	+	3.747507	1.4906877	-1.0	-1.0
chr5	142879373	142879445	ENSG00000145819.15|ARHGAP26|PPIG|PPIG	953	+	2.9108214	1.3249729	-1.0	-1.0
chr5	142932046	142932125	ENSG00000145819.15|ARHGAP26|PPIG|PPIG	939	+	2.7141597	1.2158483	-1.0	-1.0
chr5	143037195	143037261	ENSG00000145819.15|ARHGAP26|PPIG|PPIG	975	+	4.035581	1.5990032	-1.0	-1.0
chr5	146132917	146133081	ENSG00000133706.17|LARS|PPIG|PPIG	907	-	2.3270335	1.0300727	-1.0	-1.0
chr5	146130982	146131122	ENSG00000133706.17|LARS|PPIG|PPIG	904	-	3.2899926	1.0167589	-1.0	-1.0
chr5	146168132	146168252	ENSG00000133706.17|LARS|PPIG|PPIG	915	-	3.0897925	1.0704439	-1.0	-1.0
chr5	146122491	146122587	ENSG00000133706.17|LARS|PPIG|PPIG	918	-	2.5335357	1.0837864	-1.0	-1.0
chr5	146144471	146144651	ENSG00000133706.17|LARS|PPIG|PPIG	931	-	2.8857114	1.161996	-1.0	-1.0
chr5	146130042	146130237	ENSG00000133706.17|LARS|PPIG|PPIG	939	-	4.7253633	1.2151691	-1.0	-1.0
chr5	146114117	146114311	ENSG00000133706.17|LARS|PPIG|PPIG	926	-	4.4629235	1.129966	-1.0	-1.0
chr5	146153733	146153810	ENSG00000133706.17|LARS|PPIG|PPIG	908	-	2.6424782	1.0367302	-1.0	-1.0
chr5	146151866	146151981	ENSG00000133706.17|LARS|PPIG|PPIG	922	-	2.9004934	1.107257	-1.0	-1.0
chr5	146157727	146157795	ENSG00000133706.17|LARS|PPIG|PPIG	946	-	3.7089841	1.2707465	-1.0	-1.0
chr5	146144266	146144349	ENSG00000133706.17|LARS|PPIG|PPIG	983	-	4.0321727	1.7817882	-1.0	-1.0
chr5	146123978	146124086	ENSG00000133706.17|LARS|PPIG|PPIG	940	-	3.1745946	1.2230353	-1.0	-1.0
chr5	146182507	146182607	ENSG00000133706.17|LARS|PPIG|PPIG	903	-	2.5638123	1.012825	-1.0	-1.0
chr5	146203694	146203819	ENSG00000275740.1|AC091959.3|PPIG|PPIG	909	+	3.3671346	1.0400962	-1.0	-1.0
chr5	146229716	146229881	ENSG00000275740.1|AC091959.3|PPIG|PPIG	905	+	3.9743292	1.0201905	-1.0	-1.0
chr5	146203694	146203819	ENSG00000091009.7|RBM27|PPIG|PPIG	909	+	3.3671346	1.0406281	-1.0	-1.0
chr5	146229766	146229881	ENSG00000091009.7|RBM27|PPIG|PPIG	906	+	4.156625	1.0249661	-1.0	-1.0
chr5	146469543	146469678	ENSG00000113649.11|TCERG1|PPIG|PPIG	926	+	2.934169	1.13249	-1.0	-1.0
chr5	146447310	146447408	ENSG00000113649.11|TCERG1|PPIG|PPIG	924	+	2.9839656	1.1185944	-1.0	-1.0
chr5	146478417	146478652	ENSG00000113649.11|TCERG1|PPIG|PPIG	923	+	2.761184	1.1163247	-1.0	-1.0
chr5	146470645	146470748	ENSG00000113649.11|TCERG1|PPIG|PPIG	903	+	1.9985816	1.0116286	-1.0	-1.0
chr5	146457182	146457335	ENSG00000113649.11|TCERG1|PPIG|PPIG	960	+	5.028379	1.3984222	-1.0	-1.0
chr5	146482619	146482719	ENSG00000113649.11|TCERG1|PPIG|PPIG	902	+	2.2231529	1.0109037	-1.0	-1.0
chr5	146471487	146471576	ENSG00000113649.11|TCERG1|PPIG|PPIG	939	+	2.4873862	1.2115338	-1.0	-1.0
chr5	146480027	146480127	ENSG00000113649.11|TCERG1|PPIG|PPIG	907	+	2.923928	1.031043	-1.0	-1.0
chr5	146463665	146463793	ENSG00000113649.11|TCERG1|PPIG|PPIG	908	+	3.337065	1.036769	-1.0	-1.0
chr5	148433417	148433517	ENSG00000145868.16|FBXO38|PPIG|PPIG	915	+	3.4271421	1.07171	-1.0	-1.0
chr5	148423973	148424108	ENSG00000145868.16|FBXO38|PPIG|PPIG	924	+	3.007888	1.1214229	-1.0	-1.0
chr5	149513079	149513194	ENSG00000113712.17|CSNK1A1|PPIG|PPIG	903	-	3.8169012	1.013778	-1.0	-1.0
chr5	149525044	149525154	ENSG00000113712.17|CSNK1A1|PPIG|PPIG	903	-	2.6135497	1.0130975	-1.0	-1.0
chr5	149550841	149550981	ENSG00000113712.17|CSNK1A1|PPIG|PPIG	950	-	3.1811159	1.2974651	-1.0	-1.0
chr5	149551251	149551351	ENSG00000113712.17|CSNK1A1|PPIG|PPIG	904	-	2.2775564	1.015998	-1.0	-1.0
chr5	149550074	149550259	ENSG00000113712.17|CSNK1A1|PPIG|PPIG	962	-	3.066329	1.415761	-1.0	-1.0
chr5	150040757	150040879	ENSG00000113716.12|HMGXB3|PPIG|PPIG	984	+	7.0303526	1.7882977	-1.0	-1.0
chr5	150001050	150001179	ENSG00000113716.12|HMGXB3|PPIG|PPIG	910	+	6.0774684	1.0437256	-1.0	-1.0
chr5	150045535	150045680	ENSG00000113716.12|HMGXB3|PPIG|PPIG	943	+	4.820466	1.2433479	-1.0	-1.0
chr5	150030726	150030839	ENSG00000113716.12|HMGXB3|PPIG|PPIG	951	+	4.4334774	1.3129324	-1.0	-1.0
chr5	150048568	150048685	ENSG00000113716.12|HMGXB3|PPIG|PPIG	906	+	6.2072725	1.0246621	-1.0	-1.0
chr5	150047654	150047757	ENSG00000113716.12|HMGXB3|PPIG|PPIG	905	+	4.0773096	1.0240886	-1.0	-1.0
chr5	150041784	150041964	ENSG00000113716.12|HMGXB3|PPIG|PPIG	975	+	4.7654552	1.5943576	-1.0	-1.0
chr5	150018575	150018675	ENSG00000113716.12|HMGXB3|PPIG|PPIG	905	+	6.4612513	1.0212663	-1.0	-1.0
chr5	150010110	150010290	ENSG00000113716.12|HMGXB3|PPIG|PPIG	905	+	4.129081	1.0228411	-1.0	-1.0
chr5	150006512	150006642	ENSG00000113716.12|HMGXB3|PPIG|PPIG	934	+	3.070241	1.1814337	-1.0	-1.0
chr5	150027019	150027117	ENSG00000113716.12|HMGXB3|PPIG|PPIG	905	+	3.3766863	1.0212663	-1.0	-1.0
chr5	150367837	150367942	ENSG00000070814.17|TCOF1|PPIG|PPIG	905	+	4.137372	1.0210679	-1.0	-1.0
chr5	150376220	150376325	ENSG00000070814.17|TCOF1|PPIG|PPIG	916	+	2.5126116	1.0765202	-1.0	-1.0
chr5	150379621	150379721	ENSG00000070814.17|TCOF1|PPIG|PPIG	904	+	3.3242981	1.0155084	-1.0	-1.0
chr5	150396626	150396726	ENSG00000070814.17|TCOF1|PPIG|PPIG	903	+	2.5689063	1.0135013	-1.0	-1.0
chr5	150368662	150368887	ENSG00000070814.17|TCOF1|PPIG|PPIG	967	+	4.2939434	1.4856431	-1.0	-1.0
chr5	150375051	150375176	ENSG00000070814.17|TCOF1|PPIG|PPIG	908	+	2.6402402	1.0379686	-1.0	-1.0
chr5	150393448	150393578	ENSG00000070814.17|TCOF1|PPIG|PPIG	904	+	4.2292185	1.018571	-1.0	-1.0
chr5	150399809	150399944	ENSG00000070814.17|TCOF1|PPIG|PPIG	910	+	3.2103975	1.0481483	-1.0	-1.0
chr5	150389891	150389991	ENSG00000070814.17|TCOF1|PPIG|PPIG	905	+	6.2675295	1.0212663	-1.0	-1.0
chr5	150391543	150391663	ENSG00000070814.17|TCOF1|PPIG|PPIG	937	+	5.146564	1.2019484	-1.0	-1.0
chr5	150374258	150374386	ENSG00000070814.17|TCOF1|PPIG|PPIG	942	+	3.5603185	1.239096	-1.0	-1.0
chr5	150375396	150375554	ENSG00000070814.17|TCOF1|PPIG|PPIG	957	+	3.5479558	1.3710554	-1.0	-1.0
chr5	150379288	150379403	ENSG00000070814.17|TCOF1|PPIG|PPIG	950	+	3.911004	1.2994719	-1.0	-1.0
chr5	150375760	150375960	ENSG00000070814.17|TCOF1|PPIG|PPIG	933	+	2.9636514	1.1744573	-1.0	-1.0
chr5	150376422	150376527	ENSG00000070814.17|TCOF1|PPIG|PPIG	926	+	2.8745742	1.1323984	-1.0	-1.0
chr5	150412659	150412779	ENSG00000019582.14|CD74|PPIG|PPIG	919	-	2.5154545	1.0927738	-1.0	-1.0
chr5	150447656	150447811	ENSG00000164587.11|RPS14|PPIG|PPIG	908	-	2.097819	1.037389	-1.0	-1.0
chr5	150540131	150540256	ENSG00000070614.14|NDST1|PPIG|PPIG	914	+	3.799138	1.0654933	-1.0	-1.0
chr5	150534886	150534991	ENSG00000070614.14|NDST1|PPIG|PPIG	903	+	4.0824647	1.0113062	-1.0	-1.0
chr5	150527893	150528013	ENSG00000070614.14|NDST1|PPIG|PPIG	907	+	6.182523	1.0311921	-1.0	-1.0
chr5	150753483	150753603	ENSG00000132912.12|DCTN4|PPIG|PPIG	903	-	3.29157	1.0127335	-1.0	-1.0
chr5	151049823	151049938	ENSG00000145901.14|TNIP1|PPIG|PPIG	904	-	4.1010375	1.015572	-1.0	-1.0
chr5	151064989	151065109	ENSG00000145901.14|TNIP1|PPIG|PPIG	903	-	3.2032137	1.0152853	-1.0	-1.0
chr5	151034960	151035067	ENSG00000145901.14|TNIP1|PPIG|PPIG	948	-	4.1421237	1.2816542	-1.0	-1.0
chr5	151042544	151042671	ENSG00000145901.14|TNIP1|PPIG|PPIG	916	-	2.575785	1.076039	-1.0	-1.0
chr5	151052164	151052259	ENSG00000145901.14|TNIP1|PPIG|PPIG	903	-	3.219047	1.0135013	-1.0	-1.0
chr5	151045860	151046005	ENSG00000145901.14|TNIP1|PPIG|PPIG	919	-	2.6163187	1.0924337	-1.0	-1.0
chr5	151035581	151035707	ENSG00000145901.14|TNIP1|PPIG|PPIG	942	-	2.9169955	1.2384009	-1.0	-1.0
chr5	151140152	151140243	ENSG00000197043.13|ANXA6|PPIG|PPIG	940	-	2.9631362	1.2251284	-1.0	-1.0
chr5	151139302	151139442	ENSG00000197043.13|ANXA6|PPIG|PPIG	913	-	4.4367228	1.0588528	-1.0	-1.0
chr5	151132475	151132571	ENSG00000197043.13|ANXA6|PPIG|PPIG	981	-	3.5858803	1.7244358	-1.0	-1.0
chr5	151128180	151128280	ENSG00000197043.13|ANXA6|PPIG|PPIG	905	-	2.5325258	1.0212663	-1.0	-1.0
chr5	151117126	151117180	ENSG00000197043.13|ANXA6|PPIG|PPIG	924	-	2.848765	1.116774	-1.0	-1.0
chr5	151126401	151126480	ENSG00000197043.13|ANXA6|PPIG|PPIG	989	-	4.7237973	1.9566965	-1.0	-1.0
chr5	151133093	151133223	ENSG00000197043.13|ANXA6|PPIG|PPIG	932	-	2.8103154	1.1673582	-1.0	-1.0
chr5	151122146	151122260	ENSG00000197043.13|ANXA6|PPIG|PPIG	971	-	3.6488223	1.5335628	-1.0	-1.0
chr5	151136255	151136335	ENSG00000197043.13|ANXA6|PPIG|PPIG	985	-	5.0884194	1.8314384	-1.0	-1.0
chr5	151122916	151123011	ENSG00000197043.13|ANXA6|PPIG|PPIG	943	-	3.1640868	1.2468002	-1.0	-1.0
chr5	151795478	151795575	ENSG00000145907.14|G3BP1|PPIG|PPIG	954	+	2.8653283	1.3415905	-1.0	-1.0
chr5	151797226	151797351	ENSG00000145907.14|G3BP1|PPIG|PPIG	909	+	2.3515275	1.0408262	-1.0	-1.0
chr5	151803884	151804039	ENSG00000145907.14|G3BP1|PPIG|PPIG	941	+	2.354622	1.2256037	-1.0	-1.0
chr5	151800759	151800864	ENSG00000145907.14|G3BP1|PPIG|PPIG	921	+	2.5320268	1.1043746	-1.0	-1.0
chr5	151790953	151791078	ENSG00000145907.14|G3BP1|PPIG|PPIG	907	+	2.4214058	1.0327948	-1.0	-1.0
chr5	154804205	154804305	ENSG00000155506.16|LARP1|PPIG|PPIG	901	+	2.182795	1.0045267	-1.0	-1.0
chr5	154755934	154756049	ENSG00000155506.16|LARP1|PPIG|PPIG	905	+	2.2687874	1.0228963	-1.0	-1.0
chr5	154802026	154802281	ENSG00000155506.16|LARP1|PPIG|PPIG	927	+	2.523388	1.1348832	-1.0	-1.0
chr5	154870678	154870822	ENSG00000155508.13|CNOT8|PPIG|PPIG	965	+	4.46862	1.4514732	-1.0	-1.0
chr5	157296672	157296774	ENSG00000055163.19|CYFIP2|PPIG|PPIG	965	+	3.8330846	1.4584106	-1.0	-1.0
chr5	157302793	157302923	ENSG00000055163.19|CYFIP2|PPIG|PPIG	906	+	6.329006	1.0283918	-1.0	-1.0
chr5	157320674	157320779	ENSG00000055163.19|CYFIP2|PPIG|PPIG	909	+	6.40152	1.0392983	-1.0	-1.0
chr5	157794897	157795042	ENSG00000113282.13|CLINT1|PPIG|PPIG	989	-	7.260043	1.9428332	-1.0	-1.0
chr5	157813067	157813167	ENSG00000113282.13|CLINT1|PPIG|PPIG	905	-	2.1970859	1.0207027	-1.0	-1.0
chr5	157791889	157791995	ENSG00000113282.13|CLINT1|PPIG|PPIG	910	-	2.563132	1.0440325	-1.0	-1.0
chr5	157858929	157859044	ENSG00000113282.13|CLINT1|PPIG|PPIG	904	-	2.3180323	1.0171692	-1.0	-1.0
chr5	160413455	160413580	ENSG00000164609.9|SLU7|PPIG|PPIG	922	-	6.4260592	1.1067958	-1.0	-1.0
chr5	168385210	168385335	ENSG00000113645.14|WWC1|PPIG|PPIG	903	+	3.2005007	1.0121717	-1.0	-1.0
chr5	168291670	168291890	ENSG00000113645.14|WWC1|PPIG|PPIG	919	+	4.893794	1.0897967	-1.0	-1.0
chr5	168486444	168486543	ENSG00000113643.8|RARS|PPIG|PPIG	944	+	2.8290753	1.2480937	-1.0	-1.0
chr5	171388006	171388121	ENSG00000181163.13|NPM1|PPIG|PPIG	906	+	2.278755	1.0276699	-1.0	-1.0
chr5	172117480	172117585	ENSG00000072786.12|STK10|PPIG|PPIG	904	-	6.26242	1.0193515	-1.0	-1.0
chr5	172096425	172096540	ENSG00000072786.12|STK10|PPIG|PPIG	918	-	6.3509417	1.086962	-1.0	-1.0
chr5	172950723	172950828	ENSG00000113719.15|ERGIC1|PPIG|PPIG	902	+	2.3844385	1.0072007	-1.0	-1.0
chr5	172914729	172914894	ENSG00000113719.15|ERGIC1|PPIG|PPIG	936	+	2.8695645	1.1965063	-1.0	-1.0
chr5	172909666	172909761	ENSG00000113719.15|ERGIC1|PPIG|PPIG	903	+	2.2820392	1.0145372	-1.0	-1.0
chr5	173328142	173328347	ENSG00000113739.10|STC2|PPIG|PPIG	971	-	3.2785997	1.5401753	-1.0	-1.0
chr5	175513502	175513622	ENSG00000164466.12|SFXN1|PPIG|PPIG	915	+	2.5954916	1.0712597	-1.0	-1.0
chr5	176496565	176496725	ENSG00000113194.12|FAF2|PPIG|PPIG	908	+	6.225246	1.0372809	-1.0	-1.0
chr5	176529487	176529867	ENSG00000146083.11|RNF44|PPIG|PPIG	971	-	3.880885	1.5381848	-1.0	-1.0
chr5	176532311	176532501	ENSG00000146083.11|RNF44|PPIG|PPIG	913	-	2.3978438	1.0583183	-1.0	-1.0
chr5	176537104	176537204	ENSG00000146083.11|RNF44|PPIG|PPIG	901	-	2.3458416	1.0033451	-1.0	-1.0
chr5	176531921	176532091	ENSG00000146083.11|RNF44|PPIG|PPIG	939	-	3.4092352	1.2139997	-1.0	-1.0
chr5	176530581	176530706	ENSG00000146083.11|RNF44|PPIG|PPIG	903	-	2.117229	1.0151894	-1.0	-1.0
chr5	176549287	176549390	ENSG00000074276.10|CDHR2|PPIG|PPIG	905	+	6.163019	1.0212663	-1.0	-1.0
chr5	176586715	176586842	ENSG00000074276.10|CDHR2|PPIG|PPIG	945	+	3.8343918	1.2591327	-1.0	-1.0
chr5	176575304	176575426	ENSG00000074276.10|CDHR2|PPIG|PPIG	910	+	2.836503	1.0476345	-1.0	-1.0
chr5	176565671	176565743	ENSG00000074276.10|CDHR2|PPIG|PPIG	918	+	2.686694	1.08657	-1.0	-1.0
chr5	176568959	176569010	ENSG00000074276.10|CDHR2|PPIG|PPIG	905	+	2.9064736	1.0212663	-1.0	-1.0
chr5	176584409	176584644	ENSG00000074276.10|CDHR2|PPIG|PPIG	963	+	4.7472887	1.4372556	-1.0	-1.0
chr5	176575723	176575839	ENSG00000074276.10|CDHR2|PPIG|PPIG	917	+	2.5886552	1.0802524	-1.0	-1.0
chr5	176590572	176590682	ENSG00000074276.10|CDHR2|PPIG|PPIG	913	+	2.9298732	1.0587488	-1.0	-1.0
chr5	176575093	176575209	ENSG00000074276.10|CDHR2|PPIG|PPIG	943	+	4.327387	1.2415363	-1.0	-1.0
chr5	176577398	176577554	ENSG00000074276.10|CDHR2|PPIG|PPIG	971	+	4.048321	1.5397124	-1.0	-1.0
chr5	176584189	176584259	ENSG00000074276.10|CDHR2|PPIG|PPIG	908	+	3.279732	1.0357684	-1.0	-1.0
chr5	176581397	176581517	ENSG00000074276.10|CDHR2|PPIG|PPIG	906	+	6.309889	1.0272125	-1.0	-1.0
chr5	176955958	176956035	ENSG00000087206.16|UIMC1|PPIG|PPIG	969	-	3.8978312	1.5129803	-1.0	-1.0
chr5	176951473	176951573	ENSG00000087206.16|UIMC1|PPIG|PPIG	905	-	6.256585	1.0212663	-1.0	-1.0
chr5	176908527	176908694	ENSG00000087206.16|UIMC1|PPIG|PPIG	913	-	3.8132849	1.060703	-1.0	-1.0
chr5	176970700	176970866	ENSG00000087206.16|UIMC1|PPIG|PPIG	942	-	2.9220119	1.2380869	-1.0	-1.0
chr5	177096056	177096179	ENSG00000160867.14|FGFR4|PPIG|PPIG	989	+	3.5453937	1.9639933	-1.0	-1.0
chr5	177097250	177097365	ENSG00000160867.14|FGFR4|PPIG|PPIG	905	+	2.0147572	1.0236601	-1.0	-1.0
chr5	177093551	177093653	ENSG00000160867.14|FGFR4|PPIG|PPIG	939	+	2.7743073	1.2127377	-1.0	-1.0
chr5	177090334	177090653	ENSG00000160867.14|FGFR4|PPIG|PPIG	951	+	2.5297472	1.3070354	-1.0	-1.0
chr5	177089945	177090075	ENSG00000160867.14|FGFR4|PPIG|PPIG	915	+	2.7066472	1.0705096	-1.0	-1.0
chr5	177090653	177090744	ENSG00000160867.14|FGFR4|PPIG|PPIG	967	+	3.5625813	1.4793758	-1.0	-1.0
chr5	177096603	177096741	ENSG00000160867.14|FGFR4|PPIG|PPIG	977	+	2.6341035	1.6351428	-1.0	-1.0
chr5	177095532	177095723	ENSG00000160867.14|FGFR4|PPIG|PPIG	938	+	2.1127393	1.2108836	-1.0	-1.0
chr5	177096179	177096286	ENSG00000160867.14|FGFR4|PPIG|PPIG	993	+	4.4218264	2.140607	-1.0	-1.0
chr5	177089693	177089857	ENSG00000160867.14|FGFR4|PPIG|PPIG	964	+	2.6338408	1.4446203	-1.0	-1.0
chr5	177089549	177089693	ENSG00000160867.14|FGFR4|PPIG|PPIG	939	+	1.8214378	1.2176816	-1.0	-1.0
chr5	177092645	177092865	ENSG00000160867.14|FGFR4|PPIG|PPIG	940	+	2.2623067	1.2190447	-1.0	-1.0
chr5	177093307	177093551	ENSG00000160867.14|FGFR4|PPIG|PPIG	952	+	2.5777357	1.3207138	-1.0	-1.0
chr5	177090744	177091099	ENSG00000160867.14|FGFR4|PPIG|PPIG	963	+	2.7509108	1.4299158	-1.0	-1.0
chr5	177092320	177092511	ENSG00000160867.14|FGFR4|PPIG|PPIG	964	+	2.959187	1.4394426	-1.0	-1.0
chr5	177096286	177096357	ENSG00000160867.14|FGFR4|PPIG|PPIG	971	+	2.949016	1.5406271	-1.0	-1.0
chr5	177090145	177090334	ENSG00000160867.14|FGFR4|PPIG|PPIG	930	+	2.7303889	1.1528864	-1.0	-1.0
chr5	177091684	177091808	ENSG00000160867.14|FGFR4|PPIG|PPIG	986	+	2.998696	1.8595135	-1.0	-1.0
chr5	177095289	177095440	ENSG00000160867.14|FGFR4|PPIG|PPIG	979	+	2.7105844	1.668665	-1.0	-1.0
chr5	177093653	177093775	ENSG00000160867.14|FGFR4|PPIG|PPIG	941	+	2.4325268	1.2265316	-1.0	-1.0
chr5	177302576	177302644	ENSG00000213347.10|MXD3|PPIG|PPIG	986	-	4.2718797	1.8683134	-1.0	-1.0
chr5	177301650	177301807	ENSG00000213347.10|MXD3|PPIG|PPIG	973	-	4.27225	1.5636094	-1.0	-1.0
chr5	177310425	177310575	ENSG00000213347.10|MXD3|PPIG|PPIG	908	-	2.2948046	1.0359845	-1.0	-1.0
chr5	177302751	177302830	ENSG00000213347.10|MXD3|PPIG|PPIG	983	-	4.4349627	1.7801796	-1.0	-1.0
chr5	177307859	177308049	ENSG00000213347.10|MXD3|PPIG|PPIG	956	-	5.368986	1.3593699	-1.0	-1.0
chr5	177311760	177311895	ENSG00000213347.10|MXD3|PPIG|PPIG	951	-	3.6912363	1.3059727	-1.0	-1.0
chr5	177303365	177303470	ENSG00000213347.10|MXD3|PPIG|PPIG	906	-	3.2756743	1.0280156	-1.0	-1.0
chr5	177302248	177302396	ENSG00000213347.10|MXD3|PPIG|PPIG	928	-	2.6212509	1.1429844	-1.0	-1.0
chr5	177303008	177303077	ENSG00000213347.10|MXD3|PPIG|PPIG	934	-	4.348625	1.1814811	-1.0	-1.0
chr5	177301924	177301987	ENSG00000213347.10|MXD3|PPIG|PPIG	986	-	4.697373	1.8440527	-1.0	-1.0
chr5	177302396	177302496	ENSG00000213347.10|MXD3|PPIG|PPIG	991	-	4.1881247	2.0477695	-1.0	-1.0
chr5	177311330	177311514	ENSG00000213347.10|MXD3|PPIG|PPIG	961	-	3.4856217	1.4088646	-1.0	-1.0
chr5	177302249	177302496	ENSG00000169228.13|RAB24|PPIG|PPIG	976	-	3.440676	1.6220311	-1.0	-1.0
chr5	177303023	177303138	ENSG00000169228.13|RAB24|PPIG|PPIG	902	-	3.2600935	1.0095471	-1.0	-1.0
chr5	177303368	177303468	ENSG00000169228.13|RAB24|PPIG|PPIG	905	-	3.2592232	1.0212663	-1.0	-1.0
chr5	177302751	177302830	ENSG00000169228.13|RAB24|PPIG|PPIG	983	-	4.4349627	1.7815998	-1.0	-1.0
chr5	177301652	177301802	ENSG00000169228.13|RAB24|PPIG|PPIG	976	-	4.517782	1.6124629	-1.0	-1.0
chr5	177301924	177302074	ENSG00000169228.13|RAB24|PPIG|PPIG	969	-	5.1755567	1.5077857	-1.0	-1.0
chr5	177302119	177302239	ENSG00000169228.13|RAB24|PPIG|PPIG	908	-	3.0894701	1.0383141	-1.0	-1.0
chr5	177302576	177302644	ENSG00000169228.13|RAB24|PPIG|PPIG	986	-	4.2718797	1.8673719	-1.0	-1.0
chr5	177303163	177303263	ENSG00000169228.13|RAB24|PPIG|PPIG	906	-	3.2547948	1.0279073	-1.0	-1.0
chr5	177305965	177306110	ENSG00000169230.9|PRELID1|PPIG|PPIG	926	+	6.4512296	1.1315771	-1.0	-1.0
chr5	177334283	177334463	ENSG00000169223.14|LMAN2|PPIG|PPIG	929	-	2.6649127	1.1516763	-1.0	-1.0
chr5	177338487	177338605	ENSG00000169223.14|LMAN2|PPIG|PPIG	946	-	2.614661	1.2692701	-1.0	-1.0
chr5	177337070	177337230	ENSG00000169223.14|LMAN2|PPIG|PPIG	923	-	2.6579325	1.1137999	-1.0	-1.0
chr5	177405078	177405185	ENSG00000131187.9|F12|PPIG|PPIG	948	-	7.2139463	1.2860501	-1.0	-1.0
chr5	177435031	177435121	ENSG00000198055.10|GRK6|PPIG|PPIG	902	+	4.1460247	1.0097588	-1.0	-1.0
chr5	177432232	177432310	ENSG00000198055.10|GRK6|PPIG|PPIG	943	+	4.3923984	1.2431844	-1.0	-1.0
chr5	177436397	177436552	ENSG00000198055.10|GRK6|PPIG|PPIG	904	+	6.0567803	1.0196584	-1.0	-1.0
chr5	177433346	177433410	ENSG00000198055.10|GRK6|PPIG|PPIG	961	+	6.681655	1.4112161	-1.0	-1.0
chr5	177430835	177430967	ENSG00000198055.10|GRK6|PPIG|PPIG	966	+	4.6200166	1.4727763	-1.0	-1.0
chr5	177436107	177436217	ENSG00000198055.10|GRK6|PPIG|PPIG	915	+	3.2041276	1.0697422	-1.0	-1.0
chr5	177433948	177434104	ENSG00000198055.10|GRK6|PPIG|PPIG	950	+	4.0975175	1.2978814	-1.0	-1.0
chr5	177466851	177466976	ENSG00000113758.13|DBN1|PPIG|PPIG	928	-	2.9381604	1.1449331	-1.0	-1.0
chr5	177460643	177460703	ENSG00000113758.13|DBN1|PPIG|PPIG	972	-	4.682025	1.5530084	-1.0	-1.0
chr5	177467545	177467650	ENSG00000113758.13|DBN1|PPIG|PPIG	904	-	3.2783108	1.0164351	-1.0	-1.0
chr5	177491009	177491134	ENSG00000196923.13|PDLIM7|PPIG|PPIG	958	-	3.8006287	1.3801504	-1.0	-1.0
chr5	177492283	177492435	ENSG00000196923.13|PDLIM7|PPIG|PPIG	926	-	2.627033	1.1329205	-1.0	-1.0
chr5	177483866	177483966	ENSG00000196923.13|PDLIM7|PPIG|PPIG	909	-	4.192972	1.0400172	-1.0	-1.0
chr5	177491758	177491968	ENSG00000196923.13|PDLIM7|PPIG|PPIG	969	-	4.2710557	1.5097594	-1.0	-1.0
chr5	177496416	177496521	ENSG00000196923.13|PDLIM7|PPIG|PPIG	906	-	2.370018	1.0275795	-1.0	-1.0
chr5	177492525	177492745	ENSG00000196923.13|PDLIM7|PPIG|PPIG	980	-	4.212485	1.689338	-1.0	-1.0
chr5	177489392	177489517	ENSG00000196923.13|PDLIM7|PPIG|PPIG	921	-	2.985684	1.10267	-1.0	-1.0
chr5	177488021	177488248	ENSG00000196923.13|PDLIM7|PPIG|PPIG	962	-	3.7356293	1.4198505	-1.0	-1.0
chr5	177489845	177489970	ENSG00000196923.13|PDLIM7|PPIG|PPIG	907	-	3.2913532	1.0334282	-1.0	-1.0
chr5	177516045	177516193	ENSG00000183258.11|DDX41|PPIG|PPIG	967	-	4.1336255	1.4760848	-1.0	-1.0
chr5	177513001	177513166	ENSG00000183258.11|DDX41|PPIG|PPIG	981	-	5.1171603	1.7252893	-1.0	-1.0
chr5	177513686	177513847	ENSG00000183258.11|DDX41|PPIG|PPIG	947	-	3.3088	1.2729518	-1.0	-1.0
chr5	177515890	177516025	ENSG00000183258.11|DDX41|PPIG|PPIG	905	-	3.2992775	1.02332	-1.0	-1.0
chr5	177512721	177512871	ENSG00000183258.11|DDX41|PPIG|PPIG	968	-	4.2315226	1.4932495	-1.0	-1.0
chr5	177512321	177512621	ENSG00000183258.11|DDX41|PPIG|PPIG	972	-	6.2826123	1.5597645	-1.0	-1.0
chr5	177512095	177512206	ENSG00000183258.11|DDX41|PPIG|PPIG	980	-	4.307627	1.7079043	-1.0	-1.0
chr5	177511686	177511786	ENSG00000183258.11|DDX41|PPIG|PPIG	904	-	6.1905327	1.0177367	-1.0	-1.0
chr5	177515185	177515380	ENSG00000183258.11|DDX41|PPIG|PPIG	922	-	3.5967872	1.1094106	-1.0	-1.0
chr5	177515615	177515860	ENSG00000183258.11|DDX41|PPIG|PPIG	932	-	2.8285882	1.1666205	-1.0	-1.0
chr5	177516657	177516857	ENSG00000183258.11|DDX41|PPIG|PPIG	947	-	3.1899626	1.2763574	-1.0	-1.0
chr5	177514700	177515069	ENSG00000183258.11|DDX41|PPIG|PPIG	945	-	3.2934258	1.2626822	-1.0	-1.0
chr5	177513286	177513521	ENSG00000183258.11|DDX41|PPIG|PPIG	947	-	3.2903666	1.2742143	-1.0	-1.0
chr5	177516292	177516512	ENSG00000183258.11|DDX41|PPIG|PPIG	919	-	2.5142567	1.0925148	-1.0	-1.0
chr5	177532442	177532641	ENSG00000146067.15|FAM193B|PPIG|PPIG	954	-	3.655205	1.3330342	-1.0	-1.0
chr5	177521973	177522108	ENSG00000146067.15|FAM193B|PPIG|PPIG	955	-	3.6984377	1.3443719	-1.0	-1.0
chr5	177554277	177554541	ENSG00000146067.15|FAM193B|PPIG|PPIG	960	-	3.236078	1.4003274	-1.0	-1.0
chr5	177523956	177524032	ENSG00000146067.15|FAM193B|PPIG|PPIG	994	-	7.603652	2.2016854	-1.0	-1.0
chr5	177524229	177524334	ENSG00000146067.15|FAM193B|PPIG|PPIG	907	-	6.3005295	1.0295475	-1.0	-1.0
chr5	177525054	177525244	ENSG00000146067.15|FAM193B|PPIG|PPIG	932	-	3.7344053	1.1667563	-1.0	-1.0
chr5	177531281	177531381	ENSG00000146067.15|FAM193B|PPIG|PPIG	902	-	3.1864052	1.0098877	-1.0	-1.0
chr5	177524334	177524474	ENSG00000146067.15|FAM193B|PPIG|PPIG	905	-	2.7772806	1.0216064	-1.0	-1.0
chr5	177553167	177553417	ENSG00000146067.15|FAM193B|PPIG|PPIG	962	-	3.3871756	1.4238355	-1.0	-1.0
chr5	177537902	177538082	ENSG00000146067.15|FAM193B|PPIG|PPIG	904	-	2.5470834	1.0185359	-1.0	-1.0
chr5	177538904	177539199	ENSG00000146067.15|FAM193B|PPIG|PPIG	947	-	3.0550354	1.2739836	-1.0	-1.0
chr5	178142839	178142992	ENSG00000145916.18|RMND5B|PPIG|PPIG	964	+	4.523966	1.4410721	-1.0	-1.0
chr5	178146124	178146249	ENSG00000145916.18|RMND5B|PPIG|PPIG	904	+	6.1986866	1.016201	-1.0	-1.0
chr5	178143626	178143771	ENSG00000145916.18|RMND5B|PPIG|PPIG	905	+	3.2995582	1.020999	-1.0	-1.0
chr5	178210131	178210231	ENSG00000197451.11|HNRNPAB|PPIG|PPIG	901	+	2.35058	1.0049732	-1.0	-1.0
chr5	178207118	178207225	ENSG00000197451.11|HNRNPAB|PPIG|PPIG	902	+	2.171945	1.0091138	-1.0	-1.0
chr5	178204771	178204941	ENSG00000197451.11|HNRNPAB|PPIG|PPIG	911	+	2.4104323	1.0514739	-1.0	-1.0
chr5	178212972	178213103	ENSG00000175309.14|PHYKPL|PPIG|PPIG	961	-	3.7726517	1.41122	-1.0	-1.0
chr5	178222851	178222934	ENSG00000175309.14|PHYKPL|PPIG|PPIG	928	-	2.7680357	1.142255	-1.0	-1.0
chr5	178225354	178225479	ENSG00000175309.14|PHYKPL|PPIG|PPIG	947	-	3.5838516	1.2717025	-1.0	-1.0
chr5	178224445	178224585	ENSG00000175309.14|PHYKPL|PPIG|PPIG	903	-	2.6365047	1.0152109	-1.0	-1.0
chr5	178231913	178232073	ENSG00000175309.14|PHYKPL|PPIG|PPIG	907	-	2.5785933	1.0292894	-1.0	-1.0
chr5	178215325	178215435	ENSG00000175309.14|PHYKPL|PPIG|PPIG	906	-	4.1612163	1.0276011	-1.0	-1.0
chr5	178211857	178211970	ENSG00000175309.14|PHYKPL|PPIG|PPIG	916	-	2.4081542	1.0736928	-1.0	-1.0
chr5	178232618	178232728	ENSG00000175309.14|PHYKPL|PPIG|PPIG	930	-	3.876128	1.1535119	-1.0	-1.0
chr5	178224595	178224770	ENSG00000175309.14|PHYKPL|PPIG|PPIG	955	-	3.4194198	1.351332	-1.0	-1.0
chr5	178232183	178232283	ENSG00000175309.14|PHYKPL|PPIG|PPIG	908	-	2.9359908	1.0378287	-1.0	-1.0
chr5	178222354	178222494	ENSG00000175309.14|PHYKPL|PPIG|PPIG	946	-	3.4972506	1.2678915	-1.0	-1.0
chr5	178616881	178617006	ENSG00000113240.12|CLK4|PPIG|PPIG	922	-	2.8531272	1.1106628	-1.0	-1.0
chr5	178859982	178860122	ENSG00000178338.10|ZNF354B|PPIG|PPIG	913	+	4.6646633	1.0588226	-1.0	-1.0
chr5	179550592	179550712	ENSG00000176783.14|RUFY1|PPIG|PPIG	903	+	2.4945245	1.011728	-1.0	-1.0
chr5	179616807	179617187	ENSG00000169045.17|HNRNPH1|PPIG|PPIG	984	-	3.0409966	1.8040992	-1.0	-1.0
chr5	179616037	179616287	ENSG00000169045.17|HNRNPH1|PPIG|PPIG	988	-	2.6953495	1.9089868	-1.0	-1.0
chr5	179615487	179615687	ENSG00000169045.17|HNRNPH1|PPIG|PPIG	955	-	2.4597414	1.3456641	-1.0	-1.0
chr5	179618143	179618373	ENSG00000169045.17|HNRNPH1|PPIG|PPIG	987	-	2.5980265	1.8957423	-1.0	-1.0
chr5	179623538	179623758	ENSG00000169045.17|HNRNPH1|PPIG|PPIG	933	-	2.3497405	1.1712887	-1.0	-1.0
chr5	179617467	179617649	ENSG00000169045.17|HNRNPH1|PPIG|PPIG	997	-	3.4707773	2.5229607	-1.0	-1.0
chr5	179620869	179621109	ENSG00000169045.17|HNRNPH1|PPIG|PPIG	977	-	2.6752002	1.635396	-1.0	-1.0
chr5	179621194	179621364	ENSG00000169045.17|HNRNPH1|PPIG|PPIG	934	-	1.8803457	1.1779429	-1.0	-1.0
chr5	179617798	179618060	ENSG00000169045.17|HNRNPH1|PPIG|PPIG	994	-	3.2707682	2.2494676	-1.0	-1.0
chr5	179622993	179623248	ENSG00000169045.17|HNRNPH1|PPIG|PPIG	985	-	2.6919725	1.8237588	-1.0	-1.0
chr5	179723667	179723772	ENSG00000127022.14|CANX|PPIG|PPIG	904	+	1.8840532	1.0198402	-1.0	-1.0
chr5	179726679	179726759	ENSG00000127022.14|CANX|PPIG|PPIG	943	+	2.02849	1.2427037	-1.0	-1.0
chr5	179719667	179719781	ENSG00000127022.14|CANX|PPIG|PPIG	940	+	2.1826904	1.2188803	-1.0	-1.0
chr5	179720443	179720560	ENSG00000127022.14|CANX|PPIG|PPIG	933	+	2.3940027	1.1771698	-1.0	-1.0
chr5	179706257	179706331	ENSG00000127022.14|CANX|PPIG|PPIG	940	+	2.7973466	1.2201096	-1.0	-1.0
chr5	179716129	179716289	ENSG00000127022.14|CANX|PPIG|PPIG	963	+	2.3036933	1.4345521	-1.0	-1.0
chr5	179801508	179801693	ENSG00000161013.16|MGAT4B|PPIG|PPIG	932	-	2.6799061	1.1674211	-1.0	-1.0
chr5	179799505	179799625	ENSG00000161013.16|MGAT4B|PPIG|PPIG	915	-	2.504484	1.0695549	-1.0	-1.0
chr5	179799885	179800068	ENSG00000161013.16|MGAT4B|PPIG|PPIG	977	-	4.378559	1.6421484	-1.0	-1.0
chr5	179801783	179801943	ENSG00000161013.16|MGAT4B|PPIG|PPIG	916	-	2.4074218	1.0740633	-1.0	-1.0
chr5	179801333	179801438	ENSG00000161013.16|MGAT4B|PPIG|PPIG	906	-	2.3045268	1.025903	-1.0	-1.0
chr5	179798835	179798927	ENSG00000161013.16|MGAT4B|PPIG|PPIG	904	-	6.258941	1.0159975	-1.0	-1.0
chr5	179798503	179798643	ENSG00000161013.16|MGAT4B|PPIG|PPIG	919	-	2.4738863	1.093108	-1.0	-1.0
chr5	179800183	179800288	ENSG00000161013.16|MGAT4B|PPIG|PPIG	905	-	3.350616	1.0212663	-1.0	-1.0
chr5	179799202	179799310	ENSG00000161013.16|MGAT4B|PPIG|PPIG	905	-	4.13853	1.0224645	-1.0	-1.0
chr5	179798115	179798277	ENSG00000161013.16|MGAT4B|PPIG|PPIG	904	-	4.1061206	1.0199461	-1.0	-1.0
chr5	179825145	179825226	ENSG00000161011.19|SQSTM1|PPIG|PPIG	943	+	2.3755043	1.2445155	-1.0	-1.0
chr5	179820923	179821083	ENSG00000161011.19|SQSTM1|PPIG|PPIG	927	+	2.5996695	1.1338693	-1.0	-1.0
chr5	179836450	179836585	ENSG00000161011.19|SQSTM1|PPIG|PPIG	948	+	3.4482343	1.2812774	-1.0	-1.0
chr5	179833086	179833321	ENSG00000161011.19|SQSTM1|PPIG|PPIG	959	+	3.0660968	1.3825183	-1.0	-1.0
chr5	179824181	179824323	ENSG00000161011.19|SQSTM1|PPIG|PPIG	944	+	2.7401013	1.2511075	-1.0	-1.0
chr5	179823839	179824087	ENSG00000161011.19|SQSTM1|PPIG|PPIG	951	+	3.0779898	1.310775	-1.0	-1.0
chr5	179840795	179840959	ENSG00000161010.14|MRNIP|PPIG|PPIG	984	-	4.0342755	1.7854801	-1.0	-1.0
chr5	179853306	179853437	ENSG00000161010.14|MRNIP|PPIG|PPIG	945	-	6.5106964	1.2632279	-1.0	-1.0
chr5	179841842	179842064	ENSG00000161010.14|MRNIP|PPIG|PPIG	986	-	4.525539	1.8506155	-1.0	-1.0
chr5	179844151	179844281	ENSG00000161010.14|MRNIP|PPIG|PPIG	927	-	2.641538	1.1351972	-1.0	-1.0
chr5	179873118	179873243	ENSG00000197226.12|TBC1D9B|PPIG|PPIG	928	-	2.6723676	1.1455927	-1.0	-1.0
chr5	179891378	179891488	ENSG00000197226.12|TBC1D9B|PPIG|PPIG	905	-	2.9263203	1.0214484	-1.0	-1.0
chr5	179872820	179872985	ENSG00000197226.12|TBC1D9B|PPIG|PPIG	946	-	3.1880088	1.2690104	-1.0	-1.0
chr5	179893258	179893383	ENSG00000197226.12|TBC1D9B|PPIG|PPIG	910	-	3.8956475	1.0458583	-1.0	-1.0
chr5	179879627	179879747	ENSG00000197226.12|TBC1D9B|PPIG|PPIG	937	-	3.110496	1.2014698	-1.0	-1.0
chr5	179865253	179865368	ENSG00000197226.12|TBC1D9B|PPIG|PPIG	907	-	2.594109	1.029382	-1.0	-1.0
chr5	179867703	179867849	ENSG00000197226.12|TBC1D9B|PPIG|PPIG	916	-	3.053678	1.077922	-1.0	-1.0
chr5	179863880	179864020	ENSG00000197226.12|TBC1D9B|PPIG|PPIG	920	-	4.121876	1.0978433	-1.0	-1.0
chr5	179870254	179870509	ENSG00000197226.12|TBC1D9B|PPIG|PPIG	916	-	2.741288	1.0742093	-1.0	-1.0
chr5	179865773	179865948	ENSG00000197226.12|TBC1D9B|PPIG|PPIG	929	-	3.6642718	1.1475283	-1.0	-1.0
chr5	179869717	179869834	ENSG00000197226.12|TBC1D9B|PPIG|PPIG	925	-	2.9102628	1.1222187	-1.0	-1.0
chr5	179894385	179894614	ENSG00000197226.12|TBC1D9B|PPIG|PPIG	980	-	3.765666	1.7072219	-1.0	-1.0
chr5	179871461	179871611	ENSG00000197226.12|TBC1D9B|PPIG|PPIG	976	-	4.622263	1.6176573	-1.0	-1.0
chr5	179888102	179888314	ENSG00000197226.12|TBC1D9B|PPIG|PPIG	979	-	6.3295856	1.6810037	-1.0	-1.0
chr5	179875919	179876037	ENSG00000197226.12|TBC1D9B|PPIG|PPIG	967	-	4.0964894	1.4771221	-1.0	-1.0
chr5	179878308	179878433	ENSG00000197226.12|TBC1D9B|PPIG|PPIG	927	-	3.2919993	1.134469	-1.0	-1.0
chr5	179879045	179879255	ENSG00000197226.12|TBC1D9B|PPIG|PPIG	979	-	4.803513	1.6773648	-1.0	-1.0
chr5	179874901	179875187	ENSG00000197226.12|TBC1D9B|PPIG|PPIG	948	-	3.5640783	1.2851611	-1.0	-1.0
chr5	181232599	181232894	ENSG00000146063.19|TRIM41|PPIG|PPIG	964	+	4.2948165	1.449439	-1.0	-1.0
chr5	181233614	181233819	ENSG00000146063.19|TRIM41|PPIG|PPIG	953	+	3.610917	1.3264664	-1.0	-1.0
chr5	181224554	181224654	ENSG00000146063.19|TRIM41|PPIG|PPIG	905	+	6.181368	1.0209664	-1.0	-1.0
chr5	181224689	181224804	ENSG00000146063.19|TRIM41|PPIG|PPIG	917	+	2.8539205	1.083155	-1.0	-1.0
chr5	181234149	181234429	ENSG00000146063.19|TRIM41|PPIG|PPIG	938	+	5.9526052	1.209847	-1.0	-1.0
chr5	181230709	181230904	ENSG00000146063.19|TRIM41|PPIG|PPIG	939	+	3.1415992	1.215231	-1.0	-1.0
chr5	181239403	181239584	ENSG00000204628.11|RACK1|PPIG|PPIG	957	-	2.794979	1.3623631	-1.0	-1.0
chr5	181237198	181237308	ENSG00000204628.11|RACK1|PPIG|PPIG	904	-	6.1966767	1.0195103	-1.0	-1.0
chr5	181241466	181241566	ENSG00000204628.11|RACK1|PPIG|PPIG	903	-	2.1046767	1.0135013	-1.0	-1.0
chr5	181242076	181242241	ENSG00000204628.11|RACK1|PPIG|PPIG	915	-	2.3102643	1.0683852	-1.0	-1.0
chr5	181247110	181247265	ENSG00000233937.6|AC008443.1|PPIG|PPIG	960	+	6.0830326	1.4001715	-1.0	-1.0
chr6	348697	348872	ENSG00000112679.14|DUSP22|PPIG|PPIG	922	+	2.5947413	1.1053648	-1.0	-1.0
chr6	345853	345928	ENSG00000112679.14|DUSP22|PPIG|PPIG	905	+	3.2210078	1.0209664	-1.0	-1.0
chr6	556483	556564	ENSG00000112685.13|EXOC2|PPIG|PPIG	974	-	4.1284757	1.5820806	-1.0	-1.0
chr6	592468	592587	ENSG00000112685.13|EXOC2|PPIG|PPIG	951	-	4.4328265	1.310838	-1.0	-1.0
chr6	1960773	1960966	ENSG00000112699.10|GMDS|PPIG|PPIG	950	-	2.8739722	1.296847	-1.0	-1.0
chr6	2115770	2115875	ENSG00000112699.10|GMDS|PPIG|PPIG	972	-	2.8179603	1.5508927	-1.0	-1.0
chr6	2124686	2124731	ENSG00000112699.10|GMDS|PPIG|PPIG	954	-	3.2873263	1.3410537	-1.0	-1.0
chr6	2117468	2117556	ENSG00000112699.10|GMDS|PPIG|PPIG	954	-	2.9103603	1.338522	-1.0	-1.0
chr6	1959795	1959971	ENSG00000112699.10|GMDS|PPIG|PPIG	984	-	4.0593696	1.7885903	-1.0	-1.0
chr6	1742467	1742586	ENSG00000112699.10|GMDS|PPIG|PPIG	963	-	2.8106956	1.4267648	-1.0	-1.0
chr6	1930102	1930282	ENSG00000112699.10|GMDS|PPIG|PPIG	976	-	3.8636339	1.6242617	-1.0	-1.0
chr6	1726415	1726512	ENSG00000112699.10|GMDS|PPIG|PPIG	944	-	2.5897274	1.2512383	-1.0	-1.0
chr6	2245817	2245930	ENSG00000250903.8|GMDS-AS1|PPIG|PPIG	926	+	2.759499	1.128586	-1.0	-1.0
chr6	2248836	2248926	ENSG00000250903.8|GMDS-AS1|PPIG|PPIG	977	+	3.33069	1.6403519	-1.0	-1.0
chr6	2263600	2263740	ENSG00000250903.8|GMDS-AS1|PPIG|PPIG	947	+	2.9668887	1.2778198	-1.0	-1.0
chr6	2766098	2766203	ENSG00000124535.15|WRNIP1|PPIG|PPIG	905	+	2.4260392	1.0229	-1.0	-1.0
chr6	2840453	2840558	ENSG00000021355.12|SERPINB1|PPIG|PPIG	905	-	3.2334042	1.023915	-1.0	-1.0
chr6	2959172	2959327	ENSG00000124570.17|SERPINB6|PPIG|PPIG	905	-	4.1481156	1.0207527	-1.0	-1.0
chr6	3010034	3010184	ENSG00000124588.19|NQO2|PPIG|PPIG	939	+	2.8400307	1.211698	-1.0	-1.0
chr6	3019478	3019608	ENSG00000124588.19|NQO2|PPIG|PPIG	918	+	2.6074395	1.0883827	-1.0	-1.0
chr6	3129044	3129159	ENSG00000137274.12|BPHL|PPIG|PPIG	943	+	3.1933866	1.2413675	-1.0	-1.0
chr6	3137361	3137491	ENSG00000137274.12|BPHL|PPIG|PPIG	957	+	6.63687	1.3655105	-1.0	-1.0
chr6	3415751	3415855	ENSG00000137266.14|SLC22A23|PPIG|PPIG	910	-	2.5122206	1.0439065	-1.0	-1.0
chr6	3323826	3324002	ENSG00000137266.14|SLC22A23|PPIG|PPIG	959	-	3.039719	1.3899335	-1.0	-1.0
chr6	3298090	3298218	ENSG00000137266.14|SLC22A23|PPIG|PPIG	936	-	2.66661	1.1961184	-1.0	-1.0
chr6	3289763	3289866	ENSG00000137266.14|SLC22A23|PPIG|PPIG	976	-	3.000987	1.6133122	-1.0	-1.0
chr6	3456085	3456195	ENSG00000137266.14|SLC22A23|PPIG|PPIG	905	-	2.6034305	1.0228944	-1.0	-1.0
chr6	3286983	3287091	ENSG00000137266.14|SLC22A23|PPIG|PPIG	911	-	2.3851197	1.0495062	-1.0	-1.0
chr6	3410187	3410337	ENSG00000137266.14|SLC22A23|PPIG|PPIG	968	-	3.2344933	1.4984695	-1.0	-1.0
chr6	3456220	3456455	ENSG00000137266.14|SLC22A23|PPIG|PPIG	928	-	2.7376978	1.1400294	-1.0	-1.0
chr6	4062556	4062706	ENSG00000112739.16|PRPF4B|PPIG|PPIG	936	+	2.8008225	1.1924831	-1.0	-1.0
chr6	4040796	4040927	ENSG00000112739.16|PRPF4B|PPIG|PPIG	949	+	2.5509837	1.2894182	-1.0	-1.0
chr6	4051961	4052094	ENSG00000112739.16|PRPF4B|PPIG|PPIG	924	+	3.0085936	1.1200722	-1.0	-1.0
chr6	4043812	4043987	ENSG00000112739.16|PRPF4B|PPIG|PPIG	915	+	2.3080838	1.0719185	-1.0	-1.0
chr6	4037466	4037570	ENSG00000112739.16|PRPF4B|PPIG|PPIG	903	+	2.0563104	1.0146915	-1.0	-1.0
chr6	4063073	4063183	ENSG00000112739.16|PRPF4B|PPIG|PPIG	935	+	3.012442	1.189471	-1.0	-1.0
chr6	4042486	4042568	ENSG00000112739.16|PRPF4B|PPIG|PPIG	961	+	2.885242	1.4079477	-1.0	-1.0
chr6	4062167	4062299	ENSG00000112739.16|PRPF4B|PPIG|PPIG	906	+	2.621514	1.0285339	-1.0	-1.0
chr6	4047174	4047248	ENSG00000112739.16|PRPF4B|PPIG|PPIG	951	+	3.1230366	1.3131709	-1.0	-1.0
chr6	4049015	4049106	ENSG00000112739.16|PRPF4B|PPIG|PPIG	968	+	2.907948	1.4895751	-1.0	-1.0
chr6	4130322	4130462	ENSG00000198721.12|ECI2|PPIG|PPIG	903	-	5.1776476	1.0146126	-1.0	-1.0
chr6	5369039	5369174	ENSG00000145982.11|FARS2|PPIG|PPIG	928	+	5.3105483	1.1426903	-1.0	-1.0
chr6	5431040	5431172	ENSG00000145982.11|FARS2|PPIG|PPIG	942	+	3.9484224	1.2372084	-1.0	-1.0
chr6	7231736	7231836	ENSG00000124782.19|RREB1|PPIG|PPIG	903	+	2.5689063	1.013183	-1.0	-1.0
chr6	7187433	7187523	ENSG00000124782.19|RREB1|PPIG|PPIG	965	+	3.3454978	1.4569789	-1.0	-1.0
chr6	7246638	7246753	ENSG00000124782.19|RREB1|PPIG|PPIG	904	+	2.3552494	1.0181699	-1.0	-1.0
chr6	7107818	7107918	ENSG00000124782.19|RREB1|PPIG|PPIG	905	+	2.2852917	1.0223134	-1.0	-1.0
chr6	7231591	7231691	ENSG00000124782.19|RREB1|PPIG|PPIG	908	+	6.192727	1.0356961	-1.0	-1.0
chr6	7247048	7247163	ENSG00000124782.19|RREB1|PPIG|PPIG	902	+	3.3257532	1.009834	-1.0	-1.0
chr6	7309916	7310029	ENSG00000124783.12|SSR1|PPIG|PPIG	957	-	2.2383785	1.3706357	-1.0	-1.0
chr6	7303637	7303737	ENSG00000124783.12|SSR1|PPIG|PPIG	905	-	2.40885	1.0212663	-1.0	-1.0
chr6	7303549	7303637	ENSG00000124783.12|SSR1|PPIG|PPIG	993	-	3.107749	2.1377048	-1.0	-1.0
chr6	7558115	7558264	ENSG00000096696.13|DSP|PPIG|PPIG	957	+	2.5373466	1.3699294	-1.0	-1.0
chr6	7542085	7542185	ENSG00000096696.13|DSP|PPIG|PPIG	902	+	2.6405253	1.0067002	-1.0	-1.0
chr6	7579289	7579389	ENSG00000096696.13|DSP|PPIG|PPIG	903	+	1.8724195	1.0135013	-1.0	-1.0
chr6	7565458	7565558	ENSG00000096696.13|DSP|PPIG|PPIG	901	+	2.1842437	1.0058519	-1.0	-1.0
chr6	7566376	7566476	ENSG00000096696.13|DSP|PPIG|PPIG	933	+	2.5894485	1.1762694	-1.0	-1.0
chr6	7569185	7569335	ENSG00000096696.13|DSP|PPIG|PPIG	924	+	2.0552175	1.121318	-1.0	-1.0
chr6	7555717	7555820	ENSG00000096696.13|DSP|PPIG|PPIG	942	+	2.45535	1.232847	-1.0	-1.0
chr6	7580814	7581164	ENSG00000096696.13|DSP|PPIG|PPIG	958	+	2.3362496	1.375674	-1.0	-1.0
chr6	7579434	7579649	ENSG00000096696.13|DSP|PPIG|PPIG	943	+	2.1950738	1.2466452	-1.0	-1.0
chr6	7562651	7562751	ENSG00000096696.13|DSP|PPIG|PPIG	904	+	2.112842	1.0169545	-1.0	-1.0
chr6	7559225	7559395	ENSG00000096696.13|DSP|PPIG|PPIG	956	+	2.8125625	1.35658	-1.0	-1.0
chr6	7601317	7601427	ENSG00000168566.12|SNRNP48|PPIG|PPIG	905	+	6.3724637	1.0212663	-1.0	-1.0
chr6	8097266	8097376	ENSG00000265818.1|EEF1E1-BLOC1S5|PPIG|PPIG	955	-	5.5182967	1.3449099	-1.0	-1.0
chr6	8097266	8097376	ENSG00000124802.11|EEF1E1|PPIG|PPIG	955	-	5.5182967	1.3452085	-1.0	-1.0
chr6	8435386	8435483	ENSG00000124786.9|SLC35B3|PPIG|PPIG	902	-	2.877862	1.0109726	-1.0	-1.0
chr6	10724960	10725037	ENSG00000111843.13|TMEM14C|PPIG|PPIG	905	+	3.2338033	1.0212663	-1.0	-1.0
chr6	10770076	10770201	ENSG00000137210.13|TMEM14B|PPIG|PPIG	961	+	4.398195	1.4069687	-1.0	-1.0
chr6	10747758	10747885	ENSG00000137210.13|TMEM14B|PPIG|PPIG	944	+	3.3325193	1.2516403	-1.0	-1.0
chr6	10747793	10747881	ENSG00000272162.1|AL024498.2|PPIG|PPIG	960	+	3.7399528	1.402364	-1.0	-1.0
chr6	10770013	10770203	ENSG00000272162.1|AL024498.2|PPIG|PPIG	951	+	4.6119995	1.3097188	-1.0	-1.0
chr6	11192344	11192489	ENSG00000111859.16|NEDD9|PPIG|PPIG	930	-	2.7726252	1.1549914	-1.0	-1.0
chr6	11185542	11185671	ENSG00000111859.16|NEDD9|PPIG|PPIG	905	-	2.4472835	1.0203679	-1.0	-1.0
chr6	11190128	11190248	ENSG00000111859.16|NEDD9|PPIG|PPIG	957	-	3.7770293	1.3641806	-1.0	-1.0
chr6	11190348	11190513	ENSG00000111859.16|NEDD9|PPIG|PPIG	923	-	3.560487	1.1120684	-1.0	-1.0
chr6	11213280	11213727	ENSG00000111859.16|NEDD9|PPIG|PPIG	935	-	2.6783133	1.1868356	-1.0	-1.0
chr6	11193590	11193692	ENSG00000111859.16|NEDD9|PPIG|PPIG	983	-	4.4133224	1.7699034	-1.0	-1.0
chr6	13320837	13321095	ENSG00000145979.17|TBC1D7|PPIG|PPIG	925	-	4.886574	1.1238619	-1.0	-1.0
chr6	13596962	13597016	ENSG00000124523.15|SIRT5|PPIG|PPIG	964	+	6.6636252	1.4403505	-1.0	-1.0
chr6	13584100	13584220	ENSG00000124523.15|SIRT5|PPIG|PPIG	925	+	3.1840749	1.1255187	-1.0	-1.0
chr6	13588335	13588464	ENSG00000124523.15|SIRT5|PPIG|PPIG	940	+	3.4145641	1.223381	-1.0	-1.0
chr6	13599031	13599155	ENSG00000124523.15|SIRT5|PPIG|PPIG	981	+	4.324138	1.7162764	-1.0	-1.0
chr6	15374116	15374241	ENSG00000008083.13|JARID2|PPIG|PPIG	951	+	3.02133	1.311448	-1.0	-1.0
chr6	15662838	15663033	ENSG00000047579.19|DTNBP1|PPIG|PPIG	917	-	2.4900198	1.0785142	-1.0	-1.0
chr6	16761372	16761477	ENSG00000124788.17|ATXN1|PPIG|PPIG	904	-	2.868431	1.0159798	-1.0	-1.0
chr6	16485914	16486104	ENSG00000124788.17|ATXN1|PPIG|PPIG	973	-	3.8233163	1.57592	-1.0	-1.0
chr6	16657775	16657901	ENSG00000124788.17|ATXN1|PPIG|PPIG	918	-	2.4212446	1.0872029	-1.0	-1.0
chr6	16585779	16585907	ENSG00000124788.17|ATXN1|PPIG|PPIG	963	-	3.2341895	1.4287357	-1.0	-1.0
chr6	16753181	16753347	ENSG00000124788.17|ATXN1|PPIG|PPIG	935	-	2.6317954	1.1882188	-1.0	-1.0
chr6	16326393	16326518	ENSG00000124788.17|ATXN1|PPIG|PPIG	928	-	3.2157931	1.1407332	-1.0	-1.0
chr6	17421554	17421676	ENSG00000112186.11|CAP2|PPIG|PPIG	916	+	2.6379657	1.0760651	-1.0	-1.0
chr6	17543060	17543143	ENSG00000112186.11|CAP2|PPIG|PPIG	924	+	2.9839656	1.1185944	-1.0	-1.0
chr6	17393590	17393746	ENSG00000112186.11|CAP2|PPIG|PPIG	956	+	4.7242985	1.3607082	-1.0	-1.0
chr6	17426589	17426690	ENSG00000112186.11|CAP2|PPIG|PPIG	946	+	2.8659995	1.268296	-1.0	-1.0
chr6	17462995	17463073	ENSG00000112186.11|CAP2|PPIG|PPIG	949	+	6.5414042	1.2894119	-1.0	-1.0
chr6	17688420	17688570	ENSG00000124789.11|NUP153|PPIG|PPIG	903	-	2.7528803	1.011374	-1.0	-1.0
chr6	17632734	17632834	ENSG00000124789.11|NUP153|PPIG|PPIG	903	-	2.3812609	1.0135013	-1.0	-1.0
chr6	17800011	17800113	ENSG00000137177.19|KIF13A|PPIG|PPIG	906	-	6.224821	1.0289646	-1.0	-1.0
chr6	17817084	17817214	ENSG00000137177.19|KIF13A|PPIG|PPIG	902	-	6.1523237	1.0067545	-1.0	-1.0
chr6	17836877	17837027	ENSG00000137177.19|KIF13A|PPIG|PPIG	961	-	3.2483656	1.4084176	-1.0	-1.0
chr6	17987053	17987144	ENSG00000137177.19|KIF13A|PPIG|PPIG	972	-	3.5340896	1.5536996	-1.0	-1.0
chr6	17825787	17825922	ENSG00000137177.19|KIF13A|PPIG|PPIG	935	-	6.102042	1.1859354	-1.0	-1.0
chr6	17856029	17856122	ENSG00000137177.19|KIF13A|PPIG|PPIG	904	-	4.121508	1.0158755	-1.0	-1.0
chr6	17785514	17785641	ENSG00000137177.19|KIF13A|PPIG|PPIG	930	-	3.2232041	1.1531147	-1.0	-1.0
chr6	17828239	17828369	ENSG00000137177.19|KIF13A|PPIG|PPIG	953	-	6.5350456	1.3246366	-1.0	-1.0
chr6	21000231	21000372	ENSG00000145996.11|CDKAL1|PPIG|PPIG	951	+	3.5675876	1.3102636	-1.0	-1.0
chr6	20534471	20534574	ENSG00000145996.11|CDKAL1|PPIG|PPIG	915	+	2.9172778	1.0681381	-1.0	-1.0
chr6	20781144	20781265	ENSG00000145996.11|CDKAL1|PPIG|PPIG	977	+	3.4821823	1.6435313	-1.0	-1.0
chr6	20546340	20546523	ENSG00000145996.11|CDKAL1|PPIG|PPIG	932	+	2.5973792	1.165924	-1.0	-1.0
chr6	20548592	20548705	ENSG00000145996.11|CDKAL1|PPIG|PPIG	926	+	2.6589625	1.1310449	-1.0	-1.0
chr6	20739518	20739615	ENSG00000145996.11|CDKAL1|PPIG|PPIG	948	+	2.7646554	1.2858486	-1.0	-1.0
chr6	24178434	24178574	ENSG00000146038.11|DCDC2|PPIG|PPIG	923	-	2.1791322	1.1119328	-1.0	-1.0
chr6	24301714	24301846	ENSG00000146038.11|DCDC2|PPIG|PPIG	909	-	2.3331432	1.0432082	-1.0	-1.0
chr6	24357457	24357947	ENSG00000146038.11|DCDC2|PPIG|PPIG	930	-	2.3004131	1.1525223	-1.0	-1.0
chr6	24290956	24291056	ENSG00000146038.11|DCDC2|PPIG|PPIG	904	-	2.5015588	1.0194628	-1.0	-1.0
chr6	24403057	24403236	ENSG00000124532.14|MRS2|PPIG|PPIG	930	+	2.9494503	1.15685	-1.0	-1.0
chr6	24533531	24533666	ENSG00000112294.12|ALDH5A1|PPIG|PPIG	906	+	6.3372097	1.0283176	-1.0	-1.0
chr6	24504868	24504985	ENSG00000112294.12|ALDH5A1|PPIG|PPIG	940	+	3.0970333	1.2217834	-1.0	-1.0
chr6	24666471	24666596	ENSG00000111802.13|TDP2|PPIG|PPIG	906	-	2.6247077	1.0274347	-1.0	-1.0
chr6	24666697	24666922	ENSG00000111802.13|TDP2|PPIG|PPIG	932	-	2.8192358	1.1686902	-1.0	-1.0
chr6	24718539	24718674	ENSG00000112308.12|C6orf62|PPIG|PPIG	964	-	3.4189374	1.4489056	-1.0	-1.0
chr6	24716147	24716324	ENSG00000112308.12|C6orf62|PPIG|PPIG	942	-	2.6770103	1.2374114	-1.0	-1.0
chr6	24714317	24714440	ENSG00000112308.12|C6orf62|PPIG|PPIG	960	-	3.2301023	1.3981191	-1.0	-1.0
chr6	24781481	24781611	ENSG00000112312.9|GMNN|PPIG|PPIG	915	+	3.181426	1.0683408	-1.0	-1.0
chr6	24785637	24785762	ENSG00000112312.9|GMNN|PPIG|PPIG	939	+	3.2791152	1.2123863	-1.0	-1.0
chr6	25921178	25921293	ENSG00000112337.10|SLC17A2|PPIG|PPIG	920	-	3.5027134	1.0946603	-1.0	-1.0
chr6	26055786	26056036	ENSG00000187837.3|HIST1H1C|PPIG|PPIG	955	-	2.5909297	1.3514196	-1.0	-1.0
chr6	26056141	26056256	ENSG00000187837.3|HIST1H1C|PPIG|PPIG	915	-	2.6496446	1.072397	-1.0	-1.0
chr6	26156758	26156963	ENSG00000168298.6|HIST1H1E|PPIG|PPIG	961	+	2.8233824	1.4113452	-1.0	-1.0
chr6	26157008	26157107	ENSG00000168298.6|HIST1H1E|PPIG|PPIG	908	+	3.121364	1.0357684	-1.0	-1.0
chr6	27866958	27867163	ENSG00000184357.4|HIST1H1B|PPIG|PPIG	924	-	2.834673	1.1187744	-1.0	-1.0
chr6	28152260	28152384	ENSG00000198315.10|ZKSCAN8|PPIG|PPIG	948	+	3.1113095	1.2873745	-1.0	-1.0
chr6	28921891	28921987	ENSG00000204713.10|TRIM27|PPIG|PPIG	936	-	2.3218153	1.1970588	-1.0	-1.0
chr6	28908972	28909088	ENSG00000204713.10|TRIM27|PPIG|PPIG	956	-	3.0949533	1.3600705	-1.0	-1.0
chr6	28920121	28920242	ENSG00000204713.10|TRIM27|PPIG|PPIG	919	-	2.367292	1.0917434	-1.0	-1.0
chr6	28904401	28904671	ENSG00000204713.10|TRIM27|PPIG|PPIG	932	-	2.875417	1.167982	-1.0	-1.0
chr6	28923212	28923607	ENSG00000204713.10|TRIM27|PPIG|PPIG	954	-	3.2432814	1.3360595	-1.0	-1.0
chr6	28920011	28920121	ENSG00000204713.10|TRIM27|PPIG|PPIG	926	-	2.1632648	1.1322687	-1.0	-1.0
chr6	30061903	30062018	ENSG00000066379.14|ZNRD1|PPIG|PPIG	902	+	2.3663125	1.0074402	-1.0	-1.0
chr6	30158398	30158523	ENSG00000204613.10|TRIM10|PPIG|PPIG	907	-	6.2747083	1.0335697	-1.0	-1.0
chr6	30163565	30163745	ENSG00000204610.12|TRIM15|PPIG|PPIG	906	+	6.260692	1.0261894	-1.0	-1.0
chr6	30170427	30170616	ENSG00000204610.12|TRIM15|PPIG|PPIG	970	+	3.8238258	1.5223136	-1.0	-1.0
chr6	30167175	30167271	ENSG00000204610.12|TRIM15|PPIG|PPIG	938	+	3.1029668	1.2051561	-1.0	-1.0
chr6	30168404	30168530	ENSG00000204610.12|TRIM15|PPIG|PPIG	902	+	2.2213907	1.0103706	-1.0	-1.0
chr6	30171836	30172166	ENSG00000204610.12|TRIM15|PPIG|PPIG	924	+	2.7714808	1.1214184	-1.0	-1.0
chr6	30199030	30199140	ENSG00000234127.8|TRIM26|PPIG|PPIG	919	-	2.6988997	1.0918251	-1.0	-1.0
chr6	30196605	30196746	ENSG00000234127.8|TRIM26|PPIG|PPIG	912	-	2.3578184	1.0549488	-1.0	-1.0
chr6	30198665	30198945	ENSG00000234127.8|TRIM26|PPIG|PPIG	931	-	3.8579822	1.1587138	-1.0	-1.0
chr6	30186099	30186269	ENSG00000234127.8|TRIM26|PPIG|PPIG	906	-	2.6474378	1.0264382	-1.0	-1.0
chr6	30296104	30296249	ENSG00000270604.5|HCG17|PPIG|PPIG	903	-	2.8585062	1.0134503	-1.0	-1.0
chr6	30326638	30326743	ENSG00000231074.8|HCG18|PPIG|PPIG	905	-	2.4223118	1.0233892	-1.0	-1.0
chr6	30345260	30345455	ENSG00000241370.5|RPP21|PPIG|PPIG	914	+	3.1898203	1.0680146	-1.0	-1.0
chr6	30346425	30346564	ENSG00000241370.5|RPP21|PPIG|PPIG	904	+	2.4324608	1.0178365	-1.0	-1.0
chr6	30345297	30345397	ENSG00000248167.7|TRIM39-RPP21|PPIG|PPIG	923	+	2.968626	1.111909	-1.0	-1.0
chr6	30346441	30346557	ENSG00000248167.7|TRIM39-RPP21|PPIG|PPIG	904	+	2.4453058	1.0199537	-1.0	-1.0
chr6	30491556	30491653	ENSG00000204592.8|HLA-E|PPIG|PPIG	903	+	2.5587082	1.0110116	-1.0	-1.0
chr6	30546131	30546313	ENSG00000204590.12|GNL1|PPIG|PPIG	919	-	3.3599966	1.0939558	-1.0	-1.0
chr6	30553083	30553179	ENSG00000204590.12|GNL1|PPIG|PPIG	995	-	7.8951144	2.2818413	-1.0	-1.0
chr6	30553429	30553557	ENSG00000204590.12|GNL1|PPIG|PPIG	924	-	3.9779463	1.1163983	-1.0	-1.0
chr6	30556130	30556245	ENSG00000204590.12|GNL1|PPIG|PPIG	907	-	2.3247645	1.0294782	-1.0	-1.0
chr6	30555594	30555814	ENSG00000204590.12|GNL1|PPIG|PPIG	938	-	2.9947224	1.2089254	-1.0	-1.0
chr6	30547351	30547476	ENSG00000204590.12|GNL1|PPIG|PPIG	987	-	6.7954125	1.873098	-1.0	-1.0
chr6	30547111	30547274	ENSG00000204590.12|GNL1|PPIG|PPIG	933	-	2.9270694	1.1740588	-1.0	-1.0
chr6	30555054	30555191	ENSG00000204590.12|GNL1|PPIG|PPIG	947	-	3.0780003	1.2726142	-1.0	-1.0
chr6	30552381	30552656	ENSG00000204590.12|GNL1|PPIG|PPIG	956	-	3.4465764	1.3545806	-1.0	-1.0
chr6	30578092	30578197	ENSG00000204574.12|ABCF1|PPIG|PPIG	914	+	2.0665941	1.0631771	-1.0	-1.0
chr6	30583804	30583890	ENSG00000204574.12|ABCF1|PPIG|PPIG	932	+	2.787925	1.165004	-1.0	-1.0
chr6	30584191	30584326	ENSG00000204574.12|ABCF1|PPIG|PPIG	965	+	3.0234663	1.4528229	-1.0	-1.0
chr6	30582393	30582507	ENSG00000204574.12|ABCF1|PPIG|PPIG	952	+	2.868832	1.3155804	-1.0	-1.0
chr6	30590148	30590213	ENSG00000204574.12|ABCF1|PPIG|PPIG	949	+	3.034911	1.2923752	-1.0	-1.0
chr6	30586640	30586711	ENSG00000204574.12|ABCF1|PPIG|PPIG	932	+	2.4280937	1.1656907	-1.0	-1.0
chr6	30578382	30578572	ENSG00000204574.12|ABCF1|PPIG|PPIG	940	+	2.6624658	1.2196268	-1.0	-1.0
chr6	30589808	30589974	ENSG00000204574.12|ABCF1|PPIG|PPIG	950	+	3.576928	1.2974806	-1.0	-1.0
chr6	30586133	30586288	ENSG00000204574.12|ABCF1|PPIG|PPIG	907	+	2.3038101	1.0321679	-1.0	-1.0
chr6	30580410	30580519	ENSG00000204574.12|ABCF1|PPIG|PPIG	902	+	2.202448	1.0104071	-1.0	-1.0
chr6	30583607	30583707	ENSG00000204574.12|ABCF1|PPIG|PPIG	905	+	2.5905163	1.0207126	-1.0	-1.0
chr6	30585557	30585677	ENSG00000204574.12|ABCF1|PPIG|PPIG	959	+	3.5557277	1.3838384	-1.0	-1.0
chr6	30603209	30603285	ENSG00000204569.9|PPP1R10|PPIG|PPIG	949	-	4.451841	1.2932203	-1.0	-1.0
chr6	30606547	30606682	ENSG00000204569.9|PPP1R10|PPIG|PPIG	908	-	2.5069945	1.0375417	-1.0	-1.0
chr6	30604587	30604707	ENSG00000204569.9|PPP1R10|PPIG|PPIG	917	-	2.5981371	1.0785693	-1.0	-1.0
chr6	30606778	30606856	ENSG00000204569.9|PPP1R10|PPIG|PPIG	962	-	3.8133392	1.4165605	-1.0	-1.0
chr6	30609837	30609937	ENSG00000204569.9|PPP1R10|PPIG|PPIG	905	-	2.8972244	1.0212663	-1.0	-1.0
chr6	30602075	30602315	ENSG00000204569.9|PPP1R10|PPIG|PPIG	917	-	3.078846	1.0820625	-1.0	-1.0
chr6	30602850	30602959	ENSG00000204569.9|PPP1R10|PPIG|PPIG	947	-	4.1635275	1.2735513	-1.0	-1.0
chr6	30604007	30604162	ENSG00000204569.9|PPP1R10|PPIG|PPIG	927	-	3.0709717	1.1338359	-1.0	-1.0
chr6	30628328	30628430	ENSG00000137343.17|ATAT1|PPIG|PPIG	987	+	5.1879315	1.8804041	-1.0	-1.0
chr6	30642175	30642247	ENSG00000137343.17|ATAT1|PPIG|PPIG	945	+	2.9935055	1.2623587	-1.0	-1.0
chr6	30627459	30627520	ENSG00000137343.17|ATAT1|PPIG|PPIG	977	+	6.8903956	1.6347703	-1.0	-1.0
chr6	30628031	30628145	ENSG00000137343.17|ATAT1|PPIG|PPIG	916	+	3.3721514	1.0759883	-1.0	-1.0
chr6	30627635	30627727	ENSG00000137343.17|ATAT1|PPIG|PPIG	907	+	6.4196825	1.0308686	-1.0	-1.0
chr6	30640534	30640679	ENSG00000137343.17|ATAT1|PPIG|PPIG	927	+	4.3081126	1.1341802	-1.0	-1.0
chr6	30651280	30651385	ENSG00000204564.11|C6orf136|PPIG|PPIG	900	+	6.1233983	1.0008852	-1.0	-1.0
chr6	30652670	30652940	ENSG00000204564.11|C6orf136|PPIG|PPIG	943	+	4.412801	1.2462282	-1.0	-1.0
chr6	30656596	30656759	ENSG00000204560.9|DHX16|PPIG|PPIG	961	-	4.1753693	1.411748	-1.0	-1.0
chr6	30656390	30656509	ENSG00000204560.9|DHX16|PPIG|PPIG	963	-	4.5431123	1.4348885	-1.0	-1.0
chr6	30670789	30670952	ENSG00000204560.9|DHX16|PPIG|PPIG	989	-	3.7612429	1.9548172	-1.0	-1.0
chr6	30670409	30670466	ENSG00000204560.9|DHX16|PPIG|PPIG	987	-	4.6898723	1.8742766	-1.0	-1.0
chr6	30659511	30659624	ENSG00000204560.9|DHX16|PPIG|PPIG	941	-	4.336877	1.2308708	-1.0	-1.0
chr6	30665478	30665728	ENSG00000204560.9|DHX16|PPIG|PPIG	957	-	3.2909968	1.3629184	-1.0	-1.0
chr6	30655189	30655299	ENSG00000204560.9|DHX16|PPIG|PPIG	903	-	3.2825704	1.0144615	-1.0	-1.0
chr6	30662636	30662742	ENSG00000204560.9|DHX16|PPIG|PPIG	922	-	2.5800836	1.1085608	-1.0	-1.0
chr6	30665070	30665274	ENSG00000204560.9|DHX16|PPIG|PPIG	966	-	3.3755522	1.4626088	-1.0	-1.0
chr6	30655434	30655574	ENSG00000204560.9|DHX16|PPIG|PPIG	929	-	3.4685845	1.14629	-1.0	-1.0
chr6	30660031	30660191	ENSG00000204560.9|DHX16|PPIG|PPIG	930	-	3.6600375	1.1530645	-1.0	-1.0
chr6	30662910	30663021	ENSG00000204560.9|DHX16|PPIG|PPIG	924	-	2.5231462	1.1186355	-1.0	-1.0
chr6	30715039	30715164	ENSG00000137337.14|MDC1|PPIG|PPIG	907	-	6.267214	1.0304109	-1.0	-1.0
chr6	30702751	30702877	ENSG00000137337.14|MDC1|PPIG|PPIG	962	-	3.441252	1.423543	-1.0	-1.0
chr6	30711666	30711726	ENSG00000137337.14|MDC1|PPIG|PPIG	975	-	4.8445363	1.6010442	-1.0	-1.0
chr6	30708248	30708357	ENSG00000137337.14|MDC1|PPIG|PPIG	942	-	4.364095	1.2398657	-1.0	-1.0
chr6	30703557	30703757	ENSG00000137337.14|MDC1|PPIG|PPIG	955	-	3.6692438	1.3500332	-1.0	-1.0
chr6	30703118	30703273	ENSG00000137337.14|MDC1|PPIG|PPIG	904	-	5.530732	1.0189312	-1.0	-1.0
chr6	30707383	30707538	ENSG00000137337.14|MDC1|PPIG|PPIG	948	-	3.6640697	1.2857887	-1.0	-1.0
chr6	30741204	30741389	ENSG00000137312.14|FLOT1|PPIG|PPIG	927	-	2.7942383	1.1340849	-1.0	-1.0
chr6	30730021	30730181	ENSG00000137312.14|FLOT1|PPIG|PPIG	955	-	3.2986724	1.3476937	-1.0	-1.0
chr6	30740655	30740835	ENSG00000137312.14|FLOT1|PPIG|PPIG	926	-	2.6135516	1.129337	-1.0	-1.0
chr6	30740157	30740310	ENSG00000137312.14|FLOT1|PPIG|PPIG	956	-	3.0594695	1.3612146	-1.0	-1.0
chr6	30730846	30731100	ENSG00000137312.14|FLOT1|PPIG|PPIG	985	-	3.8125556	1.8112711	-1.0	-1.0
chr6	30741739	30741914	ENSG00000137312.14|FLOT1|PPIG|PPIG	932	-	3.1828315	1.1670836	-1.0	-1.0
chr6	30730681	30730811	ENSG00000137312.14|FLOT1|PPIG|PPIG	982	-	5.490145	1.7341943	-1.0	-1.0
chr6	30730427	30730565	ENSG00000137312.14|FLOT1|PPIG|PPIG	984	-	4.698638	1.7941847	-1.0	-1.0
chr6	30743718	30743843	ENSG00000137331.11|IER3|PPIG|PPIG	916	-	2.7392547	1.0773147	-1.0	-1.0
chr6	30744283	30744488	ENSG00000137331.11|IER3|PPIG|PPIG	929	-	2.736295	1.1517875	-1.0	-1.0
chr6	30891017	30891117	ENSG00000204580.13|DDR1|PPIG|PPIG	902	+	6.3591504	1.0070393	-1.0	-1.0
chr6	30892061	30892188	ENSG00000204580.13|DDR1|PPIG|PPIG	908	+	6.002826	1.0360659	-1.0	-1.0
chr6	30889153	30889430	ENSG00000204580.13|DDR1|PPIG|PPIG	923	+	4.6824384	1.1162972	-1.0	-1.0
chr6	30888648	30888823	ENSG00000204580.13|DDR1|PPIG|PPIG	932	+	4.314122	1.1666377	-1.0	-1.0
chr6	30884442	30884562	ENSG00000204580.13|DDR1|PPIG|PPIG	909	+	5.9331074	1.0406989	-1.0	-1.0
chr6	30910852	30910941	ENSG00000213780.10|GTF2H4|PPIG|PPIG	985	+	3.840097	1.8138311	-1.0	-1.0
chr6	30912293	30912453	ENSG00000213780.10|GTF2H4|PPIG|PPIG	980	+	4.067177	1.699401	-1.0	-1.0
chr6	30911430	30911499	ENSG00000213780.10|GTF2H4|PPIG|PPIG	976	+	4.092038	1.6170255	-1.0	-1.0
chr6	30911948	30912198	ENSG00000213780.10|GTF2H4|PPIG|PPIG	942	+	3.086384	1.238735	-1.0	-1.0
chr6	30911683	30911838	ENSG00000213780.10|GTF2H4|PPIG|PPIG	943	+	2.8997443	1.2433966	-1.0	-1.0
chr6	30910664	30910761	ENSG00000213780.10|GTF2H4|PPIG|PPIG	975	+	4.243537	1.602352	-1.0	-1.0
chr6	30909033	30909168	ENSG00000213780.10|GTF2H4|PPIG|PPIG	965	+	4.859719	1.4532528	-1.0	-1.0
chr6	30909434	30909534	ENSG00000213780.10|GTF2H4|PPIG|PPIG	992	+	7.403162	2.121559	-1.0	-1.0
chr6	30913810	30913990	ENSG00000213780.10|GTF2H4|PPIG|PPIG	967	+	3.8373873	1.4749781	-1.0	-1.0
chr6	30911157	30911269	ENSG00000213780.10|GTF2H4|PPIG|PPIG	976	+	3.6114337	1.6235397	-1.0	-1.0
chr6	30913109	30913387	ENSG00000213780.10|GTF2H4|PPIG|PPIG	953	+	3.3172457	1.3252003	-1.0	-1.0
chr6	30909931	30910063	ENSG00000213780.10|GTF2H4|PPIG|PPIG	942	+	2.788755	1.2366486	-1.0	-1.0
chr6	30923352	30923497	ENSG00000137411.16|VARS2|PPIG|PPIG	954	+	2.8795178	1.3414323	-1.0	-1.0
chr6	30920332	30920436	ENSG00000137411.16|VARS2|PPIG|PPIG	985	+	3.592951	1.8245709	-1.0	-1.0
chr6	30912293	30912453	ENSG00000137411.16|VARS2|PPIG|PPIG	980	+	4.067177	1.69495	-1.0	-1.0
chr6	30913308	30913387	ENSG00000137411.16|VARS2|PPIG|PPIG	981	+	4.0521765	1.713867	-1.0	-1.0
chr6	30917694	30917806	ENSG00000137411.16|VARS2|PPIG|PPIG	974	+	3.0035658	1.5852985	-1.0	-1.0
chr6	30911430	30911499	ENSG00000137411.16|VARS2|PPIG|PPIG	976	+	4.092038	1.6170255	-1.0	-1.0
chr6	30911683	30911767	ENSG00000137411.16|VARS2|PPIG|PPIG	975	+	3.8271909	1.6037866	-1.0	-1.0
chr6	30918763	30918943	ENSG00000137411.16|VARS2|PPIG|PPIG	941	+	2.792348	1.2256091	-1.0	-1.0
chr6	30915745	30915867	ENSG00000137411.16|VARS2|PPIG|PPIG	975	+	3.3107026	1.5957417	-1.0	-1.0
chr6	30921064	30921141	ENSG00000137411.16|VARS2|PPIG|PPIG	994	+	4.6794796	2.210418	-1.0	-1.0
chr6	30922897	30922976	ENSG00000137411.16|VARS2|PPIG|PPIG	996	+	4.5671496	2.3809133	-1.0	-1.0
chr6	30912013	30912198	ENSG00000137411.16|VARS2|PPIG|PPIG	944	+	3.2523358	1.2550895	-1.0	-1.0
chr6	30915354	30915455	ENSG00000137411.16|VARS2|PPIG|PPIG	979	+	3.3255477	1.6760523	-1.0	-1.0
chr6	30913810	30913990	ENSG00000137411.16|VARS2|PPIG|PPIG	967	+	3.8373873	1.4761732	-1.0	-1.0
chr6	30925543	30925719	ENSG00000137411.16|VARS2|PPIG|PPIG	971	+	4.5539756	1.5352286	-1.0	-1.0
chr6	30921924	30921995	ENSG00000137411.16|VARS2|PPIG|PPIG	988	+	3.4728076	1.9225085	-1.0	-1.0
chr6	30910852	30910941	ENSG00000137411.16|VARS2|PPIG|PPIG	985	+	3.840097	1.8129251	-1.0	-1.0
chr6	30915980	30916047	ENSG00000137411.16|VARS2|PPIG|PPIG	961	+	3.1592379	1.4103297	-1.0	-1.0
chr6	30926108	30926238	ENSG00000137411.16|VARS2|PPIG|PPIG	905	+	3.2420545	1.0236616	-1.0	-1.0
chr6	30922381	30922554	ENSG00000137411.16|VARS2|PPIG|PPIG	977	+	3.3418727	1.6455325	-1.0	-1.0
chr6	30911157	30911269	ENSG00000137411.16|VARS2|PPIG|PPIG	976	+	3.6114337	1.6229941	-1.0	-1.0
chr6	30914765	30915037	ENSG00000137411.16|VARS2|PPIG|PPIG	963	+	2.7484803	1.4269419	-1.0	-1.0
chr6	30924372	30924560	ENSG00000137411.16|VARS2|PPIG|PPIG	941	+	2.4879982	1.2325511	-1.0	-1.0
chr6	30919693	30919843	ENSG00000137411.16|VARS2|PPIG|PPIG	987	+	4.370803	1.8930656	-1.0	-1.0
chr6	30915155	30915237	ENSG00000137411.16|VARS2|PPIG|PPIG	947	+	2.9683354	1.2717046	-1.0	-1.0
chr6	30909033	30909168	ENSG00000137411.16|VARS2|PPIG|PPIG	964	+	4.859719	1.4413246	-1.0	-1.0
chr6	30920088	30920216	ENSG00000137411.16|VARS2|PPIG|PPIG	969	+	3.2216687	1.5120407	-1.0	-1.0
chr6	30925273	30925385	ENSG00000137411.16|VARS2|PPIG|PPIG	934	+	2.533446	1.1797879	-1.0	-1.0
chr6	30913157	30913308	ENSG00000137411.16|VARS2|PPIG|PPIG	906	+	2.9040017	1.0248122	-1.0	-1.0
chr6	30921588	30921691	ENSG00000137411.16|VARS2|PPIG|PPIG	999	+	4.6716866	3.1788907	-1.0	-1.0
chr6	30916151	30916249	ENSG00000137411.16|VARS2|PPIG|PPIG	992	+	3.575228	2.0783885	-1.0	-1.0
chr6	30914205	30914355	ENSG00000137411.16|VARS2|PPIG|PPIG	922	+	2.9023385	1.1090894	-1.0	-1.0
chr6	30921229	30921305	ENSG00000137411.16|VARS2|PPIG|PPIG	984	+	3.417746	1.8007135	-1.0	-1.0
chr6	30917104	30917219	ENSG00000137411.16|VARS2|PPIG|PPIG	971	+	3.0283449	1.5325408	-1.0	-1.0
chr6	30922115	30922241	ENSG00000137411.16|VARS2|PPIG|PPIG	958	+	3.295437	1.3742286	-1.0	-1.0
chr6	30922632	30922774	ENSG00000137411.16|VARS2|PPIG|PPIG	974	+	3.4035687	1.58725	-1.0	-1.0
chr6	30920667	30920749	ENSG00000137411.16|VARS2|PPIG|PPIG	994	+	3.7408159	2.2186594	-1.0	-1.0
chr6	30910664	30910761	ENSG00000137411.16|VARS2|PPIG|PPIG	975	+	4.243537	1.6015371	-1.0	-1.0
chr6	30909434	30909534	ENSG00000137411.16|VARS2|PPIG|PPIG	992	+	7.403162	2.1216638	-1.0	-1.0
chr6	30925879	30925984	ENSG00000137411.16|VARS2|PPIG|PPIG	909	+	2.4919596	1.0401821	-1.0	-1.0
chr6	30913109	30913157	ENSG00000137411.16|VARS2|PPIG|PPIG	907	+	6.1837378	1.0308686	-1.0	-1.0
chr6	30916797	30916984	ENSG00000137411.16|VARS2|PPIG|PPIG	986	+	3.4553385	1.8506645	-1.0	-1.0
chr6	30909931	30910063	ENSG00000137411.16|VARS2|PPIG|PPIG	942	+	2.788755	1.2343432	-1.0	-1.0
chr6	30923103	30923231	ENSG00000137411.16|VARS2|PPIG|PPIG	982	+	4.7803416	1.7349424	-1.0	-1.0
chr6	31145165	31145302	ENSG00000204536.13|CCHCR1|PPIG|PPIG	922	-	2.4692252	1.1090875	-1.0	-1.0
chr6	31144664	31145084	ENSG00000204536.13|CCHCR1|PPIG|PPIG	936	-	3.3193069	1.1949397	-1.0	-1.0
chr6	31157016	31157136	ENSG00000204536.13|CCHCR1|PPIG|PPIG	910	-	5.2310195	1.0473228	-1.0	-1.0
chr6	31145695	31145808	ENSG00000204536.13|CCHCR1|PPIG|PPIG	908	-	6.404481	1.0346957	-1.0	-1.0
chr6	31143261	31143413	ENSG00000204536.13|CCHCR1|PPIG|PPIG	952	-	3.4843857	1.3179832	-1.0	-1.0
chr6	31150454	31150565	ENSG00000204536.13|CCHCR1|PPIG|PPIG	966	-	3.7343585	1.4680957	-1.0	-1.0
chr6	31154495	31154799	ENSG00000204536.13|CCHCR1|PPIG|PPIG	978	-	4.7992744	1.6638093	-1.0	-1.0
chr6	31150065	31150210	ENSG00000204536.13|CCHCR1|PPIG|PPIG	946	-	3.4718652	1.2656577	-1.0	-1.0
chr6	31150724	31150860	ENSG00000204536.13|CCHCR1|PPIG|PPIG	929	-	4.5741987	1.1499286	-1.0	-1.0
chr6	31156666	31156881	ENSG00000204536.13|CCHCR1|PPIG|PPIG	955	-	3.850327	1.3512062	-1.0	-1.0
chr6	31150891	31151122	ENSG00000204536.13|CCHCR1|PPIG|PPIG	943	-	3.7617643	1.2425203	-1.0	-1.0
chr6	31142962	31143134	ENSG00000204536.13|CCHCR1|PPIG|PPIG	969	-	4.418351	1.5067021	-1.0	-1.0
chr6	31269960	31270065	ENSG00000234745.10|HLA-B|PPIG|PPIG	902	-	3.1864052	1.0108082	-1.0	-1.0
chr6	31269962	31270067	ENSG00000204525.16|HLA-C|PPIG|PPIG	903	-	3.1864052	1.0115871	-1.0	-1.0
chr6	31411151	31411359	ENSG00000204520.12|MICA|PPIG|PPIG	956	+	4.071387	1.354648	-1.0	-1.0
chr6	31411183	31411403	ENSG00000206337.10|HCP5|PPIG|PPIG	958	+	4.333366	1.3772974	-1.0	-1.0
chr6	31531273	31531483	ENSG00000198563.13|DDX39B|PPIG|PPIG	986	-	2.642277	1.8564202	-1.0	-1.0
chr6	31534607	31534872	ENSG00000198563.13|DDX39B|PPIG|PPIG	979	-	2.3183153	1.6699008	-1.0	-1.0
chr6	31540321	31540601	ENSG00000198563.13|DDX39B|PPIG|PPIG	990	-	2.7792068	2.0061252	-1.0	-1.0
chr6	31535347	31535485	ENSG00000198563.13|DDX39B|PPIG|PPIG	963	-	2.2249684	1.429475	-1.0	-1.0
chr6	31530308	31530533	ENSG00000198563.13|DDX39B|PPIG|PPIG	974	-	2.4318879	1.5838199	-1.0	-1.0
chr6	31539146	31539274	ENSG00000198563.13|DDX39B|PPIG|PPIG	985	-	2.7748501	1.8346999	-1.0	-1.0
chr6	31531052	31531192	ENSG00000198563.13|DDX39B|PPIG|PPIG	994	-	3.1317332	2.2233584	-1.0	-1.0
chr6	31530778	31530949	ENSG00000198563.13|DDX39B|PPIG|PPIG	970	-	2.9445558	1.5217862	-1.0	-1.0
chr6	31538762	31538907	ENSG00000198563.13|DDX39B|PPIG|PPIG	934	-	2.3027816	1.1808184	-1.0	-1.0
chr6	31532692	31532977	ENSG00000198563.13|DDX39B|PPIG|PPIG	984	-	2.5277662	1.8000472	-1.0	-1.0
chr6	31536499	31536683	ENSG00000198563.13|DDX39B|PPIG|PPIG	994	-	3.0444908	2.194778	-1.0	-1.0
chr6	31530778	31530926	ENSG00000254870.5|ATP6V1G2-DDX39B|PPIG|PPIG	972	-	2.9535606	1.5585192	-1.0	-1.0
chr6	31531295	31531400	ENSG00000254870.5|ATP6V1G2-DDX39B|PPIG|PPIG	994	-	3.042941	2.2583666	-1.0	-1.0
chr6	31535366	31535485	ENSG00000254870.5|ATP6V1G2-DDX39B|PPIG|PPIG	974	-	2.407996	1.5912995	-1.0	-1.0
chr6	31539146	31539274	ENSG00000254870.5|ATP6V1G2-DDX39B|PPIG|PPIG	986	-	2.7748501	1.8388842	-1.0	-1.0
chr6	31538762	31538855	ENSG00000254870.5|ATP6V1G2-DDX39B|PPIG|PPIG	973	-	2.8737113	1.5648378	-1.0	-1.0
chr6	31530308	31530450	ENSG00000254870.5|ATP6V1G2-DDX39B|PPIG|PPIG	972	-	2.319401	1.5591944	-1.0	-1.0
chr6	31531052	31531192	ENSG00000254870.5|ATP6V1G2-DDX39B|PPIG|PPIG	994	-	3.1317332	2.2233894	-1.0	-1.0
chr6	31532779	31532911	ENSG00000254870.5|ATP6V1G2-DDX39B|PPIG|PPIG	991	-	2.7342312	2.041272	-1.0	-1.0
chr6	31534606	31534871	ENSG00000254870.5|ATP6V1G2-DDX39B|PPIG|PPIG	979	-	2.3201249	1.6719441	-1.0	-1.0
chr6	31536499	31536683	ENSG00000254870.5|ATP6V1G2-DDX39B|PPIG|PPIG	994	-	3.0444908	2.1972883	-1.0	-1.0
chr6	31540321	31540596	ENSG00000254870.5|ATP6V1G2-DDX39B|PPIG|PPIG	991	-	2.8068154	2.0322227	-1.0	-1.0
chr6	31558151	31558301	ENSG00000204498.10|NFKBIL1|PPIG|PPIG	939	+	6.038444	1.2159171	-1.0	-1.0
chr6	31625479	31625594	ENSG00000204469.12|PRRC2A|PPIG|PPIG	919	+	2.425395	1.0894923	-1.0	-1.0
chr6	31637029	31637136	ENSG00000204469.12|PRRC2A|PPIG|PPIG	902	+	2.2444909	1.0079838	-1.0	-1.0
chr6	31631578	31631703	ENSG00000204469.12|PRRC2A|PPIG|PPIG	902	+	3.7956398	1.0081995	-1.0	-1.0
chr6	31625111	31625314	ENSG00000204469.12|PRRC2A|PPIG|PPIG	945	+	2.5730178	1.2626007	-1.0	-1.0
chr6	31626771	31626862	ENSG00000204469.12|PRRC2A|PPIG|PPIG	950	+	2.7556777	1.3004812	-1.0	-1.0
chr6	31626981	31627086	ENSG00000204469.12|PRRC2A|PPIG|PPIG	910	+	2.1670294	1.0458549	-1.0	-1.0
chr6	31634661	31634977	ENSG00000204469.12|PRRC2A|PPIG|PPIG	974	+	3.5996683	1.5909667	-1.0	-1.0
chr6	31631778	31631973	ENSG00000204469.12|PRRC2A|PPIG|PPIG	917	+	2.3262913	1.082382	-1.0	-1.0
chr6	31632863	31632992	ENSG00000204469.12|PRRC2A|PPIG|PPIG	930	+	2.4231613	1.152536	-1.0	-1.0
chr6	31629084	31629189	ENSG00000204469.12|PRRC2A|PPIG|PPIG	903	+	3.204822	1.012006	-1.0	-1.0
chr6	31635359	31635499	ENSG00000204469.12|PRRC2A|PPIG|PPIG	916	+	2.4961586	1.0767633	-1.0	-1.0
chr6	31632708	31632808	ENSG00000204469.12|PRRC2A|PPIG|PPIG	900	+	1.9564455	1.0019964	-1.0	-1.0
chr6	31635146	31635311	ENSG00000204469.12|PRRC2A|PPIG|PPIG	922	+	2.3765254	1.1078374	-1.0	-1.0
chr6	31628084	31628234	ENSG00000204469.12|PRRC2A|PPIG|PPIG	915	+	2.1218028	1.0689056	-1.0	-1.0
chr6	31634416	31634631	ENSG00000204469.12|PRRC2A|PPIG|PPIG	961	+	2.9821715	1.4081379	-1.0	-1.0
chr6	31636859	31637014	ENSG00000204469.12|PRRC2A|PPIG|PPIG	930	+	2.6853225	1.1574243	-1.0	-1.0
chr6	31625928	31626162	ENSG00000204469.12|PRRC2A|PPIG|PPIG	925	+	2.4872684	1.1265402	-1.0	-1.0
chr6	31622734	31622901	ENSG00000204469.12|PRRC2A|PPIG|PPIG	907	+	2.300221	1.032855	-1.0	-1.0
chr6	31635514	31635719	ENSG00000204469.12|PRRC2A|PPIG|PPIG	977	+	3.9545827	1.6299735	-1.0	-1.0
chr6	31632473	31632663	ENSG00000204469.12|PRRC2A|PPIG|PPIG	924	+	2.507178	1.1179162	-1.0	-1.0
chr6	31636293	31636419	ENSG00000204469.12|PRRC2A|PPIG|PPIG	925	+	2.9743526	1.1253965	-1.0	-1.0
chr6	31632268	31632468	ENSG00000204469.12|PRRC2A|PPIG|PPIG	944	+	2.5812895	1.2524312	-1.0	-1.0
chr6	31627764	31627999	ENSG00000204469.12|PRRC2A|PPIG|PPIG	950	+	2.5181112	1.2989854	-1.0	-1.0
chr6	31623766	31623866	ENSG00000204469.12|PRRC2A|PPIG|PPIG	904	+	2.1888285	1.0155373	-1.0	-1.0
chr6	31637468	31637608	ENSG00000204469.12|PRRC2A|PPIG|PPIG	911	+	2.5168266	1.0486199	-1.0	-1.0
chr6	31633858	31634038	ENSG00000204469.12|PRRC2A|PPIG|PPIG	916	+	2.5290146	1.0750858	-1.0	-1.0
chr6	31634218	31634365	ENSG00000204469.12|PRRC2A|PPIG|PPIG	914	+	2.5542793	1.0665675	-1.0	-1.0
chr6	31630690	31630801	ENSG00000204469.12|PRRC2A|PPIG|PPIG	923	+	2.2090025	1.1113143	-1.0	-1.0
chr6	31642111	31642236	ENSG00000204463.12|BAG6|PPIG|PPIG	943	-	2.6958497	1.2407986	-1.0	-1.0
chr6	31641306	31641592	ENSG00000204463.12|BAG6|PPIG|PPIG	956	-	2.9070165	1.3564804	-1.0	-1.0
chr6	31646393	31646493	ENSG00000204463.12|BAG6|PPIG|PPIG	901	-	2.229006	1.0050554	-1.0	-1.0
chr6	31651685	31651785	ENSG00000204463.12|BAG6|PPIG|PPIG	901	-	2.0255382	1.0042149	-1.0	-1.0
chr6	31641056	31641306	ENSG00000204463.12|BAG6|PPIG|PPIG	912	-	2.682159	1.057452	-1.0	-1.0
chr6	31643889	31643977	ENSG00000204463.12|BAG6|PPIG|PPIG	917	-	2.3662937	1.0814604	-1.0	-1.0
chr6	31649198	31649395	ENSG00000204463.12|BAG6|PPIG|PPIG	929	-	2.4721997	1.1488566	-1.0	-1.0
chr6	31645486	31645604	ENSG00000204463.12|BAG6|PPIG|PPIG	928	-	2.2661836	1.1402893	-1.0	-1.0
chr6	31648676	31648751	ENSG00000204463.12|BAG6|PPIG|PPIG	960	-	3.0393612	1.4020672	-1.0	-1.0
chr6	31640791	31641021	ENSG00000204463.12|BAG6|PPIG|PPIG	988	-	3.7893007	1.9134365	-1.0	-1.0
chr6	31648910	31648964	ENSG00000204463.12|BAG6|PPIG|PPIG	938	-	3.1206586	1.2098724	-1.0	-1.0
chr6	31640384	31640524	ENSG00000204463.12|BAG6|PPIG|PPIG	952	-	2.5597064	1.3156486	-1.0	-1.0
chr6	31644081	31644386	ENSG00000204463.12|BAG6|PPIG|PPIG	935	-	2.6540937	1.1866118	-1.0	-1.0
chr6	31649509	31649627	ENSG00000204463.12|BAG6|PPIG|PPIG	981	-	4.76953	1.7165322	-1.0	-1.0
chr6	31647650	31647790	ENSG00000204463.12|BAG6|PPIG|PPIG	907	-	2.0594628	1.0335596	-1.0	-1.0
chr6	31644493	31644629	ENSG00000204463.12|BAG6|PPIG|PPIG	907	-	2.0875776	1.033494	-1.0	-1.0
chr6	31640644	31640704	ENSG00000204463.12|BAG6|PPIG|PPIG	984	-	4.1340327	1.7932156	-1.0	-1.0
chr6	31657224	31657298	ENSG00000204444.10|APOM|PPIG|PPIG	946	+	2.4161046	1.2703493	-1.0	-1.0
chr6	31664107	31664282	ENSG00000204438.10|GPANK1|PPIG|PPIG	928	-	3.30222	1.1412106	-1.0	-1.0
chr6	31664382	31664482	ENSG00000204438.10|GPANK1|PPIG|PPIG	906	-	4.1844916	1.025039	-1.0	-1.0
chr6	31663892	31664057	ENSG00000204438.10|GPANK1|PPIG|PPIG	940	-	4.195713	1.2204798	-1.0	-1.0
chr6	31666819	31666903	ENSG00000263020.6|AL662899.3|PPIG|PPIG	919	+	2.3417418	1.0892729	-1.0	-1.0
chr6	31667867	31667970	ENSG00000263020.6|AL662899.3|PPIG|PPIG	942	+	2.4710193	1.2381171	-1.0	-1.0
chr6	31668538	31668654	ENSG00000263020.6|AL662899.3|PPIG|PPIG	975	+	2.7387643	1.6058538	-1.0	-1.0
chr6	31669096	31669172	ENSG00000263020.6|AL662899.3|PPIG|PPIG	980	+	3.2953525	1.6959033	-1.0	-1.0
chr6	31668538	31668753	ENSG00000204435.13|CSNK2B|PPIG|PPIG	963	+	2.7267559	1.4288759	-1.0	-1.0
chr6	31669013	31669348	ENSG00000204435.13|CSNK2B|PPIG|PPIG	959	+	2.825204	1.3880754	-1.0	-1.0
chr6	31666820	31666995	ENSG00000204435.13|CSNK2B|PPIG|PPIG	961	+	3.2532768	1.4119937	-1.0	-1.0
chr6	31667867	31667997	ENSG00000204435.13|CSNK2B|PPIG|PPIG	931	+	2.3811145	1.163744	-1.0	-1.0
chr6	31688200	31688355	ENSG00000204427.11|ABHD16A|PPIG|PPIG	947	-	4.757338	1.2788197	-1.0	-1.0
chr6	31691520	31691675	ENSG00000204427.11|ABHD16A|PPIG|PPIG	972	-	4.9353476	1.5547866	-1.0	-1.0
chr6	31690538	31690602	ENSG00000204427.11|ABHD16A|PPIG|PPIG	977	-	3.8847384	1.632787	-1.0	-1.0
chr6	31688722	31688847	ENSG00000204427.11|ABHD16A|PPIG|PPIG	933	-	6.470522	1.1747692	-1.0	-1.0
chr6	31688040	31688150	ENSG00000204427.11|ABHD16A|PPIG|PPIG	946	-	4.3821983	1.2665678	-1.0	-1.0
chr6	31700941	31701028	ENSG00000204427.11|ABHD16A|PPIG|PPIG	948	-	3.5905352	1.2862527	-1.0	-1.0
chr6	31687772	31687900	ENSG00000204427.11|ABHD16A|PPIG|PPIG	960	-	4.8270707	1.4011686	-1.0	-1.0
chr6	31693358	31693432	ENSG00000204427.11|ABHD16A|PPIG|PPIG	974	-	3.5957472	1.5933822	-1.0	-1.0
chr6	31692971	31693149	ENSG00000204427.11|ABHD16A|PPIG|PPIG	948	-	3.5123074	1.2874651	-1.0	-1.0
chr6	31703149	31703274	ENSG00000204427.11|ABHD16A|PPIG|PPIG	907	-	6.245553	1.0333065	-1.0	-1.0
chr6	31691803	31691973	ENSG00000204427.11|ABHD16A|PPIG|PPIG	955	-	5.0564284	1.3477703	-1.0	-1.0
chr6	31690077	31690202	ENSG00000204427.11|ABHD16A|PPIG|PPIG	929	-	5.0927825	1.1486611	-1.0	-1.0
chr6	31688952	31689119	ENSG00000204427.11|ABHD16A|PPIG|PPIG	971	-	4.5075755	1.5428318	-1.0	-1.0
chr6	31703135	31703275	ENSG00000204422.7|AL662899.1|PPIG|PPIG	907	-	6.245804	1.0326858	-1.0	-1.0
chr6	31693026	31693149	ENSG00000204422.7|AL662899.1|PPIG|PPIG	958	-	3.6649022	1.3772407	-1.0	-1.0
chr6	31690538	31690602	ENSG00000204422.7|AL662899.1|PPIG|PPIG	977	-	3.8847384	1.632787	-1.0	-1.0
chr6	31688248	31688305	ENSG00000204422.7|AL662899.1|PPIG|PPIG	952	-	6.571188	1.3168664	-1.0	-1.0
chr6	31691578	31691680	ENSG00000204422.7|AL662899.1|PPIG|PPIG	972	-	4.009379	1.5470735	-1.0	-1.0
chr6	31700941	31701028	ENSG00000204422.7|AL662899.1|PPIG|PPIG	948	-	3.5905352	1.2868397	-1.0	-1.0
chr6	31689014	31689114	ENSG00000204422.7|AL662899.1|PPIG|PPIG	978	-	4.179602	1.6508121	-1.0	-1.0
chr6	31693358	31693432	ENSG00000204422.7|AL662899.1|PPIG|PPIG	975	-	3.5957472	1.5951489	-1.0	-1.0
chr6	31691803	31691913	ENSG00000204422.7|AL662899.1|PPIG|PPIG	961	-	3.7510178	1.4034516	-1.0	-1.0
chr6	31687823	31687900	ENSG00000204422.7|AL662899.1|PPIG|PPIG	977	-	4.8314786	1.6350285	-1.0	-1.0
chr6	31688040	31688103	ENSG00000204422.7|AL662899.1|PPIG|PPIG	975	-	6.7412634	1.596895	-1.0	-1.0
chr6	31688722	31688786	ENSG00000204422.7|AL662899.1|PPIG|PPIG	952	-	6.555615	1.3144813	-1.0	-1.0
chr6	31690077	31690127	ENSG00000204422.7|AL662899.1|PPIG|PPIG	947	-	4.3182864	1.271753	-1.0	-1.0
chr6	31733845	31733961	ENSG00000213719.8|CLIC1|PPIG|PPIG	928	-	2.3964245	1.1412414	-1.0	-1.0
chr6	31732286	31732391	ENSG00000213719.8|CLIC1|PPIG|PPIG	905	-	2.1809292	1.0226836	-1.0	-1.0
chr6	31753566	31753676	ENSG00000204410.14|MSH5|PPIG|PPIG	904	+	3.314152	1.0180839	-1.0	-1.0
chr6	31758532	31758620	ENSG00000204410.14|MSH5|PPIG|PPIG	976	+	4.0266204	1.6244926	-1.0	-1.0
chr6	31740420	31740613	ENSG00000204410.14|MSH5|PPIG|PPIG	932	+	2.7088172	1.1674969	-1.0	-1.0
chr6	31761184	31761262	ENSG00000204410.14|MSH5|PPIG|PPIG	909	+	6.450033	1.038966	-1.0	-1.0
chr6	31759301	31759512	ENSG00000204410.14|MSH5|PPIG|PPIG	979	+	5.78064	1.6860995	-1.0	-1.0
chr6	31760689	31760834	ENSG00000204410.14|MSH5|PPIG|PPIG	933	+	4.292974	1.1744556	-1.0	-1.0
chr6	31744545	31744581	ENSG00000204410.14|MSH5|PPIG|PPIG	948	+	3.2473083	1.284932	-1.0	-1.0
chr6	31761491	31761615	ENSG00000204410.14|MSH5|PPIG|PPIG	920	+	3.4690187	1.0975513	-1.0	-1.0
chr6	31758765	31758870	ENSG00000204410.14|MSH5|PPIG|PPIG	964	+	3.160255	1.4443775	-1.0	-1.0
chr6	31744138	31744299	ENSG00000204410.14|MSH5|PPIG|PPIG	978	+	3.6440494	1.660903	-1.0	-1.0
chr6	31759761	31759975	ENSG00000204410.14|MSH5|PPIG|PPIG	990	+	7.0131445	2.017705	-1.0	-1.0
chr6	31747386	31747432	ENSG00000204410.14|MSH5|PPIG|PPIG	962	+	3.359517	1.420113	-1.0	-1.0
chr6	31759096	31759226	ENSG00000204410.14|MSH5|PPIG|PPIG	924	+	2.6246428	1.1212571	-1.0	-1.0
chr6	31758071	31758293	ENSG00000204410.14|MSH5|PPIG|PPIG	980	+	4.3019104	1.6992304	-1.0	-1.0
chr6	31761817	31761972	ENSG00000204410.14|MSH5|PPIG|PPIG	970	+	4.674538	1.5178705	-1.0	-1.0
chr6	31742876	31742957	ENSG00000204410.14|MSH5|PPIG|PPIG	996	+	6.1426477	2.4081774	-1.0	-1.0
chr6	31762032	31762185	ENSG00000204410.14|MSH5|PPIG|PPIG	959	+	4.462879	1.3879869	-1.0	-1.0
chr6	31762419	31762599	ENSG00000204410.14|MSH5|PPIG|PPIG	928	+	2.6976056	1.1420712	-1.0	-1.0
chr6	31760089	31760194	ENSG00000204410.14|MSH5|PPIG|PPIG	930	+	3.861434	1.1543427	-1.0	-1.0
chr6	31741162	31741282	ENSG00000204410.14|MSH5|PPIG|PPIG	908	+	2.3199728	1.0350356	-1.0	-1.0
chr6	31764265	31764365	ENSG00000255152.8|MSH5-SAPCD1|PPIG|PPIG	903	+	2.5790799	1.0129949	-1.0	-1.0
chr6	31758547	31758620	ENSG00000255152.8|MSH5-SAPCD1|PPIG|PPIG	981	+	4.52041	1.7246283	-1.0	-1.0
chr6	31753566	31753629	ENSG00000255152.8|MSH5-SAPCD1|PPIG|PPIG	905	+	3.252875	1.0212663	-1.0	-1.0
chr6	31760689	31760834	ENSG00000255152.8|MSH5-SAPCD1|PPIG|PPIG	933	+	4.292974	1.1746734	-1.0	-1.0
chr6	31744545	31744581	ENSG00000255152.8|MSH5-SAPCD1|PPIG|PPIG	951	+	3.2473083	1.3100177	-1.0	-1.0
chr6	31761491	31761615	ENSG00000255152.8|MSH5-SAPCD1|PPIG|PPIG	916	+	3.4461393	1.0777406	-1.0	-1.0
chr6	31740453	31740608	ENSG00000255152.8|MSH5-SAPCD1|PPIG|PPIG	940	+	2.8409312	1.22268	-1.0	-1.0
chr6	31761187	31761262	ENSG00000255152.8|MSH5-SAPCD1|PPIG|PPIG	905	+	6.409868	1.0212663	-1.0	-1.0
chr6	31758765	31758870	ENSG00000255152.8|MSH5-SAPCD1|PPIG|PPIG	964	+	3.160255	1.444047	-1.0	-1.0
chr6	31744138	31744299	ENSG00000255152.8|MSH5-SAPCD1|PPIG|PPIG	978	+	3.6440494	1.6607133	-1.0	-1.0
chr6	31762111	31762185	ENSG00000255152.8|MSH5-SAPCD1|PPIG|PPIG	936	+	4.336474	1.195151	-1.0	-1.0
chr6	31758164	31758293	ENSG00000255152.8|MSH5-SAPCD1|PPIG|PPIG	988	+	4.9179173	1.9122894	-1.0	-1.0
chr6	31759785	31759970	ENSG00000255152.8|MSH5-SAPCD1|PPIG|PPIG	993	+	7.526799	2.1603398	-1.0	-1.0
chr6	31747386	31747432	ENSG00000255152.8|MSH5-SAPCD1|PPIG|PPIG	962	+	3.359517	1.4216641	-1.0	-1.0
chr6	31759096	31759177	ENSG00000255152.8|MSH5-SAPCD1|PPIG|PPIG	909	+	2.3395402	1.0400099	-1.0	-1.0
chr6	31742876	31742957	ENSG00000255152.8|MSH5-SAPCD1|PPIG|PPIG	996	+	6.1426477	2.4081774	-1.0	-1.0
chr6	31759297	31759424	ENSG00000255152.8|MSH5-SAPCD1|PPIG|PPIG	914	+	6.307754	1.0634755	-1.0	-1.0
chr6	31763419	31763555	ENSG00000255152.8|MSH5-SAPCD1|PPIG|PPIG	932	+	3.4736485	1.1667848	-1.0	-1.0
chr6	31762419	31762599	ENSG00000255152.8|MSH5-SAPCD1|PPIG|PPIG	928	+	2.6976056	1.1441592	-1.0	-1.0
chr6	31759424	31759512	ENSG00000255152.8|MSH5-SAPCD1|PPIG|PPIG	987	+	4.6674643	1.8928732	-1.0	-1.0
chr6	31761784	31761955	ENSG00000255152.8|MSH5-SAPCD1|PPIG|PPIG	961	+	4.301427	1.4137776	-1.0	-1.0
chr6	31760089	31760194	ENSG00000255152.8|MSH5-SAPCD1|PPIG|PPIG	931	+	3.861434	1.1641936	-1.0	-1.0
chr6	31741162	31741282	ENSG00000255152.8|MSH5-SAPCD1|PPIG|PPIG	908	+	2.3199728	1.034455	-1.0	-1.0
chr6	31763419	31763555	ENSG00000228727.8|SAPCD1|PPIG|PPIG	932	+	3.4736485	1.1668432	-1.0	-1.0
chr6	31784213	31784308	ENSG00000204394.12|VARS|PPIG|PPIG	974	-	4.031173	1.5808035	-1.0	-1.0
chr6	31781638	31781952	ENSG00000204394.12|VARS|PPIG|PPIG	951	-	4.0945854	1.306634	-1.0	-1.0
chr6	31791609	31791737	ENSG00000204394.12|VARS|PPIG|PPIG	929	-	2.4910119	1.150047	-1.0	-1.0
chr6	31792985	31793115	ENSG00000204394.12|VARS|PPIG|PPIG	949	-	3.2190046	1.293355	-1.0	-1.0
chr6	31781418	31781623	ENSG00000204394.12|VARS|PPIG|PPIG	958	-	3.3656836	1.3749328	-1.0	-1.0
chr6	31779912	31780153	ENSG00000204394.12|VARS|PPIG|PPIG	954	-	3.9100392	1.3342686	-1.0	-1.0
chr6	31785568	31785728	ENSG00000204394.12|VARS|PPIG|PPIG	964	-	3.356678	1.4415554	-1.0	-1.0
chr6	31780869	31780938	ENSG00000204394.12|VARS|PPIG|PPIG	940	-	2.9249108	1.2185158	-1.0	-1.0
chr6	31780704	31780783	ENSG00000204394.12|VARS|PPIG|PPIG	905	-	4.150944	1.0245328	-1.0	-1.0
chr6	31784594	31784709	ENSG00000204394.12|VARS|PPIG|PPIG	929	-	2.8383753	1.1497644	-1.0	-1.0
chr6	31782040	31782840	ENSG00000204394.12|VARS|PPIG|PPIG	974	-	4.293837	1.5784059	-1.0	-1.0
chr6	31792216	31792301	ENSG00000204394.12|VARS|PPIG|PPIG	981	-	4.0521765	1.7145891	-1.0	-1.0
chr6	31794830	31795100	ENSG00000204394.12|VARS|PPIG|PPIG	957	-	3.2330124	1.3700548	-1.0	-1.0
chr6	31781018	31781158	ENSG00000204394.12|VARS|PPIG|PPIG	915	-	2.6882038	1.0721965	-1.0	-1.0
chr6	31780440	31780568	ENSG00000204394.12|VARS|PPIG|PPIG	957	-	3.419499	1.3661131	-1.0	-1.0
chr6	31779141	31779292	ENSG00000204394.12|VARS|PPIG|PPIG	959	-	3.5307753	1.3845832	-1.0	-1.0
chr6	31779607	31779882	ENSG00000204394.12|VARS|PPIG|PPIG	949	-	3.3270233	1.2922367	-1.0	-1.0
chr6	31792756	31792866	ENSG00000204394.12|VARS|PPIG|PPIG	915	-	2.4517093	1.0686026	-1.0	-1.0
chr6	31784393	31784502	ENSG00000204394.12|VARS|PPIG|PPIG	950	-	2.970937	1.2999438	-1.0	-1.0
chr6	31783095	31783235	ENSG00000204394.12|VARS|PPIG|PPIG	908	-	2.4387915	1.0377699	-1.0	-1.0
chr6	31792391	31792511	ENSG00000204394.12|VARS|PPIG|PPIG	936	-	2.403884	1.190775	-1.0	-1.0
chr6	31778971	31779106	ENSG00000204394.12|VARS|PPIG|PPIG	907	-	3.3428936	1.0336562	-1.0	-1.0
chr6	31785245	31785327	ENSG00000204394.12|VARS|PPIG|PPIG	994	-	4.948204	2.2039936	-1.0	-1.0
chr6	31835347	31835455	ENSG00000204387.12|C6orf48|PPIG|PPIG	909	+	2.2869992	1.0401227	-1.0	-1.0
chr6	31837227	31837435	ENSG00000204387.12|C6orf48|PPIG|PPIG	942	+	2.7421205	1.2351036	-1.0	-1.0
chr6	31862702	31862807	ENSG00000204386.10|NEU1|PPIG|PPIG	913	-	2.3773432	1.058732	-1.0	-1.0
chr6	31859843	31859948	ENSG00000204386.10|NEU1|PPIG|PPIG	906	-	2.3703585	1.0288622	-1.0	-1.0
chr6	31888968	31889070	ENSG00000204371.11|EHMT2|PPIG|PPIG	984	-	7.0230985	1.7954667	-1.0	-1.0
chr6	31892825	31892940	ENSG00000204371.11|EHMT2|PPIG|PPIG	906	-	2.3094351	1.0291609	-1.0	-1.0
chr6	31896295	31896516	ENSG00000204371.11|EHMT2|PPIG|PPIG	941	-	3.0514054	1.230047	-1.0	-1.0
chr6	31896605	31896824	ENSG00000204371.11|EHMT2|PPIG|PPIG	939	-	2.7293217	1.2140197	-1.0	-1.0
chr6	31892446	31892562	ENSG00000204371.11|EHMT2|PPIG|PPIG	935	-	2.590071	1.185967	-1.0	-1.0
chr6	31884391	31884801	ENSG00000204371.11|EHMT2|PPIG|PPIG	958	-	3.579653	1.372133	-1.0	-1.0
chr6	31896922	31897082	ENSG00000204371.11|EHMT2|PPIG|PPIG	981	-	4.870718	1.7146153	-1.0	-1.0
chr6	31880672	31880837	ENSG00000204371.11|EHMT2|PPIG|PPIG	930	-	2.8912768	1.1577125	-1.0	-1.0
chr6	31884915	31885045	ENSG00000204371.11|EHMT2|PPIG|PPIG	904	-	2.9121566	1.0169098	-1.0	-1.0
chr6	31886580	31886682	ENSG00000204371.11|EHMT2|PPIG|PPIG	965	-	3.8210137	1.4530458	-1.0	-1.0
chr6	31888040	31888276	ENSG00000204371.11|EHMT2|PPIG|PPIG	913	-	2.4863968	1.0607862	-1.0	-1.0
chr6	31889227	31889337	ENSG00000204371.11|EHMT2|PPIG|PPIG	967	-	3.1376543	1.476913	-1.0	-1.0
chr6	31886774	31887114	ENSG00000204371.11|EHMT2|PPIG|PPIG	954	-	3.4639163	1.3375483	-1.0	-1.0
chr6	31889467	31889597	ENSG00000204371.11|EHMT2|PPIG|PPIG	964	-	2.8381658	1.4416978	-1.0	-1.0
chr6	31882893	31883009	ENSG00000204371.11|EHMT2|PPIG|PPIG	952	-	3.565392	1.3176433	-1.0	-1.0
chr6	31883805	31883945	ENSG00000204371.11|EHMT2|PPIG|PPIG	933	-	2.9623308	1.1718397	-1.0	-1.0
chr6	31888397	31888506	ENSG00000204371.11|EHMT2|PPIG|PPIG	904	-	2.5251558	1.0175488	-1.0	-1.0
chr6	31881013	31881092	ENSG00000204371.11|EHMT2|PPIG|PPIG	958	-	4.4697876	1.3810482	-1.0	-1.0
chr6	31887778	31887958	ENSG00000204371.11|EHMT2|PPIG|PPIG	942	-	2.963186	1.2345445	-1.0	-1.0
chr6	31888598	31888747	ENSG00000204371.11|EHMT2|PPIG|PPIG	992	-	4.9683347	2.08514	-1.0	-1.0
chr6	31887576	31887659	ENSG00000204371.11|EHMT2|PPIG|PPIG	969	-	3.6215851	1.5125446	-1.0	-1.0
chr6	31928746	31928906	ENSG00000166278.14|C2|PPIG|PPIG	927	+	2.5737638	1.1371098	-1.0	-1.0
chr6	31943916	31943993	ENSG00000166278.14|C2|PPIG|PPIG	977	+	3.5887237	1.6335334	-1.0	-1.0
chr6	31942914	31943094	ENSG00000166278.14|C2|PPIG|PPIG	976	+	3.448024	1.6226407	-1.0	-1.0
chr6	31939230	31939320	ENSG00000166278.14|C2|PPIG|PPIG	933	+	2.534049	1.1732262	-1.0	-1.0
chr6	31944726	31944853	ENSG00000166278.14|C2|PPIG|PPIG	925	+	2.3803594	1.1256882	-1.0	-1.0
chr6	31949242	31949344	ENSG00000244255.5|AL645922.1|PPIG|PPIG	938	+	2.5102975	1.2090633	-1.0	-1.0
chr6	31943916	31943993	ENSG00000244255.5|AL645922.1|PPIG|PPIG	977	+	3.5887237	1.6316888	-1.0	-1.0
chr6	31951874	31951979	ENSG00000244255.5|AL645922.1|PPIG|PPIG	939	+	2.9062788	1.213278	-1.0	-1.0
chr6	31949136	31949236	ENSG00000244255.5|AL645922.1|PPIG|PPIG	904	+	6.1352725	1.015998	-1.0	-1.0
chr6	31949419	31949529	ENSG00000244255.5|AL645922.1|PPIG|PPIG	922	+	2.4407535	1.1058321	-1.0	-1.0
chr6	31950049	31950147	ENSG00000244255.5|AL645922.1|PPIG|PPIG	964	+	2.864429	1.4451172	-1.0	-1.0
chr6	31951143	31951244	ENSG00000244255.5|AL645922.1|PPIG|PPIG	945	+	2.477138	1.2570887	-1.0	-1.0
chr6	31950633	31950763	ENSG00000244255.5|AL645922.1|PPIG|PPIG	912	+	2.9243836	1.0558289	-1.0	-1.0
chr6	31951340	31951473	ENSG00000244255.5|AL645922.1|PPIG|PPIG	934	+	2.6367686	1.1830719	-1.0	-1.0
chr6	31947741	31947843	ENSG00000244255.5|AL645922.1|PPIG|PPIG	967	+	2.6741924	1.48168	-1.0	-1.0
chr6	31947347	31947521	ENSG00000244255.5|AL645922.1|PPIG|PPIG	918	+	2.0500917	1.0885382	-1.0	-1.0
chr6	31950944	31951074	ENSG00000244255.5|AL645922.1|PPIG|PPIG	912	+	3.416707	1.0564164	-1.0	-1.0
chr6	31944726	31944853	ENSG00000244255.5|AL645922.1|PPIG|PPIG	926	+	2.3803594	1.1282938	-1.0	-1.0
chr6	31928746	31928906	ENSG00000244255.5|AL645922.1|PPIG|PPIG	927	+	2.5737638	1.1371499	-1.0	-1.0
chr6	31948829	31948961	ENSG00000244255.5|AL645922.1|PPIG|PPIG	976	+	2.7943733	1.6244843	-1.0	-1.0
chr6	31947944	31948081	ENSG00000244255.5|AL645922.1|PPIG|PPIG	994	+	3.9535835	2.200721	-1.0	-1.0
chr6	31939230	31939320	ENSG00000244255.5|AL645922.1|PPIG|PPIG	933	+	2.534049	1.1730318	-1.0	-1.0
chr6	31948373	31948512	ENSG00000244255.5|AL645922.1|PPIG|PPIG	911	+	2.3240287	1.0494301	-1.0	-1.0
chr6	31946422	31946606	ENSG00000244255.5|AL645922.1|PPIG|PPIG	961	+	2.775996	1.4052993	-1.0	-1.0
chr6	31942958	31943099	ENSG00000244255.5|AL645922.1|PPIG|PPIG	979	+	3.8528411	1.678734	-1.0	-1.0
chr6	31947944	31948174	ENSG00000243649.8|CFB|PPIG|PPIG	981	+	3.2709084	1.7258588	-1.0	-1.0
chr6	31951554	31951664	ENSG00000243649.8|CFB|PPIG|PPIG	918	+	3.3892999	1.0836567	-1.0	-1.0
chr6	31950912	31951072	ENSG00000243649.8|CFB|PPIG|PPIG	925	+	3.3453467	1.1234198	-1.0	-1.0
chr6	31951092	31951244	ENSG00000243649.8|CFB|PPIG|PPIG	932	+	2.3088427	1.1675695	-1.0	-1.0
chr6	31947305	31947521	ENSG00000243649.8|CFB|PPIG|PPIG	921	+	2.0892112	1.1031005	-1.0	-1.0
chr6	31948829	31949014	ENSG00000243649.8|CFB|PPIG|PPIG	967	+	2.6356351	1.482824	-1.0	-1.0
chr6	31949134	31949339	ENSG00000243649.8|CFB|PPIG|PPIG	933	+	3.2329972	1.1750019	-1.0	-1.0
chr6	31949975	31950147	ENSG00000243649.8|CFB|PPIG|PPIG	953	+	2.6162097	1.3274888	-1.0	-1.0
chr6	31949419	31949524	ENSG00000243649.8|CFB|PPIG|PPIG	930	+	2.545124	1.1574576	-1.0	-1.0
chr6	31946422	31946632	ENSG00000243649.8|CFB|PPIG|PPIG	957	+	2.7230275	1.3711396	-1.0	-1.0
chr6	31951340	31951473	ENSG00000243649.8|CFB|PPIG|PPIG	934	+	2.6367686	1.1835892	-1.0	-1.0
chr6	31947741	31947843	ENSG00000243649.8|CFB|PPIG|PPIG	966	+	2.6741924	1.4742155	-1.0	-1.0
chr6	31948339	31948512	ENSG00000243649.8|CFB|PPIG|PPIG	911	+	2.3378367	1.0498695	-1.0	-1.0
chr6	31950640	31950765	ENSG00000243649.8|CFB|PPIG|PPIG	911	+	2.9195797	1.0492411	-1.0	-1.0
chr6	31951789	31951979	ENSG00000243649.8|CFB|PPIG|PPIG	925	+	3.1908789	1.1230423	-1.0	-1.0
chr6	31954003	31954118	ENSG00000204356.13|NELFE|PPIG|PPIG	910	-	2.4516675	1.0455801	-1.0	-1.0
chr6	31954989	31955096	ENSG00000204356.13|NELFE|PPIG|PPIG	933	-	4.3040557	1.1744504	-1.0	-1.0
chr6	31954297	31954437	ENSG00000204356.13|NELFE|PPIG|PPIG	969	-	6.7716684	1.5153496	-1.0	-1.0
chr6	31958307	31958487	ENSG00000204356.13|NELFE|PPIG|PPIG	954	-	3.3974948	1.3416528	-1.0	-1.0
chr6	31956692	31956852	ENSG00000204356.13|NELFE|PPIG|PPIG	976	-	4.791191	1.6121955	-1.0	-1.0
chr6	31953728	31953873	ENSG00000204356.13|NELFE|PPIG|PPIG	957	-	3.0658371	1.3682934	-1.0	-1.0
chr6	31956897	31957010	ENSG00000204356.13|NELFE|PPIG|PPIG	948	-	3.710178	1.28758	-1.0	-1.0
chr6	31955218	31955293	ENSG00000204356.13|NELFE|PPIG|PPIG	986	-	5.2962155	1.8511271	-1.0	-1.0
chr6	31954554	31954954	ENSG00000204356.13|NELFE|PPIG|PPIG	960	-	3.2051103	1.392573	-1.0	-1.0
chr6	31952281	31952386	ENSG00000204356.13|NELFE|PPIG|PPIG	905	-	6.180183	1.0215039	-1.0	-1.0
chr6	31962713	31962878	ENSG00000204351.11|SKIV2L|PPIG|PPIG	968	+	3.3034792	1.491021	-1.0	-1.0
chr6	31967272	31967372	ENSG00000204351.11|SKIV2L|PPIG|PPIG	961	+	2.9024725	1.4043422	-1.0	-1.0
chr6	31960219	31960337	ENSG00000204351.11|SKIV2L|PPIG|PPIG	989	+	3.8054507	1.9412475	-1.0	-1.0
chr6	31961908	31962028	ENSG00000204351.11|SKIV2L|PPIG|PPIG	923	+	2.8739874	1.1110761	-1.0	-1.0
chr6	31962948	31963091	ENSG00000204351.11|SKIV2L|PPIG|PPIG	965	+	3.893942	1.4585193	-1.0	-1.0
chr6	31961040	31961470	ENSG00000204351.11|SKIV2L|PPIG|PPIG	964	+	3.786988	1.4463986	-1.0	-1.0
chr6	31966708	31966846	ENSG00000204351.11|SKIV2L|PPIG|PPIG	997	+	7.569728	2.4861007	-1.0	-1.0
chr6	31959296	31959441	ENSG00000204351.11|SKIV2L|PPIG|PPIG	952	+	2.9588463	1.3172957	-1.0	-1.0
chr6	31960436	31960541	ENSG00000204351.11|SKIV2L|PPIG|PPIG	907	+	2.2790046	1.0293202	-1.0	-1.0
chr6	31963412	31963559	ENSG00000204351.11|SKIV2L|PPIG|PPIG	969	+	3.3899498	1.508984	-1.0	-1.0
chr6	31960665	31960740	ENSG00000204351.11|SKIV2L|PPIG|PPIG	961	+	3.7956822	1.4074236	-1.0	-1.0
chr6	31963636	31963733	ENSG00000204351.11|SKIV2L|PPIG|PPIG	965	+	3.4772556	1.4511938	-1.0	-1.0
chr6	31967955	31968538	ENSG00000204351.11|SKIV2L|PPIG|PPIG	967	+	3.2104237	1.4781733	-1.0	-1.0
chr6	31967714	31967862	ENSG00000204351.11|SKIV2L|PPIG|PPIG	990	+	4.3759108	1.9915814	-1.0	-1.0
chr6	31969547	31969752	ENSG00000204351.11|SKIV2L|PPIG|PPIG	935	+	2.7886226	1.190351	-1.0	-1.0
chr6	31965862	31966013	ENSG00000204351.11|SKIV2L|PPIG|PPIG	920	+	2.8668528	1.0973103	-1.0	-1.0
chr6	31968657	31969152	ENSG00000204351.11|SKIV2L|PPIG|PPIG	975	+	3.547891	1.5970547	-1.0	-1.0
chr6	31969202	31969542	ENSG00000204351.11|SKIV2L|PPIG|PPIG	978	+	4.1745377	1.6651189	-1.0	-1.0
chr6	31961505	31961670	ENSG00000204351.11|SKIV2L|PPIG|PPIG	962	+	3.940382	1.422671	-1.0	-1.0
chr6	31962468	31962585	ENSG00000204351.11|SKIV2L|PPIG|PPIG	917	+	2.4243023	1.0789949	-1.0	-1.0
chr6	31963912	31964125	ENSG00000204351.11|SKIV2L|PPIG|PPIG	973	+	3.5120785	1.567028	-1.0	-1.0
chr6	31960009	31960114	ENSG00000204351.11|SKIV2L|PPIG|PPIG	992	+	4.0904837	2.082696	-1.0	-1.0
chr6	31964231	31964342	ENSG00000204351.11|SKIV2L|PPIG|PPIG	922	+	6.5138865	1.1062337	-1.0	-1.0
chr6	31970284	31970439	ENSG00000204348.9|DXO|PPIG|PPIG	948	-	6.5114455	1.2831882	-1.0	-1.0
chr6	31970104	31970234	ENSG00000204348.9|DXO|PPIG|PPIG	903	-	3.2485313	1.01533	-1.0	-1.0
chr6	31971304	31971454	ENSG00000204348.9|DXO|PPIG|PPIG	934	-	6.4555798	1.1821412	-1.0	-1.0
chr6	31970559	31970989	ENSG00000204348.9|DXO|PPIG|PPIG	920	-	5.002972	1.0992956	-1.0	-1.0
chr6	31970999	31971099	ENSG00000204348.9|DXO|PPIG|PPIG	909	-	4.1995273	1.0426806	-1.0	-1.0
chr6	31971879	31972029	ENSG00000204348.9|DXO|PPIG|PPIG	906	-	6.3274837	1.0260957	-1.0	-1.0
chr6	31978902	31979010	ENSG00000204344.14|STK19|PPIG|PPIG	967	+	3.572169	1.4798388	-1.0	-1.0
chr6	31980398	31980583	ENSG00000204344.14|STK19|PPIG|PPIG	927	+	3.1052148	1.1353627	-1.0	-1.0
chr6	31972355	31972511	ENSG00000204344.14|STK19|PPIG|PPIG	953	+	3.373429	1.3243567	-1.0	-1.0
chr6	31972579	31972819	ENSG00000204344.14|STK19|PPIG|PPIG	931	+	2.9488537	1.1634967	-1.0	-1.0
chr6	31971925	31972120	ENSG00000204344.14|STK19|PPIG|PPIG	951	+	3.6179624	1.3090034	-1.0	-1.0
chr6	31995954	31996111	ENSG00000244731.7|C4A|PPIG|PPIG	980	+	3.5310688	1.7081747	-1.0	-1.0
chr6	31996433	31996600	ENSG00000244731.7|C4A|PPIG|PPIG	925	+	2.4715173	1.1250855	-1.0	-1.0
chr6	31995718	31995794	ENSG00000244731.7|C4A|PPIG|PPIG	976	+	3.212269	1.6208274	-1.0	-1.0
chr6	32007012	32007099	ENSG00000204338.8|CYP21A1P|PPIG|PPIG	967	+	3.867081	1.4773681	-1.0	-1.0
chr6	32029191	32029338	ENSG00000224389.8|C4B|PPIG|PPIG	911	+	2.338258	1.0494035	-1.0	-1.0
chr6	32028456	32028532	ENSG00000224389.8|C4B|PPIG|PPIG	943	+	2.6749353	1.2470325	-1.0	-1.0
chr6	32119823	32119963	ENSG00000213676.10|ATF6B|PPIG|PPIG	944	-	2.8350065	1.2537364	-1.0	-1.0
chr6	32120988	32121124	ENSG00000213676.10|ATF6B|PPIG|PPIG	973	-	3.6866372	1.5711408	-1.0	-1.0
chr6	32127102	32127194	ENSG00000213676.10|ATF6B|PPIG|PPIG	980	-	4.9263844	1.6978698	-1.0	-1.0
chr6	32126056	32126252	ENSG00000213676.10|ATF6B|PPIG|PPIG	965	-	3.9913216	1.4607502	-1.0	-1.0
chr6	32116708	32116815	ENSG00000213676.10|ATF6B|PPIG|PPIG	908	-	2.6662915	1.0347168	-1.0	-1.0
chr6	32127441	32127520	ENSG00000213676.10|ATF6B|PPIG|PPIG	948	-	2.89842	1.2847465	-1.0	-1.0
chr6	32117888	32118033	ENSG00000213676.10|ATF6B|PPIG|PPIG	983	-	4.3610873	1.7692367	-1.0	-1.0
chr6	32118774	32118884	ENSG00000213676.10|ATF6B|PPIG|PPIG	908	-	2.5849016	1.0382468	-1.0	-1.0
chr6	32120766	32120881	ENSG00000213676.10|ATF6B|PPIG|PPIG	905	-	2.3696568	1.0212443	-1.0	-1.0
chr6	32118919	32119141	ENSG00000213676.10|ATF6B|PPIG|PPIG	959	-	3.0622318	1.3922148	-1.0	-1.0
chr6	32128116	32128253	ENSG00000213676.10|ATF6B|PPIG|PPIG	982	-	5.076951	1.7562375	-1.0	-1.0
chr6	32116338	32116479	ENSG00000213676.10|ATF6B|PPIG|PPIG	952	-	3.2842684	1.3228358	-1.0	-1.0
chr6	32117036	32117130	ENSG00000213676.10|ATF6B|PPIG|PPIG	946	-	2.8092144	1.2702619	-1.0	-1.0
chr6	32117586	32117694	ENSG00000213676.10|ATF6B|PPIG|PPIG	912	-	2.792413	1.0558491	-1.0	-1.0
chr6	32117322	32117404	ENSG00000213676.10|ATF6B|PPIG|PPIG	977	-	3.7780836	1.634919	-1.0	-1.0
chr6	32150367	32150492	ENSG00000204314.10|PRRT1|PPIG|PPIG	968	-	6.68785	1.4976758	-1.0	-1.0
chr6	32154283	32154404	ENSG00000221988.12|PPT2|PPIG|PPIG	928	+	2.6645818	1.143366	-1.0	-1.0
chr6	32154582	32154682	ENSG00000221988.12|PPT2|PPIG|PPIG	902	+	2.1764877	1.0082195	-1.0	-1.0
chr6	32155687	32155783	ENSG00000221988.12|PPT2|PPIG|PPIG	962	+	3.7922933	1.4173257	-1.0	-1.0
chr6	32157839	32157994	ENSG00000221988.12|PPT2|PPIG|PPIG	985	+	4.7551823	1.809771	-1.0	-1.0
chr6	32162567	32162622	ENSG00000221988.12|PPT2|PPIG|PPIG	990	+	5.40232	1.9801947	-1.0	-1.0
chr6	32155870	32155978	ENSG00000221988.12|PPT2|PPIG|PPIG	914	+	2.3851252	1.06766	-1.0	-1.0
chr6	32157584	32157720	ENSG00000221988.12|PPT2|PPIG|PPIG	945	+	3.5491426	1.2609816	-1.0	-1.0
chr6	32166700	32166805	ENSG00000258388.7|PPT2-EGFL8|PPIG|PPIG	985	+	4.0218487	1.8375939	-1.0	-1.0
chr6	32166909	32167005	ENSG00000258388.7|PPT2-EGFL8|PPIG|PPIG	978	+	3.918678	1.6499614	-1.0	-1.0
chr6	32164578	32164681	ENSG00000258388.7|PPT2-EGFL8|PPIG|PPIG	988	+	5.2568927	1.9110093	-1.0	-1.0
chr6	32167517	32167656	ENSG00000258388.7|PPT2-EGFL8|PPIG|PPIG	916	+	2.5384064	1.076674	-1.0	-1.0
chr6	32167909	32168139	ENSG00000258388.7|PPT2-EGFL8|PPIG|PPIG	942	+	5.536084	1.2334523	-1.0	-1.0
chr6	32167086	32167257	ENSG00000258388.7|PPT2-EGFL8|PPIG|PPIG	959	+	3.5605254	1.391455	-1.0	-1.0
chr6	32155687	32155783	ENSG00000258388.7|PPT2-EGFL8|PPIG|PPIG	964	+	3.7922933	1.4380597	-1.0	-1.0
chr6	32157580	32157715	ENSG00000258388.7|PPT2-EGFL8|PPIG|PPIG	948	+	3.8279037	1.2831397	-1.0	-1.0
chr6	32154284	32154399	ENSG00000258388.7|PPT2-EGFL8|PPIG|PPIG	920	+	2.546901	1.0960393	-1.0	-1.0
chr6	32155870	32155978	ENSG00000258388.7|PPT2-EGFL8|PPIG|PPIG	915	+	2.3851252	1.0682781	-1.0	-1.0
chr6	32162567	32162622	ENSG00000258388.7|PPT2-EGFL8|PPIG|PPIG	990	+	5.40232	1.9802864	-1.0	-1.0
chr6	32166307	32166620	ENSG00000258388.7|PPT2-EGFL8|PPIG|PPIG	928	+	2.714911	1.1406577	-1.0	-1.0
chr6	32166137	32166292	ENSG00000258388.7|PPT2-EGFL8|PPIG|PPIG	911	+	2.432884	1.0483681	-1.0	-1.0
chr6	32167349	32167429	ENSG00000258388.7|PPT2-EGFL8|PPIG|PPIG	945	+	3.20168	1.2631327	-1.0	-1.0
chr6	32157839	32157924	ENSG00000258388.7|PPT2-EGFL8|PPIG|PPIG	990	+	4.3278	1.9823714	-1.0	-1.0
chr6	32154583	32154683	ENSG00000258388.7|PPT2-EGFL8|PPIG|PPIG	902	+	2.1764877	1.0098541	-1.0	-1.0
chr6	32166700	32166805	ENSG00000241404.6|EGFL8|PPIG|PPIG	985	+	4.0218487	1.8174727	-1.0	-1.0
chr6	32164582	32164681	ENSG00000241404.6|EGFL8|PPIG|PPIG	987	+	5.230317	1.8892275	-1.0	-1.0
chr6	32166125	32166295	ENSG00000241404.6|EGFL8|PPIG|PPIG	917	+	2.519813	1.0792513	-1.0	-1.0
chr6	32166330	32166615	ENSG00000241404.6|EGFL8|PPIG|PPIG	929	+	2.7225366	1.1503184	-1.0	-1.0
chr6	32167349	32167656	ENSG00000241404.6|EGFL8|PPIG|PPIG	933	+	2.8891943	1.1722431	-1.0	-1.0
chr6	32166909	32167257	ENSG00000241404.6|EGFL8|PPIG|PPIG	961	+	3.7226028	1.4062567	-1.0	-1.0
chr6	32167909	32168104	ENSG00000241404.6|EGFL8|PPIG|PPIG	942	+	5.610573	1.237368	-1.0	-1.0
chr6	32169346	32169446	ENSG00000204310.12|AGPAT1|PPIG|PPIG	902	-	2.2731495	1.009371	-1.0	-1.0
chr6	32170424	32170549	ENSG00000204310.12|AGPAT1|PPIG|PPIG	948	-	3.0158422	1.2826102	-1.0	-1.0
chr6	32171274	32171374	ENSG00000204310.12|AGPAT1|PPIG|PPIG	912	-	2.483447	1.0547314	-1.0	-1.0
chr6	32183554	32183744	ENSG00000204305.13|AGER|PPIG|PPIG	963	-	5.752018	1.4331648	-1.0	-1.0
chr6	32183880	32184000	ENSG00000204305.13|AGER|PPIG|PPIG	904	-	2.8764267	1.0159253	-1.0	-1.0
chr6	32181350	32181470	ENSG00000204305.13|AGER|PPIG|PPIG	934	-	4.22406	1.1827345	-1.0	-1.0
chr6	32186745	32186901	ENSG00000204304.11|PBX2|PPIG|PPIG	937	-	3.506725	1.2001163	-1.0	-1.0
chr6	32186590	32186705	ENSG00000204304.11|PBX2|PPIG|PPIG	914	-	2.926338	1.0673038	-1.0	-1.0
chr6	32188256	32188386	ENSG00000204304.11|PBX2|PPIG|PPIG	963	-	4.019043	1.4356719	-1.0	-1.0
chr6	32187965	32188075	ENSG00000204304.11|PBX2|PPIG|PPIG	918	-	3.4046903	1.0844243	-1.0	-1.0
chr6	32832626	32832824	ENSG00000250264.1|AL669918.1|PPIG|PPIG	939	-	3.7171597	1.2141128	-1.0	-1.0
chr6	32830276	32830391	ENSG00000250264.1|AL669918.1|PPIG|PPIG	908	-	6.4119062	1.0345945	-1.0	-1.0
chr6	32832337	32832457	ENSG00000250264.1|AL669918.1|PPIG|PPIG	919	-	4.1893744	1.0906332	-1.0	-1.0
chr6	32832344	32832459	ENSG00000204267.13|TAP2|PPIG|PPIG	927	-	4.204453	1.1383548	-1.0	-1.0
chr6	32830276	32830391	ENSG00000204267.13|TAP2|PPIG|PPIG	908	-	6.4119062	1.0347351	-1.0	-1.0
chr6	32832626	32832824	ENSG00000204267.13|TAP2|PPIG|PPIG	939	-	3.7171597	1.2152529	-1.0	-1.0
chr6	32972109	32972214	ENSG00000204256.12|BRD2|PPIG|PPIG	906	+	2.6388793	1.0247917	-1.0	-1.0
chr6	32980611	32980761	ENSG00000204256.12|BRD2|PPIG|PPIG	919	+	2.2952454	1.0924933	-1.0	-1.0
chr6	32980266	32980401	ENSG00000204256.12|BRD2|PPIG|PPIG	923	+	2.6023145	1.1122152	-1.0	-1.0
chr6	32976030	32976169	ENSG00000204256.12|BRD2|PPIG|PPIG	976	+	2.8793464	1.611166	-1.0	-1.0
chr6	32974359	32974461	ENSG00000204256.12|BRD2|PPIG|PPIG	945	+	3.2139935	1.2630223	-1.0	-1.0
chr6	32979966	32980066	ENSG00000204256.12|BRD2|PPIG|PPIG	903	+	2.2684495	1.0133992	-1.0	-1.0
chr6	32976561	32976706	ENSG00000204256.12|BRD2|PPIG|PPIG	928	+	2.519837	1.1412082	-1.0	-1.0
chr6	32976841	32977021	ENSG00000204256.12|BRD2|PPIG|PPIG	921	+	2.3857808	1.1024576	-1.0	-1.0
chr6	32971594	32971829	ENSG00000204256.12|BRD2|PPIG|PPIG	918	+	2.46038	1.0870615	-1.0	-1.0
chr6	32972409	32972609	ENSG00000204256.12|BRD2|PPIG|PPIG	933	+	2.6793208	1.1730667	-1.0	-1.0
chr6	32977806	32978005	ENSG00000204256.12|BRD2|PPIG|PPIG	947	+	2.517962	1.2789427	-1.0	-1.0
chr6	32978125	32978400	ENSG00000204256.12|BRD2|PPIG|PPIG	966	+	2.6029055	1.4679339	-1.0	-1.0
chr6	32971954	32972104	ENSG00000204256.12|BRD2|PPIG|PPIG	916	+	2.4510221	1.077021	-1.0	-1.0
chr6	32974641	32974765	ENSG00000204256.12|BRD2|PPIG|PPIG	948	+	2.9001467	1.2855263	-1.0	-1.0
chr6	32974461	32974576	ENSG00000204256.12|BRD2|PPIG|PPIG	949	+	2.9696946	1.2891867	-1.0	-1.0
chr6	32977386	32977570	ENSG00000204256.12|BRD2|PPIG|PPIG	915	+	2.2819297	1.0688024	-1.0	-1.0
chr6	33200246	33200441	ENSG00000204231.10|RXRB|PPIG|PPIG	935	-	2.860745	1.1859185	-1.0	-1.0
chr6	33195894	33196109	ENSG00000204231.10|RXRB|PPIG|PPIG	925	-	5.102139	1.125048	-1.0	-1.0
chr6	33194949	33195084	ENSG00000204231.10|RXRB|PPIG|PPIG	919	-	2.88597	1.0907279	-1.0	-1.0
chr6	33195362	33195466	ENSG00000204231.10|RXRB|PPIG|PPIG	987	-	5.2533464	1.871763	-1.0	-1.0
chr6	33194717	33194827	ENSG00000204231.10|RXRB|PPIG|PPIG	906	-	6.1792097	1.0279144	-1.0	-1.0
chr6	33197766	33197886	ENSG00000204231.10|RXRB|PPIG|PPIG	911	-	2.3439074	1.0516187	-1.0	-1.0
chr6	33195569	33195702	ENSG00000204231.10|RXRB|PPIG|PPIG	956	-	3.371572	1.3557799	-1.0	-1.0
chr6	33198307	33198512	ENSG00000204231.10|RXRB|PPIG|PPIG	943	-	2.6182752	1.2454519	-1.0	-1.0
chr6	33196374	33196606	ENSG00000204231.10|RXRB|PPIG|PPIG	969	-	2.846105	1.5099653	-1.0	-1.0
chr6	33202559	33202700	ENSG00000112473.17|SLC39A7|PPIG|PPIG	973	+	2.7605703	1.5659202	-1.0	-1.0
chr6	33201424	33201574	ENSG00000112473.17|SLC39A7|PPIG|PPIG	930	+	3.2784543	1.1570026	-1.0	-1.0
chr6	33202274	33202427	ENSG00000112473.17|SLC39A7|PPIG|PPIG	942	+	3.0690215	1.2341049	-1.0	-1.0
chr6	33202999	33203106	ENSG00000112473.17|SLC39A7|PPIG|PPIG	906	+	2.1138327	1.0246887	-1.0	-1.0
chr6	33205220	33205325	ENSG00000204228.3|HSD17B8|PPIG|PPIG	900	+	6.2149887	1.0018643	-1.0	-1.0
chr6	33208764	33208900	ENSG00000204227.4|RING1|PPIG|PPIG	965	+	4.8294115	1.4504608	-1.0	-1.0
chr6	33209919	33210130	ENSG00000204227.4|RING1|PPIG|PPIG	940	+	3.1014771	1.2185564	-1.0	-1.0
chr6	33212297	33212467	ENSG00000204227.4|RING1|PPIG|PPIG	926	+	4.696586	1.1311585	-1.0	-1.0
chr6	33211292	33211542	ENSG00000204227.4|RING1|PPIG|PPIG	916	+	2.2843478	1.0747812	-1.0	-1.0
chr6	33211728	33212002	ENSG00000204227.4|RING1|PPIG|PPIG	975	+	3.4151702	1.6080765	-1.0	-1.0
chr6	33211167	33211287	ENSG00000204227.4|RING1|PPIG|PPIG	906	+	2.1180208	1.0267076	-1.0	-1.0
chr6	33209574	33209786	ENSG00000204227.4|RING1|PPIG|PPIG	909	+	3.6373134	1.0395778	-1.0	-1.0
chr6	33263483	33263648	ENSG00000223501.8|VPS52|PPIG|PPIG	974	-	4.9265065	1.5809367	-1.0	-1.0
chr6	33268112	33268208	ENSG00000223501.8|VPS52|PPIG|PPIG	901	-	2.599449	1.0033027	-1.0	-1.0
chr6	33264007	33264122	ENSG00000223501.8|VPS52|PPIG|PPIG	912	-	3.0009985	1.056963	-1.0	-1.0
chr6	33269013	33269148	ENSG00000223501.8|VPS52|PPIG|PPIG	952	-	2.9303708	1.3189174	-1.0	-1.0
chr6	33271626	33271821	ENSG00000223501.8|VPS52|PPIG|PPIG	947	-	3.182574	1.2754307	-1.0	-1.0
chr6	33267212	33267321	ENSG00000223501.8|VPS52|PPIG|PPIG	907	-	2.3742132	1.0322531	-1.0	-1.0
chr6	33269489	33269557	ENSG00000223501.8|VPS52|PPIG|PPIG	993	-	7.4472938	2.1560566	-1.0	-1.0
chr6	33264698	33264900	ENSG00000223501.8|VPS52|PPIG|PPIG	965	-	3.5489929	1.4509015	-1.0	-1.0
chr6	33251859	33251971	ENSG00000223501.8|VPS52|PPIG|PPIG	962	-	3.0502572	1.4205782	-1.0	-1.0
chr6	33263688	33263879	ENSG00000223501.8|VPS52|PPIG|PPIG	983	-	7.0716352	1.7735895	-1.0	-1.0
chr6	33270198	33270283	ENSG00000223501.8|VPS52|PPIG|PPIG	980	-	4.270272	1.6942976	-1.0	-1.0
chr6	33266556	33266712	ENSG00000223501.8|VPS52|PPIG|PPIG	949	-	5.011224	1.2921456	-1.0	-1.0
chr6	33272176	33272321	ENSG00000231500.6|RPS18|PPIG|PPIG	905	+	6.2006383	1.0218639	-1.0	-1.0
chr6	33275920	33276035	ENSG00000231500.6|RPS18|PPIG|PPIG	913	+	2.2671967	1.0586436	-1.0	-1.0
chr6	33279763	33279859	ENSG00000227057.9|WDR46|PPIG|PPIG	953	-	3.0674365	1.3238796	-1.0	-1.0
chr6	33287557	33287718	ENSG00000227057.9|WDR46|PPIG|PPIG	964	-	5.363182	1.4454907	-1.0	-1.0
chr6	33279462	33279562	ENSG00000227057.9|WDR46|PPIG|PPIG	906	-	4.150944	1.024728	-1.0	-1.0
chr6	33280827	33280972	ENSG00000227057.9|WDR46|PPIG|PPIG	915	-	3.0567214	1.0716571	-1.0	-1.0
chr6	33287402	33287507	ENSG00000227057.9|WDR46|PPIG|PPIG	903	-	4.1076612	1.0134404	-1.0	-1.0
chr6	33288115	33288465	ENSG00000227057.9|WDR46|PPIG|PPIG	941	-	3.0911684	1.2278074	-1.0	-1.0
chr6	33287090	33287226	ENSG00000227057.9|WDR46|PPIG|PPIG	940	-	6.479314	1.2185746	-1.0	-1.0
chr6	33288803	33288968	ENSG00000227057.9|WDR46|PPIG|PPIG	929	-	2.5013132	1.1467613	-1.0	-1.0
chr6	33286794	33286894	ENSG00000227057.9|WDR46|PPIG|PPIG	910	-	2.9664204	1.0433831	-1.0	-1.0
chr6	33279312	33279412	ENSG00000227057.9|WDR46|PPIG|PPIG	905	-	6.181368	1.0209664	-1.0	-1.0
chr6	33280427	33280582	ENSG00000227057.9|WDR46|PPIG|PPIG	980	-	4.06481	1.698862	-1.0	-1.0
chr6	33290178	33290323	ENSG00000204220.11|PFDN6|PPIG|PPIG	947	+	4.054498	1.2722065	-1.0	-1.0
chr6	33296207	33296325	ENSG00000237441.9|RGL2|PPIG|PPIG	974	-	6.34615	1.5834391	-1.0	-1.0
chr6	33298454	33298584	ENSG00000237441.9|RGL2|PPIG|PPIG	945	-	3.6060574	1.2617031	-1.0	-1.0
chr6	33293954	33294066	ENSG00000237441.9|RGL2|PPIG|PPIG	943	-	4.357644	1.2463331	-1.0	-1.0
chr6	33297031	33297196	ENSG00000237441.9|RGL2|PPIG|PPIG	923	-	2.9049525	1.1143229	-1.0	-1.0
chr6	33294687	33294762	ENSG00000237441.9|RGL2|PPIG|PPIG	976	-	4.1218123	1.6160905	-1.0	-1.0
chr6	33295507	33295802	ENSG00000237441.9|RGL2|PPIG|PPIG	955	-	4.262749	1.3427961	-1.0	-1.0
chr6	33296597	33296776	ENSG00000237441.9|RGL2|PPIG|PPIG	960	-	3.3935964	1.4031001	-1.0	-1.0
chr6	33292429	33292539	ENSG00000237441.9|RGL2|PPIG|PPIG	975	-	6.7209105	1.6053549	-1.0	-1.0
chr6	33294976	33295045	ENSG00000237441.9|RGL2|PPIG|PPIG	946	-	4.324349	1.2711277	-1.0	-1.0
chr6	33293412	33293699	ENSG00000237441.9|RGL2|PPIG|PPIG	968	-	5.811958	1.4921644	-1.0	-1.0
chr6	33295126	33295211	ENSG00000237441.9|RGL2|PPIG|PPIG	983	-	4.5258117	1.7695019	-1.0	-1.0
chr6	33293794	33293934	ENSG00000237441.9|RGL2|PPIG|PPIG	960	-	3.723543	1.3979013	-1.0	-1.0
chr6	33296022	33296192	ENSG00000237441.9|RGL2|PPIG|PPIG	909	-	2.5568264	1.0424266	-1.0	-1.0
chr6	33293015	33293170	ENSG00000237441.9|RGL2|PPIG|PPIG	978	-	6.7018485	1.6519588	-1.0	-1.0
chr6	33295318	33295422	ENSG00000237441.9|RGL2|PPIG|PPIG	982	-	4.495164	1.7469599	-1.0	-1.0
chr6	33398048	33398166	ENSG00000237649.7|KIFC1|PPIG|PPIG	913	+	2.4488943	1.0607706	-1.0	-1.0
chr6	33405301	33405401	ENSG00000237649.7|KIFC1|PPIG|PPIG	901	+	6.1469684	1.0065	-1.0	-1.0
chr6	33406799	33406934	ENSG00000237649.7|KIFC1|PPIG|PPIG	932	+	2.9048486	1.1690028	-1.0	-1.0
chr6	33403788	33404129	ENSG00000237649.7|KIFC1|PPIG|PPIG	934	+	2.7920377	1.1807836	-1.0	-1.0
chr6	33406591	33406665	ENSG00000237649.7|KIFC1|PPIG|PPIG	920	+	3.4563875	1.0993594	-1.0	-1.0
chr6	33404851	33405071	ENSG00000237649.7|KIFC1|PPIG|PPIG	942	+	2.9235158	1.2400383	-1.0	-1.0
chr6	33406195	33406486	ENSG00000237649.7|KIFC1|PPIG|PPIG	942	+	3.0161123	1.2384267	-1.0	-1.0
chr6	33391875	33391997	ENSG00000237649.7|KIFC1|PPIG|PPIG	943	+	3.851893	1.2429454	-1.0	-1.0
chr6	33405076	33405231	ENSG00000237649.7|KIFC1|PPIG|PPIG	904	+	2.4440486	1.0165619	-1.0	-1.0
chr6	33413408	33413888	ENSG00000112511.17|PHF1|PPIG|PPIG	964	+	3.7976506	1.4393295	-1.0	-1.0
chr6	33414040	33414109	ENSG00000112511.17|PHF1|PPIG|PPIG	988	+	4.107056	1.9078102	-1.0	-1.0
chr6	33410689	33410809	ENSG00000112511.17|PHF1|PPIG|PPIG	916	+	2.5941405	1.0752679	-1.0	-1.0
chr6	33414242	33414366	ENSG00000112511.17|PHF1|PPIG|PPIG	999	+	8.711829	3.0508816	-1.0	-1.0
chr6	33412697	33412793	ENSG00000112511.17|PHF1|PPIG|PPIG	933	+	2.500828	1.1728331	-1.0	-1.0
chr6	33412507	33412589	ENSG00000112511.17|PHF1|PPIG|PPIG	996	+	7.92693	2.4495175	-1.0	-1.0
chr6	33413138	33413296	ENSG00000112511.17|PHF1|PPIG|PPIG	956	+	3.3850746	1.3519728	-1.0	-1.0
chr6	33415524	33415670	ENSG00000112511.17|PHF1|PPIG|PPIG	955	+	3.7462819	1.3426026	-1.0	-1.0
chr6	33414724	33415139	ENSG00000112511.17|PHF1|PPIG|PPIG	971	+	4.169645	1.53556	-1.0	-1.0
chr6	33412247	33412417	ENSG00000112511.17|PHF1|PPIG|PPIG	978	+	4.286149	1.664768	-1.0	-1.0
chr6	33410959	33411184	ENSG00000112511.17|PHF1|PPIG|PPIG	928	+	2.6834226	1.1410686	-1.0	-1.0
chr6	33417471	33417571	ENSG00000112514.15|CUTA|PPIG|PPIG	900	-	2.341089	1.0012316	-1.0	-1.0
chr6	33417171	33417356	ENSG00000112514.15|CUTA|PPIG|PPIG	939	-	4.247531	1.2170775	-1.0	-1.0
chr6	33437982	33438157	ENSG00000197283.15|SYNGAP1|PPIG|PPIG	904	+	6.2920413	1.019659	-1.0	-1.0
chr6	33438774	33438894	ENSG00000197283.15|SYNGAP1|PPIG|PPIG	934	+	4.3374667	1.1785952	-1.0	-1.0
chr6	33621534	33621691	ENSG00000096433.10|ITPR3|PPIG|PPIG	972	+	3.9635963	1.5534856	-1.0	-1.0
chr6	33658669	33658828	ENSG00000096433.10|ITPR3|PPIG|PPIG	974	+	4.325753	1.585674	-1.0	-1.0
chr6	33672028	33672223	ENSG00000096433.10|ITPR3|PPIG|PPIG	956	+	4.846657	1.358391	-1.0	-1.0
chr6	33677503	33677629	ENSG00000096433.10|ITPR3|PPIG|PPIG	981	+	4.2009454	1.7291965	-1.0	-1.0
chr6	33685642	33685802	ENSG00000096433.10|ITPR3|PPIG|PPIG	956	+	3.4350557	1.3578402	-1.0	-1.0
chr6	33665052	33665207	ENSG00000096433.10|ITPR3|PPIG|PPIG	937	+	3.5999513	1.1988187	-1.0	-1.0
chr6	33684356	33684465	ENSG00000096433.10|ITPR3|PPIG|PPIG	955	+	3.3075252	1.3466333	-1.0	-1.0
chr6	33673590	33673715	ENSG00000096433.10|ITPR3|PPIG|PPIG	947	+	3.8964202	1.2766279	-1.0	-1.0
chr6	33670670	33670810	ENSG00000096433.10|ITPR3|PPIG|PPIG	975	+	5.6114573	1.5979701	-1.0	-1.0
chr6	33662910	33663006	ENSG00000096433.10|ITPR3|PPIG|PPIG	951	+	3.7199068	1.3099746	-1.0	-1.0
chr6	33692737	33692893	ENSG00000096433.10|ITPR3|PPIG|PPIG	910	+	5.6116805	1.0457898	-1.0	-1.0
chr6	33669013	33669133	ENSG00000096433.10|ITPR3|PPIG|PPIG	909	+	2.6879642	1.0418686	-1.0	-1.0
chr6	33663772	33663877	ENSG00000096433.10|ITPR3|PPIG|PPIG	902	+	3.2781868	1.0108652	-1.0	-1.0
chr6	33664869	33664969	ENSG00000096433.10|ITPR3|PPIG|PPIG	971	+	4.6424775	1.5311981	-1.0	-1.0
chr6	33687225	33687327	ENSG00000096433.10|ITPR3|PPIG|PPIG	904	+	2.7263036	1.0168132	-1.0	-1.0
chr6	33671164	33671306	ENSG00000096433.10|ITPR3|PPIG|PPIG	966	+	6.690918	1.4627951	-1.0	-1.0
chr6	33640483	33640554	ENSG00000096433.10|ITPR3|PPIG|PPIG	911	+	2.6809702	1.0483422	-1.0	-1.0
chr6	33685358	33685528	ENSG00000096433.10|ITPR3|PPIG|PPIG	963	+	3.8977754	1.427672	-1.0	-1.0
chr6	33684783	33684938	ENSG00000096433.10|ITPR3|PPIG|PPIG	975	+	5.300861	1.5947915	-1.0	-1.0
chr6	33684597	33684688	ENSG00000096433.10|ITPR3|PPIG|PPIG	938	+	3.5940866	1.2043023	-1.0	-1.0
chr6	33678435	33678535	ENSG00000096433.10|ITPR3|PPIG|PPIG	904	+	3.2783108	1.015998	-1.0	-1.0
chr6	33684988	33685203	ENSG00000096433.10|ITPR3|PPIG|PPIG	946	+	3.7502637	1.2676444	-1.0	-1.0
chr6	33659020	33659119	ENSG00000096433.10|ITPR3|PPIG|PPIG	969	+	4.7904696	1.5077225	-1.0	-1.0
chr6	33680574	33680680	ENSG00000096433.10|ITPR3|PPIG|PPIG	934	+	6.499167	1.1800113	-1.0	-1.0
chr6	33691805	33691915	ENSG00000096433.10|ITPR3|PPIG|PPIG	903	+	3.6326811	1.0139499	-1.0	-1.0
chr6	33659465	33659549	ENSG00000096433.10|ITPR3|PPIG|PPIG	910	+	2.4803605	1.0449477	-1.0	-1.0
chr6	33682523	33682628	ENSG00000096433.10|ITPR3|PPIG|PPIG	903	+	3.2223024	1.0128963	-1.0	-1.0
chr6	33677014	33677089	ENSG00000096433.10|ITPR3|PPIG|PPIG	967	+	3.9011424	1.4859399	-1.0	-1.0
chr6	33687477	33687564	ENSG00000096433.10|ITPR3|PPIG|PPIG	930	+	3.4407256	1.155147	-1.0	-1.0
chr6	33684019	33684168	ENSG00000096433.10|ITPR3|PPIG|PPIG	903	+	2.7763965	1.0152218	-1.0	-1.0
chr6	33655765	33655887	ENSG00000096433.10|ITPR3|PPIG|PPIG	916	+	2.6493204	1.0731509	-1.0	-1.0
chr6	33686408	33686519	ENSG00000096433.10|ITPR3|PPIG|PPIG	971	+	6.725771	1.5330874	-1.0	-1.0
chr6	33657931	33658018	ENSG00000096433.10|ITPR3|PPIG|PPIG	983	+	4.3926024	1.765289	-1.0	-1.0
chr6	33676797	33676927	ENSG00000096433.10|ITPR3|PPIG|PPIG	963	+	4.234194	1.4296324	-1.0	-1.0
chr6	33689302	33689402	ENSG00000096433.10|ITPR3|PPIG|PPIG	903	+	6.12591	1.0133992	-1.0	-1.0
chr6	33667128	33667290	ENSG00000096433.10|ITPR3|PPIG|PPIG	979	+	4.76464	1.6821771	-1.0	-1.0
chr6	33691614	33691714	ENSG00000096433.10|ITPR3|PPIG|PPIG	953	+	3.4419258	1.3301333	-1.0	-1.0
chr6	33694948	33695085	ENSG00000096433.10|ITPR3|PPIG|PPIG	957	+	5.201938	1.3682967	-1.0	-1.0
chr6	33679911	33680051	ENSG00000096433.10|ITPR3|PPIG|PPIG	907	+	2.9352672	1.0306644	-1.0	-1.0
chr6	33688283	33688383	ENSG00000096433.10|ITPR3|PPIG|PPIG	903	+	2.928155	1.0135013	-1.0	-1.0
chr6	33784351	33784516	ENSG00000161904.11|LEMD2|PPIG|PPIG	964	-	5.803977	1.4439353	-1.0	-1.0
chr6	33788880	33789065	ENSG00000161904.11|LEMD2|PPIG|PPIG	916	-	2.5358815	1.0769018	-1.0	-1.0
chr6	33778271	33778446	ENSG00000161904.11|LEMD2|PPIG|PPIG	912	-	2.833946	1.0547974	-1.0	-1.0
chr6	33772636	33772771	ENSG00000161904.11|LEMD2|PPIG|PPIG	905	-	6.203184	1.0208287	-1.0	-1.0
chr6	33780036	33780236	ENSG00000161904.11|LEMD2|PPIG|PPIG	953	-	3.1888328	1.3294212	-1.0	-1.0
chr6	34244835	34244935	ENSG00000137309.19|HMGA1|PPIG|PPIG	900	+	2.2685494	1.0019338	-1.0	-1.0
chr6	34341861	34341972	ENSG00000272325.1|NUDT3|PPIG|PPIG	943	-	2.654242	1.2458744	-1.0	-1.0
chr6	34392263	34392378	ENSG00000272325.1|NUDT3|PPIG|PPIG	914	-	2.7168074	1.064189	-1.0	-1.0
chr6	34341861	34341972	ENSG00000270800.2|RPS10-NUDT3|PPIG|PPIG	942	-	2.654242	1.2371508	-1.0	-1.0
chr6	34392202	34392377	ENSG00000270800.2|RPS10-NUDT3|PPIG|PPIG	915	-	2.715706	1.0728898	-1.0	-1.0
chr6	34696645	34696855	ENSG00000196821.9|C6orf106|PPIG|PPIG	957	-	3.1335022	1.3623247	-1.0	-1.0
chr6	34867475	34867605	ENSG00000065060.16|UHRF1BP1|PPIG|PPIG	918	+	2.9505591	1.08421	-1.0	-1.0
chr6	34834286	34834386	ENSG00000065060.16|UHRF1BP1|PPIG|PPIG	903	+	3.2060263	1.0135013	-1.0	-1.0
chr6	34856238	34856338	ENSG00000065060.16|UHRF1BP1|PPIG|PPIG	903	+	2.3706968	1.0135013	-1.0	-1.0
chr6	34823256	34823348	ENSG00000065060.16|UHRF1BP1|PPIG|PPIG	980	+	4.251368	1.7041504	-1.0	-1.0
chr6	34887786	34887906	ENSG00000064995.16|TAF11|PPIG|PPIG	924	-	3.4983203	1.1214103	-1.0	-1.0
chr6	34983323	34983425	ENSG00000064999.13|ANKS1A|PPIG|PPIG	963	+	3.7778234	1.4305182	-1.0	-1.0
chr6	35017472	35017587	ENSG00000064999.13|ANKS1A|PPIG|PPIG	928	+	3.7675166	1.1412762	-1.0	-1.0
chr6	34989223	34989316	ENSG00000064999.13|ANKS1A|PPIG|PPIG	947	+	2.976955	1.2780057	-1.0	-1.0
chr6	34889264	34889494	ENSG00000064999.13|ANKS1A|PPIG|PPIG	944	+	2.6589317	1.2550886	-1.0	-1.0
chr6	34985096	34985278	ENSG00000064999.13|ANKS1A|PPIG|PPIG	962	+	4.1577806	1.4191564	-1.0	-1.0
chr6	34981739	34981869	ENSG00000064999.13|ANKS1A|PPIG|PPIG	905	+	6.204185	1.0217044	-1.0	-1.0
chr6	35292880	35293044	ENSG00000065029.14|ZNF76|PPIG|PPIG	982	+	5.0795	1.7369785	-1.0	-1.0
chr6	35287665	35287865	ENSG00000065029.14|ZNF76|PPIG|PPIG	916	+	6.4040895	1.0750138	-1.0	-1.0
chr6	35291270	35291390	ENSG00000065029.14|ZNF76|PPIG|PPIG	904	+	3.0542321	1.0176768	-1.0	-1.0
chr6	35318297	35318432	ENSG00000023892.10|DEF6|PPIG|PPIG	904	+	6.275741	1.0180274	-1.0	-1.0
chr6	35468832	35469102	ENSG00000198755.10|RPL10A|PPIG|PPIG	967	+	2.450208	1.4872463	-1.0	-1.0
chr6	35469297	35469529	ENSG00000198755.10|RPL10A|PPIG|PPIG	903	+	2.0640805	1.0146532	-1.0	-1.0
chr6	35475335	35475435	ENSG00000007866.19|TEAD3|PPIG|PPIG	903	-	2.3985395	1.0146557	-1.0	-1.0
chr6	35486460	35486710	ENSG00000007866.19|TEAD3|PPIG|PPIG	918	-	3.3448043	1.0877328	-1.0	-1.0
chr6	35869009	35869138	ENSG00000096063.15|SRPK1|PPIG|PPIG	982	-	3.6919515	1.7333307	-1.0	-1.0
chr6	35838336	35838491	ENSG00000096063.15|SRPK1|PPIG|PPIG	948	-	3.2911482	1.2813345	-1.0	-1.0
chr6	35888009	35888111	ENSG00000096063.15|SRPK1|PPIG|PPIG	932	-	2.7949862	1.1654125	-1.0	-1.0
chr6	35857198	35857363	ENSG00000096063.15|SRPK1|PPIG|PPIG	960	-	3.802527	1.4004135	-1.0	-1.0
chr6	35920424	35920524	ENSG00000096063.15|SRPK1|PPIG|PPIG	903	-	2.1099274	1.0135013	-1.0	-1.0
chr6	35890899	35891034	ENSG00000096063.15|SRPK1|PPIG|PPIG	911	-	2.1887922	1.0522052	-1.0	-1.0
chr6	35920959	35921169	ENSG00000096063.15|SRPK1|PPIG|PPIG	938	-	2.8725653	1.2048926	-1.0	-1.0
chr6	35870305	35870405	ENSG00000096063.15|SRPK1|PPIG|PPIG	903	-	2.0084374	1.0138665	-1.0	-1.0
chr6	35835265	35835488	ENSG00000096063.15|SRPK1|PPIG|PPIG	912	-	2.29645	1.0555902	-1.0	-1.0
chr6	36059288	36059347	ENSG00000112062.10|MAPK14|PPIG|PPIG	909	+	2.3228538	1.0425242	-1.0	-1.0
chr6	36076536	36076691	ENSG00000112062.10|MAPK14|PPIG|PPIG	966	+	3.4876368	1.4686865	-1.0	-1.0
chr6	36028101	36028273	ENSG00000112062.10|MAPK14|PPIG|PPIG	964	+	3.5623865	1.4426676	-1.0	-1.0
chr6	36052708	36052818	ENSG00000112062.10|MAPK14|PPIG|PPIG	904	+	3.213747	1.0176728	-1.0	-1.0
chr6	36075820	36075962	ENSG00000112062.10|MAPK14|PPIG|PPIG	977	+	3.1578557	1.6405257	-1.0	-1.0
chr6	36102570	36102649	ENSG00000112062.10|MAPK14|PPIG|PPIG	972	+	3.6691372	1.5549457	-1.0	-1.0
chr6	36027956	36028061	ENSG00000112062.10|MAPK14|PPIG|PPIG	904	+	3.210192	1.0170457	-1.0	-1.0
chr6	36074048	36074096	ENSG00000112062.10|MAPK14|PPIG|PPIG	976	+	6.7686777	1.6282207	-1.0	-1.0
chr6	36108379	36108484	ENSG00000112062.10|MAPK14|PPIG|PPIG	934	+	2.7490728	1.178628	-1.0	-1.0
chr6	36135752	36135861	ENSG00000156711.16|MAPK13|PPIG|PPIG	964	+	3.9146936	1.446611	-1.0	-1.0
chr6	36138701	36139071	ENSG00000156711.16|MAPK13|PPIG|PPIG	956	+	5.1625314	1.3572425	-1.0	-1.0
chr6	36131270	36131395	ENSG00000156711.16|MAPK13|PPIG|PPIG	990	+	7.5145526	1.9800735	-1.0	-1.0
chr6	36136655	36136765	ENSG00000156711.16|MAPK13|PPIG|PPIG	990	+	6.7747703	2.0001655	-1.0	-1.0
chr6	36130430	36130565	ENSG00000156711.16|MAPK13|PPIG|PPIG	913	+	3.375542	1.0582151	-1.0	-1.0
chr6	36138364	36138444	ENSG00000156711.16|MAPK13|PPIG|PPIG	936	+	3.5993707	1.1945428	-1.0	-1.0
chr6	36196036	36196170	ENSG00000246982.6|Z84485.1|PPIG|PPIG	921	-	3.0646234	1.1033711	-1.0	-1.0
chr6	36201521	36201706	ENSG00000096070.19|BRPF3|PPIG|PPIG	917	+	2.6127045	1.0822499	-1.0	-1.0
chr6	36207337	36207437	ENSG00000096070.19|BRPF3|PPIG|PPIG	937	+	4.2321677	1.2000546	-1.0	-1.0
chr6	36524340	36524463	ENSG00000112079.8|STK38|PPIG|PPIG	925	-	3.2289398	1.125183	-1.0	-1.0
chr6	36498362	36498486	ENSG00000112079.8|STK38|PPIG|PPIG	966	-	3.6596441	1.4622302	-1.0	-1.0
chr6	36601067	36601247	ENSG00000112081.16|SRSF3|PPIG|PPIG	927	+	2.4893267	1.1391377	-1.0	-1.0
chr6	36598848	36598978	ENSG00000112081.16|SRSF3|PPIG|PPIG	974	+	2.5307527	1.5796305	-1.0	-1.0
chr6	36596925	36597040	ENSG00000112081.16|SRSF3|PPIG|PPIG	928	+	2.6014776	1.1404477	-1.0	-1.0
chr6	36594367	36594481	ENSG00000112081.16|SRSF3|PPIG|PPIG	954	+	2.1489081	1.3352847	-1.0	-1.0
chr6	36684186	36684541	ENSG00000124762.13|CDKN1A|PPIG|PPIG	941	+	2.7915165	1.2319405	-1.0	-1.0
chr6	36678707	36678822	ENSG00000124762.13|CDKN1A|PPIG|PPIG	906	+	2.4535797	1.0268621	-1.0	-1.0
chr6	36981587	36981672	ENSG00000137409.19|MTCH1|PPIG|PPIG	928	-	2.7635572	1.1431466	-1.0	-1.0
chr6	36977946	36978077	ENSG00000137409.19|MTCH1|PPIG|PPIG	903	-	3.8371034	1.0132751	-1.0	-1.0
chr6	36977633	36977691	ENSG00000137409.19|MTCH1|PPIG|PPIG	978	-	3.462479	1.6634687	-1.0	-1.0
chr6	36970575	36970785	ENSG00000137409.19|MTCH1|PPIG|PPIG	956	-	3.4072886	1.3564496	-1.0	-1.0
chr6	36968645	36968750	ENSG00000137409.19|MTCH1|PPIG|PPIG	901	-	2.227141	1.0021975	-1.0	-1.0
chr6	36972651	36972791	ENSG00000137409.19|MTCH1|PPIG|PPIG	983	-	3.5063088	1.7612258	-1.0	-1.0
chr6	36969875	36970114	ENSG00000137409.19|MTCH1|PPIG|PPIG	969	-	3.8334072	1.5136545	-1.0	-1.0
chr6	36978077	36978155	ENSG00000137409.19|MTCH1|PPIG|PPIG	989	-	3.5997748	1.9432886	-1.0	-1.0
chr6	36968825	36968974	ENSG00000137409.19|MTCH1|PPIG|PPIG	906	-	2.4057198	1.0266972	-1.0	-1.0
chr6	36978504	36978611	ENSG00000137409.19|MTCH1|PPIG|PPIG	953	-	2.966201	1.3259842	-1.0	-1.0
chr6	36970405	36970555	ENSG00000137409.19|MTCH1|PPIG|PPIG	973	-	3.3903747	1.5673288	-1.0	-1.0
chr6	36975657	36975717	ENSG00000137409.19|MTCH1|PPIG|PPIG	972	-	3.7715209	1.5591764	-1.0	-1.0
chr6	36977198	36977250	ENSG00000137409.19|MTCH1|PPIG|PPIG	962	-	3.831448	1.4155831	-1.0	-1.0
chr6	37171389	37171489	ENSG00000137193.13|PIM1|PPIG|PPIG	924	+	2.721642	1.1202546	-1.0	-1.0
chr6	37172995	37173100	ENSG00000137193.13|PIM1|PPIG|PPIG	905	+	2.3997138	1.0209951	-1.0	-1.0
chr6	37171134	37171264	ENSG00000137193.13|PIM1|PPIG|PPIG	910	+	2.3723729	1.0480227	-1.0	-1.0
chr6	37282881	37282952	ENSG00000065491.8|TBC1D22B|PPIG|PPIG	904	+	3.355771	1.0157467	-1.0	-1.0
chr6	37374619	37374709	ENSG00000112130.16|RNF8|PPIG|PPIG	902	+	3.2015588	1.0098877	-1.0	-1.0
chr6	37435623	37435738	ENSG00000137200.12|CMTR1|PPIG|PPIG	913	+	3.3596787	1.0609739	-1.0	-1.0
chr6	37459565	37459684	ENSG00000137200.12|CMTR1|PPIG|PPIG	969	+	6.35611	1.5087707	-1.0	-1.0
chr6	37461548	37461703	ENSG00000137200.12|CMTR1|PPIG|PPIG	931	+	6.35334	1.1588494	-1.0	-1.0
chr6	37461978	37462102	ENSG00000137200.12|CMTR1|PPIG|PPIG	908	+	6.425918	1.0351039	-1.0	-1.0
chr6	37458616	37458810	ENSG00000137200.12|CMTR1|PPIG|PPIG	938	+	3.7280004	1.2076832	-1.0	-1.0
chr6	37446290	37446449	ENSG00000137200.12|CMTR1|PPIG|PPIG	986	+	5.6456943	1.8529222	-1.0	-1.0
chr6	37473469	37473601	ENSG00000137200.12|CMTR1|PPIG|PPIG	957	+	3.2511191	1.3639562	-1.0	-1.0
chr6	37476125	37476194	ENSG00000137200.12|CMTR1|PPIG|PPIG	950	+	3.646221	1.2978642	-1.0	-1.0
chr6	37474523	37474646	ENSG00000137200.12|CMTR1|PPIG|PPIG	959	+	3.4174116	1.3824732	-1.0	-1.0
chr6	37475318	37475553	ENSG00000137200.12|CMTR1|PPIG|PPIG	945	+	3.6667275	1.2557646	-1.0	-1.0
chr6	37453046	37453141	ENSG00000137200.12|CMTR1|PPIG|PPIG	929	+	2.848765	1.1497145	-1.0	-1.0
chr6	38116641	38116739	ENSG00000156639.11|ZFAND3|PPIG|PPIG	905	+	2.4042869	1.0212663	-1.0	-1.0
chr6	41091532	41091652	ENSG00000001167.14|NFYA|PPIG|PPIG	904	+	6.142167	1.0172647	-1.0	-1.0
chr6	41546560	41546710	ENSG00000137166.14|FOXP4|PPIG|PPIG	929	+	2.1187544	1.1516894	-1.0	-1.0
chr6	41584768	41584891	ENSG00000137166.14|FOXP4|PPIG|PPIG	980	+	3.6927228	1.7037451	-1.0	-1.0
chr6	41588643	41588731	ENSG00000137166.14|FOXP4|PPIG|PPIG	952	+	2.5755088	1.3155705	-1.0	-1.0
chr6	41586697	41586862	ENSG00000137166.14|FOXP4|PPIG|PPIG	903	+	3.2270443	1.0141828	-1.0	-1.0
chr6	41594869	41594991	ENSG00000137166.14|FOXP4|PPIG|PPIG	946	+	2.4831948	1.2672511	-1.0	-1.0
chr6	41585430	41585517	ENSG00000137166.14|FOXP4|PPIG|PPIG	948	+	2.89317	1.2850068	-1.0	-1.0
chr6	41565744	41565864	ENSG00000137166.14|FOXP4|PPIG|PPIG	920	+	2.2721467	1.0957583	-1.0	-1.0
chr6	41590270	41590347	ENSG00000137166.14|FOXP4|PPIG|PPIG	963	+	3.0903904	1.4326153	-1.0	-1.0
chr6	41598798	41598958	ENSG00000137166.14|FOXP4|PPIG|PPIG	915	+	2.299563	1.0726223	-1.0	-1.0
chr6	41597175	41597242	ENSG00000137166.14|FOXP4|PPIG|PPIG	915	+	2.3750334	1.0707234	-1.0	-1.0
chr6	41587792	41587892	ENSG00000137166.14|FOXP4|PPIG|PPIG	929	+	2.370306	1.1491246	-1.0	-1.0
chr6	41546715	41546850	ENSG00000137166.14|FOXP4|PPIG|PPIG	908	+	2.1128013	1.0371217	-1.0	-1.0
chr6	41587013	41587133	ENSG00000137166.14|FOXP4|PPIG|PPIG	918	+	3.3695471	1.0862535	-1.0	-1.0
chr6	41577985	41578081	ENSG00000137166.14|FOXP4|PPIG|PPIG	978	+	3.5153313	1.6512516	-1.0	-1.0
chr6	41786127	41786227	ENSG00000124593.15|AL365205.1|PPIG|PPIG	908	+	2.652121	1.0384872	-1.0	-1.0
chr6	41784016	41784238	ENSG00000124593.15|AL365205.1|PPIG|PPIG	976	+	5.2096095	1.6217363	-1.0	-1.0
chr6	41781315	41781515	ENSG00000124593.15|AL365205.1|PPIG|PPIG	965	+	3.5735407	1.4617674	-1.0	-1.0
chr6	41785336	41785540	ENSG00000124593.15|AL365205.1|PPIG|PPIG	952	+	3.1263142	1.3170844	-1.0	-1.0
chr6	41786784	41786924	ENSG00000124593.15|AL365205.1|PPIG|PPIG	927	+	5.2218003	1.1377249	-1.0	-1.0
chr6	41783911	41784011	ENSG00000124593.15|AL365205.1|PPIG|PPIG	905	+	2.6131146	1.0209804	-1.0	-1.0
chr6	41784934	41785072	ENSG00000124593.15|AL365205.1|PPIG|PPIG	965	+	3.287333	1.4585059	-1.0	-1.0
chr6	41783461	41783651	ENSG00000124593.15|AL365205.1|PPIG|PPIG	942	+	2.6486423	1.2330947	-1.0	-1.0
chr6	41784020	41784118	ENSG00000278224.5|PRICKLE4|PPIG|PPIG	905	+	6.311796	1.0212663	-1.0	-1.0
chr6	41781349	41781520	ENSG00000278224.5|PRICKLE4|PPIG|PPIG	973	+	3.5694275	1.57626	-1.0	-1.0
chr6	41784846	41785072	ENSG00000278224.5|PRICKLE4|PPIG|PPIG	968	+	3.418588	1.4958675	-1.0	-1.0
chr6	41783910	41784010	ENSG00000278224.5|PRICKLE4|PPIG|PPIG	925	+	3.0018737	1.123553	-1.0	-1.0
chr6	41785336	41785540	ENSG00000278224.5|PRICKLE4|PPIG|PPIG	952	+	3.1263142	1.3158156	-1.0	-1.0
chr6	41784118	41784233	ENSG00000278224.5|PRICKLE4|PPIG|PPIG	962	+	3.1504812	1.4216073	-1.0	-1.0
chr6	41783461	41783605	ENSG00000278224.5|PRICKLE4|PPIG|PPIG	948	+	2.7348373	1.2852719	-1.0	-1.0
chr6	41786127	41786227	ENSG00000278224.5|PRICKLE4|PPIG|PPIG	908	+	2.652121	1.0382876	-1.0	-1.0
chr6	41786786	41786926	ENSG00000278224.5|PRICKLE4|PPIG|PPIG	924	+	5.2371163	1.1194531	-1.0	-1.0
chr6	41930131	41930246	ENSG00000112578.9|BYSL|PPIG|PPIG	915	+	6.48178	1.07067	-1.0	-1.0
chr6	42055530	42055629	ENSG00000137413.15|TAF8|PPIG|PPIG	944	+	4.2735453	1.2508945	-1.0	-1.0
chr6	42066311	42066426	ENSG00000137413.15|TAF8|PPIG|PPIG	928	+	4.233303	1.1417205	-1.0	-1.0
chr6	42077114	42077234	ENSG00000137413.15|TAF8|PPIG|PPIG	928	+	3.368931	1.1444236	-1.0	-1.0
chr6	42564271	42564397	ENSG00000024048.10|UBR2|PPIG|PPIG	930	+	2.782686	1.1531916	-1.0	-1.0
chr6	42676080	42676191	ENSG00000024048.10|UBR2|PPIG|PPIG	905	+	4.8186054	1.0204707	-1.0	-1.0
chr6	42635437	42635546	ENSG00000024048.10|UBR2|PPIG|PPIG	915	+	3.5468433	1.0706779	-1.0	-1.0
chr6	42641581	42641692	ENSG00000024048.10|UBR2|PPIG|PPIG	945	+	3.1713123	1.2560555	-1.0	-1.0
chr6	42615070	42615178	ENSG00000024048.10|UBR2|PPIG|PPIG	936	+	3.0898829	1.1952155	-1.0	-1.0
chr6	42652505	42652640	ENSG00000024048.10|UBR2|PPIG|PPIG	950	+	3.2659955	1.3020076	-1.0	-1.0
chr6	42594190	42594304	ENSG00000024048.10|UBR2|PPIG|PPIG	950	+	3.0299573	1.2969754	-1.0	-1.0
chr6	42688255	42688375	ENSG00000024048.10|UBR2|PPIG|PPIG	916	+	3.6678421	1.074574	-1.0	-1.0
chr6	42676782	42676873	ENSG00000024048.10|UBR2|PPIG|PPIG	933	+	3.0526712	1.171306	-1.0	-1.0
chr6	42655620	42655723	ENSG00000024048.10|UBR2|PPIG|PPIG	905	+	6.4924555	1.0212663	-1.0	-1.0
chr6	42938089	42938207	ENSG00000137161.16|CNPY3|PPIG|PPIG	955	+	2.8863938	1.3511723	-1.0	-1.0
chr6	42969667	42969787	ENSG00000124587.13|PEX6|PPIG|PPIG	961	-	4.970954	1.4077559	-1.0	-1.0
chr6	42965680	42965789	ENSG00000124587.13|PEX6|PPIG|PPIG	961	-	3.7758052	1.4112895	-1.0	-1.0
chr6	42964789	42964909	ENSG00000124587.13|PEX6|PPIG|PPIG	962	-	5.7352915	1.419966	-1.0	-1.0
chr6	43006955	43007055	ENSG00000112640.14|PPP2R5D|PPIG|PPIG	900	+	4.0317225	1.002149	-1.0	-1.0
chr6	43008363	43008475	ENSG00000112640.14|PPP2R5D|PPIG|PPIG	905	+	4.1306458	1.0230832	-1.0	-1.0
chr6	43018862	43018971	ENSG00000124702.17|KLHDC3|PPIG|PPIG	959	+	5.1783175	1.3820213	-1.0	-1.0
chr6	43019287	43019366	ENSG00000124702.17|KLHDC3|PPIG|PPIG	948	+	6.512864	1.2858486	-1.0	-1.0
chr6	43017563	43017693	ENSG00000124702.17|KLHDC3|PPIG|PPIG	904	+	4.1066136	1.0170554	-1.0	-1.0
chr6	43042801	43042984	ENSG00000044090.8|CUL7|PPIG|PPIG	965	-	3.9808123	1.4552451	-1.0	-1.0
chr6	43043073	43043180	ENSG00000044090.8|CUL7|PPIG|PPIG	968	-	3.4782684	1.4987516	-1.0	-1.0
chr6	43048147	43048253	ENSG00000044090.8|CUL7|PPIG|PPIG	966	-	2.974886	1.4743893	-1.0	-1.0
chr6	43051212	43051468	ENSG00000044090.8|CUL7|PPIG|PPIG	963	-	3.6125364	1.427448	-1.0	-1.0
chr6	43046601	43046716	ENSG00000044090.8|CUL7|PPIG|PPIG	924	-	2.373631	1.1201198	-1.0	-1.0
chr6	43046761	43046871	ENSG00000044090.8|CUL7|PPIG|PPIG	904	-	3.2789783	1.0165752	-1.0	-1.0
chr6	43043447	43043630	ENSG00000044090.8|CUL7|PPIG|PPIG	957	-	2.9383404	1.3650774	-1.0	-1.0
chr6	43045586	43045682	ENSG00000044090.8|CUL7|PPIG|PPIG	961	-	2.9592092	1.4131367	-1.0	-1.0
chr6	43040934	43041075	ENSG00000044090.8|CUL7|PPIG|PPIG	946	-	3.2837913	1.2688785	-1.0	-1.0
chr6	43038841	43038987	ENSG00000044090.8|CUL7|PPIG|PPIG	976	-	3.659547	1.624731	-1.0	-1.0
chr6	43040270	43040426	ENSG00000044090.8|CUL7|PPIG|PPIG	958	-	3.5312276	1.3793361	-1.0	-1.0
chr6	43046235	43046407	ENSG00000044090.8|CUL7|PPIG|PPIG	992	-	4.0357924	2.0977104	-1.0	-1.0
chr6	43046510	43046601	ENSG00000044090.8|CUL7|PPIG|PPIG	986	-	3.319149	1.8553705	-1.0	-1.0
chr6	43045985	43046091	ENSG00000044090.8|CUL7|PPIG|PPIG	950	-	3.0347922	1.3006597	-1.0	-1.0
chr6	43049972	43050159	ENSG00000044090.8|CUL7|PPIG|PPIG	939	-	2.6780457	1.2148352	-1.0	-1.0
chr6	43049456	43049662	ENSG00000044090.8|CUL7|PPIG|PPIG	924	-	2.5496662	1.121927	-1.0	-1.0
chr6	43045226	43045401	ENSG00000044090.8|CUL7|PPIG|PPIG	969	-	3.7491581	1.506047	-1.0	-1.0
chr6	43038266	43038472	ENSG00000044090.8|CUL7|PPIG|PPIG	980	-	3.7977405	1.7077028	-1.0	-1.0
chr6	43046879	43047107	ENSG00000044090.8|CUL7|PPIG|PPIG	972	-	3.6771135	1.5488596	-1.0	-1.0
chr6	43048331	43048569	ENSG00000044090.8|CUL7|PPIG|PPIG	951	-	2.9729118	1.3111897	-1.0	-1.0
chr6	43037901	43038006	ENSG00000044090.8|CUL7|PPIG|PPIG	916	-	2.8492284	1.0777268	-1.0	-1.0
chr6	43040529	43040746	ENSG00000044090.8|CUL7|PPIG|PPIG	913	-	2.6845894	1.0584396	-1.0	-1.0
chr6	43044751	43044885	ENSG00000044090.8|CUL7|PPIG|PPIG	966	-	4.602068	1.4701678	-1.0	-1.0
chr6	43038565	43038680	ENSG00000044090.8|CUL7|PPIG|PPIG	939	-	2.913022	1.2114444	-1.0	-1.0
chr6	43052342	43052796	ENSG00000044090.8|CUL7|PPIG|PPIG	938	-	2.811237	1.2100222	-1.0	-1.0
chr6	43050967	43051142	ENSG00000044090.8|CUL7|PPIG|PPIG	933	-	2.6340358	1.1769204	-1.0	-1.0
chr6	43052162	43052292	ENSG00000044090.8|CUL7|PPIG|PPIG	913	-	2.846144	1.058975	-1.0	-1.0
chr6	43050259	43050398	ENSG00000044090.8|CUL7|PPIG|PPIG	986	-	3.9515526	1.8443916	-1.0	-1.0
chr6	43056306	43056445	ENSG00000112651.11|MRPL2|PPIG|PPIG	946	-	3.1765165	1.2649418	-1.0	-1.0
chr6	43070630	43070845	ENSG00000137171.14|KLC4|PPIG|PPIG	946	+	3.490252	1.270357	-1.0	-1.0
chr6	43062872	43063142	ENSG00000137171.14|KLC4|PPIG|PPIG	963	+	3.4050784	1.4345806	-1.0	-1.0
chr6	43070345	43070485	ENSG00000137171.14|KLC4|PPIG|PPIG	965	+	5.277077	1.4512756	-1.0	-1.0
chr6	43072146	43072255	ENSG00000137171.14|KLC4|PPIG|PPIG	988	+	4.6966686	1.9082366	-1.0	-1.0
chr6	43072765	43072964	ENSG00000137171.14|KLC4|PPIG|PPIG	986	+	5.177536	1.8504194	-1.0	-1.0
chr6	43073222	43073397	ENSG00000137171.14|KLC4|PPIG|PPIG	996	+	7.6074147	2.3828502	-1.0	-1.0
chr6	43066310	43066420	ENSG00000137171.14|KLC4|PPIG|PPIG	903	+	3.116754	1.0118309	-1.0	-1.0
chr6	43065561	43065696	ENSG00000137171.14|KLC4|PPIG|PPIG	952	+	3.2650142	1.3194758	-1.0	-1.0
chr6	43071274	43071374	ENSG00000137171.14|KLC4|PPIG|PPIG	965	+	3.83228	1.461358	-1.0	-1.0
chr6	43073858	43073965	ENSG00000137171.14|KLC4|PPIG|PPIG	914	+	2.6666448	1.0660303	-1.0	-1.0
chr6	43071566	43071619	ENSG00000137171.14|KLC4|PPIG|PPIG	959	+	3.781545	1.3843203	-1.0	-1.0
chr6	43071851	43071922	ENSG00000137171.14|KLC4|PPIG|PPIG	983	+	6.991047	1.7753819	-1.0	-1.0
chr6	43061276	43061593	ENSG00000137171.14|KLC4|PPIG|PPIG	936	+	3.7726378	1.1964265	-1.0	-1.0
chr6	43146617	43146698	ENSG00000112655.15|PTK7|PPIG|PPIG	911	+	2.3511903	1.0517699	-1.0	-1.0
chr6	43143471	43143576	ENSG00000112655.15|PTK7|PPIG|PPIG	906	+	2.2399929	1.0280156	-1.0	-1.0
chr6	43142171	43142386	ENSG00000112655.15|PTK7|PPIG|PPIG	946	+	2.8591745	1.2656595	-1.0	-1.0
chr6	43145123	43145418	ENSG00000112655.15|PTK7|PPIG|PPIG	955	+	3.0343344	1.3505526	-1.0	-1.0
chr6	43132625	43132770	ENSG00000112655.15|PTK7|PPIG|PPIG	933	+	2.8002918	1.1727854	-1.0	-1.0
chr6	43143620	43143800	ENSG00000112655.15|PTK7|PPIG|PPIG	951	+	4.444727	1.306427	-1.0	-1.0
chr6	43130244	43130399	ENSG00000112655.15|PTK7|PPIG|PPIG	904	+	2.4817853	1.0185194	-1.0	-1.0
chr6	43144368	43144658	ENSG00000112655.15|PTK7|PPIG|PPIG	919	+	2.5877173	1.0917886	-1.0	-1.0
chr6	43138802	43138977	ENSG00000112655.15|PTK7|PPIG|PPIG	960	+	5.644647	1.3947284	-1.0	-1.0
chr6	43141930	43142081	ENSG00000112655.15|PTK7|PPIG|PPIG	930	+	2.439174	1.1522359	-1.0	-1.0
chr6	43132425	43132620	ENSG00000112655.15|PTK7|PPIG|PPIG	933	+	2.3619788	1.1716774	-1.0	-1.0
chr6	43139135	43139271	ENSG00000112655.15|PTK7|PPIG|PPIG	972	+	3.783599	1.5520296	-1.0	-1.0
chr6	43128996	43129151	ENSG00000112655.15|PTK7|PPIG|PPIG	918	+	2.5201497	1.0845437	-1.0	-1.0
chr6	43143321	43143421	ENSG00000112655.15|PTK7|PPIG|PPIG	903	+	2.1850011	1.015159	-1.0	-1.0
chr6	43158816	43158968	ENSG00000112655.15|PTK7|PPIG|PPIG	944	+	3.396463	1.2506682	-1.0	-1.0
chr6	43141667	43141812	ENSG00000112655.15|PTK7|PPIG|PPIG	955	+	3.306984	1.3500745	-1.0	-1.0
chr6	43159817	43159966	ENSG00000112655.15|PTK7|PPIG|PPIG	973	+	4.210618	1.5666711	-1.0	-1.0
chr6	43130510	43130645	ENSG00000112655.15|PTK7|PPIG|PPIG	922	+	2.540984	1.1080021	-1.0	-1.0
chr6	43139405	43139520	ENSG00000112655.15|PTK7|PPIG|PPIG	941	+	2.9459853	1.2318895	-1.0	-1.0
chr6	43129161	43129351	ENSG00000112655.15|PTK7|PPIG|PPIG	945	+	3.1575153	1.25668	-1.0	-1.0
chr6	43196143	43196283	ENSG00000112659.13|CUL9|PPIG|PPIG	943	+	5.6823215	1.245698	-1.0	-1.0
chr6	43199928	43200083	ENSG00000112659.13|CUL9|PPIG|PPIG	915	+	6.4013395	1.0681026	-1.0	-1.0
chr6	43193000	43193208	ENSG00000112659.13|CUL9|PPIG|PPIG	938	+	4.5062494	1.2079126	-1.0	-1.0
chr6	43220766	43220931	ENSG00000112659.13|CUL9|PPIG|PPIG	906	+	6.286236	1.0273365	-1.0	-1.0
chr6	43184371	43184551	ENSG00000112659.13|CUL9|PPIG|PPIG	906	+	4.637238	1.0278918	-1.0	-1.0
chr6	43187712	43187827	ENSG00000112659.13|CUL9|PPIG|PPIG	905	+	6.1584163	1.0212663	-1.0	-1.0
chr6	43200435	43200526	ENSG00000112659.13|CUL9|PPIG|PPIG	954	+	4.479574	1.3392587	-1.0	-1.0
chr6	43187315	43187439	ENSG00000112659.13|CUL9|PPIG|PPIG	942	+	6.4754024	1.236034	-1.0	-1.0
chr6	43198623	43198808	ENSG00000112659.13|CUL9|PPIG|PPIG	943	+	4.32691	1.2420964	-1.0	-1.0
chr6	43200662	43200807	ENSG00000112659.13|CUL9|PPIG|PPIG	954	+	6.6002893	1.3377382	-1.0	-1.0
chr6	43204747	43204852	ENSG00000112659.13|CUL9|PPIG|PPIG	984	+	7.0937486	1.8089432	-1.0	-1.0
chr6	43186314	43186455	ENSG00000112659.13|CUL9|PPIG|PPIG	934	+	3.5418167	1.1835277	-1.0	-1.0
chr6	43226326	43226436	ENSG00000112667.12|DNPH1|PPIG|PPIG	926	-	4.2177706	1.128044	-1.0	-1.0
chr6	43299386	43299520	ENSG00000137204.14|SLC22A7|PPIG|PPIG	920	+	2.9986196	1.0968851	-1.0	-1.0
chr6	43299902	43300037	ENSG00000137204.14|SLC22A7|PPIG|PPIG	916	+	3.5947075	1.0762962	-1.0	-1.0
chr6	43308619	43308797	ENSG00000146215.13|CRIP3|PPIG|PPIG	971	-	6.8016953	1.5340666	-1.0	-1.0
chr6	43308619	43308854	ENSG00000171467.15|ZNF318|PPIG|PPIG	972	-	6.7859507	1.548145	-1.0	-1.0
chr6	43449106	43449204	ENSG00000124574.14|ABCC10|PPIG|PPIG	976	+	4.8314786	1.6171373	-1.0	-1.0
chr6	43438608	43438795	ENSG00000124574.14|ABCC10|PPIG|PPIG	929	+	2.9874337	1.1493804	-1.0	-1.0
chr6	43443854	43444010	ENSG00000124574.14|ABCC10|PPIG|PPIG	966	+	3.3255222	1.4731355	-1.0	-1.0
chr6	43442974	43443214	ENSG00000124574.14|ABCC10|PPIG|PPIG	931	+	5.8614764	1.1590765	-1.0	-1.0
chr6	43447683	43447853	ENSG00000124574.14|ABCC10|PPIG|PPIG	953	+	4.0272284	1.326619	-1.0	-1.0
chr6	43434790	43434975	ENSG00000124574.14|ABCC10|PPIG|PPIG	914	+	3.4687817	1.0647558	-1.0	-1.0
chr6	43449421	43449531	ENSG00000124574.14|ABCC10|PPIG|PPIG	935	+	4.3099356	1.1880997	-1.0	-1.0
chr6	43435750	43435907	ENSG00000124574.14|ABCC10|PPIG|PPIG	944	+	4.487796	1.2526112	-1.0	-1.0
chr6	43436097	43436242	ENSG00000124574.14|ABCC10|PPIG|PPIG	963	+	4.133496	1.4319358	-1.0	-1.0
chr6	43444158	43444348	ENSG00000124574.14|ABCC10|PPIG|PPIG	966	+	3.9221098	1.4646636	-1.0	-1.0
chr6	43434620	43434740	ENSG00000124574.14|ABCC10|PPIG|PPIG	907	+	2.598201	1.0307333	-1.0	-1.0
chr6	43447224	43447437	ENSG00000124574.14|ABCC10|PPIG|PPIG	936	+	3.8122203	1.1944329	-1.0	-1.0
chr6	43448880	43449005	ENSG00000124574.14|ABCC10|PPIG|PPIG	904	+	3.2157252	1.0192643	-1.0	-1.0
chr6	43441861	43442016	ENSG00000124574.14|ABCC10|PPIG|PPIG	954	+	3.5757344	1.3326857	-1.0	-1.0
chr6	43437933	43438068	ENSG00000124574.14|ABCC10|PPIG|PPIG	982	+	4.8800755	1.7407024	-1.0	-1.0
chr6	43445788	43445913	ENSG00000124574.14|ABCC10|PPIG|PPIG	906	+	6.1887593	1.0271177	-1.0	-1.0
chr6	43433235	43433355	ENSG00000124574.14|ABCC10|PPIG|PPIG	906	+	3.3346996	1.0254042	-1.0	-1.0
chr6	43501468	43501668	ENSG00000137221.14|TJAP1|PPIG|PPIG	926	+	2.3612356	1.1315479	-1.0	-1.0
chr6	43497812	43497972	ENSG00000137221.14|TJAP1|PPIG|PPIG	960	+	2.8514423	1.3926321	-1.0	-1.0
chr6	43500698	43500843	ENSG00000137221.14|TJAP1|PPIG|PPIG	907	+	2.350941	1.029559	-1.0	-1.0
chr6	43478086	43478232	ENSG00000137221.14|TJAP1|PPIG|PPIG	954	+	2.695385	1.3389925	-1.0	-1.0
chr6	43503332	43503508	ENSG00000137221.14|TJAP1|PPIG|PPIG	979	+	3.6789641	1.6802824	-1.0	-1.0
chr6	43498957	43499136	ENSG00000137221.14|TJAP1|PPIG|PPIG	966	+	3.0942051	1.4647794	-1.0	-1.0
chr6	43513029	43513174	ENSG00000137207.11|YIPF3|PPIG|PPIG	906	-	3.8965847	1.0291542	-1.0	-1.0
chr6	43512709	43512839	ENSG00000137207.11|YIPF3|PPIG|PPIG	913	-	3.055124	1.0597829	-1.0	-1.0
chr6	43515888	43516153	ENSG00000137207.11|YIPF3|PPIG|PPIG	939	-	2.9237642	1.217016	-1.0	-1.0
chr6	43520277	43520427	ENSG00000171453.17|POLR1C|PPIG|PPIG	915	+	2.8674304	1.0717101	-1.0	-1.0
chr6	43517066	43517178	ENSG00000171453.17|POLR1C|PPIG|PPIG	911	+	3.3494613	1.0507716	-1.0	-1.0
chr6	43517305	43517377	ENSG00000171453.17|POLR1C|PPIG|PPIG	946	+	3.2239199	1.2696129	-1.0	-1.0
chr6	43519332	43519512	ENSG00000171453.17|POLR1C|PPIG|PPIG	921	+	3.5221856	1.102701	-1.0	-1.0
chr6	43520057	43520232	ENSG00000171453.17|POLR1C|PPIG|PPIG	915	+	2.539766	1.0707749	-1.0	-1.0
chr6	43526684	43526789	ENSG00000124571.17|XPO5|PPIG|PPIG	912	-	2.52287	1.0532434	-1.0	-1.0
chr6	43573412	43573597	ENSG00000124571.17|XPO5|PPIG|PPIG	946	-	3.7826667	1.2647798	-1.0	-1.0
chr6	43553372	43553503	ENSG00000124571.17|XPO5|PPIG|PPIG	976	-	6.832758	1.6199268	-1.0	-1.0
chr6	43567168	43567323	ENSG00000124571.17|XPO5|PPIG|PPIG	954	-	3.3200731	1.3374035	-1.0	-1.0
chr6	43549488	43549578	ENSG00000124571.17|XPO5|PPIG|PPIG	947	-	2.9722311	1.2729536	-1.0	-1.0
chr6	43560192	43560303	ENSG00000124571.17|XPO5|PPIG|PPIG	905	-	3.220291	1.0200117	-1.0	-1.0
chr6	43527630	43527731	ENSG00000124571.17|XPO5|PPIG|PPIG	906	-	2.3392763	1.027087	-1.0	-1.0
chr6	43547607	43547707	ENSG00000124571.17|XPO5|PPIG|PPIG	978	-	4.1722155	1.6479486	-1.0	-1.0
chr6	43548260	43548465	ENSG00000124571.17|XPO5|PPIG|PPIG	985	-	6.1747713	1.8286953	-1.0	-1.0
chr6	43570501	43570616	ENSG00000124571.17|XPO5|PPIG|PPIG	937	-	4.332418	1.2014093	-1.0	-1.0
chr6	43525115	43525220	ENSG00000124571.17|XPO5|PPIG|PPIG	903	-	2.8668132	1.0135674	-1.0	-1.0
chr6	43525785	43525985	ENSG00000124571.17|XPO5|PPIG|PPIG	964	-	3.5164995	1.4384363	-1.0	-1.0
chr6	43565659	43565736	ENSG00000124571.17|XPO5|PPIG|PPIG	934	-	2.6712732	1.1825895	-1.0	-1.0
chr6	43546570	43546752	ENSG00000124571.17|XPO5|PPIG|PPIG	936	-	3.2764573	1.195292	-1.0	-1.0
chr6	43605253	43605319	ENSG00000170734.11|POLH|PPIG|PPIG	905	+	6.409868	1.0212663	-1.0	-1.0
chr6	43587276	43587436	ENSG00000170734.11|POLH|PPIG|PPIG	906	+	6.201692	1.0272627	-1.0	-1.0
chr6	43626225	43626405	ENSG00000172432.18|GTPBP2|PPIG|PPIG	988	-	4.2446957	1.9226991	-1.0	-1.0
chr6	43623736	43623795	ENSG00000172432.18|GTPBP2|PPIG|PPIG	908	-	2.671346	1.0368218	-1.0	-1.0
chr6	43625327	43625560	ENSG00000172432.18|GTPBP2|PPIG|PPIG	947	-	3.0556138	1.2724603	-1.0	-1.0
chr6	43622682	43622804	ENSG00000172432.18|GTPBP2|PPIG|PPIG	957	-	6.6206903	1.368556	-1.0	-1.0
chr6	43628976	43629162	ENSG00000172432.18|GTPBP2|PPIG|PPIG	951	-	2.9581833	1.3116425	-1.0	-1.0
chr6	43624509	43624724	ENSG00000172432.18|GTPBP2|PPIG|PPIG	973	-	4.4078517	1.5766524	-1.0	-1.0
chr6	43621936	43622146	ENSG00000172432.18|GTPBP2|PPIG|PPIG	954	-	3.2058392	1.3371626	-1.0	-1.0
chr6	43621651	43621816	ENSG00000172432.18|GTPBP2|PPIG|PPIG	924	-	4.6902657	1.1191581	-1.0	-1.0
chr6	43623957	43624068	ENSG00000172432.18|GTPBP2|PPIG|PPIG	916	-	2.567333	1.073476	-1.0	-1.0
chr6	43625755	43625864	ENSG00000172432.18|GTPBP2|PPIG|PPIG	981	-	4.172141	1.7269421	-1.0	-1.0
chr6	43624887	43625127	ENSG00000172432.18|GTPBP2|PPIG|PPIG	924	-	2.5681987	1.1204858	-1.0	-1.0
chr6	43675431	43675617	ENSG00000096080.11|MRPS18A|PPIG|PPIG	949	-	3.4950802	1.2943457	-1.0	-1.0
chr6	43781863	43782083	ENSG00000112715.21|VEGFA|PPIG|PPIG	923	+	2.5705037	1.1122763	-1.0	-1.0
chr6	43777891	43777996	ENSG00000112715.21|VEGFA|PPIG|PPIG	905	+	2.2673364	1.0231922	-1.0	-1.0
chr6	43778086	43778301	ENSG00000112715.21|VEGFA|PPIG|PPIG	967	+	2.3476527	1.4858351	-1.0	-1.0
chr6	43778396	43778621	ENSG00000112715.21|VEGFA|PPIG|PPIG	960	+	2.6049273	1.4015625	-1.0	-1.0
chr6	43780678	43780853	ENSG00000112715.21|VEGFA|PPIG|PPIG	911	+	2.7002692	1.051741	-1.0	-1.0
chr6	43770433	43770703	ENSG00000112715.21|VEGFA|PPIG|PPIG	936	+	2.3618255	1.1946377	-1.0	-1.0
chr6	43770263	43770388	ENSG00000112715.21|VEGFA|PPIG|PPIG	913	+	2.5832717	1.059716	-1.0	-1.0
chr6	43770738	43771312	ENSG00000112715.21|VEGFA|PPIG|PPIG	967	+	2.8339531	1.4764985	-1.0	-1.0
chr6	43784443	43784643	ENSG00000112715.21|VEGFA|PPIG|PPIG	956	+	2.7181394	1.359453	-1.0	-1.0
chr6	43784658	43784863	ENSG00000112715.21|VEGFA|PPIG|PPIG	906	+	2.179935	1.0263063	-1.0	-1.0
chr6	43774246	43774481	ENSG00000112715.21|VEGFA|PPIG|PPIG	957	+	3.3298748	1.3715782	-1.0	-1.0
chr6	43778888	43779013	ENSG00000112715.21|VEGFA|PPIG|PPIG	975	+	3.2200947	1.5985013	-1.0	-1.0
chr6	43777381	43777821	ENSG00000112715.21|VEGFA|PPIG|PPIG	964	+	2.6443205	1.4441247	-1.0	-1.0
chr6	44153745	44153843	ENSG00000137216.18|TMEM63B|PPIG|PPIG	903	+	2.630477	1.0135013	-1.0	-1.0
chr6	44146846	44146927	ENSG00000137216.18|TMEM63B|PPIG|PPIG	936	+	2.8407886	1.1937917	-1.0	-1.0
chr6	44148251	44148376	ENSG00000137216.18|TMEM63B|PPIG|PPIG	931	+	2.6818357	1.1627102	-1.0	-1.0
chr6	44136348	44136439	ENSG00000137216.18|TMEM63B|PPIG|PPIG	915	+	2.5230987	1.0715394	-1.0	-1.0
chr6	44139466	44139609	ENSG00000137216.18|TMEM63B|PPIG|PPIG	967	+	4.1962595	1.4801892	-1.0	-1.0
chr6	44152592	44152698	ENSG00000137216.18|TMEM63B|PPIG|PPIG	918	+	3.8404942	1.0841628	-1.0	-1.0
chr6	44151870	44152005	ENSG00000137216.18|TMEM63B|PPIG|PPIG	921	+	2.6566443	1.1023148	-1.0	-1.0
chr6	44154691	44154801	ENSG00000137216.18|TMEM63B|PPIG|PPIG	917	+	2.5587785	1.0831809	-1.0	-1.0
chr6	44134599	44134743	ENSG00000137216.18|TMEM63B|PPIG|PPIG	938	+	3.5605674	1.2099586	-1.0	-1.0
chr6	44147376	44147500	ENSG00000137216.18|TMEM63B|PPIG|PPIG	960	+	3.4657156	1.3943727	-1.0	-1.0
chr6	44229906	44230061	ENSG00000112759.16|SLC29A1|PPIG|PPIG	905	+	3.0620337	1.0240307	-1.0	-1.0
chr6	44230086	44230461	ENSG00000112759.16|SLC29A1|PPIG|PPIG	948	+	4.236681	1.2825471	-1.0	-1.0
chr6	44231997	44232106	ENSG00000112759.16|SLC29A1|PPIG|PPIG	942	+	4.310829	1.237004	-1.0	-1.0
chr6	44230810	44230889	ENSG00000112759.16|SLC29A1|PPIG|PPIG	970	+	3.8141253	1.5194236	-1.0	-1.0
chr6	44232693	44232798	ENSG00000112759.16|SLC29A1|PPIG|PPIG	903	+	3.219047	1.0135013	-1.0	-1.0
chr6	44252058	44252263	ENSG00000096384.19|HSP90AB1|PPIG|PPIG	937	+	2.0257802	1.1973649	-1.0	-1.0
chr6	44250599	44250709	ENSG00000096384.19|HSP90AB1|PPIG|PPIG	904	+	6.273167	1.0176395	-1.0	-1.0
chr6	44303065	44303165	ENSG00000124608.4|AARS2|PPIG|PPIG	908	-	2.482477	1.0377278	-1.0	-1.0
chr6	44305652	44305786	ENSG00000124608.4|AARS2|PPIG|PPIG	946	-	3.0526104	1.2688053	-1.0	-1.0
chr6	44301138	44301266	ENSG00000124608.4|AARS2|PPIG|PPIG	926	-	2.684003	1.1298776	-1.0	-1.0
chr6	44306922	44307031	ENSG00000124608.4|AARS2|PPIG|PPIG	975	-	3.7308106	1.5945368	-1.0	-1.0
chr6	44305053	44305193	ENSG00000124608.4|AARS2|PPIG|PPIG	971	-	4.3207436	1.5438168	-1.0	-1.0
chr6	44302390	44302513	ENSG00000124608.4|AARS2|PPIG|PPIG	952	-	3.0387726	1.3161385	-1.0	-1.0
chr6	44302801	44302910	ENSG00000124608.4|AARS2|PPIG|PPIG	989	-	5.5258384	1.9474328	-1.0	-1.0
chr6	44304180	44304320	ENSG00000124608.4|AARS2|PPIG|PPIG	966	-	3.6409733	1.4695967	-1.0	-1.0
chr6	44304419	44304533	ENSG00000124608.4|AARS2|PPIG|PPIG	940	-	2.8378484	1.221224	-1.0	-1.0
chr6	44311389	44311535	ENSG00000124608.4|AARS2|PPIG|PPIG	943	-	2.8905306	1.2453767	-1.0	-1.0
chr6	44302059	44302170	ENSG00000124608.4|AARS2|PPIG|PPIG	980	-	4.196816	1.7012609	-1.0	-1.0
chr6	44303285	44303423	ENSG00000124608.4|AARS2|PPIG|PPIG	952	-	3.132985	1.3232957	-1.0	-1.0
chr6	44310993	44311161	ENSG00000124608.4|AARS2|PPIG|PPIG	950	-	3.0903935	1.3033786	-1.0	-1.0
chr6	44301380	44301464	ENSG00000124608.4|AARS2|PPIG|PPIG	946	-	3.1741278	1.2660992	-1.0	-1.0
chr6	44304644	44304789	ENSG00000124608.4|AARS2|PPIG|PPIG	928	-	2.5843465	1.1446185	-1.0	-1.0
chr6	44312071	44312171	ENSG00000124608.4|AARS2|PPIG|PPIG	940	-	4.345648	1.2204843	-1.0	-1.0
chr6	44310298	44310438	ENSG00000124608.4|AARS2|PPIG|PPIG	936	-	3.9555967	1.1938403	-1.0	-1.0
chr6	44306279	44306391	ENSG00000124608.4|AARS2|PPIG|PPIG	980	-	4.327323	1.6956922	-1.0	-1.0
chr6	44392666	44392766	ENSG00000096401.7|CDC5L|PPIG|PPIG	906	+	2.4236622	1.0263685	-1.0	-1.0
chr6	44403863	44403973	ENSG00000096401.7|CDC5L|PPIG|PPIG	904	+	6.17727	1.0159223	-1.0	-1.0
chr6	44396340	44396440	ENSG00000096401.7|CDC5L|PPIG|PPIG	927	+	3.0281112	1.13926	-1.0	-1.0
chr6	45003657	45003762	ENSG00000196284.15|SUPT3H|PPIG|PPIG	902	-	6.221855	1.0079178	-1.0	-1.0
chr6	44953314	44953417	ENSG00000196284.15|SUPT3H|PPIG|PPIG	901	-	3.1949792	1.0022964	-1.0	-1.0
chr6	47283937	47284062	ENSG00000146072.6|TNFRSF21|PPIG|PPIG	903	-	2.3173275	1.0128309	-1.0	-1.0
chr6	47503344	47503440	ENSG00000198087.7|CD2AP|PPIG|PPIG	905	+	2.3268754	1.0212663	-1.0	-1.0
chr6	47544610	47544715	ENSG00000198087.7|CD2AP|PPIG|PPIG	903	+	2.3962638	1.0134308	-1.0	-1.0
chr6	48068574	48068684	ENSG00000244694.7|PTCHD4|PPIG|PPIG	905	-	6.1538134	1.0212663	-1.0	-1.0
chr6	48008633	48008833	ENSG00000244694.7|PTCHD4|PPIG|PPIG	919	-	3.0119746	1.0940244	-1.0	-1.0
chr6	52282044	52282175	ENSG00000112118.18|MCM3|PPIG|PPIG	972	-	3.9130323	1.5481318	-1.0	-1.0
chr6	52273741	52273911	ENSG00000112118.18|MCM3|PPIG|PPIG	968	-	3.158704	1.4929076	-1.0	-1.0
chr6	52279360	52279599	ENSG00000112118.18|MCM3|PPIG|PPIG	944	-	2.6088552	1.2480919	-1.0	-1.0
chr6	52284596	52284771	ENSG00000112118.18|MCM3|PPIG|PPIG	920	-	2.2794144	1.0965263	-1.0	-1.0
chr6	52266074	52266144	ENSG00000112118.18|MCM3|PPIG|PPIG	933	-	2.28988	1.1764213	-1.0	-1.0
chr6	52264348	52264458	ENSG00000112118.18|MCM3|PPIG|PPIG	922	-	2.3682177	1.1053379	-1.0	-1.0
chr6	52278741	52278850	ENSG00000112118.18|MCM3|PPIG|PPIG	946	-	2.791756	1.266106	-1.0	-1.0
chr6	52276226	52276471	ENSG00000112118.18|MCM3|PPIG|PPIG	971	-	3.685401	1.5385823	-1.0	-1.0
chr6	52283293	52283406	ENSG00000112118.18|MCM3|PPIG|PPIG	970	-	2.9426217	1.5243872	-1.0	-1.0
chr6	52269115	52269226	ENSG00000112118.18|MCM3|PPIG|PPIG	919	-	2.1281445	1.0892276	-1.0	-1.0
chr6	52277066	52277198	ENSG00000112118.18|MCM3|PPIG|PPIG	953	-	2.5579352	1.3270574	-1.0	-1.0
chr6	52282652	52282861	ENSG00000112118.18|MCM3|PPIG|PPIG	941	-	2.4789612	1.2299658	-1.0	-1.0
chr6	52266610	52266696	ENSG00000112118.18|MCM3|PPIG|PPIG	975	-	2.8904386	1.6104623	-1.0	-1.0
chr6	52267864	52267968	ENSG00000112118.18|MCM3|PPIG|PPIG	921	-	1.971221	1.1046407	-1.0	-1.0
chr6	52264528	52264786	ENSG00000112118.18|MCM3|PPIG|PPIG	955	-	2.7284515	1.3498458	-1.0	-1.0
chr6	52516627	52516732	ENSG00000065308.4|TRAM2|PPIG|PPIG	921	-	2.729732	1.1042515	-1.0	-1.0
chr6	52505598	52505742	ENSG00000065308.4|TRAM2|PPIG|PPIG	948	-	2.9511783	1.2859653	-1.0	-1.0
chr6	52508233	52508318	ENSG00000065308.4|TRAM2|PPIG|PPIG	900	-	2.2344604	1.0005263	-1.0	-1.0
chr6	52516005	52516122	ENSG00000065308.4|TRAM2|PPIG|PPIG	909	-	2.2463937	1.041414	-1.0	-1.0
chr6	52504590	52504750	ENSG00000065308.4|TRAM2|PPIG|PPIG	930	-	2.636021	1.1539737	-1.0	-1.0
chr6	52506031	52506131	ENSG00000065308.4|TRAM2|PPIG|PPIG	925	-	2.990456	1.1263391	-1.0	-1.0
chr6	52509527	52509586	ENSG00000065308.4|TRAM2|PPIG|PPIG	923	-	2.4266806	1.1161653	-1.0	-1.0
chr6	52666388	52666493	ENSG00000216775.2|AL109918.1|PPIG|PPIG	920	+	2.9891129	1.0986407	-1.0	-1.0
chr6	53076485	53076543	ENSG00000112146.16|FBXO9|PPIG|PPIG	930	+	3.0743337	1.1554867	-1.0	-1.0
chr6	53082503	53082613	ENSG00000112146.16|FBXO9|PPIG|PPIG	975	+	3.75024	1.6024771	-1.0	-1.0
chr6	53073480	53073580	ENSG00000112146.16|FBXO9|PPIG|PPIG	903	+	2.2751646	1.0143466	-1.0	-1.0
chr6	53078798	53078898	ENSG00000112146.16|FBXO9|PPIG|PPIG	939	+	2.7707226	1.2115338	-1.0	-1.0
chr6	53095512	53095664	ENSG00000112146.16|FBXO9|PPIG|PPIG	983	+	4.7877364	1.7675419	-1.0	-1.0
chr6	53093418	53093561	ENSG00000112146.16|FBXO9|PPIG|PPIG	953	+	2.583018	1.3252473	-1.0	-1.0
chr6	53065542	53065667	ENSG00000112146.16|FBXO9|PPIG|PPIG	935	+	4.2796144	1.1848443	-1.0	-1.0
chr6	53092733	53092858	ENSG00000112146.16|FBXO9|PPIG|PPIG	911	+	2.6509583	1.0482482	-1.0	-1.0
chr6	53092406	53092616	ENSG00000112146.16|FBXO9|PPIG|PPIG	985	+	4.520419	1.8163382	-1.0	-1.0
chr6	53080967	53081098	ENSG00000112146.16|FBXO9|PPIG|PPIG	987	+	3.8211899	1.8771485	-1.0	-1.0
chr6	53071006	53071143	ENSG00000112146.16|FBXO9|PPIG|PPIG	932	+	2.7163384	1.1695356	-1.0	-1.0
chr6	53219260	53219424	ENSG00000206908.1|RNU1-136P|PPIG|PPIG	956	+	3.4310608	1.3613743	-1.0	-1.0
chr6	53291775	53291910	ENSG00000012660.13|ELOVL5|PPIG|PPIG	908	-	2.8242078	1.0374702	-1.0	-1.0
chr6	53506912	53507012	ENSG00000001084.10|GCLC|PPIG|PPIG	904	-	6.258941	1.0159798	-1.0	-1.0
chr6	53795195	53795410	ENSG00000137269.14|LRRC1|PPIG|PPIG	914	+	2.7422245	1.0672163	-1.0	-1.0
chr6	56466082	56466182	ENSG00000151914.19|DST|PPIG|PPIG	901	-	2.5484557	1.0061729	-1.0	-1.0
chr6	56497378	56497523	ENSG00000151914.19|DST|PPIG|PPIG	944	-	2.9893372	1.249624	-1.0	-1.0
chr6	56631220	56631350	ENSG00000151914.19|DST|PPIG|PPIG	907	-	6.322853	1.0297747	-1.0	-1.0
chr6	56497875	56497990	ENSG00000151914.19|DST|PPIG|PPIG	906	-	4.7180805	1.0279815	-1.0	-1.0
chr6	56487108	56487208	ENSG00000151914.19|DST|PPIG|PPIG	906	-	2.6167326	1.0263311	-1.0	-1.0
chr6	56535191	56535292	ENSG00000151914.19|DST|PPIG|PPIG	904	-	2.380006	1.015785	-1.0	-1.0
chr6	56506442	56506544	ENSG00000151914.19|DST|PPIG|PPIG	916	-	2.519946	1.0745965	-1.0	-1.0
chr6	56650925	56651032	ENSG00000151914.19|DST|PPIG|PPIG	947	-	4.4359727	1.2794795	-1.0	-1.0
chr6	56536808	56536928	ENSG00000151914.19|DST|PPIG|PPIG	905	-	6.2059593	1.0245419	-1.0	-1.0
chr6	56670632	56670762	ENSG00000151914.19|DST|PPIG|PPIG	906	-	6.244646	1.0274912	-1.0	-1.0
chr6	56642386	56642503	ENSG00000151914.19|DST|PPIG|PPIG	927	-	5.2957945	1.1361417	-1.0	-1.0
chr6	56482059	56482234	ENSG00000151914.19|DST|PPIG|PPIG	903	-	6.2472816	1.0137359	-1.0	-1.0
chr6	57050773	57050854	ENSG00000168116.13|KIAA1586|PPIG|PPIG	907	+	6.4196825	1.0308686	-1.0	-1.0
chr6	57099060	57099141	ENSG00000112200.16|ZNF451|PPIG|PPIG	905	+	2.2708929	1.0200729	-1.0	-1.0
chr6	57128728	57128840	ENSG00000112200.16|ZNF451|PPIG|PPIG	988	+	4.279438	1.933007	-1.0	-1.0
chr6	57141957	57142077	ENSG00000112200.16|ZNF451|PPIG|PPIG	905	+	6.2681947	1.0235473	-1.0	-1.0
chr6	57124733	57124859	ENSG00000112200.16|ZNF451|PPIG|PPIG	916	+	2.5939229	1.073552	-1.0	-1.0
chr6	57318436	57318586	ENSG00000146143.17|PRIM2|PPIG|PPIG	950	+	5.4059353	1.3045706	-1.0	-1.0
chr6	57317623	57317701	ENSG00000146143.17|PRIM2|PPIG|PPIG	903	+	2.8668132	1.0135013	-1.0	-1.0
chr6	57320456	57320560	ENSG00000146143.17|PRIM2|PPIG|PPIG	952	+	3.037783	1.3161914	-1.0	-1.0
chr6	57382055	57382175	ENSG00000146143.17|PRIM2|PPIG|PPIG	909	+	5.573291	1.0431107	-1.0	-1.0
chr6	63694660	63694764	ENSG00000118482.11|PHF3|PPIG|PPIG	934	+	2.6432996	1.1812694	-1.0	-1.0
chr6	63698222	63698357	ENSG00000118482.11|PHF3|PPIG|PPIG	937	+	2.8409188	1.2006662	-1.0	-1.0
chr6	63685808	63685908	ENSG00000118482.11|PHF3|PPIG|PPIG	900	+	3.243558	1.0000798	-1.0	-1.0
chr6	70413587	70413697	ENSG00000082269.16|FAM135A|PPIG|PPIG	903	+	2.3982558	1.0139799	-1.0	-1.0
chr6	70428308	70428419	ENSG00000082269.16|FAM135A|PPIG|PPIG	911	+	6.3707323	1.0530033	-1.0	-1.0
chr6	73480689	73480805	ENSG00000135297.15|MTO1|PPIG|PPIG	915	+	2.8976324	1.0709846	-1.0	-1.0
chr6	73518817	73518937	ENSG00000156508.17|EEF1A1|PPIG|PPIG	927	-	2.610531	1.1361679	-1.0	-1.0
chr6	75670552	75670697	ENSG00000112701.17|SENP6|PPIG|PPIG	931	+	3.5227394	1.1638373	-1.0	-1.0
chr6	75602113	75602576	ENSG00000112701.17|SENP6|PPIG|PPIG	921	+	2.3532174	1.1037426	-1.0	-1.0
chr6	75891227	75891306	ENSG00000196586.13|MYO6|PPIG|PPIG	955	+	6.571188	1.3515911	-1.0	-1.0
chr6	75892529	75892684	ENSG00000196586.13|MYO6|PPIG|PPIG	941	+	3.164519	1.2281904	-1.0	-1.0
chr6	78985351	78985428	ENSG00000146247.13|PHIP|PPIG|PPIG	959	-	3.1096816	1.386446	-1.0	-1.0
chr6	78965702	78965764	ENSG00000146247.13|PHIP|PPIG|PPIG	974	-	4.7353973	1.587332	-1.0	-1.0
chr6	79077447	79077507	ENSG00000146247.13|PHIP|PPIG|PPIG	967	-	3.3519402	1.4853873	-1.0	-1.0
chr6	78965944	78966056	ENSG00000146247.13|PHIP|PPIG|PPIG	954	-	3.1913314	1.3348541	-1.0	-1.0
chr6	79078028	79078133	ENSG00000146247.13|PHIP|PPIG|PPIG	916	-	2.3162549	1.0763927	-1.0	-1.0
chr6	78978591	78978706	ENSG00000146247.13|PHIP|PPIG|PPIG	982	-	4.4905443	1.7545427	-1.0	-1.0
chr6	79077854	79077913	ENSG00000146247.13|PHIP|PPIG|PPIG	999	-	5.6489835	2.8566935	-1.0	-1.0
chr6	78988208	78988318	ENSG00000146247.13|PHIP|PPIG|PPIG	903	-	3.3265982	1.0142097	-1.0	-1.0
chr6	79060667	79060818	ENSG00000146247.13|PHIP|PPIG|PPIG	983	-	4.8791966	1.7580514	-1.0	-1.0
chr6	79025942	79026042	ENSG00000146247.13|PHIP|PPIG|PPIG	901	-	2.8390462	1.0063103	-1.0	-1.0
chr6	79077699	79077729	ENSG00000146247.13|PHIP|PPIG|PPIG	949	-	3.4847724	1.2957485	-1.0	-1.0
chr6	79019088	79019159	ENSG00000146247.13|PHIP|PPIG|PPIG	944	-	4.439419	1.2531947	-1.0	-1.0
chr6	78961709	78961810	ENSG00000146247.13|PHIP|PPIG|PPIG	945	-	4.286723	1.2603747	-1.0	-1.0
chr6	78963096	78963211	ENSG00000146247.13|PHIP|PPIG|PPIG	934	-	2.826776	1.1810051	-1.0	-1.0
chr6	79208546	79208576	ENSG00000118418.14|HMGN3|PPIG|PPIG	906	-	4.1711044	1.0269903	-1.0	-1.0
chr6	79234545	79234660	ENSG00000118418.14|HMGN3|PPIG|PPIG	913	-	2.4351468	1.0601187	-1.0	-1.0
chr6	79203579	79203630	ENSG00000118418.14|HMGN3|PPIG|PPIG	964	-	3.806409	1.4416995	-1.0	-1.0
chr6	79202275	79202389	ENSG00000118418.14|HMGN3|PPIG|PPIG	963	-	2.7098224	1.4310218	-1.0	-1.0
chr6	80200933	80201031	ENSG00000083123.14|BCKDHB|PPIG|PPIG	992	+	7.438397	2.1055362	-1.0	-1.0
chr6	82204856	82205001	ENSG00000005700.14|IBTK|PPIG|PPIG	920	-	2.4964688	1.097914	-1.0	-1.0
chr6	82220594	82220704	ENSG00000005700.14|IBTK|PPIG|PPIG	903	-	6.2193704	1.0134121	-1.0	-1.0
chr6	82218034	82218137	ENSG00000005700.14|IBTK|PPIG|PPIG	907	-	6.335026	1.0304191	-1.0	-1.0
chr6	82223454	82223554	ENSG00000005700.14|IBTK|PPIG|PPIG	903	-	4.03903	1.0135013	-1.0	-1.0
chr6	82227163	82227302	ENSG00000005700.14|IBTK|PPIG|PPIG	924	-	2.8039265	1.1211109	-1.0	-1.0
chr6	82224067	82224177	ENSG00000005700.14|IBTK|PPIG|PPIG	902	-	3.1073122	1.007157	-1.0	-1.0
chr6	82202547	82202645	ENSG00000005700.14|IBTK|PPIG|PPIG	932	-	3.047807	1.1685843	-1.0	-1.0
chr6	83170300	83170435	ENSG00000013375.15|PGM3|PPIG|PPIG	921	-	2.4769075	1.1024181	-1.0	-1.0
chr6	85549722	85549879	ENSG00000135317.12|SNX14|PPIG|PPIG	979	-	5.5408826	1.6880629	-1.0	-1.0
chr6	85543186	85543301	ENSG00000135317.12|SNX14|PPIG|PPIG	944	-	4.2673097	1.2496052	-1.0	-1.0
chr6	85642896	85643091	ENSG00000135316.17|SYNCRIP|PPIG|PPIG	960	-	2.771321	1.4009575	-1.0	-1.0
chr6	85637242	85637347	ENSG00000135316.17|SYNCRIP|PPIG|PPIG	905	-	3.7351243	1.0212663	-1.0	-1.0
chr6	85677404	85677519	ENSG00000203875.10|SNHG5|PPIG|PPIG	911	-	2.7278903	1.0509199	-1.0	-1.0
chr6	85677739	85677909	ENSG00000203875.10|SNHG5|PPIG|PPIG	939	-	2.7653654	1.2162749	-1.0	-1.0
chr6	87155548	87155753	ENSG00000188994.12|ZNF292|PPIG|PPIG	975	+	3.5005045	1.5986662	-1.0	-1.0
chr6	87216298	87216377	ENSG00000188994.12|ZNF292|PPIG|PPIG	902	+	3.3397396	1.0086362	-1.0	-1.0
chr6	87545615	87545699	ENSG00000146282.17|RARS2|PPIG|PPIG	941	-	2.898749	1.2260538	-1.0	-1.0
chr6	87514956	87515020	ENSG00000146282.17|RARS2|PPIG|PPIG	969	-	4.6315203	1.5145719	-1.0	-1.0
chr6	87524556	87524652	ENSG00000146282.17|RARS2|PPIG|PPIG	954	-	3.6629932	1.3328918	-1.0	-1.0
chr6	87518625	87518735	ENSG00000146282.17|RARS2|PPIG|PPIG	905	-	2.3705897	1.0228761	-1.0	-1.0
chr6	87518168	87518264	ENSG00000146282.17|RARS2|PPIG|PPIG	952	-	3.6533897	1.3223739	-1.0	-1.0
chr6	87514387	87514499	ENSG00000146282.17|RARS2|PPIG|PPIG	905	-	6.3260465	1.0212663	-1.0	-1.0
chr6	87518828	87518953	ENSG00000146282.17|RARS2|PPIG|PPIG	911	-	2.5261145	1.0518188	-1.0	-1.0
chr6	87569516	87569590	ENSG00000146282.17|RARS2|PPIG|PPIG	944	-	3.150406	1.2507981	-1.0	-1.0
chr6	87555407	87555505	ENSG00000146282.17|RARS2|PPIG|PPIG	970	-	3.6364393	1.5183096	-1.0	-1.0
chr6	87657920	87658018	ENSG00000135336.14|ORC3|PPIG|PPIG	943	+	4.2753687	1.2468628	-1.0	-1.0
chr6	87701539	87701684	ENSG00000135334.8|AKIRIN2|PPIG|PPIG	919	-	2.823946	1.0918937	-1.0	-1.0
chr6	87702024	87702124	ENSG00000135334.8|AKIRIN2|PPIG|PPIG	901	-	3.1949792	1.0026224	-1.0	-1.0
chr6	88769769	88769869	ENSG00000111880.15|RNGTT|PPIG|PPIG	901	-	4.1166606	1.0059993	-1.0	-1.0
chr6	88941070	88941175	ENSG00000111880.15|RNGTT|PPIG|PPIG	906	-	2.4144163	1.0251992	-1.0	-1.0
chr6	88904714	88904884	ENSG00000111880.15|RNGTT|PPIG|PPIG	935	-	2.6524978	1.1850028	-1.0	-1.0
chr6	89146184	89146314	ENSG00000146281.5|PM20D2|PPIG|PPIG	906	+	6.30103	1.0280168	-1.0	-1.0
chr6	89672559	89672694	ENSG00000112159.11|MDN1|PPIG|PPIG	922	-	2.9020128	1.1067035	-1.0	-1.0
chr6	89700655	89700845	ENSG00000112159.11|MDN1|PPIG|PPIG	925	-	3.7883	1.1235178	-1.0	-1.0
chr6	89696419	89696524	ENSG00000112159.11|MDN1|PPIG|PPIG	907	-	6.26979	1.0295181	-1.0	-1.0
chr6	89819505	89819635	ENSG00000112159.11|MDN1|PPIG|PPIG	954	-	3.7885952	1.3370736	-1.0	-1.0
chr6	89715662	89715769	ENSG00000112159.11|MDN1|PPIG|PPIG	905	-	3.227418	1.0212663	-1.0	-1.0
chr6	89650731	89650836	ENSG00000112159.11|MDN1|PPIG|PPIG	906	-	6.1639996	1.0263615	-1.0	-1.0
chr6	89658654	89658917	ENSG00000112159.11|MDN1|PPIG|PPIG	951	-	3.2967155	1.3095989	-1.0	-1.0
chr6	89690029	89690143	ENSG00000112159.11|MDN1|PPIG|PPIG	932	-	4.2246323	1.1647058	-1.0	-1.0
chr6	89749227	89749337	ENSG00000112159.11|MDN1|PPIG|PPIG	906	-	2.6173527	1.0262102	-1.0	-1.0
chr6	89793761	89793954	ENSG00000112159.11|MDN1|PPIG|PPIG	940	-	2.9948406	1.2186344	-1.0	-1.0
chr6	89758815	89758955	ENSG00000112159.11|MDN1|PPIG|PPIG	961	-	3.6360798	1.4051651	-1.0	-1.0
chr6	89794576	89794731	ENSG00000112159.11|MDN1|PPIG|PPIG	919	-	2.546878	1.0907536	-1.0	-1.0
chr6	89695604	89695724	ENSG00000112159.11|MDN1|PPIG|PPIG	906	-	6.308674	1.0285968	-1.0	-1.0
chr6	89685826	89685961	ENSG00000112159.11|MDN1|PPIG|PPIG	976	-	4.7650166	1.6129384	-1.0	-1.0
chr6	89699600	89699715	ENSG00000112159.11|MDN1|PPIG|PPIG	948	-	3.605095	1.2803782	-1.0	-1.0
chr6	89743149	89743280	ENSG00000112159.11|MDN1|PPIG|PPIG	945	-	2.8235233	1.2636013	-1.0	-1.0
chr6	89732556	89732696	ENSG00000112159.11|MDN1|PPIG|PPIG	961	-	3.7245424	1.4076637	-1.0	-1.0
chr6	89694073	89694178	ENSG00000112159.11|MDN1|PPIG|PPIG	969	-	3.5990489	1.5114355	-1.0	-1.0
chr6	89774620	89774733	ENSG00000112159.11|MDN1|PPIG|PPIG	921	-	2.506268	1.1027048	-1.0	-1.0
chr6	89658273	89658370	ENSG00000112159.11|MDN1|PPIG|PPIG	911	-	2.3987525	1.0510951	-1.0	-1.0
chr6	89738325	89738425	ENSG00000112159.11|MDN1|PPIG|PPIG	905	-	3.246526	1.0212663	-1.0	-1.0
chr6	89727832	89727955	ENSG00000112159.11|MDN1|PPIG|PPIG	948	-	2.9574614	1.2860756	-1.0	-1.0
chr6	89761644	89761748	ENSG00000112159.11|MDN1|PPIG|PPIG	908	-	6.3600903	1.0357684	-1.0	-1.0
chr6	89772572	89772721	ENSG00000112159.11|MDN1|PPIG|PPIG	972	-	3.6795218	1.5567786	-1.0	-1.0
chr6	89718926	89719026	ENSG00000112159.11|MDN1|PPIG|PPIG	902	-	3.1864052	1.0107688	-1.0	-1.0
chr6	89683131	89683276	ENSG00000112159.11|MDN1|PPIG|PPIG	943	-	3.2617416	1.2455848	-1.0	-1.0
chr6	89745272	89745402	ENSG00000112159.11|MDN1|PPIG|PPIG	949	-	2.9618812	1.2914798	-1.0	-1.0
chr6	89712574	89712694	ENSG00000112159.11|MDN1|PPIG|PPIG	907	-	6.2273154	1.0296412	-1.0	-1.0
chr6	89747328	89747468	ENSG00000112159.11|MDN1|PPIG|PPIG	923	-	2.660245	1.1127162	-1.0	-1.0
chr6	89751430	89751582	ENSG00000112159.11|MDN1|PPIG|PPIG	973	-	4.7167225	1.5698326	-1.0	-1.0
chr6	89672234	89672404	ENSG00000112159.11|MDN1|PPIG|PPIG	905	-	3.264091	1.0216676	-1.0	-1.0
chr6	89652191	89652281	ENSG00000112159.11|MDN1|PPIG|PPIG	933	-	2.8097224	1.1762694	-1.0	-1.0
chr6	89680588	89680733	ENSG00000112159.11|MDN1|PPIG|PPIG	955	-	5.2595606	1.3494819	-1.0	-1.0
chr6	89698864	89698969	ENSG00000112159.11|MDN1|PPIG|PPIG	901	-	3.1798143	1.006242	-1.0	-1.0
chr6	89789799	89789911	ENSG00000112159.11|MDN1|PPIG|PPIG	924	-	3.2283592	1.1197399	-1.0	-1.0
chr6	89762318	89762443	ENSG00000112159.11|MDN1|PPIG|PPIG	905	-	3.3159578	1.0206735	-1.0	-1.0
chr6	89688077	89688173	ENSG00000112159.11|MDN1|PPIG|PPIG	977	-	6.8946066	1.6347728	-1.0	-1.0
chr6	89714577	89714687	ENSG00000112159.11|MDN1|PPIG|PPIG	904	-	3.5122921	1.0168892	-1.0	-1.0
chr6	89753511	89753622	ENSG00000112159.11|MDN1|PPIG|PPIG	930	-	2.9485497	1.1566032	-1.0	-1.0
chr6	89712120	89712256	ENSG00000112159.11|MDN1|PPIG|PPIG	905	-	6.301452	1.0214449	-1.0	-1.0
chr6	89787853	89787957	ENSG00000112159.11|MDN1|PPIG|PPIG	929	-	2.7847548	1.1484585	-1.0	-1.0
chr6	89853165	89853234	ENSG00000118412.12|CASP8AP2|PPIG|PPIG	963	+	4.7584605	1.4358654	-1.0	-1.0
chr6	90553457	90553586	ENSG00000135341.17|MAP3K7|PPIG|PPIG	984	-	5.1076007	1.8084198	-1.0	-1.0
chr6	90536336	90536446	ENSG00000135341.17|MAP3K7|PPIG|PPIG	905	-	3.361662	1.021171	-1.0	-1.0
chr6	90586763	90586883	ENSG00000135341.17|MAP3K7|PPIG|PPIG	952	-	3.2027335	1.3154503	-1.0	-1.0
chr6	90547267	90547382	ENSG00000135341.17|MAP3K7|PPIG|PPIG	921	-	2.7651167	1.1042266	-1.0	-1.0
chr6	99416321	99416428	ENSG00000132424.14|PNISR|PPIG|PPIG	916	-	2.5673735	1.0773212	-1.0	-1.0
chr6	99406030	99406168	ENSG00000132424.14|PNISR|PPIG|PPIG	952	-	2.755113	1.3187833	-1.0	-1.0
chr6	99404574	99404702	ENSG00000132424.14|PNISR|PPIG|PPIG	912	-	2.3564336	1.055992	-1.0	-1.0
chr6	99425214	99425331	ENSG00000132424.14|PNISR|PPIG|PPIG	905	-	2.247346	1.0242286	-1.0	-1.0
chr6	99409172	99409297	ENSG00000132424.14|PNISR|PPIG|PPIG	915	-	2.3520696	1.0690919	-1.0	-1.0
chr6	99410722	99410842	ENSG00000132424.14|PNISR|PPIG|PPIG	905	-	2.5765085	1.0240898	-1.0	-1.0
chr6	99508609	99508734	ENSG00000123552.17|USP45|PPIG|PPIG	975	-	6.851445	1.6080656	-1.0	-1.0
chr6	100800299	100800404	ENSG00000112249.13|ASCC3|PPIG|PPIG	928	-	2.5108206	1.1438093	-1.0	-1.0
chr6	100867932	100868038	ENSG00000112249.13|ASCC3|PPIG|PPIG	907	-	6.197183	1.0316061	-1.0	-1.0
chr6	104833071	104833171	ENSG00000085382.11|HACE1|PPIG|PPIG	903	-	4.114598	1.0142833	-1.0	-1.0
chr6	104833074	104833179	ENSG00000227535.2|AL357315.1|PPIG|PPIG	905	-	4.0701933	1.0212663	-1.0	-1.0
chr6	104958098	104958213	ENSG00000187772.7|LIN28B|PPIG|PPIG	964	+	4.3676	1.442012	-1.0	-1.0
chr6	107098640	107098745	ENSG00000178409.13|BEND3|PPIG|PPIG	905	-	6.1655445	1.0212663	-1.0	-1.0
chr6	107533488	107533610	ENSG00000112320.11|SOBP|PPIG|PPIG	935	+	3.1359463	1.1838595	-1.0	-1.0
chr6	107871645	107871745	ENSG00000025796.13|SEC63|PPIG|PPIG	919	-	2.5325148	1.0908898	-1.0	-1.0
chr6	107912715	107912774	ENSG00000025796.13|SEC63|PPIG|PPIG	957	-	3.4262223	1.3650721	-1.0	-1.0
chr6	107913365	107913427	ENSG00000025796.13|SEC63|PPIG|PPIG	954	-	3.1294813	1.3397802	-1.0	-1.0
chr6	109295586	109295686	ENSG00000203799.12|CCDC162P|PPIG|PPIG	901	+	4.0170045	1.0051752	-1.0	-1.0
chr6	109254542	109254648	ENSG00000203799.12|CCDC162P|PPIG|PPIG	930	+	3.498555	1.1563019	-1.0	-1.0
chr6	109257555	109257710	ENSG00000203799.12|CCDC162P|PPIG|PPIG	902	+	2.950396	1.0091268	-1.0	-1.0
chr6	109294322	109294458	ENSG00000203799.12|CCDC162P|PPIG|PPIG	926	+	6.349909	1.1319013	-1.0	-1.0
chr6	109305958	109306112	ENSG00000203799.12|CCDC162P|PPIG|PPIG	956	+	4.495355	1.3541152	-1.0	-1.0
chr6	109269726	109269866	ENSG00000203799.12|CCDC162P|PPIG|PPIG	904	+	4.6893587	1.0167811	-1.0	-1.0
chr6	109264820	109264956	ENSG00000203799.12|CCDC162P|PPIG|PPIG	958	+	4.670741	1.374827	-1.0	-1.0
chr6	109270038	109270173	ENSG00000203799.12|CCDC162P|PPIG|PPIG	921	+	3.418019	1.1023679	-1.0	-1.0
chr6	109286366	109286501	ENSG00000203799.12|CCDC162P|PPIG|PPIG	948	+	4.4490147	1.2873392	-1.0	-1.0
chr6	109309504	109309604	ENSG00000203799.12|CCDC162P|PPIG|PPIG	932	+	4.258426	1.1688354	-1.0	-1.0
chr6	109307981	109308096	ENSG00000203799.12|CCDC162P|PPIG|PPIG	913	+	3.4000826	1.0607424	-1.0	-1.0
chr6	109453938	109454208	ENSG00000135596.17|MICAL1|PPIG|PPIG	950	-	6.546569	1.3005139	-1.0	-1.0
chr6	109446135	109446270	ENSG00000135596.17|MICAL1|PPIG|PPIG	957	-	4.3919935	1.3660544	-1.0	-1.0
chr6	109447812	109447987	ENSG00000135596.17|MICAL1|PPIG|PPIG	948	-	4.9057755	1.2818298	-1.0	-1.0
chr6	109451599	109451774	ENSG00000135596.17|MICAL1|PPIG|PPIG	991	-	5.3801045	2.0353012	-1.0	-1.0
chr6	109445770	109445862	ENSG00000135596.17|MICAL1|PPIG|PPIG	979	-	4.9713116	1.6703708	-1.0	-1.0
chr6	109451994	109452099	ENSG00000135596.17|MICAL1|PPIG|PPIG	903	-	6.250992	1.0111432	-1.0	-1.0
chr6	109444724	109444798	ENSG00000135596.17|MICAL1|PPIG|PPIG	944	-	3.1412642	1.2485979	-1.0	-1.0
chr6	109453702	109453845	ENSG00000135596.17|MICAL1|PPIG|PPIG	908	-	6.29752	1.0372171	-1.0	-1.0
chr6	109445415	109445529	ENSG00000135596.17|MICAL1|PPIG|PPIG	930	-	2.9458022	1.1548716	-1.0	-1.0
chr6	109449342	109449547	ENSG00000135596.17|MICAL1|PPIG|PPIG	963	-	3.9110007	1.4304402	-1.0	-1.0
chr6	109448287	109448472	ENSG00000135596.17|MICAL1|PPIG|PPIG	948	-	5.5804076	1.2807691	-1.0	-1.0
chr6	109450299	109450539	ENSG00000135596.17|MICAL1|PPIG|PPIG	955	-	5.2458186	1.3484485	-1.0	-1.0
chr6	109447317	109447462	ENSG00000135596.17|MICAL1|PPIG|PPIG	925	-	5.959761	1.125845	-1.0	-1.0
chr6	109445196	109445290	ENSG00000135596.17|MICAL1|PPIG|PPIG	978	-	4.2032037	1.661496	-1.0	-1.0
chr6	109448662	109448897	ENSG00000135596.17|MICAL1|PPIG|PPIG	990	-	6.4739943	2.0184524	-1.0	-1.0
chr6	109452259	109452401	ENSG00000135596.17|MICAL1|PPIG|PPIG	904	-	3.276216	1.0193264	-1.0	-1.0
chr6	109449969	109450129	ENSG00000135596.17|MICAL1|PPIG|PPIG	953	-	4.16947	1.3318168	-1.0	-1.0
chr6	109444181	109444339	ENSG00000135596.17|MICAL1|PPIG|PPIG	954	-	6.595253	1.3418124	-1.0	-1.0
chr6	110746125	110746201	ENSG00000155111.14|CDK19|PPIG|PPIG	904	-	3.2293265	1.0155084	-1.0	-1.0
chr6	110815316	110815441	ENSG00000155111.14|CDK19|PPIG|PPIG	934	-	3.7927203	1.1791017	-1.0	-1.0
chr6	110670435	110670541	ENSG00000155111.14|CDK19|PPIG|PPIG	907	-	6.269348	1.0295292	-1.0	-1.0
chr6	110892303	110892513	ENSG00000123505.15|AMD1|PPIG|PPIG	953	+	3.4543016	1.3242214	-1.0	-1.0
chr6	111416322	111416422	ENSG00000009413.15|REV3L|PPIG|PPIG	905	-	6.194997	1.0212663	-1.0	-1.0
chr6	111379981	111380131	ENSG00000009413.15|REV3L|PPIG|PPIG	963	-	6.653318	1.4321206	-1.0	-1.0
chr6	111483069	111483179	ENSG00000009413.15|REV3L|PPIG|PPIG	908	-	2.239751	1.0348469	-1.0	-1.0
chr6	111389105	111389205	ENSG00000009413.15|REV3L|PPIG|PPIG	946	-	2.858606	1.2674384	-1.0	-1.0
chr6	111329596	111329696	ENSG00000009413.15|REV3L|PPIG|PPIG	902	-	3.3200674	1.0073934	-1.0	-1.0
chr6	113860052	113860187	ENSG00000277443.2|MARCKS|PPIG|PPIG	908	+	2.274702	1.0363026	-1.0	-1.0
chr6	113944279	113944379	ENSG00000196591.11|HDAC2|PPIG|PPIG	915	-	3.423992	1.0685813	-1.0	-1.0
chr6	116059967	116060072	ENSG00000111816.7|FRK|PPIG|PPIG	904	-	3.7139199	1.0164397	-1.0	-1.0
chr6	117544429	117544577	ENSG00000164465.18|DCBLD1|PPIG|PPIG	956	+	3.5083187	1.3568124	-1.0	-1.0
chr6	117540659	117540764	ENSG00000164465.18|DCBLD1|PPIG|PPIG	903	+	3.2320766	1.0139525	-1.0	-1.0
chr6	117547906	117548011	ENSG00000164465.18|DCBLD1|PPIG|PPIG	914	+	2.9296265	1.0653299	-1.0	-1.0
chr6	117545477	117545592	ENSG00000164465.18|DCBLD1|PPIG|PPIG	943	+	4.1005735	1.2468315	-1.0	-1.0
chr6	117602003	117602198	ENSG00000047932.13|GOPC|PPIG|PPIG	956	-	3.497663	1.35745	-1.0	-1.0
chr6	119348467	119348712	ENSG00000111885.6|MAN1A1|PPIG|PPIG	971	-	2.2878535	1.5449467	-1.0	-1.0
chr6	119248259	119248354	ENSG00000111885.6|MAN1A1|PPIG|PPIG	941	-	2.4840815	1.2281916	-1.0	-1.0
chr6	119193776	119193892	ENSG00000111885.6|MAN1A1|PPIG|PPIG	914	-	2.1975417	1.0656043	-1.0	-1.0
chr6	119204773	119204882	ENSG00000111885.6|MAN1A1|PPIG|PPIG	916	-	2.1731422	1.0743084	-1.0	-1.0
chr6	119290682	119290763	ENSG00000111885.6|MAN1A1|PPIG|PPIG	936	-	2.162511	1.1933327	-1.0	-1.0
chr6	126012969	126013101	ENSG00000066651.18|TRMT11|PPIG|PPIG	990	+	3.609779	1.9860796	-1.0	-1.0
chr6	126038794	126038949	ENSG00000066651.18|TRMT11|PPIG|PPIG	943	+	4.3651166	1.2467974	-1.0	-1.0
chr6	125993756	125993822	ENSG00000066651.18|TRMT11|PPIG|PPIG	954	+	3.0665903	1.3356171	-1.0	-1.0
chr6	126011252	126011412	ENSG00000066651.18|TRMT11|PPIG|PPIG	946	+	2.8471158	1.2698101	-1.0	-1.0
chr6	125995966	125996040	ENSG00000066651.18|TRMT11|PPIG|PPIG	974	+	3.0038097	1.5851988	-1.0	-1.0
chr6	126012770	126012852	ENSG00000066651.18|TRMT11|PPIG|PPIG	963	+	3.267471	1.4308333	-1.0	-1.0
chr6	125998564	125998679	ENSG00000066651.18|TRMT11|PPIG|PPIG	942	+	3.2086608	1.2349783	-1.0	-1.0
chr6	125999496	125999613	ENSG00000066651.18|TRMT11|PPIG|PPIG	916	+	2.518035	1.0746232	-1.0	-1.0
chr6	125998052	125998134	ENSG00000066651.18|TRMT11|PPIG|PPIG	968	+	3.1722038	1.495265	-1.0	-1.0
chr6	126021159	126021279	ENSG00000066651.18|TRMT11|PPIG|PPIG	945	+	2.8796415	1.2557943	-1.0	-1.0
chr6	125986649	125986754	ENSG00000066651.18|TRMT11|PPIG|PPIG	902	+	2.9335985	1.0108665	-1.0	-1.0
chr6	127327000	127327125	ENSG00000093144.18|ECHDC1|PPIG|PPIG	904	-	2.2620816	1.0178075	-1.0	-1.0
chr6	127330828	127330968	ENSG00000093144.18|ECHDC1|PPIG|PPIG	904	-	6.2032595	1.0183811	-1.0	-1.0
chr6	127981190	127981289	ENSG00000152894.14|PTPRK|PPIG|PPIG	903	-	3.2293265	1.0145625	-1.0	-1.0
chr6	128083714	128083814	ENSG00000152894.14|PTPRK|PPIG|PPIG	902	-	2.2663062	1.0100526	-1.0	-1.0
chr6	128490807	128490917	ENSG00000152894.14|PTPRK|PPIG|PPIG	904	-	3.8039784	1.0167811	-1.0	-1.0
chr6	128184431	128184601	ENSG00000152894.14|PTPRK|PPIG|PPIG	952	-	3.034857	1.3153647	-1.0	-1.0
chr6	128240054	128240150	ENSG00000152894.14|PTPRK|PPIG|PPIG	937	-	2.6489017	1.2012241	-1.0	-1.0
chr6	128397575	128397688	ENSG00000152894.14|PTPRK|PPIG|PPIG	919	-	2.224603	1.0914423	-1.0	-1.0
chr6	128242520	128242602	ENSG00000152894.14|PTPRK|PPIG|PPIG	941	-	2.6043828	1.2284336	-1.0	-1.0
chr6	128520258	128520428	ENSG00000152894.14|PTPRK|PPIG|PPIG	918	-	2.363477	1.0845524	-1.0	-1.0
chr6	127973688	127973793	ENSG00000152894.14|PTPRK|PPIG|PPIG	903	-	3.2004857	1.0144192	-1.0	-1.0
chr6	128218921	128219091	ENSG00000152894.14|PTPRK|PPIG|PPIG	952	-	2.9893785	1.3190254	-1.0	-1.0
chr6	128082516	128082638	ENSG00000152894.14|PTPRK|PPIG|PPIG	922	-	3.0656188	1.1070642	-1.0	-1.0
chr6	129539175	129539370	ENSG00000226149.5|AL356124.1|PPIG|PPIG	960	-	5.348364	1.3975655	-1.0	-1.0
chr6	129629352	129629517	ENSG00000146376.10|ARHGAP18|PPIG|PPIG	948	-	2.5781295	1.28679	-1.0	-1.0
chr6	129600656	129600841	ENSG00000146376.10|ARHGAP18|PPIG|PPIG	943	-	3.0519054	1.2423273	-1.0	-1.0
chr6	129634041	129634105	ENSG00000146376.10|ARHGAP18|PPIG|PPIG	913	-	2.3833628	1.0621368	-1.0	-1.0
chr6	129583992	129584097	ENSG00000146376.10|ARHGAP18|PPIG|PPIG	908	-	2.3126795	1.0356712	-1.0	-1.0
chr6	129638498	129638629	ENSG00000146376.10|ARHGAP18|PPIG|PPIG	952	-	2.9497747	1.3185875	-1.0	-1.0
chr6	129641815	129641970	ENSG00000146376.10|ARHGAP18|PPIG|PPIG	917	-	2.090034	1.0833617	-1.0	-1.0
chr6	130885095	130885268	ENSG00000079819.18|EPB41L2|PPIG|PPIG	961	-	2.826718	1.4132361	-1.0	-1.0
chr6	130865535	130865675	ENSG00000079819.18|EPB41L2|PPIG|PPIG	942	-	2.871576	1.2375369	-1.0	-1.0
chr6	130956178	130956418	ENSG00000079819.18|EPB41L2|PPIG|PPIG	959	-	2.9311936	1.3854128	-1.0	-1.0
chr6	130904464	130904540	ENSG00000079819.18|EPB41L2|PPIG|PPIG	990	-	5.375988	1.9967442	-1.0	-1.0
chr6	130890293	130890398	ENSG00000079819.18|EPB41L2|PPIG|PPIG	908	-	2.3372364	1.0349708	-1.0	-1.0
chr6	130901081	130901180	ENSG00000079819.18|EPB41L2|PPIG|PPIG	938	-	2.6986623	1.206531	-1.0	-1.0
chr6	130926604	130926704	ENSG00000079819.18|EPB41L2|PPIG|PPIG	925	-	2.5403426	1.1271272	-1.0	-1.0
chr6	130955104	130955299	ENSG00000079819.18|EPB41L2|PPIG|PPIG	943	-	2.4173014	1.2432114	-1.0	-1.0
chr6	130900961	130901076	ENSG00000079819.18|EPB41L2|PPIG|PPIG	918	-	2.541985	1.0875931	-1.0	-1.0
chr6	130894343	130894441	ENSG00000079819.18|EPB41L2|PPIG|PPIG	982	-	4.0503874	1.7492522	-1.0	-1.0
chr6	131624869	131624969	ENSG00000112282.17|MED23|PPIG|PPIG	903	-	3.3027797	1.0122988	-1.0	-1.0
chr6	131594098	131594253	ENSG00000112282.17|MED23|PPIG|PPIG	948	-	4.767865	1.2864553	-1.0	-1.0
chr6	131619826	131619896	ENSG00000112282.17|MED23|PPIG|PPIG	908	-	6.213002	1.0363611	-1.0	-1.0
chr6	131621880	131621979	ENSG00000112282.17|MED23|PPIG|PPIG	933	-	2.8417957	1.1731491	-1.0	-1.0
chr6	131627315	131627483	ENSG00000112282.17|MED23|PPIG|PPIG	955	-	3.7535563	1.3445808	-1.0	-1.0
chr6	131598365	131598467	ENSG00000112282.17|MED23|PPIG|PPIG	902	-	4.0413074	1.009111	-1.0	-1.0
chr6	131620627	131620729	ENSG00000112282.17|MED23|PPIG|PPIG	983	-	4.981131	1.7636523	-1.0	-1.0
chr6	131627640	131627672	ENSG00000112282.17|MED23|PPIG|PPIG	910	-	3.293936	1.0437165	-1.0	-1.0
chr6	131615906	131616002	ENSG00000112282.17|MED23|PPIG|PPIG	941	-	3.5652082	1.2290611	-1.0	-1.0
chr6	131591392	131591587	ENSG00000112282.17|MED23|PPIG|PPIG	945	-	2.9287937	1.2631731	-1.0	-1.0
chr6	131603029	131603154	ENSG00000112282.17|MED23|PPIG|PPIG	935	-	4.3001504	1.1861267	-1.0	-1.0
chr6	131652830	131652891	ENSG00000154269.14|ENPP3|PPIG|PPIG	945	+	3.025969	1.2608075	-1.0	-1.0
chr6	131650026	131650149	ENSG00000154269.14|ENPP3|PPIG|PPIG	968	+	2.748004	1.4984858	-1.0	-1.0
chr6	131675079	131675209	ENSG00000154269.14|ENPP3|PPIG|PPIG	941	+	4.334832	1.2255293	-1.0	-1.0
chr6	131726045	131726195	ENSG00000154269.14|ENPP3|PPIG|PPIG	963	+	3.7865715	1.4344058	-1.0	-1.0
chr6	131635548	131635753	ENSG00000154269.14|ENPP3|PPIG|PPIG	945	+	2.7686207	1.2616713	-1.0	-1.0
chr6	131683053	131683162	ENSG00000154269.14|ENPP3|PPIG|PPIG	989	+	4.411044	1.9496683	-1.0	-1.0
chr6	131641454	131641530	ENSG00000154269.14|ENPP3|PPIG|PPIG	911	+	2.2547197	1.051832	-1.0	-1.0
chr6	131677867	131677940	ENSG00000154269.14|ENPP3|PPIG|PPIG	966	+	3.3984008	1.4688308	-1.0	-1.0
chr6	131676735	131676801	ENSG00000154269.14|ENPP3|PPIG|PPIG	978	+	3.8169184	1.6618965	-1.0	-1.0
chr6	131720291	131720379	ENSG00000154269.14|ENPP3|PPIG|PPIG	900	+	3.312191	1.0019964	-1.0	-1.0
chr6	131652541	131652667	ENSG00000154269.14|ENPP3|PPIG|PPIG	988	+	3.6259012	1.9275419	-1.0	-1.0
chr6	131868017	131868126	ENSG00000197594.11|ENPP1|PPIG|PPIG	937	+	2.7014003	1.2037181	-1.0	-1.0
chr6	131884940	131885060	ENSG00000197594.11|ENPP1|PPIG|PPIG	904	+	2.7888846	1.015535	-1.0	-1.0
chr6	131851141	131851296	ENSG00000197594.11|ENPP1|PPIG|PPIG	931	+	2.332499	1.162577	-1.0	-1.0
chr6	131877116	131877216	ENSG00000197594.11|ENPP1|PPIG|PPIG	904	+	4.1305227	1.0161611	-1.0	-1.0
chr6	131879909	131880029	ENSG00000197594.11|ENPP1|PPIG|PPIG	919	+	2.606767	1.0902557	-1.0	-1.0
chr6	131950160	131950280	ENSG00000118523.5|CTGF|PPIG|PPIG	913	-	2.4167788	1.058902	-1.0	-1.0
chr6	135050581	135050647	ENSG00000112339.14|HBS1L|PPIG|PPIG	983	-	4.9846735	1.7716191	-1.0	-1.0
chr6	137876032	137876166	ENSG00000118503.14|TNFAIP3|PPIG|PPIG	972	+	4.0653477	1.5455055	-1.0	-1.0
chr6	137871410	137871522	ENSG00000118503.14|TNFAIP3|PPIG|PPIG	926	+	2.886363	1.131115	-1.0	-1.0
chr6	138446954	138447079	ENSG00000135540.11|NHSL1|PPIG|PPIG	907	-	2.3282294	1.0314705	-1.0	-1.0
chr6	138496218	138496363	ENSG00000135540.11|NHSL1|PPIG|PPIG	907	-	2.1048536	1.0321829	-1.0	-1.0
chr6	138571679	138571834	ENSG00000135540.11|NHSL1|PPIG|PPIG	904	-	2.472123	1.0183555	-1.0	-1.0
chr6	138914711	138914826	ENSG00000135597.18|REPS1|PPIG|PPIG	911	-	3.0674489	1.0529293	-1.0	-1.0
chr6	142370254	142370364	ENSG00000112414.14|ADGRG6|PPIG|PPIG	904	+	3.2720814	1.0166093	-1.0	-1.0
chr6	142419940	142420060	ENSG00000112414.14|ADGRG6|PPIG|PPIG	903	+	2.334072	1.0112805	-1.0	-1.0
chr6	142403801	142403921	ENSG00000112414.14|ADGRG6|PPIG|PPIG	903	+	2.2981308	1.0149225	-1.0	-1.0
chr6	142390257	142390343	ENSG00000112414.14|ADGRG6|PPIG|PPIG	925	+	2.2071002	1.1233782	-1.0	-1.0
chr6	142309543	142309644	ENSG00000112414.14|ADGRG6|PPIG|PPIG	963	+	3.2822433	1.4300878	-1.0	-1.0
chr6	142381950	142382019	ENSG00000112414.14|ADGRG6|PPIG|PPIG	958	+	2.6158223	1.3784959	-1.0	-1.0
chr6	142393895	142393958	ENSG00000112414.14|ADGRG6|PPIG|PPIG	951	+	2.5115433	1.3076382	-1.0	-1.0
chr6	142402704	142402814	ENSG00000112414.14|ADGRG6|PPIG|PPIG	905	+	2.7362242	1.02373	-1.0	-1.0
chr6	142415900	142416040	ENSG00000112414.14|ADGRG6|PPIG|PPIG	934	+	3.0577931	1.1819181	-1.0	-1.0
chr6	142417223	142417369	ENSG00000112414.14|ADGRG6|PPIG|PPIG	925	+	2.4854746	1.1235292	-1.0	-1.0
chr6	142411304	142411411	ENSG00000112414.14|ADGRG6|PPIG|PPIG	928	+	2.5162754	1.143555	-1.0	-1.0
chr6	142414968	142415096	ENSG00000112414.14|ADGRG6|PPIG|PPIG	956	+	3.390749	1.3590052	-1.0	-1.0
chr6	142419820	142419935	ENSG00000112414.14|ADGRG6|PPIG|PPIG	936	+	2.7821743	1.1930391	-1.0	-1.0
chr6	142397637	142397755	ENSG00000112414.14|ADGRG6|PPIG|PPIG	945	+	2.3928115	1.2633984	-1.0	-1.0
chr6	142367775	142367905	ENSG00000112414.14|ADGRG6|PPIG|PPIG	950	+	3.472328	1.2974994	-1.0	-1.0
chr6	143165033	143165178	ENSG00000146416.17|AIG1|PPIG|PPIG	940	+	3.110723	1.2204007	-1.0	-1.0
chr6	143333331	143333441	ENSG00000146416.17|AIG1|PPIG|PPIG	906	+	6.1911225	1.0264715	-1.0	-1.0
chr6	143136884	143136990	ENSG00000146416.17|AIG1|PPIG|PPIG	928	+	2.7846556	1.1450886	-1.0	-1.0
chr6	143450562	143450662	ENSG00000189007.15|ADAT2|PPIG|PPIG	908	-	2.3848662	1.0357684	-1.0	-1.0
chr6	143446789	143446894	ENSG00000189007.15|ADAT2|PPIG|PPIG	904	-	6.437023	1.0158882	-1.0	-1.0
chr6	143438589	143438689	ENSG00000189007.15|ADAT2|PPIG|PPIG	978	-	4.399108	1.6649816	-1.0	-1.0
chr6	143433830	143433975	ENSG00000189007.15|ADAT2|PPIG|PPIG	917	-	2.553646	1.0786258	-1.0	-1.0
chr6	143441437	143441592	ENSG00000189007.15|ADAT2|PPIG|PPIG	914	-	3.3026545	1.0666466	-1.0	-1.0
chr6	143428356	143428501	ENSG00000189007.15|ADAT2|PPIG|PPIG	935	-	4.9392953	1.1861618	-1.0	-1.0
chr6	143862103	143862238	ENSG00000135521.8|LTV1|PPIG|PPIG	950	+	2.9703252	1.3032267	-1.0	-1.0
chr6	143846055	143846200	ENSG00000135521.8|LTV1|PPIG|PPIG	924	+	2.538025	1.1172237	-1.0	-1.0
chr6	143857751	143857911	ENSG00000135521.8|LTV1|PPIG|PPIG	936	+	2.665198	1.1920542	-1.0	-1.0
chr6	143862083	143862283	ENSG00000280148.1|AL049844.3|PPIG|PPIG	950	+	3.2473435	1.3046746	-1.0	-1.0
chr6	143857751	143857911	ENSG00000280148.1|AL049844.3|PPIG|PPIG	935	+	2.665198	1.1895186	-1.0	-1.0
chr6	143863388	143863488	ENSG00000280148.1|AL049844.3|PPIG|PPIG	900	+	2.2440908	1.0003964	-1.0	-1.0
chr6	144514649	144514814	ENSG00000152818.18|UTRN|PPIG|PPIG	926	+	2.2720873	1.1328472	-1.0	-1.0
chr6	144479821	144479982	ENSG00000152818.18|UTRN|PPIG|PPIG	976	+	2.3856802	1.626707	-1.0	-1.0
chr6	144748335	144748510	ENSG00000152818.18|UTRN|PPIG|PPIG	927	+	2.3886619	1.1352245	-1.0	-1.0
chr6	144836300	144836595	ENSG00000152818.18|UTRN|PPIG|PPIG	951	+	3.197497	1.3128189	-1.0	-1.0
chr6	144426286	144426459	ENSG00000152818.18|UTRN|PPIG|PPIG	927	+	2.0271485	1.1365397	-1.0	-1.0
chr6	144421877	144421970	ENSG00000152818.18|UTRN|PPIG|PPIG	908	+	2.17749	1.0350695	-1.0	-1.0
chr6	144789193	144789279	ENSG00000152818.18|UTRN|PPIG|PPIG	921	+	2.420705	1.1033211	-1.0	-1.0
chr6	144440351	144440456	ENSG00000152818.18|UTRN|PPIG|PPIG	910	+	2.0657492	1.0438341	-1.0	-1.0
chr6	144490928	144491102	ENSG00000152818.18|UTRN|PPIG|PPIG	969	+	2.8828597	1.5050837	-1.0	-1.0
chr6	144462688	144462866	ENSG00000152818.18|UTRN|PPIG|PPIG	916	+	2.3964543	1.0761113	-1.0	-1.0
chr6	144485384	144485514	ENSG00000152818.18|UTRN|PPIG|PPIG	942	+	1.799259	1.2398047	-1.0	-1.0
chr6	144428777	144428893	ENSG00000152818.18|UTRN|PPIG|PPIG	923	+	2.3310535	1.1137284	-1.0	-1.0
chr6	144793833	144793963	ENSG00000152818.18|UTRN|PPIG|PPIG	910	+	2.3291473	1.0443774	-1.0	-1.0
chr6	144438749	144438895	ENSG00000152818.18|UTRN|PPIG|PPIG	931	+	2.1487365	1.1604227	-1.0	-1.0
chr6	144458859	144458989	ENSG00000152818.18|UTRN|PPIG|PPIG	908	+	2.4873452	1.0372894	-1.0	-1.0
chr6	144447666	144447776	ENSG00000152818.18|UTRN|PPIG|PPIG	943	+	2.0290146	1.2462327	-1.0	-1.0
chr6	144493335	144493456	ENSG00000152818.18|UTRN|PPIG|PPIG	950	+	2.4440029	1.3005943	-1.0	-1.0
chr6	144448599	144448714	ENSG00000152818.18|UTRN|PPIG|PPIG	924	+	2.2190251	1.1188459	-1.0	-1.0
chr6	144487547	144487692	ENSG00000152818.18|UTRN|PPIG|PPIG	958	+	2.410104	1.3783937	-1.0	-1.0
chr6	144550964	144551082	ENSG00000152818.18|UTRN|PPIG|PPIG	915	+	2.646586	1.0698594	-1.0	-1.0
chr6	144554687	144554807	ENSG00000152818.18|UTRN|PPIG|PPIG	913	+	2.0951557	1.0580992	-1.0	-1.0
chr6	144523015	144523185	ENSG00000152818.18|UTRN|PPIG|PPIG	973	+	2.7803829	1.5703344	-1.0	-1.0
chr6	144539293	144539438	ENSG00000152818.18|UTRN|PPIG|PPIG	948	+	3.4765658	1.2844365	-1.0	-1.0
chr6	144423985	144424078	ENSG00000152818.18|UTRN|PPIG|PPIG	933	+	2.1978886	1.1743125	-1.0	-1.0
chr6	144488672	144488834	ENSG00000152818.18|UTRN|PPIG|PPIG	977	+	3.025664	1.6421328	-1.0	-1.0
chr6	144577098	144577283	ENSG00000152818.18|UTRN|PPIG|PPIG	962	+	2.6417313	1.4207944	-1.0	-1.0
chr6	144548639	144548764	ENSG00000152818.18|UTRN|PPIG|PPIG	911	+	2.441469	1.0512626	-1.0	-1.0
chr6	144291736	144291836	ENSG00000152818.18|UTRN|PPIG|PPIG	907	+	2.1314871	1.0298332	-1.0	-1.0
chr6	144423548	144423626	ENSG00000152818.18|UTRN|PPIG|PPIG	941	+	2.5052333	1.2324198	-1.0	-1.0
chr6	144531051	144531202	ENSG00000152818.18|UTRN|PPIG|PPIG	964	+	2.7428324	1.4393431	-1.0	-1.0
chr6	144473719	144473833	ENSG00000152818.18|UTRN|PPIG|PPIG	947	+	2.43853	1.2780919	-1.0	-1.0
chr6	144499256	144499427	ENSG00000152818.18|UTRN|PPIG|PPIG	967	+	2.7224622	1.4806255	-1.0	-1.0
chr6	144435934	144436138	ENSG00000152818.18|UTRN|PPIG|PPIG	942	+	2.1394157	1.2331274	-1.0	-1.0
chr6	144459173	144459354	ENSG00000152818.18|UTRN|PPIG|PPIG	967	+	3.0101311	1.4809023	-1.0	-1.0
chr6	144482208	144482378	ENSG00000152818.18|UTRN|PPIG|PPIG	976	+	2.4677012	1.6118578	-1.0	-1.0
chr6	144754713	144754798	ENSG00000152818.18|UTRN|PPIG|PPIG	901	+	2.1544425	1.0045753	-1.0	-1.0
chr6	144542794	144542870	ENSG00000152818.18|UTRN|PPIG|PPIG	982	+	3.3814993	1.7398764	-1.0	-1.0
chr6	144437589	144437746	ENSG00000152818.18|UTRN|PPIG|PPIG	926	+	1.9182241	1.1323392	-1.0	-1.0
chr6	144453781	144453869	ENSG00000152818.18|UTRN|PPIG|PPIG	962	+	2.312547	1.4222647	-1.0	-1.0
chr6	145921241	145921392	ENSG00000146414.15|SHPRH|PPIG|PPIG	950	-	4.263731	1.2991484	-1.0	-1.0
chr6	145919356	145919486	ENSG00000146414.15|SHPRH|PPIG|PPIG	932	-	6.382955	1.1696368	-1.0	-1.0
chr6	145926203	145926296	ENSG00000146414.15|SHPRH|PPIG|PPIG	983	-	4.3659015	1.7807422	-1.0	-1.0
chr6	145943152	145943262	ENSG00000146414.15|SHPRH|PPIG|PPIG	904	-	6.1352725	1.0159916	-1.0	-1.0
chr6	145934980	145935140	ENSG00000146414.15|SHPRH|PPIG|PPIG	937	-	3.4534364	1.2022247	-1.0	-1.0
chr6	145913477	145913549	ENSG00000146414.15|SHPRH|PPIG|PPIG	957	-	3.7765534	1.362477	-1.0	-1.0
chr6	145947497	145947602	ENSG00000146414.15|SHPRH|PPIG|PPIG	905	-	3.2421536	1.0212663	-1.0	-1.0
chr6	145950263	145950482	ENSG00000146414.15|SHPRH|PPIG|PPIG	925	-	3.0283704	1.124737	-1.0	-1.0
chr6	147204514	147204679	ENSG00000164506.14|STXBP5|PPIG|PPIG	949	+	4.3679266	1.2900604	-1.0	-1.0
chr6	147205970	147206068	ENSG00000164506.14|STXBP5|PPIG|PPIG	927	+	3.0119398	1.1378517	-1.0	-1.0
chr6	147660701	147660831	ENSG00000203727.3|SAMD5|PPIG|PPIG	904	+	2.437357	1.0174766	-1.0	-1.0
chr6	147660702	147660817	ENSG00000227681.5|AL033504.1|PPIG|PPIG	907	+	2.4656649	1.0293387	-1.0	-1.0
chr6	148474109	148474222	ENSG00000111961.17|SASH1|PPIG|PPIG	941	+	4.2735744	1.2301865	-1.0	-1.0
chr6	149317848	149318015	ENSG00000055208.18|TAB2|PPIG|PPIG	922	+	2.838306	1.1079255	-1.0	-1.0
chr6	149525142	149525209	ENSG00000131013.3|PPIL4|PPIG|PPIG	905	-	3.3766863	1.0212663	-1.0	-1.0
chr6	149521059	149521171	ENSG00000131013.3|PPIL4|PPIG|PPIG	965	-	3.8203552	1.4509416	-1.0	-1.0
chr6	149540941	149541059	ENSG00000131013.3|PPIL4|PPIG|PPIG	914	-	2.4880793	1.0646313	-1.0	-1.0
chr6	149738642	149738752	ENSG00000120253.13|NUP43|PPIG|PPIG	946	-	6.5187044	1.2649531	-1.0	-1.0
chr6	149796414	149796500	ENSG00000120265.16|PCMT1|PPIG|PPIG	972	+	3.733667	1.5504541	-1.0	-1.0
chr6	149863767	149863867	ENSG00000120256.9|LRP11|PPIG|PPIG	951	-	6.512864	1.3084986	-1.0	-1.0
chr6	149837337	149837447	ENSG00000120256.9|LRP11|PPIG|PPIG	904	-	3.3836474	1.0154777	-1.0	-1.0
chr6	150936803	150936940	ENSG00000120254.15|MTHFD1L|PPIG|PPIG	921	+	2.442193	1.1037476	-1.0	-1.0
chr6	150922204	150922302	ENSG00000120254.15|MTHFD1L|PPIG|PPIG	978	+	3.415777	1.6670656	-1.0	-1.0
chr6	150964968	150965037	ENSG00000120254.15|MTHFD1L|PPIG|PPIG	974	+	3.7057388	1.5846871	-1.0	-1.0
chr6	150955994	150956071	ENSG00000120254.15|MTHFD1L|PPIG|PPIG	901	+	2.2678375	1.0039747	-1.0	-1.0
chr6	151014879	151014980	ENSG00000120254.15|MTHFD1L|PPIG|PPIG	982	+	6.996374	1.7421937	-1.0	-1.0
chr6	150905649	150905761	ENSG00000120254.15|MTHFD1L|PPIG|PPIG	903	+	2.2955928	1.0137316	-1.0	-1.0
chr6	150938698	150938745	ENSG00000120254.15|MTHFD1L|PPIG|PPIG	905	+	3.227418	1.0212663	-1.0	-1.0
chr6	150926121	150926295	ENSG00000120254.15|MTHFD1L|PPIG|PPIG	928	+	3.4426389	1.1430057	-1.0	-1.0
chr6	150944485	150944590	ENSG00000120254.15|MTHFD1L|PPIG|PPIG	903	+	2.6078815	1.0149512	-1.0	-1.0
chr6	150887841	150887976	ENSG00000120254.15|MTHFD1L|PPIG|PPIG	982	+	5.2383957	1.7542882	-1.0	-1.0
chr6	150945466	150945541	ENSG00000120254.15|MTHFD1L|PPIG|PPIG	949	+	4.5117044	1.2903692	-1.0	-1.0
chr6	150885633	150885734	ENSG00000120254.15|MTHFD1L|PPIG|PPIG	969	+	3.4434614	1.5062819	-1.0	-1.0
chr6	150960274	150960415	ENSG00000120254.15|MTHFD1L|PPIG|PPIG	989	+	5.132835	1.9676151	-1.0	-1.0
chr6	151009838	151009953	ENSG00000120254.15|MTHFD1L|PPIG|PPIG	904	+	2.5884352	1.0195627	-1.0	-1.0
chr6	150865723	150865893	ENSG00000120254.15|MTHFD1L|PPIG|PPIG	906	+	2.5458999	1.0256335	-1.0	-1.0
chr6	150882776	150882881	ENSG00000120254.15|MTHFD1L|PPIG|PPIG	909	+	2.3886704	1.0430456	-1.0	-1.0
chr6	151015515	151015665	ENSG00000120254.15|MTHFD1L|PPIG|PPIG	950	+	3.8494434	1.3003821	-1.0	-1.0
chr6	150918576	150918668	ENSG00000120254.15|MTHFD1L|PPIG|PPIG	952	+	3.2839262	1.3203189	-1.0	-1.0
chr6	151349620	151349780	ENSG00000131016.16|AKAP12|PPIG|PPIG	907	+	5.3691993	1.0298511	-1.0	-1.0
chr6	151405719	151405836	ENSG00000155906.16|RMND1|PPIG|PPIG	934	-	3.0970013	1.1808255	-1.0	-1.0
chr6	151445307	151445407	ENSG00000155906.16|RMND1|PPIG|PPIG	905	-	3.252875	1.0212663	-1.0	-1.0
chr6	151433154	151433230	ENSG00000155906.16|RMND1|PPIG|PPIG	909	-	2.4780774	1.038961	-1.0	-1.0
chr6	154510132	154510317	ENSG00000153721.18|CNKSR3|PPIG|PPIG	926	-	2.5567029	1.1326182	-1.0	-1.0
chr6	154510372	154510557	ENSG00000153721.18|CNKSR3|PPIG|PPIG	921	-	2.6736848	1.1045778	-1.0	-1.0
chr6	154410342	154410432	ENSG00000153721.18|CNKSR3|PPIG|PPIG	946	-	4.4167585	1.2642983	-1.0	-1.0
chr6	154442087	154442212	ENSG00000153721.18|CNKSR3|PPIG|PPIG	925	-	3.6171236	1.1276704	-1.0	-1.0
chr6	154450094	154450254	ENSG00000153721.18|CNKSR3|PPIG|PPIG	919	-	2.3915854	1.0926356	-1.0	-1.0
chr6	154414303	154414403	ENSG00000153721.18|CNKSR3|PPIG|PPIG	902	-	2.164851	1.0087775	-1.0	-1.0
chr6	154808695	154808798	ENSG00000213079.9|SCAF8|PPIG|PPIG	904	+	2.2227523	1.0182502	-1.0	-1.0
chr6	154733389	154733559	ENSG00000213079.9|SCAF8|PPIG|PPIG	908	+	2.2809458	1.0345945	-1.0	-1.0
chr6	154832978	154833123	ENSG00000213079.9|SCAF8|PPIG|PPIG	922	+	2.5269372	1.1067548	-1.0	-1.0
chr6	154795028	154795138	ENSG00000213079.9|SCAF8|PPIG|PPIG	905	+	3.2285259	1.021269	-1.0	-1.0
chr6	154792877	154792976	ENSG00000213079.9|SCAF8|PPIG|PPIG	906	+	2.3157365	1.0245826	-1.0	-1.0
chr6	154801970	154802140	ENSG00000213079.9|SCAF8|PPIG|PPIG	947	+	4.9386883	1.2751029	-1.0	-1.0
chr6	154832976	154833121	ENSG00000146426.17|TIAM2|PPIG|PPIG	922	+	2.496802	1.106255	-1.0	-1.0
chr6	155254262	155254362	ENSG00000235381.1|AL596202.1|PPIG|PPIG	904	-	2.4724748	1.0177367	-1.0	-1.0
chr6	155311135	155311300	ENSG00000029639.10|TFB1M|PPIG|PPIG	936	-	3.4353075	1.1968005	-1.0	-1.0
chr6	155296952	155297104	ENSG00000029639.10|TFB1M|PPIG|PPIG	975	-	3.7111251	1.6097746	-1.0	-1.0
chr6	155298476	155298585	ENSG00000029639.10|TFB1M|PPIG|PPIG	977	-	3.8197505	1.6458625	-1.0	-1.0
chr6	155285157	155285272	ENSG00000029639.10|TFB1M|PPIG|PPIG	970	-	3.3891547	1.5211787	-1.0	-1.0
chr6	155257733	155257913	ENSG00000029639.10|TFB1M|PPIG|PPIG	944	-	2.65829	1.2499831	-1.0	-1.0
chr6	155257983	155258082	ENSG00000029639.10|TFB1M|PPIG|PPIG	905	-	2.5855043	1.0200729	-1.0	-1.0
chr6	155260272	155260472	ENSG00000029639.10|TFB1M|PPIG|PPIG	914	-	2.5922081	1.0648041	-1.0	-1.0
chr6	155314266	155314406	ENSG00000029639.10|TFB1M|PPIG|PPIG	907	-	2.4287333	1.0326879	-1.0	-1.0
chr6	156778293	156778393	ENSG00000049618.22|ARID1B|PPIG|PPIG	906	+	2.6279044	1.0283229	-1.0	-1.0
chr6	156829226	156829381	ENSG00000049618.22|ARID1B|PPIG|PPIG	944	+	2.8344185	1.248579	-1.0	-1.0
chr6	157084746	157084881	ENSG00000049618.22|ARID1B|PPIG|PPIG	910	+	2.4052546	1.0468398	-1.0	-1.0
chr6	157133037	157133187	ENSG00000049618.22|ARID1B|PPIG|PPIG	919	+	3.8481562	1.0910978	-1.0	-1.0
chr6	156779268	156779471	ENSG00000049618.22|ARID1B|PPIG|PPIG	907	+	2.194363	1.0315076	-1.0	-1.0
chr6	156778813	156779008	ENSG00000049618.22|ARID1B|PPIG|PPIG	944	+	2.158501	1.2516228	-1.0	-1.0
chr6	156778423	156778563	ENSG00000049618.22|ARID1B|PPIG|PPIG	910	+	2.5362725	1.0464945	-1.0	-1.0
chr6	157148628	157148903	ENSG00000049618.22|ARID1B|PPIG|PPIG	916	+	3.7090588	1.0771967	-1.0	-1.0
chr6	157181073	157181173	ENSG00000049618.22|ARID1B|PPIG|PPIG	905	+	2.6005101	1.0210629	-1.0	-1.0
chr6	157196190	157196305	ENSG00000049618.22|ARID1B|PPIG|PPIG	905	+	6.2407336	1.0205051	-1.0	-1.0
chr6	156935465	156935615	ENSG00000049618.22|ARID1B|PPIG|PPIG	920	+	2.4993618	1.0967597	-1.0	-1.0
chr6	157323411	157323516	ENSG00000215712.10|TMEM242|PPIG|PPIG	906	-	6.1731157	1.0290235	-1.0	-1.0
chr6	157381692	157381802	ENSG00000175048.16|ZDHHC14|PPIG|PPIG	903	+	3.060487	1.0144442	-1.0	-1.0
chr6	157382102	157382217	ENSG00000175048.16|ZDHHC14|PPIG|PPIG	904	+	5.522397	1.0159358	-1.0	-1.0
chr6	157875050	157875175	ENSG00000130340.15|SNX9|PPIG|PPIG	911	+	3.3659477	1.0516436	-1.0	-1.0
chr6	157873101	157873176	ENSG00000130340.15|SNX9|PPIG|PPIG	948	+	2.9885333	1.2843543	-1.0	-1.0
chr6	158061991	158062164	ENSG00000078269.14|SYNJ2|PPIG|PPIG	941	+	2.507519	1.2318509	-1.0	-1.0
chr6	158064600	158064745	ENSG00000078269.14|SYNJ2|PPIG|PPIG	983	+	3.64805	1.7596992	-1.0	-1.0
chr6	158033454	158033680	ENSG00000078269.14|SYNJ2|PPIG|PPIG	940	+	2.5485744	1.2184755	-1.0	-1.0
chr6	158069532	158069673	ENSG00000078269.14|SYNJ2|PPIG|PPIG	953	+	3.4188669	1.325734	-1.0	-1.0
chr6	158083428	158083597	ENSG00000078269.14|SYNJ2|PPIG|PPIG	969	+	3.5346162	1.5109091	-1.0	-1.0
chr6	158017147	158017290	ENSG00000078269.14|SYNJ2|PPIG|PPIG	944	+	2.5850594	1.2527332	-1.0	-1.0
chr6	158096167	158096277	ENSG00000078269.14|SYNJ2|PPIG|PPIG	903	+	6.1629777	1.011575	-1.0	-1.0
chr6	158063790	158063872	ENSG00000078269.14|SYNJ2|PPIG|PPIG	954	+	3.0801377	1.3357491	-1.0	-1.0
chr6	158092975	158093104	ENSG00000078269.14|SYNJ2|PPIG|PPIG	928	+	2.5714872	1.1456028	-1.0	-1.0
chr6	158066443	158066635	ENSG00000078269.14|SYNJ2|PPIG|PPIG	947	+	2.7074378	1.2747846	-1.0	-1.0
chr6	158043315	158043399	ENSG00000078269.14|SYNJ2|PPIG|PPIG	989	+	4.1987724	1.975987	-1.0	-1.0
chr6	158076640	158076760	ENSG00000078269.14|SYNJ2|PPIG|PPIG	904	+	2.219134	1.0176052	-1.0	-1.0
chr6	158028686	158029146	ENSG00000078269.14|SYNJ2|PPIG|PPIG	965	+	3.2592595	1.457686	-1.0	-1.0
chr6	158095732	158095912	ENSG00000078269.14|SYNJ2|PPIG|PPIG	905	+	2.5866916	1.0242459	-1.0	-1.0
chr6	158081108	158081327	ENSG00000078269.14|SYNJ2|PPIG|PPIG	925	+	2.5323844	1.125703	-1.0	-1.0
chr6	158071601	158071794	ENSG00000078269.14|SYNJ2|PPIG|PPIG	918	+	2.3381276	1.0850922	-1.0	-1.0
chr6	158054966	158055028	ENSG00000078269.14|SYNJ2|PPIG|PPIG	921	+	2.2501225	1.1000005	-1.0	-1.0
chr6	158064825	158064991	ENSG00000078269.14|SYNJ2|PPIG|PPIG	917	+	2.1467814	1.0804552	-1.0	-1.0
chr6	158078164	158078274	ENSG00000078269.14|SYNJ2|PPIG|PPIG	901	+	3.2684045	1.0049808	-1.0	-1.0
chr6	158059256	158059436	ENSG00000078269.14|SYNJ2|PPIG|PPIG	963	+	3.076101	1.4271555	-1.0	-1.0
chr6	158461612	158461729	ENSG00000130338.12|TULP4|PPIG|PPIG	949	+	5.777235	1.2920281	-1.0	-1.0
chr6	158481054	158481184	ENSG00000130338.12|TULP4|PPIG|PPIG	938	+	2.7872117	1.2081376	-1.0	-1.0
chr6	158313995	158314140	ENSG00000130338.12|TULP4|PPIG|PPIG	912	+	2.404073	1.0553155	-1.0	-1.0
chr6	158413069	158413189	ENSG00000130338.12|TULP4|PPIG|PPIG	912	+	2.3428576	1.0579555	-1.0	-1.0
chr6	158502497	158502597	ENSG00000130338.12|TULP4|PPIG|PPIG	900	+	6.1233983	1.0007503	-1.0	-1.0
chr6	158506647	158506842	ENSG00000130338.12|TULP4|PPIG|PPIG	936	+	2.6745858	1.1937569	-1.0	-1.0
chr6	158479750	158479920	ENSG00000130338.12|TULP4|PPIG|PPIG	945	+	2.8964267	1.259089	-1.0	-1.0
chr6	158429735	158429897	ENSG00000130338.12|TULP4|PPIG|PPIG	918	+	2.7769597	1.0866355	-1.0	-1.0
chr6	158413075	158413255	ENSG00000274023.1|AL360169.2|PPIG|PPIG	910	+	2.7015688	1.0451052	-1.0	-1.0
chr6	158313995	158314140	ENSG00000274023.1|AL360169.2|PPIG|PPIG	912	+	2.404073	1.0554026	-1.0	-1.0
chr6	158608332	158608463	ENSG00000146433.8|TMEM181|PPIG|PPIG	994	+	3.7042816	2.2211487	-1.0	-1.0
chr6	158625103	158625206	ENSG00000146433.8|TMEM181|PPIG|PPIG	955	+	2.4402099	1.3497798	-1.0	-1.0
chr6	158605266	158605347	ENSG00000146433.8|TMEM181|PPIG|PPIG	971	+	2.7542222	1.5304972	-1.0	-1.0
chr6	158585303	158585425	ENSG00000146433.8|TMEM181|PPIG|PPIG	949	+	2.734055	1.2925308	-1.0	-1.0
chr6	158631322	158631389	ENSG00000146433.8|TMEM181|PPIG|PPIG	963	+	2.8385603	1.4308223	-1.0	-1.0
chr6	158608658	158608750	ENSG00000146433.8|TMEM181|PPIG|PPIG	969	+	3.1817753	1.5082535	-1.0	-1.0
chr6	158629729	158629819	ENSG00000146433.8|TMEM181|PPIG|PPIG	905	+	2.2452004	1.0212663	-1.0	-1.0
chr6	158580939	158580995	ENSG00000146433.8|TMEM181|PPIG|PPIG	972	+	3.5038834	1.5527415	-1.0	-1.0
chr6	158621640	158621855	ENSG00000146433.8|TMEM181|PPIG|PPIG	908	+	3.3341427	1.0360816	-1.0	-1.0
chr6	158625702	158625754	ENSG00000146433.8|TMEM181|PPIG|PPIG	961	+	3.241624	1.4049584	-1.0	-1.0
chr6	158623549	158623607	ENSG00000146433.8|TMEM181|PPIG|PPIG	965	+	3.4033458	1.460319	-1.0	-1.0
chr6	158583953	158584044	ENSG00000146433.8|TMEM181|PPIG|PPIG	905	+	2.6944637	1.0212663	-1.0	-1.0
chr6	158607243	158607343	ENSG00000146433.8|TMEM181|PPIG|PPIG	986	+	3.3971379	1.8585207	-1.0	-1.0
chr6	158589671	158589782	ENSG00000146433.8|TMEM181|PPIG|PPIG	907	+	2.2140388	1.0333574	-1.0	-1.0
chr6	158605347	158605457	ENSG00000146433.8|TMEM181|PPIG|PPIG	908	+	3.0960436	1.0362135	-1.0	-1.0
chr6	158573419	158573523	ENSG00000146433.8|TMEM181|PPIG|PPIG	977	+	3.0868516	1.6416962	-1.0	-1.0
chr6	158644681	158644739	ENSG00000146425.10|DYNLT1|PPIG|PPIG	958	-	4.4752336	1.3811942	-1.0	-1.0
chr6	158769803	158769944	ENSG00000092820.17|EZR|PPIG|PPIG	907	-	2.3293192	1.0292991	-1.0	-1.0
chr6	158770763	158770878	ENSG00000092820.17|EZR|PPIG|PPIG	914	-	2.8244553	1.0661979	-1.0	-1.0
chr6	159688135	159688235	ENSG00000112096.16|SOD2|PPIG|PPIG	901	-	2.3458416	1.0040834	-1.0	-1.0
chr6	159684908	159685028	ENSG00000112096.16|SOD2|PPIG|PPIG	916	-	2.6369517	1.0748446	-1.0	-1.0
chr6	159692578	159692793	ENSG00000112096.16|SOD2|PPIG|PPIG	969	-	3.8375063	1.5151167	-1.0	-1.0
chr6	159777301	159777451	ENSG00000120437.8|ACAT2|PPIG|PPIG	915	+	2.5151806	1.0695381	-1.0	-1.0
chr6	159762918	159763048	ENSG00000120437.8|ACAT2|PPIG|PPIG	980	+	3.086408	1.699072	-1.0	-1.0
chr6	159767004	159767144	ENSG00000120437.8|ACAT2|PPIG|PPIG	908	+	2.2460778	1.0348426	-1.0	-1.0
chr6	159785395	159785500	ENSG00000120438.11|TCP1|PPIG|PPIG	903	-	3.2293265	1.0139481	-1.0	-1.0
chr6	160071909	160072036	ENSG00000197081.12|IGF2R|PPIG|PPIG	906	+	2.1907368	1.0266407	-1.0	-1.0
chr6	160047238	160047336	ENSG00000197081.12|IGF2R|PPIG|PPIG	909	+	2.6569302	1.0385793	-1.0	-1.0
chr6	160048409	160048543	ENSG00000197081.12|IGF2R|PPIG|PPIG	951	+	2.9734294	1.3136482	-1.0	-1.0
chr6	160090000	160090140	ENSG00000197081.12|IGF2R|PPIG|PPIG	908	+	2.8337002	1.038332	-1.0	-1.0
chr6	160043147	160043288	ENSG00000197081.12|IGF2R|PPIG|PPIG	966	+	3.0161633	1.4698409	-1.0	-1.0
chr6	160063504	160063630	ENSG00000197081.12|IGF2R|PPIG|PPIG	935	+	2.5418174	1.1900401	-1.0	-1.0
chr6	160061772	160061928	ENSG00000197081.12|IGF2R|PPIG|PPIG	945	+	3.347393	1.2573774	-1.0	-1.0
chr6	160009009	160009129	ENSG00000197081.12|IGF2R|PPIG|PPIG	939	+	2.6717937	1.2176002	-1.0	-1.0
chr6	160088032	160088142	ENSG00000197081.12|IGF2R|PPIG|PPIG	937	+	2.8668945	1.2028381	-1.0	-1.0
chr6	160034418	160034522	ENSG00000197081.12|IGF2R|PPIG|PPIG	923	+	2.9990444	1.1161568	-1.0	-1.0
chr6	160010667	160010785	ENSG00000197081.12|IGF2R|PPIG|PPIG	908	+	2.470693	1.0384609	-1.0	-1.0
chr6	160027184	160027309	ENSG00000197081.12|IGF2R|PPIG|PPIG	926	+	2.2963247	1.1316167	-1.0	-1.0
chr6	160046497	160046645	ENSG00000197081.12|IGF2R|PPIG|PPIG	906	+	2.2274687	1.0282729	-1.0	-1.0
chr6	160079579	160079759	ENSG00000197081.12|IGF2R|PPIG|PPIG	937	+	3.4741688	1.1986372	-1.0	-1.0
chr6	160061532	160061646	ENSG00000197081.12|IGF2R|PPIG|PPIG	916	+	2.4898698	1.0764518	-1.0	-1.0
chr6	160069907	160070058	ENSG00000197081.12|IGF2R|PPIG|PPIG	967	+	3.5392835	1.48249	-1.0	-1.0
chr6	160072774	160072879	ENSG00000197081.12|IGF2R|PPIG|PPIG	905	+	2.1753101	1.0208988	-1.0	-1.0
chr6	160068258	160068358	ENSG00000197081.12|IGF2R|PPIG|PPIG	918	+	2.3857543	1.0857291	-1.0	-1.0
chr6	160060616	160060717	ENSG00000197081.12|IGF2R|PPIG|PPIG	903	+	1.9753823	1.0128635	-1.0	-1.0
chr6	160050472	160050647	ENSG00000197081.12|IGF2R|PPIG|PPIG	930	+	2.5870254	1.1577004	-1.0	-1.0
chr6	160032550	160032670	ENSG00000197081.12|IGF2R|PPIG|PPIG	908	+	2.4158459	1.0371836	-1.0	-1.0
chr6	160058930	160059098	ENSG00000197081.12|IGF2R|PPIG|PPIG	938	+	2.6833951	1.2053442	-1.0	-1.0
chr6	160062531	160062619	ENSG00000197081.12|IGF2R|PPIG|PPIG	968	+	3.0692708	1.4977719	-1.0	-1.0
chr6	160064803	160064901	ENSG00000197081.12|IGF2R|PPIG|PPIG	955	+	3.6832032	1.3429513	-1.0	-1.0
chr6	160407045	160407190	ENSG00000146477.5|SLC22A3|PPIG|PPIG	943	+	3.3313892	1.241694	-1.0	-1.0
chr6	160397978	160398082	ENSG00000146477.5|SLC22A3|PPIG|PPIG	955	+	3.0526183	1.3426545	-1.0	-1.0
chr6	161087807	161087954	ENSG00000085511.19|MAP3K4|PPIG|PPIG	941	+	5.106072	1.2326403	-1.0	-1.0
chr6	161093772	161093851	ENSG00000085511.19|MAP3K4|PPIG|PPIG	941	+	4.2529325	1.2313282	-1.0	-1.0
chr6	161112677	161112774	ENSG00000085511.19|MAP3K4|PPIG|PPIG	905	+	3.2655756	1.0212663	-1.0	-1.0
chr6	161086583	161086667	ENSG00000085511.19|MAP3K4|PPIG|PPIG	904	+	4.1283984	1.0160452	-1.0	-1.0
chr6	161092977	161093056	ENSG00000085511.19|MAP3K4|PPIG|PPIG	977	+	6.9057436	1.6376292	-1.0	-1.0
chr6	161070732	161070847	ENSG00000085511.19|MAP3K4|PPIG|PPIG	908	+	6.236156	1.034612	-1.0	-1.0
chr6	161101887	161101987	ENSG00000085511.19|MAP3K4|PPIG|PPIG	910	+	4.212593	1.0433532	-1.0	-1.0
chr6	163414644	163414754	ENSG00000112531.16|QKI|PPIG|PPIG	904	+	2.3054934	1.0179642	-1.0	-1.0
chr6	163478779	163478889	ENSG00000112531.16|QKI|PPIG|PPIG	902	+	2.1844103	1.0070398	-1.0	-1.0
chr6	163455265	163455421	ENSG00000112531.16|QKI|PPIG|PPIG	940	+	2.5937874	1.2246134	-1.0	-1.0
chr6	163561981	163562069	ENSG00000112531.16|QKI|PPIG|PPIG	989	+	4.6427784	1.9567871	-1.0	-1.0
chr6	166366794	166366894	ENSG00000060762.18|MPC1|PPIG|PPIG	909	-	2.5180929	1.0388876	-1.0	-1.0
chr6	166382860	166382960	ENSG00000060762.18|MPC1|PPIG|PPIG	905	-	2.8972244	1.0212663	-1.0	-1.0
chr6	166929669	166929829	ENSG00000249141.1|AL159163.1|PPIG|PPIG	905	-	2.4051175	1.0206649	-1.0	-1.0
chr6	166943018	166943089	ENSG00000249141.1|AL159163.1|PPIG|PPIG	985	-	4.2270446	1.8255988	-1.0	-1.0
chr6	166948569	166948625	ENSG00000249141.1|AL159163.1|PPIG|PPIG	954	-	3.8086033	1.338379	-1.0	-1.0
chr6	166952487	166952548	ENSG00000249141.1|AL159163.1|PPIG|PPIG	951	-	3.1873925	1.3084986	-1.0	-1.0
chr6	166934090	166934136	ENSG00000249141.1|AL159163.1|PPIG|PPIG	910	-	3.4223876	1.04694	-1.0	-1.0
chr6	166938894	166939008	ENSG00000249141.1|AL159163.1|PPIG|PPIG	981	-	3.3706405	1.7324106	-1.0	-1.0
chr6	166930969	166931189	ENSG00000249141.1|AL159163.1|PPIG|PPIG	966	-	3.3636749	1.4629134	-1.0	-1.0
chr6	166952487	166952622	ENSG00000026297.15|RNASET2|PPIG|PPIG	964	-	3.9580421	1.4381211	-1.0	-1.0
chr6	166956191	166956296	ENSG00000026297.15|RNASET2|PPIG|PPIG	902	-	2.067504	1.0084147	-1.0	-1.0
chr6	166938819	166939008	ENSG00000026297.15|RNASET2|PPIG|PPIG	964	-	2.9975827	1.4391005	-1.0	-1.0
chr6	166948565	166948625	ENSG00000026297.15|RNASET2|PPIG|PPIG	958	-	3.8355412	1.3761672	-1.0	-1.0
chr6	166931043	166931188	ENSG00000026297.15|RNASET2|PPIG|PPIG	966	-	3.40935	1.4644694	-1.0	-1.0
chr6	166934029	166934204	ENSG00000026297.15|RNASET2|PPIG|PPIG	957	-	3.5941277	1.3628099	-1.0	-1.0
chr6	166929673	166929791	ENSG00000026297.15|RNASET2|PPIG|PPIG	909	-	2.4727247	1.0409354	-1.0	-1.0
chr6	166943018	166943168	ENSG00000026297.15|RNASET2|PPIG|PPIG	960	-	3.1817493	1.396199	-1.0	-1.0
chr6	166986408	166986658	ENSG00000227598.1|Z94721.1|PPIG|PPIG	933	-	4.475511	1.1728944	-1.0	-1.0
chr6	166999321	166999514	ENSG00000213066.11|FGFR1OP|PPIG|PPIG	961	+	3.419966	1.4104362	-1.0	-1.0
chr6	166999981	167000113	ENSG00000213066.11|FGFR1OP|PPIG|PPIG	921	+	2.6910346	1.101433	-1.0	-1.0
chr6	167024781	167024946	ENSG00000213066.11|FGFR1OP|PPIG|PPIG	972	+	3.726979	1.5533257	-1.0	-1.0
chr6	167004263	167004401	ENSG00000213066.11|FGFR1OP|PPIG|PPIG	907	+	2.0915394	1.0321913	-1.0	-1.0
chr6	167010812	167010893	ENSG00000213066.11|FGFR1OP|PPIG|PPIG	925	+	2.6651032	1.1241525	-1.0	-1.0
chr6	167022418	167022635	ENSG00000213066.11|FGFR1OP|PPIG|PPIG	914	+	2.487271	1.0652128	-1.0	-1.0
chr6	166999404	166999509	ENSG00000272980.4|Z94721.2|PPIG|PPIG	982	+	3.8986115	1.7406235	-1.0	-1.0
chr6	167004252	167004401	ENSG00000272980.4|Z94721.2|PPIG|PPIG	907	+	2.1106062	1.0316525	-1.0	-1.0
chr6	167024784	167024889	ENSG00000272980.4|Z94721.2|PPIG|PPIG	978	+	3.6229146	1.6576135	-1.0	-1.0
chr6	167000059	167000113	ENSG00000272980.4|Z94721.2|PPIG|PPIG	944	+	2.931533	1.2512144	-1.0	-1.0
chr6	167010812	167010893	ENSG00000272980.4|Z94721.2|PPIG|PPIG	925	+	2.6651032	1.1252702	-1.0	-1.0
chr6	167022418	167022635	ENSG00000272980.4|Z94721.2|PPIG|PPIG	914	+	2.487271	1.0633366	-1.0	-1.0
chr6	167889214	167889326	ENSG00000130396.20|AFDN|PPIG|PPIG	923	+	2.317605	1.1120737	-1.0	-1.0
chr6	167969033	167969193	ENSG00000130396.20|AFDN|PPIG|PPIG	947	+	2.802901	1.27334	-1.0	-1.0
chr6	167952065	167952260	ENSG00000130396.20|AFDN|PPIG|PPIG	939	+	2.2924771	1.2167525	-1.0	-1.0
chr6	167902316	167902386	ENSG00000130396.20|AFDN|PPIG|PPIG	965	+	2.8082192	1.4604181	-1.0	-1.0
chr6	167872228	167872377	ENSG00000130396.20|AFDN|PPIG|PPIG	949	+	2.5537515	1.2895621	-1.0	-1.0
chr6	167907170	167907289	ENSG00000130396.20|AFDN|PPIG|PPIG	976	+	3.011723	1.6287229	-1.0	-1.0
chr6	167911100	167911162	ENSG00000130396.20|AFDN|PPIG|PPIG	989	+	3.9928827	1.9684197	-1.0	-1.0
chr6	167870382	167870498	ENSG00000130396.20|AFDN|PPIG|PPIG	946	+	2.5389695	1.2713275	-1.0	-1.0
chr6	167925004	167925091	ENSG00000130396.20|AFDN|PPIG|PPIG	961	+	3.024038	1.4128865	-1.0	-1.0
chr6	167917093	167917232	ENSG00000130396.20|AFDN|PPIG|PPIG	960	+	4.81432	1.395901	-1.0	-1.0
chr6	167962432	167962617	ENSG00000130396.20|AFDN|PPIG|PPIG	935	+	2.5149584	1.1887418	-1.0	-1.0
chr6	167922855	167923035	ENSG00000130396.20|AFDN|PPIG|PPIG	956	+	3.1478887	1.3561275	-1.0	-1.0
chr6	167898204	167898467	ENSG00000130396.20|AFDN|PPIG|PPIG	959	+	3.0509155	1.3883276	-1.0	-1.0
chr6	167943940	167944059	ENSG00000130396.20|AFDN|PPIG|PPIG	959	+	2.6405225	1.3919075	-1.0	-1.0
chr6	167951495	167952050	ENSG00000130396.20|AFDN|PPIG|PPIG	949	+	3.0497186	1.2955225	-1.0	-1.0
chr6	167864630	167864746	ENSG00000130396.20|AFDN|PPIG|PPIG	956	+	2.6521554	1.3576415	-1.0	-1.0
chr6	167943401	167943475	ENSG00000130396.20|AFDN|PPIG|PPIG	993	+	3.4439929	2.1491654	-1.0	-1.0
chr6	167918734	167918909	ENSG00000130396.20|AFDN|PPIG|PPIG	970	+	2.7470946	1.5216042	-1.0	-1.0
chr6	167896877	167896972	ENSG00000130396.20|AFDN|PPIG|PPIG	941	+	2.7880986	1.22554	-1.0	-1.0
chr6	167875334	167875434	ENSG00000130396.20|AFDN|PPIG|PPIG	930	+	2.2324598	1.1524796	-1.0	-1.0
chr6	167951185	167951340	ENSG00000130396.20|AFDN|PPIG|PPIG	965	+	3.1141038	1.4539409	-1.0	-1.0
chr6	167880404	167880517	ENSG00000130396.20|AFDN|PPIG|PPIG	937	+	2.206114	1.2022907	-1.0	-1.0
chr6	167915167	167915433	ENSG00000130396.20|AFDN|PPIG|PPIG	957	+	3.671079	1.3688028	-1.0	-1.0
chr6	167914185	167914313	ENSG00000130396.20|AFDN|PPIG|PPIG	914	+	2.2641113	1.0640194	-1.0	-1.0
chr6	167946706	167946896	ENSG00000130396.20|AFDN|PPIG|PPIG	943	+	2.4480238	1.2442188	-1.0	-1.0
chr6	167827061	167827237	ENSG00000130396.20|AFDN|PPIG|PPIG	917	+	2.2977486	1.0802034	-1.0	-1.0
chr6	167890861	167891029	ENSG00000130396.20|AFDN|PPIG|PPIG	971	+	2.682838	1.5377097	-1.0	-1.0
chr6	169660662	169660766	ENSG00000184465.15|WDR27|PPIG|PPIG	997	-	6.964286	2.4661016	-1.0	-1.0
chr6	169602218	169602321	ENSG00000184465.15|WDR27|PPIG|PPIG	961	-	3.1320357	1.4042099	-1.0	-1.0
chr6	169649197	169649275	ENSG00000184465.15|WDR27|PPIG|PPIG	992	-	4.727158	2.1124916	-1.0	-1.0
chr6	169659085	169659207	ENSG00000184465.15|WDR27|PPIG|PPIG	981	-	4.016785	1.7199258	-1.0	-1.0
chr6	169582835	169582934	ENSG00000184465.15|WDR27|PPIG|PPIG	908	-	2.671346	1.0367302	-1.0	-1.0
chr6	169664003	169664165	ENSG00000184465.15|WDR27|PPIG|PPIG	907	-	6.258458	1.0295557	-1.0	-1.0
chr6	169634427	169634525	ENSG00000184465.15|WDR27|PPIG|PPIG	980	-	4.8804626	1.6980003	-1.0	-1.0
chr6	169672180	169672396	ENSG00000184465.15|WDR27|PPIG|PPIG	952	-	2.7235844	1.322138	-1.0	-1.0
chr6	169638538	169638660	ENSG00000184465.15|WDR27|PPIG|PPIG	981	-	3.6515486	1.7145027	-1.0	-1.0
chr6	169643696	169643786	ENSG00000184465.15|WDR27|PPIG|PPIG	920	-	3.0606759	1.0954971	-1.0	-1.0
chr6	169667981	169668131	ENSG00000184465.15|WDR27|PPIG|PPIG	925	-	2.6032155	1.1236367	-1.0	-1.0
chr6	169664165	169664665	ENSG00000184465.15|WDR27|PPIG|PPIG	942	-	2.5453176	1.234062	-1.0	-1.0
chr6	169659450	169659518	ENSG00000184465.15|WDR27|PPIG|PPIG	998	-	5.6895103	2.7301013	-1.0	-1.0
chr6	169662303	169662424	ENSG00000184465.15|WDR27|PPIG|PPIG	922	-	2.470974	1.1068339	-1.0	-1.0
chr6	169663562	169663712	ENSG00000184465.15|WDR27|PPIG|PPIG	922	-	2.615637	1.1061951	-1.0	-1.0
chr6	169688871	169689012	ENSG00000184465.15|WDR27|PPIG|PPIG	938	-	3.4385276	1.2074233	-1.0	-1.0
chr6	169632946	169633068	ENSG00000184465.15|WDR27|PPIG|PPIG	949	-	2.9684317	1.2951124	-1.0	-1.0
chr6	169613558	169613656	ENSG00000184465.15|WDR27|PPIG|PPIG	927	-	3.4795027	1.1363766	-1.0	-1.0
chr6	169658275	169658358	ENSG00000184465.15|WDR27|PPIG|PPIG	956	-	3.0444968	1.3516815	-1.0	-1.0
chr6	169670555	169670745	ENSG00000184465.15|WDR27|PPIG|PPIG	963	-	3.3812885	1.4354051	-1.0	-1.0
chr6	169647747	169647870	ENSG00000184465.15|WDR27|PPIG|PPIG	919	-	2.5519729	1.0912154	-1.0	-1.0
chr6	169665075	169665556	ENSG00000184465.15|WDR27|PPIG|PPIG	952	-	3.1137047	1.3162876	-1.0	-1.0
chr6	169664725	169664915	ENSG00000184465.15|WDR27|PPIG|PPIG	932	-	2.9214454	1.1644983	-1.0	-1.0
chr6	169718817	169718937	ENSG00000130024.14|PHF10|PPIG|PPIG	909	-	2.727847	1.0419371	-1.0	-1.0
chr6	169705132	169705307	ENSG00000130024.14|PHF10|PPIG|PPIG	936	-	4.2589264	1.1910686	-1.0	-1.0
chr6	169712385	169712539	ENSG00000130024.14|PHF10|PPIG|PPIG	938	-	2.5810246	1.2043012	-1.0	-1.0
chr6	169710192	169710387	ENSG00000130024.14|PHF10|PPIG|PPIG	911	-	2.3186548	1.0482225	-1.0	-1.0
chr6	169717781	169717901	ENSG00000130024.14|PHF10|PPIG|PPIG	918	-	2.432218	1.0876447	-1.0	-1.0
chr6	170323108	170323253	ENSG00000112584.13|FAM120B|PPIG|PPIG	933	+	3.9262211	1.1751497	-1.0	-1.0
chr6	170330448	170330550	ENSG00000112584.13|FAM120B|PPIG|PPIG	987	+	5.2947507	1.8847821	-1.0	-1.0
chr6	170388366	170388493	ENSG00000112584.13|FAM120B|PPIG|PPIG	905	+	6.2137647	1.0213464	-1.0	-1.0
chr6	170537233	170537340	ENSG00000008018.8|PSMB1|PPIG|PPIG	951	-	3.6318312	1.3119375	-1.0	-1.0
chr6	170564544	170564632	ENSG00000112592.13|TBP|PPIG|PPIG	906	+	6.4119945	1.0248449	-1.0	-1.0
chr6	170556958	170557078	ENSG00000112592.13|TBP|PPIG|PPIG	923	+	3.9169393	1.1130432	-1.0	-1.0
chr7	208897	208976	ENSG00000177706.8|FAM20C|PPIG|PPIG	902	+	6.250257	1.0083008	-1.0	-1.0
chr7	259880	259980	ENSG00000177706.8|FAM20C|PPIG|PPIG	901	+	4.046315	1.0060608	-1.0	-1.0
chr7	596155	596304	ENSG00000188191.14|PRKAR1B|PPIG|PPIG	950	-	3.2688017	1.3025236	-1.0	-1.0
chr7	711328	711433	ENSG00000188191.14|PRKAR1B|PPIG|PPIG	925	-	3.0149016	1.1246938	-1.0	-1.0
chr7	606192	606239	ENSG00000188191.14|PRKAR1B|PPIG|PPIG	943	-	6.487696	1.2440783	-1.0	-1.0
chr7	579255	579377	ENSG00000188191.14|PRKAR1B|PPIG|PPIG	968	-	5.186407	1.4956684	-1.0	-1.0
chr7	727105	727205	ENSG00000164818.15|DNAAF5|PPIG|PPIG	907	+	6.1837378	1.0309124	-1.0	-1.0
chr7	761762	761877	ENSG00000164818.15|DNAAF5|PPIG|PPIG	904	+	6.144569	1.0199523	-1.0	-1.0
chr7	779903	780058	ENSG00000164818.15|DNAAF5|PPIG|PPIG	905	+	3.7234104	1.0206112	-1.0	-1.0
chr7	887369	887514	ENSG00000164828.17|SUN1|PPIG|PPIG	989	+	3.8596156	1.9557569	-1.0	-1.0
chr7	853331	853616	ENSG00000164828.17|SUN1|PPIG|PPIG	959	+	3.1629775	1.389396	-1.0	-1.0
chr7	852801	852976	ENSG00000164828.17|SUN1|PPIG|PPIG	925	+	4.441645	1.1272445	-1.0	-1.0
chr7	838795	838940	ENSG00000164828.17|SUN1|PPIG|PPIG	927	+	2.5365329	1.1367134	-1.0	-1.0
chr7	886568	886650	ENSG00000164828.17|SUN1|PPIG|PPIG	996	+	4.4288263	2.367933	-1.0	-1.0
chr7	856357	856401	ENSG00000164828.17|SUN1|PPIG|PPIG	960	+	4.498264	1.4003519	-1.0	-1.0
chr7	895333	895538	ENSG00000164828.17|SUN1|PPIG|PPIG	928	+	4.2482805	1.1443632	-1.0	-1.0
chr7	854919	855006	ENSG00000164828.17|SUN1|PPIG|PPIG	952	+	3.1105473	1.3145375	-1.0	-1.0
chr7	852586	852731	ENSG00000164828.17|SUN1|PPIG|PPIG	919	+	3.3350766	1.0923455	-1.0	-1.0
chr7	849519	849714	ENSG00000164828.17|SUN1|PPIG|PPIG	934	+	2.9493284	1.1832035	-1.0	-1.0
chr7	860127	860377	ENSG00000164828.17|SUN1|PPIG|PPIG	970	+	4.0137753	1.5169213	-1.0	-1.0
chr7	851884	852043	ENSG00000164828.17|SUN1|PPIG|PPIG	952	+	3.9043865	1.31693	-1.0	-1.0
chr7	872469	872562	ENSG00000164828.17|SUN1|PPIG|PPIG	919	+	2.492535	1.093716	-1.0	-1.0
chr7	885900	886050	ENSG00000164828.17|SUN1|PPIG|PPIG	936	+	2.801647	1.1906519	-1.0	-1.0
chr7	857827	857952	ENSG00000164828.17|SUN1|PPIG|PPIG	952	+	3.2109842	1.3209711	-1.0	-1.0
chr7	849789	850049	ENSG00000164828.17|SUN1|PPIG|PPIG	941	+	3.4973614	1.2302241	-1.0	-1.0
chr7	893739	893815	ENSG00000164828.17|SUN1|PPIG|PPIG	935	+	2.8136435	1.1861552	-1.0	-1.0
chr7	892292	892418	ENSG00000164828.17|SUN1|PPIG|PPIG	978	+	3.8907053	1.650363	-1.0	-1.0
chr7	886055	886134	ENSG00000164828.17|SUN1|PPIG|PPIG	984	+	5.031836	1.8015575	-1.0	-1.0
chr7	890927	891066	ENSG00000164828.17|SUN1|PPIG|PPIG	992	+	5.128936	2.1221025	-1.0	-1.0
chr7	861379	861464	ENSG00000164828.17|SUN1|PPIG|PPIG	944	+	6.5056624	1.2515554	-1.0	-1.0
chr7	841915	842125	ENSG00000164828.17|SUN1|PPIG|PPIG	962	+	3.6955972	1.4255755	-1.0	-1.0
chr7	851301	851482	ENSG00000164828.17|SUN1|PPIG|PPIG	963	+	3.4378793	1.433095	-1.0	-1.0
chr7	887369	887514	ENSG00000239857.6|GET4|PPIG|PPIG	989	+	3.8596156	1.9594095	-1.0	-1.0
chr7	893739	893971	ENSG00000239857.6|GET4|PPIG|PPIG	934	+	3.014071	1.1787382	-1.0	-1.0
chr7	895333	895538	ENSG00000239857.6|GET4|PPIG|PPIG	928	+	4.2482805	1.1445739	-1.0	-1.0
chr7	892292	892474	ENSG00000239857.6|GET4|PPIG|PPIG	985	+	4.334024	1.8120148	-1.0	-1.0
chr7	886568	886650	ENSG00000239857.6|GET4|PPIG|PPIG	996	+	4.4288263	2.3532565	-1.0	-1.0
chr7	890927	891066	ENSG00000239857.6|GET4|PPIG|PPIG	992	+	5.128936	2.12075	-1.0	-1.0
chr7	885902	886134	ENSG00000239857.6|GET4|PPIG|PPIG	963	+	3.5520875	1.4361333	-1.0	-1.0
chr7	986877	986982	ENSG00000073067.13|CYP2W1|PPIG|PPIG	903	+	2.4059138	1.0140579	-1.0	-1.0
chr7	988276	988506	ENSG00000073067.13|CYP2W1|PPIG|PPIG	944	+	2.4071412	1.2510439	-1.0	-1.0
chr7	985728	986043	ENSG00000073067.13|CYP2W1|PPIG|PPIG	929	+	2.3857849	1.1513319	-1.0	-1.0
chr7	989221	989321	ENSG00000073067.13|CYP2W1|PPIG|PPIG	904	+	2.1826103	1.0196531	-1.0	-1.0
chr7	986048	986383	ENSG00000073067.13|CYP2W1|PPIG|PPIG	933	+	2.560308	1.1735361	-1.0	-1.0
chr7	985323	985673	ENSG00000073067.13|CYP2W1|PPIG|PPIG	941	+	2.7255993	1.2265568	-1.0	-1.0
chr7	986400	986797	ENSG00000073067.13|CYP2W1|PPIG|PPIG	979	+	3.0097442	1.669548	-1.0	-1.0
chr7	987106	987275	ENSG00000073067.13|CYP2W1|PPIG|PPIG	987	+	3.066903	1.8713362	-1.0	-1.0
chr7	985099	985165	ENSG00000073067.13|CYP2W1|PPIG|PPIG	928	+	2.6188648	1.139993	-1.0	-1.0
chr7	988591	988796	ENSG00000073067.13|CYP2W1|PPIG|PPIG	954	+	2.6933057	1.3402601	-1.0	-1.0
chr7	987661	987761	ENSG00000073067.13|CYP2W1|PPIG|PPIG	906	+	6.276037	1.0252551	-1.0	-1.0
chr7	987346	987526	ENSG00000073067.13|CYP2W1|PPIG|PPIG	968	+	2.810118	1.4979036	-1.0	-1.0
chr7	984411	984574	ENSG00000073067.13|CYP2W1|PPIG|PPIG	931	+	2.2486727	1.163284	-1.0	-1.0
chr7	983248	983385	ENSG00000073067.13|CYP2W1|PPIG|PPIG	962	+	2.5396981	1.4158673	-1.0	-1.0
chr7	987275	987346	ENSG00000073067.13|CYP2W1|PPIG|PPIG	986	+	4.489811	1.8470145	-1.0	-1.0
chr7	984949	985094	ENSG00000073067.13|CYP2W1|PPIG|PPIG	997	+	3.632873	2.5617185	-1.0	-1.0
chr7	985165	985323	ENSG00000073067.13|CYP2W1|PPIG|PPIG	987	+	3.4931338	1.8700293	-1.0	-1.0
chr7	997615	997804	ENSG00000146540.14|C7orf50|PPIG|PPIG	912	-	5.1381	1.0556065	-1.0	-1.0
chr7	1009964	1010094	ENSG00000146540.14|C7orf50|PPIG|PPIG	903	-	3.1864052	1.0112147	-1.0	-1.0
chr7	1127256	1127388	ENSG00000146540.14|C7orf50|PPIG|PPIG	913	-	2.4296227	1.0586667	-1.0	-1.0
chr7	1158157	1158257	ENSG00000178381.11|ZFAND2A|PPIG|PPIG	905	-	3.3766863	1.0212663	-1.0	-1.0
chr7	1160238	1160458	ENSG00000178381.11|ZFAND2A|PPIG|PPIG	934	-	3.4190898	1.1824424	-1.0	-1.0
chr7	1159963	1160083	ENSG00000178381.11|ZFAND2A|PPIG|PPIG	908	-	2.4694972	1.0350925	-1.0	-1.0
chr7	1439924	1440154	ENSG00000164877.18|MICALL2|PPIG|PPIG	935	-	3.3092961	1.1867412	-1.0	-1.0
chr7	1442309	1442409	ENSG00000164877.18|MICALL2|PPIG|PPIG	905	-	3.2655756	1.0212663	-1.0	-1.0
chr7	1444836	1444961	ENSG00000164877.18|MICALL2|PPIG|PPIG	901	-	6.135599	1.0058644	-1.0	-1.0
chr7	1446696	1446828	ENSG00000164877.18|MICALL2|PPIG|PPIG	951	-	4.4891505	1.30584	-1.0	-1.0
chr7	1440529	1440714	ENSG00000164877.18|MICALL2|PPIG|PPIG	949	-	3.8997867	1.2921715	-1.0	-1.0
chr7	1436741	1436871	ENSG00000164877.18|MICALL2|PPIG|PPIG	937	-	3.0600965	1.1998141	-1.0	-1.0
chr7	1438809	1439014	ENSG00000164877.18|MICALL2|PPIG|PPIG	960	-	4.806308	1.3970141	-1.0	-1.0
chr7	1447594	1447699	ENSG00000164877.18|MICALL2|PPIG|PPIG	918	-	3.0655212	1.084064	-1.0	-1.0
chr7	1437436	1437606	ENSG00000164877.18|MICALL2|PPIG|PPIG	976	-	4.7887115	1.6261332	-1.0	-1.0
chr7	1445221	1445326	ENSG00000164877.18|MICALL2|PPIG|PPIG	919	-	3.4220817	1.0892127	-1.0	-1.0
chr7	1445036	1445136	ENSG00000164877.18|MICALL2|PPIG|PPIG	914	-	3.4329865	1.0637316	-1.0	-1.0
chr7	1448639	1448739	ENSG00000164877.18|MICALL2|PPIG|PPIG	903	-	4.06085	1.0135013	-1.0	-1.0
chr7	1444651	1444786	ENSG00000164877.18|MICALL2|PPIG|PPIG	928	-	3.5356343	1.1415302	-1.0	-1.0
chr7	1437889	1438014	ENSG00000164877.18|MICALL2|PPIG|PPIG	931	-	5.627594	1.1614407	-1.0	-1.0
chr7	1438049	1438369	ENSG00000164877.18|MICALL2|PPIG|PPIG	952	-	3.7135441	1.3152311	-1.0	-1.0
chr7	1434989	1435147	ENSG00000164877.18|MICALL2|PPIG|PPIG	969	-	6.1218586	1.5077475	-1.0	-1.0
chr7	1476228	1476403	ENSG00000164880.15|INTS1|PPIG|PPIG	971	-	4.2706094	1.5402211	-1.0	-1.0
chr7	1484002	1484107	ENSG00000164880.15|INTS1|PPIG|PPIG	904	-	3.2455668	1.0170457	-1.0	-1.0
chr7	1502905	1503015	ENSG00000164880.15|INTS1|PPIG|PPIG	915	-	2.4695323	1.0701933	-1.0	-1.0
chr7	1472252	1472386	ENSG00000164880.15|INTS1|PPIG|PPIG	904	-	2.6508343	1.019854	-1.0	-1.0
chr7	1475947	1476087	ENSG00000164880.15|INTS1|PPIG|PPIG	941	-	4.4274664	1.2296122	-1.0	-1.0
chr7	1483682	1483853	ENSG00000164880.15|INTS1|PPIG|PPIG	947	-	3.1541033	1.2776563	-1.0	-1.0
chr7	1498974	1499161	ENSG00000164880.15|INTS1|PPIG|PPIG	934	-	2.7305148	1.1798536	-1.0	-1.0
chr7	1482472	1482767	ENSG00000164880.15|INTS1|PPIG|PPIG	955	-	3.6418183	1.3435643	-1.0	-1.0
chr7	1470845	1470950	ENSG00000164880.15|INTS1|PPIG|PPIG	976	-	6.7423544	1.6156673	-1.0	-1.0
chr7	1477762	1477936	ENSG00000164880.15|INTS1|PPIG|PPIG	913	-	2.5673726	1.0626452	-1.0	-1.0
chr7	1499517	1499622	ENSG00000164880.15|INTS1|PPIG|PPIG	902	-	2.338587	1.0067905	-1.0	-1.0
chr7	1495432	1495553	ENSG00000164880.15|INTS1|PPIG|PPIG	955	-	3.4984026	1.3460593	-1.0	-1.0
chr7	1478725	1478860	ENSG00000164880.15|INTS1|PPIG|PPIG	923	-	3.6163166	1.1155673	-1.0	-1.0
chr7	1487759	1487957	ENSG00000164880.15|INTS1|PPIG|PPIG	961	-	3.4138756	1.4067103	-1.0	-1.0
chr7	1494710	1494810	ENSG00000164880.15|INTS1|PPIG|PPIG	905	-	3.2401707	1.0212663	-1.0	-1.0
chr7	1486664	1486769	ENSG00000164880.15|INTS1|PPIG|PPIG	907	-	3.3275287	1.0311536	-1.0	-1.0
chr7	1481341	1481488	ENSG00000164880.15|INTS1|PPIG|PPIG	927	-	3.820263	1.138304	-1.0	-1.0
chr7	1470456	1470696	ENSG00000164880.15|INTS1|PPIG|PPIG	904	-	5.009471	1.0164344	-1.0	-1.0
chr7	1493763	1493911	ENSG00000164880.15|INTS1|PPIG|PPIG	931	-	2.819339	1.164086	-1.0	-1.0
chr7	1478365	1478506	ENSG00000164880.15|INTS1|PPIG|PPIG	972	-	3.528726	1.5496113	-1.0	-1.0
chr7	1499883	1500021	ENSG00000164880.15|INTS1|PPIG|PPIG	970	-	3.7142925	1.5176351	-1.0	-1.0
chr7	1499254	1499360	ENSG00000164880.15|INTS1|PPIG|PPIG	955	-	3.1448712	1.3502784	-1.0	-1.0
chr7	1471570	1471705	ENSG00000164880.15|INTS1|PPIG|PPIG	932	-	3.072605	1.16944	-1.0	-1.0
chr7	1485309	1485459	ENSG00000164880.15|INTS1|PPIG|PPIG	903	-	2.4395287	1.0153116	-1.0	-1.0
chr7	1497137	1497312	ENSG00000164880.15|INTS1|PPIG|PPIG	925	-	3.4481957	1.1249968	-1.0	-1.0
chr7	1473071	1473184	ENSG00000164880.15|INTS1|PPIG|PPIG	912	-	2.4235635	1.0571336	-1.0	-1.0
chr7	1482982	1483107	ENSG00000164880.15|INTS1|PPIG|PPIG	905	-	6.319443	1.0201651	-1.0	-1.0
chr7	1500234	1500366	ENSG00000164880.15|INTS1|PPIG|PPIG	953	-	3.3387194	1.3249526	-1.0	-1.0
chr7	1487324	1487424	ENSG00000164880.15|INTS1|PPIG|PPIG	901	-	2.2319174	1.0058519	-1.0	-1.0
chr7	1496155	1496264	ENSG00000164880.15|INTS1|PPIG|PPIG	930	-	2.5779471	1.1576582	-1.0	-1.0
chr7	1477549	1477673	ENSG00000164880.15|INTS1|PPIG|PPIG	955	-	3.489832	1.3459189	-1.0	-1.0
chr7	1471132	1471224	ENSG00000164880.15|INTS1|PPIG|PPIG	978	-	4.879711	1.6666417	-1.0	-1.0
chr7	1540090	1540235	ENSG00000198517.9|MAFK|PPIG|PPIG	911	+	3.3626878	1.0514889	-1.0	-1.0
chr7	1550304	1550395	ENSG00000164855.15|TMEM184A|PPIG|PPIG	906	-	3.2547948	1.0282527	-1.0	-1.0
chr7	1547781	1547939	ENSG00000164855.15|TMEM184A|PPIG|PPIG	920	-	3.1526434	1.0981054	-1.0	-1.0
chr7	1549508	1549608	ENSG00000164855.15|TMEM184A|PPIG|PPIG	908	-	6.192727	1.0367302	-1.0	-1.0
chr7	1548688	1548788	ENSG00000164855.15|TMEM184A|PPIG|PPIG	905	-	6.1538134	1.0212663	-1.0	-1.0
chr7	1550816	1550916	ENSG00000164855.15|TMEM184A|PPIG|PPIG	903	-	4.1421494	1.0151579	-1.0	-1.0
chr7	1549618	1549898	ENSG00000164855.15|TMEM184A|PPIG|PPIG	958	-	4.1444573	1.3750596	-1.0	-1.0
chr7	1569123	1569383	ENSG00000157778.8|PSMG3|PPIG|PPIG	921	-	3.4161038	1.1033121	-1.0	-1.0
chr7	1980452	1980541	ENSG00000002822.15|MAD1L1|PPIG|PPIG	964	-	4.5855026	1.4490852	-1.0	-1.0
chr7	2216156	2216287	ENSG00000002822.15|MAD1L1|PPIG|PPIG	978	-	3.1806087	1.6626163	-1.0	-1.0
chr7	2217961	2218043	ENSG00000002822.15|MAD1L1|PPIG|PPIG	981	-	3.5770574	1.7126594	-1.0	-1.0
chr7	2002064	2002121	ENSG00000002822.15|MAD1L1|PPIG|PPIG	962	-	6.6619706	1.4257467	-1.0	-1.0
chr7	2069193	2069333	ENSG00000002822.15|MAD1L1|PPIG|PPIG	977	-	3.374607	1.6396264	-1.0	-1.0
chr7	1957628	1957719	ENSG00000002822.15|MAD1L1|PPIG|PPIG	981	-	3.9574213	1.7136513	-1.0	-1.0
chr7	2213211	2213273	ENSG00000002822.15|MAD1L1|PPIG|PPIG	972	-	3.2382572	1.5557182	-1.0	-1.0
chr7	2215884	2215994	ENSG00000002822.15|MAD1L1|PPIG|PPIG	988	-	3.621016	1.9342936	-1.0	-1.0
chr7	2230548	2230708	ENSG00000002822.15|MAD1L1|PPIG|PPIG	918	-	2.5227811	1.0873089	-1.0	-1.0
chr7	2149151	2149238	ENSG00000002822.15|MAD1L1|PPIG|PPIG	992	-	4.0927744	2.120609	-1.0	-1.0
chr7	2229983	2230198	ENSG00000002822.15|MAD1L1|PPIG|PPIG	940	-	3.5999346	1.2192876	-1.0	-1.0
chr7	2225409	2225514	ENSG00000002822.15|MAD1L1|PPIG|PPIG	907	-	2.2264848	1.0308456	-1.0	-1.0
chr7	1936686	1936841	ENSG00000002822.15|MAD1L1|PPIG|PPIG	968	-	4.6539397	1.500882	-1.0	-1.0
chr7	2219331	2219451	ENSG00000002822.15|MAD1L1|PPIG|PPIG	995	-	4.361789	2.3457978	-1.0	-1.0
chr7	2222574	2222749	ENSG00000002822.15|MAD1L1|PPIG|PPIG	980	-	3.6595192	1.7092003	-1.0	-1.0
chr7	2257705	2257803	ENSG00000106266.10|SNX8|PPIG|PPIG	902	-	6.1469684	1.006626	-1.0	-1.0
chr7	2380168	2380313	ENSG00000106263.17|EIF3B|PPIG|PPIG	905	+	2.693958	1.0244534	-1.0	-1.0
chr7	2362649	2362749	ENSG00000106263.17|EIF3B|PPIG|PPIG	904	+	2.2807236	1.0166413	-1.0	-1.0
chr7	2363641	2363741	ENSG00000106263.17|EIF3B|PPIG|PPIG	903	+	2.2778535	1.0149705	-1.0	-1.0
chr7	2366401	2366616	ENSG00000106263.17|EIF3B|PPIG|PPIG	909	+	2.8732245	1.0399617	-1.0	-1.0
chr7	2360709	2360874	ENSG00000106263.17|EIF3B|PPIG|PPIG	950	+	2.9714632	1.2988634	-1.0	-1.0
chr7	2369471	2369682	ENSG00000106263.17|EIF3B|PPIG|PPIG	970	+	3.0715046	1.518303	-1.0	-1.0
chr7	2376869	2377074	ENSG00000106263.17|EIF3B|PPIG|PPIG	947	+	3.2928786	1.2782961	-1.0	-1.0
chr7	2355165	2355415	ENSG00000106263.17|EIF3B|PPIG|PPIG	915	+	2.3905258	1.0694011	-1.0	-1.0
chr7	2374462	2374687	ENSG00000106263.17|EIF3B|PPIG|PPIG	968	+	3.705268	1.4890002	-1.0	-1.0
chr7	2379108	2379233	ENSG00000106263.17|EIF3B|PPIG|PPIG	910	+	2.3450477	1.0447617	-1.0	-1.0
chr7	2379393	2379593	ENSG00000106263.17|EIF3B|PPIG|PPIG	958	+	2.7675688	1.3737663	-1.0	-1.0
chr7	2364323	2364529	ENSG00000106263.17|EIF3B|PPIG|PPIG	912	+	2.2939277	1.0533066	-1.0	-1.0
chr7	2371776	2371901	ENSG00000106263.17|EIF3B|PPIG|PPIG	934	+	2.6067986	1.1786542	-1.0	-1.0
chr7	2542072	2542237	ENSG00000106009.15|BRAT1|PPIG|PPIG	922	-	2.8803375	1.1099253	-1.0	-1.0
chr7	2544908	2545038	ENSG00000106009.15|BRAT1|PPIG|PPIG	906	-	6.2791057	1.0259929	-1.0	-1.0
chr7	2543672	2544012	ENSG00000106009.15|BRAT1|PPIG|PPIG	952	-	3.2700071	1.319366	-1.0	-1.0
chr7	2539543	2539723	ENSG00000106009.15|BRAT1|PPIG|PPIG	983	-	5.00537	1.7768325	-1.0	-1.0
chr7	2539798	2539898	ENSG00000106009.15|BRAT1|PPIG|PPIG	904	-	6.433139	1.0164396	-1.0	-1.0
chr7	2543192	2543397	ENSG00000106009.15|BRAT1|PPIG|PPIG	973	-	4.827612	1.575895	-1.0	-1.0
chr7	2554304	2554404	ENSG00000106009.15|BRAT1|PPIG|PPIG	905	-	6.273713	1.0212663	-1.0	-1.0
chr7	2540878	2541018	ENSG00000106009.15|BRAT1|PPIG|PPIG	931	-	3.0198822	1.1616896	-1.0	-1.0
chr7	2547323	2547473	ENSG00000106009.15|BRAT1|PPIG|PPIG	933	-	4.534287	1.1769066	-1.0	-1.0
chr7	2541717	2541872	ENSG00000106009.15|BRAT1|PPIG|PPIG	962	-	3.331007	1.4205407	-1.0	-1.0
chr7	2540688	2540788	ENSG00000106009.15|BRAT1|PPIG|PPIG	900	-	2.5366023	1.0010202	-1.0	-1.0
chr7	2543537	2543662	ENSG00000106009.15|BRAT1|PPIG|PPIG	913	-	2.96246	1.0616193	-1.0	-1.0
chr7	2541293	2541483	ENSG00000106009.15|BRAT1|PPIG|PPIG	919	-	3.8073769	1.0900645	-1.0	-1.0
chr7	2652904	2653009	ENSG00000136295.14|TTYH3|PPIG|PPIG	903	+	2.0858417	1.0131521	-1.0	-1.0
chr7	2647253	2647417	ENSG00000136295.14|TTYH3|PPIG|PPIG	919	+	2.301131	1.0927016	-1.0	-1.0
chr7	2658285	2658390	ENSG00000136295.14|TTYH3|PPIG|PPIG	914	+	2.3156092	1.0645995	-1.0	-1.0
chr7	2647427	2647638	ENSG00000136295.14|TTYH3|PPIG|PPIG	912	+	2.2782135	1.0577484	-1.0	-1.0
chr7	2656091	2656184	ENSG00000136295.14|TTYH3|PPIG|PPIG	943	+	2.5630538	1.2478325	-1.0	-1.0
chr7	2647702	2647802	ENSG00000136295.14|TTYH3|PPIG|PPIG	901	+	3.1798143	1.0063103	-1.0	-1.0
chr7	2647897	2648147	ENSG00000136295.14|TTYH3|PPIG|PPIG	939	+	2.5160556	1.2116122	-1.0	-1.0
chr7	2649912	2649988	ENSG00000136295.14|TTYH3|PPIG|PPIG	965	+	2.8887737	1.4598203	-1.0	-1.0
chr7	2649313	2649478	ENSG00000136295.14|TTYH3|PPIG|PPIG	917	+	2.4912045	1.0833987	-1.0	-1.0
chr7	2647141	2647253	ENSG00000136295.14|TTYH3|PPIG|PPIG	920	+	2.290165	1.0945902	-1.0	-1.0
chr7	2646556	2646701	ENSG00000136295.14|TTYH3|PPIG|PPIG	920	+	3.1187358	1.0947589	-1.0	-1.0
chr7	2656397	2656522	ENSG00000136295.14|TTYH3|PPIG|PPIG	908	+	2.2507403	1.0383972	-1.0	-1.0
chr7	2652186	2652242	ENSG00000136295.14|TTYH3|PPIG|PPIG	947	+	2.5674634	1.2771435	-1.0	-1.0
chr7	2731516	2731646	ENSG00000146535.13|GNA12|PPIG|PPIG	900	-	6.1233983	1.000644	-1.0	-1.0
chr7	3950929	3951029	ENSG00000146555.18|SDK1|PPIG|PPIG	900	+	3.2451475	1.0004818	-1.0	-1.0
chr7	3962706	3962821	ENSG00000146555.18|SDK1|PPIG|PPIG	903	+	6.3274302	1.014741	-1.0	-1.0
chr7	4754483	4754688	ENSG00000164916.10|FOXK1|PPIG|PPIG	948	+	4.0055447	1.2818991	-1.0	-1.0
chr7	4781632	4781754	ENSG00000242802.6|AP5Z1|PPIG|PPIG	921	+	2.695178	1.1014247	-1.0	-1.0
chr7	4784217	4784371	ENSG00000242802.6|AP5Z1|PPIG|PPIG	950	+	3.628186	1.2989736	-1.0	-1.0
chr7	4788848	4788968	ENSG00000242802.6|AP5Z1|PPIG|PPIG	908	+	3.1728737	1.0342307	-1.0	-1.0
chr7	4790672	4790882	ENSG00000242802.6|AP5Z1|PPIG|PPIG	942	+	3.7499957	1.2372658	-1.0	-1.0
chr7	4785521	4785684	ENSG00000242802.6|AP5Z1|PPIG|PPIG	976	+	4.3203235	1.6174619	-1.0	-1.0
chr7	4786249	4786359	ENSG00000242802.6|AP5Z1|PPIG|PPIG	919	+	3.002194	1.0915666	-1.0	-1.0
chr7	4788158	4788363	ENSG00000242802.6|AP5Z1|PPIG|PPIG	978	+	5.223359	1.6579908	-1.0	-1.0
chr7	4790436	4790586	ENSG00000242802.6|AP5Z1|PPIG|PPIG	964	+	3.5151944	1.4384229	-1.0	-1.0
chr7	4787630	4787776	ENSG00000242802.6|AP5Z1|PPIG|PPIG	977	+	4.683452	1.6419111	-1.0	-1.0
chr7	4783315	4783520	ENSG00000242802.6|AP5Z1|PPIG|PPIG	940	+	3.6948233	1.2233448	-1.0	-1.0
chr7	4784907	4785048	ENSG00000242802.6|AP5Z1|PPIG|PPIG	944	+	3.1755555	1.2539697	-1.0	-1.0
chr7	5057319	5057421	ENSG00000272968.5|RBAK-RBAKDN|PPIG|PPIG	921	+	3.7617848	1.1020849	-1.0	-1.0
chr7	5228103	5228211	ENSG00000157954.14|WIPI2|PPIG|PPIG	955	+	3.319079	1.3498217	-1.0	-1.0
chr7	5300541	5300662	ENSG00000164638.10|SLC29A4|PPIG|PPIG	902	+	2.6145413	1.0067463	-1.0	-1.0
chr7	5291697	5291821	ENSG00000164638.10|SLC29A4|PPIG|PPIG	930	+	2.9504192	1.1523886	-1.0	-1.0
chr7	5299324	5299427	ENSG00000164638.10|SLC29A4|PPIG|PPIG	923	+	2.7319624	1.114044	-1.0	-1.0
chr7	5294859	5294934	ENSG00000164638.10|SLC29A4|PPIG|PPIG	956	+	3.7066185	1.3601533	-1.0	-1.0
chr7	5376881	5376993	ENSG00000182095.14|TNRC18|PPIG|PPIG	927	-	2.328573	1.1371202	-1.0	-1.0
chr7	5377921	5378024	ENSG00000182095.14|TNRC18|PPIG|PPIG	950	-	2.5168865	1.3026005	-1.0	-1.0
chr7	5320531	5320662	ENSG00000182095.14|TNRC18|PPIG|PPIG	928	-	3.1368206	1.1410204	-1.0	-1.0
chr7	5374329	5374479	ENSG00000182095.14|TNRC18|PPIG|PPIG	938	-	2.6028945	1.2098299	-1.0	-1.0
chr7	5390464	5390569	ENSG00000182095.14|TNRC18|PPIG|PPIG	907	-	2.2372947	1.0315742	-1.0	-1.0
chr7	5389026	5389221	ENSG00000182095.14|TNRC18|PPIG|PPIG	925	-	2.2822206	1.1267339	-1.0	-1.0
chr7	5361896	5362021	ENSG00000182095.14|TNRC18|PPIG|PPIG	929	-	2.250922	1.1476067	-1.0	-1.0
chr7	5314979	5315109	ENSG00000182095.14|TNRC18|PPIG|PPIG	944	-	2.8562262	1.2501087	-1.0	-1.0
chr7	5312522	5312627	ENSG00000182095.14|TNRC18|PPIG|PPIG	905	-	3.2332454	1.0242662	-1.0	-1.0
chr7	5370409	5370694	ENSG00000182095.14|TNRC18|PPIG|PPIG	915	-	2.4166484	1.071112	-1.0	-1.0
chr7	5321072	5321190	ENSG00000182095.14|TNRC18|PPIG|PPIG	913	-	2.318781	1.0584688	-1.0	-1.0
chr7	5376033	5376163	ENSG00000182095.14|TNRC18|PPIG|PPIG	934	-	2.5611682	1.1819572	-1.0	-1.0
chr7	5387961	5388241	ENSG00000182095.14|TNRC18|PPIG|PPIG	948	-	3.6130984	1.2857972	-1.0	-1.0
chr7	5345561	5345810	ENSG00000182095.14|TNRC18|PPIG|PPIG	929	-	2.377104	1.1476061	-1.0	-1.0
chr7	5370724	5371034	ENSG00000182095.14|TNRC18|PPIG|PPIG	918	-	2.2761893	1.0841365	-1.0	-1.0
chr7	5356915	5357110	ENSG00000182095.14|TNRC18|PPIG|PPIG	929	-	2.5565288	1.1465954	-1.0	-1.0
chr7	5362649	5362749	ENSG00000182095.14|TNRC18|PPIG|PPIG	903	-	2.2736979	1.0135013	-1.0	-1.0
chr7	5320319	5320424	ENSG00000182095.14|TNRC18|PPIG|PPIG	905	-	2.6589189	1.0222511	-1.0	-1.0
chr7	5325095	5325240	ENSG00000182095.14|TNRC18|PPIG|PPIG	924	-	2.5067372	1.1166322	-1.0	-1.0
chr7	5332856	5333049	ENSG00000182095.14|TNRC18|PPIG|PPIG	956	-	3.4252977	1.3607136	-1.0	-1.0
chr7	5387671	5387956	ENSG00000182095.14|TNRC18|PPIG|PPIG	919	-	2.3468218	1.0910062	-1.0	-1.0
chr7	5712714	5712863	ENSG00000011275.18|RNF216|PPIG|PPIG	951	-	3.192038	1.3115449	-1.0	-1.0
chr7	5741267	5741407	ENSG00000011275.18|RNF216|PPIG|PPIG	903	-	3.3063526	1.0140959	-1.0	-1.0
chr7	5739485	5739621	ENSG00000011275.18|RNF216|PPIG|PPIG	904	-	4.738364	1.0184313	-1.0	-1.0
chr7	5641278	5641376	ENSG00000011275.18|RNF216|PPIG|PPIG	902	-	2.5652697	1.0093704	-1.0	-1.0
chr7	5716715	5716766	ENSG00000011275.18|RNF216|PPIG|PPIG	980	-	4.9109297	1.6977909	-1.0	-1.0
chr7	5741542	5741667	ENSG00000011275.18|RNF216|PPIG|PPIG	906	-	4.1608114	1.0256934	-1.0	-1.0
chr7	5623081	5623179	ENSG00000011275.18|RNF216|PPIG|PPIG	900	-	2.5417938	1.0013051	-1.0	-1.0
chr7	5752845	5752979	ENSG00000011275.18|RNF216|PPIG|PPIG	956	-	2.9447267	1.3598995	-1.0	-1.0
chr7	5715052	5715190	ENSG00000011275.18|RNF216|PPIG|PPIG	953	-	3.013389	1.3253571	-1.0	-1.0
chr7	6026832	6026961	ENSG00000086232.12|EIF2AK1|PPIG|PPIG	957	-	5.2528396	1.368819	-1.0	-1.0
chr7	6044561	6044661	ENSG00000086232.12|EIF2AK1|PPIG|PPIG	906	-	2.9026046	1.024728	-1.0	-1.0
chr7	6028614	6028754	ENSG00000086232.12|EIF2AK1|PPIG|PPIG	914	-	2.750578	1.0670319	-1.0	-1.0
chr7	6483832	6483942	ENSG00000164535.14|DAGLB|PPIG|PPIG	908	-	2.6287262	1.0353258	-1.0	-1.0
chr7	6483834	6483954	ENSG00000136240.9|KDELR2|PPIG|PPIG	910	-	2.659492	1.0463897	-1.0	-1.0
chr7	6585012	6585202	ENSG00000136247.14|ZDHHC4|PPIG|PPIG	925	+	3.3186705	1.1239103	-1.0	-1.0
chr7	6578535	6578640	ENSG00000136247.14|ZDHHC4|PPIG|PPIG	904	+	3.2069116	1.0158211	-1.0	-1.0
chr7	6643821	6643948	ENSG00000205903.6|ZNF316|PPIG|PPIG	975	+	4.4832077	1.6012768	-1.0	-1.0
chr7	6652402	6652502	ENSG00000205903.6|ZNF316|PPIG|PPIG	903	+	6.12591	1.0133992	-1.0	-1.0
chr7	6642963	6643068	ENSG00000205903.6|ZNF316|PPIG|PPIG	944	+	3.1592531	1.2487658	-1.0	-1.0
chr7	6642579	6642759	ENSG00000205903.6|ZNF316|PPIG|PPIG	933	+	2.8352535	1.1720743	-1.0	-1.0
chr7	6641824	6641969	ENSG00000205903.6|ZNF316|PPIG|PPIG	938	+	4.073386	1.2076836	-1.0	-1.0
chr7	6639041	6639141	ENSG00000205903.6|ZNF316|PPIG|PPIG	977	+	4.1688	1.6461668	-1.0	-1.0
chr7	6706471	6706671	ENSG00000164631.18|ZNF12|PPIG|PPIG	947	-	4.0143747	1.2748563	-1.0	-1.0
chr7	6697338	6697434	ENSG00000164631.18|ZNF12|PPIG|PPIG	957	-	4.5515323	1.3621749	-1.0	-1.0
chr7	6730035	6730255	ENSG00000187953.10|PMS2CL|PPIG|PPIG	916	+	2.8250349	1.0748123	-1.0	-1.0
chr7	11061963	11062128	ENSG00000106443.15|PHF14|PPIG|PPIG	942	+	2.693761	1.2392838	-1.0	-1.0
chr7	10983041	10983151	ENSG00000106443.15|PHF14|PPIG|PPIG	915	+	2.3548145	1.0720793	-1.0	-1.0
chr7	10973946	10974146	ENSG00000106443.15|PHF14|PPIG|PPIG	959	+	3.8974106	1.3855687	-1.0	-1.0
chr7	11051626	11051726	ENSG00000106443.15|PHF14|PPIG|PPIG	903	+	2.2610645	1.0134088	-1.0	-1.0
chr7	11022882	11022979	ENSG00000106443.15|PHF14|PPIG|PPIG	903	+	4.174716	1.0122631	-1.0	-1.0
chr7	17875479	17875581	ENSG00000071189.21|SNX13|PPIG|PPIG	983	-	4.986437	1.7734185	-1.0	-1.0
chr7	22193306	22193551	ENSG00000136237.18|RAPGEF5|PPIG|PPIG	965	-	3.4682767	1.4591415	-1.0	-1.0
chr7	22291174	22291241	ENSG00000136237.18|RAPGEF5|PPIG|PPIG	993	-	4.4476137	2.1305234	-1.0	-1.0
chr7	22230845	22230919	ENSG00000136237.18|RAPGEF5|PPIG|PPIG	908	-	2.410967	1.0339758	-1.0	-1.0
chr7	22308338	22308438	ENSG00000136237.18|RAPGEF5|PPIG|PPIG	905	-	2.062583	1.0212663	-1.0	-1.0
chr7	22150406	22150504	ENSG00000136237.18|RAPGEF5|PPIG|PPIG	922	-	3.009439	1.1073625	-1.0	-1.0
chr7	22309968	22310090	ENSG00000136237.18|RAPGEF5|PPIG|PPIG	944	-	2.8966398	1.2499682	-1.0	-1.0
chr7	22356969	22357134	ENSG00000136237.18|RAPGEF5|PPIG|PPIG	937	-	2.711618	1.2009789	-1.0	-1.0
chr7	22145043	22145233	ENSG00000136237.18|RAPGEF5|PPIG|PPIG	904	-	2.8983555	1.0171273	-1.0	-1.0
chr7	22219870	22220055	ENSG00000136237.18|RAPGEF5|PPIG|PPIG	927	-	2.5394588	1.134203	-1.0	-1.0
chr7	22266963	22267012	ENSG00000136237.18|RAPGEF5|PPIG|PPIG	932	-	3.6461651	1.1661657	-1.0	-1.0
chr7	22167069	22167148	ENSG00000136237.18|RAPGEF5|PPIG|PPIG	905	-	2.3138227	1.0218003	-1.0	-1.0
chr7	22154454	22154599	ENSG00000136237.18|RAPGEF5|PPIG|PPIG	916	-	2.6559875	1.0761875	-1.0	-1.0
chr7	22193914	22194033	ENSG00000136237.18|RAPGEF5|PPIG|PPIG	993	-	4.264395	2.1740801	-1.0	-1.0
chr7	22139966	22140115	ENSG00000136237.18|RAPGEF5|PPIG|PPIG	958	-	3.4039044	1.3804681	-1.0	-1.0
chr7	22315374	22315476	ENSG00000136237.18|RAPGEF5|PPIG|PPIG	910	-	2.466206	1.0463122	-1.0	-1.0
chr7	23013954	23014104	ENSG00000122591.11|FAM126A|PPIG|PPIG	935	-	3.831499	1.18814	-1.0	-1.0
chr7	23313526	23313636	ENSG00000136231.13|IGF2BP3|PPIG|PPIG	904	-	3.2862315	1.0197161	-1.0	-1.0
chr7	23415308	23415423	ENSG00000136231.13|IGF2BP3|PPIG|PPIG	910	-	2.7124894	1.0440354	-1.0	-1.0
chr7	23418775	23418824	ENSG00000136231.13|IGF2BP3|PPIG|PPIG	963	-	3.7868562	1.4279469	-1.0	-1.0
chr7	23516362	23516522	ENSG00000164548.10|TRA2A|PPIG|PPIG	933	-	2.5786023	1.176839	-1.0	-1.0
chr7	23521706	23521871	ENSG00000164548.10|TRA2A|PPIG|PPIG	961	-	3.423544	1.4087287	-1.0	-1.0
chr7	23522086	23522221	ENSG00000164548.10|TRA2A|PPIG|PPIG	911	-	2.3862405	1.0501823	-1.0	-1.0
chr7	23506137	23506312	ENSG00000164548.10|TRA2A|PPIG|PPIG	963	-	3.3486516	1.4373171	-1.0	-1.0
chr7	23512893	23513082	ENSG00000164548.10|TRA2A|PPIG|PPIG	921	-	3.221925	1.1021873	-1.0	-1.0
chr7	24830767	24830872	ENSG00000070882.12|OSBPL3|PPIG|PPIG	905	-	4.14756	1.0228273	-1.0	-1.0
chr7	24834411	24834731	ENSG00000070882.12|OSBPL3|PPIG|PPIG	970	-	4.728886	1.515979	-1.0	-1.0
chr7	24852503	24852618	ENSG00000070882.12|OSBPL3|PPIG|PPIG	909	-	2.709629	1.04125	-1.0	-1.0
chr7	24870736	24870836	ENSG00000070882.12|OSBPL3|PPIG|PPIG	905	-	3.227418	1.0212663	-1.0	-1.0
chr7	26197461	26197561	ENSG00000122566.20|HNRNPA2B1|PPIG|PPIG	983	-	4.988534	1.77359	-1.0	-1.0
chr7	26193250	26193373	ENSG00000122566.20|HNRNPA2B1|PPIG|PPIG	992	-	2.5736575	2.1176214	-1.0	-1.0
chr7	26192456	26192577	ENSG00000122566.20|HNRNPA2B1|PPIG|PPIG	962	-	2.2795105	1.4253763	-1.0	-1.0
chr7	26197314	26197461	ENSG00000122566.20|HNRNPA2B1|PPIG|PPIG	943	-	1.8895489	1.2404009	-1.0	-1.0
chr7	26196881	26197006	ENSG00000122566.20|HNRNPA2B1|PPIG|PPIG	907	-	1.8234882	1.032746	-1.0	-1.0
chr7	26195756	26195909	ENSG00000122566.20|HNRNPA2B1|PPIG|PPIG	965	-	2.44978	1.4568784	-1.0	-1.0
chr7	26196400	26196481	ENSG00000122566.20|HNRNPA2B1|PPIG|PPIG	908	-	1.6063793	1.0364027	-1.0	-1.0
chr7	26193574	26193689	ENSG00000122566.20|HNRNPA2B1|PPIG|PPIG	990	-	2.6165187	1.9796149	-1.0	-1.0
chr7	26200546	26200706	ENSG00000122566.20|HNRNPA2B1|PPIG|PPIG	906	-	1.6038389	1.0267901	-1.0	-1.0
chr7	26190956	26191196	ENSG00000122566.20|HNRNPA2B1|PPIG|PPIG	934	-	2.2137063	1.1824547	-1.0	-1.0
chr7	26190366	26190471	ENSG00000122566.20|HNRNPA2B1|PPIG|PPIG	906	-	2.0142088	1.0261358	-1.0	-1.0
chr7	26197621	26197816	ENSG00000122566.20|HNRNPA2B1|PPIG|PPIG	958	-	2.401707	1.3762549	-1.0	-1.0
chr7	26208332	26208492	ENSG00000122565.18|CBX3|PPIG|PPIG	923	+	2.9340248	1.1110585	-1.0	-1.0
chr7	27110139	27110239	ENSG00000105997.22|HOXA3|PPIG|PPIG	903	-	3.2255578	1.012825	-1.0	-1.0
chr7	27542966	27543081	ENSG00000106049.8|HIBADH|PPIG|PPIG	906	-	3.450073	1.026099	-1.0	-1.0
chr7	29398332	29398486	ENSG00000106069.21|CHN2|PPIG|PPIG	936	+	2.7456717	1.1936295	-1.0	-1.0
chr7	29367931	29367987	ENSG00000106069.21|CHN2|PPIG|PPIG	946	+	4.306136	1.2708567	-1.0	-1.0
chr7	29923982	29924115	ENSG00000136193.16|SCRN1|PPIG|PPIG	914	-	3.2309737	1.0668982	-1.0	-1.0
chr7	29943976	29944106	ENSG00000136193.16|SCRN1|PPIG|PPIG	914	-	3.8375623	1.0655782	-1.0	-1.0
chr7	29968908	29969008	ENSG00000136193.16|SCRN1|PPIG|PPIG	904	-	3.355771	1.0155084	-1.0	-1.0
chr7	30612120	30612240	ENSG00000106105.13|GARS|PPIG|PPIG	923	+	3.6100106	1.1113064	-1.0	-1.0
chr7	30598795	30598897	ENSG00000106105.13|GARS|PPIG|PPIG	906	+	2.3686905	1.0258272	-1.0	-1.0
chr7	30609609	30609719	ENSG00000106105.13|GARS|PPIG|PPIG	949	+	6.662979	1.2883128	-1.0	-1.0
chr7	32543140	32543261	ENSG00000105778.18|AVL9|PPIG|PPIG	977	+	6.8156486	1.6322875	-1.0	-1.0
chr7	32676787	32676908	ENSG00000229358.3|DPY19L1P1|PPIG|PPIG	915	-	6.3108444	1.0683637	-1.0	-1.0
chr7	32585976	32586111	ENSG00000229358.3|DPY19L1P1|PPIG|PPIG	961	-	6.615078	1.4048553	-1.0	-1.0
chr7	33026821	33026926	ENSG00000122643.18|NT5C3A|PPIG|PPIG	915	-	3.4504013	1.0705876	-1.0	-1.0
chr7	33344580	33344634	ENSG00000122507.20|BBS9|PPIG|PPIG	905	+	6.1538134	1.0212663	-1.0	-1.0
chr7	34417578	34417672	ENSG00000197085.11|NPSR1-AS1|PPIG|PPIG	905	-	3.4039154	1.0212663	-1.0	-1.0
chr7	34728736	34728816	ENSG00000197085.11|NPSR1-AS1|PPIG|PPIG	952	-	3.647323	1.3227298	-1.0	-1.0
chr7	36284690	36284815	ENSG00000122547.10|EEPD1|PPIG|PPIG	931	+	5.3434973	1.1600951	-1.0	-1.0
chr7	36155087	36155197	ENSG00000122547.10|EEPD1|PPIG|PPIG	905	+	3.281075	1.0218838	-1.0	-1.0
chr7	36287663	36287768	ENSG00000122547.10|EEPD1|PPIG|PPIG	904	+	3.2962997	1.019017	-1.0	-1.0
chr7	36154782	36154912	ENSG00000122547.10|EEPD1|PPIG|PPIG	906	+	6.178284	1.0248429	-1.0	-1.0
chr7	38869145	38869253	ENSG00000006715.15|VPS41|PPIG|PPIG	949	-	3.0437346	1.2953362	-1.0	-1.0
chr7	38796744	38796859	ENSG00000006715.15|VPS41|PPIG|PPIG	905	-	2.4039207	1.0214534	-1.0	-1.0
chr7	39951231	39951331	ENSG00000065883.14|CDK13|PPIG|PPIG	905	+	4.0630436	1.0212663	-1.0	-1.0
chr7	39951436	39951566	ENSG00000065883.14|CDK13|PPIG|PPIG	922	+	3.7695668	1.1085019	-1.0	-1.0
chr7	40062825	40062927	ENSG00000065883.14|CDK13|PPIG|PPIG	906	+	4.177799	1.0262935	-1.0	-1.0
chr7	40237634	40237726	ENSG00000175600.15|SUGCT|PPIG|PPIG	986	+	5.0854344	1.8406556	-1.0	-1.0
chr7	40181954	40182028	ENSG00000175600.15|SUGCT|PPIG|PPIG	942	+	4.2484536	1.2358049	-1.0	-1.0
chr7	43640572	43640717	ENSG00000106603.18|COA1|PPIG|PPIG	972	-	3.927696	1.5474404	-1.0	-1.0
chr7	43639518	43639681	ENSG00000106603.18|COA1|PPIG|PPIG	928	-	3.170911	1.1436591	-1.0	-1.0
chr7	43729428	43729553	ENSG00000106603.18|COA1|PPIG|PPIG	939	-	3.646259	1.2134136	-1.0	-1.0
chr7	43645280	43645380	ENSG00000106603.18|COA1|PPIG|PPIG	904	-	3.2145662	1.016546	-1.0	-1.0
chr7	43787908	43788013	ENSG00000106605.10|BLVRA|PPIG|PPIG	903	+	2.8767838	1.013788	-1.0	-1.0
chr7	43966257	43966362	ENSG00000241057.2|AC004951.3|PPIG|PPIG	903	-	4.1076612	1.0133923	-1.0	-1.0
chr7	43966263	43966363	ENSG00000214783.9|POLR2J4|PPIG|PPIG	903	-	4.1076612	1.0135013	-1.0	-1.0
chr7	43986600	43986677	ENSG00000214783.9|POLR2J4|PPIG|PPIG	903	-	6.199707	1.0146194	-1.0	-1.0
chr7	43986573	43986703	ENSG00000273432.1|AC004951.4|PPIG|PPIG	903	-	6.199707	1.0146118	-1.0	-1.0
chr7	43966263	43966368	ENSG00000273432.1|AC004951.4|PPIG|PPIG	904	-	4.0853524	1.0173228	-1.0	-1.0
chr7	43986600	43986677	ENSG00000239556.3|AC004951.2|PPIG|PPIG	903	-	6.199707	1.0146194	-1.0	-1.0
chr7	44050223	44050328	ENSG00000136279.20|DBNL|PPIG|PPIG	917	+	2.692326	1.0822055	-1.0	-1.0
chr7	44051763	44051942	ENSG00000136279.20|DBNL|PPIG|PPIG	930	+	3.3436625	1.1573553	-1.0	-1.0
chr7	44058046	44058280	ENSG00000136279.20|DBNL|PPIG|PPIG	970	+	3.5773072	1.5280485	-1.0	-1.0
chr7	44059353	44059449	ENSG00000136279.20|DBNL|PPIG|PPIG	975	+	4.1678677	1.6051375	-1.0	-1.0
chr7	44052866	44052951	ENSG00000136279.20|DBNL|PPIG|PPIG	965	+	4.1468234	1.4584813	-1.0	-1.0
chr7	44058833	44058978	ENSG00000136279.20|DBNL|PPIG|PPIG	956	+	3.5228515	1.3536702	-1.0	-1.0
chr7	44057781	44057936	ENSG00000136279.20|DBNL|PPIG|PPIG	960	+	3.7690752	1.399509	-1.0	-1.0
chr7	44056739	44056903	ENSG00000136279.20|DBNL|PPIG|PPIG	982	+	5.156071	1.7551141	-1.0	-1.0
chr7	44059542	44059658	ENSG00000136279.20|DBNL|PPIG|PPIG	963	+	3.606022	1.4317297	-1.0	-1.0
chr7	44076508	44076613	ENSG00000122678.16|POLM|PPIG|PPIG	905	-	6.206109	1.0206318	-1.0	-1.0
chr7	44079570	44079680	ENSG00000122678.16|POLM|PPIG|PPIG	907	-	6.179532	1.0304232	-1.0	-1.0
chr7	44073887	44073992	ENSG00000122678.16|POLM|PPIG|PPIG	905	-	6.181368	1.0209734	-1.0	-1.0
chr7	44078696	44078806	ENSG00000122678.16|POLM|PPIG|PPIG	912	-	6.3189077	1.0567297	-1.0	-1.0
chr7	44080767	44080916	ENSG00000122678.16|POLM|PPIG|PPIG	950	-	5.584902	1.3028368	-1.0	-1.0
chr7	44073271	44073426	ENSG00000122678.16|POLM|PPIG|PPIG	914	-	5.8273444	1.0640228	-1.0	-1.0
chr7	44121833	44121938	ENSG00000106628.10|POLD2|PPIG|PPIG	936	-	5.333483	1.1919112	-1.0	-1.0
chr7	44117897	44118117	ENSG00000106628.10|POLD2|PPIG|PPIG	922	-	3.268793	1.1091616	-1.0	-1.0
chr7	44117122	44117297	ENSG00000106628.10|POLD2|PPIG|PPIG	922	-	4.3149247	1.1065097	-1.0	-1.0
chr7	44211022	44211122	ENSG00000106636.7|YKT6|PPIG|PPIG	901	+	4.0486097	1.0056375	-1.0	-1.0
chr7	44427570	44427703	ENSG00000015676.17|NUDCD3|PPIG|PPIG	961	-	6.6246047	1.4138556	-1.0	-1.0
chr7	44392406	44392508	ENSG00000015676.17|NUDCD3|PPIG|PPIG	905	-	6.265159	1.0212663	-1.0	-1.0
chr7	44484967	44485284	ENSG00000015676.17|NUDCD3|PPIG|PPIG	973	-	3.6564775	1.5723926	-1.0	-1.0
chr7	44520991	44521096	ENSG00000015520.14|NPC1L1|PPIG|PPIG	903	-	2.2946	1.0130674	-1.0	-1.0
chr7	44531754	44531844	ENSG00000015520.14|NPC1L1|PPIG|PPIG	938	-	2.763532	1.2074982	-1.0	-1.0
chr7	44535839	44535954	ENSG00000015520.14|NPC1L1|PPIG|PPIG	935	-	2.9457283	1.1839105	-1.0	-1.0
chr7	44521528	44521628	ENSG00000015520.14|NPC1L1|PPIG|PPIG	901	-	4.06501	1.0050873	-1.0	-1.0
chr7	44516083	44516197	ENSG00000015520.14|NPC1L1|PPIG|PPIG	964	-	4.561822	1.4383687	-1.0	-1.0
chr7	44515802	44515912	ENSG00000015520.14|NPC1L1|PPIG|PPIG	929	-	3.023742	1.1476594	-1.0	-1.0
chr7	44522076	44522221	ENSG00000015520.14|NPC1L1|PPIG|PPIG	904	-	3.4327784	1.0197438	-1.0	-1.0
chr7	44532094	44532217	ENSG00000015520.14|NPC1L1|PPIG|PPIG	959	-	3.3160954	1.390067	-1.0	-1.0
chr7	44533371	44533558	ENSG00000015520.14|NPC1L1|PPIG|PPIG	964	-	3.8128452	1.4480109	-1.0	-1.0
chr7	44566367	44566524	ENSG00000136271.10|DDX56|PPIG|PPIG	972	-	4.349419	1.5474864	-1.0	-1.0
chr7	44572346	44572437	ENSG00000136271.10|DDX56|PPIG|PPIG	947	-	3.1985419	1.2784784	-1.0	-1.0
chr7	44569751	44570128	ENSG00000136271.10|DDX56|PPIG|PPIG	947	-	2.9695883	1.2784269	-1.0	-1.0
chr7	44573582	44574277	ENSG00000136271.10|DDX56|PPIG|PPIG	956	-	3.4333177	1.3564141	-1.0	-1.0
chr7	44571491	44571626	ENSG00000136271.10|DDX56|PPIG|PPIG	903	-	2.3814373	1.0144982	-1.0	-1.0
chr7	44571626	44571731	ENSG00000136271.10|DDX56|PPIG|PPIG	960	-	3.5694718	1.3994114	-1.0	-1.0
chr7	44570757	44570872	ENSG00000136271.10|DDX56|PPIG|PPIG	974	-	3.025622	1.5909944	-1.0	-1.0
chr7	44572889	44573050	ENSG00000136271.10|DDX56|PPIG|PPIG	984	-	5.8754425	1.7995242	-1.0	-1.0
chr7	44568117	44568223	ENSG00000136271.10|DDX56|PPIG|PPIG	933	-	2.2442715	1.1754768	-1.0	-1.0
chr7	44568902	44569005	ENSG00000136271.10|DDX56|PPIG|PPIG	985	-	3.7341304	1.8327761	-1.0	-1.0
chr7	44572562	44572744	ENSG00000136271.10|DDX56|PPIG|PPIG	945	-	2.9797144	1.2617618	-1.0	-1.0
chr7	44569129	44569203	ENSG00000136271.10|DDX56|PPIG|PPIG	973	-	3.2674809	1.562024	-1.0	-1.0
chr7	44579443	44579568	ENSG00000158604.14|TMED4|PPIG|PPIG	914	-	2.3924804	1.0664407	-1.0	-1.0
chr7	44581982	44582147	ENSG00000158604.14|TMED4|PPIG|PPIG	919	-	2.5778918	1.0925409	-1.0	-1.0
chr7	44581722	44581872	ENSG00000158604.14|TMED4|PPIG|PPIG	949	-	2.4573357	1.2919097	-1.0	-1.0
chr7	44581016	44581239	ENSG00000158604.14|TMED4|PPIG|PPIG	966	-	3.3330235	1.4735353	-1.0	-1.0
chr7	44581448	44581574	ENSG00000158604.14|TMED4|PPIG|PPIG	922	-	2.4892893	1.105178	-1.0	-1.0
chr7	44673806	44673936	ENSG00000105953.14|OGDH|PPIG|PPIG	904	+	5.1493716	1.0196407	-1.0	-1.0
chr7	44757377	44757561	ENSG00000122515.14|ZMIZ2|PPIG|PPIG	979	+	4.7397366	1.6784563	-1.0	-1.0
chr7	44760488	44760588	ENSG00000122515.14|ZMIZ2|PPIG|PPIG	918	+	3.5074642	1.0881155	-1.0	-1.0
chr7	44766495	44766595	ENSG00000122515.14|ZMIZ2|PPIG|PPIG	900	+	6.2194214	1.0018657	-1.0	-1.0
chr7	44756859	44757119	ENSG00000122515.14|ZMIZ2|PPIG|PPIG	943	+	3.6238115	1.2466953	-1.0	-1.0
chr7	44757852	44758108	ENSG00000122515.14|ZMIZ2|PPIG|PPIG	914	+	3.0802166	1.0630407	-1.0	-1.0
chr7	44766219	44766333	ENSG00000122515.14|ZMIZ2|PPIG|PPIG	929	+	2.7699895	1.1471359	-1.0	-1.0
chr7	44763255	44763413	ENSG00000122515.14|ZMIZ2|PPIG|PPIG	983	+	5.6332846	1.7746536	-1.0	-1.0
chr7	44764940	44765009	ENSG00000122515.14|ZMIZ2|PPIG|PPIG	977	+	4.926081	1.641764	-1.0	-1.0
chr7	44765334	44765479	ENSG00000122515.14|ZMIZ2|PPIG|PPIG	950	+	3.3592045	1.297599	-1.0	-1.0
chr7	44761448	44761628	ENSG00000122515.14|ZMIZ2|PPIG|PPIG	931	+	3.1084392	1.1602672	-1.0	-1.0
chr7	44756439	44756539	ENSG00000122515.14|ZMIZ2|PPIG|PPIG	903	+	3.2060263	1.0135013	-1.0	-1.0
chr7	44759615	44759733	ENSG00000122515.14|ZMIZ2|PPIG|PPIG	913	+	2.8581178	1.0627652	-1.0	-1.0
chr7	44756178	44756299	ENSG00000122515.14|ZMIZ2|PPIG|PPIG	957	+	4.352585	1.36513	-1.0	-1.0
chr7	44761648	44761778	ENSG00000122515.14|ZMIZ2|PPIG|PPIG	948	+	6.5243244	1.2859919	-1.0	-1.0
chr7	44748866	44748986	ENSG00000122515.14|ZMIZ2|PPIG|PPIG	932	+	2.785953	1.1664151	-1.0	-1.0
chr7	44840898	44841008	ENSG00000105968.18|H2AFV|PPIG|PPIG	902	-	2.2191594	1.0101954	-1.0	-1.0
chr7	45101773	45102070	ENSG00000136270.13|TBRG4|PPIG|PPIG	975	-	4.107531	1.6043752	-1.0	-1.0
chr7	45103260	45103443	ENSG00000136270.13|TBRG4|PPIG|PPIG	940	-	2.8634863	1.219638	-1.0	-1.0
chr7	45101502	45101614	ENSG00000136270.13|TBRG4|PPIG|PPIG	927	-	2.6036844	1.1389477	-1.0	-1.0
chr7	45105680	45105795	ENSG00000136270.13|TBRG4|PPIG|PPIG	913	-	3.0433168	1.0614657	-1.0	-1.0
chr7	45101257	45101367	ENSG00000136270.13|TBRG4|PPIG|PPIG	986	-	5.131012	1.8536822	-1.0	-1.0
chr7	45104086	45104206	ENSG00000136270.13|TBRG4|PPIG|PPIG	911	-	2.6159077	1.048578	-1.0	-1.0
chr7	45108946	45109106	ENSG00000136270.13|TBRG4|PPIG|PPIG	919	-	3.7355356	1.091929	-1.0	-1.0
chr7	45105360	45105555	ENSG00000136270.13|TBRG4|PPIG|PPIG	948	-	2.9999201	1.2843753	-1.0	-1.0
chr7	45102280	45102575	ENSG00000136270.13|TBRG4|PPIG|PPIG	953	-	3.1576958	1.3254744	-1.0	-1.0
chr7	45892959	45893099	ENSG00000146678.9|IGFBP1|PPIG|PPIG	918	+	2.1762774	1.0881168	-1.0	-1.0
chr7	45890436	45890547	ENSG00000146678.9|IGFBP1|PPIG|PPIG	920	+	2.4928155	1.0957066	-1.0	-1.0
chr7	45889096	45889196	ENSG00000146678.9|IGFBP1|PPIG|PPIG	900	+	2.3450792	1.0006683	-1.0	-1.0
chr7	45890717	45890837	ENSG00000146678.9|IGFBP1|PPIG|PPIG	946	+	2.9224308	1.271562	-1.0	-1.0
chr7	45890552	45890712	ENSG00000146678.9|IGFBP1|PPIG|PPIG	927	+	2.2995515	1.1344751	-1.0	-1.0
chr7	45892060	45892160	ENSG00000146678.9|IGFBP1|PPIG|PPIG	907	+	2.7389085	1.0327505	-1.0	-1.0
chr7	45892840	45892955	ENSG00000146678.9|IGFBP1|PPIG|PPIG	936	+	4.0772796	1.1926123	-1.0	-1.0
chr7	45891961	45892060	ENSG00000146678.9|IGFBP1|PPIG|PPIG	908	+	2.0939105	1.0341185	-1.0	-1.0
chr7	47506906	47506944	ENSG00000136205.16|TNS3|PPIG|PPIG	996	-	5.2759814	2.4146225	-1.0	-1.0
chr7	47278113	47278288	ENSG00000136205.16|TNS3|PPIG|PPIG	946	-	5.1682963	1.268628	-1.0	-1.0
chr7	47303179	47303369	ENSG00000136205.16|TNS3|PPIG|PPIG	921	-	3.540941	1.1005622	-1.0	-1.0
chr7	47368699	47368804	ENSG00000136205.16|TNS3|PPIG|PPIG	904	-	3.2282896	1.0199456	-1.0	-1.0
chr7	47529035	47529147	ENSG00000136205.16|TNS3|PPIG|PPIG	937	-	2.5110276	1.2014343	-1.0	-1.0
chr7	47344593	47344698	ENSG00000136205.16|TNS3|PPIG|PPIG	930	-	4.2468615	1.157443	-1.0	-1.0
chr7	47415093	47415206	ENSG00000136205.16|TNS3|PPIG|PPIG	932	-	2.2704446	1.1704319	-1.0	-1.0
chr7	47346191	47346351	ENSG00000136205.16|TNS3|PPIG|PPIG	916	-	2.8809671	1.0778618	-1.0	-1.0
chr7	47291954	47292032	ENSG00000136205.16|TNS3|PPIG|PPIG	939	-	2.7173624	1.213366	-1.0	-1.0
chr7	47539498	47539601	ENSG00000136205.16|TNS3|PPIG|PPIG	932	-	3.0665116	1.1660666	-1.0	-1.0
chr7	47368364	47368544	ENSG00000136205.16|TNS3|PPIG|PPIG	918	-	2.4398603	1.0838066	-1.0	-1.0
chr7	47442002	47442055	ENSG00000136205.16|TNS3|PPIG|PPIG	903	-	2.075652	1.0140576	-1.0	-1.0
chr7	47424100	47424184	ENSG00000136205.16|TNS3|PPIG|PPIG	959	-	2.9902136	1.3919663	-1.0	-1.0
chr7	47302949	47303074	ENSG00000136205.16|TNS3|PPIG|PPIG	910	-	2.67908	1.0457398	-1.0	-1.0
chr7	47413936	47413997	ENSG00000136205.16|TNS3|PPIG|PPIG	964	-	2.8582697	1.4488537	-1.0	-1.0
chr7	47303444	47303579	ENSG00000136205.16|TNS3|PPIG|PPIG	933	-	3.4180765	1.1755881	-1.0	-1.0
chr7	47293732	47293828	ENSG00000136205.16|TNS3|PPIG|PPIG	939	-	2.7743073	1.2123972	-1.0	-1.0
chr7	47411726	47411802	ENSG00000136205.16|TNS3|PPIG|PPIG	971	-	2.8315878	1.5321409	-1.0	-1.0
chr7	47396783	47396904	ENSG00000136205.16|TNS3|PPIG|PPIG	924	-	2.3776815	1.1178004	-1.0	-1.0
chr7	47439486	47439658	ENSG00000136205.16|TNS3|PPIG|PPIG	917	-	2.2262857	1.0795385	-1.0	-1.0
chr7	47481102	47481141	ENSG00000136205.16|TNS3|PPIG|PPIG	969	-	3.277011	1.5057093	-1.0	-1.0
chr7	47297111	47297211	ENSG00000136205.16|TNS3|PPIG|PPIG	900	-	2.5417938	1.0003964	-1.0	-1.0
chr7	47344923	47345033	ENSG00000136205.16|TNS3|PPIG|PPIG	960	-	3.1543064	1.3987803	-1.0	-1.0
chr7	47369119	47369621	ENSG00000136205.16|TNS3|PPIG|PPIG	936	-	3.104923	1.1935105	-1.0	-1.0
chr7	47481001	47481102	ENSG00000136205.16|TNS3|PPIG|PPIG	909	-	6.439636	1.0412675	-1.0	-1.0
chr7	47400392	47400458	ENSG00000136205.16|TNS3|PPIG|PPIG	988	-	4.256677	1.9225214	-1.0	-1.0
chr7	47437262	47437313	ENSG00000136205.16|TNS3|PPIG|PPIG	985	-	4.162756	1.8363656	-1.0	-1.0
chr7	47283696	47283861	ENSG00000136205.16|TNS3|PPIG|PPIG	940	-	2.8979635	1.2238991	-1.0	-1.0
chr7	47435281	47435404	ENSG00000136205.16|TNS3|PPIG|PPIG	965	-	2.794768	1.4584595	-1.0	-1.0
chr7	47292827	47292905	ENSG00000136205.16|TNS3|PPIG|PPIG	904	-	2.6204696	1.0177367	-1.0	-1.0
chr7	47400784	47400909	ENSG00000136205.16|TNS3|PPIG|PPIG	969	-	2.9141355	1.5093442	-1.0	-1.0
chr7	47413812	47413936	ENSG00000136205.16|TNS3|PPIG|PPIG	920	-	2.6895504	1.0959936	-1.0	-1.0
chr7	47978414	47978529	ENSG00000136273.11|HUS1|PPIG|PPIG	904	-	6.1502957	1.019589	-1.0	-1.0
chr7	50529235	50529345	ENSG00000132436.11|FIGNL1|PPIG|PPIG	904	-	3.260548	1.0157624	-1.0	-1.0
chr7	50537795	50537990	ENSG00000132436.11|FIGNL1|PPIG|PPIG	967	-	3.9728475	1.4826971	-1.0	-1.0
chr7	50529237	50529337	ENSG00000132437.17|DDC|PPIG|PPIG	906	-	3.3882585	1.0279369	-1.0	-1.0
chr7	50537859	50537974	ENSG00000132437.17|DDC|PPIG|PPIG	981	-	4.776635	1.7272408	-1.0	-1.0
chr7	55191723	55191823	ENSG00000146648.17|EGFR|PPIG|PPIG	906	+	4.1711044	1.0271934	-1.0	-1.0
chr7	56031928	56032053	ENSG00000146733.13|PSPH|PPIG|PPIG	903	-	2.4815059	1.0136862	-1.0	-1.0
chr7	56021072	56021231	ENSG00000146733.13|PSPH|PPIG|PPIG	938	-	3.2295525	1.2071431	-1.0	-1.0
chr7	56059543	56059640	ENSG00000146731.10|CCT6A|PPIG|PPIG	950	+	3.6167436	1.3035446	-1.0	-1.0
chr7	56051759	56051985	ENSG00000146731.10|CCT6A|PPIG|PPIG	917	+	2.4372442	1.0831901	-1.0	-1.0
chr7	56076752	56076889	ENSG00000129103.17|SUMF2|PPIG|PPIG	930	+	4.9674516	1.1537088	-1.0	-1.0
chr7	56073046	56073151	ENSG00000129103.17|SUMF2|PPIG|PPIG	903	+	4.0696917	1.0134931	-1.0	-1.0
chr7	56074585	56074745	ENSG00000129103.17|SUMF2|PPIG|PPIG	903	+	3.8605244	1.0118028	-1.0	-1.0
chr7	64981983	64982119	ENSG00000152926.14|ZNF117|PPIG|PPIG	907	-	2.3491793	1.0314913	-1.0	-1.0
chr7	65070908	65071023	ENSG00000234585.6|CCT6P3|PPIG|PPIG	922	+	4.874132	1.1101258	-1.0	-1.0
chr7	65070353	65070484	ENSG00000234585.6|CCT6P3|PPIG|PPIG	919	+	6.3512654	1.0923282	-1.0	-1.0
chr7	65976048	65976202	ENSG00000169919.16|GUSB|PPIG|PPIG	951	-	4.038764	1.3098468	-1.0	-1.0
chr7	65980223	65980403	ENSG00000169919.16|GUSB|PPIG|PPIG	965	-	4.042013	1.4532249	-1.0	-1.0
chr7	65974463	65974703	ENSG00000169919.16|GUSB|PPIG|PPIG	959	-	3.530865	1.3890538	-1.0	-1.0
chr7	65974293	65974438	ENSG00000169919.16|GUSB|PPIG|PPIG	913	-	2.701624	1.0628835	-1.0	-1.0
chr7	65981973	65982098	ENSG00000169919.16|GUSB|PPIG|PPIG	922	-	2.7572198	1.1060514	-1.0	-1.0
chr7	66081802	66081992	ENSG00000126522.16|ASL|PPIG|PPIG	978	+	3.9499965	1.6639968	-1.0	-1.0
chr7	66087692	66087791	ENSG00000126522.16|ASL|PPIG|PPIG	965	+	2.993885	1.4605054	-1.0	-1.0
chr7	66082367	66082451	ENSG00000126522.16|ASL|PPIG|PPIG	988	+	4.3319755	1.9128077	-1.0	-1.0
chr7	66075962	66076093	ENSG00000126522.16|ASL|PPIG|PPIG	944	+	3.2042885	1.2495217	-1.0	-1.0
chr7	66086584	66086662	ENSG00000126522.16|ASL|PPIG|PPIG	995	+	6.048176	2.2598927	-1.0	-1.0
chr7	66089611	66089695	ENSG00000126522.16|ASL|PPIG|PPIG	979	+	3.7732646	1.6870067	-1.0	-1.0
chr7	66092767	66092942	ENSG00000126522.16|ASL|PPIG|PPIG	967	+	5.2737856	1.4848162	-1.0	-1.0
chr7	66082999	66083234	ENSG00000126522.16|ASL|PPIG|PPIG	978	+	4.112848	1.6646038	-1.0	-1.0
chr7	66088806	66088916	ENSG00000126522.16|ASL|PPIG|PPIG	974	+	3.3559892	1.5864031	-1.0	-1.0
chr7	66086743	66086958	ENSG00000126522.16|ASL|PPIG|PPIG	965	+	4.091763	1.4499131	-1.0	-1.0
chr7	66082879	66082989	ENSG00000126522.16|ASL|PPIG|PPIG	949	+	3.2275481	1.2913245	-1.0	-1.0
chr7	66086662	66086743	ENSG00000126522.16|ASL|PPIG|PPIG	908	+	3.4310794	1.0348185	-1.0	-1.0
chr7	66087333	66087386	ENSG00000126522.16|ASL|PPIG|PPIG	902	+	2.1864862	1.0087782	-1.0	-1.0
chr7	66087386	66087601	ENSG00000126522.16|ASL|PPIG|PPIG	945	+	3.0722508	1.2597568	-1.0	-1.0
chr7	66092005	66092086	ENSG00000126522.16|ASL|PPIG|PPIG	975	+	3.3150272	1.5975413	-1.0	-1.0
chr7	66092556	66092663	ENSG00000126522.16|ASL|PPIG|PPIG	976	+	3.6773214	1.6234999	-1.0	-1.0
chr7	66089088	66089335	ENSG00000126522.16|ASL|PPIG|PPIG	970	+	3.2215598	1.5245762	-1.0	-1.0
chr7	66092698	66092943	ENSG00000249319.2|AC068533.4|PPIG|PPIG	960	+	5.2397003	1.399329	-1.0	-1.0
chr7	66089275	66089335	ENSG00000249319.2|AC068533.4|PPIG|PPIG	980	+	3.6966088	1.6912788	-1.0	-1.0
chr7	66089611	66089695	ENSG00000249319.2|AC068533.4|PPIG|PPIG	979	+	3.7732646	1.6860526	-1.0	-1.0
chr7	66089090	66089175	ENSG00000249319.2|AC068533.4|PPIG|PPIG	975	+	3.1725821	1.6072768	-1.0	-1.0
chr7	66088806	66088916	ENSG00000249319.2|AC068533.4|PPIG|PPIG	973	+	3.3559892	1.5731517	-1.0	-1.0
chr7	66087760	66087791	ENSG00000249319.2|AC068533.4|PPIG|PPIG	936	+	2.7129612	1.195351	-1.0	-1.0
chr7	66092005	66092086	ENSG00000249319.2|AC068533.4|PPIG|PPIG	975	+	3.3150272	1.5963104	-1.0	-1.0
chr7	66089175	66089275	ENSG00000249319.2|AC068533.4|PPIG|PPIG	905	+	2.6118085	1.0244792	-1.0	-1.0
chr7	66092556	66092663	ENSG00000249319.2|AC068533.4|PPIG|PPIG	976	+	3.6773214	1.6283613	-1.0	-1.0
chr7	66114888	66115023	ENSG00000249319.2|AC068533.4|PPIG|PPIG	903	+	3.4154043	1.0113277	-1.0	-1.0
chr7	66491165	66491265	ENSG00000179406.7|LINC00174|PPIG|PPIG	902	-	6.1469684	1.0069586	-1.0	-1.0
chr7	66480393	66480448	ENSG00000179406.7|LINC00174|PPIG|PPIG	905	-	6.265159	1.0212663	-1.0	-1.0
chr7	66481540	66481599	ENSG00000179406.7|LINC00174|PPIG|PPIG	905	-	6.409868	1.0212663	-1.0	-1.0
chr7	66399691	66399795	ENSG00000179406.7|LINC00174|PPIG|PPIG	905	-	4.150944	1.0242603	-1.0	-1.0
chr7	66480393	66480448	ENSG00000244510.2|AC008267.5|PPIG|PPIG	905	-	6.265159	1.0212663	-1.0	-1.0
chr7	66481540	66481599	ENSG00000244510.2|AC008267.5|PPIG|PPIG	905	-	6.409868	1.0212663	-1.0	-1.0
chr7	66489892	66489992	ENSG00000244510.2|AC008267.5|PPIG|PPIG	904	-	6.156313	1.0157467	-1.0	-1.0
chr7	66554724	66554837	ENSG00000229180.6|AC006001.3|PPIG|PPIG	939	-	3.3553076	1.2159536	-1.0	-1.0
chr7	66576764	66576924	ENSG00000229180.6|AC006001.3|PPIG|PPIG	966	-	3.5712833	1.4699224	-1.0	-1.0
chr7	66592256	66592396	ENSG00000229180.6|AC006001.3|PPIG|PPIG	935	-	2.7844493	1.1884828	-1.0	-1.0
chr7	66638832	66639012	ENSG00000243335.9|KCTD7|PPIG|PPIG	940	+	6.43204	1.2246906	-1.0	-1.0
chr7	66654509	66654694	ENSG00000284461.1|RABGEF1|PPIG|PPIG	917	+	3.6723688	1.0795364	-1.0	-1.0
chr7	66700759	66700859	ENSG00000284461.1|RABGEF1|PPIG|PPIG	905	+	3.2210078	1.0209804	-1.0	-1.0
chr7	66771892	66772007	ENSG00000284461.1|RABGEF1|PPIG|PPIG	906	+	3.316246	1.0255868	-1.0	-1.0
chr7	66654537	66654626	ENSG00000226824.6|AC006001.2|PPIG|PPIG	930	+	3.4573436	1.1526368	-1.0	-1.0
chr7	66771892	66772007	ENSG00000154710.16|RABGEF1|PPIG|PPIG	906	+	3.316246	1.0275575	-1.0	-1.0
chr7	66700758	66700863	ENSG00000154710.16|RABGEF1|PPIG|PPIG	903	+	3.2037065	1.015434	-1.0	-1.0
chr7	66882891	66882981	ENSG00000230295.1|GTF2IP23|PPIG|PPIG	963	+	4.5842905	1.4300752	-1.0	-1.0
chr7	67055834	67055887	ENSG00000198874.12|TYW1|PPIG|PPIG	911	+	3.3000407	1.0482544	-1.0	-1.0
chr7	66998836	66998954	ENSG00000198874.12|TYW1|PPIG|PPIG	943	+	6.4717636	1.2439415	-1.0	-1.0
chr7	67009582	67009687	ENSG00000198874.12|TYW1|PPIG|PPIG	906	+	6.1746817	1.0258002	-1.0	-1.0
chr7	67309568	67309668	ENSG00000106610.14|STAG3L4|PPIG|PPIG	902	+	3.2320752	1.0090675	-1.0	-1.0
chr7	72938589	72938681	ENSG00000196313.11|POM121|PPIG|PPIG	903	+	2.5638123	1.012825	-1.0	-1.0
chr7	72890626	72890753	ENSG00000196313.11|POM121|PPIG|PPIG	956	+	2.7993715	1.3538326	-1.0	-1.0
chr7	72939335	72939409	ENSG00000196313.11|POM121|PPIG|PPIG	977	+	4.2300515	1.6295928	-1.0	-1.0
chr7	72950057	72950172	ENSG00000106133.17|NSUN5P2|PPIG|PPIG	930	-	4.17132	1.1574688	-1.0	-1.0
chr7	72948891	72949031	ENSG00000106133.17|NSUN5P2|PPIG|PPIG	979	-	6.9890175	1.6748978	-1.0	-1.0
chr7	72949845	72949961	ENSG00000106133.17|NSUN5P2|PPIG|PPIG	971	-	3.76646	1.5304809	-1.0	-1.0
chr7	72949192	72949307	ENSG00000106133.17|NSUN5P2|PPIG|PPIG	974	-	6.7432804	1.5780561	-1.0	-1.0
chr7	72949372	72949491	ENSG00000106133.17|NSUN5P2|PPIG|PPIG	969	-	3.6238303	1.5019909	-1.0	-1.0
chr7	73318921	73319052	ENSG00000146755.10|TRIM50|PPIG|PPIG	948	-	3.3441424	1.2832211	-1.0	-1.0
chr7	73510740	73510840	ENSG00000009954.10|BAZ1B|PPIG|PPIG	901	-	2.1742997	1.0043756	-1.0	-1.0
chr7	73447263	73447379	ENSG00000009954.10|BAZ1B|PPIG|PPIG	978	-	4.0183897	1.6621443	-1.0	-1.0
chr7	73508356	73508466	ENSG00000009954.10|BAZ1B|PPIG|PPIG	903	-	2.394428	1.0120188	-1.0	-1.0
chr7	73444003	73444129	ENSG00000009954.10|BAZ1B|PPIG|PPIG	936	-	2.697644	1.1931632	-1.0	-1.0
chr7	73477582	73477767	ENSG00000009954.10|BAZ1B|PPIG|PPIG	907	-	2.5066862	1.0334696	-1.0	-1.0
chr7	73522106	73522236	ENSG00000009954.10|BAZ1B|PPIG|PPIG	922	-	2.6517382	1.1086679	-1.0	-1.0
chr7	73442724	73442828	ENSG00000009954.10|BAZ1B|PPIG|PPIG	954	-	3.064364	1.3331355	-1.0	-1.0
chr7	73442417	73442553	ENSG00000009954.10|BAZ1B|PPIG|PPIG	913	-	5.467601	1.0583932	-1.0	-1.0
chr7	73498496	73498698	ENSG00000009954.10|BAZ1B|PPIG|PPIG	959	-	2.835448	1.3839186	-1.0	-1.0
chr7	73470374	73470479	ENSG00000009954.10|BAZ1B|PPIG|PPIG	902	-	2.2088518	1.0098091	-1.0	-1.0
chr7	73574382	73574512	ENSG00000106638.15|TBL2|PPIG|PPIG	931	-	3.9971929	1.1629698	-1.0	-1.0
chr7	73596152	73596267	ENSG00000009950.15|MLXIPL|PPIG|PPIG	998	-	3.7248073	2.6043613	-1.0	-1.0
chr7	73596788	73596932	ENSG00000009950.15|MLXIPL|PPIG|PPIG	976	-	2.6290271	1.6273297	-1.0	-1.0
chr7	73594263	73594398	ENSG00000009950.15|MLXIPL|PPIG|PPIG	964	-	2.57473	1.4477316	-1.0	-1.0
chr7	73593193	73593583	ENSG00000009950.15|MLXIPL|PPIG|PPIG	963	-	2.6618102	1.431534	-1.0	-1.0
chr7	73605687	73605768	ENSG00000009950.15|MLXIPL|PPIG|PPIG	972	-	2.379856	1.5583353	-1.0	-1.0
chr7	73607420	73607520	ENSG00000009950.15|MLXIPL|PPIG|PPIG	912	-	2.025638	1.05348	-1.0	-1.0
chr7	73616070	73616177	ENSG00000009950.15|MLXIPL|PPIG|PPIG	998	-	3.3886898	2.7249794	-1.0	-1.0
chr7	73595841	73595969	ENSG00000009950.15|MLXIPL|PPIG|PPIG	987	-	2.4761665	1.8826853	-1.0	-1.0
chr7	73606973	73607120	ENSG00000009950.15|MLXIPL|PPIG|PPIG	993	-	2.7447548	2.1387563	-1.0	-1.0
chr7	73596363	73596778	ENSG00000009950.15|MLXIPL|PPIG|PPIG	965	-	2.1515605	1.457615	-1.0	-1.0
chr7	73624199	73624334	ENSG00000009950.15|MLXIPL|PPIG|PPIG	975	-	2.9914806	1.6073306	-1.0	-1.0
chr7	73599525	73599690	ENSG00000009950.15|MLXIPL|PPIG|PPIG	988	-	2.469046	1.9239988	-1.0	-1.0
chr7	73607589	73607672	ENSG00000009950.15|MLXIPL|PPIG|PPIG	999	-	3.2647462	3.017271	-1.0	-1.0
chr7	73596932	73597047	ENSG00000009950.15|MLXIPL|PPIG|PPIG	915	-	2.5944088	1.0695702	-1.0	-1.0
chr7	73595538	73595636	ENSG00000009950.15|MLXIPL|PPIG|PPIG	909	-	1.9198586	1.0393829	-1.0	-1.0
chr7	73605909	73606159	ENSG00000009950.15|MLXIPL|PPIG|PPIG	978	-	2.4156241	1.6645305	-1.0	-1.0
chr7	73624334	73624543	ENSG00000009950.15|MLXIPL|PPIG|PPIG	964	-	2.670991	1.4456111	-1.0	-1.0
chr7	73593798	73594013	ENSG00000009950.15|MLXIPL|PPIG|PPIG	939	-	2.1395674	1.2129564	-1.0	-1.0
chr7	73607120	73607135	ENSG00000009950.15|MLXIPL|PPIG|PPIG	921	-	2.554369	1.104836	-1.0	-1.0
chr7	73597181	73597321	ENSG00000009950.15|MLXIPL|PPIG|PPIG	962	-	2.250767	1.4235997	-1.0	-1.0
chr7	73607135	73607415	ENSG00000009950.15|MLXIPL|PPIG|PPIG	981	-	2.2992005	1.7162592	-1.0	-1.0
chr7	73595636	73595760	ENSG00000009950.15|MLXIPL|PPIG|PPIG	997	-	3.3438957	2.4878528	-1.0	-1.0
chr7	73667999	73668096	ENSG00000176428.5|VPS37D|PPIG|PPIG	905	+	6.163019	1.0212663	-1.0	-1.0
chr7	73693623	73693669	ENSG00000071462.11|BUD23|PPIG|PPIG	950	+	3.646221	1.2978642	-1.0	-1.0
chr7	73686998	73687095	ENSG00000071462.11|BUD23|PPIG|PPIG	951	+	3.028094	1.3091685	-1.0	-1.0
chr7	73697551	73697694	ENSG00000071462.11|BUD23|PPIG|PPIG	962	+	3.7353048	1.4209539	-1.0	-1.0
chr7	73683766	73683866	ENSG00000071462.11|BUD23|PPIG|PPIG	906	+	3.2691743	1.025359	-1.0	-1.0
chr7	73693991	73694111	ENSG00000071462.11|BUD23|PPIG|PPIG	947	+	3.6233606	1.278126	-1.0	-1.0
chr7	73686635	73686734	ENSG00000071462.11|BUD23|PPIG|PPIG	924	+	2.575895	1.1217769	-1.0	-1.0
chr7	73693285	73693435	ENSG00000071462.11|BUD23|PPIG|PPIG	903	+	3.0154483	1.0132759	-1.0	-1.0
chr7	73692595	73692715	ENSG00000071462.11|BUD23|PPIG|PPIG	969	+	6.7579417	1.5053345	-1.0	-1.0
chr7	73686817	73686900	ENSG00000071462.11|BUD23|PPIG|PPIG	958	+	3.3826377	1.3806357	-1.0	-1.0
chr7	74249738	74249829	ENSG00000049541.10|RFC2|PPIG|PPIG	972	-	6.7277813	1.5521739	-1.0	-1.0
chr7	74364254	74364315	ENSG00000106665.15|CLIP2|PPIG|PPIG	991	+	4.8633866	2.0693676	-1.0	-1.0
chr7	74338862	74339004	ENSG00000106665.15|CLIP2|PPIG|PPIG	967	+	4.604139	1.4779725	-1.0	-1.0
chr7	74389109	74389209	ENSG00000106665.15|CLIP2|PPIG|PPIG	903	+	4.0317225	1.0134848	-1.0	-1.0
chr7	74376346	74376526	ENSG00000106665.15|CLIP2|PPIG|PPIG	911	+	2.7797282	1.0503323	-1.0	-1.0
chr7	74317539	74317667	ENSG00000106665.15|CLIP2|PPIG|PPIG	926	+	3.250176	1.1329604	-1.0	-1.0
chr7	74397073	74397223	ENSG00000106665.15|CLIP2|PPIG|PPIG	905	+	4.2046943	1.0226076	-1.0	-1.0
chr7	74338497	74338702	ENSG00000106665.15|CLIP2|PPIG|PPIG	938	+	3.499956	1.2057855	-1.0	-1.0
chr7	74353879	74353999	ENSG00000106665.15|CLIP2|PPIG|PPIG	947	+	3.1350083	1.275017	-1.0	-1.0
chr7	74360174	74360278	ENSG00000106665.15|CLIP2|PPIG|PPIG	991	+	5.4978933	2.0586886	-1.0	-1.0
chr7	74375886	74376061	ENSG00000106665.15|CLIP2|PPIG|PPIG	925	+	3.202797	1.1226348	-1.0	-1.0
chr7	74357379	74357477	ENSG00000106665.15|CLIP2|PPIG|PPIG	908	+	2.653435	1.0378287	-1.0	-1.0
chr7	74545743	74545809	ENSG00000006704.10|GTF2IRD1|PPIG|PPIG	908	+	6.2928596	1.0355608	-1.0	-1.0
chr7	74508074	74508203	ENSG00000006704.10|GTF2IRD1|PPIG|PPIG	930	+	2.8668575	1.1565825	-1.0	-1.0
chr7	74547102	74547247	ENSG00000006704.10|GTF2IRD1|PPIG|PPIG	924	+	4.0030375	1.1189156	-1.0	-1.0
chr7	74538679	74538760	ENSG00000006704.10|GTF2IRD1|PPIG|PPIG	908	+	3.279732	1.0357684	-1.0	-1.0
chr7	74539878	74539968	ENSG00000006704.10|GTF2IRD1|PPIG|PPIG	944	+	4.298394	1.2487984	-1.0	-1.0
chr7	74558900	74559044	ENSG00000006704.10|GTF2IRD1|PPIG|PPIG	938	+	3.0906012	1.2064958	-1.0	-1.0
chr7	74512829	74512971	ENSG00000006704.10|GTF2IRD1|PPIG|PPIG	982	+	4.0355945	1.7392088	-1.0	-1.0
chr7	74529733	74529913	ENSG00000006704.10|GTF2IRD1|PPIG|PPIG	944	+	2.9198935	1.2485414	-1.0	-1.0
chr7	74555392	74555494	ENSG00000006704.10|GTF2IRD1|PPIG|PPIG	903	+	3.2847002	1.0135013	-1.0	-1.0
chr7	74589850	74589928	ENSG00000006704.10|GTF2IRD1|PPIG|PPIG	975	+	4.07326	1.6062789	-1.0	-1.0
chr7	74524070	74524154	ENSG00000006704.10|GTF2IRD1|PPIG|PPIG	982	+	4.343975	1.7448816	-1.0	-1.0
chr7	74515354	74515596	ENSG00000006704.10|GTF2IRD1|PPIG|PPIG	965	+	4.9343886	1.4597305	-1.0	-1.0
chr7	74518138	74518322	ENSG00000006704.10|GTF2IRD1|PPIG|PPIG	942	+	3.2306414	1.2373643	-1.0	-1.0
chr7	74711031	74711109	ENSG00000263001.5|GTF2I|PPIG|PPIG	931	+	2.5515487	1.1642674	-1.0	-1.0
chr7	74690972	74691102	ENSG00000263001.5|GTF2I|PPIG|PPIG	940	+	2.9079087	1.2231256	-1.0	-1.0
chr7	74716916	74717016	ENSG00000263001.5|GTF2I|PPIG|PPIG	905	+	2.307827	1.0212663	-1.0	-1.0
chr7	74706389	74706433	ENSG00000263001.5|GTF2I|PPIG|PPIG	935	+	2.3198128	1.1884146	-1.0	-1.0
chr7	74705163	74705218	ENSG00000263001.5|GTF2I|PPIG|PPIG	972	+	3.082777	1.5592679	-1.0	-1.0
chr7	74718878	74718941	ENSG00000263001.5|GTF2I|PPIG|PPIG	916	+	2.4659007	1.0742489	-1.0	-1.0
chr7	74700256	74700426	ENSG00000263001.5|GTF2I|PPIG|PPIG	911	+	2.3528523	1.0502204	-1.0	-1.0
chr7	74657956	74658068	ENSG00000263001.5|GTF2I|PPIG|PPIG	914	+	2.3241153	1.0642831	-1.0	-1.0
chr7	74884112	74884223	ENSG00000277072.4|STAG3L2|PPIG|PPIG	993	-	5.5886197	2.1523118	-1.0	-1.0
chr7	74884433	74884524	ENSG00000277072.4|STAG3L2|PPIG|PPIG	994	-	5.0026937	2.238918	-1.0	-1.0
chr7	75052710	75052796	ENSG00000274523.4|RCC1L|PPIG|PPIG	931	-	2.787925	1.1590443	-1.0	-1.0
chr7	75058587	75058717	ENSG00000274523.4|RCC1L|PPIG|PPIG	922	-	2.868118	1.1104926	-1.0	-1.0
chr7	75415591	75415891	ENSG00000223705.9|NSUN5P1|PPIG|PPIG	956	+	3.910101	1.3538492	-1.0	-1.0
chr7	75415891	75416076	ENSG00000223705.9|NSUN5P1|PPIG|PPIG	944	+	3.1225421	1.2510027	-1.0	-1.0
chr7	75475061	75475161	ENSG00000272391.5|POM121C|PPIG|PPIG	905	-	4.1597023	1.0212663	-1.0	-1.0
chr7	75439143	75439224	ENSG00000272391.5|POM121C|PPIG|PPIG	905	-	2.8956537	1.0212663	-1.0	-1.0
chr7	75475061	75475161	ENSG00000242073.2|AC211429.1|PPIG|PPIG	905	-	4.1597023	1.0212663	-1.0	-1.0
chr7	75527644	75527954	ENSG00000127957.17|PMS2P3|PPIG|PPIG	961	-	4.6066165	1.4063313	-1.0	-1.0
chr7	75510960	75511114	ENSG00000127957.17|PMS2P3|PPIG|PPIG	913	-	2.69735	1.0598855	-1.0	-1.0
chr7	75979450	75979575	ENSG00000127948.15|POR|PPIG|PPIG	925	+	2.0523617	1.1273665	-1.0	-1.0
chr7	75980388	75980548	ENSG00000127948.15|POR|PPIG|PPIG	929	+	2.5806499	1.1501538	-1.0	-1.0
chr7	75981516	75981606	ENSG00000127948.15|POR|PPIG|PPIG	964	+	2.4697137	1.4471856	-1.0	-1.0
chr7	75981041	75981151	ENSG00000127948.15|POR|PPIG|PPIG	903	+	2.1214838	1.0140767	-1.0	-1.0
chr7	75983450	75983550	ENSG00000127948.15|POR|PPIG|PPIG	921	+	2.5502267	1.1026341	-1.0	-1.0
chr7	75983560	75983720	ENSG00000127948.15|POR|PPIG|PPIG	924	+	2.7834816	1.1171607	-1.0	-1.0
chr7	75972412	75972537	ENSG00000127948.15|POR|PPIG|PPIG	915	+	2.5977812	1.0693098	-1.0	-1.0
chr7	75988220	75988335	ENSG00000189077.10|TMEM120A|PPIG|PPIG	903	-	4.804988	1.014017	-1.0	-1.0
chr7	75988035	75988195	ENSG00000189077.10|TMEM120A|PPIG|PPIG	904	-	3.323333	1.01606	-1.0	-1.0
chr7	75992453	75992557	ENSG00000189077.10|TMEM120A|PPIG|PPIG	905	-	3.2337942	1.0212939	-1.0	-1.0
chr7	75989164	75989224	ENSG00000189077.10|TMEM120A|PPIG|PPIG	975	-	6.71628	1.6010442	-1.0	-1.0
chr7	76093556	76093721	ENSG00000227038.3|GTF2IP7|PPIG|PPIG	918	-	2.6524081	1.0842224	-1.0	-1.0
chr7	76108434	76108579	ENSG00000227038.3|GTF2IP7|PPIG|PPIG	925	-	2.4796715	1.127789	-1.0	-1.0
chr7	76104183	76104298	ENSG00000227038.3|GTF2IP7|PPIG|PPIG	907	-	3.2650552	1.0305834	-1.0	-1.0
chr7	76092005	76092166	ENSG00000227038.3|GTF2IP7|PPIG|PPIG	941	-	2.921808	1.227791	-1.0	-1.0
chr7	76108230	76108309	ENSG00000227038.3|GTF2IP7|PPIG|PPIG	934	-	2.5265696	1.1826668	-1.0	-1.0
chr7	76108589	76108774	ENSG00000227038.3|GTF2IP7|PPIG|PPIG	954	-	2.806718	1.3333617	-1.0	-1.0
chr7	76101233	76101333	ENSG00000227038.3|GTF2IP7|PPIG|PPIG	909	-	2.9531267	1.0416576	-1.0	-1.0
chr7	76099897	76099956	ENSG00000227038.3|GTF2IP7|PPIG|PPIG	984	-	4.417274	1.7837391	-1.0	-1.0
chr7	76108472	76108582	ENSG00000224273.2|AC005077.2|PPIG|PPIG	914	-	2.5653496	1.066516	-1.0	-1.0
chr7	76108433	76108472	ENSG00000224273.2|AC005077.2|PPIG|PPIG	924	-	2.9941535	1.1172093	-1.0	-1.0
chr7	76108676	76108762	ENSG00000224273.2|AC005077.2|PPIG|PPIG	958	-	2.9095738	1.3795567	-1.0	-1.0
chr7	76329938	76330163	ENSG00000170027.6|YWHAG|PPIG|PPIG	921	-	2.6982207	1.1032531	-1.0	-1.0
chr7	76397522	76397827	ENSG00000146700.8|SSC4D|PPIG|PPIG	966	-	3.6586978	1.4622116	-1.0	-1.0
chr7	76393829	76393904	ENSG00000146700.8|SSC4D|PPIG|PPIG	903	-	3.3675952	1.0135013	-1.0	-1.0
chr7	76409413	76409543	ENSG00000146700.8|SSC4D|PPIG|PPIG	921	-	2.876981	1.1039056	-1.0	-1.0
chr7	76398719	76398797	ENSG00000146700.8|SSC4D|PPIG|PPIG	927	-	3.4795027	1.1371257	-1.0	-1.0
chr7	76393486	76393711	ENSG00000146700.8|SSC4D|PPIG|PPIG	935	-	3.2195978	1.1893201	-1.0	-1.0
chr7	76404331	76404505	ENSG00000146700.8|SSC4D|PPIG|PPIG	963	-	3.4146426	1.4277815	-1.0	-1.0
chr7	76549529	76549764	ENSG00000205485.13|AC004980.1|PPIG|PPIG	929	+	2.8886817	1.1500021	-1.0	-1.0
chr7	77002162	77002321	ENSG00000265479.6|DTX2P1-UPK3BP1-PMS2P11|PPIG|PPIG	979	+	6.620776	1.6766106	-1.0	-1.0
chr7	77002162	77002321	ENSG00000186704.9|DTX2P1|PPIG|PPIG	979	+	6.620776	1.6766156	-1.0	-1.0
chr7	77377285	77377385	ENSG00000186088.15|GSAP|PPIG|PPIG	944	-	3.1806762	1.249671	-1.0	-1.0
chr7	77355212	77355342	ENSG00000186088.15|GSAP|PPIG|PPIG	956	-	6.549008	1.3593967	-1.0	-1.0
chr7	77352943	77353026	ENSG00000186088.15|GSAP|PPIG|PPIG	909	-	3.2878032	1.0403563	-1.0	-1.0
chr7	77349350	77349404	ENSG00000186088.15|GSAP|PPIG|PPIG	905	-	6.311796	1.0212663	-1.0	-1.0
chr7	77326211	77326346	ENSG00000186088.15|GSAP|PPIG|PPIG	949	-	3.207703	1.2926397	-1.0	-1.0
chr7	77314384	77314499	ENSG00000186088.15|GSAP|PPIG|PPIG	906	-	4.1550274	1.0273749	-1.0	-1.0
chr7	77362582	77362660	ENSG00000186088.15|GSAP|PPIG|PPIG	906	-	6.4119945	1.025039	-1.0	-1.0
chr7	77397345	77397415	ENSG00000186088.15|GSAP|PPIG|PPIG	980	-	4.9366837	1.6956494	-1.0	-1.0
chr7	77387359	77387448	ENSG00000186088.15|GSAP|PPIG|PPIG	943	-	4.2955475	1.2437958	-1.0	-1.0
chr7	77396981	77397035	ENSG00000186088.15|GSAP|PPIG|PPIG	908	-	6.3444743	1.0378672	-1.0	-1.0
chr7	77321332	77321403	ENSG00000186088.15|GSAP|PPIG|PPIG	908	-	4.1797853	1.0357684	-1.0	-1.0
chr7	77537439	77537645	ENSG00000127947.15|PTPN12|PPIG|PPIG	934	+	2.3738189	1.1802481	-1.0	-1.0
chr7	77607157	77607301	ENSG00000127947.15|PTPN12|PPIG|PPIG	962	+	5.654469	1.4228663	-1.0	-1.0
chr7	77696522	77696642	ENSG00000187257.15|RSBN1L|PPIG|PPIG	906	+	6.193871	1.027207	-1.0	-1.0
chr7	79458879	79459024	ENSG00000234456.7|MAGI2-AS3|PPIG|PPIG	932	+	4.316547	1.1692251	-1.0	-1.0
chr7	87163452	87163612	ENSG00000135164.18|DMTF1|PPIG|PPIG	957	+	3.0376835	1.3697141	-1.0	-1.0
chr7	87170994	87171089	ENSG00000135164.18|DMTF1|PPIG|PPIG	903	+	2.3706968	1.0122881	-1.0	-1.0
chr7	87164933	87165043	ENSG00000135164.18|DMTF1|PPIG|PPIG	916	+	3.3155153	1.074303	-1.0	-1.0
chr7	87184396	87184625	ENSG00000135164.18|DMTF1|PPIG|PPIG	945	+	3.5032773	1.2609195	-1.0	-1.0
chr7	87188183	87188288	ENSG00000135164.18|DMTF1|PPIG|PPIG	906	+	2.895714	1.0258765	-1.0	-1.0
chr7	87185828	87185973	ENSG00000135164.18|DMTF1|PPIG|PPIG	933	+	2.7919626	1.1755049	-1.0	-1.0
chr7	87219510	87219610	ENSG00000135185.11|TMEM243|PPIG|PPIG	900	-	6.210556	1.001794	-1.0	-1.0
chr7	87408036	87408234	ENSG00000005471.15|ABCB4|PPIG|PPIG	928	-	3.978146	1.1427879	-1.0	-1.0
chr7	87475385	87475472	ENSG00000005471.15|ABCB4|PPIG|PPIG	940	-	4.3439527	1.2246221	-1.0	-1.0
chr7	87443323	87443444	ENSG00000005471.15|ABCB4|PPIG|PPIG	913	-	2.4464362	1.0625114	-1.0	-1.0
chr7	87439741	87439837	ENSG00000005471.15|ABCB4|PPIG|PPIG	903	-	2.185868	1.0145625	-1.0	-1.0
chr7	92221901	92222041	ENSG00000001631.15|KRIT1|PPIG|PPIG	906	-	5.3877406	1.0284237	-1.0	-1.0
chr7	92362184	92362273	ENSG00000001629.9|ANKIB1|PPIG|PPIG	903	+	3.2255578	1.012825	-1.0	-1.0
chr7	92396363	92396463	ENSG00000001629.9|ANKIB1|PPIG|PPIG	900	+	4.0681148	1.0018657	-1.0	-1.0
chr7	92450657	92450760	ENSG00000157259.6|GATAD1|PPIG|PPIG	902	+	3.2015588	1.0107688	-1.0	-1.0
chr7	92454544	92454685	ENSG00000157259.6|GATAD1|PPIG|PPIG	912	+	3.1754518	1.0553277	-1.0	-1.0
chr7	92447757	92447867	ENSG00000157259.6|GATAD1|PPIG|PPIG	908	+	2.544344	1.0385216	-1.0	-1.0
chr7	92504761	92504896	ENSG00000127980.15|PEX1|PPIG|PPIG	907	-	6.285647	1.0330771	-1.0	-1.0
chr7	92494511	92494616	ENSG00000127980.15|PEX1|PPIG|PPIG	903	-	6.1826205	1.0146887	-1.0	-1.0
chr7	92615065	92615280	ENSG00000105810.9|CDK6|PPIG|PPIG	948	-	3.485276	1.2810241	-1.0	-1.0
chr7	92833575	92833685	ENSG00000105810.9|CDK6|PPIG|PPIG	916	-	2.066784	1.0738401	-1.0	-1.0
chr7	92774695	92774831	ENSG00000105810.9|CDK6|PPIG|PPIG	980	-	3.9647148	1.702927	-1.0	-1.0
chr7	92725625	92725745	ENSG00000105810.9|CDK6|PPIG|PPIG	952	-	2.7891002	1.3189559	-1.0	-1.0
chr7	92833090	92833340	ENSG00000105810.9|CDK6|PPIG|PPIG	984	-	2.9962611	1.7851744	-1.0	-1.0
chr7	92618106	92618256	ENSG00000105810.9|CDK6|PPIG|PPIG	911	-	3.1682231	1.0527712	-1.0	-1.0
chr7	92671409	92671535	ENSG00000105810.9|CDK6|PPIG|PPIG	929	-	3.0973136	1.1500431	-1.0	-1.0
chr7	94510027	94510212	ENSG00000127995.16|CASD1|PPIG|PPIG	923	+	2.6925838	1.1132352	-1.0	-1.0
chr7	95252003	95252103	ENSG00000158528.11|PPP1R9A|PPIG|PPIG	903	+	4.03903	1.0135013	-1.0	-1.0
chr7	95198378	95198484	ENSG00000158528.11|PPP1R9A|PPIG|PPIG	935	+	3.0159454	1.1889058	-1.0	-1.0
chr7	95225960	95226090	ENSG00000158528.11|PPP1R9A|PPIG|PPIG	925	+	3.1255407	1.1238937	-1.0	-1.0
chr7	95424473	95424578	ENSG00000105854.12|PON2|PPIG|PPIG	904	-	2.359662	1.0167456	-1.0	-1.0
chr7	95416155	95416265	ENSG00000105854.12|PON2|PPIG|PPIG	905	-	2.314289	1.0218357	-1.0	-1.0
chr7	95406148	95406248	ENSG00000105854.12|PON2|PPIG|PPIG	902	-	2.4134057	1.0092789	-1.0	-1.0
chr7	96171471	96171524	ENSG00000004864.13|SLC25A13|PPIG|PPIG	903	-	6.230627	1.0135013	-1.0	-1.0
chr7	96189293	96189379	ENSG00000004864.13|SLC25A13|PPIG|PPIG	963	-	3.4692519	1.4315661	-1.0	-1.0
chr7	96184926	96185014	ENSG00000004864.13|SLC25A13|PPIG|PPIG	924	-	2.721642	1.1202546	-1.0	-1.0
chr7	97972134	97972249	ENSG00000284707.1|AC079781.5|PPIG|PPIG	923	-	2.922203	1.1154349	-1.0	-1.0
chr7	97928526	97928646	ENSG00000284707.1|AC079781.5|PPIG|PPIG	906	-	6.235427	1.0265113	-1.0	-1.0
chr7	97858277	97858405	ENSG00000284707.1|AC079781.5|PPIG|PPIG	928	-	4.966291	1.1425023	-1.0	-1.0
chr7	97858853	97858955	ENSG00000284707.1|AC079781.5|PPIG|PPIG	954	-	4.5498953	1.3407214	-1.0	-1.0
chr7	97858277	97858405	ENSG00000070669.16|ASNS|PPIG|PPIG	928	-	4.966291	1.1424439	-1.0	-1.0
chr7	97858853	97858955	ENSG00000070669.16|ASNS|PPIG|PPIG	954	-	4.5498953	1.3405428	-1.0	-1.0
chr7	97972134	97972249	ENSG00000243554.1|AC004967.1|PPIG|PPIG	923	-	2.922203	1.1160247	-1.0	-1.0
chr7	98106994	98107224	ENSG00000164715.5|LMTK2|PPIG|PPIG	930	+	2.518724	1.1566781	-1.0	-1.0
chr7	98244570	98244693	ENSG00000205356.9|TECPR1|PPIG|PPIG	935	-	3.9883401	1.1890419	-1.0	-1.0
chr7	98233271	98233436	ENSG00000205356.9|TECPR1|PPIG|PPIG	915	-	4.001669	1.0720602	-1.0	-1.0
chr7	98238503	98238610	ENSG00000205356.9|TECPR1|PPIG|PPIG	990	-	7.2908783	2.0123155	-1.0	-1.0
chr7	98243481	98243591	ENSG00000205356.9|TECPR1|PPIG|PPIG	906	-	4.140093	1.0263215	-1.0	-1.0
chr7	98233686	98233791	ENSG00000205356.9|TECPR1|PPIG|PPIG	923	-	4.2083297	1.1145575	-1.0	-1.0
chr7	98244884	98245104	ENSG00000205356.9|TECPR1|PPIG|PPIG	929	-	6.374644	1.1487131	-1.0	-1.0
chr7	98304220	98304335	ENSG00000006453.13|BAIAP2L1|PPIG|PPIG	903	-	4.0014715	1.014112	-1.0	-1.0
chr7	98956185	98956304	ENSG00000196367.12|TRRAP|PPIG|PPIG	909	+	2.6676912	1.0408236	-1.0	-1.0
chr7	98897750	98897865	ENSG00000196367.12|TRRAP|PPIG|PPIG	918	+	2.5712578	1.0856925	-1.0	-1.0
chr7	98878534	98878637	ENSG00000196367.12|TRRAP|PPIG|PPIG	906	+	2.435565	1.0289856	-1.0	-1.0
chr7	98978768	98978904	ENSG00000196367.12|TRRAP|PPIG|PPIG	956	+	3.036497	1.3550186	-1.0	-1.0
chr7	98964663	98964775	ENSG00000196367.12|TRRAP|PPIG|PPIG	925	+	3.436681	1.1240876	-1.0	-1.0
chr7	98931404	98931619	ENSG00000196367.12|TRRAP|PPIG|PPIG	936	+	3.435517	1.1936549	-1.0	-1.0
chr7	98976647	98976770	ENSG00000196367.12|TRRAP|PPIG|PPIG	909	+	3.3495524	1.0425017	-1.0	-1.0
chr7	98956398	98956528	ENSG00000196367.12|TRRAP|PPIG|PPIG	927	+	2.8848572	1.1344571	-1.0	-1.0
chr7	98983338	98983492	ENSG00000196367.12|TRRAP|PPIG|PPIG	928	+	4.389304	1.1442413	-1.0	-1.0
chr7	98981778	98981893	ENSG00000196367.12|TRRAP|PPIG|PPIG	904	+	6.1703005	1.0163982	-1.0	-1.0
chr7	98948565	98948680	ENSG00000196367.12|TRRAP|PPIG|PPIG	926	+	2.7783844	1.1300955	-1.0	-1.0
chr7	98948220	98948335	ENSG00000196367.12|TRRAP|PPIG|PPIG	937	+	3.5069964	1.1972964	-1.0	-1.0
chr7	98955097	98955304	ENSG00000196367.12|TRRAP|PPIG|PPIG	950	+	3.2861655	1.2994931	-1.0	-1.0
chr7	98949734	98949841	ENSG00000196367.12|TRRAP|PPIG|PPIG	920	+	2.7100358	1.0996144	-1.0	-1.0
chr7	98950875	98951004	ENSG00000196367.12|TRRAP|PPIG|PPIG	905	+	3.2023134	1.0201614	-1.0	-1.0
chr7	98910225	98910355	ENSG00000196367.12|TRRAP|PPIG|PPIG	903	+	2.2586486	1.0140768	-1.0	-1.0
chr7	98959343	98959490	ENSG00000196367.12|TRRAP|PPIG|PPIG	935	+	2.9392216	1.1876152	-1.0	-1.0
chr7	98881109	98881249	ENSG00000196367.12|TRRAP|PPIG|PPIG	923	+	3.0018692	1.1151364	-1.0	-1.0
chr7	98967544	98967679	ENSG00000196367.12|TRRAP|PPIG|PPIG	904	+	5.541923	1.016967	-1.0	-1.0
chr7	99005220	99005348	ENSG00000196367.12|TRRAP|PPIG|PPIG	905	+	5.21176	1.0215725	-1.0	-1.0
chr7	98930083	98930206	ENSG00000196367.12|TRRAP|PPIG|PPIG	925	+	2.5761302	1.1245445	-1.0	-1.0
chr7	98899421	98899499	ENSG00000196367.12|TRRAP|PPIG|PPIG	974	+	4.721633	1.5841495	-1.0	-1.0
chr7	98917447	98917572	ENSG00000196367.12|TRRAP|PPIG|PPIG	925	+	4.0346375	1.1252755	-1.0	-1.0
chr7	98976938	98977076	ENSG00000196367.12|TRRAP|PPIG|PPIG	933	+	2.8202577	1.1744982	-1.0	-1.0
chr7	99035559	99035659	ENSG00000198742.9|SMURF1|PPIG|PPIG	901	-	6.2282705	1.0022964	-1.0	-1.0
chr7	99052329	99052429	ENSG00000198742.9|SMURF1|PPIG|PPIG	903	-	6.12591	1.0135013	-1.0	-1.0
chr7	99045697	99045801	ENSG00000198742.9|SMURF1|PPIG|PPIG	957	-	3.737145	1.3643918	-1.0	-1.0
chr7	99392715	99392876	ENSG00000284292.1|AC004922.1|PPIG|PPIG	937	+	4.062218	1.1985979	-1.0	-1.0
chr7	99390962	99391099	ENSG00000284292.1|AC004922.1|PPIG|PPIG	905	+	3.2527401	1.0229136	-1.0	-1.0
chr7	99386684	99386784	ENSG00000284292.1|AC004922.1|PPIG|PPIG	956	+	3.7252076	1.3551191	-1.0	-1.0
chr7	99390896	99391096	ENSG00000130429.12|ARPC1B|PPIG|PPIG	904	+	3.3392005	1.0198562	-1.0	-1.0
chr7	99392715	99392876	ENSG00000130429.12|ARPC1B|PPIG|PPIG	937	+	4.062218	1.1996627	-1.0	-1.0
chr7	99386684	99386784	ENSG00000130429.12|ARPC1B|PPIG|PPIG	956	+	3.7252076	1.3543736	-1.0	-1.0
chr7	99397861	99398006	ENSG00000106244.12|PDAP1|PPIG|PPIG	922	-	2.509621	1.106437	-1.0	-1.0
chr7	99403351	99403525	ENSG00000106244.12|PDAP1|PPIG|PPIG	912	-	2.405284	1.0567846	-1.0	-1.0
chr7	99438976	99439185	ENSG00000160917.14|CPSF4|PPIG|PPIG	932	+	2.6057432	1.1681665	-1.0	-1.0
chr7	99454021	99454126	ENSG00000160917.14|CPSF4|PPIG|PPIG	902	+	3.2320752	1.009603	-1.0	-1.0
chr7	99448160	99448273	ENSG00000160917.14|CPSF4|PPIG|PPIG	903	+	3.2233875	1.0128198	-1.0	-1.0
chr7	99460064	99460164	ENSG00000241468.7|ATP5J2|PPIG|PPIG	905	-	3.363356	1.0212663	-1.0	-1.0
chr7	99483974	99484146	ENSG00000198556.13|ZNF789|PPIG|PPIG	948	+	3.3615396	1.2830069	-1.0	-1.0
chr7	99479658	99479763	ENSG00000198556.13|ZNF789|PPIG|PPIG	913	+	2.4992356	1.0619214	-1.0	-1.0
chr7	99560511	99560726	ENSG00000197343.10|ZNF655|PPIG|PPIG	961	+	3.7576127	1.4123623	-1.0	-1.0
chr7	99562367	99562494	ENSG00000197343.10|ZNF655|PPIG|PPIG	943	+	3.1875265	1.2405862	-1.0	-1.0
chr7	99560532	99560695	ENSG00000272647.3|AC005020.2|PPIG|PPIG	969	+	4.123749	1.5106424	-1.0	-1.0
chr7	99562365	99562500	ENSG00000272647.3|AC005020.2|PPIG|PPIG	938	+	3.1435413	1.2070329	-1.0	-1.0
chr7	99624056	99624236	ENSG00000197037.10|ZSCAN25|PPIG|PPIG	935	+	5.047486	1.1864221	-1.0	-1.0
chr7	99908570	99908725	ENSG00000146833.15|TRIM4|PPIG|PPIG	904	-	2.7388434	1.01839	-1.0	-1.0
chr7	99903217	99903315	ENSG00000146833.15|TRIM4|PPIG|PPIG	927	-	3.000544	1.1378064	-1.0	-1.0
chr7	100030850	100030960	ENSG00000106261.16|ZKSCAN1|PPIG|PPIG	930	+	4.223141	1.1530246	-1.0	-1.0
chr7	100024153	100024268	ENSG00000106261.16|ZKSCAN1|PPIG|PPIG	920	+	2.443031	1.0949416	-1.0	-1.0
chr7	100030248	100030375	ENSG00000106261.16|ZKSCAN1|PPIG|PPIG	930	+	2.3544288	1.1550679	-1.0	-1.0
chr7	100023512	100023927	ENSG00000106261.16|ZKSCAN1|PPIG|PPIG	940	+	2.8145566	1.2213073	-1.0	-1.0
chr7	100029860	100029952	ENSG00000106261.16|ZKSCAN1|PPIG|PPIG	922	+	2.5365486	1.1053656	-1.0	-1.0
chr7	100075134	100075269	ENSG00000166526.16|ZNF3|PPIG|PPIG	932	-	2.7466667	1.1684433	-1.0	-1.0
chr7	100072071	100072201	ENSG00000166526.16|ZNF3|PPIG|PPIG	918	-	3.1006312	1.0862937	-1.0	-1.0
chr7	100088953	100089066	ENSG00000168090.9|COPS6|PPIG|PPIG	928	+	2.489239	1.1414154	-1.0	-1.0
chr7	100091024	100091149	ENSG00000168090.9|COPS6|PPIG|PPIG	919	+	3.667654	1.0938708	-1.0	-1.0
chr7	100095938	100096167	ENSG00000166508.17|MCM7|PPIG|PPIG	972	-	3.6574132	1.5565035	-1.0	-1.0
chr7	100095773	100095878	ENSG00000166508.17|MCM7|PPIG|PPIG	903	-	3.3434556	1.012919	-1.0	-1.0
chr7	100098577	100098707	ENSG00000166508.17|MCM7|PPIG|PPIG	931	-	2.5921297	1.1618688	-1.0	-1.0
chr7	100099537	100099753	ENSG00000166508.17|MCM7|PPIG|PPIG	919	-	2.600218	1.0905498	-1.0	-1.0
chr7	100099022	100099422	ENSG00000166508.17|MCM7|PPIG|PPIG	949	-	2.5690885	1.2897829	-1.0	-1.0
chr7	100092972	100093133	ENSG00000166508.17|MCM7|PPIG|PPIG	961	-	3.7212832	1.4054445	-1.0	-1.0
chr7	100100013	100100163	ENSG00000166508.17|MCM7|PPIG|PPIG	943	-	2.6529682	1.2472783	-1.0	-1.0
chr7	100094172	100094327	ENSG00000166508.17|MCM7|PPIG|PPIG	939	-	2.8895156	1.2121366	-1.0	-1.0
chr7	100097833	100097943	ENSG00000166508.17|MCM7|PPIG|PPIG	951	-	2.4789658	1.3115265	-1.0	-1.0
chr7	100097613	100097745	ENSG00000166508.17|MCM7|PPIG|PPIG	964	-	3.0117586	1.4452784	-1.0	-1.0
chr7	100093291	100093396	ENSG00000166508.17|MCM7|PPIG|PPIG	968	-	3.1910777	1.4908829	-1.0	-1.0
chr7	100097300	100097384	ENSG00000166508.17|MCM7|PPIG|PPIG	982	-	3.518922	1.7361737	-1.0	-1.0
chr7	100098078	100098290	ENSG00000166508.17|MCM7|PPIG|PPIG	971	-	3.130249	1.5443681	-1.0	-1.0
chr7	100111208	100111318	ENSG00000106290.14|TAF6|PPIG|PPIG	905	-	2.8918164	1.0220286	-1.0	-1.0
chr7	100109947	100110073	ENSG00000106290.14|TAF6|PPIG|PPIG	979	-	3.8779387	1.6708305	-1.0	-1.0
chr7	100112112	100112253	ENSG00000106290.14|TAF6|PPIG|PPIG	962	-	5.6099215	1.42588	-1.0	-1.0
chr7	100114078	100114293	ENSG00000106290.14|TAF6|PPIG|PPIG	976	-	5.86315	1.6138692	-1.0	-1.0
chr7	100149406	100149611	ENSG00000188186.10|LAMTOR4|PPIG|PPIG	957	+	3.332276	1.3657714	-1.0	-1.0
chr7	100153399	100153574	ENSG00000188186.10|LAMTOR4|PPIG|PPIG	983	+	5.2493305	1.7750183	-1.0	-1.0
chr7	100157842	100157977	ENSG00000146826.16|C7orf43|PPIG|PPIG	960	-	5.345425	1.3957347	-1.0	-1.0
chr7	100155751	100155916	ENSG00000146826.16|C7orf43|PPIG|PPIG	931	-	3.7695782	1.163796	-1.0	-1.0
chr7	100157312	100157459	ENSG00000146826.16|C7orf43|PPIG|PPIG	944	-	5.0667048	1.2527101	-1.0	-1.0
chr7	100157029	100157209	ENSG00000146826.16|C7orf43|PPIG|PPIG	949	-	3.693786	1.2890757	-1.0	-1.0
chr7	100156844	100156964	ENSG00000146826.16|C7orf43|PPIG|PPIG	930	-	3.4164314	1.1576589	-1.0	-1.0
chr7	100157632	100157757	ENSG00000146826.16|C7orf43|PPIG|PPIG	969	-	4.6507025	1.5101849	-1.0	-1.0
chr7	100223569	100223698	ENSG00000239521.7|GATS|PPIG|PPIG	973	-	3.7614257	1.5732459	-1.0	-1.0
chr7	100271842	100271952	ENSG00000239521.7|GATS|PPIG|PPIG	906	-	4.7819023	1.0285174	-1.0	-1.0
chr7	100233603	100233674	ENSG00000239521.7|GATS|PPIG|PPIG	982	-	6.958269	1.7545707	-1.0	-1.0
chr7	100223966	100224075	ENSG00000239521.7|GATS|PPIG|PPIG	919	-	3.3951194	1.0922704	-1.0	-1.0
chr7	100345864	100345968	ENSG00000242294.6|STAG3L5P|PPIG|PPIG	948	+	2.8538134	1.2817087	-1.0	-1.0
chr7	100338176	100338264	ENSG00000242294.6|STAG3L5P|PPIG|PPIG	994	+	4.107093	2.2472153	-1.0	-1.0
chr7	100338771	100338971	ENSG00000242294.6|STAG3L5P|PPIG|PPIG	987	+	4.5297003	1.8911022	-1.0	-1.0
chr7	100351626	100351801	ENSG00000242294.6|STAG3L5P|PPIG|PPIG	928	+	2.4256794	1.1431453	-1.0	-1.0
chr7	100351251	100351586	ENSG00000242294.6|STAG3L5P|PPIG|PPIG	932	+	2.520447	1.1680608	-1.0	-1.0
chr7	100349716	100349956	ENSG00000242294.6|STAG3L5P|PPIG|PPIG	977	+	3.4325018	1.6413502	-1.0	-1.0
chr7	100336098	100336273	ENSG00000242294.6|STAG3L5P|PPIG|PPIG	958	+	5.093786	1.3744997	-1.0	-1.0
chr7	100353842	100354007	ENSG00000272752.6|STAG3L5P-PVRIG2P-PILRB|PPIG|PPIG	954	+	2.7184408	1.3390876	-1.0	-1.0
chr7	100351251	100351401	ENSG00000272752.6|STAG3L5P-PVRIG2P-PILRB|PPIG|PPIG	907	+	2.3172615	1.032676	-1.0	-1.0
chr7	100355142	100355240	ENSG00000272752.6|STAG3L5P-PVRIG2P-PILRB|PPIG|PPIG	980	+	3.2853158	1.6970888	-1.0	-1.0
chr7	100349730	100349887	ENSG00000272752.6|STAG3L5P-PVRIG2P-PILRB|PPIG|PPIG	983	+	3.5649676	1.7718272	-1.0	-1.0
chr7	100338178	100338264	ENSG00000272752.6|STAG3L5P-PVRIG2P-PILRB|PPIG|PPIG	994	+	4.107093	2.2470868	-1.0	-1.0
chr7	100345864	100345968	ENSG00000272752.6|STAG3L5P-PVRIG2P-PILRB|PPIG|PPIG	948	+	2.8538134	1.281646	-1.0	-1.0
chr7	100351860	100351985	ENSG00000272752.6|STAG3L5P-PVRIG2P-PILRB|PPIG|PPIG	909	+	2.1554017	1.0395564	-1.0	-1.0
chr7	100351410	100351585	ENSG00000272752.6|STAG3L5P-PVRIG2P-PILRB|PPIG|PPIG	946	+	2.8002837	1.2674826	-1.0	-1.0
chr7	100359396	100359537	ENSG00000272752.6|STAG3L5P-PVRIG2P-PILRB|PPIG|PPIG	936	+	2.684953	1.196409	-1.0	-1.0
chr7	100338772	100338889	ENSG00000272752.6|STAG3L5P-PVRIG2P-PILRB|PPIG|PPIG	992	+	4.2785144	2.0848253	-1.0	-1.0
chr7	100352996	100353123	ENSG00000272752.6|STAG3L5P-PVRIG2P-PILRB|PPIG|PPIG	945	+	2.712385	1.2583421	-1.0	-1.0
chr7	100353372	100353792	ENSG00000272752.6|STAG3L5P-PVRIG2P-PILRB|PPIG|PPIG	953	+	3.231196	1.3311939	-1.0	-1.0
chr7	100353209	100353270	ENSG00000272752.6|STAG3L5P-PVRIG2P-PILRB|PPIG|PPIG	981	+	4.1048965	1.7126594	-1.0	-1.0
chr7	100352563	100352914	ENSG00000272752.6|STAG3L5P-PVRIG2P-PILRB|PPIG|PPIG	985	+	3.8468122	1.8353884	-1.0	-1.0
chr7	100358219	100358366	ENSG00000272752.6|STAG3L5P-PVRIG2P-PILRB|PPIG|PPIG	933	+	2.3315136	1.1711396	-1.0	-1.0
chr7	100367348	100367573	ENSG00000272752.6|STAG3L5P-PVRIG2P-PILRB|PPIG|PPIG	906	+	3.2555244	1.0287987	-1.0	-1.0
chr7	100358904	100359074	ENSG00000272752.6|STAG3L5P-PVRIG2P-PILRB|PPIG|PPIG	935	+	2.653175	1.1868579	-1.0	-1.0
chr7	100356749	100356883	ENSG00000272752.6|STAG3L5P-PVRIG2P-PILRB|PPIG|PPIG	973	+	3.132098	1.5725363	-1.0	-1.0
chr7	100336103	100336273	ENSG00000272752.6|STAG3L5P-PVRIG2P-PILRB|PPIG|PPIG	959	+	5.1498427	1.3858904	-1.0	-1.0
chr7	100351625	100351800	ENSG00000272752.6|STAG3L5P-PVRIG2P-PILRB|PPIG|PPIG	929	+	2.4336653	1.1494057	-1.0	-1.0
chr7	100352257	100352489	ENSG00000272752.6|STAG3L5P-PVRIG2P-PILRB|PPIG|PPIG	983	+	3.715936	1.7755467	-1.0	-1.0
chr7	100353842	100354007	ENSG00000121716.20|PILRB|PPIG|PPIG	954	+	2.7184408	1.3419735	-1.0	-1.0
chr7	100352988	100353118	ENSG00000121716.20|PILRB|PPIG|PPIG	940	+	2.685061	1.222667	-1.0	-1.0
chr7	100358172	100358366	ENSG00000121716.20|PILRB|PPIG|PPIG	926	+	2.4074194	1.1301816	-1.0	-1.0
chr7	100367348	100367573	ENSG00000121716.20|PILRB|PPIG|PPIG	906	+	3.2555244	1.0286715	-1.0	-1.0
chr7	100355142	100355327	ENSG00000121716.20|PILRB|PPIG|PPIG	980	+	3.5766854	1.6920371	-1.0	-1.0
chr7	100359396	100359537	ENSG00000121716.20|PILRB|PPIG|PPIG	936	+	2.684953	1.196176	-1.0	-1.0
chr7	100356657	100356962	ENSG00000121716.20|PILRB|PPIG|PPIG	961	+	2.9990935	1.4079051	-1.0	-1.0
chr7	100358904	100359074	ENSG00000121716.20|PILRB|PPIG|PPIG	935	+	2.653175	1.1893795	-1.0	-1.0
chr7	100353372	100353792	ENSG00000121716.20|PILRB|PPIG|PPIG	953	+	3.231196	1.3298416	-1.0	-1.0
chr7	100352563	100352983	ENSG00000121716.20|PILRB|PPIG|PPIG	980	+	3.577627	1.6974461	-1.0	-1.0
chr7	100353209	100353270	ENSG00000121716.20|PILRB|PPIG|PPIG	981	+	4.1048965	1.712793	-1.0	-1.0
chr7	100352260	100352478	ENSG00000121716.20|PILRB|PPIG|PPIG	982	+	3.7027926	1.7545594	-1.0	-1.0
chr7	100352563	100352914	ENSG00000235333.3|PVRIG2P|PPIG|PPIG	985	+	3.8468122	1.8326617	-1.0	-1.0
chr7	100353372	100353687	ENSG00000235333.3|PVRIG2P|PPIG|PPIG	962	+	3.4959083	1.4200045	-1.0	-1.0
chr7	100352359	100352478	ENSG00000235333.3|PVRIG2P|PPIG|PPIG	992	+	3.9814606	2.0724533	-1.0	-1.0
chr7	100352996	100353123	ENSG00000235333.3|PVRIG2P|PPIG|PPIG	944	+	2.712385	1.2548003	-1.0	-1.0
chr7	100353209	100353270	ENSG00000235333.3|PVRIG2P|PPIG|PPIG	981	+	4.1048965	1.7124614	-1.0	-1.0
chr7	100435760	100436105	ENSG00000160813.6|PPP1R35|PPIG|PPIG	934	-	2.8101363	1.1781831	-1.0	-1.0
chr7	100436230	100436385	ENSG00000160813.6|PPP1R35|PPIG|PPIG	910	-	2.7652245	1.0443764	-1.0	-1.0
chr7	100553346	100553500	ENSG00000106351.12|AGFG2|PPIG|PPIG	991	+	3.6440659	2.0520065	-1.0	-1.0
chr7	100562593	100562682	ENSG00000106351.12|AGFG2|PPIG|PPIG	996	+	3.9447188	2.4421027	-1.0	-1.0
chr7	100550395	100550511	ENSG00000106351.12|AGFG2|PPIG|PPIG	977	+	2.9433799	1.6430625	-1.0	-1.0
chr7	100555609	100555814	ENSG00000106351.12|AGFG2|PPIG|PPIG	961	+	2.638176	1.4111925	-1.0	-1.0
chr7	100554092	100554258	ENSG00000106351.12|AGFG2|PPIG|PPIG	972	+	2.9318671	1.5481583	-1.0	-1.0
chr7	100564217	100564303	ENSG00000106351.12|AGFG2|PPIG|PPIG	979	+	2.7965841	1.6835983	-1.0	-1.0
chr7	100563833	100563938	ENSG00000106351.12|AGFG2|PPIG|PPIG	915	+	2.009824	1.0721599	-1.0	-1.0
chr7	100562862	100562946	ENSG00000106351.12|AGFG2|PPIG|PPIG	936	+	2.321049	1.1914474	-1.0	-1.0
chr7	100562258	100562379	ENSG00000106351.12|AGFG2|PPIG|PPIG	984	+	3.3348112	1.8042741	-1.0	-1.0
chr7	100539240	100539567	ENSG00000106351.12|AGFG2|PPIG|PPIG	990	+	2.6594427	1.9830885	-1.0	-1.0
chr7	100548821	100548915	ENSG00000106351.12|AGFG2|PPIG|PPIG	989	+	3.4483898	1.9655082	-1.0	-1.0
chr7	100575241	100575341	ENSG00000274272.1|AC069281.2|PPIG|PPIG	901	-	3.2386045	1.0051064	-1.0	-1.0
chr7	100578398	100578511	ENSG00000274272.1|AC069281.2|PPIG|PPIG	962	-	4.565584	1.422694	-1.0	-1.0
chr7	100576237	100576323	ENSG00000274272.1|AC069281.2|PPIG|PPIG	959	-	3.440703	1.3920106	-1.0	-1.0
chr7	100575641	100575782	ENSG00000274272.1|AC069281.2|PPIG|PPIG	975	-	6.9335413	1.6031376	-1.0	-1.0
chr7	100575875	100576008	ENSG00000274272.1|AC069281.2|PPIG|PPIG	930	-	4.2515755	1.153519	-1.0	-1.0
chr7	100577663	100577740	ENSG00000274272.1|AC069281.2|PPIG|PPIG	966	-	3.9415562	1.4723741	-1.0	-1.0
chr7	100577272	100577389	ENSG00000274272.1|AC069281.2|PPIG|PPIG	965	-	3.4489582	1.4554911	-1.0	-1.0
chr7	100577496	100577558	ENSG00000274272.1|AC069281.2|PPIG|PPIG	981	-	5.153721	1.7195768	-1.0	-1.0
chr7	100576793	100576988	ENSG00000274272.1|AC069281.2|PPIG|PPIG	956	-	6.418722	1.3606851	-1.0	-1.0
chr7	100582270	100582459	ENSG00000077454.15|LRCH4|PPIG|PPIG	968	-	6.184126	1.4901375	-1.0	-1.0
chr7	100578131	100578236	ENSG00000077454.15|LRCH4|PPIG|PPIG	906	-	4.177799	1.0266507	-1.0	-1.0
chr7	100576237	100576397	ENSG00000077454.15|LRCH4|PPIG|PPIG	940	-	3.1612487	1.2243267	-1.0	-1.0
chr7	100575704	100575782	ENSG00000077454.15|LRCH4|PPIG|PPIG	977	-	6.9836416	1.6369107	-1.0	-1.0
chr7	100576792	100576987	ENSG00000077454.15|LRCH4|PPIG|PPIG	953	-	6.289723	1.3309404	-1.0	-1.0
chr7	100582040	100582180	ENSG00000077454.15|LRCH4|PPIG|PPIG	925	-	3.4558864	1.1267313	-1.0	-1.0
chr7	100575875	100576008	ENSG00000077454.15|LRCH4|PPIG|PPIG	930	-	4.2515755	1.153552	-1.0	-1.0
chr7	100577057	100577202	ENSG00000077454.15|LRCH4|PPIG|PPIG	908	-	3.3637707	1.0372962	-1.0	-1.0
chr7	100578376	100578546	ENSG00000077454.15|LRCH4|PPIG|PPIG	951	-	4.4330554	1.313363	-1.0	-1.0
chr7	100581731	100581882	ENSG00000077454.15|LRCH4|PPIG|PPIG	908	-	2.6832259	1.0343373	-1.0	-1.0
chr7	100577242	100577740	ENSG00000077454.15|LRCH4|PPIG|PPIG	966	-	3.9062955	1.4708668	-1.0	-1.0
chr7	100604080	100604190	ENSG00000106333.12|PCOLCE|PPIG|PPIG	906	+	3.3289242	1.024748	-1.0	-1.0
chr7	100606403	100606518	ENSG00000106333.12|PCOLCE|PPIG|PPIG	902	+	2.6590242	1.0092046	-1.0	-1.0
chr7	100641596	100641746	ENSG00000106327.12|TFR2|PPIG|PPIG	914	-	2.9320424	1.0668268	-1.0	-1.0
chr7	100627263	100627453	ENSG00000106327.12|TFR2|PPIG|PPIG	934	-	3.3461595	1.1788917	-1.0	-1.0
chr7	100627906	100627974	ENSG00000106327.12|TFR2|PPIG|PPIG	990	-	7.238454	1.9848241	-1.0	-1.0
chr7	100640752	100640867	ENSG00000106327.12|TFR2|PPIG|PPIG	934	-	3.4801273	1.1797435	-1.0	-1.0
chr7	100631805	100631935	ENSG00000106327.12|TFR2|PPIG|PPIG	953	-	3.3125362	1.3291825	-1.0	-1.0
chr7	100632913	100633118	ENSG00000106327.12|TFR2|PPIG|PPIG	975	-	3.6414018	1.6029314	-1.0	-1.0
chr7	100627743	100627820	ENSG00000106327.12|TFR2|PPIG|PPIG	955	-	3.4612536	1.3494837	-1.0	-1.0
chr7	100627513	100627661	ENSG00000106327.12|TFR2|PPIG|PPIG	958	-	4.0028715	1.37236	-1.0	-1.0
chr7	100629252	100629367	ENSG00000106327.12|TFR2|PPIG|PPIG	926	-	2.657226	1.1294101	-1.0	-1.0
chr7	100633228	100633348	ENSG00000106327.12|TFR2|PPIG|PPIG	924	-	2.4612088	1.1194811	-1.0	-1.0
chr7	100628072	100628306	ENSG00000106327.12|TFR2|PPIG|PPIG	974	-	4.5818734	1.5842779	-1.0	-1.0
chr7	100676692	100676792	ENSG00000172354.9|GNB2|PPIG|PPIG	943	+	4.261053	1.2468002	-1.0	-1.0
chr7	100688203	100688348	ENSG00000146830.9|GIGYF1|PPIG|PPIG	942	-	2.5304964	1.2361878	-1.0	-1.0
chr7	100683011	100683230	ENSG00000146830.9|GIGYF1|PPIG|PPIG	944	-	2.77085	1.2527303	-1.0	-1.0
chr7	100682589	100682777	ENSG00000146830.9|GIGYF1|PPIG|PPIG	979	-	2.998373	1.6676595	-1.0	-1.0
chr7	100682071	100682235	ENSG00000146830.9|GIGYF1|PPIG|PPIG	961	-	2.9947774	1.4110558	-1.0	-1.0
chr7	100687980	100688105	ENSG00000146830.9|GIGYF1|PPIG|PPIG	951	-	2.6233103	1.3098181	-1.0	-1.0
chr7	100687005	100687046	ENSG00000146830.9|GIGYF1|PPIG|PPIG	947	-	2.9722311	1.2725303	-1.0	-1.0
chr7	100687787	100687883	ENSG00000146830.9|GIGYF1|PPIG|PPIG	992	-	3.281462	2.1184092	-1.0	-1.0
chr7	100685048	100685146	ENSG00000146830.9|GIGYF1|PPIG|PPIG	992	-	3.5376604	2.090046	-1.0	-1.0
chr7	100682912	100683011	ENSG00000146830.9|GIGYF1|PPIG|PPIG	902	-	2.5535908	1.0086197	-1.0	-1.0
chr7	100688378	100688838	ENSG00000146830.9|GIGYF1|PPIG|PPIG	972	-	3.1535642	1.5539569	-1.0	-1.0
chr7	100684019	100684149	ENSG00000146830.9|GIGYF1|PPIG|PPIG	967	-	4.0798664	1.4762974	-1.0	-1.0
chr7	100682321	100682482	ENSG00000146830.9|GIGYF1|PPIG|PPIG	989	-	4.0507536	1.9438077	-1.0	-1.0
chr7	100685973	100686428	ENSG00000146830.9|GIGYF1|PPIG|PPIG	992	-	3.6699069	2.0828187	-1.0	-1.0
chr7	100687297	100687406	ENSG00000146830.9|GIGYF1|PPIG|PPIG	992	-	3.883782	2.0959756	-1.0	-1.0
chr7	100684449	100684616	ENSG00000146830.9|GIGYF1|PPIG|PPIG	971	-	3.1108444	1.5405896	-1.0	-1.0
chr7	100687504	100687616	ENSG00000146830.9|GIGYF1|PPIG|PPIG	962	-	2.8525026	1.4217113	-1.0	-1.0
chr7	100683822	100683918	ENSG00000146830.9|GIGYF1|PPIG|PPIG	930	-	4.3669577	1.1538432	-1.0	-1.0
chr7	100683303	100683444	ENSG00000146830.9|GIGYF1|PPIG|PPIG	992	-	3.8776345	2.0920568	-1.0	-1.0
chr7	100682777	100682877	ENSG00000146830.9|GIGYF1|PPIG|PPIG	905	-	2.9147892	1.0212663	-1.0	-1.0
chr7	100684174	100684337	ENSG00000146830.9|GIGYF1|PPIG|PPIG	951	-	2.956687	1.3091954	-1.0	-1.0
chr7	100685343	100685481	ENSG00000146830.9|GIGYF1|PPIG|PPIG	952	-	2.930399	1.3182734	-1.0	-1.0
chr7	100686648	100686819	ENSG00000146830.9|GIGYF1|PPIG|PPIG	992	-	3.984103	2.1066391	-1.0	-1.0
chr7	100684722	100684894	ENSG00000146830.9|GIGYF1|PPIG|PPIG	980	-	3.6017337	1.6925051	-1.0	-1.0
chr7	100683549	100683632	ENSG00000146830.9|GIGYF1|PPIG|PPIG	904	-	2.60812	1.016546	-1.0	-1.0
chr7	100812876	100812994	ENSG00000196411.9|EPHB4|PPIG|PPIG	979	-	6.1509457	1.6725608	-1.0	-1.0
chr7	100822270	100822400	ENSG00000196411.9|EPHB4|PPIG|PPIG	926	-	2.8482296	1.1324384	-1.0	-1.0
chr7	100824202	100824327	ENSG00000196411.9|EPHB4|PPIG|PPIG	951	-	2.8604145	1.3079755	-1.0	-1.0
chr7	100813918	100814068	ENSG00000196411.9|EPHB4|PPIG|PPIG	960	-	4.627606	1.397177	-1.0	-1.0
chr7	100819606	100819889	ENSG00000196411.9|EPHB4|PPIG|PPIG	935	-	2.777468	1.1898972	-1.0	-1.0
chr7	100817191	100817357	ENSG00000196411.9|EPHB4|PPIG|PPIG	976	-	4.1660924	1.6186342	-1.0	-1.0
chr7	100805165	100805285	ENSG00000196411.9|EPHB4|PPIG|PPIG	944	-	2.7644632	1.2511129	-1.0	-1.0
chr7	100813094	100813204	ENSG00000196411.9|EPHB4|PPIG|PPIG	915	-	2.4007156	1.0687766	-1.0	-1.0
chr7	100805530	100805630	ENSG00000196411.9|EPHB4|PPIG|PPIG	902	-	3.2015588	1.0098877	-1.0	-1.0
chr7	100861160	100861275	ENSG00000146828.17|SLC12A9|PPIG|PPIG	907	+	6.1777377	1.0295198	-1.0	-1.0
chr7	100858800	100858925	ENSG00000146828.17|SLC12A9|PPIG|PPIG	906	+	6.1934996	1.0276114	-1.0	-1.0
chr7	100859920	100860020	ENSG00000146828.17|SLC12A9|PPIG|PPIG	903	+	3.219047	1.0135013	-1.0	-1.0
chr7	100884069	100884234	ENSG00000087087.19|SRRT|PPIG|PPIG	967	+	3.4781296	1.4834517	-1.0	-1.0
chr7	100888034	100888184	ENSG00000087087.19|SRRT|PPIG|PPIG	923	+	2.8822663	1.1148603	-1.0	-1.0
chr7	100881284	100881413	ENSG00000087087.19|SRRT|PPIG|PPIG	963	+	3.1767054	1.4304658	-1.0	-1.0
chr7	100884392	100884502	ENSG00000087087.19|SRRT|PPIG|PPIG	917	+	2.3874433	1.0796593	-1.0	-1.0
chr7	100885862	100886017	ENSG00000087087.19|SRRT|PPIG|PPIG	976	+	4.806072	1.613328	-1.0	-1.0
chr7	100886739	100886929	ENSG00000087087.19|SRRT|PPIG|PPIG	919	+	2.5617054	1.0898913	-1.0	-1.0
chr7	100875572	100875787	ENSG00000087087.19|SRRT|PPIG|PPIG	973	+	3.8083546	1.5765196	-1.0	-1.0
chr7	100887001	100887200	ENSG00000087087.19|SRRT|PPIG|PPIG	949	+	3.1686633	1.2941284	-1.0	-1.0
chr7	100884739	100884838	ENSG00000087087.19|SRRT|PPIG|PPIG	948	+	2.7686913	1.2851925	-1.0	-1.0
chr7	100880695	100880769	ENSG00000087087.19|SRRT|PPIG|PPIG	946	+	6.6058373	1.2639982	-1.0	-1.0
chr7	100884922	100885040	ENSG00000087087.19|SRRT|PPIG|PPIG	955	+	2.6793966	1.3438163	-1.0	-1.0
chr7	100881658	100881805	ENSG00000087087.19|SRRT|PPIG|PPIG	958	+	3.1314192	1.3727086	-1.0	-1.0
chr7	100884838	100884922	ENSG00000087087.19|SRRT|PPIG|PPIG	911	+	2.9610803	1.0530198	-1.0	-1.0
chr7	100882052	100882241	ENSG00000087087.19|SRRT|PPIG|PPIG	961	+	2.8890572	1.4035063	-1.0	-1.0
chr7	100885212	100885382	ENSG00000087087.19|SRRT|PPIG|PPIG	955	+	3.0475156	1.3503785	-1.0	-1.0
chr7	100887319	100887513	ENSG00000087087.19|SRRT|PPIG|PPIG	968	+	3.2898014	1.4887319	-1.0	-1.0
chr7	101087501	101087686	ENSG00000169871.12|TRIM56|PPIG|PPIG	928	+	4.9523406	1.1416023	-1.0	-1.0
chr7	101088471	101088626	ENSG00000169871.12|TRIM56|PPIG|PPIG	911	+	4.4205666	1.0489912	-1.0	-1.0
chr7	101128487	101128664	ENSG00000106366.8|SERPINE1|PPIG|PPIG	939	+	3.1485696	1.2118824	-1.0	-1.0
chr7	101137404	101137614	ENSG00000106366.8|SERPINE1|PPIG|PPIG	923	+	2.6074262	1.1151459	-1.0	-1.0
chr7	101135714	101135801	ENSG00000106366.8|SERPINE1|PPIG|PPIG	930	+	2.9767575	1.1530104	-1.0	-1.0
chr7	101130495	101130654	ENSG00000106366.8|SERPINE1|PPIG|PPIG	963	+	3.4865608	1.435296	-1.0	-1.0
chr7	101133789	101133893	ENSG00000106366.8|SERPINE1|PPIG|PPIG	906	+	2.3384395	1.0269134	-1.0	-1.0
chr7	101159058	101159196	ENSG00000106367.13|AP1S1|PPIG|PPIG	929	+	6.472857	1.1513816	-1.0	-1.0
chr7	101198200	101198305	ENSG00000106384.10|MOGAT3|PPIG|PPIG	905	-	4.156538	1.0218929	-1.0	-1.0
chr7	101200790	101200995	ENSG00000106384.10|MOGAT3|PPIG|PPIG	935	-	2.7630045	1.1891708	-1.0	-1.0
chr7	101198625	101198825	ENSG00000106384.10|MOGAT3|PPIG|PPIG	938	-	4.145208	1.2074888	-1.0	-1.0
chr7	101212205	101212374	ENSG00000106397.11|PLOD3|PPIG|PPIG	919	-	2.3018754	1.0902264	-1.0	-1.0
chr7	101207587	101207724	ENSG00000106397.11|PLOD3|PPIG|PPIG	919	-	2.6712809	1.0928138	-1.0	-1.0
chr7	101216424	101216524	ENSG00000106397.11|PLOD3|PPIG|PPIG	906	-	2.32911	1.027109	-1.0	-1.0
chr7	101208787	101208942	ENSG00000106397.11|PLOD3|PPIG|PPIG	904	-	2.5199416	1.0176173	-1.0	-1.0
chr7	101210256	101210396	ENSG00000106397.11|PLOD3|PPIG|PPIG	904	-	2.8677428	1.015802	-1.0	-1.0
chr7	101210601	101210826	ENSG00000106397.11|PLOD3|PPIG|PPIG	915	-	5.0181046	1.0717893	-1.0	-1.0
chr7	101211593	101211716	ENSG00000106397.11|PLOD3|PPIG|PPIG	904	-	2.766103	1.0188342	-1.0	-1.0
chr7	101216182	101216326	ENSG00000106397.11|PLOD3|PPIG|PPIG	927	-	2.5826387	1.1337637	-1.0	-1.0
chr7	101237864	101238044	ENSG00000106404.13|CLDN15|PPIG|PPIG	924	-	6.439212	1.1180934	-1.0	-1.0
chr7	101237659	101237829	ENSG00000106404.13|CLDN15|PPIG|PPIG	935	-	3.8492773	1.1899313	-1.0	-1.0
chr7	101239757	101239903	ENSG00000214253.8|FIS1|PPIG|PPIG	935	-	2.673418	1.1899875	-1.0	-1.0
chr7	101240829	101240906	ENSG00000214253.8|FIS1|PPIG|PPIG	935	-	2.755694	1.1875631	-1.0	-1.0
chr7	101240141	101240247	ENSG00000214253.8|FIS1|PPIG|PPIG	978	-	4.1815596	1.6558223	-1.0	-1.0
chr7	102111697	102111827	ENSG00000257923.9|CUX1|PPIG|PPIG	950	+	5.03382	1.2980696	-1.0	-1.0
chr7	101815983	101816088	ENSG00000257923.9|CUX1|PPIG|PPIG	909	+	3.7461624	1.040257	-1.0	-1.0
chr7	102178468	102178568	ENSG00000257923.9|CUX1|PPIG|PPIG	913	+	2.99852	1.0606308	-1.0	-1.0
chr7	102248941	102249091	ENSG00000257923.9|CUX1|PPIG|PPIG	924	+	6.3852806	1.1188982	-1.0	-1.0
chr7	102028097	102028145	ENSG00000257923.9|CUX1|PPIG|PPIG	964	+	3.8140907	1.4455634	-1.0	-1.0
chr7	101817358	101817548	ENSG00000257923.9|CUX1|PPIG|PPIG	930	+	2.921622	1.1567338	-1.0	-1.0
chr7	102170445	102170545	ENSG00000257923.9|CUX1|PPIG|PPIG	984	+	7.028174	1.7993631	-1.0	-1.0
chr7	101916114	101916299	ENSG00000257923.9|CUX1|PPIG|PPIG	956	+	3.3074598	1.358796	-1.0	-1.0
chr7	102070338	102070417	ENSG00000257923.9|CUX1|PPIG|PPIG	943	+	4.357476	1.2436382	-1.0	-1.0
chr7	102375822	102375947	ENSG00000128563.13|PRKRIP1|PPIG|PPIG	932	+	3.5701692	1.168889	-1.0	-1.0
chr7	102396391	102396526	ENSG00000128563.13|PRKRIP1|PPIG|PPIG	919	+	3.155458	1.0928814	-1.0	-1.0
chr7	102425013	102425248	ENSG00000128563.13|PRKRIP1|PPIG|PPIG	934	+	4.8051486	1.1801989	-1.0	-1.0
chr7	102364211	102364376	ENSG00000128563.13|PRKRIP1|PPIG|PPIG	911	+	2.7387474	1.0484042	-1.0	-1.0
chr7	102407433	102407498	ENSG00000128563.13|PRKRIP1|PPIG|PPIG	936	+	3.5248392	1.1930714	-1.0	-1.0
chr7	102363871	102364116	ENSG00000128563.13|PRKRIP1|PPIG|PPIG	959	+	3.0706923	1.382386	-1.0	-1.0
chr7	102399547	102399647	ENSG00000128563.13|PRKRIP1|PPIG|PPIG	910	+	2.3676863	1.0476571	-1.0	-1.0
chr7	102364211	102364376	ENSG00000239969.5|AC091390.4|PPIG|PPIG	911	+	2.7387474	1.0486777	-1.0	-1.0
chr7	102375822	102375947	ENSG00000239969.5|AC091390.4|PPIG|PPIG	932	+	3.5701692	1.1690621	-1.0	-1.0
chr7	102639074	102639259	ENSG00000279168.2|AC105052.3|PPIG|PPIG	931	-	3.0045395	1.1594362	-1.0	-1.0
chr7	102639122	102639199	ENSG00000205236.6|AC105052.1|PPIG|PPIG	925	-	2.7881489	1.1227741	-1.0	-1.0
chr7	102639122	102639199	ENSG00000267368.1|UPK3BL1|PPIG|PPIG	925	-	2.7881489	1.124173	-1.0	-1.0
chr7	102639122	102639199	ENSG00000267645.5|POLR2J2|PPIG|PPIG	925	-	2.7881489	1.1234887	-1.0	-1.0
chr7	103311767	103311896	ENSG00000105819.13|PMPCB|PPIG|PPIG	916	+	2.3799229	1.073486	-1.0	-1.0
chr7	103321931	103322066	ENSG00000105821.14|DNAJC2|PPIG|PPIG	932	-	5.8999577	1.165585	-1.0	-1.0
chr7	103344668	103344833	ENSG00000105821.14|DNAJC2|PPIG|PPIG	903	-	3.9505682	1.0150013	-1.0	-1.0
chr7	103341763	103341938	ENSG00000105821.14|DNAJC2|PPIG|PPIG	955	-	4.124937	1.3456331	-1.0	-1.0
chr7	103593701	103593801	ENSG00000189056.13|RELN|PPIG|PPIG	901	-	2.4939349	1.0033246	-1.0	-1.0
chr7	103545223	103545344	ENSG00000189056.13|RELN|PPIG|PPIG	904	-	2.9738264	1.0174469	-1.0	-1.0
chr7	103539157	103539317	ENSG00000189056.13|RELN|PPIG|PPIG	911	-	2.3886642	1.0509061	-1.0	-1.0
chr7	103510850	103510955	ENSG00000189056.13|RELN|PPIG|PPIG	905	-	2.294249	1.0224589	-1.0	-1.0
chr7	103603303	103603448	ENSG00000189056.13|RELN|PPIG|PPIG	938	-	2.7821395	1.2073399	-1.0	-1.0
chr7	103610694	103610804	ENSG00000189056.13|RELN|PPIG|PPIG	907	-	2.4010808	1.0292406	-1.0	-1.0
chr7	103575567	103575677	ENSG00000189056.13|RELN|PPIG|PPIG	910	-	2.4236326	1.0448837	-1.0	-1.0
chr7	103630039	103630144	ENSG00000189056.13|RELN|PPIG|PPIG	912	-	2.9004955	1.0577741	-1.0	-1.0
chr7	103917079	103917179	ENSG00000189056.13|RELN|PPIG|PPIG	912	-	2.4490125	1.0575563	-1.0	-1.0
chr7	103566600	103566715	ENSG00000189056.13|RELN|PPIG|PPIG	907	-	2.3109105	1.0324728	-1.0	-1.0
chr7	103833536	103833672	ENSG00000189056.13|RELN|PPIG|PPIG	975	-	3.0378003	1.6072243	-1.0	-1.0
chr7	105014333	105014523	ENSG00000005483.20|KMT2E|PPIG|PPIG	943	+	2.714174	1.24186	-1.0	-1.0
chr7	105508114	105508344	ENSG00000091127.13|PUS7|PPIG|PPIG	911	-	2.4214215	1.0509988	-1.0	-1.0
chr7	105506188	105506273	ENSG00000091127.13|PUS7|PPIG|PPIG	927	-	3.0205686	1.1382606	-1.0	-1.0
chr7	107548047	107548180	ENSG00000164597.13|COG5|PPIG|PPIG	910	-	3.567979	1.0457933	-1.0	-1.0
chr7	107210482	107210605	ENSG00000164597.13|COG5|PPIG|PPIG	935	-	4.5918055	1.1839774	-1.0	-1.0
chr7	107548277	107548332	ENSG00000164597.13|COG5|PPIG|PPIG	922	-	2.4168513	1.1091233	-1.0	-1.0
chr7	107527246	107527357	ENSG00000164597.13|COG5|PPIG|PPIG	925	-	3.463087	1.1272931	-1.0	-1.0
chr7	107932173	107932438	ENSG00000091136.13|LAMB1|PPIG|PPIG	925	-	2.297359	1.1276602	-1.0	-1.0
chr7	107998371	107998476	ENSG00000091136.13|LAMB1|PPIG|PPIG	903	-	2.5009909	1.0114739	-1.0	-1.0
chr7	107953534	107953749	ENSG00000091136.13|LAMB1|PPIG|PPIG	916	-	2.4785824	1.0777715	-1.0	-1.0
chr7	108002848	108003023	ENSG00000091136.13|LAMB1|PPIG|PPIG	953	-	2.3900306	1.3240712	-1.0	-1.0
chr7	107955466	107955630	ENSG00000091136.13|LAMB1|PPIG|PPIG	952	-	3.0649102	1.3155086	-1.0	-1.0
chr7	107962904	107963063	ENSG00000091136.13|LAMB1|PPIG|PPIG	950	-	3.089734	1.299821	-1.0	-1.0
chr7	107959620	107959800	ENSG00000091136.13|LAMB1|PPIG|PPIG	965	-	3.4051228	1.4566184	-1.0	-1.0
chr7	107952113	107952218	ENSG00000091136.13|LAMB1|PPIG|PPIG	908	-	2.4660637	1.0361922	-1.0	-1.0
chr7	107940288	107940398	ENSG00000091136.13|LAMB1|PPIG|PPIG	905	-	2.289585	1.0211663	-1.0	-1.0
chr7	108001557	108001712	ENSG00000091136.13|LAMB1|PPIG|PPIG	958	-	2.7729676	1.3723224	-1.0	-1.0
chr7	108002027	108002126	ENSG00000091136.13|LAMB1|PPIG|PPIG	904	-	2.3846457	1.0159975	-1.0	-1.0
chr7	107975688	107975793	ENSG00000091136.13|LAMB1|PPIG|PPIG	903	-	2.2254725	1.0115964	-1.0	-1.0
chr7	108002161	108002384	ENSG00000091136.13|LAMB1|PPIG|PPIG	912	-	3.4828608	1.0575188	-1.0	-1.0
chr7	107959248	107959480	ENSG00000091136.13|LAMB1|PPIG|PPIG	941	-	2.944397	1.2269363	-1.0	-1.0
chr7	107940063	107940213	ENSG00000091136.13|LAMB1|PPIG|PPIG	908	-	2.2915382	1.0343455	-1.0	-1.0
chr7	107960444	107960569	ENSG00000091136.13|LAMB1|PPIG|PPIG	934	-	2.412363	1.1793872	-1.0	-1.0
chr7	108002384	108002599	ENSG00000091136.13|LAMB1|PPIG|PPIG	921	-	2.6849806	1.1030538	-1.0	-1.0
chr7	107978066	107978167	ENSG00000091136.13|LAMB1|PPIG|PPIG	916	-	2.4097862	1.0770748	-1.0	-1.0
chr7	107980608	107980748	ENSG00000091136.13|LAMB1|PPIG|PPIG	932	-	2.3306477	1.1645628	-1.0	-1.0
chr7	107974985	107975098	ENSG00000091136.13|LAMB1|PPIG|PPIG	955	-	3.1201036	1.3507771	-1.0	-1.0
chr7	107951155	107951322	ENSG00000091136.13|LAMB1|PPIG|PPIG	952	-	2.6134171	1.3173358	-1.0	-1.0
chr7	107972991	107973071	ENSG00000091136.13|LAMB1|PPIG|PPIG	903	-	2.1685526	1.0139326	-1.0	-1.0
chr7	107975233	107975368	ENSG00000091136.13|LAMB1|PPIG|PPIG	940	-	3.0857203	1.2193534	-1.0	-1.0
chr7	111521312	111521449	ENSG00000184903.9|IMMP2L|PPIG|PPIG	986	-	5.019379	1.8659484	-1.0	-1.0
chr7	111487233	111487341	ENSG00000184903.9|IMMP2L|PPIG|PPIG	979	-	3.7638943	1.6809366	-1.0	-1.0
chr7	111561850	111561990	ENSG00000184903.9|IMMP2L|PPIG|PPIG	944	-	3.2079165	1.2505314	-1.0	-1.0
chr7	111994134	111994231	ENSG00000128512.20|DOCK4|PPIG|PPIG	942	-	6.503748	1.2353344	-1.0	-1.0
chr7	111895611	111895718	ENSG00000128512.20|DOCK4|PPIG|PPIG	977	-	6.7881947	1.6314147	-1.0	-1.0
chr7	111940109	111940219	ENSG00000128512.20|DOCK4|PPIG|PPIG	906	-	6.323842	1.0273188	-1.0	-1.0
chr7	111900433	111900536	ENSG00000128512.20|DOCK4|PPIG|PPIG	951	-	5.4299526	1.305814	-1.0	-1.0
chr7	111977117	111977283	ENSG00000128512.20|DOCK4|PPIG|PPIG	966	-	4.3823304	1.4665693	-1.0	-1.0
chr7	112004047	112004132	ENSG00000128512.20|DOCK4|PPIG|PPIG	972	-	3.98393	1.5549457	-1.0	-1.0
chr7	112458860	112458965	ENSG00000006652.13|IFRD1|PPIG|PPIG	916	+	2.9411356	1.0732951	-1.0	-1.0
chr7	112462045	112462145	ENSG00000006652.13|IFRD1|PPIG|PPIG	903	+	4.0681148	1.0133097	-1.0	-1.0
chr7	112456001	112456086	ENSG00000006652.13|IFRD1|PPIG|PPIG	981	+	4.207209	1.7197374	-1.0	-1.0
chr7	118184226	118184416	ENSG00000128534.7|LSM8|PPIG|PPIG	909	+	2.3900385	1.0404723	-1.0	-1.0
chr7	122886033	122886133	ENSG00000081803.15|CADPS2|PPIG|PPIG	905	-	2.8956537	1.0212663	-1.0	-1.0
chr7	122581183	122581290	ENSG00000081803.15|CADPS2|PPIG|PPIG	906	-	6.323842	1.0273682	-1.0	-1.0
chr7	123748692	123748792	ENSG00000106299.7|WASL|PPIG|PPIG	900	-	3.2451475	1.0001243	-1.0	-1.0
chr7	127589559	127589684	ENSG00000004059.10|ARF5|PPIG|PPIG	905	+	4.1399193	1.0205468	-1.0	-1.0
chr7	127589994	127590137	ENSG00000004059.10|ARF5|PPIG|PPIG	950	+	4.133435	1.3016198	-1.0	-1.0
chr7	127694827	127694948	ENSG00000197157.10|SND1|PPIG|PPIG	954	+	2.6436207	1.3352172	-1.0	-1.0
chr7	127701162	127701323	ENSG00000197157.10|SND1|PPIG|PPIG	977	+	3.3973844	1.6471624	-1.0	-1.0
chr7	127807483	127807573	ENSG00000197157.10|SND1|PPIG|PPIG	965	+	2.883338	1.4595695	-1.0	-1.0
chr7	127686657	127686842	ENSG00000197157.10|SND1|PPIG|PPIG	928	+	2.3373897	1.1425679	-1.0	-1.0
chr7	128089488	128089598	ENSG00000197157.10|SND1|PPIG|PPIG	910	+	2.489253	1.0435572	-1.0	-1.0
chr7	127990945	127991056	ENSG00000197157.10|SND1|PPIG|PPIG	984	+	3.5052536	1.7975502	-1.0	-1.0
chr7	127702434	127702526	ENSG00000197157.10|SND1|PPIG|PPIG	971	+	2.9620683	1.5420524	-1.0	-1.0
chr7	127698874	127698953	ENSG00000197157.10|SND1|PPIG|PPIG	989	+	3.851729	1.9721552	-1.0	-1.0
chr7	127707556	127707647	ENSG00000197157.10|SND1|PPIG|PPIG	992	+	3.98852	2.104414	-1.0	-1.0
chr7	127844323	127844424	ENSG00000197157.10|SND1|PPIG|PPIG	986	+	3.6379495	1.8491867	-1.0	-1.0
chr7	127887901	127888012	ENSG00000197157.10|SND1|PPIG|PPIG	989	+	3.9070072	1.9608264	-1.0	-1.0
chr7	127929192	127929329	ENSG00000197157.10|SND1|PPIG|PPIG	964	+	3.176158	1.4479944	-1.0	-1.0
chr7	128081359	128081501	ENSG00000197157.10|SND1|PPIG|PPIG	920	+	2.282581	1.0947542	-1.0	-1.0
chr7	127652339	127652451	ENSG00000197157.10|SND1|PPIG|PPIG	912	+	2.2046447	1.0540882	-1.0	-1.0
chr7	127703164	127703323	ENSG00000197157.10|SND1|PPIG|PPIG	948	+	2.4802084	1.2866579	-1.0	-1.0
chr7	127721286	127721400	ENSG00000197157.10|SND1|PPIG|PPIG	986	+	3.311698	1.8442448	-1.0	-1.0
chr7	127904675	127904819	ENSG00000197157.10|SND1|PPIG|PPIG	939	+	2.7579746	1.2127857	-1.0	-1.0
chr7	127704838	127704945	ENSG00000197157.10|SND1|PPIG|PPIG	957	+	2.429528	1.3691667	-1.0	-1.0
chr7	128323526	128323591	ENSG00000106344.8|RBM28|PPIG|PPIG	948	-	3.374113	1.2881073	-1.0	-1.0
chr7	128335542	128335672	ENSG00000106344.8|RBM28|PPIG|PPIG	916	-	2.643765	1.0732415	-1.0	-1.0
chr7	128330818	128330923	ENSG00000106344.8|RBM28|PPIG|PPIG	965	-	4.5521374	1.4529516	-1.0	-1.0
chr7	128339632	128339772	ENSG00000106344.8|RBM28|PPIG|PPIG	945	-	3.1897776	1.2619892	-1.0	-1.0
chr7	128314773	128314928	ENSG00000106344.8|RBM28|PPIG|PPIG	931	-	4.302141	1.1622809	-1.0	-1.0
chr7	128333289	128333362	ENSG00000106344.8|RBM28|PPIG|PPIG	976	-	6.8665895	1.6264737	-1.0	-1.0
chr7	128335777	128335947	ENSG00000106344.8|RBM28|PPIG|PPIG	945	-	3.318336	1.2592175	-1.0	-1.0
chr7	128324558	128324694	ENSG00000106344.8|RBM28|PPIG|PPIG	963	-	3.6840909	1.428675	-1.0	-1.0
chr7	128533651	128533730	ENSG00000280828.1|AC090114.3|PPIG|PPIG	958	+	4.49695	1.3776865	-1.0	-1.0
chr7	128574719	128574791	ENSG00000280828.1|AC090114.3|PPIG|PPIG	935	+	3.5050619	1.1900023	-1.0	-1.0
chr7	128591849	128592017	ENSG00000280828.1|AC090114.3|PPIG|PPIG	958	+	5.4317517	1.3807678	-1.0	-1.0
chr7	128622478	128622593	ENSG00000242588.5|AC108010.1|PPIG|PPIG	930	+	3.0275435	1.1524462	-1.0	-1.0
chr7	128591849	128592017	ENSG00000242588.5|AC108010.1|PPIG|PPIG	958	+	5.4317517	1.3809642	-1.0	-1.0
chr7	128577886	128578046	ENSG00000242588.5|AC108010.1|PPIG|PPIG	943	+	4.252302	1.2421665	-1.0	-1.0
chr7	128623664	128623794	ENSG00000281896.1|AC018638.8|PPIG|PPIG	908	+	3.1078823	1.0352352	-1.0	-1.0
chr7	128622433	128622593	ENSG00000281896.1|AC018638.8|PPIG|PPIG	932	+	3.499275	1.165833	-1.0	-1.0
chr7	128625807	128625905	ENSG00000281896.1|AC018638.8|PPIG|PPIG	904	+	6.303453	1.0159798	-1.0	-1.0
chr7	128879477	128879623	ENSG00000135253.13|KCP|PPIG|PPIG	916	-	6.345564	1.0772498	-1.0	-1.0
chr7	128879717	128879829	ENSG00000135253.13|KCP|PPIG|PPIG	984	-	7.0720387	1.7841853	-1.0	-1.0
chr7	128989975	128990100	ENSG00000064419.13|TNPO3|PPIG|PPIG	905	-	6.200134	1.0218128	-1.0	-1.0
chr7	129016982	129017056	ENSG00000064419.13|TNPO3|PPIG|PPIG	900	-	6.2282705	1.001509	-1.0	-1.0
chr7	129189036	129189236	ENSG00000128602.9|SMO|PPIG|PPIG	907	+	2.5119977	1.0335222	-1.0	-1.0
chr7	129210362	129210548	ENSG00000128602.9|SMO|PPIG|PPIG	976	+	4.579664	1.6119891	-1.0	-1.0
chr7	129211770	129211920	ENSG00000128602.9|SMO|PPIG|PPIG	936	+	5.298451	1.1962613	-1.0	-1.0
chr7	129206478	129206587	ENSG00000128602.9|SMO|PPIG|PPIG	905	+	2.4764106	1.0218586	-1.0	-1.0
chr7	129212023	129212148	ENSG00000128602.9|SMO|PPIG|PPIG	908	+	2.8061488	1.03667	-1.0	-1.0
chr7	129203388	129203553	ENSG00000128602.9|SMO|PPIG|PPIG	922	+	2.5933518	1.1058756	-1.0	-1.0
chr7	129211640	129211765	ENSG00000128602.9|SMO|PPIG|PPIG	932	+	3.1975155	1.1688403	-1.0	-1.0
chr7	129210999	129211099	ENSG00000128602.9|SMO|PPIG|PPIG	904	+	2.5855043	1.0189397	-1.0	-1.0
chr7	129205639	129205782	ENSG00000128602.9|SMO|PPIG|PPIG	959	+	4.784402	1.3836313	-1.0	-1.0
chr7	129208758	129208863	ENSG00000128602.9|SMO|PPIG|PPIG	904	+	2.4013424	1.0186505	-1.0	-1.0
chr7	129206149	129206269	ENSG00000128602.9|SMO|PPIG|PPIG	925	+	3.0123327	1.1275432	-1.0	-1.0
chr7	129205202	129205332	ENSG00000128602.9|SMO|PPIG|PPIG	928	+	3.9438221	1.14083	-1.0	-1.0
chr7	129225027	129225212	ENSG00000158467.16|AHCYL2|PPIG|PPIG	916	+	3.2646894	1.0776622	-1.0	-1.0
chr7	129456478	129456593	ENSG00000128578.9|STRIP2|PPIG|PPIG	904	+	4.1143622	1.0186026	-1.0	-1.0
chr7	129460300	129460460	ENSG00000128578.9|STRIP2|PPIG|PPIG	961	+	6.6555066	1.4137273	-1.0	-1.0
chr7	129451617	129451742	ENSG00000128578.9|STRIP2|PPIG|PPIG	906	+	6.2540603	1.0271294	-1.0	-1.0
chr7	129458214	129458424	ENSG00000128578.9|STRIP2|PPIG|PPIG	951	+	3.4544234	1.3083555	-1.0	-1.0
chr7	130039463	130039583	ENSG00000091732.15|ZC3HC1|PPIG|PPIG	922	-	4.0067487	1.1103572	-1.0	-1.0
chr7	130945676	130945835	ENSG00000231721.6|LINC-PINT|PPIG|PPIG	947	-	2.9853394	1.2765727	-1.0	-1.0
chr7	131429032	131429145	ENSG00000128585.17|MKLN1|PPIG|PPIG	956	+	2.6808894	1.3590804	-1.0	-1.0
chr7	131414644	131414710	ENSG00000128585.17|MKLN1|PPIG|PPIG	964	+	3.466915	1.441906	-1.0	-1.0
chr7	131397266	131397371	ENSG00000128585.17|MKLN1|PPIG|PPIG	969	+	5.7603817	1.5118394	-1.0	-1.0
chr7	131399272	131399433	ENSG00000128585.17|MKLN1|PPIG|PPIG	960	+	3.489907	1.3929632	-1.0	-1.0
chr7	131464280	131464408	ENSG00000128585.17|MKLN1|PPIG|PPIG	922	+	3.0612154	1.1099904	-1.0	-1.0
chr7	131437784	131437997	ENSG00000128585.17|MKLN1|PPIG|PPIG	928	+	3.838388	1.1428097	-1.0	-1.0
chr7	131387144	131387249	ENSG00000128585.17|MKLN1|PPIG|PPIG	910	+	4.208033	1.0437477	-1.0	-1.0
chr7	132975168	132975286	ENSG00000106554.12|CHCHD3|PPIG|PPIG	929	-	2.6216695	1.1515923	-1.0	-1.0
chr7	133081856	133081971	ENSG00000106554.12|CHCHD3|PPIG|PPIG	931	-	3.3673444	1.159241	-1.0	-1.0
chr7	133024545	133024627	ENSG00000106554.12|CHCHD3|PPIG|PPIG	913	-	2.4019043	1.0610849	-1.0	-1.0
chr7	133275036	133275166	ENSG00000131558.14|EXOC4|PPIG|PPIG	917	+	3.8458955	1.0816091	-1.0	-1.0
chr7	133305876	133306051	ENSG00000131558.14|EXOC4|PPIG|PPIG	939	+	3.4715638	1.2151781	-1.0	-1.0
chr7	133288981	133289091	ENSG00000131558.14|EXOC4|PPIG|PPIG	910	+	2.5266068	1.0437164	-1.0	-1.0
chr7	133374827	133374932	ENSG00000131558.14|EXOC4|PPIG|PPIG	901	+	2.5980132	1.0040811	-1.0	-1.0
chr7	133356364	133356573	ENSG00000131558.14|EXOC4|PPIG|PPIG	948	+	2.7431939	1.2875737	-1.0	-1.0
chr7	133480049	133480164	ENSG00000131558.14|EXOC4|PPIG|PPIG	914	+	2.3338284	1.0640072	-1.0	-1.0
chr7	134447297	134447437	ENSG00000085662.13|AKR1B1|PPIG|PPIG	914	-	3.0785816	1.0650669	-1.0	-1.0
chr7	134447927	134448061	ENSG00000085662.13|AKR1B1|PPIG|PPIG	930	-	5.069657	1.1578883	-1.0	-1.0
chr7	134450785	134450885	ENSG00000085662.13|AKR1B1|PPIG|PPIG	904	-	2.5919163	1.0162535	-1.0	-1.0
chr7	134448386	134448493	ENSG00000085662.13|AKR1B1|PPIG|PPIG	961	-	4.5326633	1.4129136	-1.0	-1.0
chr7	134449671	134449797	ENSG00000085662.13|AKR1B1|PPIG|PPIG	911	-	2.928072	1.0529279	-1.0	-1.0
chr7	134928768	134928883	ENSG00000122786.19|CALD1|PPIG|PPIG	914	+	2.1852577	1.0654677	-1.0	-1.0
chr7	134947522	134947667	ENSG00000122786.19|CALD1|PPIG|PPIG	911	+	2.3271127	1.0512918	-1.0	-1.0
chr7	134950373	134950514	ENSG00000122786.19|CALD1|PPIG|PPIG	932	+	2.354688	1.1698238	-1.0	-1.0
chr7	134987889	134987999	ENSG00000146856.14|AGBL3|PPIG|PPIG	906	+	4.1711044	1.027103	-1.0	-1.0
chr7	135197963	135198151	ENSG00000105875.13|WDR91|PPIG|PPIG	908	-	6.336256	1.0370432	-1.0	-1.0
chr7	135619422	135619522	ENSG00000155561.14|NUP205|PPIG|PPIG	905	+	4.1441765	1.0212663	-1.0	-1.0
chr7	135607246	135607366	ENSG00000155561.14|NUP205|PPIG|PPIG	913	+	2.4944384	1.0615082	-1.0	-1.0
chr7	135576294	135576409	ENSG00000155561.14|NUP205|PPIG|PPIG	906	+	3.2775266	1.0254421	-1.0	-1.0
chr7	135627982	135628111	ENSG00000155561.14|NUP205|PPIG|PPIG	937	+	3.4484115	1.202017	-1.0	-1.0
chr7	135622801	135622925	ENSG00000155561.14|NUP205|PPIG|PPIG	918	+	3.5430005	1.0864036	-1.0	-1.0
chr7	135601369	135601507	ENSG00000155561.14|NUP205|PPIG|PPIG	949	+	4.037416	1.2962998	-1.0	-1.0
chr7	137901353	137901422	ENSG00000182158.14|CREB3L2|PPIG|PPIG	975	-	3.2572334	1.607333	-1.0	-1.0
chr7	138001608	138001773	ENSG00000182158.14|CREB3L2|PPIG|PPIG	913	-	2.240306	1.0604345	-1.0	-1.0
chr7	137903958	137904017	ENSG00000182158.14|CREB3L2|PPIG|PPIG	964	-	3.0581806	1.4452511	-1.0	-1.0
chr7	137915851	137915971	ENSG00000182158.14|CREB3L2|PPIG|PPIG	902	-	2.1137366	1.0103918	-1.0	-1.0
chr7	137884941	137885116	ENSG00000182158.14|CREB3L2|PPIG|PPIG	928	-	2.7129426	1.1427006	-1.0	-1.0
chr7	137885402	137885502	ENSG00000182158.14|CREB3L2|PPIG|PPIG	977	-	3.2629743	1.6404264	-1.0	-1.0
chr7	137928224	137928324	ENSG00000182158.14|CREB3L2|PPIG|PPIG	905	-	4.137372	1.021073	-1.0	-1.0
chr7	137882411	137882546	ENSG00000182158.14|CREB3L2|PPIG|PPIG	917	-	2.390102	1.082938	-1.0	-1.0
chr7	138504289	138504408	ENSG00000122779.17|TRIM24|PPIG|PPIG	927	+	2.2187648	1.1373938	-1.0	-1.0
chr7	138515216	138515359	ENSG00000122779.17|TRIM24|PPIG|PPIG	925	+	2.1883485	1.1263605	-1.0	-1.0
chr7	138583879	138583994	ENSG00000122779.17|TRIM24|PPIG|PPIG	915	+	2.4053674	1.0719807	-1.0	-1.0
chr7	138538656	138538803	ENSG00000122779.17|TRIM24|PPIG|PPIG	971	+	3.6605835	1.5396763	-1.0	-1.0
chr7	138460378	138460528	ENSG00000122779.17|TRIM24|PPIG|PPIG	910	+	1.8669856	1.046389	-1.0	-1.0
chr7	138579288	138579488	ENSG00000122779.17|TRIM24|PPIG|PPIG	949	+	3.0300286	1.2951174	-1.0	-1.0
chr7	139035762	139035867	ENSG00000146858.7|ZC3HAV1L|PPIG|PPIG	905	-	6.413747	1.0212663	-1.0	-1.0
chr7	139273296	139273410	ENSG00000157741.14|UBN2|PPIG|PPIG	913	+	3.08287	1.0618703	-1.0	-1.0
chr7	139231288	139231388	ENSG00000157741.14|UBN2|PPIG|PPIG	901	+	2.8390462	1.0059986	-1.0	-1.0
chr7	139376047	139376156	ENSG00000146963.17|LUC7L2|PPIG|PPIG	915	+	2.4497612	1.0681952	-1.0	-1.0
chr7	139359890	139360045	ENSG00000146963.17|LUC7L2|PPIG|PPIG	940	+	3.1989362	1.2227203	-1.0	-1.0
chr7	139360241	139360341	ENSG00000269955.2|C7orf55-LUC7L2|PPIG|PPIG	907	+	2.9398296	1.0292546	-1.0	-1.0
chr7	139376061	139376156	ENSG00000269955.2|C7orf55-LUC7L2|PPIG|PPIG	943	+	2.9470873	1.2412554	-1.0	-1.0
chr7	139359891	139360046	ENSG00000269955.2|C7orf55-LUC7L2|PPIG|PPIG	941	+	3.211612	1.2326732	-1.0	-1.0
chr7	139716216	139716461	ENSG00000064393.15|HIPK2|PPIG|PPIG	955	-	4.671718	1.345499	-1.0	-1.0
chr7	140139104	140139190	ENSG00000006459.10|KDM7A|PPIG|PPIG	956	-	3.697293	1.3575684	-1.0	-1.0
chr7	140120441	140120529	ENSG00000006459.10|KDM7A|PPIG|PPIG	915	-	2.3958688	1.0730081	-1.0	-1.0
chr7	140096639	140096754	ENSG00000006459.10|KDM7A|PPIG|PPIG	906	-	3.560821	1.024909	-1.0	-1.0
chr7	140129492	140129642	ENSG00000006459.10|KDM7A|PPIG|PPIG	955	-	5.094558	1.351002	-1.0	-1.0
chr7	140176753	140176853	ENSG00000006459.10|KDM7A|PPIG|PPIG	908	-	3.4127088	1.0357684	-1.0	-1.0
chr7	140124635	140124765	ENSG00000006459.10|KDM7A|PPIG|PPIG	903	-	2.6277676	1.0125378	-1.0	-1.0
chr7	140351272	140351402	ENSG00000157800.17|SLC37A3|PPIG|PPIG	907	-	6.1837378	1.0309306	-1.0	-1.0
chr7	140352061	140352176	ENSG00000157800.17|SLC37A3|PPIG|PPIG	906	-	6.271014	1.0265378	-1.0	-1.0
chr7	140704859	140705024	ENSG00000090266.12|NDUFB2|PPIG|PPIG	934	+	3.4041414	1.1808591	-1.0	-1.0
chr7	140702887	140703010	ENSG00000090266.12|NDUFB2|PPIG|PPIG	903	+	2.650661	1.0117487	-1.0	-1.0
chr7	141611194	141611287	ENSG00000006530.15|AGK|PPIG|PPIG	905	+	6.3260465	1.0212663	-1.0	-1.0
chr7	141664171	141664240	ENSG00000257093.6|KIAA1147|PPIG|PPIG	930	-	2.800034	1.1564865	-1.0	-1.0
chr7	141664903	141665054	ENSG00000257093.6|KIAA1147|PPIG|PPIG	953	-	3.1567235	1.3309884	-1.0	-1.0
chr7	141665186	141665311	ENSG00000257093.6|KIAA1147|PPIG|PPIG	953	-	6.5958614	1.3298461	-1.0	-1.0
chr7	141701950	141702055	ENSG00000257093.6|KIAA1147|PPIG|PPIG	905	-	6.1722007	1.0212663	-1.0	-1.0
chr7	142667416	142667611	ENSG00000270672.1|MTRNR2L6|PPIG|PPIG	936	+	2.7449205	1.1926271	-1.0	-1.0
chr7	143263463	143263643	ENSG00000197448.13|GSTK1|PPIG|PPIG	912	+	2.6017838	1.0569947	-1.0	-1.0
chr7	143264058	143264213	ENSG00000197448.13|GSTK1|PPIG|PPIG	918	+	2.9169393	1.0888393	-1.0	-1.0
chr7	143267616	143267733	ENSG00000197448.13|GSTK1|PPIG|PPIG	967	+	3.0604463	1.4769287	-1.0	-1.0
chr7	143264933	143265296	ENSG00000197448.13|GSTK1|PPIG|PPIG	979	+	3.507587	1.6688935	-1.0	-1.0
chr7	143292354	143292454	ENSG00000106144.19|CASP2|PPIG|PPIG	905	+	3.2655756	1.0212663	-1.0	-1.0
chr7	143291589	143291690	ENSG00000106144.19|CASP2|PPIG|PPIG	903	+	2.265273	1.013514	-1.0	-1.0
chr7	143300203	143300323	ENSG00000106144.19|CASP2|PPIG|PPIG	955	+	4.5155764	1.350033	-1.0	-1.0
chr7	143303763	143303928	ENSG00000106144.19|CASP2|PPIG|PPIG	937	+	4.1737323	1.1974528	-1.0	-1.0
chr7	143299937	143300051	ENSG00000106144.19|CASP2|PPIG|PPIG	913	+	4.6972375	1.0616466	-1.0	-1.0
chr7	143389866	143389976	ENSG00000159840.15|ZYX|PPIG|PPIG	902	+	3.2648592	1.0067108	-1.0	-1.0
chr7	143388168	143388308	ENSG00000159840.15|ZYX|PPIG|PPIG	912	+	6.3242145	1.0535243	-1.0	-1.0
chr7	148810309	148810409	ENSG00000106462.10|EZH2|PPIG|PPIG	940	-	4.235695	1.2212508	-1.0	-1.0
chr7	148819595	148819687	ENSG00000106462.10|EZH2|PPIG|PPIG	925	-	2.5881014	1.123377	-1.0	-1.0
chr7	148827163	148827266	ENSG00000106462.10|EZH2|PPIG|PPIG	906	-	3.0989075	1.0285174	-1.0	-1.0
chr7	148817988	148818117	ENSG00000106462.10|EZH2|PPIG|PPIG	945	-	3.3617878	1.2597098	-1.0	-1.0
chr7	148846469	148846598	ENSG00000106462.10|EZH2|PPIG|PPIG	969	-	3.2960157	1.5098908	-1.0	-1.0
chr7	148817848	148817968	ENSG00000106462.10|EZH2|PPIG|PPIG	907	-	2.4573789	1.0308166	-1.0	-1.0
chr7	148813958	148814137	ENSG00000106462.10|EZH2|PPIG|PPIG	952	-	4.90193	1.3216428	-1.0	-1.0
chr7	148815701	148815871	ENSG00000106462.10|EZH2|PPIG|PPIG	943	-	5.09041	1.2473282	-1.0	-1.0
chr7	148828739	148828880	ENSG00000106462.10|EZH2|PPIG|PPIG	969	-	3.365389	1.5151974	-1.0	-1.0
chr7	148847181	148847305	ENSG00000106462.10|EZH2|PPIG|PPIG	939	-	3.0229192	1.2149912	-1.0	-1.0
chr7	148816683	148816818	ENSG00000106462.10|EZH2|PPIG|PPIG	917	-	2.6867902	1.080588	-1.0	-1.0
chr7	148814913	148815039	ENSG00000106462.10|EZH2|PPIG|PPIG	961	-	3.5465915	1.4077451	-1.0	-1.0
chr7	149020966	149021147	ENSG00000155660.10|PDIA4|PPIG|PPIG	978	-	2.418323	1.6548386	-1.0	-1.0
chr7	149011845	149011945	ENSG00000155660.10|PDIA4|PPIG|PPIG	907	-	2.0711105	1.031318	-1.0	-1.0
chr7	149028460	149028641	ENSG00000155660.10|PDIA4|PPIG|PPIG	909	-	2.1877303	1.0390965	-1.0	-1.0
chr7	149210584	149210694	ENSG00000170265.11|ZNF282|PPIG|PPIG	928	+	2.911185	1.145187	-1.0	-1.0
chr7	149224006	149224191	ENSG00000170265.11|ZNF282|PPIG|PPIG	953	+	5.7020583	1.3285682	-1.0	-1.0
chr7	149213705	149213810	ENSG00000170265.11|ZNF282|PPIG|PPIG	916	+	3.4475412	1.0757927	-1.0	-1.0
chr7	149207350	149207465	ENSG00000170265.11|ZNF282|PPIG|PPIG	970	+	3.5457566	1.5203698	-1.0	-1.0
chr7	149198402	149198607	ENSG00000170265.11|ZNF282|PPIG|PPIG	952	+	6.418727	1.31694	-1.0	-1.0
chr7	149287564	149287776	ENSG00000204946.9|ZNF783|PPIG|PPIG	963	+	4.737268	1.4280633	-1.0	-1.0
chr7	149293376	149293492	ENSG00000204946.9|ZNF783|PPIG|PPIG	973	+	4.0609994	1.5643098	-1.0	-1.0
chr7	149266504	149266730	ENSG00000204946.9|ZNF783|PPIG|PPIG	941	+	5.3829703	1.2284329	-1.0	-1.0
chr7	149266833	149266933	ENSG00000204946.9|ZNF783|PPIG|PPIG	905	+	6.163019	1.0212663	-1.0	-1.0
chr7	149278398	149278527	ENSG00000204946.9|ZNF783|PPIG|PPIG	959	+	3.5098739	1.3836488	-1.0	-1.0
chr7	149292210	149292308	ENSG00000204946.9|ZNF783|PPIG|PPIG	930	+	3.4407256	1.155147	-1.0	-1.0
chr7	149287564	149287834	ENSG00000244560.6|AC004890.2|PPIG|PPIG	958	+	4.2358594	1.3766994	-1.0	-1.0
chr7	149293376	149293536	ENSG00000244560.6|AC004890.2|PPIG|PPIG	968	+	4.215018	1.5005225	-1.0	-1.0
chr7	149292210	149292308	ENSG00000244560.6|AC004890.2|PPIG|PPIG	930	+	3.4407256	1.1546258	-1.0	-1.0
chr7	149621045	149621172	ENSG00000133624.13|ZNF767P|PPIG|PPIG	978	-	4.2280235	1.6548162	-1.0	-1.0
chr7	149619883	149620037	ENSG00000133624.13|ZNF767P|PPIG|PPIG	910	-	3.516944	1.0461203	-1.0	-1.0
chr7	149720007	149720122	ENSG00000133619.17|KRBA1|PPIG|PPIG	965	+	6.7374372	1.458814	-1.0	-1.0
chr7	149730427	149730567	ENSG00000133619.17|KRBA1|PPIG|PPIG	947	+	6.5322194	1.2762978	-1.0	-1.0
chr7	149719551	149719672	ENSG00000133619.17|KRBA1|PPIG|PPIG	906	+	6.233906	1.0274882	-1.0	-1.0
chr7	149720844	149720990	ENSG00000133619.17|KRBA1|PPIG|PPIG	970	+	6.439837	1.5256385	-1.0	-1.0
chr7	149722436	149722553	ENSG00000133619.17|KRBA1|PPIG|PPIG	905	+	6.307453	1.0214033	-1.0	-1.0
chr7	149723720	149723889	ENSG00000133619.17|KRBA1|PPIG|PPIG	943	+	4.6783433	1.2462716	-1.0	-1.0
chr7	150323430	150323545	ENSG00000127399.14|LRRC61|PPIG|PPIG	905	+	2.908883	1.0226794	-1.0	-1.0
chr7	150338985	150339081	ENSG00000106538.9|RARRES2|PPIG|PPIG	977	-	3.4362946	1.639498	-1.0	-1.0
chr7	150340099	150340264	ENSG00000106538.9|RARRES2|PPIG|PPIG	965	-	2.9178262	1.4574351	-1.0	-1.0
chr7	150338326	150338439	ENSG00000106538.9|RARRES2|PPIG|PPIG	941	-	2.851293	1.2300227	-1.0	-1.0
chr7	150341454	150341664	ENSG00000106538.9|RARRES2|PPIG|PPIG	963	-	2.709101	1.4266514	-1.0	-1.0
chr7	150340344	150340919	ENSG00000106538.9|RARRES2|PPIG|PPIG	949	-	3.1224427	1.2950555	-1.0	-1.0
chr7	150338614	150338741	ENSG00000106538.9|RARRES2|PPIG|PPIG	927	-	2.5105603	1.1352048	-1.0	-1.0
chr7	150369776	150369876	ENSG00000284041.1|AC073111.3|PPIG|PPIG	903	+	2.5689063	1.0133793	-1.0	-1.0
chr7	150407596	150407701	ENSG00000284048.2|AC073111.4|PPIG|PPIG	906	+	6.168648	1.0278935	-1.0	-1.0
chr7	150407598	150407703	ENSG00000284691.1|AC073111.5|PPIG|PPIG	904	+	6.19195	1.0180354	-1.0	-1.0
chr7	151070180	151070346	ENSG00000164889.13|SLC4A2|PPIG|PPIG	950	+	3.0619354	1.297933	-1.0	-1.0
chr7	151072024	151072136	ENSG00000164889.13|SLC4A2|PPIG|PPIG	942	+	2.812705	1.235049	-1.0	-1.0
chr7	151071529	151071854	ENSG00000164889.13|SLC4A2|PPIG|PPIG	926	+	3.0682075	1.1296244	-1.0	-1.0
chr7	151074371	151074521	ENSG00000164889.13|SLC4A2|PPIG|PPIG	910	+	2.6435819	1.0467229	-1.0	-1.0
chr7	151066850	151066975	ENSG00000164889.13|SLC4A2|PPIG|PPIG	948	+	2.9217246	1.2838091	-1.0	-1.0
chr7	151070438	151070571	ENSG00000164889.13|SLC4A2|PPIG|PPIG	937	+	2.6411324	1.2037685	-1.0	-1.0
chr7	151071389	151071529	ENSG00000164889.13|SLC4A2|PPIG|PPIG	927	+	2.9622324	1.137391	-1.0	-1.0
chr7	151059584	151059762	ENSG00000164889.13|SLC4A2|PPIG|PPIG	914	+	2.3621721	1.0670104	-1.0	-1.0
chr7	151069946	151070082	ENSG00000164889.13|SLC4A2|PPIG|PPIG	973	+	4.060887	1.5748659	-1.0	-1.0
chr7	151064556	151064767	ENSG00000164889.13|SLC4A2|PPIG|PPIG	913	+	2.412349	1.0605192	-1.0	-1.0
chr7	151064847	151064966	ENSG00000164889.13|SLC4A2|PPIG|PPIG	912	+	2.4848044	1.0531452	-1.0	-1.0
chr7	151071036	151071297	ENSG00000164889.13|SLC4A2|PPIG|PPIG	958	+	4.5600195	1.3732052	-1.0	-1.0
chr7	151074006	151074141	ENSG00000164889.13|SLC4A2|PPIG|PPIG	913	+	2.8707108	1.0587376	-1.0	-1.0
chr7	151071297	151071389	ENSG00000164889.13|SLC4A2|PPIG|PPIG	943	+	4.2547703	1.2431188	-1.0	-1.0
chr7	151066516	151066756	ENSG00000164889.13|SLC4A2|PPIG|PPIG	935	+	4.0017333	1.1887144	-1.0	-1.0
chr7	151070716	151070886	ENSG00000164889.13|SLC4A2|PPIG|PPIG	963	+	4.4038305	1.4288808	-1.0	-1.0
chr7	151079641	151079901	ENSG00000164896.19|FASTK|PPIG|PPIG	964	-	3.562181	1.4448515	-1.0	-1.0
chr7	151078561	151078731	ENSG00000164896.19|FASTK|PPIG|PPIG	914	-	2.444599	1.067396	-1.0	-1.0
chr7	151078781	151079106	ENSG00000164896.19|FASTK|PPIG|PPIG	951	-	2.7338512	1.3096102	-1.0	-1.0
chr7	151076887	151078087	ENSG00000164896.19|FASTK|PPIG|PPIG	965	-	3.153665	1.4550185	-1.0	-1.0
chr7	151118208	151118433	ENSG00000133612.18|AGAP3|PPIG|PPIG	943	+	3.1437783	1.24119	-1.0	-1.0
chr7	151134399	151134539	ENSG00000133612.18|AGAP3|PPIG|PPIG	934	+	3.3926501	1.1816702	-1.0	-1.0
chr7	151116792	151116851	ENSG00000133612.18|AGAP3|PPIG|PPIG	971	+	4.026941	1.5436155	-1.0	-1.0
chr7	151141852	151142047	ENSG00000133612.18|AGAP3|PPIG|PPIG	969	+	4.0326934	1.509751	-1.0	-1.0
chr7	151142162	151142253	ENSG00000133612.18|AGAP3|PPIG|PPIG	939	+	3.5366387	1.2137451	-1.0	-1.0
chr7	151117094	151117182	ENSG00000133612.18|AGAP3|PPIG|PPIG	915	+	2.715864	1.0708938	-1.0	-1.0
chr7	151143741	151143851	ENSG00000133612.18|AGAP3|PPIG|PPIG	907	+	6.3424416	1.0311073	-1.0	-1.0
chr7	151086961	151087126	ENSG00000133612.18|AGAP3|PPIG|PPIG	916	+	2.6200871	1.0757588	-1.0	-1.0
chr7	151123769	151123886	ENSG00000133612.18|AGAP3|PPIG|PPIG	939	+	2.9108949	1.2158779	-1.0	-1.0
chr7	151117640	151117820	ENSG00000133612.18|AGAP3|PPIG|PPIG	909	+	2.7592978	1.0430981	-1.0	-1.0
chr7	151117370	151117456	ENSG00000133612.18|AGAP3|PPIG|PPIG	967	+	3.4026625	1.4753911	-1.0	-1.0
chr7	151226444	151226544	ENSG00000033050.7|ABCF2|PPIG|PPIG	902	-	3.1864052	1.0098877	-1.0	-1.0
chr7	151226324	151226424	ENSG00000033050.7|ABCF2|PPIG|PPIG	900	-	4.0681148	1.0018657	-1.0	-1.0
chr7	151235137	151235237	ENSG00000033100.16|CHPF2|PPIG|PPIG	903	+	3.192966	1.0135013	-1.0	-1.0
chr7	151234098	151234274	ENSG00000033100.16|CHPF2|PPIG|PPIG	938	+	4.854189	1.2044065	-1.0	-1.0
chr7	152330630	152330742	ENSG00000055609.17|KMT2C|PPIG|PPIG	926	-	3.0045176	1.1324233	-1.0	-1.0
chr7	152435680	152436000	ENSG00000055609.17|KMT2C|PPIG|PPIG	935	-	2.687507	1.1881953	-1.0	-1.0
chr7	152358586	152358675	ENSG00000055609.17|KMT2C|PPIG|PPIG	975	-	3.721891	1.5941702	-1.0	-1.0
chr7	152309933	152310075	ENSG00000055609.17|KMT2C|PPIG|PPIG	974	-	4.738433	1.576832	-1.0	-1.0
chr7	155002863	155002963	ENSG00000157212.18|PAXIP1|PPIG|PPIG	907	-	4.173138	1.0317504	-1.0	-1.0
chr7	155003957	155004062	ENSG00000273344.1|PAXIP1-AS1|PPIG|PPIG	905	+	6.181368	1.0209734	-1.0	-1.0
chr7	155643498	155643598	ENSG00000216895.9|AC009403.1|PPIG|PPIG	902	-	3.291114	1.0078552	-1.0	-1.0
chr7	155775042	155775142	ENSG00000184863.10|RBM33|PPIG|PPIG	903	+	3.2125385	1.0135013	-1.0	-1.0
chr7	155672866	155672915	ENSG00000184863.10|RBM33|PPIG|PPIG	972	+	3.363162	1.5499903	-1.0	-1.0
chr7	155700797	155700957	ENSG00000184863.10|RBM33|PPIG|PPIG	914	+	2.356403	1.0658523	-1.0	-1.0
chr7	155706838	155707053	ENSG00000184863.10|RBM33|PPIG|PPIG	968	+	3.661424	1.4943362	-1.0	-1.0
chr7	155763808	155764013	ENSG00000184863.10|RBM33|PPIG|PPIG	925	+	2.9115777	1.1257324	-1.0	-1.0
chr7	155680589	155680709	ENSG00000184863.10|RBM33|PPIG|PPIG	911	+	2.8579586	1.0488513	-1.0	-1.0
chr7	155665174	155665253	ENSG00000184863.10|RBM33|PPIG|PPIG	948	+	2.702235	1.2828994	-1.0	-1.0
chr7	155678607	155678684	ENSG00000184863.10|RBM33|PPIG|PPIG	953	+	3.0709348	1.328401	-1.0	-1.0
chr7	155766466	155766701	ENSG00000184863.10|RBM33|PPIG|PPIG	952	+	2.9908504	1.3210733	-1.0	-1.0
chr7	155644605	155644919	ENSG00000184863.10|RBM33|PPIG|PPIG	951	+	2.9545033	1.307265	-1.0	-1.0
chr7	155745500	155745620	ENSG00000184863.10|RBM33|PPIG|PPIG	902	+	2.8833897	1.0105598	-1.0	-1.0
chr7	155680809	155680908	ENSG00000184863.10|RBM33|PPIG|PPIG	901	+	2.13644	1.0052874	-1.0	-1.0
chr7	155806310	155806415	ENSG00000164690.7|SHH|PPIG|PPIG	903	-	6.199707	1.0149149	-1.0	-1.0
chr7	156892937	156893052	ENSG00000105983.20|LMBR1|PPIG|PPIG	906	-	2.3398447	1.0287092	-1.0	-1.0
chr7	156833667	156833787	ENSG00000105983.20|LMBR1|PPIG|PPIG	990	-	6.5452585	2.0148497	-1.0	-1.0
chr7	156826598	156826744	ENSG00000105983.20|LMBR1|PPIG|PPIG	940	-	3.6038716	1.2225868	-1.0	-1.0
chr7	156724111	156724178	ENSG00000105983.20|LMBR1|PPIG|PPIG	963	-	6.6422663	1.4271611	-1.0	-1.0
chr7	156966283	156966402	ENSG00000146909.7|NOM1|PPIG|PPIG	904	+	6.1404433	1.0171392	-1.0	-1.0
chr7	156963007	156963152	ENSG00000146909.7|NOM1|PPIG|PPIG	911	+	2.9323797	1.0501009	-1.0	-1.0
chr7	156952473	156952593	ENSG00000146909.7|NOM1|PPIG|PPIG	920	+	3.2493775	1.0945098	-1.0	-1.0
chr7	156962150	156962261	ENSG00000146909.7|NOM1|PPIG|PPIG	986	+	6.175368	1.854383	-1.0	-1.0
chr7	157220667	157220832	ENSG00000009335.17|UBE3C|PPIG|PPIG	952	+	3.2159848	1.3145579	-1.0	-1.0
chr7	157138912	157139087	ENSG00000009335.17|UBE3C|PPIG|PPIG	934	+	3.0180805	1.181987	-1.0	-1.0
chr7	157248452	157248552	ENSG00000009335.17|UBE3C|PPIG|PPIG	905	+	2.8956537	1.0212663	-1.0	-1.0
chr7	157169047	157169122	ENSG00000009335.17|UBE3C|PPIG|PPIG	926	+	3.0847147	1.1314018	-1.0	-1.0
chr7	157186843	157187021	ENSG00000009335.17|UBE3C|PPIG|PPIG	941	+	2.8032897	1.226412	-1.0	-1.0
chr7	157182227	157182328	ENSG00000009335.17|UBE3C|PPIG|PPIG	913	+	2.6888952	1.0602741	-1.0	-1.0
chr7	157231219	157231384	ENSG00000009335.17|UBE3C|PPIG|PPIG	905	+	4.7045116	1.0227865	-1.0	-1.0
chr7	157207702	157207837	ENSG00000009335.17|UBE3C|PPIG|PPIG	906	+	3.8982162	1.0265596	-1.0	-1.0
chr7	157223217	157223351	ENSG00000009335.17|UBE3C|PPIG|PPIG	923	+	2.6166306	1.1134231	-1.0	-1.0
chr7	157174918	157175034	ENSG00000009335.17|UBE3C|PPIG|PPIG	987	+	5.9861236	1.8986626	-1.0	-1.0
chr7	157256946	157257044	ENSG00000009335.17|UBE3C|PPIG|PPIG	903	+	6.12591	1.0135013	-1.0	-1.0
chr7	157183877	157184029	ENSG00000009335.17|UBE3C|PPIG|PPIG	949	+	2.792969	1.2962301	-1.0	-1.0
chr7	157363165	157363265	ENSG00000105993.14|DNAJB6|PPIG|PPIG	908	+	6.192727	1.0357684	-1.0	-1.0
chr7	158133676	158133871	ENSG00000155093.17|PTPRN2|PPIG|PPIG	936	-	3.7160742	1.1922491	-1.0	-1.0
chr7	158110824	158110915	ENSG00000155093.17|PTPRN2|PPIG|PPIG	936	-	3.5142255	1.1962343	-1.0	-1.0
chr7	158166935	158167120	ENSG00000155093.17|PTPRN2|PPIG|PPIG	933	-	3.4517283	1.1757658	-1.0	-1.0
chr7	158316818	158316923	ENSG00000155093.17|PTPRN2|PPIG|PPIG	906	-	2.3269565	1.0290442	-1.0	-1.0
chr7	158081297	158081377	ENSG00000155093.17|PTPRN2|PPIG|PPIG	963	-	3.331326	1.4363838	-1.0	-1.0
chr7	158133886	158134059	ENSG00000155093.17|PTPRN2|PPIG|PPIG	936	-	3.8100314	1.1905789	-1.0	-1.0
chr7	158205170	158205277	ENSG00000155093.17|PTPRN2|PPIG|PPIG	923	-	2.6062403	1.1110575	-1.0	-1.0
chr7	158489734	158489785	ENSG00000155093.17|PTPRN2|PPIG|PPIG	943	-	3.0029867	1.2468002	-1.0	-1.0
chr7	158138293	158138515	ENSG00000155093.17|PTPRN2|PPIG|PPIG	962	-	3.5267093	1.4170201	-1.0	-1.0
chr7	158656551	158656686	ENSG00000146918.19|NCAPG2|PPIG|PPIG	917	-	2.961341	1.0820136	-1.0	-1.0
chr7	158680720	158680816	ENSG00000146918.19|NCAPG2|PPIG|PPIG	908	-	6.2928596	1.0357684	-1.0	-1.0
chr7	158656259	158656364	ENSG00000146918.19|NCAPG2|PPIG|PPIG	921	-	3.005422	1.1033189	-1.0	-1.0
chr7	158687347	158687442	ENSG00000146918.19|NCAPG2|PPIG|PPIG	907	-	3.2673037	1.0338494	-1.0	-1.0
chr7	158655117	158655247	ENSG00000146918.19|NCAPG2|PPIG|PPIG	951	-	4.205212	1.3112075	-1.0	-1.0
chr7	158664183	158664296	ENSG00000146918.19|NCAPG2|PPIG|PPIG	916	-	2.4930522	1.0767128	-1.0	-1.0
chr7	158693358	158693458	ENSG00000146918.19|NCAPG2|PPIG|PPIG	906	-	2.6118085	1.0247917	-1.0	-1.0
chr7	158664537	158664750	ENSG00000146918.19|NCAPG2|PPIG|PPIG	943	-	3.4748302	1.2410622	-1.0	-1.0
chr7	158655297	158655455	ENSG00000146918.19|NCAPG2|PPIG|PPIG	938	-	3.0582707	1.2049347	-1.0	-1.0
chr7	158741747	158741847	ENSG00000117868.15|ESYT2|PPIG|PPIG	904	-	6.144569	1.0197111	-1.0	-1.0
chr7	158748193	158748280	ENSG00000117868.15|ESYT2|PPIG|PPIG	930	-	3.061213	1.152877	-1.0	-1.0
chr7	158735512	158735608	ENSG00000117868.15|ESYT2|PPIG|PPIG	903	-	2.9335985	1.0111164	-1.0	-1.0
chr7	158761495	158761544	ENSG00000117868.15|ESYT2|PPIG|PPIG	963	-	4.5689664	1.434454	-1.0	-1.0
chr7	158871371	158871516	ENSG00000126870.15|WDR60|PPIG|PPIG	918	+	6.436858	1.0865949	-1.0	-1.0
chr7	158871141	158871296	ENSG00000126870.15|WDR60|PPIG|PPIG	941	+	4.3729453	1.2318411	-1.0	-1.0
chr8	668596	668786	ENSG00000104714.13|ERICH1|PPIG|PPIG	928	-	3.7217062	1.1453542	-1.0	-1.0
chr8	673323	673428	ENSG00000104714.13|ERICH1|PPIG|PPIG	905	-	2.6581347	1.0202197	-1.0	-1.0
chr8	6730710	6730820	ENSG00000155189.11|AGPAT5|PPIG|PPIG	907	+	2.6446526	1.0324246	-1.0	-1.0
chr8	8381657	8381834	ENSG00000275342.4|PRAG1|PPIG|PPIG	930	-	3.0130413	1.1547474	-1.0	-1.0
chr8	8376626	8376726	ENSG00000275342.4|PRAG1|PPIG|PPIG	905	-	3.2357666	1.0200214	-1.0	-1.0
chr8	8377011	8377171	ENSG00000275342.4|PRAG1|PPIG|PPIG	925	-	3.7642105	1.1278327	-1.0	-1.0
chr8	8376416	8376561	ENSG00000275342.4|PRAG1|PPIG|PPIG	909	-	6.39676	1.0387155	-1.0	-1.0
chr8	8376781	8376956	ENSG00000275342.4|PRAG1|PPIG|PPIG	935	-	2.8107288	1.1879747	-1.0	-1.0
chr8	8377631	8377826	ENSG00000275342.4|PRAG1|PPIG|PPIG	917	-	3.699598	1.0823821	-1.0	-1.0
chr8	8381547	8381647	ENSG00000275342.4|PRAG1|PPIG|PPIG	905	-	2.3534942	1.0211554	-1.0	-1.0
chr8	8339477	8339602	ENSG00000275342.4|PRAG1|PPIG|PPIG	925	-	2.5908465	1.122128	-1.0	-1.0
chr8	8377476	8377611	ENSG00000275342.4|PRAG1|PPIG|PPIG	906	-	6.242009	1.0260639	-1.0	-1.0
chr8	9730889	9730989	ENSG00000173273.15|TNKS|PPIG|PPIG	905	+	6.24798	1.0200729	-1.0	-1.0
chr8	9580158	9580378	ENSG00000173273.15|TNKS|PPIG|PPIG	944	+	3.2746892	1.2508109	-1.0	-1.0
chr8	9615581	9615677	ENSG00000173273.15|TNKS|PPIG|PPIG	903	+	2.17964	1.0145625	-1.0	-1.0
chr8	9556328	9556513	ENSG00000173273.15|TNKS|PPIG|PPIG	919	+	2.5812361	1.0932385	-1.0	-1.0
chr8	9734874	9735069	ENSG00000173273.15|TNKS|PPIG|PPIG	953	+	3.249054	1.3273224	-1.0	-1.0
chr8	9726640	9726720	ENSG00000173273.15|TNKS|PPIG|PPIG	908	+	3.281636	1.0367302	-1.0	-1.0
chr8	9704662	9704757	ENSG00000173273.15|TNKS|PPIG|PPIG	981	+	7.0299306	1.7321589	-1.0	-1.0
chr8	11808711	11808886	ENSG00000079459.12|FDFT1|PPIG|PPIG	908	+	2.131047	1.0353954	-1.0	-1.0
chr8	11809618	11809918	ENSG00000079459.12|FDFT1|PPIG|PPIG	917	+	2.4242337	1.0786421	-1.0	-1.0
chr8	11826044	11826215	ENSG00000079459.12|FDFT1|PPIG|PPIG	940	+	2.3273087	1.2243896	-1.0	-1.0
chr8	11802805	11802931	ENSG00000079459.12|FDFT1|PPIG|PPIG	925	+	1.8975245	1.124824	-1.0	-1.0
chr8	11850794	11850980	ENSG00000164733.20|CTSB|PPIG|PPIG	916	-	2.226347	1.0734899	-1.0	-1.0
chr8	11852609	11852695	ENSG00000164733.20|CTSB|PPIG|PPIG	959	-	2.7062058	1.3922036	-1.0	-1.0
chr8	12754749	12754849	ENSG00000154359.12|LONRF1|PPIG|PPIG	903	-	6.3508506	1.0135013	-1.0	-1.0
chr8	13099406	13099516	ENSG00000164741.14|DLC1|PPIG|PPIG	905	-	6.154424	1.0229086	-1.0	-1.0
chr8	13100151	13100326	ENSG00000164741.14|DLC1|PPIG|PPIG	904	-	3.2700624	1.0162413	-1.0	-1.0
chr8	13090346	13090470	ENSG00000164741.14|DLC1|PPIG|PPIG	921	-	4.302368	1.1028563	-1.0	-1.0
chr8	17268855	17268956	ENSG00000155975.9|VPS37A|PPIG|PPIG	907	+	6.266376	1.0306418	-1.0	-1.0
chr8	17247115	17247255	ENSG00000155975.9|VPS37A|PPIG|PPIG	919	+	3.0880713	1.0939521	-1.0	-1.0
chr8	17543352	17543527	ENSG00000003989.17|SLC7A2|PPIG|PPIG	907	+	2.583026	1.0315794	-1.0	-1.0
chr8	17561998	17562098	ENSG00000003989.17|SLC7A2|PPIG|PPIG	908	+	6.336386	1.0368218	-1.0	-1.0
chr8	17550330	17550434	ENSG00000003989.17|SLC7A2|PPIG|PPIG	908	+	2.540142	1.0343528	-1.0	-1.0
chr8	17551773	17551873	ENSG00000003989.17|SLC7A2|PPIG|PPIG	902	+	6.1469684	1.0077431	-1.0	-1.0
chr8	17544495	17544595	ENSG00000003989.17|SLC7A2|PPIG|PPIG	903	+	6.286478	1.0135013	-1.0	-1.0
chr8	17743603	17743738	ENSG00000129422.14|MTUS1|PPIG|PPIG	942	-	2.7819724	1.2350774	-1.0	-1.0
chr8	17653424	17653544	ENSG00000129422.14|MTUS1|PPIG|PPIG	906	-	3.0586627	1.0258093	-1.0	-1.0
chr8	17654529	17654654	ENSG00000129422.14|MTUS1|PPIG|PPIG	907	-	2.8863165	1.0310915	-1.0	-1.0
chr8	17896169	17896269	ENSG00000104760.16|FGL1|PPIG|PPIG	907	-	2.923928	1.0309124	-1.0	-1.0
chr8	17909904	17910149	ENSG00000104760.16|FGL1|PPIG|PPIG	958	-	1.9652549	1.3811767	-1.0	-1.0
chr8	17895446	17895544	ENSG00000104760.16|FGL1|PPIG|PPIG	942	-	2.478105	1.2375903	-1.0	-1.0
chr8	17868471	17868651	ENSG00000104760.16|FGL1|PPIG|PPIG	941	-	2.7088304	1.2327875	-1.0	-1.0
chr8	17885491	17885626	ENSG00000104760.16|FGL1|PPIG|PPIG	951	-	3.1545718	1.3061843	-1.0	-1.0
chr8	17898101	17898241	ENSG00000104760.16|FGL1|PPIG|PPIG	921	-	5.895191	1.1012676	-1.0	-1.0
chr8	17881998	17882173	ENSG00000104760.16|FGL1|PPIG|PPIG	932	-	2.3514926	1.166442	-1.0	-1.0
chr8	18025543	18025653	ENSG00000078674.17|PCM1|PPIG|PPIG	909	+	2.2436466	1.0403028	-1.0	-1.0
chr8	17991576	17991676	ENSG00000078674.17|PCM1|PPIG|PPIG	903	+	2.2568443	1.0114242	-1.0	-1.0
chr8	17964567	17964732	ENSG00000078674.17|PCM1|PPIG|PPIG	908	+	2.0346136	1.0375818	-1.0	-1.0
chr8	17989863	17989979	ENSG00000078674.17|PCM1|PPIG|PPIG	905	+	3.00325	1.0239953	-1.0	-1.0
chr8	17972548	17972687	ENSG00000078674.17|PCM1|PPIG|PPIG	921	+	2.5606682	1.102027	-1.0	-1.0
chr8	17966038	17966213	ENSG00000078674.17|PCM1|PPIG|PPIG	938	+	3.0998375	1.2101957	-1.0	-1.0
chr8	17955469	17955579	ENSG00000078674.17|PCM1|PPIG|PPIG	903	+	2.125254	1.0138738	-1.0	-1.0
chr8	17922954	17923119	ENSG00000078674.17|PCM1|PPIG|PPIG	924	+	2.4881237	1.1175635	-1.0	-1.0
chr8	17935588	17935706	ENSG00000078674.17|PCM1|PPIG|PPIG	952	+	2.9496973	1.3219382	-1.0	-1.0
chr8	17957536	17957766	ENSG00000078674.17|PCM1|PPIG|PPIG	971	+	3.1329846	1.536895	-1.0	-1.0
chr8	17956643	17956777	ENSG00000078674.17|PCM1|PPIG|PPIG	916	+	2.3840296	1.07758	-1.0	-1.0
chr8	18011681	18011827	ENSG00000078674.17|PCM1|PPIG|PPIG	913	+	2.2128584	1.0604262	-1.0	-1.0
chr8	17960319	17960439	ENSG00000078674.17|PCM1|PPIG|PPIG	925	+	2.2583344	1.1233764	-1.0	-1.0
chr8	17963077	17963291	ENSG00000078674.17|PCM1|PPIG|PPIG	946	+	2.5736735	1.2661707	-1.0	-1.0
chr8	17972328	17972433	ENSG00000078674.17|PCM1|PPIG|PPIG	911	+	3.3497102	1.0498246	-1.0	-1.0
chr8	18067191	18067371	ENSG00000104763.18|ASAH1|PPIG|PPIG	930	-	4.1281395	1.152174	-1.0	-1.0
chr8	18071299	18071409	ENSG00000104763.18|ASAH1|PPIG|PPIG	913	-	3.0728667	1.0589347	-1.0	-1.0
chr8	19830405	19830559	ENSG00000104613.11|INTS10|PPIG|PPIG	974	+	3.3254895	1.5930804	-1.0	-1.0
chr8	19832027	19832110	ENSG00000104613.11|INTS10|PPIG|PPIG	907	+	4.173138	1.0308686	-1.0	-1.0
chr8	19833213	19833321	ENSG00000104613.11|INTS10|PPIG|PPIG	941	+	4.253706	1.2256424	-1.0	-1.0
chr8	19845712	19845822	ENSG00000104613.11|INTS10|PPIG|PPIG	903	+	3.8412013	1.0132321	-1.0	-1.0
chr8	19817489	19817589	ENSG00000104613.11|INTS10|PPIG|PPIG	904	+	6.156313	1.0155084	-1.0	-1.0
chr8	19826435	19826559	ENSG00000104613.11|INTS10|PPIG|PPIG	904	+	2.7460058	1.0168691	-1.0	-1.0
chr8	21966886	21967003	ENSG00000130227.16|XPO7|PPIG|PPIG	906	+	3.5528395	1.0255437	-1.0	-1.0
chr8	21985585	21985691	ENSG00000130227.16|XPO7|PPIG|PPIG	943	+	4.390324	1.246829	-1.0	-1.0
chr8	21981735	21981877	ENSG00000130227.16|XPO7|PPIG|PPIG	934	+	5.124933	1.1804415	-1.0	-1.0
chr8	21988937	21989083	ENSG00000130227.16|XPO7|PPIG|PPIG	953	+	3.6505842	1.3276027	-1.0	-1.0
chr8	22034137	22034275	ENSG00000158806.13|NPM2|PPIG|PPIG	933	+	2.858885	1.1753329	-1.0	-1.0
chr8	22025435	22025521	ENSG00000158806.13|NPM2|PPIG|PPIG	905	+	4.1441765	1.0212663	-1.0	-1.0
chr8	22070181	22070334	ENSG00000158856.18|DMTN|PPIG|PPIG	943	+	3.2869716	1.2435242	-1.0	-1.0
chr8	22081112	22081193	ENSG00000158856.18|DMTN|PPIG|PPIG	924	+	2.6002846	1.1189455	-1.0	-1.0
chr8	22069275	22069460	ENSG00000158856.18|DMTN|PPIG|PPIG	951	+	3.297069	1.3108665	-1.0	-1.0
chr8	22067561	22067682	ENSG00000158856.18|DMTN|PPIG|PPIG	933	+	2.7312338	1.1770353	-1.0	-1.0
chr8	22066757	22066893	ENSG00000158856.18|DMTN|PPIG|PPIG	936	+	3.5044384	1.1933925	-1.0	-1.0
chr8	22073729	22073829	ENSG00000158856.18|DMTN|PPIG|PPIG	900	+	2.4264114	1.0013051	-1.0	-1.0
chr8	22067084	22067159	ENSG00000158856.18|DMTN|PPIG|PPIG	931	+	3.1154172	1.1621912	-1.0	-1.0
chr8	22080179	22080244	ENSG00000158856.18|DMTN|PPIG|PPIG	950	+	3.646221	1.2982178	-1.0	-1.0
chr8	22072325	22072445	ENSG00000158856.18|DMTN|PPIG|PPIG	985	+	4.3745627	1.8299518	-1.0	-1.0
chr8	22101364	22101530	ENSG00000158863.21|FAM160B2|PPIG|PPIG	958	+	4.89722	1.3767834	-1.0	-1.0
chr8	22100577	22100739	ENSG00000158863.21|FAM160B2|PPIG|PPIG	927	+	3.850471	1.1367562	-1.0	-1.0
chr8	22100843	22101003	ENSG00000158863.21|FAM160B2|PPIG|PPIG	934	+	4.7546353	1.1783137	-1.0	-1.0
chr8	22102212	22102315	ENSG00000158863.21|FAM160B2|PPIG|PPIG	904	+	3.2867136	1.0177374	-1.0	-1.0
chr8	22096644	22096744	ENSG00000158863.21|FAM160B2|PPIG|PPIG	904	+	6.144569	1.0196531	-1.0	-1.0
chr8	22101707	22101917	ENSG00000158863.21|FAM160B2|PPIG|PPIG	978	+	5.8711214	1.6595902	-1.0	-1.0
chr8	22096294	22096579	ENSG00000158863.21|FAM160B2|PPIG|PPIG	976	+	4.714105	1.6270118	-1.0	-1.0
chr8	22097515	22097655	ENSG00000158863.21|FAM160B2|PPIG|PPIG	939	+	3.3501787	1.2123458	-1.0	-1.0
chr8	22098422	22098537	ENSG00000158863.21|FAM160B2|PPIG|PPIG	926	+	3.975923	1.1319726	-1.0	-1.0
chr8	22099703	22099873	ENSG00000158863.21|FAM160B2|PPIG|PPIG	922	+	5.431682	1.1066594	-1.0	-1.0
chr8	22102526	22102628	ENSG00000158863.21|FAM160B2|PPIG|PPIG	948	+	4.0354915	1.2850025	-1.0	-1.0
chr8	22097725	22097839	ENSG00000158863.21|FAM160B2|PPIG|PPIG	905	+	3.3258033	1.022089	-1.0	-1.0
chr8	22098059	22098310	ENSG00000158863.21|FAM160B2|PPIG|PPIG	942	+	3.453243	1.2388448	-1.0	-1.0
chr8	22138638	22138783	ENSG00000168476.11|REEP4|PPIG|PPIG	924	-	2.6441214	1.1205535	-1.0	-1.0
chr8	22141450	22141585	ENSG00000168476.11|REEP4|PPIG|PPIG	913	-	2.3850825	1.062817	-1.0	-1.0
chr8	22138912	22139097	ENSG00000168476.11|REEP4|PPIG|PPIG	926	-	3.2856114	1.1297139	-1.0	-1.0
chr8	22139407	22139517	ENSG00000168476.11|REEP4|PPIG|PPIG	904	-	2.974846	1.0157275	-1.0	-1.0
chr8	22139207	22139382	ENSG00000168476.11|REEP4|PPIG|PPIG	916	-	6.398999	1.0740637	-1.0	-1.0
chr8	22165435	22165535	ENSG00000168487.17|BMP1|PPIG|PPIG	905	+	6.1655445	1.0212663	-1.0	-1.0
chr8	22192048	22192173	ENSG00000168487.17|BMP1|PPIG|PPIG	905	+	6.300698	1.0211189	-1.0	-1.0
chr8	22250094	22250224	ENSG00000168495.12|POLR3D|PPIG|PPIG	931	+	4.136387	1.1638911	-1.0	-1.0
chr8	22249203	22249309	ENSG00000168495.12|POLR3D|PPIG|PPIG	904	+	3.2167134	1.0182139	-1.0	-1.0
chr8	22247856	22247996	ENSG00000168495.12|POLR3D|PPIG|PPIG	935	+	2.8510323	1.1867915	-1.0	-1.0
chr8	22250395	22250500	ENSG00000168495.12|POLR3D|PPIG|PPIG	908	+	6.389824	1.0380337	-1.0	-1.0
chr8	22248480	22248649	ENSG00000168495.12|POLR3D|PPIG|PPIG	954	+	3.735737	1.3344935	-1.0	-1.0
chr8	22249043	22249163	ENSG00000168495.12|POLR3D|PPIG|PPIG	928	+	2.6846302	1.1403601	-1.0	-1.0
chr8	22408394	22408496	ENSG00000104635.13|SLC39A14|PPIG|PPIG	902	+	1.5494404	1.0076288	-1.0	-1.0
chr8	22415696	22415957	ENSG00000104635.13|SLC39A14|PPIG|PPIG	941	+	2.0564766	1.2311641	-1.0	-1.0
chr8	22404801	22404961	ENSG00000104635.13|SLC39A14|PPIG|PPIG	912	+	2.0443013	1.0563345	-1.0	-1.0
chr8	22416157	22416280	ENSG00000104635.13|SLC39A14|PPIG|PPIG	928	+	2.081493	1.1438706	-1.0	-1.0
chr8	22554507	22554608	ENSG00000120896.13|SORBS3|PPIG|PPIG	907	+	2.673326	1.0336002	-1.0	-1.0
chr8	22565192	22565497	ENSG00000120896.13|SORBS3|PPIG|PPIG	985	+	4.2864633	1.8139228	-1.0	-1.0
chr8	22563986	22564077	ENSG00000120896.13|SORBS3|PPIG|PPIG	983	+	3.5592906	1.7735324	-1.0	-1.0
chr8	22558128	22558192	ENSG00000120896.13|SORBS3|PPIG|PPIG	977	+	3.6599896	1.6447469	-1.0	-1.0
chr8	22564467	22564521	ENSG00000120896.13|SORBS3|PPIG|PPIG	976	+	3.2456098	1.6191525	-1.0	-1.0
chr8	22574666	22574826	ENSG00000120896.13|SORBS3|PPIG|PPIG	970	+	3.466915	1.5175214	-1.0	-1.0
chr8	22571691	22571816	ENSG00000120896.13|SORBS3|PPIG|PPIG	940	+	2.6341543	1.2187319	-1.0	-1.0
chr8	22561334	22561489	ENSG00000120896.13|SORBS3|PPIG|PPIG	974	+	5.140083	1.5869786	-1.0	-1.0
chr8	22565757	22566484	ENSG00000120896.13|SORBS3|PPIG|PPIG	963	+	3.2414021	1.4329374	-1.0	-1.0
chr8	22567037	22567178	ENSG00000120896.13|SORBS3|PPIG|PPIG	959	+	3.0781143	1.3896514	-1.0	-1.0
chr8	22569147	22569273	ENSG00000120896.13|SORBS3|PPIG|PPIG	995	+	4.014214	2.32352	-1.0	-1.0
chr8	22570909	22571019	ENSG00000120896.13|SORBS3|PPIG|PPIG	932	+	2.6835866	1.1692567	-1.0	-1.0
chr8	22575336	22575471	ENSG00000120896.13|SORBS3|PPIG|PPIG	903	+	4.091874	1.0125697	-1.0	-1.0
chr8	22564282	22564369	ENSG00000120896.13|SORBS3|PPIG|PPIG	980	+	3.3380854	1.7029924	-1.0	-1.0
chr8	22566660	22566868	ENSG00000120896.13|SORBS3|PPIG|PPIG	957	+	3.3282588	1.3674694	-1.0	-1.0
chr8	22572339	22572446	ENSG00000120896.13|SORBS3|PPIG|PPIG	954	+	2.8558013	1.3390095	-1.0	-1.0
chr8	22556705	22556895	ENSG00000120896.13|SORBS3|PPIG|PPIG	928	+	2.7452128	1.1409156	-1.0	-1.0
chr8	22589646	22589746	ENSG00000120913.23|PDLIM2|PPIG|PPIG	929	+	4.218103	1.1489023	-1.0	-1.0
chr8	22614387	22614537	ENSG00000158941.16|CCAR2|PPIG|PPIG	939	+	3.5236397	1.217538	-1.0	-1.0
chr8	22606599	22606703	ENSG00000158941.16|CCAR2|PPIG|PPIG	908	+	2.6424782	1.0368263	-1.0	-1.0
chr8	22617695	22617778	ENSG00000158941.16|CCAR2|PPIG|PPIG	976	+	4.233416	1.6242865	-1.0	-1.0
chr8	22619149	22619429	ENSG00000158941.16|CCAR2|PPIG|PPIG	928	+	2.7347043	1.1435437	-1.0	-1.0
chr8	22615424	22615596	ENSG00000158941.16|CCAR2|PPIG|PPIG	962	+	3.6424513	1.4175185	-1.0	-1.0
chr8	22614837	22614942	ENSG00000158941.16|CCAR2|PPIG|PPIG	915	+	2.576982	1.0694909	-1.0	-1.0
chr8	22619559	22619749	ENSG00000158941.16|CCAR2|PPIG|PPIG	942	+	5.4716935	1.2371072	-1.0	-1.0
chr8	22606907	22607012	ENSG00000158941.16|CCAR2|PPIG|PPIG	938	+	3.2114894	1.2056221	-1.0	-1.0
chr8	22616011	22616116	ENSG00000158941.16|CCAR2|PPIG|PPIG	931	+	6.471613	1.1603687	-1.0	-1.0
chr8	22616131	22616241	ENSG00000158941.16|CCAR2|PPIG|PPIG	913	+	2.7085648	1.0627764	-1.0	-1.0
chr8	22617452	22617552	ENSG00000158941.16|CCAR2|PPIG|PPIG	907	+	2.4460838	1.030361	-1.0	-1.0
chr8	22613027	22613136	ENSG00000158941.16|CCAR2|PPIG|PPIG	940	+	2.898786	1.2238348	-1.0	-1.0
chr8	22618366	22618495	ENSG00000158941.16|CCAR2|PPIG|PPIG	953	+	4.2810717	1.3268132	-1.0	-1.0
chr8	22607195	22607305	ENSG00000158941.16|CCAR2|PPIG|PPIG	905	+	2.5055962	1.0227249	-1.0	-1.0
chr8	22606084	22606176	ENSG00000158941.16|CCAR2|PPIG|PPIG	915	+	2.767273	1.0692644	-1.0	-1.0
chr8	22630446	22630546	ENSG00000147439.12|BIN3|PPIG|PPIG	902	-	3.2320752	1.0100757	-1.0	-1.0
chr8	23068750	23068875	ENSG00000120889.12|TNFRSF10B|PPIG|PPIG	954	-	2.7521577	1.3329816	-1.0	-1.0
chr8	23022642	23022797	ENSG00000120889.12|TNFRSF10B|PPIG|PPIG	926	-	2.4937968	1.1335021	-1.0	-1.0
chr8	23043078	23043238	ENSG00000120889.12|TNFRSF10B|PPIG|PPIG	954	-	2.9867387	1.3377545	-1.0	-1.0
chr8	23029609	23029721	ENSG00000120889.12|TNFRSF10B|PPIG|PPIG	990	-	3.336056	2.0061948	-1.0	-1.0
chr8	23022842	23022984	ENSG00000120889.12|TNFRSF10B|PPIG|PPIG	948	-	2.6021929	1.2816339	-1.0	-1.0
chr8	23024187	23024260	ENSG00000120889.12|TNFRSF10B|PPIG|PPIG	977	-	3.5865889	1.6369193	-1.0	-1.0
chr8	23030758	23030872	ENSG00000120889.12|TNFRSF10B|PPIG|PPIG	987	-	3.5694954	1.8908038	-1.0	-1.0
chr8	23027634	23027721	ENSG00000120889.12|TNFRSF10B|PPIG|PPIG	944	-	2.8508942	1.2552634	-1.0	-1.0
chr8	23027721	23027826	ENSG00000120889.12|TNFRSF10B|PPIG|PPIG	931	-	2.253965	1.1618301	-1.0	-1.0
chr8	23027132	23027372	ENSG00000120889.12|TNFRSF10B|PPIG|PPIG	959	-	2.7215624	1.3908507	-1.0	-1.0
chr8	23028264	23028602	ENSG00000120889.12|TNFRSF10B|PPIG|PPIG	991	-	3.6447911	2.0323749	-1.0	-1.0
chr8	23084429	23084544	ENSG00000173535.13|TNFRSF10C|PPIG|PPIG	903	+	6.251232	1.0115376	-1.0	-1.0
chr8	23145667	23145772	ENSG00000173530.5|TNFRSF10D|PPIG|PPIG	905	-	3.2996757	1.0241129	-1.0	-1.0
chr8	23144449	23144609	ENSG00000173530.5|TNFRSF10D|PPIG|PPIG	929	-	4.957856	1.1513705	-1.0	-1.0
chr8	23146960	23147060	ENSG00000173530.5|TNFRSF10D|PPIG|PPIG	904	-	2.5855043	1.019471	-1.0	-1.0
chr8	23434507	23434652	ENSG00000197217.12|ENTPD4|PPIG|PPIG	908	-	2.7180657	1.0341898	-1.0	-1.0
chr8	25389090	25389232	ENSG00000147459.17|DOCK5|PPIG|PPIG	990	+	4.4431744	1.9850574	-1.0	-1.0
chr8	25319577	25319676	ENSG00000147459.17|DOCK5|PPIG|PPIG	923	+	2.7421148	1.1127071	-1.0	-1.0
chr8	25392795	25392882	ENSG00000147459.17|DOCK5|PPIG|PPIG	949	+	3.216077	1.2936783	-1.0	-1.0
chr8	25243673	25243757	ENSG00000147459.17|DOCK5|PPIG|PPIG	986	+	3.5727618	1.862078	-1.0	-1.0
chr8	25382673	25382773	ENSG00000147459.17|DOCK5|PPIG|PPIG	979	+	4.214273	1.6755648	-1.0	-1.0
chr8	25302324	25302449	ENSG00000147459.17|DOCK5|PPIG|PPIG	975	+	3.360837	1.6091528	-1.0	-1.0
chr8	25298941	25299131	ENSG00000147459.17|DOCK5|PPIG|PPIG	963	+	3.7502716	1.4271108	-1.0	-1.0
chr8	25336238	25336368	ENSG00000147459.17|DOCK5|PPIG|PPIG	938	+	3.4137962	1.2096694	-1.0	-1.0
chr8	25391888	25391980	ENSG00000147459.17|DOCK5|PPIG|PPIG	916	+	2.5618598	1.0764096	-1.0	-1.0
chr8	25278568	25278665	ENSG00000147459.17|DOCK5|PPIG|PPIG	984	+	3.5790665	1.7916707	-1.0	-1.0
chr8	25317006	25317196	ENSG00000147459.17|DOCK5|PPIG|PPIG	935	+	2.528205	1.1868157	-1.0	-1.0
chr8	25388941	25389076	ENSG00000147459.17|DOCK5|PPIG|PPIG	910	+	4.1361556	1.0442724	-1.0	-1.0
chr8	25184722	25184951	ENSG00000147459.17|DOCK5|PPIG|PPIG	959	+	2.7732222	1.3891373	-1.0	-1.0
chr8	25310406	25310532	ENSG00000147459.17|DOCK5|PPIG|PPIG	971	+	3.774129	1.5405126	-1.0	-1.0
chr8	25323852	25323951	ENSG00000147459.17|DOCK5|PPIG|PPIG	900	+	2.1920104	1.0004818	-1.0	-1.0
chr8	25380304	25380394	ENSG00000147459.17|DOCK5|PPIG|PPIG	927	+	2.6372008	1.1360587	-1.0	-1.0
chr8	25341738	25341809	ENSG00000147459.17|DOCK5|PPIG|PPIG	905	+	6.144569	1.0202348	-1.0	-1.0
chr8	25388808	25388918	ENSG00000147459.17|DOCK5|PPIG|PPIG	937	+	2.878296	1.2033045	-1.0	-1.0
chr8	25395542	25395652	ENSG00000147459.17|DOCK5|PPIG|PPIG	936	+	3.7679665	1.1937262	-1.0	-1.0
chr8	25342400	25342507	ENSG00000147459.17|DOCK5|PPIG|PPIG	907	+	2.4317408	1.0299562	-1.0	-1.0
chr8	25400928	25401066	ENSG00000147459.17|DOCK5|PPIG|PPIG	931	+	3.8883965	1.160188	-1.0	-1.0
chr8	25296512	25296648	ENSG00000147459.17|DOCK5|PPIG|PPIG	962	+	2.9770951	1.4184395	-1.0	-1.0
chr8	25399910	25399994	ENSG00000147459.17|DOCK5|PPIG|PPIG	954	+	3.691474	1.3400692	-1.0	-1.0
chr8	25275385	25275441	ENSG00000147459.17|DOCK5|PPIG|PPIG	930	+	2.5770068	1.1572095	-1.0	-1.0
chr8	25368595	25368720	ENSG00000147459.17|DOCK5|PPIG|PPIG	903	+	3.4512613	1.0130919	-1.0	-1.0
chr8	25345474	25345611	ENSG00000147459.17|DOCK5|PPIG|PPIG	949	+	2.9553382	1.2927219	-1.0	-1.0
chr8	25325368	25325508	ENSG00000147459.17|DOCK5|PPIG|PPIG	904	+	3.1010823	1.0172708	-1.0	-1.0
chr8	25292023	25292172	ENSG00000147459.17|DOCK5|PPIG|PPIG	957	+	2.868179	1.3710228	-1.0	-1.0
chr8	25407982	25408137	ENSG00000147459.17|DOCK5|PPIG|PPIG	938	+	2.9148793	1.20455	-1.0	-1.0
chr8	25390205	25390287	ENSG00000147459.17|DOCK5|PPIG|PPIG	906	+	2.9398296	1.0288094	-1.0	-1.0
chr8	25363046	25363141	ENSG00000147459.17|DOCK5|PPIG|PPIG	958	+	3.7262316	1.380285	-1.0	-1.0
chr8	25308763	25308925	ENSG00000147459.17|DOCK5|PPIG|PPIG	935	+	2.5916176	1.1881778	-1.0	-1.0
chr8	25459181	25459326	ENSG00000184661.13|CDCA2|PPIG|PPIG	940	+	5.2077475	1.2195688	-1.0	-1.0
chr8	26407999	26408103	ENSG00000104765.15|BNIP3L|PPIG|PPIG	992	+	7.3629093	2.0830607	-1.0	-1.0
chr8	26627871	26627940	ENSG00000092964.17|DPYSL2|PPIG|PPIG	928	+	2.4597163	1.1444566	-1.0	-1.0
chr8	26583848	26583978	ENSG00000092964.17|DPYSL2|PPIG|PPIG	912	+	2.4494362	1.0575389	-1.0	-1.0
chr8	26634784	26634900	ENSG00000092964.17|DPYSL2|PPIG|PPIG	925	+	3.0015292	1.1259892	-1.0	-1.0
chr8	27289161	27289271	ENSG00000104228.12|TRIM35|PPIG|PPIG	949	-	6.5382133	1.2955971	-1.0	-1.0
chr8	27538658	27538758	ENSG00000120915.13|EPHX2|PPIG|PPIG	907	+	3.2754285	1.0313077	-1.0	-1.0
chr8	27500925	27501010	ENSG00000120915.13|EPHX2|PPIG|PPIG	975	+	3.8118334	1.6085889	-1.0	-1.0
chr8	27536783	27536855	ENSG00000120915.13|EPHX2|PPIG|PPIG	947	+	4.3182864	1.2719959	-1.0	-1.0
chr8	27516319	27516398	ENSG00000120915.13|EPHX2|PPIG|PPIG	950	+	3.2820988	1.2993217	-1.0	-1.0
chr8	27525361	27525473	ENSG00000120915.13|EPHX2|PPIG|PPIG	926	+	2.5905938	1.131717	-1.0	-1.0
chr8	27541472	27541542	ENSG00000120915.13|EPHX2|PPIG|PPIG	927	+	2.7701788	1.13684	-1.0	-1.0
chr8	27540553	27540656	ENSG00000120915.13|EPHX2|PPIG|PPIG	989	+	4.6749763	1.9660585	-1.0	-1.0
chr8	27511855	27511965	ENSG00000120915.13|EPHX2|PPIG|PPIG	902	+	2.5568318	1.0077298	-1.0	-1.0
chr8	27543748	27543829	ENSG00000120915.13|EPHX2|PPIG|PPIG	986	+	5.2233453	1.8576863	-1.0	-1.0
chr8	27515657	27515813	ENSG00000120915.13|EPHX2|PPIG|PPIG	935	+	3.1611676	1.1887417	-1.0	-1.0
chr8	27504995	27505146	ENSG00000120915.13|EPHX2|PPIG|PPIG	951	+	3.1485019	1.3068206	-1.0	-1.0
chr8	27506871	27506994	ENSG00000120915.13|EPHX2|PPIG|PPIG	976	+	3.9588816	1.6280887	-1.0	-1.0
chr8	27606398	27606524	ENSG00000120885.21|CLU|PPIG|PPIG	913	-	1.92077	1.0590932	-1.0	-1.0
chr8	27614674	27614779	ENSG00000120885.21|CLU|PPIG|PPIG	916	-	2.2073956	1.0755565	-1.0	-1.0
chr8	27608855	27609015	ENSG00000120885.21|CLU|PPIG|PPIG	903	-	1.8955562	1.0130105	-1.0	-1.0
chr8	28099857	28099966	ENSG00000134014.16|ELP3|PPIG|PPIG	956	+	5.546743	1.360634	-1.0	-1.0
chr8	28353307	28353408	ENSG00000214050.7|FBXO16|PPIG|PPIG	902	-	6.3591504	1.0074666	-1.0	-1.0
chr8	28348686	28348830	ENSG00000214050.7|FBXO16|PPIG|PPIG	961	-	6.152348	1.4068962	-1.0	-1.0
chr8	28359601	28359786	ENSG00000214050.7|FBXO16|PPIG|PPIG	939	-	5.4242735	1.2181778	-1.0	-1.0
chr8	28349124	28349228	ENSG00000214050.7|FBXO16|PPIG|PPIG	947	-	6.569559	1.2723773	-1.0	-1.0
chr8	28385987	28386087	ENSG00000214050.7|FBXO16|PPIG|PPIG	903	-	6.199707	1.0146487	-1.0	-1.0
chr8	28353307	28353408	ENSG00000186918.13|ZNF395|PPIG|PPIG	902	-	6.3591504	1.007654	-1.0	-1.0
chr8	28349124	28349228	ENSG00000186918.13|ZNF395|PPIG|PPIG	950	-	6.569559	1.3011866	-1.0	-1.0
chr8	28359601	28359786	ENSG00000186918.13|ZNF395|PPIG|PPIG	941	-	5.4242735	1.2283568	-1.0	-1.0
chr8	28348694	28348830	ENSG00000186918.13|ZNF395|PPIG|PPIG	965	-	6.438524	1.4575946	-1.0	-1.0
chr8	29018774	29018909	ENSG00000147421.17|HMBOX1|PPIG|PPIG	925	+	3.0621037	1.1241534	-1.0	-1.0
chr8	29188514	29188607	ENSG00000197892.12|KIF13B|PPIG|PPIG	904	-	6.2393312	1.0177367	-1.0	-1.0
chr8	29165661	29165772	ENSG00000197892.12|KIF13B|PPIG|PPIG	961	-	5.1645803	1.4134085	-1.0	-1.0
chr8	29140082	29140191	ENSG00000197892.12|KIF13B|PPIG|PPIG	927	-	2.7221355	1.1388843	-1.0	-1.0
chr8	29118867	29118987	ENSG00000197892.12|KIF13B|PPIG|PPIG	961	-	3.308012	1.4131157	-1.0	-1.0
chr8	29245345	29245439	ENSG00000197892.12|KIF13B|PPIG|PPIG	909	-	4.212593	1.0430547	-1.0	-1.0
chr8	30504295	30504436	ENSG00000157110.15|RBPMS|PPIG|PPIG	926	+	2.6825495	1.1286608	-1.0	-1.0
chr8	30384868	30384998	ENSG00000157110.15|RBPMS|PPIG|PPIG	934	+	2.4252026	1.1825545	-1.0	-1.0
chr8	30479314	30479377	ENSG00000157110.15|RBPMS|PPIG|PPIG	908	+	3.279732	1.0357684	-1.0	-1.0
chr8	30474778	30474856	ENSG00000157110.15|RBPMS|PPIG|PPIG	960	+	6.527172	1.3989816	-1.0	-1.0
chr8	30385038	30385153	ENSG00000157110.15|RBPMS|PPIG|PPIG	927	+	2.3340726	1.134159	-1.0	-1.0
chr8	30578397	30578497	ENSG00000197265.8|GTF2E2|PPIG|PPIG	905	-	6.163019	1.0212663	-1.0	-1.0
chr8	30727529	30727644	ENSG00000104687.12|GSR|PPIG|PPIG	906	-	2.168495	1.0271885	-1.0	-1.0
chr8	30692968	30693055	ENSG00000104687.12|GSR|PPIG|PPIG	900	-	2.195608	1.0020418	-1.0	-1.0
chr8	30689170	30689305	ENSG00000104687.12|GSR|PPIG|PPIG	927	-	2.950217	1.1342952	-1.0	-1.0
chr8	30700080	30700135	ENSG00000104687.12|GSR|PPIG|PPIG	905	-	2.890237	1.0212663	-1.0	-1.0
chr8	31088889	31088965	ENSG00000165392.9|WRN|PPIG|PPIG	963	+	4.6150355	1.429945	-1.0	-1.0
chr8	31087798	31087920	ENSG00000165392.9|WRN|PPIG|PPIG	927	+	4.2705173	1.1365489	-1.0	-1.0
chr8	37753449	37753529	ENSG00000147475.14|ERLIN2|PPIG|PPIG	984	+	5.0505176	1.7971951	-1.0	-1.0
chr8	38105556	38105726	ENSG00000129691.15|ASH2L|PPIG|PPIG	922	+	3.1243713	1.1082196	-1.0	-1.0
chr8	38107020	38107155	ENSG00000129691.15|ASH2L|PPIG|PPIG	983	+	6.999703	1.7744944	-1.0	-1.0
chr8	38238088	38238208	ENSG00000085788.13|DDHD2|PPIG|PPIG	909	+	2.675255	1.0393897	-1.0	-1.0
chr8	38253595	38253715	ENSG00000085788.13|DDHD2|PPIG|PPIG	936	+	4.5444136	1.1911403	-1.0	-1.0
chr8	38268856	38269031	ENSG00000147535.16|PLPP5|PPIG|PPIG	932	-	3.0544236	1.1654485	-1.0	-1.0
chr8	38315911	38316036	ENSG00000147548.16|NSD3|PPIG|PPIG	960	-	5.683475	1.3934525	-1.0	-1.0
chr8	38315425	38315544	ENSG00000147548.16|NSD3|PPIG|PPIG	925	-	3.2601264	1.1258701	-1.0	-1.0
chr8	38321039	38321172	ENSG00000147548.16|NSD3|PPIG|PPIG	910	-	2.3602507	1.0454448	-1.0	-1.0
chr8	38421752	38421982	ENSG00000077782.19|FGFR1|PPIG|PPIG	917	-	2.3351157	1.0814565	-1.0	-1.0
chr8	38415869	38416060	ENSG00000077782.19|FGFR1|PPIG|PPIG	939	-	2.8722997	1.2141762	-1.0	-1.0
chr8	38428020	38428185	ENSG00000077782.19|FGFR1|PPIG|PPIG	918	-	2.9836373	1.0859435	-1.0	-1.0
chr8	38417305	38417490	ENSG00000077782.19|FGFR1|PPIG|PPIG	968	-	3.2293668	1.4967209	-1.0	-1.0
chr8	38418227	38418372	ENSG00000077782.19|FGFR1|PPIG|PPIG	956	-	3.1637628	1.3610531	-1.0	-1.0
chr8	38413932	38414034	ENSG00000077782.19|FGFR1|PPIG|PPIG	902	-	2.1619785	1.0089724	-1.0	-1.0
chr8	38429805	38429980	ENSG00000077782.19|FGFR1|PPIG|PPIG	920	-	2.4220388	1.0954574	-1.0	-1.0
chr8	38424432	38424692	ENSG00000077782.19|FGFR1|PPIG|PPIG	968	-	3.8949869	1.48936	-1.0	-1.0
chr8	38428335	38428455	ENSG00000077782.19|FGFR1|PPIG|PPIG	907	-	2.6336002	1.0322429	-1.0	-1.0
chr8	38414151	38414289	ENSG00000077782.19|FGFR1|PPIG|PPIG	956	-	2.8449204	1.3596011	-1.0	-1.0
chr8	38414788	38414901	ENSG00000077782.19|FGFR1|PPIG|PPIG	961	-	3.7818217	1.4120666	-1.0	-1.0
chr8	38426121	38426245	ENSG00000077782.19|FGFR1|PPIG|PPIG	963	-	3.0583973	1.4339987	-1.0	-1.0
chr8	38457435	38457534	ENSG00000077782.19|FGFR1|PPIG|PPIG	904	-	2.17964	1.0155084	-1.0	-1.0
chr8	38419532	38419747	ENSG00000077782.19|FGFR1|PPIG|PPIG	989	-	3.8721611	1.9763451	-1.0	-1.0
chr8	38827167	38827357	ENSG00000147526.19|TACC1|PPIG|PPIG	959	+	3.6158733	1.3835407	-1.0	-1.0
chr8	38831124	38831177	ENSG00000147526.19|TACC1|PPIG|PPIG	949	+	3.2247727	1.2912805	-1.0	-1.0
chr8	38842286	38842391	ENSG00000147526.19|TACC1|PPIG|PPIG	910	+	2.4152513	1.0442505	-1.0	-1.0
chr8	38836161	38836286	ENSG00000147526.19|TACC1|PPIG|PPIG	946	+	3.4408462	1.2638859	-1.0	-1.0
chr8	38846693	38846819	ENSG00000147526.19|TACC1|PPIG|PPIG	921	+	2.98355	1.1035749	-1.0	-1.0
chr8	39023180	39023320	ENSG00000168615.11|ADAM9|PPIG|PPIG	944	+	3.9526784	1.2509527	-1.0	-1.0
chr8	39017305	39017414	ENSG00000168615.11|ADAM9|PPIG|PPIG	920	+	2.5580947	1.0964307	-1.0	-1.0
chr8	39021642	39021714	ENSG00000168615.11|ADAM9|PPIG|PPIG	906	+	2.3169277	1.026938	-1.0	-1.0
chr8	41539677	41539775	ENSG00000147536.11|GINS4|PPIG|PPIG	903	+	3.219047	1.0135013	-1.0	-1.0
chr8	41618897	41619032	ENSG00000158669.11|GPAT4|PPIG|PPIG	907	+	3.0929267	1.0329406	-1.0	-1.0
chr8	41609729	41609899	ENSG00000158669.11|GPAT4|PPIG|PPIG	915	+	5.4846134	1.0718855	-1.0	-1.0
chr8	41611902	41611992	ENSG00000158669.11|GPAT4|PPIG|PPIG	964	+	3.8097475	1.4450955	-1.0	-1.0
chr8	41612179	41612273	ENSG00000158669.11|GPAT4|PPIG|PPIG	992	+	7.41436	2.089612	-1.0	-1.0
chr8	42322053	42322153	ENSG00000104365.13|IKBKB|PPIG|PPIG	987	+	7.1437697	1.8808717	-1.0	-1.0
chr8	42322346	42322494	ENSG00000104365.13|IKBKB|PPIG|PPIG	989	+	5.1278343	1.9399934	-1.0	-1.0
chr8	42321844	42321945	ENSG00000104365.13|IKBKB|PPIG|PPIG	912	+	2.966642	1.0534992	-1.0	-1.0
chr8	42272046	42272261	ENSG00000104365.13|IKBKB|PPIG|PPIG	960	+	3.7333615	1.4023432	-1.0	-1.0
chr8	42293442	42293567	ENSG00000104365.13|IKBKB|PPIG|PPIG	975	+	4.3534827	1.6032858	-1.0	-1.0
chr8	42325927	42326092	ENSG00000104365.13|IKBKB|PPIG|PPIG	924	+	4.319122	1.1212785	-1.0	-1.0
chr8	42288633	42288728	ENSG00000104365.13|IKBKB|PPIG|PPIG	986	+	5.384008	1.8671156	-1.0	-1.0
chr8	42329123	42329248	ENSG00000104365.13|IKBKB|PPIG|PPIG	913	+	3.5032005	1.0585014	-1.0	-1.0
chr8	42308905	42309020	ENSG00000104365.13|IKBKB|PPIG|PPIG	902	+	3.3235455	1.0094635	-1.0	-1.0
chr8	42320739	42320894	ENSG00000104365.13|IKBKB|PPIG|PPIG	926	+	3.2722316	1.1316988	-1.0	-1.0
chr8	42330913	42331013	ENSG00000104365.13|IKBKB|PPIG|PPIG	903	+	3.338	1.014611	-1.0	-1.0
chr8	42290155	42290273	ENSG00000104365.13|IKBKB|PPIG|PPIG	979	+	4.4796934	1.6774472	-1.0	-1.0
chr8	42318551	42318681	ENSG00000104365.13|IKBKB|PPIG|PPIG	925	+	3.3518384	1.1225437	-1.0	-1.0
chr8	42316209	42316324	ENSG00000104365.13|IKBKB|PPIG|PPIG	934	+	3.8502367	1.1833063	-1.0	-1.0
chr8	42316754	42316874	ENSG00000104365.13|IKBKB|PPIG|PPIG	916	+	3.7243102	1.075391	-1.0	-1.0
chr8	42437093	42437193	ENSG00000168575.9|SLC20A2|PPIG|PPIG	904	-	6.1352725	1.0159798	-1.0	-1.0
chr8	42906172	42906258	ENSG00000168172.8|HOOK3|PPIG|PPIG	906	+	2.3331678	1.0257971	-1.0	-1.0
chr8	42964370	42964474	ENSG00000168172.8|HOOK3|PPIG|PPIG	906	+	6.320058	1.0248027	-1.0	-1.0
chr8	42959230	42959314	ENSG00000168172.8|HOOK3|PPIG|PPIG	936	+	3.1064808	1.1946025	-1.0	-1.0
chr8	42966477	42966602	ENSG00000168172.8|HOOK3|PPIG|PPIG	905	+	3.9853778	1.0217123	-1.0	-1.0
chr8	42974106	42974194	ENSG00000168172.8|HOOK3|PPIG|PPIG	905	+	4.137372	1.0210662	-1.0	-1.0
chr8	43056417	43056546	ENSG00000168522.12|FNTA|PPIG|PPIG	912	+	2.6943748	1.0543537	-1.0	-1.0
chr8	43056419	43056594	ENSG00000254673.1|AC110275.1|PPIG|PPIG	930	+	3.0273724	1.1521972	-1.0	-1.0
chr8	43182151	43182260	ENSG00000165102.14|HGSNAT|PPIG|PPIG	908	+	4.9229712	1.0363028	-1.0	-1.0
chr8	47673772	47673941	ENSG00000164808.16|SPIDR|PPIG|PPIG	956	+	3.8132434	1.3559738	-1.0	-1.0
chr8	47727195	47727293	ENSG00000164808.16|SPIDR|PPIG|PPIG	942	+	3.650775	1.2397903	-1.0	-1.0
chr8	47293866	47294091	ENSG00000164808.16|SPIDR|PPIG|PPIG	964	+	3.374719	1.4399352	-1.0	-1.0
chr8	47713488	47713644	ENSG00000164808.16|SPIDR|PPIG|PPIG	986	+	5.326836	1.8587054	-1.0	-1.0
chr8	47291032	47291132	ENSG00000164808.16|SPIDR|PPIG|PPIG	957	+	3.7124147	1.366586	-1.0	-1.0
chr8	47700402	47700490	ENSG00000164808.16|SPIDR|PPIG|PPIG	948	+	3.1606548	1.286593	-1.0	-1.0
chr8	47712661	47712791	ENSG00000164808.16|SPIDR|PPIG|PPIG	965	+	3.8845882	1.457909	-1.0	-1.0
chr8	47595875	47595975	ENSG00000164808.16|SPIDR|PPIG|PPIG	901	+	6.210556	1.0036917	-1.0	-1.0
chr8	47440322	47440537	ENSG00000164808.16|SPIDR|PPIG|PPIG	959	+	5.2176824	1.3852085	-1.0	-1.0
chr8	47284027	47284094	ENSG00000164808.16|SPIDR|PPIG|PPIG	970	+	3.9431286	1.5218457	-1.0	-1.0
chr8	47279861	47280017	ENSG00000164808.16|SPIDR|PPIG|PPIG	959	+	4.492125	1.3874002	-1.0	-1.0
chr8	47728884	47729102	ENSG00000164808.16|SPIDR|PPIG|PPIG	980	+	5.7012	1.7003504	-1.0	-1.0
chr8	47598960	47599180	ENSG00000164808.16|SPIDR|PPIG|PPIG	947	+	3.1160934	1.2747908	-1.0	-1.0
chr8	47930671	47930787	ENSG00000253729.7|PRKDC|PPIG|PPIG	931	-	2.4492857	1.1614146	-1.0	-1.0
chr8	47807136	47807251	ENSG00000253729.7|PRKDC|PPIG|PPIG	911	-	2.2376945	1.05029	-1.0	-1.0
chr8	47902568	47902688	ENSG00000253729.7|PRKDC|PPIG|PPIG	951	-	4.8599777	1.3094338	-1.0	-1.0
chr8	47957354	47957431	ENSG00000253729.7|PRKDC|PPIG|PPIG	962	-	6.629048	1.4222647	-1.0	-1.0
chr8	47885943	47886043	ENSG00000253729.7|PRKDC|PPIG|PPIG	905	-	2.954233	1.0212663	-1.0	-1.0
chr8	47943973	47944029	ENSG00000253729.7|PRKDC|PPIG|PPIG	901	-	2.3718941	1.0042137	-1.0	-1.0
chr8	47897160	47897294	ENSG00000253729.7|PRKDC|PPIG|PPIG	916	-	2.5073953	1.0770733	-1.0	-1.0
chr8	47778463	47778578	ENSG00000253729.7|PRKDC|PPIG|PPIG	903	-	3.0304248	1.0112858	-1.0	-1.0
chr8	47821638	47821792	ENSG00000253729.7|PRKDC|PPIG|PPIG	965	-	4.3302875	1.4539205	-1.0	-1.0
chr8	47852672	47852784	ENSG00000253729.7|PRKDC|PPIG|PPIG	918	-	2.6982455	1.0842209	-1.0	-1.0
chr8	47900372	47900467	ENSG00000253729.7|PRKDC|PPIG|PPIG	976	-	3.4769797	1.628708	-1.0	-1.0
chr8	47933049	47933172	ENSG00000253729.7|PRKDC|PPIG|PPIG	947	-	3.6903906	1.2778347	-1.0	-1.0
chr8	47933964	47934090	ENSG00000253729.7|PRKDC|PPIG|PPIG	942	-	3.991509	1.2376928	-1.0	-1.0
chr8	47935756	47935900	ENSG00000253729.7|PRKDC|PPIG|PPIG	932	-	2.8718052	1.1686605	-1.0	-1.0
chr8	47834210	47834396	ENSG00000253729.7|PRKDC|PPIG|PPIG	922	-	2.5329185	1.1064389	-1.0	-1.0
chr8	47826700	47826861	ENSG00000253729.7|PRKDC|PPIG|PPIG	917	-	2.731316	1.0830209	-1.0	-1.0
chr8	47799279	47799390	ENSG00000253729.7|PRKDC|PPIG|PPIG	921	-	2.5476336	1.1033597	-1.0	-1.0
chr8	47904868	47904973	ENSG00000253729.7|PRKDC|PPIG|PPIG	904	-	2.649321	1.0173814	-1.0	-1.0
chr8	47857155	47857299	ENSG00000253729.7|PRKDC|PPIG|PPIG	954	-	3.7602565	1.3396305	-1.0	-1.0
chr8	47858848	47858986	ENSG00000253729.7|PRKDC|PPIG|PPIG	950	-	3.011976	1.3020244	-1.0	-1.0
chr8	47953619	47953719	ENSG00000253729.7|PRKDC|PPIG|PPIG	941	-	2.7658293	1.2321486	-1.0	-1.0
chr8	47800792	47800907	ENSG00000253729.7|PRKDC|PPIG|PPIG	935	-	3.225566	1.1881324	-1.0	-1.0
chr8	47881911	47882061	ENSG00000253729.7|PRKDC|PPIG|PPIG	912	-	2.3474543	1.0558089	-1.0	-1.0
chr8	47888517	47888650	ENSG00000253729.7|PRKDC|PPIG|PPIG	945	-	3.3871822	1.2609193	-1.0	-1.0
chr8	47803315	47803475	ENSG00000253729.7|PRKDC|PPIG|PPIG	933	-	2.6196663	1.1737319	-1.0	-1.0
chr8	47912409	47912529	ENSG00000253729.7|PRKDC|PPIG|PPIG	912	-	2.3401365	1.0532312	-1.0	-1.0
chr8	47890256	47890376	ENSG00000253729.7|PRKDC|PPIG|PPIG	917	-	2.4536717	1.0802001	-1.0	-1.0
chr8	47860898	47860971	ENSG00000253729.7|PRKDC|PPIG|PPIG	904	-	2.1935015	1.0186166	-1.0	-1.0
chr8	47936352	47936497	ENSG00000253729.7|PRKDC|PPIG|PPIG	975	-	3.3111928	1.603931	-1.0	-1.0
chr8	47830604	47830719	ENSG00000253729.7|PRKDC|PPIG|PPIG	925	-	2.6209803	1.1237258	-1.0	-1.0
chr8	47887546	47887691	ENSG00000253729.7|PRKDC|PPIG|PPIG	937	-	2.8789134	1.2010933	-1.0	-1.0
chr8	47913900	47914064	ENSG00000253729.7|PRKDC|PPIG|PPIG	949	-	2.6602836	1.2930907	-1.0	-1.0
chr8	47893223	47893387	ENSG00000253729.7|PRKDC|PPIG|PPIG	911	-	2.3371615	1.0487827	-1.0	-1.0
chr8	47970533	47970633	ENSG00000104738.16|MCM4|PPIG|PPIG	903	+	2.269482	1.0132546	-1.0	-1.0
chr8	47961477	47961680	ENSG00000104738.16|MCM4|PPIG|PPIG	951	+	3.0121913	1.3128834	-1.0	-1.0
chr8	47962036	47962211	ENSG00000104738.16|MCM4|PPIG|PPIG	955	+	3.650182	1.350191	-1.0	-1.0
chr8	47970638	47970738	ENSG00000104738.16|MCM4|PPIG|PPIG	901	+	2.356611	1.004747	-1.0	-1.0
chr8	47966186	47966361	ENSG00000104738.16|MCM4|PPIG|PPIG	952	+	2.9467497	1.321121	-1.0	-1.0
chr8	47961072	47961302	ENSG00000104738.16|MCM4|PPIG|PPIG	953	+	3.1930869	1.3281845	-1.0	-1.0
chr8	47962304	47962406	ENSG00000104738.16|MCM4|PPIG|PPIG	953	+	4.4594774	1.3272034	-1.0	-1.0
chr8	47972856	47973046	ENSG00000104738.16|MCM4|PPIG|PPIG	905	+	2.6490717	1.0211365	-1.0	-1.0
chr8	51833517	51833622	ENSG00000168300.13|PCMTD1|PPIG|PPIG	910	-	6.4395094	1.0437431	-1.0	-1.0
chr8	52668020	52668145	ENSG00000023287.12|RB1CC1|PPIG|PPIG	914	-	4.2017765	1.0673307	-1.0	-1.0
chr8	53801798	53801896	ENSG00000047249.17|ATP6V1H|PPIG|PPIG	907	-	6.4196825	1.0310678	-1.0	-1.0
chr8	54010429	54010492	ENSG00000187735.13|TCEA1|PPIG|PPIG	976	-	6.7686777	1.6282207	-1.0	-1.0
chr8	53993630	53993750	ENSG00000187735.13|TCEA1|PPIG|PPIG	907	-	3.251188	1.0297258	-1.0	-1.0
chr8	56211715	56211890	ENSG00000170791.17|CHCHD7|PPIG|PPIG	941	+	4.6780334	1.2303267	-1.0	-1.0
chr8	56917083	56917190	ENSG00000206975.1|RNU6-13P|PPIG|PPIG	939	+	2.7778862	1.2142766	-1.0	-1.0
chr8	60800392	60800526	ENSG00000171316.11|CHD7|PPIG|PPIG	927	+	2.7240639	1.1361	-1.0	-1.0
chr8	60838105	60838205	ENSG00000171316.11|CHD7|PPIG|PPIG	909	+	6.3685594	1.0394014	-1.0	-1.0
chr8	60848514	60848604	ENSG00000171316.11|CHD7|PPIG|PPIG	903	+	3.3260722	1.0124278	-1.0	-1.0
chr8	60821804	60821927	ENSG00000171316.11|CHD7|PPIG|PPIG	924	+	3.450509	1.1198341	-1.0	-1.0
chr8	60741758	60741878	ENSG00000171316.11|CHD7|PPIG|PPIG	907	+	6.3132615	1.029876	-1.0	-1.0
chr8	60841876	60842016	ENSG00000171316.11|CHD7|PPIG|PPIG	935	+	3.2476327	1.1897384	-1.0	-1.0
chr8	60849050	60849154	ENSG00000171316.11|CHD7|PPIG|PPIG	930	+	3.924271	1.1537666	-1.0	-1.0
chr8	60862513	60862648	ENSG00000171316.11|CHD7|PPIG|PPIG	906	+	6.222406	1.0273803	-1.0	-1.0
chr8	60854362	60854462	ENSG00000171316.11|CHD7|PPIG|PPIG	904	+	4.1305227	1.0174391	-1.0	-1.0
chr8	60856774	60856888	ENSG00000171316.11|CHD7|PPIG|PPIG	932	+	5.3373976	1.1688992	-1.0	-1.0
chr8	60844953	60845058	ENSG00000171316.11|CHD7|PPIG|PPIG	906	+	3.2410352	1.0262921	-1.0	-1.0
chr8	60741308	60741433	ENSG00000171316.11|CHD7|PPIG|PPIG	906	+	2.5972216	1.0271544	-1.0	-1.0
chr8	61651054	61651184	ENSG00000198363.17|ASPH|PPIG|PPIG	908	-	2.9207506	1.0383544	-1.0	-1.0
chr8	61646749	61646878	ENSG00000198363.17|ASPH|PPIG|PPIG	943	-	2.662715	1.2452253	-1.0	-1.0
chr8	61562743	61562848	ENSG00000198363.17|ASPH|PPIG|PPIG	905	-	6.338422	1.0209845	-1.0	-1.0
chr8	61684062	61684167	ENSG00000198363.17|ASPH|PPIG|PPIG	907	-	2.1400294	1.0313027	-1.0	-1.0
chr8	61643385	61643433	ENSG00000198363.17|ASPH|PPIG|PPIG	926	-	2.8575068	1.128966	-1.0	-1.0
chr8	63168587	63168901	ENSG00000185728.16|YTHDF3|PPIG|PPIG	937	+	3.1494222	1.2019314	-1.0	-1.0
chr8	67137455	67137603	ENSG00000104218.14|CSPP1|PPIG|PPIG	939	+	3.7697368	1.2128011	-1.0	-1.0
chr8	67201476	67201596	ENSG00000066777.8|ARFGEF1|PPIG|PPIG	905	-	3.2539597	1.022413	-1.0	-1.0
chr8	67343163	67343318	ENSG00000066777.8|ARFGEF1|PPIG|PPIG	946	-	3.6398132	1.2715148	-1.0	-1.0
chr8	69690363	69690483	ENSG00000137571.10|SLCO5A1|PPIG|PPIG	935	-	5.2260437	1.1859641	-1.0	-1.0
chr8	70163464	70163566	ENSG00000140396.12|NCOA2|PPIG|PPIG	906	-	2.9043694	1.0260894	-1.0	-1.0
chr8	70216659	70216759	ENSG00000140396.12|NCOA2|PPIG|PPIG	903	-	2.5790799	1.012825	-1.0	-1.0
chr8	70174755	70174859	ENSG00000140396.12|NCOA2|PPIG|PPIG	939	-	3.121066	1.2132654	-1.0	-1.0
chr8	70141268	70141368	ENSG00000140396.12|NCOA2|PPIG|PPIG	901	-	6.2194214	1.0022131	-1.0	-1.0
chr8	80064462	80064592	ENSG00000076554.15|TPD52|PPIG|PPIG	903	-	3.1046555	1.0114268	-1.0	-1.0
chr8	80064482	80064593	ENSG00000276418.5|AC036214.3|PPIG|PPIG	902	-	2.6820545	1.0103449	-1.0	-1.0
chr8	80873553	80873658	ENSG00000164684.13|ZNF704|PPIG|PPIG	901	-	2.2454019	1.0059695	-1.0	-1.0
chr8	81714787	81715092	ENSG00000104231.10|ZFAND1|PPIG|PPIG	933	-	6.4356174	1.1762211	-1.0	-1.0
chr8	86411767	86411874	ENSG00000123124.13|WWP1|PPIG|PPIG	906	+	2.6181846	1.02835	-1.0	-1.0
chr8	86461223	86461373	ENSG00000123124.13|WWP1|PPIG|PPIG	905	+	5.309058	1.0213851	-1.0	-1.0
chr8	86342757	86342882	ENSG00000123124.13|WWP1|PPIG|PPIG	906	+	2.2065582	1.0275316	-1.0	-1.0
chr8	86374029	86374120	ENSG00000123124.13|WWP1|PPIG|PPIG	907	+	2.6437612	1.0305847	-1.0	-1.0
chr8	91071137	91071287	ENSG00000155100.10|OTUD6B|PPIG|PPIG	925	+	3.342495	1.1266218	-1.0	-1.0
chr8	94529069	94529229	ENSG00000164944.11|VIRMA|PPIG|PPIG	910	-	2.8469489	1.0434732	-1.0	-1.0
chr8	94726330	94726441	ENSG00000156162.16|DPY19L4|PPIG|PPIG	921	+	6.408716	1.1000454	-1.0	-1.0
chr8	94940119	94940220	ENSG00000164938.13|TP53INP1|PPIG|PPIG	901	-	3.1949792	1.0034766	-1.0	-1.0
chr8	96608349	96608470	ENSG00000169439.11|SDC2|PPIG|PPIG	945	+	3.0769777	1.2634989	-1.0	-1.0
chr8	96879797	96879977	ENSG00000104324.15|CPQ|PPIG|PPIG	904	+	6.212784	1.0193564	-1.0	-1.0
chr8	96785193	96785318	ENSG00000104324.15|CPQ|PPIG|PPIG	908	+	3.731245	1.0385132	-1.0	-1.0
chr8	97644423	97644603	ENSG00000147649.9|MTDH|PPIG|PPIG	927	+	2.805753	1.1379541	-1.0	-1.0
chr8	97644628	97644887	ENSG00000147649.9|MTDH|PPIG|PPIG	946	+	2.8904123	1.264928	-1.0	-1.0
chr8	99142978	99143165	ENSG00000132549.18|VPS13B|PPIG|PPIG	926	+	3.6739132	1.1307242	-1.0	-1.0
chr8	99096316	99096432	ENSG00000132549.18|VPS13B|PPIG|PPIG	904	+	2.3359811	1.0199952	-1.0	-1.0
chr8	99013819	99013935	ENSG00000132549.18|VPS13B|PPIG|PPIG	932	+	2.462923	1.1652673	-1.0	-1.0
chr8	99135014	99135137	ENSG00000132549.18|VPS13B|PPIG|PPIG	956	+	3.761228	1.3548647	-1.0	-1.0
chr8	99136664	99136752	ENSG00000132549.18|VPS13B|PPIG|PPIG	991	+	7.4001827	2.032092	-1.0	-1.0
chr8	99038457	99038566	ENSG00000132549.18|VPS13B|PPIG|PPIG	914	+	2.8298218	1.0641885	-1.0	-1.0
chr8	99134631	99134727	ENSG00000132549.18|VPS13B|PPIG|PPIG	922	+	2.5898843	1.1103747	-1.0	-1.0
chr8	99868341	99868456	ENSG00000132549.18|VPS13B|PPIG|PPIG	904	+	4.08873	1.0184724	-1.0	-1.0
chr8	99431560	99431664	ENSG00000132549.18|VPS13B|PPIG|PPIG	906	+	2.908632	1.0259926	-1.0	-1.0
chr8	100268838	100268947	ENSG00000034677.12|RNF19A|PPIG|PPIG	903	-	2.8586361	1.0130718	-1.0	-1.0
chr8	100274967	100275067	ENSG00000034677.12|RNF19A|PPIG|PPIG	905	-	6.1538134	1.0212663	-1.0	-1.0
chr8	100287500	100287615	ENSG00000034677.12|RNF19A|PPIG|PPIG	911	-	2.6537006	1.0483674	-1.0	-1.0
chr8	100705588	100705673	ENSG00000070756.15|PABPC1|PPIG|PPIG	937	-	2.562052	1.1997561	-1.0	-1.0
chr8	100717827	100717947	ENSG00000070756.15|PABPC1|PPIG|PPIG	904	-	2.287227	1.019956	-1.0	-1.0
chr8	102289452	102289562	ENSG00000104517.12|UBR5|PPIG|PPIG	934	-	3.068526	1.1822754	-1.0	-1.0
chr8	102360588	102360665	ENSG00000104517.12|UBR5|PPIG|PPIG	974	-	4.7751746	1.5804096	-1.0	-1.0
chr8	102298391	102298489	ENSG00000104517.12|UBR5|PPIG|PPIG	965	-	3.4662042	1.4498327	-1.0	-1.0
chr8	102412172	102412367	ENSG00000104517.12|UBR5|PPIG|PPIG	930	-	2.46943	1.155086	-1.0	-1.0
chr8	102342582	102342682	ENSG00000104517.12|UBR5|PPIG|PPIG	900	-	3.243558	1.0007282	-1.0	-1.0
chr8	102346190	102346375	ENSG00000104517.12|UBR5|PPIG|PPIG	932	-	2.8417935	1.1702094	-1.0	-1.0
chr8	102360006	102360131	ENSG00000104517.12|UBR5|PPIG|PPIG	905	-	2.3795254	1.023512	-1.0	-1.0
chr8	102304052	102304169	ENSG00000104517.12|UBR5|PPIG|PPIG	948	-	6.061241	1.2850972	-1.0	-1.0
chr8	102346952	102347087	ENSG00000104517.12|UBR5|PPIG|PPIG	956	-	3.111453	1.3540157	-1.0	-1.0
chr8	102345395	102345510	ENSG00000104517.12|UBR5|PPIG|PPIG	906	-	2.4901423	1.0262954	-1.0	-1.0
chr8	102329282	102329399	ENSG00000104517.12|UBR5|PPIG|PPIG	957	-	4.521169	1.3669052	-1.0	-1.0
chr8	102361124	102361209	ENSG00000104517.12|UBR5|PPIG|PPIG	935	-	3.5222647	1.1899395	-1.0	-1.0
chr8	102329099	102329199	ENSG00000104517.12|UBR5|PPIG|PPIG	905	-	4.0866075	1.0217493	-1.0	-1.0
chr8	102287432	102287564	ENSG00000104517.12|UBR5|PPIG|PPIG	973	-	3.7480204	1.565531	-1.0	-1.0
chr8	102313803	102313916	ENSG00000104517.12|UBR5|PPIG|PPIG	992	-	4.4334936	2.073696	-1.0	-1.0
chr8	102298847	102298971	ENSG00000104517.12|UBR5|PPIG|PPIG	903	-	2.7500145	1.015302	-1.0	-1.0
chr8	102311368	102311496	ENSG00000104517.12|UBR5|PPIG|PPIG	928	-	4.6771297	1.1436645	-1.0	-1.0
chr8	102312133	102312245	ENSG00000104517.12|UBR5|PPIG|PPIG	946	-	4.907358	1.2638949	-1.0	-1.0
chr8	102288154	102288266	ENSG00000104517.12|UBR5|PPIG|PPIG	931	-	2.5364199	1.1639454	-1.0	-1.0
chr8	102295635	102295745	ENSG00000104517.12|UBR5|PPIG|PPIG	907	-	6.2283154	1.0300624	-1.0	-1.0
chr8	102836260	102836400	ENSG00000155096.13|AZIN1|PPIG|PPIG	906	-	3.3488994	1.0290463	-1.0	-1.0
chr8	108469825	108469911	ENSG00000104412.7|EMC2|PPIG|PPIG	906	+	3.357503	1.0247177	-1.0	-1.0
chr8	116848945	116849110	ENSG00000164754.14|RAD21|PPIG|PPIG	919	-	2.2760305	1.0909675	-1.0	-1.0
chr8	118110239	118110344	ENSG00000182197.10|EXT1|PPIG|PPIG	904	-	6.2026544	1.0191464	-1.0	-1.0
chr8	118976512	118976619	ENSG00000207334.1|RNU6-12P|PPIG|PPIG	905	+	6.256585	1.0212663	-1.0	-1.0
chr8	119832676	119832776	ENSG00000064313.11|TAF2|PPIG|PPIG	900	-	6.210556	1.0015022	-1.0	-1.0
chr8	120451217	120451332	ENSG00000172167.7|MTBP|PPIG|PPIG	906	+	6.216029	1.026202	-1.0	-1.0
chr8	120811622	120811817	ENSG00000172164.13|SNTB1|PPIG|PPIG	953	-	2.4632394	1.327904	-1.0	-1.0
chr8	120548761	120548958	ENSG00000172164.13|SNTB1|PPIG|PPIG	930	-	3.2329984	1.1526121	-1.0	-1.0
chr8	120693691	120693908	ENSG00000172164.13|SNTB1|PPIG|PPIG	961	-	2.4219599	1.4077477	-1.0	-1.0
chr8	120811272	120811572	ENSG00000172164.13|SNTB1|PPIG|PPIG	969	-	2.5469794	1.5108118	-1.0	-1.0
chr8	120632443	120632583	ENSG00000172164.13|SNTB1|PPIG|PPIG	933	-	2.317493	1.1721978	-1.0	-1.0
chr8	120575115	120575220	ENSG00000172164.13|SNTB1|PPIG|PPIG	923	-	2.3195326	1.112185	-1.0	-1.0
chr8	120812268	120812523	ENSG00000172164.13|SNTB1|PPIG|PPIG	965	-	2.9871361	1.4566174	-1.0	-1.0
chr8	123241214	123241349	ENSG00000259305.6|ZHX1-C8orf76|PPIG|PPIG	908	-	4.8539524	1.0344675	-1.0	-1.0
chr8	123241229	123241349	ENSG00000189376.11|C8orf76|PPIG|PPIG	906	-	3.7125535	1.0286785	-1.0	-1.0
chr8	123337624	123337789	ENSG00000156802.12|ATAD2|PPIG|PPIG	904	-	2.5080228	1.019466	-1.0	-1.0
chr8	123361548	123361646	ENSG00000156802.12|ATAD2|PPIG|PPIG	906	-	2.6118085	1.024728	-1.0	-1.0
chr8	123346085	123346220	ENSG00000156802.12|ATAD2|PPIG|PPIG	939	-	2.7843425	1.2129357	-1.0	-1.0
chr8	123369820	123370024	ENSG00000156802.12|ATAD2|PPIG|PPIG	959	-	2.4462676	1.3902438	-1.0	-1.0
chr8	123369067	123369175	ENSG00000156802.12|ATAD2|PPIG|PPIG	911	-	2.2829695	1.0520834	-1.0	-1.0
chr8	123396242	123396432	ENSG00000156802.12|ATAD2|PPIG|PPIG	945	-	2.9662566	1.2575517	-1.0	-1.0
chr8	123325927	123326026	ENSG00000156802.12|ATAD2|PPIG|PPIG	901	-	2.1531725	1.0044299	-1.0	-1.0
chr8	123371669	123371814	ENSG00000156802.12|ATAD2|PPIG|PPIG	947	-	2.7582984	1.2729998	-1.0	-1.0
chr8	123359586	123359685	ENSG00000156802.12|ATAD2|PPIG|PPIG	925	-	2.5849888	1.1258619	-1.0	-1.0
chr8	123334199	123334322	ENSG00000156802.12|ATAD2|PPIG|PPIG	926	-	2.5314922	1.1329174	-1.0	-1.0
chr8	123429982	123430061	ENSG00000156795.6|WDYHV1|PPIG|PPIG	908	+	3.279732	1.0357684	-1.0	-1.0
chr8	123778658	123778758	ENSG00000176853.15|FAM91A1|PPIG|PPIG	902	+	3.2015588	1.0098877	-1.0	-1.0
chr8	124727883	124728138	ENSG00000170873.18|MTSS1|PPIG|PPIG	923	-	2.575111	1.1151458	-1.0	-1.0
chr8	124585086	124585161	ENSG00000170873.18|MTSS1|PPIG|PPIG	941	-	3.2010336	1.230144	-1.0	-1.0
chr8	124699464	124699594	ENSG00000170873.18|MTSS1|PPIG|PPIG	967	-	4.916921	1.482332	-1.0	-1.0
chr8	124555801	124555911	ENSG00000170873.18|MTSS1|PPIG|PPIG	905	-	2.8990743	1.0218381	-1.0	-1.0
chr8	124589619	124589711	ENSG00000170873.18|MTSS1|PPIG|PPIG	950	-	2.9515285	1.2989525	-1.0	-1.0
chr8	124562796	124562911	ENSG00000170873.18|MTSS1|PPIG|PPIG	927	-	4.021876	1.1396487	-1.0	-1.0
chr8	124591150	124591235	ENSG00000170873.18|MTSS1|PPIG|PPIG	909	-	4.1995273	1.0422394	-1.0	-1.0
chr8	124704129	124704191	ENSG00000170873.18|MTSS1|PPIG|PPIG	975	-	4.0467777	1.5972024	-1.0	-1.0
chr8	125003265	125003390	ENSG00000104549.11|SQLE|PPIG|PPIG	919	+	2.4201963	1.0928955	-1.0	-1.0
chr8	125433496	125433651	ENSG00000173334.3|TRIB1|PPIG|PPIG	909	+	6.299452	1.0394487	-1.0	-1.0
chr8	127187726	127187891	ENSG00000254166.2|CASC19|PPIG|PPIG	930	-	2.8382366	1.1563663	-1.0	-1.0
chr8	127140753	127140853	ENSG00000254166.2|CASC19|PPIG|PPIG	906	-	3.3807874	1.024728	-1.0	-1.0
chr8	127218824	127218929	ENSG00000254166.2|CASC19|PPIG|PPIG	903	-	2.4473593	1.0137255	-1.0	-1.0
chr8	127141473	127141571	ENSG00000254166.2|CASC19|PPIG|PPIG	964	-	3.554489	1.4457809	-1.0	-1.0
chr8	127939512	127939742	ENSG00000249859.9|PVT1|PPIG|PPIG	942	+	3.268118	1.234818	-1.0	-1.0
chr8	127890588	127890993	ENSG00000249859.9|PVT1|PPIG|PPIG	957	+	3.9711287	1.3659015	-1.0	-1.0
chr8	127794537	127794677	ENSG00000249859.9|PVT1|PPIG|PPIG	907	+	2.265321	1.0294776	-1.0	-1.0
chr8	128096522	128096622	ENSG00000249859.9|PVT1|PPIG|PPIG	904	+	2.4371343	1.0162535	-1.0	-1.0
chr8	127989161	127989266	ENSG00000249859.9|PVT1|PPIG|PPIG	903	+	3.1995044	1.0135013	-1.0	-1.0
chr8	127794540	127794670	ENSG00000276443.1|PVT1_1|PPIG|PPIG	911	+	2.3105977	1.0493152	-1.0	-1.0
chr8	127890625	127890720	ENSG00000278324.1|PVT1_3|PPIG|PPIG	944	+	4.2735453	1.2512144	-1.0	-1.0
chr8	130127926	130128051	ENSG00000153317.14|ASAP1|PPIG|PPIG	951	-	3.7123613	1.3082612	-1.0	-1.0
chr8	130401884	130401970	ENSG00000153317.14|ASAP1|PPIG|PPIG	974	-	4.0084515	1.5848899	-1.0	-1.0
chr8	130057978	130058076	ENSG00000153317.14|ASAP1|PPIG|PPIG	905	-	6.3095	1.0212663	-1.0	-1.0
chr8	130358016	130358143	ENSG00000153317.14|ASAP1|PPIG|PPIG	966	-	3.827821	1.4691472	-1.0	-1.0
chr8	133284248	133284329	ENSG00000104419.14|NDRG1|PPIG|PPIG	978	-	4.123251	1.6666417	-1.0	-1.0
chr8	133250439	133250543	ENSG00000104419.14|NDRG1|PPIG|PPIG	929	-	2.7257195	1.1513083	-1.0	-1.0
chr8	133244354	133244469	ENSG00000104419.14|NDRG1|PPIG|PPIG	938	-	3.2513084	1.2093558	-1.0	-1.0
chr8	133262046	133262231	ENSG00000104419.14|NDRG1|PPIG|PPIG	941	-	3.0015013	1.2264868	-1.0	-1.0
chr8	133256776	133256863	ENSG00000104419.14|NDRG1|PPIG|PPIG	977	-	3.4263616	1.6350285	-1.0	-1.0
chr8	133258365	133258426	ENSG00000104419.14|NDRG1|PPIG|PPIG	987	-	5.4200816	1.8808717	-1.0	-1.0
chr8	133256673	133256776	ENSG00000104419.14|NDRG1|PPIG|PPIG	932	-	3.5398917	1.1664674	-1.0	-1.0
chr8	133247874	133247926	ENSG00000104419.14|NDRG1|PPIG|PPIG	945	-	3.0416203	1.2557558	-1.0	-1.0
chr8	133259110	133259225	ENSG00000104419.14|NDRG1|PPIG|PPIG	952	-	3.3449507	1.3154324	-1.0	-1.0
chr8	133241943	133242074	ENSG00000104419.14|NDRG1|PPIG|PPIG	951	-	3.5076787	1.3129289	-1.0	-1.0
chr8	133248714	133248771	ENSG00000104419.14|NDRG1|PPIG|PPIG	972	-	3.55466	1.5573852	-1.0	-1.0
chr8	133254538	133254688	ENSG00000104419.14|NDRG1|PPIG|PPIG	952	-	3.4441195	1.3226421	-1.0	-1.0
chr8	133238900	133239025	ENSG00000104419.14|NDRG1|PPIG|PPIG	917	-	2.5766547	1.0794275	-1.0	-1.0
chr8	133246615	133246663	ENSG00000104419.14|NDRG1|PPIG|PPIG	946	-	3.1101017	1.2651833	-1.0	-1.0
chr8	140439051	140439161	ENSG00000167632.14|TRAPPC9|PPIG|PPIG	931	-	4.2818627	1.1617163	-1.0	-1.0
chr8	140371043	140371180	ENSG00000167632.14|TRAPPC9|PPIG|PPIG	903	-	4.540611	1.0134796	-1.0	-1.0
chr8	140450814	140450974	ENSG00000167632.14|TRAPPC9|PPIG|PPIG	906	-	4.8931403	1.0250726	-1.0	-1.0
chr8	140572811	140572932	ENSG00000123908.11|AGO2|PPIG|PPIG	973	-	5.0127945	1.5641292	-1.0	-1.0
chr8	140555872	140556002	ENSG00000123908.11|AGO2|PPIG|PPIG	907	-	2.9181638	1.031534	-1.0	-1.0
chr8	140547467	140547622	ENSG00000123908.11|AGO2|PPIG|PPIG	983	-	5.400265	1.7627225	-1.0	-1.0
chr8	140549118	140549238	ENSG00000123908.11|AGO2|PPIG|PPIG	913	-	6.3694334	1.0590844	-1.0	-1.0
chr8	140700824	140701022	ENSG00000169398.19|PTK2|PPIG|PPIG	929	-	2.690791	1.1491616	-1.0	-1.0
chr8	140818879	140819014	ENSG00000169398.19|PTK2|PPIG|PPIG	942	-	3.2640576	1.235642	-1.0	-1.0
chr8	140803542	140803650	ENSG00000169398.19|PTK2|PPIG|PPIG	935	-	2.6212354	1.1864175	-1.0	-1.0
chr8	140879426	140879631	ENSG00000169398.19|PTK2|PPIG|PPIG	944	-	2.9683487	1.2519045	-1.0	-1.0
chr8	140761164	140761262	ENSG00000169398.19|PTK2|PPIG|PPIG	962	-	3.440083	1.4206637	-1.0	-1.0
chr8	140702589	140702709	ENSG00000169398.19|PTK2|PPIG|PPIG	904	-	5.446396	1.0189314	-1.0	-1.0
chr8	140735304	140735455	ENSG00000169398.19|PTK2|PPIG|PPIG	911	-	2.3705182	1.0517488	-1.0	-1.0
chr8	140746689	140746899	ENSG00000169398.19|PTK2|PPIG|PPIG	966	-	3.5399203	1.4710625	-1.0	-1.0
chr8	140864311	140864399	ENSG00000169398.19|PTK2|PPIG|PPIG	903	-	2.5754323	1.0151579	-1.0	-1.0
chr8	140846598	140846678	ENSG00000169398.19|PTK2|PPIG|PPIG	941	-	2.4492593	1.2293007	-1.0	-1.0
chr8	140752231	140752316	ENSG00000169398.19|PTK2|PPIG|PPIG	909	-	3.2878032	1.0396726	-1.0	-1.0
chr8	140800458	140800576	ENSG00000169398.19|PTK2|PPIG|PPIG	938	-	2.8265586	1.204476	-1.0	-1.0
chr8	140668268	140668393	ENSG00000169398.19|PTK2|PPIG|PPIG	928	-	2.86973	1.1436559	-1.0	-1.0
chr8	140717597	140717712	ENSG00000169398.19|PTK2|PPIG|PPIG	922	-	2.6150289	1.1101596	-1.0	-1.0
chr8	140925651	140925749	ENSG00000169398.19|PTK2|PPIG|PPIG	905	-	2.6068687	1.0219265	-1.0	-1.0
chr8	141426938	141427053	ENSG00000184489.11|PTP4A3|PPIG|PPIG	921	+	2.9526095	1.1049156	-1.0	-1.0
chr8	142284412	142284485	ENSG00000171045.14|TSNARE1|PPIG|PPIG	943	-	3.132081	1.2426198	-1.0	-1.0
chr8	142330900	142330970	ENSG00000171045.14|TSNARE1|PPIG|PPIG	945	-	3.196545	1.2581122	-1.0	-1.0
chr8	142345742	142345887	ENSG00000171045.14|TSNARE1|PPIG|PPIG	926	-	6.4504786	1.1279942	-1.0	-1.0
chr8	142315002	142315092	ENSG00000171045.14|TSNARE1|PPIG|PPIG	929	-	3.4684117	1.1506993	-1.0	-1.0
chr8	142300435	142300647	ENSG00000171045.14|TSNARE1|PPIG|PPIG	973	-	4.372402	1.5741403	-1.0	-1.0
chr8	142318543	142318634	ENSG00000171045.14|TSNARE1|PPIG|PPIG	979	-	4.9011664	1.6876563	-1.0	-1.0
chr8	142314383	142314440	ENSG00000171045.14|TSNARE1|PPIG|PPIG	977	-	6.7986064	1.6357268	-1.0	-1.0
chr8	142354636	142354763	ENSG00000171045.14|TSNARE1|PPIG|PPIG	976	-	4.215077	1.6120937	-1.0	-1.0
chr8	143331223	143331339	ENSG00000184428.12|TOP1MT|PPIG|PPIG	939	-	3.8762133	1.2131735	-1.0	-1.0
chr8	143310102	143310257	ENSG00000184428.12|TOP1MT|PPIG|PPIG	910	-	3.2456965	1.0459384	-1.0	-1.0
chr8	143325345	143325520	ENSG00000184428.12|TOP1MT|PPIG|PPIG	939	-	3.6232073	1.2167863	-1.0	-1.0
chr8	143315726	143315821	ENSG00000184428.12|TOP1MT|PPIG|PPIG	909	-	2.9664204	1.0428154	-1.0	-1.0
chr8	143326221	143326344	ENSG00000184428.12|TOP1MT|PPIG|PPIG	927	-	2.5738792	1.1383629	-1.0	-1.0
chr8	143324003	143324123	ENSG00000184428.12|TOP1MT|PPIG|PPIG	906	-	3.71582	1.0279801	-1.0	-1.0
chr8	143380143	143380248	ENSG00000158106.13|RHPN1|PPIG|PPIG	904	+	6.1352725	1.0159888	-1.0	-1.0
chr8	143378426	143378546	ENSG00000158106.13|RHPN1|PPIG|PPIG	926	+	6.4568453	1.1307106	-1.0	-1.0
chr8	143538312	143538497	ENSG00000014164.6|ZC3H3|PPIG|PPIG	906	-	6.255669	1.0251503	-1.0	-1.0
chr8	143536321	143536453	ENSG00000014164.6|ZC3H3|PPIG|PPIG	932	-	2.86382	1.1693618	-1.0	-1.0
chr8	143507745	143507875	ENSG00000014164.6|ZC3H3|PPIG|PPIG	904	-	5.4488854	1.0157386	-1.0	-1.0
chr8	143538852	143539002	ENSG00000014164.6|ZC3H3|PPIG|PPIG	905	-	6.2642937	1.0215317	-1.0	-1.0
chr8	143559421	143559621	ENSG00000104518.10|GSDMD|PPIG|PPIG	976	+	4.5026536	1.619214	-1.0	-1.0
chr8	143561729	143562521	ENSG00000104518.10|GSDMD|PPIG|PPIG	971	+	4.045291	1.537437	-1.0	-1.0
chr8	143560996	143561423	ENSG00000104518.10|GSDMD|PPIG|PPIG	959	+	3.2219367	1.3908498	-1.0	-1.0
chr8	143560186	143560406	ENSG00000104518.10|GSDMD|PPIG|PPIG	912	+	2.8667116	1.0558368	-1.0	-1.0
chr8	143560496	143560886	ENSG00000104518.10|GSDMD|PPIG|PPIG	955	+	3.4427881	1.3513647	-1.0	-1.0
chr8	143562661	143562976	ENSG00000104518.10|GSDMD|PPIG|PPIG	914	+	5.803919	1.0652362	-1.0	-1.0
chr8	143559716	143559966	ENSG00000104518.10|GSDMD|PPIG|PPIG	966	+	3.4426448	1.4689467	-1.0	-1.0
chr8	143575427	143575525	ENSG00000147813.15|NAPRT|PPIG|PPIG	910	-	4.2060657	1.0433652	-1.0	-1.0
chr8	143576990	143577155	ENSG00000147813.15|NAPRT|PPIG|PPIG	929	-	6.4463425	1.151021	-1.0	-1.0
chr8	143574799	143574944	ENSG00000147813.15|NAPRT|PPIG|PPIG	913	-	5.054364	1.0588124	-1.0	-1.0
chr8	143575169	143575379	ENSG00000147813.15|NAPRT|PPIG|PPIG	962	-	6.676792	1.4227958	-1.0	-1.0
chr8	143577260	143577380	ENSG00000147813.15|NAPRT|PPIG|PPIG	907	-	6.232788	1.0309374	-1.0	-1.0
chr8	143576077	143576192	ENSG00000147813.15|NAPRT|PPIG|PPIG	915	-	3.5786412	1.0688522	-1.0	-1.0
chr8	143576725	143576915	ENSG00000147813.15|NAPRT|PPIG|PPIG	957	-	4.193462	1.3705279	-1.0	-1.0
chr8	143586131	143586290	ENSG00000104529.17|EEF1D|PPIG|PPIG	931	-	2.3755558	1.1592067	-1.0	-1.0
chr8	143579701	143579830	ENSG00000104529.17|EEF1D|PPIG|PPIG	938	-	2.7788718	1.2069846	-1.0	-1.0
chr8	143586728	143586848	ENSG00000104529.17|EEF1D|PPIG|PPIG	934	-	2.1602695	1.1779706	-1.0	-1.0
chr8	143589177	143589307	ENSG00000104529.17|EEF1D|PPIG|PPIG	904	-	2.1313026	1.0156215	-1.0	-1.0
chr8	143581053	143581433	ENSG00000104529.17|EEF1D|PPIG|PPIG	972	-	3.2007473	1.5576227	-1.0	-1.0
chr8	143589472	143590147	ENSG00000104529.17|EEF1D|PPIG|PPIG	934	-	2.4824898	1.1816264	-1.0	-1.0
chr8	143580443	143580733	ENSG00000104529.17|EEF1D|PPIG|PPIG	978	-	3.1701586	1.666037	-1.0	-1.0
chr8	143614278	143614738	ENSG00000104522.15|TSTA3|PPIG|PPIG	972	-	4.495164	1.5454984	-1.0	-1.0
chr8	143614738	143614915	ENSG00000104522.15|TSTA3|PPIG|PPIG	903	-	5.586151	1.0111742	-1.0	-1.0
chr8	143613523	143613668	ENSG00000104522.15|TSTA3|PPIG|PPIG	914	-	3.1442595	1.0635206	-1.0	-1.0
chr8	143613693	143613817	ENSG00000104522.15|TSTA3|PPIG|PPIG	906	-	5.2854433	1.0281143	-1.0	-1.0
chr8	143614163	143614273	ENSG00000104522.15|TSTA3|PPIG|PPIG	907	-	2.6253145	1.0296257	-1.0	-1.0
chr8	143810905	143811070	ENSG00000180900.18|SCRIB|PPIG|PPIG	917	-	2.5932448	1.0802971	-1.0	-1.0
chr8	143806923	143807013	ENSG00000180900.18|SCRIB|PPIG|PPIG	989	-	5.411169	1.9678704	-1.0	-1.0
chr8	143812816	143812956	ENSG00000180900.18|SCRIB|PPIG|PPIG	959	-	3.0518405	1.388692	-1.0	-1.0
chr8	143813896	143814000	ENSG00000180900.18|SCRIB|PPIG|PPIG	989	-	5.315677	1.9734809	-1.0	-1.0
chr8	143812265	143812384	ENSG00000180900.18|SCRIB|PPIG|PPIG	971	-	3.48047	1.5356761	-1.0	-1.0
chr8	143793783	143793899	ENSG00000180900.18|SCRIB|PPIG|PPIG	952	-	6.1195035	1.316082	-1.0	-1.0
chr8	143806406	143806484	ENSG00000180900.18|SCRIB|PPIG|PPIG	948	-	2.7699087	1.2837493	-1.0	-1.0
chr8	143795419	143795530	ENSG00000180900.18|SCRIB|PPIG|PPIG	993	-	5.311021	2.1330996	-1.0	-1.0
chr8	143810478	143810604	ENSG00000180900.18|SCRIB|PPIG|PPIG	953	-	2.6368668	1.3265446	-1.0	-1.0
chr8	143792484	143792867	ENSG00000180900.18|SCRIB|PPIG|PPIG	965	-	3.8127077	1.450633	-1.0	-1.0
chr8	143805111	143805435	ENSG00000180900.18|SCRIB|PPIG|PPIG	943	-	2.872685	1.242453	-1.0	-1.0
chr8	143813817	143813896	ENSG00000180900.18|SCRIB|PPIG|PPIG	943	-	3.1640868	1.2468002	-1.0	-1.0
chr8	143813636	143813726	ENSG00000180900.18|SCRIB|PPIG|PPIG	995	-	5.1636753	2.3036647	-1.0	-1.0
chr8	143811145	143811340	ENSG00000180900.18|SCRIB|PPIG|PPIG	931	-	2.7923167	1.1602749	-1.0	-1.0
chr8	143808608	143809025	ENSG00000180900.18|SCRIB|PPIG|PPIG	966	-	4.3005414	1.465078	-1.0	-1.0
chr8	143814000	143814118	ENSG00000180900.18|SCRIB|PPIG|PPIG	975	-	3.9539425	1.5962791	-1.0	-1.0
chr8	143795037	143795112	ENSG00000180900.18|SCRIB|PPIG|PPIG	963	-	3.4258866	1.4261123	-1.0	-1.0
chr8	143792219	143792405	ENSG00000180900.18|SCRIB|PPIG|PPIG	975	-	4.128593	1.6014754	-1.0	-1.0
chr8	143795276	143795333	ENSG00000180900.18|SCRIB|PPIG|PPIG	968	-	3.6850984	1.499653	-1.0	-1.0
chr8	143815213	143815378	ENSG00000180900.18|SCRIB|PPIG|PPIG	965	-	3.7066658	1.452363	-1.0	-1.0
chr8	143804055	143804155	ENSG00000180900.18|SCRIB|PPIG|PPIG	903	-	2.181168	1.0146557	-1.0	-1.0
chr8	143803452	143803571	ENSG00000180900.18|SCRIB|PPIG|PPIG	931	-	4.0820203	1.1611787	-1.0	-1.0
chr8	143793899	143793962	ENSG00000180900.18|SCRIB|PPIG|PPIG	976	-	3.878883	1.6119195	-1.0	-1.0
chr8	143791169	143791308	ENSG00000180900.18|SCRIB|PPIG|PPIG	966	-	4.581038	1.472262	-1.0	-1.0
chr8	143813029	143813104	ENSG00000180900.18|SCRIB|PPIG|PPIG	915	-	2.4882267	1.0724953	-1.0	-1.0
chr8	143810685	143810816	ENSG00000180900.18|SCRIB|PPIG|PPIG	964	-	3.3787408	1.439707	-1.0	-1.0
chr8	143791388	143791528	ENSG00000180900.18|SCRIB|PPIG|PPIG	965	-	3.9102304	1.4559383	-1.0	-1.0
chr8	143803646	143803926	ENSG00000180900.18|SCRIB|PPIG|PPIG	927	-	2.7052653	1.1352415	-1.0	-1.0
chr8	143813310	143813374	ENSG00000180900.18|SCRIB|PPIG|PPIG	980	-	3.7687523	1.6985219	-1.0	-1.0
chr8	143809550	143809718	ENSG00000180900.18|SCRIB|PPIG|PPIG	925	-	2.500623	1.1278424	-1.0	-1.0
chr8	143820597	143820716	ENSG00000179950.13|PUF60|PPIG|PPIG	922	-	3.8488703	1.1094798	-1.0	-1.0
chr8	143816909	143817114	ENSG00000179950.13|PUF60|PPIG|PPIG	968	-	4.3008604	1.5014541	-1.0	-1.0
chr8	143817577	143817707	ENSG00000179950.13|PUF60|PPIG|PPIG	905	-	3.2855294	1.0217392	-1.0	-1.0
chr8	143821548	143821738	ENSG00000179950.13|PUF60|PPIG|PPIG	975	-	5.0966964	1.5991037	-1.0	-1.0
chr8	143817861	143818556	ENSG00000179950.13|PUF60|PPIG|PPIG	941	-	3.276779	1.2288752	-1.0	-1.0
chr8	143816688	143816819	ENSG00000179950.13|PUF60|PPIG|PPIG	963	-	4.016411	1.4364835	-1.0	-1.0
chr8	143838678	143838775	ENSG00000185189.17|NRBP2|PPIG|PPIG	991	-	7.3446093	2.0514402	-1.0	-1.0
chr8	143835533	143835778	ENSG00000185189.17|NRBP2|PPIG|PPIG	927	-	3.3529015	1.13556	-1.0	-1.0
chr8	143835913	143836180	ENSG00000185189.17|NRBP2|PPIG|PPIG	924	-	3.343126	1.116761	-1.0	-1.0
chr8	143838882	143838938	ENSG00000185189.17|NRBP2|PPIG|PPIG	949	-	3.2377806	1.2926397	-1.0	-1.0
chr8	143839878	143840030	ENSG00000185189.17|NRBP2|PPIG|PPIG	966	-	3.8526387	1.4623069	-1.0	-1.0
chr8	143839200	143839313	ENSG00000185189.17|NRBP2|PPIG|PPIG	905	-	3.233987	1.0234056	-1.0	-1.0
chr8	143840705	143840850	ENSG00000185189.17|NRBP2|PPIG|PPIG	938	-	2.978391	1.205689	-1.0	-1.0
chr8	143837406	143837509	ENSG00000185189.17|NRBP2|PPIG|PPIG	990	-	7.366822	1.9995763	-1.0	-1.0
chr8	143840111	143840229	ENSG00000185189.17|NRBP2|PPIG|PPIG	938	-	4.1795044	1.20885	-1.0	-1.0
chr8	143839508	143839803	ENSG00000185189.17|NRBP2|PPIG|PPIG	980	-	4.28929	1.6898112	-1.0	-1.0
chr8	143837038	143837174	ENSG00000185189.17|NRBP2|PPIG|PPIG	972	-	4.378565	1.5487525	-1.0	-1.0
chr8	143929413	143929513	ENSG00000178209.14|PLEC|PPIG|PPIG	900	-	3.3242981	1.0015721	-1.0	-1.0
chr8	143933196	143933346	ENSG00000178209.14|PLEC|PPIG|PPIG	969	-	4.298348	1.5082481	-1.0	-1.0
chr8	143931936	143932032	ENSG00000178209.14|PLEC|PPIG|PPIG	953	-	3.7104068	1.3238211	-1.0	-1.0
chr8	143935847	143936014	ENSG00000178209.14|PLEC|PPIG|PPIG	975	-	4.0248566	1.5952232	-1.0	-1.0
chr8	143934317	143934445	ENSG00000178209.14|PLEC|PPIG|PPIG	932	-	2.6804402	1.1653037	-1.0	-1.0
chr8	143938630	143938692	ENSG00000178209.14|PLEC|PPIG|PPIG	958	-	4.49695	1.375077	-1.0	-1.0
chr8	143934634	143934730	ENSG00000178209.14|PLEC|PPIG|PPIG	950	-	3.2061224	1.2973808	-1.0	-1.0
chr8	143936978	143937071	ENSG00000178209.14|PLEC|PPIG|PPIG	942	-	3.1216416	1.2335066	-1.0	-1.0
chr8	143937164	143937242	ENSG00000178209.14|PLEC|PPIG|PPIG	925	-	2.456397	1.1270274	-1.0	-1.0
chr8	143930418	143930533	ENSG00000178209.14|PLEC|PPIG|PPIG	904	-	2.4857452	1.0174208	-1.0	-1.0
chr8	143929645	143929829	ENSG00000178209.14|PLEC|PPIG|PPIG	956	-	3.290781	1.3544097	-1.0	-1.0
chr8	143932129	143932229	ENSG00000178209.14|PLEC|PPIG|PPIG	975	-	3.8617446	1.6090614	-1.0	-1.0
chr8	143935010	143935117	ENSG00000178209.14|PLEC|PPIG|PPIG	923	-	2.4798255	1.1137649	-1.0	-1.0
chr8	143927429	143927759	ENSG00000178209.14|PLEC|PPIG|PPIG	939	-	2.8394234	1.2125543	-1.0	-1.0
chr8	143932792	143933111	ENSG00000178209.14|PLEC|PPIG|PPIG	959	-	3.6752632	1.384524	-1.0	-1.0
chr8	143927893	143927992	ENSG00000178209.14|PLEC|PPIG|PPIG	903	-	2.3892791	1.0141009	-1.0	-1.0
chr8	143933997	143934091	ENSG00000178209.14|PLEC|PPIG|PPIG	975	-	3.44219	1.5951071	-1.0	-1.0
chr8	143983601	143983781	ENSG00000178685.13|PARP10|PPIG|PPIG	940	-	4.272639	1.2237853	-1.0	-1.0
chr8	143985486	143985606	ENSG00000178685.13|PARP10|PPIG|PPIG	920	-	4.450727	1.0984054	-1.0	-1.0
chr8	143984256	143984421	ENSG00000178685.13|PARP10|PPIG|PPIG	901	-	6.1596045	1.0060577	-1.0	-1.0
chr8	143984543	143984793	ENSG00000178685.13|PARP10|PPIG|PPIG	943	-	4.7684836	1.2421968	-1.0	-1.0
chr8	143985058	143985178	ENSG00000178685.13|PARP10|PPIG|PPIG	919	-	6.455968	1.0905006	-1.0	-1.0
chr8	143990072	143990227	ENSG00000178719.16|GRINA|PPIG|PPIG	962	+	3.7682886	1.4179336	-1.0	-1.0
chr8	143991714	143991854	ENSG00000178719.16|GRINA|PPIG|PPIG	912	+	2.4488475	1.0535794	-1.0	-1.0
chr8	143991934	143992129	ENSG00000178719.16|GRINA|PPIG|PPIG	929	+	2.6880689	1.1472104	-1.0	-1.0
chr8	144058009	144058148	ENSG00000178814.16|OPLAH|PPIG|PPIG	980	-	4.276681	1.70127	-1.0	-1.0
chr8	144054760	144054913	ENSG00000178814.16|OPLAH|PPIG|PPIG	934	-	2.8275778	1.1823571	-1.0	-1.0
chr8	144055028	144055189	ENSG00000178814.16|OPLAH|PPIG|PPIG	971	-	3.7855823	1.542205	-1.0	-1.0
chr8	144057207	144057320	ENSG00000178814.16|OPLAH|PPIG|PPIG	969	-	4.0805097	1.507961	-1.0	-1.0
chr8	144052326	144052448	ENSG00000178814.16|OPLAH|PPIG|PPIG	929	-	2.355204	1.1460301	-1.0	-1.0
chr8	144058238	144058404	ENSG00000178814.16|OPLAH|PPIG|PPIG	966	-	3.360272	1.4679459	-1.0	-1.0
chr8	144059164	144059539	ENSG00000178814.16|OPLAH|PPIG|PPIG	954	-	4.469932	1.3398861	-1.0	-1.0
chr8	144052982	144053393	ENSG00000178814.16|OPLAH|PPIG|PPIG	969	-	4.18276	1.5091066	-1.0	-1.0
chr8	144059866	144060066	ENSG00000178814.16|OPLAH|PPIG|PPIG	941	-	2.7819614	1.229634	-1.0	-1.0
chr8	144051950	144052076	ENSG00000178814.16|OPLAH|PPIG|PPIG	954	-	3.313843	1.3405029	-1.0	-1.0
chr8	144056384	144056523	ENSG00000178814.16|OPLAH|PPIG|PPIG	935	-	2.640938	1.1861329	-1.0	-1.0
chr8	144057447	144057713	ENSG00000178814.16|OPLAH|PPIG|PPIG	947	-	3.0628297	1.2764406	-1.0	-1.0
chr8	144058979	144059079	ENSG00000178814.16|OPLAH|PPIG|PPIG	987	-	3.8915975	1.9014491	-1.0	-1.0
chr8	144052790	144052895	ENSG00000178814.16|OPLAH|PPIG|PPIG	904	-	2.1913023	1.0175505	-1.0	-1.0
chr8	144055787	144055939	ENSG00000178814.16|OPLAH|PPIG|PPIG	974	-	4.76821	1.5807356	-1.0	-1.0
chr8	144052168	144052326	ENSG00000178814.16|OPLAH|PPIG|PPIG	952	-	4.4083233	1.318793	-1.0	-1.0
chr8	144054560	144054685	ENSG00000178814.16|OPLAH|PPIG|PPIG	938	-	2.645515	1.210971	-1.0	-1.0
chr8	144051728	144051826	ENSG00000178814.16|OPLAH|PPIG|PPIG	901	-	2.599449	1.0036995	-1.0	-1.0
chr8	144056947	144057118	ENSG00000178814.16|OPLAH|PPIG|PPIG	974	-	3.6476762	1.5905827	-1.0	-1.0
chr8	144056146	144056259	ENSG00000178814.16|OPLAH|PPIG|PPIG	986	-	4.8074217	1.8479592	-1.0	-1.0
chr8	144058495	144058691	ENSG00000178814.16|OPLAH|PPIG|PPIG	981	-	6.399618	1.7309315	-1.0	-1.0
chr8	144058691	144058772	ENSG00000178814.16|OPLAH|PPIG|PPIG	943	-	4.3750043	1.2437869	-1.0	-1.0
chr8	144052448	144052593	ENSG00000178814.16|OPLAH|PPIG|PPIG	963	-	3.4329276	1.4350104	-1.0	-1.0
chr8	144059598	144059790	ENSG00000178814.16|OPLAH|PPIG|PPIG	917	-	2.7145448	1.0805612	-1.0	-1.0
chr8	144057855	144057923	ENSG00000178814.16|OPLAH|PPIG|PPIG	939	-	2.7285266	1.2114269	-1.0	-1.0
chr8	144056617	144056755	ENSG00000178814.16|OPLAH|PPIG|PPIG	986	-	5.3846655	1.8441101	-1.0	-1.0
chr8	144058772	144058896	ENSG00000178814.16|OPLAH|PPIG|PPIG	995	-	4.87175	2.2942028	-1.0	-1.0
chr8	144084746	144085226	ENSG00000197858.10|GPAA1|PPIG|PPIG	961	+	4.86567	1.4081552	-1.0	-1.0
chr8	144083409	144083594	ENSG00000197858.10|GPAA1|PPIG|PPIG	918	+	3.2977276	1.0881484	-1.0	-1.0
chr8	144083938	144084040	ENSG00000197858.10|GPAA1|PPIG|PPIG	927	+	2.7757013	1.1384048	-1.0	-1.0
chr8	144084110	144084609	ENSG00000197858.10|GPAA1|PPIG|PPIG	950	+	3.5778627	1.2972711	-1.0	-1.0
chr8	144085296	144085786	ENSG00000197858.10|GPAA1|PPIG|PPIG	956	+	4.472516	1.3598367	-1.0	-1.0
chr8	144083684	144083861	ENSG00000197858.10|GPAA1|PPIG|PPIG	952	+	3.1559882	1.3200885	-1.0	-1.0
chr8	144083104	144083324	ENSG00000197858.10|GPAA1|PPIG|PPIG	941	+	4.2168484	1.2311335	-1.0	-1.0
chr8	144095901	144096029	ENSG00000179091.4|CYC1|PPIG|PPIG	976	+	3.381105	1.6150484	-1.0	-1.0
chr8	144095026	144095846	ENSG00000179091.4|CYC1|PPIG|PPIG	975	+	3.2969174	1.6044843	-1.0	-1.0
chr8	144096406	144096744	ENSG00000179091.4|CYC1|PPIG|PPIG	973	+	3.7636805	1.5695913	-1.0	-1.0
chr8	144096250	144096336	ENSG00000179091.4|CYC1|PPIG|PPIG	953	+	4.5296636	1.3274193	-1.0	-1.0
chr8	144097033	144097176	ENSG00000179091.4|CYC1|PPIG|PPIG	985	+	4.290155	1.8138683	-1.0	-1.0
chr8	144097231	144097456	ENSG00000179091.4|CYC1|PPIG|PPIG	973	+	3.7695875	1.5642921	-1.0	-1.0
chr8	144099928	144100069	ENSG00000179526.16|SHARPIN|PPIG|PPIG	935	-	2.6553895	1.1865511	-1.0	-1.0
chr8	144099249	144099618	ENSG00000179526.16|SHARPIN|PPIG|PPIG	949	-	3.4927905	1.2902502	-1.0	-1.0
chr8	144099702	144099844	ENSG00000179526.16|SHARPIN|PPIG|PPIG	979	-	4.1158867	1.6704634	-1.0	-1.0
chr8	144103552	144103782	ENSG00000179526.16|SHARPIN|PPIG|PPIG	931	-	4.918916	1.1619349	-1.0	-1.0
chr8	144103006	144103166	ENSG00000179526.16|SHARPIN|PPIG|PPIG	948	-	3.9848325	1.283729	-1.0	-1.0
chr8	144098837	144098994	ENSG00000179526.16|SHARPIN|PPIG|PPIG	951	-	3.8419642	1.3087676	-1.0	-1.0
chr8	144107054	144107229	ENSG00000179632.9|MAF1|PPIG|PPIG	914	+	3.1144695	1.0652171	-1.0	-1.0
chr8	144113741	144113876	ENSG00000179698.13|WDR97|PPIG|PPIG	906	+	6.3342457	1.0258851	-1.0	-1.0
chr8	144139387	144139492	ENSG00000235173.6|HGH1|PPIG|PPIG	908	+	3.7145486	1.034276	-1.0	-1.0
chr8	144138752	144138927	ENSG00000235173.6|HGH1|PPIG|PPIG	928	+	6.4643483	1.1444896	-1.0	-1.0
chr8	144241394	144241517	ENSG00000179832.17|MROH1|PPIG|PPIG	971	+	3.9268231	1.5318314	-1.0	-1.0
chr8	144244443	144244539	ENSG00000179832.17|MROH1|PPIG|PPIG	950	+	2.8280866	1.3004985	-1.0	-1.0
chr8	144242285	144242510	ENSG00000179832.17|MROH1|PPIG|PPIG	979	+	4.1355124	1.6871088	-1.0	-1.0
chr8	144254761	144254978	ENSG00000179832.17|MROH1|PPIG|PPIG	968	+	3.8623374	1.4903283	-1.0	-1.0
chr8	144244221	144244331	ENSG00000179832.17|MROH1|PPIG|PPIG	987	+	4.503147	1.9012798	-1.0	-1.0
chr8	144260374	144260676	ENSG00000179832.17|MROH1|PPIG|PPIG	918	+	3.3227959	1.0871892	-1.0	-1.0
chr8	144247300	144247436	ENSG00000179832.17|MROH1|PPIG|PPIG	931	+	2.7040782	1.1590011	-1.0	-1.0
chr8	144239755	144240085	ENSG00000179832.17|MROH1|PPIG|PPIG	944	+	3.993222	1.2553976	-1.0	-1.0
chr8	144239623	144239755	ENSG00000179832.17|MROH1|PPIG|PPIG	950	+	3.0925095	1.3003819	-1.0	-1.0
chr8	144238755	144238863	ENSG00000179832.17|MROH1|PPIG|PPIG	973	+	4.2512474	1.5706145	-1.0	-1.0
chr8	144248881	144249029	ENSG00000179832.17|MROH1|PPIG|PPIG	975	+	3.7022107	1.6070403	-1.0	-1.0
chr8	144259239	144259349	ENSG00000179832.17|MROH1|PPIG|PPIG	991	+	7.362981	2.065821	-1.0	-1.0
chr8	144240991	144241106	ENSG00000179832.17|MROH1|PPIG|PPIG	981	+	4.117621	1.7147985	-1.0	-1.0
chr8	144240153	144240383	ENSG00000179832.17|MROH1|PPIG|PPIG	943	+	3.9971433	1.2457333	-1.0	-1.0
chr8	144243862	144243942	ENSG00000179832.17|MROH1|PPIG|PPIG	966	+	3.5666869	1.4701748	-1.0	-1.0
chr8	144180424	144180523	ENSG00000179832.17|MROH1|PPIG|PPIG	962	+	3.1121235	1.4184045	-1.0	-1.0
chr8	144260906	144261036	ENSG00000179832.17|MROH1|PPIG|PPIG	990	+	6.4467125	1.991938	-1.0	-1.0
chr8	144260185	144260365	ENSG00000179832.17|MROH1|PPIG|PPIG	941	+	3.1869504	1.2270385	-1.0	-1.0
chr8	144200427	144200602	ENSG00000179832.17|MROH1|PPIG|PPIG	989	+	7.292903	1.9568522	-1.0	-1.0
chr8	144259910	144260057	ENSG00000179832.17|MROH1|PPIG|PPIG	954	+	3.259106	1.3418387	-1.0	-1.0
chr8	144240100	144240153	ENSG00000179832.17|MROH1|PPIG|PPIG	908	+	3.4167316	1.0377177	-1.0	-1.0
chr8	144199118	144199200	ENSG00000179832.17|MROH1|PPIG|PPIG	994	+	5.0105047	2.2568479	-1.0	-1.0
chr8	144258776	144258914	ENSG00000179832.17|MROH1|PPIG|PPIG	957	+	3.1902192	1.3650458	-1.0	-1.0
chr8	144191714	144191855	ENSG00000179832.17|MROH1|PPIG|PPIG	939	+	2.762138	1.2113898	-1.0	-1.0
chr8	144245155	144245255	ENSG00000179832.17|MROH1|PPIG|PPIG	954	+	3.2601392	1.340613	-1.0	-1.0
chr8	144163769	144163848	ENSG00000179832.17|MROH1|PPIG|PPIG	942	+	2.7711568	1.2392747	-1.0	-1.0
chr8	144190798	144190935	ENSG00000179832.17|MROH1|PPIG|PPIG	978	+	4.2889647	1.6668534	-1.0	-1.0
chr8	144247566	144247679	ENSG00000179832.17|MROH1|PPIG|PPIG	977	+	4.457538	1.6425979	-1.0	-1.0
chr8	144255508	144255705	ENSG00000179832.17|MROH1|PPIG|PPIG	967	+	3.7185514	1.4876162	-1.0	-1.0
chr8	144240569	144240677	ENSG00000179832.17|MROH1|PPIG|PPIG	994	+	4.642531	2.2021933	-1.0	-1.0
chr8	144179454	144179586	ENSG00000179832.17|MROH1|PPIG|PPIG	992	+	4.3113246	2.0802453	-1.0	-1.0
chr8	144261243	144261349	ENSG00000179832.17|MROH1|PPIG|PPIG	905	+	2.9062135	1.0215336	-1.0	-1.0
chr8	144168294	144168440	ENSG00000179832.17|MROH1|PPIG|PPIG	994	+	5.8932085	2.2071145	-1.0	-1.0
chr8	144250211	144250426	ENSG00000179832.17|MROH1|PPIG|PPIG	935	+	2.9926138	1.1844342	-1.0	-1.0
chr8	144192308	144192473	ENSG00000179832.17|MROH1|PPIG|PPIG	969	+	4.2934384	1.5085803	-1.0	-1.0
chr8	144160984	144161084	ENSG00000179832.17|MROH1|PPIG|PPIG	904	+	4.121508	1.0159798	-1.0	-1.0
chr8	144180177	144180340	ENSG00000179832.17|MROH1|PPIG|PPIG	973	+	3.1644824	1.5623932	-1.0	-1.0
chr8	144223107	144223230	ENSG00000179832.17|MROH1|PPIG|PPIG	987	+	5.0612884	1.8944509	-1.0	-1.0
chr8	144243493	144243616	ENSG00000179832.17|MROH1|PPIG|PPIG	986	+	5.4025073	1.8587153	-1.0	-1.0
chr8	144220599	144220673	ENSG00000179832.17|MROH1|PPIG|PPIG	987	+	7.1199837	1.8934253	-1.0	-1.0
chr8	144239034	144239174	ENSG00000179832.17|MROH1|PPIG|PPIG	948	+	3.0341654	1.281081	-1.0	-1.0
chr8	144261113	144261238	ENSG00000179832.17|MROH1|PPIG|PPIG	961	+	4.41374	1.4053236	-1.0	-1.0
chr8	144260676	144260832	ENSG00000179832.17|MROH1|PPIG|PPIG	973	+	3.9113197	1.5738165	-1.0	-1.0
chr8	144289094	144289224	ENSG00000261236.7|BOP1|PPIG|PPIG	921	-	2.930756	1.1006533	-1.0	-1.0
chr8	144264514	144264616	ENSG00000261236.7|BOP1|PPIG|PPIG	947	-	2.9958005	1.2778952	-1.0	-1.0
chr8	144263222	144263610	ENSG00000261236.7|BOP1|PPIG|PPIG	951	-	4.698601	1.3076935	-1.0	-1.0
chr8	144264713	144264831	ENSG00000261236.7|BOP1|PPIG|PPIG	956	-	6.1231956	1.3562082	-1.0	-1.0
chr8	144263980	144264105	ENSG00000261236.7|BOP1|PPIG|PPIG	916	-	6.3377085	1.0733035	-1.0	-1.0
chr8	144264339	144264437	ENSG00000261236.7|BOP1|PPIG|PPIG	905	-	2.884811	1.0212663	-1.0	-1.0
chr8	144310511	144310796	ENSG00000185122.10|HSF1|PPIG|PPIG	905	+	6.2435884	1.0220279	-1.0	-1.0
chr8	144311111	144311382	ENSG00000185122.10|HSF1|PPIG|PPIG	926	+	3.3359392	1.1301265	-1.0	-1.0
chr8	144313845	144313975	ENSG00000185122.10|HSF1|PPIG|PPIG	930	+	3.05014	1.1541185	-1.0	-1.0
chr8	144308905	144309014	ENSG00000185122.10|HSF1|PPIG|PPIG	909	+	6.417531	1.0401816	-1.0	-1.0
chr8	144313462	144313616	ENSG00000185122.10|HSF1|PPIG|PPIG	942	+	3.2085824	1.2350105	-1.0	-1.0
chr8	144311699	144311884	ENSG00000185122.10|HSF1|PPIG|PPIG	945	+	3.0194585	1.2582649	-1.0	-1.0
chr8	144309771	144309976	ENSG00000185122.10|HSF1|PPIG|PPIG	972	+	4.023969	1.5582688	-1.0	-1.0
chr8	144309443	144309594	ENSG00000185122.10|HSF1|PPIG|PPIG	959	+	3.2045455	1.3907504	-1.0	-1.0
chr8	144318173	144318566	ENSG00000185000.11|DGAT1|PPIG|PPIG	973	-	3.7550118	1.561495	-1.0	-1.0
chr8	144318698	144318751	ENSG00000185000.11|DGAT1|PPIG|PPIG	993	-	4.2377024	2.1271367	-1.0	-1.0
chr8	144317783	144317822	ENSG00000185000.11|DGAT1|PPIG|PPIG	975	-	3.3494241	1.6013186	-1.0	-1.0
chr8	144317332	144317497	ENSG00000185000.11|DGAT1|PPIG|PPIG	970	-	2.9532487	1.5258045	-1.0	-1.0
chr8	144319027	144319068	ENSG00000185000.11|DGAT1|PPIG|PPIG	905	-	2.879371	1.0209664	-1.0	-1.0
chr8	144326436	144326601	ENSG00000185000.11|DGAT1|PPIG|PPIG	960	-	2.8904133	1.3952782	-1.0	-1.0
chr8	144321320	144321408	ENSG00000185000.11|DGAT1|PPIG|PPIG	928	-	2.4696784	1.1411592	-1.0	-1.0
chr8	144316842	144316915	ENSG00000185000.11|DGAT1|PPIG|PPIG	992	-	4.526363	2.084439	-1.0	-1.0
chr8	144317712	144317783	ENSG00000185000.11|DGAT1|PPIG|PPIG	940	-	2.8192422	1.2216126	-1.0	-1.0
chr8	144317532	144317633	ENSG00000185000.11|DGAT1|PPIG|PPIG	901	-	2.260042	1.0060272	-1.0	-1.0
chr8	144317913	144318017	ENSG00000185000.11|DGAT1|PPIG|PPIG	974	-	3.1721044	1.5772004	-1.0	-1.0
chr8	144318834	144318920	ENSG00000185000.11|DGAT1|PPIG|PPIG	993	-	4.14959	2.170083	-1.0	-1.0
chr8	144317021	144317252	ENSG00000185000.11|DGAT1|PPIG|PPIG	954	-	2.8592947	1.3418924	-1.0	-1.0
chr8	144357567	144357707	ENSG00000182325.10|FBXL6|PPIG|PPIG	904	-	3.2361388	1.0176466	-1.0	-1.0
chr8	144357737	144357997	ENSG00000182325.10|FBXL6|PPIG|PPIG	908	-	2.824203	1.034898	-1.0	-1.0
chr8	144356022	144356214	ENSG00000182325.10|FBXL6|PPIG|PPIG	922	-	3.1860466	1.1079834	-1.0	-1.0
chr8	144358012	144358122	ENSG00000182325.10|FBXL6|PPIG|PPIG	903	-	2.8543935	1.0122149	-1.0	-1.0
chr8	144358352	144358467	ENSG00000182325.10|FBXL6|PPIG|PPIG	903	-	3.2600327	1.0146126	-1.0	-1.0
chr8	144355475	144355665	ENSG00000182325.10|FBXL6|PPIG|PPIG	943	-	5.489027	1.2431934	-1.0	-1.0
chr8	144356299	144356713	ENSG00000182325.10|FBXL6|PPIG|PPIG	963	-	3.745754	1.4283746	-1.0	-1.0
chr8	144356807	144357107	ENSG00000182325.10|FBXL6|PPIG|PPIG	977	-	4.4159102	1.6335076	-1.0	-1.0
chr8	144357427	144357547	ENSG00000182325.10|FBXL6|PPIG|PPIG	906	-	3.2441056	1.0254898	-1.0	-1.0
chr8	144355476	144355609	ENSG00000271698.1|AC233992.2|PPIG|PPIG	940	-	6.48457	1.2230173	-1.0	-1.0
chr8	144359171	144359271	ENSG00000185803.8|SLC52A2|PPIG|PPIG	905	+	3.227418	1.0212663	-1.0	-1.0
chr8	144359622	144359777	ENSG00000185803.8|SLC52A2|PPIG|PPIG	912	+	2.7130413	1.0533367	-1.0	-1.0
chr8	144360127	144360322	ENSG00000185803.8|SLC52A2|PPIG|PPIG	962	+	5.0701246	1.4253616	-1.0	-1.0
chr8	144383080	144383225	ENSG00000173137.11|ADCK5|PPIG|PPIG	946	+	3.2451346	1.2662783	-1.0	-1.0
chr8	144391579	144391866	ENSG00000173137.11|ADCK5|PPIG|PPIG	947	+	3.4121625	1.2766172	-1.0	-1.0
chr8	144391163	144391276	ENSG00000173137.11|ADCK5|PPIG|PPIG	936	+	4.243623	1.1962888	-1.0	-1.0
chr8	144391360	144391474	ENSG00000173137.11|ADCK5|PPIG|PPIG	955	+	3.712155	1.348504	-1.0	-1.0
chr8	144390670	144391064	ENSG00000173137.11|ADCK5|PPIG|PPIG	957	+	5.066189	1.3632711	-1.0	-1.0
chr8	144379386	144379490	ENSG00000173137.11|ADCK5|PPIG|PPIG	975	+	4.110187	1.5989965	-1.0	-1.0
chr8	144392091	144392170	ENSG00000173137.11|ADCK5|PPIG|PPIG	975	+	4.143003	1.6010442	-1.0	-1.0
chr8	144392253	144392345	ENSG00000173137.11|ADCK5|PPIG|PPIG	948	+	4.33204	1.2865739	-1.0	-1.0
chr8	144395639	144395859	ENSG00000071894.16|CPSF1|PPIG|PPIG	921	-	2.4145436	1.1016968	-1.0	-1.0
chr8	144393263	144393365	ENSG00000071894.16|CPSF1|PPIG|PPIG	903	-	2.8681355	1.0136344	-1.0	-1.0
chr8	144394881	144395023	ENSG00000071894.16|CPSF1|PPIG|PPIG	995	-	3.9523282	2.2833252	-1.0	-1.0
chr8	144394643	144394796	ENSG00000071894.16|CPSF1|PPIG|PPIG	959	-	2.9162328	1.3853946	-1.0	-1.0
chr8	144396597	144396741	ENSG00000071894.16|CPSF1|PPIG|PPIG	978	-	3.0065813	1.6673573	-1.0	-1.0
chr8	144401429	144401563	ENSG00000071894.16|CPSF1|PPIG|PPIG	982	-	3.8088927	1.7526648	-1.0	-1.0
chr8	144397486	144397656	ENSG00000071894.16|CPSF1|PPIG|PPIG	981	-	3.509528	1.7240561	-1.0	-1.0
chr8	144400923	144401075	ENSG00000071894.16|CPSF1|PPIG|PPIG	991	-	4.1166983	2.0468233	-1.0	-1.0
chr8	144398301	144398443	ENSG00000071894.16|CPSF1|PPIG|PPIG	975	-	3.0428524	1.6033595	-1.0	-1.0
chr8	144401210	144401291	ENSG00000071894.16|CPSF1|PPIG|PPIG	999	-	5.1135516	3.007485	-1.0	-1.0
chr8	144399451	144399836	ENSG00000071894.16|CPSF1|PPIG|PPIG	966	-	3.2783449	1.4653978	-1.0	-1.0
chr8	144393486	144393590	ENSG00000071894.16|CPSF1|PPIG|PPIG	909	-	2.2236156	1.0390673	-1.0	-1.0
chr8	144395264	144395355	ENSG00000071894.16|CPSF1|PPIG|PPIG	975	-	2.916956	1.5987791	-1.0	-1.0
chr8	144398522	144398638	ENSG00000071894.16|CPSF1|PPIG|PPIG	982	-	3.2378218	1.7517349	-1.0	-1.0
chr8	144398778	144398868	ENSG00000071894.16|CPSF1|PPIG|PPIG	972	-	3.0963392	1.545903	-1.0	-1.0
chr8	144409014	144409144	ENSG00000071894.16|CPSF1|PPIG|PPIG	961	-	3.681614	1.4110891	-1.0	-1.0
chr8	144397206	144397413	ENSG00000071894.16|CPSF1|PPIG|PPIG	956	-	3.0057287	1.3606527	-1.0	-1.0
chr8	144400670	144400817	ENSG00000071894.16|CPSF1|PPIG|PPIG	960	-	2.7906547	1.4032617	-1.0	-1.0
chr8	144398957	144399038	ENSG00000071894.16|CPSF1|PPIG|PPIG	957	-	2.675263	1.3695126	-1.0	-1.0
chr8	144409229	144409344	ENSG00000071894.16|CPSF1|PPIG|PPIG	948	-	3.6361074	1.2853076	-1.0	-1.0
chr8	144396039	144396500	ENSG00000071894.16|CPSF1|PPIG|PPIG	945	-	2.5833278	1.261029	-1.0	-1.0
chr8	144395434	144395624	ENSG00000071894.16|CPSF1|PPIG|PPIG	956	-	2.6653836	1.3541561	-1.0	-1.0
chr8	144399991	144400493	ENSG00000071894.16|CPSF1|PPIG|PPIG	968	-	3.6074717	1.4985626	-1.0	-1.0
chr8	144398132	144398301	ENSG00000071894.16|CPSF1|PPIG|PPIG	990	-	4.8259068	1.987206	-1.0	-1.0
chr8	144395097	144395182	ENSG00000071894.16|CPSF1|PPIG|PPIG	995	-	4.3573275	2.2842155	-1.0	-1.0
chr8	144393681	144394555	ENSG00000071894.16|CPSF1|PPIG|PPIG	976	-	3.6632345	1.6154602	-1.0	-1.0
chr8	144397742	144397879	ENSG00000071894.16|CPSF1|PPIG|PPIG	979	-	3.4445472	1.6760681	-1.0	-1.0
chr8	144397953	144398132	ENSG00000071894.16|CPSF1|PPIG|PPIG	978	-	3.3553421	1.6609066	-1.0	-1.0
chr8	144399127	144399373	ENSG00000071894.16|CPSF1|PPIG|PPIG	972	-	3.2584925	1.5455159	-1.0	-1.0
chr8	144394148	144394230	ENSG00000284310.1|MIR939|PPIG|PPIG	948	-	2.7309687	1.280501	-1.0	-1.0
chr8	144414973	144415110	ENSG00000147804.9|SLC39A4|PPIG|PPIG	954	-	2.8661373	1.3369155	-1.0	-1.0
chr8	144413749	144413881	ENSG00000147804.9|SLC39A4|PPIG|PPIG	906	-	2.180274	1.0273447	-1.0	-1.0
chr8	144415226	144415419	ENSG00000147804.9|SLC39A4|PPIG|PPIG	952	-	3.2886903	1.3189683	-1.0	-1.0
chr8	144414261	144414434	ENSG00000147804.9|SLC39A4|PPIG|PPIG	975	-	4.602592	1.6076277	-1.0	-1.0
chr8	144414724	144414896	ENSG00000147804.9|SLC39A4|PPIG|PPIG	952	-	2.7940948	1.3185385	-1.0	-1.0
chr8	144413236	144413586	ENSG00000147804.9|SLC39A4|PPIG|PPIG	928	-	2.7695777	1.1447384	-1.0	-1.0
chr8	144413957	144414082	ENSG00000147804.9|SLC39A4|PPIG|PPIG	957	-	3.2380373	1.364458	-1.0	-1.0
chr8	144425625	144425840	ENSG00000160948.13|VPS28|PPIG|PPIG	974	-	5.01602	1.5933152	-1.0	-1.0
chr8	144424860	144424990	ENSG00000160948.13|VPS28|PPIG|PPIG	904	-	5.120594	1.0197164	-1.0	-1.0
chr8	144424665	144424805	ENSG00000160948.13|VPS28|PPIG|PPIG	952	-	4.97552	1.3222588	-1.0	-1.0
chr8	144423970	144424190	ENSG00000160948.13|VPS28|PPIG|PPIG	958	-	3.1370997	1.3814541	-1.0	-1.0
chr8	144426840	144427020	ENSG00000160948.13|VPS28|PPIG|PPIG	930	-	2.7252042	1.1563913	-1.0	-1.0
chr8	144440020	144440205	ENSG00000160949.16|TONSL|PPIG|PPIG	980	-	3.549155	1.6991084	-1.0	-1.0
chr8	144436756	144436920	ENSG00000160949.16|TONSL|PPIG|PPIG	969	-	3.8120174	1.5154905	-1.0	-1.0
chr8	144442856	144443137	ENSG00000160949.16|TONSL|PPIG|PPIG	941	-	3.143522	1.2303785	-1.0	-1.0
chr8	144443137	144443332	ENSG00000160949.16|TONSL|PPIG|PPIG	983	-	3.9774718	1.7763649	-1.0	-1.0
chr8	144435657	144436362	ENSG00000160949.16|TONSL|PPIG|PPIG	973	-	4.696393	1.563421	-1.0	-1.0
chr8	144438652	144438735	ENSG00000160949.16|TONSL|PPIG|PPIG	989	-	3.942509	1.9466083	-1.0	-1.0
chr8	144442572	144442856	ENSG00000160949.16|TONSL|PPIG|PPIG	968	-	4.1672797	1.4963951	-1.0	-1.0
chr8	144444059	144444174	ENSG00000160949.16|TONSL|PPIG|PPIG	930	-	3.501686	1.1527152	-1.0	-1.0
chr8	144435473	144435550	ENSG00000160949.16|TONSL|PPIG|PPIG	949	-	3.2771792	1.2956723	-1.0	-1.0
chr8	144440350	144440476	ENSG00000160949.16|TONSL|PPIG|PPIG	989	-	6.1882377	1.9736375	-1.0	-1.0
chr8	144440717	144441137	ENSG00000160949.16|TONSL|PPIG|PPIG	955	-	3.5055363	1.3481085	-1.0	-1.0
chr8	144441972	144442482	ENSG00000160949.16|TONSL|PPIG|PPIG	973	-	4.0458865	1.569389	-1.0	-1.0
chr8	144429219	144429319	ENSG00000160949.16|TONSL|PPIG|PPIG	908	-	3.2921257	1.0349147	-1.0	-1.0
chr8	144443881	144444024	ENSG00000160949.16|TONSL|PPIG|PPIG	990	-	4.7282615	1.9989005	-1.0	-1.0
chr8	144444389	144444444	ENSG00000160949.16|TONSL|PPIG|PPIG	945	-	6.540386	1.2616934	-1.0	-1.0
chr8	144433977	144434279	ENSG00000160949.16|TONSL|PPIG|PPIG	963	-	3.8638222	1.4295498	-1.0	-1.0
chr8	144431077	144431151	ENSG00000160949.16|TONSL|PPIG|PPIG	985	-	5.117745	1.8349572	-1.0	-1.0
chr8	144430403	144430537	ENSG00000160949.16|TONSL|PPIG|PPIG	955	-	2.9960067	1.3474119	-1.0	-1.0
chr8	144432284	144432529	ENSG00000160949.16|TONSL|PPIG|PPIG	965	-	3.2944248	1.4515573	-1.0	-1.0
chr8	144435016	144435170	ENSG00000160949.16|TONSL|PPIG|PPIG	972	-	4.017148	1.558182	-1.0	-1.0
chr8	144444179	144444275	ENSG00000160949.16|TONSL|PPIG|PPIG	941	-	2.8703403	1.225764	-1.0	-1.0
chr8	144432984	144433084	ENSG00000160949.16|TONSL|PPIG|PPIG	902	-	3.1864052	1.0098877	-1.0	-1.0
chr8	144437026	144437099	ENSG00000160949.16|TONSL|PPIG|PPIG	940	-	3.1494992	1.223222	-1.0	-1.0
chr8	144438470	144438560	ENSG00000160949.16|TONSL|PPIG|PPIG	997	-	6.211137	2.4731143	-1.0	-1.0
chr8	144434810	144434889	ENSG00000160949.16|TONSL|PPIG|PPIG	997	-	5.1380315	2.5535264	-1.0	-1.0
chr8	144436557	144436681	ENSG00000160949.16|TONSL|PPIG|PPIG	984	-	4.706277	1.8091005	-1.0	-1.0
chr8	144464781	144464976	ENSG00000187954.12|CYHR1|PPIG|PPIG	942	-	4.634553	1.2401024	-1.0	-1.0
chr8	144453221	144453451	ENSG00000187954.12|CYHR1|PPIG|PPIG	981	-	6.3224006	1.7317213	-1.0	-1.0
chr8	144467202	144467312	ENSG00000167702.11|KIFC2|PPIG|PPIG	946	+	5.048148	1.2650834	-1.0	-1.0
chr8	144471941	144472041	ENSG00000167702.11|KIFC2|PPIG|PPIG	979	+	3.9299328	1.6688466	-1.0	-1.0
chr8	144472360	144472484	ENSG00000167702.11|KIFC2|PPIG|PPIG	985	+	5.1507435	1.8113555	-1.0	-1.0
chr8	144472746	144472941	ENSG00000167702.11|KIFC2|PPIG|PPIG	961	+	4.372339	1.4117392	-1.0	-1.0
chr8	144472137	144472259	ENSG00000167702.11|KIFC2|PPIG|PPIG	981	+	4.3702307	1.7189547	-1.0	-1.0
chr8	144468439	144468535	ENSG00000167702.11|KIFC2|PPIG|PPIG	996	+	5.8786426	2.3756053	-1.0	-1.0
chr8	144468535	144468834	ENSG00000167702.11|KIFC2|PPIG|PPIG	975	+	4.1710806	1.6060712	-1.0	-1.0
chr8	144466958	144467110	ENSG00000167702.11|KIFC2|PPIG|PPIG	962	+	3.3932672	1.4240247	-1.0	-1.0
chr8	144472576	144472681	ENSG00000167702.11|KIFC2|PPIG|PPIG	933	+	3.4849439	1.1749911	-1.0	-1.0
chr8	144468268	144468439	ENSG00000167702.11|KIFC2|PPIG|PPIG	982	+	6.1637816	1.7519596	-1.0	-1.0
chr8	144467478	144468043	ENSG00000167702.11|KIFC2|PPIG|PPIG	992	+	5.6515546	2.0938258	-1.0	-1.0
chr8	144466072	144466518	ENSG00000167702.11|KIFC2|PPIG|PPIG	948	+	3.5543792	1.2873734	-1.0	-1.0
chr8	144466759	144466838	ENSG00000167702.11|KIFC2|PPIG|PPIG	983	+	4.363855	1.778084	-1.0	-1.0
chr8	144469270	144469375	ENSG00000167702.11|KIFC2|PPIG|PPIG	988	+	4.165614	1.91644	-1.0	-1.0
chr8	144469489	144469647	ENSG00000167702.11|KIFC2|PPIG|PPIG	974	+	3.6619968	1.588304	-1.0	-1.0
chr8	144496460	144496770	ENSG00000160972.9|PPP1R16A|PPIG|PPIG	958	+	5.059104	1.3813658	-1.0	-1.0
chr8	144497060	144497510	ENSG00000160972.9|PPP1R16A|PPIG|PPIG	947	+	3.6297991	1.2744486	-1.0	-1.0
chr8	144500095	144500240	ENSG00000160972.9|PPP1R16A|PPIG|PPIG	921	+	3.9075348	1.1041234	-1.0	-1.0
chr8	144500620	144500761	ENSG00000160972.9|PPP1R16A|PPIG|PPIG	972	+	6.8117485	1.5510302	-1.0	-1.0
chr8	144500841	144500956	ENSG00000160972.9|PPP1R16A|PPIG|PPIG	932	+	6.431978	1.1664515	-1.0	-1.0
chr8	144498915	144499061	ENSG00000160972.9|PPP1R16A|PPIG|PPIG	987	+	6.82274	1.8848661	-1.0	-1.0
chr8	144498695	144498835	ENSG00000160972.9|PPP1R16A|PPIG|PPIG	966	+	3.9307158	1.4686954	-1.0	-1.0
chr8	144501143	144501294	ENSG00000160972.9|PPP1R16A|PPIG|PPIG	924	+	2.5339665	1.1211963	-1.0	-1.0
chr8	144490029	144490154	ENSG00000160972.9|PPP1R16A|PPIG|PPIG	943	+	6.5738573	1.2477839	-1.0	-1.0
chr8	144504753	144505139	ENSG00000167701.13|GPT|PPIG|PPIG	965	+	5.0673943	1.4508646	-1.0	-1.0
chr8	144505967	144506132	ENSG00000167701.13|GPT|PPIG|PPIG	907	+	6.34367	1.0319337	-1.0	-1.0
chr8	144505255	144505465	ENSG00000167701.13|GPT|PPIG|PPIG	913	+	6.3577113	1.061723	-1.0	-1.0
chr8	144505857	144505957	ENSG00000167701.13|GPT|PPIG|PPIG	903	+	4.149023	1.0135013	-1.0	-1.0
chr8	144506167	144506406	ENSG00000167701.13|GPT|PPIG|PPIG	978	+	6.7254233	1.6598514	-1.0	-1.0
chr8	144504336	144504461	ENSG00000167701.13|GPT|PPIG|PPIG	935	+	4.6240883	1.1894779	-1.0	-1.0
chr8	144510765	144510903	ENSG00000167700.8|MFSD3|PPIG|PPIG	928	+	3.4467654	1.1404179	-1.0	-1.0
chr8	144510580	144510750	ENSG00000167700.8|MFSD3|PPIG|PPIG	935	+	6.3071294	1.1880804	-1.0	-1.0
chr8	144517601	144517836	ENSG00000160957.12|RECQL4|PPIG|PPIG	967	-	3.5696964	1.4765028	-1.0	-1.0
chr8	144514188	144514362	ENSG00000160957.12|RECQL4|PPIG|PPIG	989	-	5.196577	1.9634871	-1.0	-1.0
chr8	144512846	144513138	ENSG00000160957.12|RECQL4|PPIG|PPIG	961	-	3.3484652	1.4072788	-1.0	-1.0
chr8	144511680	144511789	ENSG00000160957.12|RECQL4|PPIG|PPIG	968	-	3.654081	1.4995687	-1.0	-1.0
chr8	144512772	144512846	ENSG00000160957.12|RECQL4|PPIG|PPIG	953	-	3.6569757	1.3233073	-1.0	-1.0
chr8	144512143	144512368	ENSG00000160957.12|RECQL4|PPIG|PPIG	989	-	4.6207204	1.9639603	-1.0	-1.0
chr8	144515763	144515890	ENSG00000160957.12|RECQL4|PPIG|PPIG	996	-	4.419495	2.424879	-1.0	-1.0
chr8	144517413	144517572	ENSG00000160957.12|RECQL4|PPIG|PPIG	966	-	3.7303743	1.4677179	-1.0	-1.0
chr8	144513927	144514102	ENSG00000160957.12|RECQL4|PPIG|PPIG	941	-	3.2760477	1.227789	-1.0	-1.0
chr8	144515149	144515242	ENSG00000160957.12|RECQL4|PPIG|PPIG	994	-	5.780346	2.2255607	-1.0	-1.0
chr8	144515987	144516764	ENSG00000160957.12|RECQL4|PPIG|PPIG	979	-	3.5343335	1.6792737	-1.0	-1.0
chr8	144516972	144517190	ENSG00000160957.12|RECQL4|PPIG|PPIG	982	-	3.860511	1.7529932	-1.0	-1.0
chr8	144512641	144512772	ENSG00000160957.12|RECQL4|PPIG|PPIG	989	-	3.9955435	1.9465253	-1.0	-1.0
chr8	144514441	144514525	ENSG00000160957.12|RECQL4|PPIG|PPIG	994	-	5.816943	2.208191	-1.0	-1.0
chr8	144515325	144515457	ENSG00000160957.12|RECQL4|PPIG|PPIG	991	-	3.9374585	2.0513952	-1.0	-1.0
chr8	144514935	144515072	ENSG00000160957.12|RECQL4|PPIG|PPIG	981	-	4.1386647	1.727903	-1.0	-1.0
chr8	144513570	144513705	ENSG00000160957.12|RECQL4|PPIG|PPIG	969	-	6.7499256	1.5087677	-1.0	-1.0
chr8	144517190	144517405	ENSG00000160957.12|RECQL4|PPIG|PPIG	951	-	3.0299265	1.3129108	-1.0	-1.0
chr8	144512391	144512556	ENSG00000160957.12|RECQL4|PPIG|PPIG	997	-	6.7054605	2.5574152	-1.0	-1.0
chr8	144514362	144514441	ENSG00000160957.12|RECQL4|PPIG|PPIG	911	-	2.4964375	1.0509664	-1.0	-1.0
chr8	144511287	144511555	ENSG00000160957.12|RECQL4|PPIG|PPIG	968	-	3.349133	1.5003386	-1.0	-1.0
chr8	144513217	144513480	ENSG00000160957.12|RECQL4|PPIG|PPIG	987	-	4.239848	1.8750114	-1.0	-1.0
chr8	144511901	144512067	ENSG00000160957.12|RECQL4|PPIG|PPIG	993	-	4.7175455	2.1401129	-1.0	-1.0
chr8	144527622	144527817	ENSG00000213563.6|C8orf82|PPIG|PPIG	928	-	4.889363	1.1433896	-1.0	-1.0
chr8	144528760	144528860	ENSG00000213563.6|C8orf82|PPIG|PPIG	903	-	4.114598	1.0142626	-1.0	-1.0
chr8	144533175	144533320	ENSG00000147799.11|ARHGAP39|PPIG|PPIG	904	-	6.217173	1.0169077	-1.0	-1.0
chr8	144754191	144754396	ENSG00000198169.8|ZNF251|PPIG|PPIG	980	-	5.213263	1.693218	-1.0	-1.0
chr8	144755226	144755441	ENSG00000198169.8|ZNF251|PPIG|PPIG	955	-	2.9093008	1.35106	-1.0	-1.0
chr8	144753613	144753796	ENSG00000198169.8|ZNF251|PPIG|PPIG	967	-	3.8946621	1.4831332	-1.0	-1.0
chr8	144754611	144755006	ENSG00000198169.8|ZNF251|PPIG|PPIG	968	-	4.9078236	1.4949034	-1.0	-1.0
chr8	144829446	144829626	ENSG00000147789.15|ZNF7|PPIG|PPIG	918	+	3.0479383	1.0886372	-1.0	-1.0
chr8	144889580	144889700	ENSG00000196150.13|ZNF250|PPIG|PPIG	932	-	4.2367682	1.1688242	-1.0	-1.0
chr8	144889940	144890040	ENSG00000196150.13|ZNF250|PPIG|PPIG	905	-	6.144569	1.0200729	-1.0	-1.0
chr8	145053306	145053496	ENSG00000182307.12|C8orf33|PPIG|PPIG	961	+	5.880128	1.4038992	-1.0	-1.0
chr8	145052777	145052902	ENSG00000182307.12|C8orf33|PPIG|PPIG	903	+	2.8031094	1.0133835	-1.0	-1.0
chr9	742204	742405	ENSG00000107104.18|KANK1|PPIG|PPIG	960	+	3.2391877	1.3988645	-1.0	-1.0
chr9	713338	713464	ENSG00000107104.18|KANK1|PPIG|PPIG	935	+	2.4318311	1.1891446	-1.0	-1.0
chr9	712198	712393	ENSG00000107104.18|KANK1|PPIG|PPIG	942	+	3.4827511	1.2386202	-1.0	-1.0
chr9	712458	712648	ENSG00000107104.18|KANK1|PPIG|PPIG	956	+	4.111918	1.3516535	-1.0	-1.0
chr9	732325	732425	ENSG00000107104.18|KANK1|PPIG|PPIG	902	+	2.2526104	1.0086608	-1.0	-1.0
chr9	744490	744650	ENSG00000107104.18|KANK1|PPIG|PPIG	930	+	3.3824651	1.1542584	-1.0	-1.0
chr9	711253	711393	ENSG00000107104.18|KANK1|PPIG|PPIG	926	+	2.9566736	1.12797	-1.0	-1.0
chr9	711823	711998	ENSG00000107104.18|KANK1|PPIG|PPIG	906	+	2.264123	1.0290519	-1.0	-1.0
chr9	730075	730265	ENSG00000107104.18|KANK1|PPIG|PPIG	928	+	2.7210748	1.1427705	-1.0	-1.0
chr9	734720	734830	ENSG00000107104.18|KANK1|PPIG|PPIG	907	+	2.3630204	1.0304605	-1.0	-1.0
chr9	732455	732615	ENSG00000107104.18|KANK1|PPIG|PPIG	916	+	2.2780135	1.0755428	-1.0	-1.0
chr9	731185	731295	ENSG00000107104.18|KANK1|PPIG|PPIG	906	+	3.2601233	1.0259882	-1.0	-1.0
chr9	740791	740934	ENSG00000107104.18|KANK1|PPIG|PPIG	972	+	2.8588393	1.5506759	-1.0	-1.0
chr9	738284	738499	ENSG00000107104.18|KANK1|PPIG|PPIG	942	+	2.9729965	1.2401052	-1.0	-1.0
chr9	2070417	2070471	ENSG00000080503.22|SMARCA2|PPIG|PPIG	938	+	4.379521	1.2088102	-1.0	-1.0
chr9	2807813	2807948	ENSG00000080608.9|PUM3|PPIG|PPIG	923	-	2.9684865	1.1142933	-1.0	-1.0
chr9	2824716	2824815	ENSG00000080608.9|PUM3|PPIG|PPIG	938	-	2.8497624	1.206913	-1.0	-1.0
chr9	3395471	3395591	ENSG00000080298.15|RFX3|PPIG|PPIG	911	-	6.3610373	1.0490869	-1.0	-1.0
chr9	4719134	4719234	ENSG00000147853.16|AK3|PPIG|PPIG	908	-	2.4427705	1.035506	-1.0	-1.0
chr9	4722505	4722620	ENSG00000147853.16|AK3|PPIG|PPIG	963	-	3.399036	1.4279183	-1.0	-1.0
chr9	5743688	5743737	ENSG00000107036.11|RIC1|PPIG|PPIG	904	+	6.258941	1.0159798	-1.0	-1.0
chr9	5656587	5656690	ENSG00000107036.11|RIC1|PPIG|PPIG	905	+	3.2421536	1.0212663	-1.0	-1.0
chr9	5787429	5787554	ENSG00000099219.13|ERMP1|PPIG|PPIG	905	-	6.2320833	1.0238049	-1.0	-1.0
chr9	5787150	5787285	ENSG00000099219.13|ERMP1|PPIG|PPIG	907	-	4.7365227	1.0318884	-1.0	-1.0
chr9	6486820	6486920	ENSG00000147854.16|UHRF2|PPIG|PPIG	987	+	4.21169	1.8847232	-1.0	-1.0
chr9	6481642	6481766	ENSG00000147854.16|UHRF2|PPIG|PPIG	978	+	4.029028	1.6544347	-1.0	-1.0
chr9	6481991	6482099	ENSG00000147854.16|UHRF2|PPIG|PPIG	954	+	3.9296827	1.3359163	-1.0	-1.0
chr9	6477621	6477771	ENSG00000147854.16|UHRF2|PPIG|PPIG	946	+	3.4140666	1.2676003	-1.0	-1.0
chr9	6500591	6500709	ENSG00000147854.16|UHRF2|PPIG|PPIG	907	+	2.9281707	1.0307286	-1.0	-1.0
chr9	6587155	6587283	ENSG00000178445.9|GLDC|PPIG|PPIG	904	-	3.0046465	1.0155135	-1.0	-1.0
chr9	6602108	6602205	ENSG00000178445.9|GLDC|PPIG|PPIG	954	-	2.9884865	1.3369164	-1.0	-1.0
chr9	6604677	6604792	ENSG00000178445.9|GLDC|PPIG|PPIG	910	-	2.7483394	1.0480444	-1.0	-1.0
chr9	6588617	6588702	ENSG00000178445.9|GLDC|PPIG|PPIG	976	-	6.7610683	1.6178154	-1.0	-1.0
chr9	6605130	6605280	ENSG00000178445.9|GLDC|PPIG|PPIG	948	-	3.501489	1.287697	-1.0	-1.0
chr9	6720872	6720992	ENSG00000225489.6|AL354707.1|PPIG|PPIG	939	+	4.3826017	1.2170466	-1.0	-1.0
chr9	6887959	6888063	ENSG00000107077.18|KDM4C|PPIG|PPIG	946	+	3.004151	1.2655103	-1.0	-1.0
chr9	6805598	6805763	ENSG00000107077.18|KDM4C|PPIG|PPIG	939	+	3.4645863	1.2121491	-1.0	-1.0
chr9	6814630	6814795	ENSG00000107077.18|KDM4C|PPIG|PPIG	963	+	4.542299	1.4324025	-1.0	-1.0
chr9	7013877	7014017	ENSG00000107077.18|KDM4C|PPIG|PPIG	937	+	4.2678647	1.2000054	-1.0	-1.0
chr9	6720872	6720992	ENSG00000107077.18|KDM4C|PPIG|PPIG	940	+	4.3826017	1.2210912	-1.0	-1.0
chr9	7015852	7015929	ENSG00000107077.18|KDM4C|PPIG|PPIG	981	+	3.824401	1.7307072	-1.0	-1.0
chr9	7169797	7169937	ENSG00000107077.18|KDM4C|PPIG|PPIG	937	+	4.1074905	1.2022363	-1.0	-1.0
chr9	7103744	7103879	ENSG00000107077.18|KDM4C|PPIG|PPIG	907	+	5.237468	1.0324568	-1.0	-1.0
chr9	7011697	7011797	ENSG00000107077.18|KDM4C|PPIG|PPIG	943	+	4.3558135	1.2420378	-1.0	-1.0
chr9	6758085	6758203	ENSG00000107077.18|KDM4C|PPIG|PPIG	931	+	2.8651888	1.1615679	-1.0	-1.0
chr9	6986508	6986698	ENSG00000107077.18|KDM4C|PPIG|PPIG	908	+	2.623504	1.0356016	-1.0	-1.0
chr9	6849506	6849646	ENSG00000107077.18|KDM4C|PPIG|PPIG	953	+	3.9393425	1.3315971	-1.0	-1.0
chr9	6792971	6793132	ENSG00000107077.18|KDM4C|PPIG|PPIG	979	+	4.262677	1.6712366	-1.0	-1.0
chr9	6990425	6990524	ENSG00000107077.18|KDM4C|PPIG|PPIG	903	+	2.5739946	1.0134304	-1.0	-1.0
chr9	14662214	14662326	ENSG00000175893.11|ZDHHC21|PPIG|PPIG	967	-	3.8988848	1.4870646	-1.0	-1.0
chr9	14746922	14747051	ENSG00000164946.19|FREM1|PPIG|PPIG	992	-	4.815527	2.113417	-1.0	-1.0
chr9	14807939	14808054	ENSG00000164946.19|FREM1|PPIG|PPIG	942	-	2.9914846	1.2336226	-1.0	-1.0
chr9	14804975	14805150	ENSG00000164946.19|FREM1|PPIG|PPIG	929	-	2.8029914	1.1463948	-1.0	-1.0
chr9	14748400	14748535	ENSG00000164946.19|FREM1|PPIG|PPIG	930	-	2.487631	1.1568087	-1.0	-1.0
chr9	14868953	14869103	ENSG00000164946.19|FREM1|PPIG|PPIG	928	-	2.7212384	1.1396744	-1.0	-1.0
chr9	14845959	14846091	ENSG00000164946.19|FREM1|PPIG|PPIG	987	-	3.962143	1.8939362	-1.0	-1.0
chr9	14816777	14816871	ENSG00000164946.19|FREM1|PPIG|PPIG	964	-	3.105188	1.445966	-1.0	-1.0
chr9	14859182	14859484	ENSG00000164946.19|FREM1|PPIG|PPIG	957	-	2.680055	1.3710047	-1.0	-1.0
chr9	14784411	14784634	ENSG00000164946.19|FREM1|PPIG|PPIG	920	-	2.5151978	1.0985923	-1.0	-1.0
chr9	14868743	14868928	ENSG00000164946.19|FREM1|PPIG|PPIG	970	-	2.6448379	1.5200392	-1.0	-1.0
chr9	14848664	14848773	ENSG00000164946.19|FREM1|PPIG|PPIG	977	-	2.7842166	1.6423366	-1.0	-1.0
chr9	14812811	14813021	ENSG00000164946.19|FREM1|PPIG|PPIG	954	-	2.8306618	1.3406402	-1.0	-1.0
chr9	14792742	14792884	ENSG00000164946.19|FREM1|PPIG|PPIG	920	-	2.3414946	1.0942543	-1.0	-1.0
chr9	14863808	14863903	ENSG00000164946.19|FREM1|PPIG|PPIG	976	-	3.3426254	1.6215143	-1.0	-1.0
chr9	14851283	14851607	ENSG00000164946.19|FREM1|PPIG|PPIG	965	-	2.8266885	1.452945	-1.0	-1.0
chr9	14759771	14759896	ENSG00000164946.19|FREM1|PPIG|PPIG	931	-	2.5784109	1.1612988	-1.0	-1.0
chr9	14776113	14776256	ENSG00000164946.19|FREM1|PPIG|PPIG	952	-	2.7696729	1.3190962	-1.0	-1.0
chr9	14841446	14841589	ENSG00000164946.19|FREM1|PPIG|PPIG	969	-	3.2713652	1.5148997	-1.0	-1.0
chr9	14824795	14824900	ENSG00000164946.19|FREM1|PPIG|PPIG	912	-	2.53408	1.0577326	-1.0	-1.0
chr9	14857552	14857749	ENSG00000164946.19|FREM1|PPIG|PPIG	976	-	2.955446	1.6130894	-1.0	-1.0
chr9	14788918	14789053	ENSG00000164946.19|FREM1|PPIG|PPIG	926	-	2.2997167	1.1311045	-1.0	-1.0
chr9	14775833	14776008	ENSG00000164946.19|FREM1|PPIG|PPIG	921	-	2.5311425	1.1014673	-1.0	-1.0
chr9	14824024	14824115	ENSG00000164946.19|FREM1|PPIG|PPIG	977	-	3.38373	1.6434653	-1.0	-1.0
chr9	14750126	14750271	ENSG00000164946.19|FREM1|PPIG|PPIG	970	-	3.2373188	1.5273422	-1.0	-1.0
chr9	14842315	14842655	ENSG00000164946.19|FREM1|PPIG|PPIG	958	-	2.6252892	1.375644	-1.0	-1.0
chr9	14819233	14819442	ENSG00000164946.19|FREM1|PPIG|PPIG	927	-	2.4818463	1.1369375	-1.0	-1.0
chr9	15203822	15203890	ENSG00000155158.20|TTC39B|PPIG|PPIG	987	-	7.125789	1.8955752	-1.0	-1.0
chr9	15187970	15188075	ENSG00000155158.20|TTC39B|PPIG|PPIG	905	-	6.2508535	1.0224397	-1.0	-1.0
chr9	15185344	15185444	ENSG00000155158.20|TTC39B|PPIG|PPIG	906	-	4.093674	1.027265	-1.0	-1.0
chr9	15444601	15444701	ENSG00000164975.15|SNAPC3|PPIG|PPIG	933	+	3.4752188	1.1759968	-1.0	-1.0
chr9	15433551	15433686	ENSG00000164975.15|SNAPC3|PPIG|PPIG	931	+	3.666643	1.1584806	-1.0	-1.0
chr9	15457969	15458067	ENSG00000164975.15|SNAPC3|PPIG|PPIG	904	+	2.9039776	1.0157467	-1.0	-1.0
chr9	15423008	15423188	ENSG00000164975.15|SNAPC3|PPIG|PPIG	934	+	2.73394	1.1794293	-1.0	-1.0
chr9	15422823	15423003	ENSG00000164975.15|SNAPC3|PPIG|PPIG	933	+	2.7978334	1.1757597	-1.0	-1.0
chr9	15459718	15459873	ENSG00000164975.15|SNAPC3|PPIG|PPIG	932	+	3.551598	1.1706504	-1.0	-1.0
chr9	17135221	17135366	ENSG00000044459.14|CNTLN|PPIG|PPIG	906	+	6.2114034	1.02464	-1.0	-1.0
chr9	19102523	19102623	ENSG00000147874.10|HAUS6|PPIG|PPIG	908	-	2.7003202	1.0356961	-1.0	-1.0
chr9	19120969	19121165	ENSG00000147872.9|PLIN2|PPIG|PPIG	930	-	2.4425833	1.1554713	-1.0	-1.0
chr9	19119649	19119831	ENSG00000147872.9|PLIN2|PPIG|PPIG	946	-	3.4105787	1.2685328	-1.0	-1.0
chr9	19116399	19116564	ENSG00000147872.9|PLIN2|PPIG|PPIG	946	-	4.232508	1.2671894	-1.0	-1.0
chr9	19118320	19118435	ENSG00000147872.9|PLIN2|PPIG|PPIG	933	-	2.7009778	1.1714249	-1.0	-1.0
chr9	19126050	19126260	ENSG00000147872.9|PLIN2|PPIG|PPIG	942	-	2.7883081	1.2381712	-1.0	-1.0
chr9	19126325	19126448	ENSG00000147872.9|PLIN2|PPIG|PPIG	943	-	2.7892056	1.2440282	-1.0	-1.0
chr9	19123544	19123647	ENSG00000147872.9|PLIN2|PPIG|PPIG	911	-	2.4714875	1.052983	-1.0	-1.0
chr9	19290773	19290873	ENSG00000137145.20|DENND4C|PPIG|PPIG	905	+	6.194997	1.0212663	-1.0	-1.0
chr9	19380132	19380254	ENSG00000137154.12|RPS6|PPIG|PPIG	939	-	2.7065208	1.2161547	-1.0	-1.0
chr9	19379417	19379612	ENSG00000137154.12|RPS6|PPIG|PPIG	920	-	2.327683	1.0976034	-1.0	-1.0
chr9	21837862	21838067	ENSG00000264545.1|AL359922.1|PPIG|PPIG	970	+	4.1168923	1.5163463	-1.0	-1.0
chr9	21818104	21818202	ENSG00000264545.1|AL359922.1|PPIG|PPIG	903	+	4.055852	1.0126443	-1.0	-1.0
chr9	21815432	21815519	ENSG00000264545.1|AL359922.1|PPIG|PPIG	950	+	3.6118045	1.3028858	-1.0	-1.0
chr9	21854592	21854732	ENSG00000264545.1|AL359922.1|PPIG|PPIG	907	+	3.0716727	1.0320867	-1.0	-1.0
chr9	21816713	21816772	ENSG00000264545.1|AL359922.1|PPIG|PPIG	991	+	5.384582	2.0277836	-1.0	-1.0
chr9	21859299	21859399	ENSG00000099810.18|MTAP|PPIG|PPIG	903	+	3.2255578	1.01236	-1.0	-1.0
chr9	21837907	21838010	ENSG00000099810.18|MTAP|PPIG|PPIG	977	+	4.1399918	1.6438274	-1.0	-1.0
chr9	21854630	21854730	ENSG00000099810.18|MTAP|PPIG|PPIG	907	+	2.9186182	1.0308686	-1.0	-1.0
chr9	21815432	21815572	ENSG00000099810.18|MTAP|PPIG|PPIG	939	+	3.6147645	1.2161392	-1.0	-1.0
chr9	21816713	21816772	ENSG00000099810.18|MTAP|PPIG|PPIG	991	+	5.384582	2.0281332	-1.0	-1.0
chr9	21818099	21818199	ENSG00000099810.18|MTAP|PPIG|PPIG	905	+	4.093674	1.0212663	-1.0	-1.0
chr9	32987582	32987692	ENSG00000137074.18|APTX|PPIG|PPIG	904	-	2.5804777	1.016503	-1.0	-1.0
chr9	33048120	33048220	ENSG00000122692.8|SMU1|PPIG|PPIG	900	-	6.1233983	1.0020418	-1.0	-1.0
chr9	33264215	33264410	ENSG00000107262.19|BAG1|PPIG|PPIG	960	-	3.8008442	1.3931996	-1.0	-1.0
chr9	33307193	33307293	ENSG00000086102.18|NFX1|PPIG|PPIG	903	+	3.2125385	1.0135013	-1.0	-1.0
chr9	33313653	33313788	ENSG00000086102.18|NFX1|PPIG|PPIG	945	+	3.4719648	1.2591612	-1.0	-1.0
chr9	33301287	33301421	ENSG00000086102.18|NFX1|PPIG|PPIG	905	+	3.7174258	1.0244281	-1.0	-1.0
chr9	33319014	33319114	ENSG00000086102.18|NFX1|PPIG|PPIG	905	+	2.879371	1.0212663	-1.0	-1.0
chr9	33303190	33303268	ENSG00000086102.18|NFX1|PPIG|PPIG	964	+	4.575381	1.4408593	-1.0	-1.0
chr9	33311105	33311177	ENSG00000086102.18|NFX1|PPIG|PPIG	974	+	4.726231	1.5858611	-1.0	-1.0
chr9	33347037	33347117	ENSG00000086102.18|NFX1|PPIG|PPIG	908	+	6.213002	1.0368218	-1.0	-1.0
chr9	33366628	33366774	ENSG00000086102.18|NFX1|PPIG|PPIG	959	+	6.5966377	1.387446	-1.0	-1.0
chr9	33472003	33472120	ENSG00000165271.16|NOL6|PPIG|PPIG	978	-	4.2643843	1.6609	-1.0	-1.0
chr9	33463032	33463134	ENSG00000165271.16|NOL6|PPIG|PPIG	907	-	4.138418	1.0333846	-1.0	-1.0
chr9	33465733	33465897	ENSG00000165271.16|NOL6|PPIG|PPIG	963	-	4.0666313	1.437412	-1.0	-1.0
chr9	33466307	33466425	ENSG00000165271.16|NOL6|PPIG|PPIG	995	-	7.696036	2.3102944	-1.0	-1.0
chr9	33466911	33466987	ENSG00000165271.16|NOL6|PPIG|PPIG	943	-	4.3824477	1.24396	-1.0	-1.0
chr9	33467566	33467690	ENSG00000165271.16|NOL6|PPIG|PPIG	932	-	6.1060233	1.1681753	-1.0	-1.0
chr9	33468029	33468145	ENSG00000165271.16|NOL6|PPIG|PPIG	950	-	3.6422102	1.3024006	-1.0	-1.0
chr9	33468756	33468856	ENSG00000165271.16|NOL6|PPIG|PPIG	908	-	2.6376383	1.0364951	-1.0	-1.0
chr9	33468957	33469087	ENSG00000165271.16|NOL6|PPIG|PPIG	907	-	2.4561815	1.0299048	-1.0	-1.0
chr9	33463830	33463920	ENSG00000165271.16|NOL6|PPIG|PPIG	910	-	4.1995273	1.0443583	-1.0	-1.0
chr9	33468320	33468422	ENSG00000165271.16|NOL6|PPIG|PPIG	972	-	4.684907	1.5602977	-1.0	-1.0
chr9	33464036	33464151	ENSG00000165271.16|NOL6|PPIG|PPIG	966	-	6.6126075	1.4672949	-1.0	-1.0
chr9	33467113	33467262	ENSG00000165271.16|NOL6|PPIG|PPIG	935	-	2.7758176	1.1883018	-1.0	-1.0
chr9	33467393	33467516	ENSG00000165271.16|NOL6|PPIG|PPIG	977	-	3.3237555	1.6415908	-1.0	-1.0
chr9	33466568	33466693	ENSG00000165271.16|NOL6|PPIG|PPIG	904	-	6.2218957	1.0178148	-1.0	-1.0
chr9	33467690	33467868	ENSG00000165271.16|NOL6|PPIG|PPIG	929	-	3.8135397	1.1511228	-1.0	-1.0
chr9	33817746	33817926	ENSG00000107341.4|UBE2R2|PPIG|PPIG	909	+	2.367922	1.0419878	-1.0	-1.0
chr9	33986759	33986837	ENSG00000137073.21|UBAP2|PPIG|PPIG	958	-	3.005453	1.3722823	-1.0	-1.0
chr9	33973182	33973237	ENSG00000137073.21|UBAP2|PPIG|PPIG	950	-	2.9515285	1.2981373	-1.0	-1.0
chr9	33963725	33963791	ENSG00000137073.21|UBAP2|PPIG|PPIG	945	-	4.2877727	1.260273	-1.0	-1.0
chr9	33944464	33944594	ENSG00000137073.21|UBAP2|PPIG|PPIG	914	-	4.607306	1.0649719	-1.0	-1.0
chr9	33927796	33927931	ENSG00000137073.21|UBAP2|PPIG|PPIG	910	-	2.8282847	1.0454894	-1.0	-1.0
chr9	33923195	33923293	ENSG00000137073.21|UBAP2|PPIG|PPIG	901	-	3.1798143	1.0065	-1.0	-1.0
chr9	34647788	34648033	ENSG00000213930.11|GALT|PPIG|PPIG	977	+	4.182773	1.6475323	-1.0	-1.0
chr9	34648763	34648953	ENSG00000213930.11|GALT|PPIG|PPIG	928	+	5.381349	1.1402798	-1.0	-1.0
chr9	34650368	34650498	ENSG00000213930.11|GALT|PPIG|PPIG	934	+	4.5485425	1.1824807	-1.0	-1.0
chr9	34648333	34648508	ENSG00000213930.11|GALT|PPIG|PPIG	953	+	3.148574	1.3314084	-1.0	-1.0
chr9	34647033	34647323	ENSG00000213930.11|GALT|PPIG|PPIG	961	+	3.8869793	1.413391	-1.0	-1.0
chr9	34648053	34648171	ENSG00000213930.11|GALT|PPIG|PPIG	953	+	4.4718556	1.3250499	-1.0	-1.0
chr9	34647518	34647768	ENSG00000213930.11|GALT|PPIG|PPIG	905	+	3.3645983	1.0207108	-1.0	-1.0
chr9	34647788	34648033	ENSG00000258728.1|AL162231.3|PPIG|PPIG	978	+	4.182773	1.6481346	-1.0	-1.0
chr9	34647088	34647253	ENSG00000258728.1|AL162231.3|PPIG|PPIG	959	+	3.733113	1.389202	-1.0	-1.0
chr9	34650346	34650491	ENSG00000258728.1|AL162231.3|PPIG|PPIG	927	+	4.0632353	1.1353438	-1.0	-1.0
chr9	34648333	34648456	ENSG00000258728.1|AL162231.3|PPIG|PPIG	963	+	3.3547626	1.4275311	-1.0	-1.0
chr9	34647518	34647763	ENSG00000258728.1|AL162231.3|PPIG|PPIG	905	+	3.3169467	1.0206381	-1.0	-1.0
chr9	34648114	34648171	ENSG00000258728.1|AL162231.3|PPIG|PPIG	954	+	4.479574	1.3380462	-1.0	-1.0
chr9	34648761	34648951	ENSG00000258728.1|AL162231.3|PPIG|PPIG	926	+	5.4801908	1.1308237	-1.0	-1.0
chr9	35064153	35064285	ENSG00000165280.15|VCP|PPIG|PPIG	965	-	3.716898	1.4498972	-1.0	-1.0
chr9	35059492	35059782	ENSG00000165280.15|VCP|PPIG|PPIG	913	-	2.7759712	1.0629774	-1.0	-1.0
chr9	35061014	35061174	ENSG00000165280.15|VCP|PPIG|PPIG	927	-	3.3161073	1.1375457	-1.0	-1.0
chr9	35068250	35068355	ENSG00000165280.15|VCP|PPIG|PPIG	906	-	2.2633715	1.0275233	-1.0	-1.0
chr9	35060437	35060552	ENSG00000165280.15|VCP|PPIG|PPIG	905	-	4.133678	1.0236869	-1.0	-1.0
chr9	35062977	35063080	ENSG00000165280.15|VCP|PPIG|PPIG	904	-	2.269079	1.0180554	-1.0	-1.0
chr9	35060732	35060923	ENSG00000165280.15|VCP|PPIG|PPIG	927	-	2.559757	1.1339628	-1.0	-1.0
chr9	35067890	35068063	ENSG00000165280.15|VCP|PPIG|PPIG	945	-	2.7291162	1.2632709	-1.0	-1.0
chr9	35062102	35062272	ENSG00000165280.15|VCP|PPIG|PPIG	934	-	3.245386	1.1828301	-1.0	-1.0
chr9	35057375	35057610	ENSG00000165280.15|VCP|PPIG|PPIG	948	-	2.7891681	1.2798434	-1.0	-1.0
chr9	35077263	35077399	ENSG00000221829.9|FANCG|PPIG|PPIG	973	-	4.778462	1.5674018	-1.0	-1.0
chr9	35076743	35076870	ENSG00000221829.9|FANCG|PPIG|PPIG	913	-	4.1766987	1.0624286	-1.0	-1.0
chr9	35079405	35079770	ENSG00000221829.9|FANCG|PPIG|PPIG	943	-	4.664252	1.2438269	-1.0	-1.0
chr9	35076970	35077100	ENSG00000221829.9|FANCG|PPIG|PPIG	916	-	2.7335138	1.0772668	-1.0	-1.0
chr9	35074024	35074154	ENSG00000221829.9|FANCG|PPIG|PPIG	905	-	2.895436	1.0241773	-1.0	-1.0
chr9	35078087	35078343	ENSG00000221829.9|FANCG|PPIG|PPIG	954	-	4.3464365	1.341819	-1.0	-1.0
chr9	35078601	35078731	ENSG00000221829.9|FANCG|PPIG|PPIG	977	-	4.1619554	1.643543	-1.0	-1.0
chr9	35074380	35074494	ENSG00000221829.9|FANCG|PPIG|PPIG	917	-	3.0063515	1.082451	-1.0	-1.0
chr9	35079175	35079275	ENSG00000221829.9|FANCG|PPIG|PPIG	905	-	6.163019	1.0212663	-1.0	-1.0
chr9	35075464	35075749	ENSG00000221829.9|FANCG|PPIG|PPIG	953	-	3.4201047	1.3311342	-1.0	-1.0
chr9	35090137	35090237	ENSG00000165282.13|PIGO|PPIG|PPIG	903	-	3.2255578	1.0122913	-1.0	-1.0
chr9	35093897	35094017	ENSG00000165282.13|PIGO|PPIG|PPIG	905	-	6.1955743	1.020338	-1.0	-1.0
chr9	35090452	35090627	ENSG00000165282.13|PIGO|PPIG|PPIG	939	-	4.4412804	1.2150666	-1.0	-1.0
chr9	35100622	35100732	ENSG00000165283.15|STOML2|PPIG|PPIG	923	-	3.9443345	1.111139	-1.0	-1.0
chr9	35101139	35101274	ENSG00000165283.15|STOML2|PPIG|PPIG	912	-	2.5744271	1.0537642	-1.0	-1.0
chr9	35101903	35101962	ENSG00000165283.15|STOML2|PPIG|PPIG	907	-	2.9292314	1.0310107	-1.0	-1.0
chr9	35101709	35101811	ENSG00000165283.15|STOML2|PPIG|PPIG	904	-	3.3616824	1.0179849	-1.0	-1.0
chr9	35236473	35236586	ENSG00000198722.14|UNC13B|PPIG|PPIG	918	+	2.9642086	1.088694	-1.0	-1.0
chr9	35560308	35560478	ENSG00000198853.11|RUSC2|PPIG|PPIG	929	+	6.422603	1.1466067	-1.0	-1.0
chr9	35608394	35608504	ENSG00000107140.15|TESK1|PPIG|PPIG	905	+	6.163019	1.0212663	-1.0	-1.0
chr9	35664371	35664492	ENSG00000137135.17|ARHGEF39|PPIG|PPIG	945	-	4.215324	1.261466	-1.0	-1.0
chr9	35682016	35682241	ENSG00000198467.13|TPM2|PPIG|PPIG	953	-	3.4895039	1.3322047	-1.0	-1.0
chr9	35684487	35684622	ENSG00000198467.13|TPM2|PPIG|PPIG	959	-	3.775846	1.386551	-1.0	-1.0
chr9	35689703	35689863	ENSG00000198467.13|TPM2|PPIG|PPIG	959	-	4.5862255	1.3861349	-1.0	-1.0
chr9	35690253	35690438	ENSG00000198467.13|TPM2|PPIG|PPIG	914	-	3.3941414	1.0631765	-1.0	-1.0
chr9	35690568	35690673	ENSG00000198467.13|TPM2|PPIG|PPIG	915	-	2.5186706	1.0726725	-1.0	-1.0
chr9	35685207	35685339	ENSG00000198467.13|TPM2|PPIG|PPIG	975	-	5.8497567	1.5956819	-1.0	-1.0
chr9	35689983	35690178	ENSG00000198467.13|TPM2|PPIG|PPIG	946	-	3.774766	1.2712812	-1.0	-1.0
chr9	35685433	35685551	ENSG00000198467.13|TPM2|PPIG|PPIG	949	-	3.0258539	1.2936239	-1.0	-1.0
chr9	35684165	35684310	ENSG00000198467.13|TPM2|PPIG|PPIG	966	-	4.6543937	1.4693798	-1.0	-1.0
chr9	35685012	35685202	ENSG00000198467.13|TPM2|PPIG|PPIG	958	-	3.8452597	1.3735769	-1.0	-1.0
chr9	35684697	35684872	ENSG00000198467.13|TPM2|PPIG|PPIG	937	-	4.4673686	1.2005979	-1.0	-1.0
chr9	35689145	35689271	ENSG00000198467.13|TPM2|PPIG|PPIG	991	-	4.50432	2.0285397	-1.0	-1.0
chr9	35705749	35705851	ENSG00000137076.20|TLN1|PPIG|PPIG	908	-	3.395928	1.0351112	-1.0	-1.0
chr9	35724596	35724696	ENSG00000137076.20|TLN1|PPIG|PPIG	901	-	3.1949792	1.0031643	-1.0	-1.0
chr9	35715068	35715178	ENSG00000137076.20|TLN1|PPIG|PPIG	906	-	2.609219	1.0257342	-1.0	-1.0
chr9	35710796	35710886	ENSG00000137076.20|TLN1|PPIG|PPIG	905	-	2.2913291	1.0212663	-1.0	-1.0
chr9	35721652	35721792	ENSG00000137076.20|TLN1|PPIG|PPIG	903	-	2.3954263	1.015112	-1.0	-1.0
chr9	35711254	35711379	ENSG00000137076.20|TLN1|PPIG|PPIG	904	-	3.3108187	1.017428	-1.0	-1.0
chr9	35699031	35699181	ENSG00000137076.20|TLN1|PPIG|PPIG	922	-	3.378087	1.1085881	-1.0	-1.0
chr9	35720432	35720509	ENSG00000137076.20|TLN1|PPIG|PPIG	961	-	3.2313178	1.4066572	-1.0	-1.0
chr9	35716389	35716499	ENSG00000137076.20|TLN1|PPIG|PPIG	930	-	2.961027	1.1539462	-1.0	-1.0
chr9	35703774	35703900	ENSG00000137076.20|TLN1|PPIG|PPIG	966	-	3.5866456	1.4740642	-1.0	-1.0
chr9	35712834	35713024	ENSG00000137076.20|TLN1|PPIG|PPIG	935	-	4.451605	1.1842755	-1.0	-1.0
chr9	35705961	35706091	ENSG00000137076.20|TLN1|PPIG|PPIG	954	-	3.6714404	1.3350471	-1.0	-1.0
chr9	35714238	35714353	ENSG00000137076.20|TLN1|PPIG|PPIG	925	-	3.2094588	1.1228536	-1.0	-1.0
chr9	35698827	35698933	ENSG00000137076.20|TLN1|PPIG|PPIG	906	-	3.238633	1.0247148	-1.0	-1.0
chr9	35703990	35704190	ENSG00000137076.20|TLN1|PPIG|PPIG	956	-	3.8454866	1.352319	-1.0	-1.0
chr9	35711594	35711749	ENSG00000137076.20|TLN1|PPIG|PPIG	958	-	3.5613894	1.3727882	-1.0	-1.0
chr9	35724829	35724949	ENSG00000137076.20|TLN1|PPIG|PPIG	915	-	2.3728468	1.0687422	-1.0	-1.0
chr9	35712004	35712119	ENSG00000137076.20|TLN1|PPIG|PPIG	940	-	5.4040956	1.2184595	-1.0	-1.0
chr9	35713962	35714081	ENSG00000137076.20|TLN1|PPIG|PPIG	951	-	6.1125517	1.313975	-1.0	-1.0
chr9	35714573	35714687	ENSG00000137076.20|TLN1|PPIG|PPIG	924	-	2.8665411	1.117668	-1.0	-1.0
chr9	35724206	35724311	ENSG00000137076.20|TLN1|PPIG|PPIG	907	-	2.3718228	1.031652	-1.0	-1.0
chr9	35705550	35705660	ENSG00000137076.20|TLN1|PPIG|PPIG	957	-	4.536119	1.367066	-1.0	-1.0
chr9	35719073	35719282	ENSG00000137076.20|TLN1|PPIG|PPIG	976	-	4.6894956	1.6192145	-1.0	-1.0
chr9	35704698	35704798	ENSG00000137076.20|TLN1|PPIG|PPIG	903	-	3.1995044	1.0135013	-1.0	-1.0
chr9	35719518	35719623	ENSG00000137076.20|TLN1|PPIG|PPIG	904	-	2.8647852	1.0171828	-1.0	-1.0
chr9	35733395	35733485	ENSG00000107175.11|CREB3|PPIG|PPIG	903	+	3.2125385	1.0135013	-1.0	-1.0
chr9	35737330	35737495	ENSG00000070610.14|GBA2|PPIG|PPIG	951	-	4.8794026	1.3096222	-1.0	-1.0
chr9	35740208	35740362	ENSG00000070610.14|GBA2|PPIG|PPIG	947	-	3.5242286	1.2766036	-1.0	-1.0
chr9	35738036	35738691	ENSG00000070610.14|GBA2|PPIG|PPIG	965	-	3.414423	1.4604895	-1.0	-1.0
chr9	35739627	35739800	ENSG00000070610.14|GBA2|PPIG|PPIG	947	-	2.9659326	1.2734143	-1.0	-1.0
chr9	35740864	35741059	ENSG00000070610.14|GBA2|PPIG|PPIG	984	-	4.4709044	1.8005774	-1.0	-1.0
chr9	35741619	35741914	ENSG00000070610.14|GBA2|PPIG|PPIG	935	-	3.0133514	1.1886663	-1.0	-1.0
chr9	35739001	35739110	ENSG00000070610.14|GBA2|PPIG|PPIG	936	-	3.112769	1.1956112	-1.0	-1.0
chr9	35744614	35744706	ENSG00000070610.14|GBA2|PPIG|PPIG	980	-	4.9632397	1.6910647	-1.0	-1.0
chr9	35737795	35737939	ENSG00000070610.14|GBA2|PPIG|PPIG	932	-	2.7120137	1.1696452	-1.0	-1.0
chr9	35744296	35744412	ENSG00000070610.14|GBA2|PPIG|PPIG	956	-	3.0956755	1.3555822	-1.0	-1.0
chr9	35738691	35738896	ENSG00000070610.14|GBA2|PPIG|PPIG	954	-	3.9389362	1.3368312	-1.0	-1.0
chr9	35740525	35740628	ENSG00000070610.14|GBA2|PPIG|PPIG	965	-	3.379786	1.459033	-1.0	-1.0
chr9	35739997	35740123	ENSG00000070610.14|GBA2|PPIG|PPIG	993	-	6.477463	2.1489265	-1.0	-1.0
chr9	35751265	35751370	ENSG00000107185.9|RGP1|PPIG|PPIG	916	+	3.343632	1.07616	-1.0	-1.0
chr9	36594652	36594757	ENSG00000165304.7|MELK|PPIG|PPIG	906	+	4.1844916	1.0256851	-1.0	-1.0
chr9	36599393	36599486	ENSG00000165304.7|MELK|PPIG|PPIG	941	+	4.2338176	1.2314688	-1.0	-1.0
chr9	37426501	37426654	ENSG00000137106.17|GRHPR|PPIG|PPIG	954	+	3.1399968	1.3395679	-1.0	-1.0
chr9	37428815	37428955	ENSG00000137106.17|GRHPR|PPIG|PPIG	905	+	6.205799	1.0226895	-1.0	-1.0
chr9	37428440	37428595	ENSG00000137106.17|GRHPR|PPIG|PPIG	923	+	2.8134327	1.1141325	-1.0	-1.0
chr9	37430575	37430745	ENSG00000137106.17|GRHPR|PPIG|PPIG	920	+	2.5668025	1.0958983	-1.0	-1.0
chr9	37429705	37429815	ENSG00000137106.17|GRHPR|PPIG|PPIG	904	+	3.3137877	1.0172371	-1.0	-1.0
chr9	37498090	37498224	ENSG00000137054.15|POLR1E|PPIG|PPIG	942	+	4.425651	1.2364802	-1.0	-1.0
chr9	38067958	38068163	ENSG00000107338.9|SHB|PPIG|PPIG	945	-	2.7857776	1.2576587	-1.0	-1.0
chr9	38068788	38068953	ENSG00000107338.9|SHB|PPIG|PPIG	905	-	2.6063774	1.0223043	-1.0	-1.0
chr9	37974621	37974751	ENSG00000107338.9|SHB|PPIG|PPIG	909	-	2.3835182	1.0421453	-1.0	-1.0
chr9	37919748	37919918	ENSG00000107338.9|SHB|PPIG|PPIG	935	-	2.8454213	1.1851293	-1.0	-1.0
chr9	38068308	38068478	ENSG00000107338.9|SHB|PPIG|PPIG	963	-	6.656386	1.4371295	-1.0	-1.0
chr9	37948634	37948749	ENSG00000107338.9|SHB|PPIG|PPIG	955	-	3.6722047	1.3421919	-1.0	-1.0
chr9	38016010	38016131	ENSG00000107338.9|SHB|PPIG|PPIG	935	-	2.8113003	1.1888309	-1.0	-1.0
chr9	38067958	38068163	ENSG00000255872.3|AL138752.2|PPIG|PPIG	945	-	2.7857776	1.2570215	-1.0	-1.0
chr9	37974621	37974751	ENSG00000255872.3|AL138752.2|PPIG|PPIG	909	-	2.3835182	1.0419161	-1.0	-1.0
chr9	38068308	38068478	ENSG00000255872.3|AL138752.2|PPIG|PPIG	964	-	6.656386	1.4458882	-1.0	-1.0
chr9	37919750	37919925	ENSG00000255872.3|AL138752.2|PPIG|PPIG	932	-	2.8018143	1.1650999	-1.0	-1.0
chr9	37948634	37948749	ENSG00000255872.3|AL138752.2|PPIG|PPIG	954	-	3.6722047	1.3418281	-1.0	-1.0
chr9	38016010	38016131	ENSG00000255872.3|AL138752.2|PPIG|PPIG	935	-	2.8113003	1.1884805	-1.0	-1.0
chr9	38615929	38616034	ENSG00000180071.19|ANKRD18A|PPIG|PPIG	929	-	2.762295	1.1461016	-1.0	-1.0
chr9	38620249	38620454	ENSG00000180071.19|ANKRD18A|PPIG|PPIG	942	-	2.8377492	1.2401398	-1.0	-1.0
chr9	41008900	41009000	ENSG00000276291.5|FRG1HP|PPIG|PPIG	901	+	4.06085	1.0045962	-1.0	-1.0
chr9	69234438	69234547	ENSG00000119139.17|TJP2|PPIG|PPIG	967	+	3.2350495	1.4767505	-1.0	-1.0
chr9	69220789	69220886	ENSG00000119139.17|TJP2|PPIG|PPIG	905	+	2.6054995	1.0210662	-1.0	-1.0
chr9	69229183	69229250	ENSG00000119139.17|TJP2|PPIG|PPIG	905	+	2.2589223	1.0200953	-1.0	-1.0
chr9	69151645	69151771	ENSG00000119139.17|TJP2|PPIG|PPIG	962	+	2.7563126	1.4156698	-1.0	-1.0
chr9	69121483	69121738	ENSG00000119139.17|TJP2|PPIG|PPIG	950	+	2.4962595	1.3040739	-1.0	-1.0
chr9	69237877	69237973	ENSG00000119139.17|TJP2|PPIG|PPIG	981	+	4.973664	1.7312317	-1.0	-1.0
chr9	69236092	69236238	ENSG00000119139.17|TJP2|PPIG|PPIG	948	+	2.7521596	1.2841163	-1.0	-1.0
chr9	69236948	69237136	ENSG00000119139.17|TJP2|PPIG|PPIG	976	+	3.1813204	1.6259298	-1.0	-1.0
chr9	69230081	69230232	ENSG00000119139.17|TJP2|PPIG|PPIG	915	+	2.0661013	1.0684764	-1.0	-1.0
chr9	69220886	69221366	ENSG00000119139.17|TJP2|PPIG|PPIG	953	+	2.6762476	1.3254318	-1.0	-1.0
chr9	69226036	69226175	ENSG00000119139.17|TJP2|PPIG|PPIG	921	+	2.6140304	1.1044092	-1.0	-1.0
chr9	69227764	69227873	ENSG00000119139.17|TJP2|PPIG|PPIG	949	+	2.909331	1.2944216	-1.0	-1.0
chr9	69238709	69238789	ENSG00000119139.17|TJP2|PPIG|PPIG	961	+	3.7824373	1.410003	-1.0	-1.0
chr9	69218256	69218446	ENSG00000119139.17|TJP2|PPIG|PPIG	974	+	3.8807843	1.5798421	-1.0	-1.0
chr9	69248011	69248301	ENSG00000119139.17|TJP2|PPIG|PPIG	941	+	2.6108682	1.2320011	-1.0	-1.0
chr9	69216338	69216458	ENSG00000119139.17|TJP2|PPIG|PPIG	993	+	4.0194445	2.1791787	-1.0	-1.0
chr9	69212547	69212601	ENSG00000119139.17|TJP2|PPIG|PPIG	986	+	5.168792	1.8664309	-1.0	-1.0
chr9	69225303	69225407	ENSG00000119139.17|TJP2|PPIG|PPIG	932	+	2.6578503	1.1652002	-1.0	-1.0
chr9	69246675	69246785	ENSG00000119139.17|TJP2|PPIG|PPIG	924	+	2.5786867	1.1179526	-1.0	-1.0
chr9	69732141	69732266	ENSG00000188647.12|PTAR1|PPIG|PPIG	906	-	3.6939237	1.0251472	-1.0	-1.0
chr9	70267922	70267975	ENSG00000198887.8|SMC5|PPIG|PPIG	903	+	3.338	1.0146843	-1.0	-1.0
chr9	70277354	70277472	ENSG00000198887.8|SMC5|PPIG|PPIG	946	+	5.4315796	1.2702063	-1.0	-1.0
chr9	70264303	70264445	ENSG00000198887.8|SMC5|PPIG|PPIG	930	+	2.9550629	1.1555257	-1.0	-1.0
chr9	70259156	70259256	ENSG00000198887.8|SMC5|PPIG|PPIG	903	+	2.5790799	1.013183	-1.0	-1.0
chr9	71712082	71712207	ENSG00000135048.13|TMEM2|PPIG|PPIG	935	-	3.7823381	1.1851642	-1.0	-1.0
chr9	71698027	71698207	ENSG00000135048.13|TMEM2|PPIG|PPIG	906	-	3.097654	1.0263369	-1.0	-1.0
chr9	71734805	71734920	ENSG00000135048.13|TMEM2|PPIG|PPIG	905	-	3.2897916	1.0223248	-1.0	-1.0
chr9	71740117	71740227	ENSG00000135048.13|TMEM2|PPIG|PPIG	913	-	2.9409804	1.0611012	-1.0	-1.0
chr9	71709258	71709423	ENSG00000135048.13|TMEM2|PPIG|PPIG	946	-	2.8238335	1.2691404	-1.0	-1.0
chr9	71745017	71745147	ENSG00000135048.13|TMEM2|PPIG|PPIG	946	-	2.6175208	1.2712063	-1.0	-1.0
chr9	71700671	71700824	ENSG00000135048.13|TMEM2|PPIG|PPIG	935	-	3.0321648	1.184503	-1.0	-1.0
chr9	71768371	71768471	ENSG00000135048.13|TMEM2|PPIG|PPIG	901	-	2.1681695	1.005251	-1.0	-1.0
chr9	77210615	77210675	ENSG00000197969.11|VPS13A|PPIG|PPIG	986	+	7.074269	1.8558764	-1.0	-1.0
chr9	77370429	77370578	ENSG00000197969.11|VPS13A|PPIG|PPIG	946	+	3.2308793	1.2704947	-1.0	-1.0
chr9	77214328	77214386	ENSG00000197969.11|VPS13A|PPIG|PPIG	905	+	3.252875	1.0212663	-1.0	-1.0
chr9	77280158	77280238	ENSG00000197969.11|VPS13A|PPIG|PPIG	946	+	3.5740528	1.2709749	-1.0	-1.0
chr9	77370256	77370332	ENSG00000197969.11|VPS13A|PPIG|PPIG	964	+	3.1901643	1.4455634	-1.0	-1.0
chr9	77213233	77213314	ENSG00000197969.11|VPS13A|PPIG|PPIG	942	+	2.8111298	1.233557	-1.0	-1.0
chr9	78031099	78031369	ENSG00000156052.10|GNAQ|PPIG|PPIG	917	-	2.7940073	1.0790732	-1.0	-1.0
chr9	78304754	78304859	ENSG00000135069.13|PSAT1|PPIG|PPIG	926	+	3.500328	1.1325538	-1.0	-1.0
chr9	81688741	81688841	ENSG00000196781.14|TLE1|PPIG|PPIG	906	-	2.4236622	1.0247917	-1.0	-1.0
chr9	81634093	81634263	ENSG00000196781.14|TLE1|PPIG|PPIG	912	-	2.765532	1.0540141	-1.0	-1.0
chr9	81687333	81687434	ENSG00000196781.14|TLE1|PPIG|PPIG	942	-	3.4463563	1.2401855	-1.0	-1.0
chr9	81688216	81688366	ENSG00000196781.14|TLE1|PPIG|PPIG	920	-	5.2795825	1.0945855	-1.0	-1.0
chr9	81620450	81620557	ENSG00000196781.14|TLE1|PPIG|PPIG	906	-	4.1498113	1.0246624	-1.0	-1.0
chr9	81688916	81689286	ENSG00000196781.14|TLE1|PPIG|PPIG	969	-	3.625265	1.5075644	-1.0	-1.0
chr9	81652183	81652283	ENSG00000196781.14|TLE1|PPIG|PPIG	955	-	4.4684687	1.3503336	-1.0	-1.0
chr9	83973901	83973973	ENSG00000165119.20|HNRNPK|PPIG|PPIG	952	-	3.2704678	1.3224217	-1.0	-1.0
chr9	83977688	83977786	ENSG00000165119.20|HNRNPK|PPIG|PPIG	963	-	2.5961423	1.4275514	-1.0	-1.0
chr9	83971981	83972189	ENSG00000165119.20|HNRNPK|PPIG|PPIG	938	-	2.4000711	1.204924	-1.0	-1.0
chr9	83974516	83974589	ENSG00000165119.20|HNRNPK|PPIG|PPIG	927	-	2.4705615	1.1339147	-1.0	-1.0
chr9	85678334	85678398	ENSG00000135049.15|AGTPBP1|PPIG|PPIG	904	-	3.2145662	1.0174391	-1.0	-1.0
chr9	86007357	86007462	ENSG00000135040.15|NAA35|PPIG|PPIG	904	+	6.1352725	1.0159978	-1.0	-1.0
chr9	85975113	85975157	ENSG00000135040.15|NAA35|PPIG|PPIG	904	+	3.3439343	1.0154897	-1.0	-1.0
chr9	86017497	86017565	ENSG00000135040.15|NAA35|PPIG|PPIG	908	+	6.4273214	1.0357684	-1.0	-1.0
chr9	86337428	86337533	ENSG00000083223.17|ZCCHC6|PPIG|PPIG	905	-	6.209802	1.0212663	-1.0	-1.0
chr9	86346303	86346480	ENSG00000083223.17|ZCCHC6|PPIG|PPIG	933	-	2.7328615	1.174546	-1.0	-1.0
chr9	87639363	87639463	ENSG00000196730.12|DAPK1|PPIG|PPIG	904	+	6.144569	1.0197111	-1.0	-1.0
chr9	87604958	87605113	ENSG00000196730.12|DAPK1|PPIG|PPIG	944	+	3.5804517	1.2499056	-1.0	-1.0
chr9	87650010	87650120	ENSG00000196730.12|DAPK1|PPIG|PPIG	904	+	3.4947224	1.0184729	-1.0	-1.0
chr9	87648754	87648874	ENSG00000196730.12|DAPK1|PPIG|PPIG	930	+	2.8179886	1.1536697	-1.0	-1.0
chr9	89341346	89341479	ENSG00000187742.14|SECISBP2|PPIG|PPIG	904	+	2.6406598	1.0193748	-1.0	-1.0
chr9	89358063	89358163	ENSG00000187742.14|SECISBP2|PPIG|PPIG	902	+	3.291114	1.0084068	-1.0	-1.0
chr9	89348078	89348208	ENSG00000187742.14|SECISBP2|PPIG|PPIG	915	+	2.5070102	1.0730411	-1.0	-1.0
chr9	91297983	91298076	ENSG00000148090.11|AUH|PPIG|PPIG	965	-	3.6023242	1.45581	-1.0	-1.0
chr9	91220804	91220969	ENSG00000148090.11|AUH|PPIG|PPIG	926	-	3.889777	1.1325923	-1.0	-1.0
chr9	91361627	91361777	ENSG00000148090.11|AUH|PPIG|PPIG	949	-	2.9202094	1.2899277	-1.0	-1.0
chr9	91325317	91325404	ENSG00000148090.11|AUH|PPIG|PPIG	900	-	2.831738	1.0010202	-1.0	-1.0
chr9	91355882	91355970	ENSG00000148090.11|AUH|PPIG|PPIG	913	-	2.7181559	1.0614866	-1.0	-1.0
chr9	92067985	92068098	ENSG00000090054.13|SPTLC1|PPIG|PPIG	912	-	2.7568152	1.057273	-1.0	-1.0
chr9	92032443	92032553	ENSG00000090054.13|SPTLC1|PPIG|PPIG	911	-	6.295035	1.0485742	-1.0	-1.0
chr9	92244988	92245098	ENSG00000196305.17|IARS|PPIG|PPIG	903	-	2.2285073	1.0144242	-1.0	-1.0
chr9	92258853	92258993	ENSG00000196305.17|IARS|PPIG|PPIG	969	-	3.513117	1.5077806	-1.0	-1.0
chr9	92288125	92288282	ENSG00000196305.17|IARS|PPIG|PPIG	969	-	3.7224956	1.5096458	-1.0	-1.0
chr9	92247376	92247531	ENSG00000196305.17|IARS|PPIG|PPIG	957	-	2.7161376	1.362071	-1.0	-1.0
chr9	92268173	92268300	ENSG00000196305.17|IARS|PPIG|PPIG	931	-	2.6170492	1.1640756	-1.0	-1.0
chr9	92286535	92286618	ENSG00000196305.17|IARS|PPIG|PPIG	984	-	5.056066	1.7827824	-1.0	-1.0
chr9	92265479	92265553	ENSG00000196305.17|IARS|PPIG|PPIG	969	-	3.1839035	1.5074153	-1.0	-1.0
chr9	92264928	92265118	ENSG00000196305.17|IARS|PPIG|PPIG	959	-	3.2412546	1.3844697	-1.0	-1.0
chr9	92249857	92249941	ENSG00000196305.17|IARS|PPIG|PPIG	968	-	3.6569567	1.4967148	-1.0	-1.0
chr9	92271532	92271655	ENSG00000196305.17|IARS|PPIG|PPIG	940	-	2.550764	1.2198937	-1.0	-1.0
chr9	92278198	92278286	ENSG00000196305.17|IARS|PPIG|PPIG	954	-	3.0934148	1.3336772	-1.0	-1.0
chr9	92260150	92260234	ENSG00000196305.17|IARS|PPIG|PPIG	956	-	2.9942553	1.359145	-1.0	-1.0
chr9	92270984	92271076	ENSG00000196305.17|IARS|PPIG|PPIG	949	-	2.8460665	1.2916821	-1.0	-1.0
chr9	92243198	92243323	ENSG00000196305.17|IARS|PPIG|PPIG	916	-	6.375239	1.074202	-1.0	-1.0
chr9	92256676	92256800	ENSG00000196305.17|IARS|PPIG|PPIG	910	-	2.2776997	1.0446515	-1.0	-1.0
chr9	92269884	92269983	ENSG00000196305.17|IARS|PPIG|PPIG	938	-	2.5646942	1.204488	-1.0	-1.0
chr9	92250186	92250289	ENSG00000196305.17|IARS|PPIG|PPIG	921	-	2.4157698	1.1012498	-1.0	-1.0
chr9	92274425	92274521	ENSG00000196305.17|IARS|PPIG|PPIG	919	-	2.16739	1.0905845	-1.0	-1.0
chr9	92262968	92263055	ENSG00000196305.17|IARS|PPIG|PPIG	936	-	2.6293442	1.1938822	-1.0	-1.0
chr9	92287727	92287910	ENSG00000196305.17|IARS|PPIG|PPIG	932	-	2.7970252	1.166746	-1.0	-1.0
chr9	92306900	92307015	ENSG00000198000.11|NOL8|PPIG|PPIG	941	-	5.019125	1.2274116	-1.0	-1.0
chr9	92311145	92311259	ENSG00000198000.11|NOL8|PPIG|PPIG	929	-	3.447251	1.1489055	-1.0	-1.0
chr9	92299889	92300049	ENSG00000198000.11|NOL8|PPIG|PPIG	946	-	3.339503	1.2714417	-1.0	-1.0
chr9	92638095	92638235	ENSG00000127080.9|IPPK|PPIG|PPIG	904	-	3.256477	1.017752	-1.0	-1.0
chr9	92764504	92764624	ENSG00000185963.13|BICD2|PPIG|PPIG	954	-	6.127281	1.3369848	-1.0	-1.0
chr9	92764629	92764744	ENSG00000185963.13|BICD2|PPIG|PPIG	905	-	6.1538134	1.0212109	-1.0	-1.0
chr9	93268626	93268736	ENSG00000165238.16|WNK2|PPIG|PPIG	904	+	2.3186102	1.0191474	-1.0	-1.0
chr9	93293050	93293173	ENSG00000165238.16|WNK2|PPIG|PPIG	923	+	2.4761546	1.1159054	-1.0	-1.0
chr9	93289977	93290047	ENSG00000165238.16|WNK2|PPIG|PPIG	956	+	6.612711	1.352821	-1.0	-1.0
chr9	93230887	93231108	ENSG00000165238.16|WNK2|PPIG|PPIG	984	+	5.59909	1.7897836	-1.0	-1.0
chr9	93234807	93234965	ENSG00000165238.16|WNK2|PPIG|PPIG	971	+	3.4541655	1.5364847	-1.0	-1.0
chr9	93229715	93229868	ENSG00000165238.16|WNK2|PPIG|PPIG	940	+	2.80206	1.2220023	-1.0	-1.0
chr9	93185470	93185605	ENSG00000165238.16|WNK2|PPIG|PPIG	934	+	3.5804977	1.1822054	-1.0	-1.0
chr9	93185295	93185455	ENSG00000165238.16|WNK2|PPIG|PPIG	905	+	2.9745195	1.0207624	-1.0	-1.0
chr9	93263565	93263734	ENSG00000165238.16|WNK2|PPIG|PPIG	920	+	2.5936468	1.0958076	-1.0	-1.0
chr9	93238232	93238321	ENSG00000165238.16|WNK2|PPIG|PPIG	980	+	4.8978276	1.6891073	-1.0	-1.0
chr9	93308381	93308576	ENSG00000165238.16|WNK2|PPIG|PPIG	910	+	2.432151	1.0434256	-1.0	-1.0
chr9	93288917	93289017	ENSG00000165238.16|WNK2|PPIG|PPIG	907	+	2.9292314	1.031276	-1.0	-1.0
chr9	93297852	93298047	ENSG00000165238.16|WNK2|PPIG|PPIG	950	+	3.4254246	1.3052405	-1.0	-1.0
chr9	93267745	93267916	ENSG00000165238.16|WNK2|PPIG|PPIG	918	+	2.8460655	1.0846399	-1.0	-1.0
chr9	93289462	93289612	ENSG00000165238.16|WNK2|PPIG|PPIG	913	+	3.341781	1.0614903	-1.0	-1.0
chr9	93317507	93317672	ENSG00000165238.16|WNK2|PPIG|PPIG	903	+	2.606617	1.0123364	-1.0	-1.0
chr9	93239756	93239921	ENSG00000165238.16|WNK2|PPIG|PPIG	954	+	2.8543465	1.3360384	-1.0	-1.0
chr9	93292307	93292396	ENSG00000165238.16|WNK2|PPIG|PPIG	971	+	4.6666417	1.5303195	-1.0	-1.0
chr9	93247542	93247787	ENSG00000165238.16|WNK2|PPIG|PPIG	950	+	2.739404	1.3020985	-1.0	-1.0
chr9	93292490	93292605	ENSG00000165238.16|WNK2|PPIG|PPIG	915	+	2.6706	1.0719873	-1.0	-1.0
chr9	93292780	93293050	ENSG00000165238.16|WNK2|PPIG|PPIG	946	+	3.431795	1.2639216	-1.0	-1.0
chr9	93263926	93264033	ENSG00000165238.16|WNK2|PPIG|PPIG	958	+	3.5957844	1.3800422	-1.0	-1.0
chr9	93561153	93561250	ENSG00000048828.16|FAM120A|PPIG|PPIG	901	+	2.198209	1.0030239	-1.0	-1.0
chr9	93529457	93529587	ENSG00000048828.16|FAM120A|PPIG|PPIG	924	+	2.7207215	1.1171801	-1.0	-1.0
chr9	93564278	93564378	ENSG00000048828.16|FAM120A|PPIG|PPIG	900	+	3.3061237	1.0010202	-1.0	-1.0
chr9	93558580	93558718	ENSG00000048828.16|FAM120A|PPIG|PPIG	962	+	3.1700714	1.4172264	-1.0	-1.0
chr9	93543221	93543441	ENSG00000048828.16|FAM120A|PPIG|PPIG	949	+	3.2702484	1.2966901	-1.0	-1.0
chr9	93557826	93558010	ENSG00000048828.16|FAM120A|PPIG|PPIG	926	+	2.7567682	1.1328726	-1.0	-1.0
chr9	93471140	93471265	ENSG00000048828.16|FAM120A|PPIG|PPIG	927	+	3.8238497	1.1395788	-1.0	-1.0
chr9	93451861	93451981	ENSG00000048828.16|FAM120A|PPIG|PPIG	905	+	6.195965	1.020601	-1.0	-1.0
chr9	93527154	93527242	ENSG00000048828.16|FAM120A|PPIG|PPIG	942	+	2.587906	1.2376003	-1.0	-1.0
chr9	93667134	93667240	ENSG00000197724.10|PHF2|PPIG|PPIG	908	+	6.1957054	1.0364552	-1.0	-1.0
chr9	93629969	93630055	ENSG00000197724.10|PHF2|PPIG|PPIG	957	+	6.5988517	1.3707656	-1.0	-1.0
chr9	95086681	95086801	ENSG00000148120.16|C9orf3|PPIG|PPIG	904	+	4.092396	1.0178679	-1.0	-1.0
chr9	95005541	95005616	ENSG00000148120.16|C9orf3|PPIG|PPIG	973	+	2.90874	1.5661296	-1.0	-1.0
chr9	95082584	95082694	ENSG00000148120.16|C9orf3|PPIG|PPIG	914	+	2.957526	1.064022	-1.0	-1.0
chr9	95060693	95060893	ENSG00000148120.16|C9orf3|PPIG|PPIG	967	+	3.2478771	1.4819534	-1.0	-1.0
chr9	95080693	95080863	ENSG00000148120.16|C9orf3|PPIG|PPIG	931	+	3.0779157	1.1633879	-1.0	-1.0
chr9	95005096	95005220	ENSG00000148120.16|C9orf3|PPIG|PPIG	973	+	2.8870385	1.5746067	-1.0	-1.0
chr9	96324090	96324169	ENSG00000130958.11|SLC35D2|PPIG|PPIG	903	-	3.192966	1.012825	-1.0	-1.0
chr9	96418022	96418202	ENSG00000165244.6|ZNF367|PPIG|PPIG	908	-	6.323355	1.0371816	-1.0	-1.0
chr9	96388330	96388435	ENSG00000165244.6|ZNF367|PPIG|PPIG	903	-	6.1958113	1.0114993	-1.0	-1.0
chr9	96450320	96450495	ENSG00000130956.13|HABP4|PPIG|PPIG	904	+	2.7730613	1.0184093	-1.0	-1.0
chr9	96488173	96488273	ENSG00000130956.13|HABP4|PPIG|PPIG	905	+	6.265159	1.0212663	-1.0	-1.0
chr9	96471010	96471094	ENSG00000130956.13|HABP4|PPIG|PPIG	915	+	2.3598366	1.0711143	-1.0	-1.0
chr9	96465709	96465778	ENSG00000130956.13|HABP4|PPIG|PPIG	928	+	2.7590764	1.1429584	-1.0	-1.0
chr9	96465391	96465498	ENSG00000130956.13|HABP4|PPIG|PPIG	903	+	3.2699635	1.011407	-1.0	-1.0
chr9	96619218	96619388	ENSG00000081377.16|CDC14B|PPIG|PPIG	949	-	3.1028402	1.2893975	-1.0	-1.0
chr9	97648007	97648142	ENSG00000136937.12|NCBP1|PPIG|PPIG	911	+	3.3422005	1.0522636	-1.0	-1.0
chr9	97655701	97655764	ENSG00000136937.12|NCBP1|PPIG|PPIG	943	+	4.2547703	1.2427685	-1.0	-1.0
chr9	97650502	97650600	ENSG00000136937.12|NCBP1|PPIG|PPIG	944	+	4.2859783	1.2512144	-1.0	-1.0
chr9	97640793	97640882	ENSG00000136937.12|NCBP1|PPIG|PPIG	940	+	4.3380055	1.223222	-1.0	-1.0
chr9	97671085	97671205	ENSG00000136937.12|NCBP1|PPIG|PPIG	906	+	6.2553	1.0280101	-1.0	-1.0
chr9	98015368	98015513	ENSG00000136938.8|ANP32B|PPIG|PPIG	932	+	2.4216967	1.1657571	-1.0	-1.0
chr9	100099315	100099416	ENSG00000119509.12|INVS|PPIG|PPIG	903	+	3.2125385	1.0135013	-1.0	-1.0
chr9	100126382	100126537	ENSG00000119509.12|INVS|PPIG|PPIG	921	+	6.418462	1.1009429	-1.0	-1.0
chr9	100104497	100104622	ENSG00000119509.12|INVS|PPIG|PPIG	906	+	5.7541685	1.0270339	-1.0	-1.0
chr9	100284349	100284469	ENSG00000119509.12|INVS|PPIG|PPIG	906	+	5.4721413	1.0249592	-1.0	-1.0
chr9	101399404	101399530	ENSG00000136870.10|ZNF189|PPIG|PPIG	960	+	4.6009064	1.3958306	-1.0	-1.0
chr9	101399883	101400010	ENSG00000136870.10|ZNF189|PPIG|PPIG	935	+	3.032413	1.1899885	-1.0	-1.0
chr9	101398887	101399097	ENSG00000136870.10|ZNF189|PPIG|PPIG	945	+	2.6351368	1.2593541	-1.0	-1.0
chr9	104836979	104837096	ENSG00000165029.15|ABCA1|PPIG|PPIG	959	-	2.965337	1.3836296	-1.0	-1.0
chr9	104822495	104822667	ENSG00000165029.15|ABCA1|PPIG|PPIG	973	-	3.3720365	1.5680664	-1.0	-1.0
chr9	104861617	104861800	ENSG00000165029.15|ABCA1|PPIG|PPIG	978	-	4.074698	1.6654738	-1.0	-1.0
chr9	104812573	104812722	ENSG00000165029.15|ABCA1|PPIG|PPIG	937	-	2.9040406	1.203555	-1.0	-1.0
chr9	104817331	104817404	ENSG00000165029.15|ABCA1|PPIG|PPIG	948	-	3.0768962	1.2833425	-1.0	-1.0
chr9	104831621	104831781	ENSG00000165029.15|ABCA1|PPIG|PPIG	916	-	2.6668198	1.0782378	-1.0	-1.0
chr9	104837427	104837562	ENSG00000165029.15|ABCA1|PPIG|PPIG	958	-	2.757369	1.3777122	-1.0	-1.0
chr9	104824464	104824578	ENSG00000165029.15|ABCA1|PPIG|PPIG	966	-	3.4398527	1.4724783	-1.0	-1.0
chr9	104817200	104817331	ENSG00000165029.15|ABCA1|PPIG|PPIG	945	-	3.5205503	1.2608079	-1.0	-1.0
chr9	104819585	104819723	ENSG00000165029.15|ABCA1|PPIG|PPIG	963	-	3.182553	1.4360592	-1.0	-1.0
chr9	104791935	104791998	ENSG00000165029.15|ABCA1|PPIG|PPIG	950	-	2.8099465	1.3035446	-1.0	-1.0
chr9	104889101	104889195	ENSG00000165029.15|ABCA1|PPIG|PPIG	970	-	3.1909428	1.5164964	-1.0	-1.0
chr9	104806260	104806380	ENSG00000165029.15|ABCA1|PPIG|PPIG	907	-	2.2803743	1.029275	-1.0	-1.0
chr9	104816142	104816345	ENSG00000165029.15|ABCA1|PPIG|PPIG	971	-	3.8495913	1.5386736	-1.0	-1.0
chr9	104793175	104793295	ENSG00000165029.15|ABCA1|PPIG|PPIG	953	-	3.4259014	1.329788	-1.0	-1.0
chr9	104810799	104810899	ENSG00000165029.15|ABCA1|PPIG|PPIG	909	-	2.3655484	1.042374	-1.0	-1.0
chr9	104814117	104814231	ENSG00000165029.15|ABCA1|PPIG|PPIG	943	-	2.62195	1.2409229	-1.0	-1.0
chr9	104828915	104829138	ENSG00000165029.15|ABCA1|PPIG|PPIG	925	-	3.0331373	1.1274475	-1.0	-1.0
chr9	104819926	104820066	ENSG00000165029.15|ABCA1|PPIG|PPIG	928	-	2.4043732	1.1406264	-1.0	-1.0
chr9	104792785	104792906	ENSG00000165029.15|ABCA1|PPIG|PPIG	937	-	2.7533243	1.2030349	-1.0	-1.0
chr9	104821374	104821506	ENSG00000165029.15|ABCA1|PPIG|PPIG	977	-	4.0529532	1.6384056	-1.0	-1.0
chr9	104796052	104796192	ENSG00000165029.15|ABCA1|PPIG|PPIG	939	-	2.932778	1.2168456	-1.0	-1.0
chr9	104818662	104818883	ENSG00000165029.15|ABCA1|PPIG|PPIG	954	-	2.8231647	1.3381472	-1.0	-1.0
chr9	104884426	104884568	ENSG00000165029.15|ABCA1|PPIG|PPIG	924	-	2.730172	1.1189408	-1.0	-1.0
chr9	104814426	104814475	ENSG00000165029.15|ABCA1|PPIG|PPIG	949	-	2.6013849	1.2919283	-1.0	-1.0
chr9	104830924	104831089	ENSG00000165029.15|ABCA1|PPIG|PPIG	936	-	2.514269	1.1969732	-1.0	-1.0
chr9	104832573	104832771	ENSG00000165029.15|ABCA1|PPIG|PPIG	942	-	2.6703377	1.2374973	-1.0	-1.0
chr9	104840403	104840503	ENSG00000165029.15|ABCA1|PPIG|PPIG	909	-	2.2392833	1.0395719	-1.0	-1.0
chr9	104799818	104799933	ENSG00000165029.15|ABCA1|PPIG|PPIG	938	-	3.1005223	1.2067182	-1.0	-1.0
chr9	104858521	104858696	ENSG00000165029.15|ABCA1|PPIG|PPIG	928	-	2.3276277	1.1454229	-1.0	-1.0
chr9	104786297	104786390	ENSG00000165029.15|ABCA1|PPIG|PPIG	969	-	3.6585824	1.5030485	-1.0	-1.0
chr9	104845476	104845569	ENSG00000165029.15|ABCA1|PPIG|PPIG	948	-	2.6267326	1.2802837	-1.0	-1.0
chr9	104825610	104825835	ENSG00000165029.15|ABCA1|PPIG|PPIG	946	-	3.1938336	1.2652249	-1.0	-1.0
chr9	104883038	104883157	ENSG00000165029.15|ABCA1|PPIG|PPIG	937	-	2.747935	1.2016072	-1.0	-1.0
chr9	104794386	104794510	ENSG00000165029.15|ABCA1|PPIG|PPIG	934	-	2.512774	1.1794537	-1.0	-1.0
chr9	104798420	104798525	ENSG00000165029.15|ABCA1|PPIG|PPIG	902	-	3.2746978	1.0068128	-1.0	-1.0
chr9	104809465	104809564	ENSG00000165029.15|ABCA1|PPIG|PPIG	962	-	2.9776702	1.4222647	-1.0	-1.0
chr9	104903613	104903771	ENSG00000165029.15|ABCA1|PPIG|PPIG	940	-	2.997689	1.2193692	-1.0	-1.0
chr9	107306488	107306638	ENSG00000119318.12|RAD23B|PPIG|PPIG	910	+	2.5251794	1.0442276	-1.0	-1.0
chr9	107283596	107283695	ENSG00000119318.12|RAD23B|PPIG|PPIG	901	+	1.95253	1.0051887	-1.0	-1.0
chr9	107300140	107300222	ENSG00000119318.12|RAD23B|PPIG|PPIG	974	+	4.744542	1.585722	-1.0	-1.0
chr9	107311681	107311737	ENSG00000119318.12|RAD23B|PPIG|PPIG	908	+	3.374993	1.0373684	-1.0	-1.0
chr9	108919252	108919349	ENSG00000070061.14|ELP1|PPIG|PPIG	963	-	2.7875218	1.4269017	-1.0	-1.0
chr9	108929768	108929921	ENSG00000070061.14|ELP1|PPIG|PPIG	995	-	3.6693103	2.2669616	-1.0	-1.0
chr9	108889331	108889393	ENSG00000070061.14|ELP1|PPIG|PPIG	943	-	3.0029867	1.246384	-1.0	-1.0
chr9	108901627	108901681	ENSG00000070061.14|ELP1|PPIG|PPIG	905	-	2.8972244	1.0212663	-1.0	-1.0
chr9	108898501	108898581	ENSG00000070061.14|ELP1|PPIG|PPIG	924	-	2.7611446	1.1165608	-1.0	-1.0
chr9	108882124	108882187	ENSG00000070061.14|ELP1|PPIG|PPIG	993	-	3.8356662	2.1296601	-1.0	-1.0
chr9	108897147	108897285	ENSG00000070061.14|ELP1|PPIG|PPIG	970	-	2.9134684	1.5298792	-1.0	-1.0
chr9	108896495	108896644	ENSG00000070061.14|ELP1|PPIG|PPIG	980	-	3.938318	1.695753	-1.0	-1.0
chr9	108917546	108917661	ENSG00000070061.14|ELP1|PPIG|PPIG	938	-	2.8728085	1.2067349	-1.0	-1.0
chr9	108899821	108899895	ENSG00000070061.14|ELP1|PPIG|PPIG	956	-	3.1585233	1.357098	-1.0	-1.0
chr9	108927371	108927453	ENSG00000070061.14|ELP1|PPIG|PPIG	985	-	4.0901747	1.8113705	-1.0	-1.0
chr9	108933863	108934116	ENSG00000070061.14|ELP1|PPIG|PPIG	960	-	3.7969425	1.3934605	-1.0	-1.0
chr9	108926522	108926603	ENSG00000070061.14|ELP1|PPIG|PPIG	981	-	3.599354	1.7270403	-1.0	-1.0
chr9	108879445	108879557	ENSG00000070061.14|ELP1|PPIG|PPIG	939	-	2.3641753	1.2127905	-1.0	-1.0
chr9	108911079	108911179	ENSG00000070061.14|ELP1|PPIG|PPIG	905	-	2.879371	1.0209664	-1.0	-1.0
chr9	108878014	108878134	ENSG00000070061.14|ELP1|PPIG|PPIG	902	-	1.999522	1.0109549	-1.0	-1.0
chr9	108896952	108897038	ENSG00000070061.14|ELP1|PPIG|PPIG	931	-	2.787925	1.1642675	-1.0	-1.0
chr9	108874894	108874970	ENSG00000070061.14|ELP1|PPIG|PPIG	941	-	4.2627783	1.2289631	-1.0	-1.0
chr9	108891202	108891404	ENSG00000070061.14|ELP1|PPIG|PPIG	961	-	3.1855567	1.4086174	-1.0	-1.0
chr9	108922841	108922927	ENSG00000070061.14|ELP1|PPIG|PPIG	985	-	3.2752397	1.8373526	-1.0	-1.0
chr9	108930996	108931176	ENSG00000070061.14|ELP1|PPIG|PPIG	959	-	3.16541	1.3857404	-1.0	-1.0
chr9	108881704	108881765	ENSG00000070061.14|ELP1|PPIG|PPIG	912	-	2.684283	1.0578862	-1.0	-1.0
chr9	108912263	108912494	ENSG00000070061.14|ELP1|PPIG|PPIG	960	-	2.8444204	1.3961452	-1.0	-1.0
chr9	108906302	108906485	ENSG00000070061.14|ELP1|PPIG|PPIG	934	-	2.5012639	1.1833583	-1.0	-1.0
chr9	108900259	108900375	ENSG00000070061.14|ELP1|PPIG|PPIG	949	-	2.7998183	1.2964039	-1.0	-1.0
chr9	108916203	108916297	ENSG00000070061.14|ELP1|PPIG|PPIG	976	-	3.143907	1.6208402	-1.0	-1.0
chr9	108885752	108885892	ENSG00000070061.14|ELP1|PPIG|PPIG	929	-	2.5664678	1.1491524	-1.0	-1.0
chr9	108903562	108903669	ENSG00000070061.14|ELP1|PPIG|PPIG	949	-	3.2767508	1.2914468	-1.0	-1.0
chr9	108869036	108869182	ENSG00000070061.14|ELP1|PPIG|PPIG	924	-	2.1963713	1.1186597	-1.0	-1.0
chr9	108901424	108901530	ENSG00000070061.14|ELP1|PPIG|PPIG	905	-	3.1122665	1.023515	-1.0	-1.0
chr9	108878622	108878750	ENSG00000070061.14|ELP1|PPIG|PPIG	982	-	2.7876134	1.7469226	-1.0	-1.0
chr9	109093474	109093591	ENSG00000106771.12|TMEM245|PPIG|PPIG	941	-	2.6127684	1.2271397	-1.0	-1.0
chr9	109106507	109106609	ENSG00000106771.12|TMEM245|PPIG|PPIG	926	-	2.5645683	1.1286578	-1.0	-1.0
chr9	109090921	109091046	ENSG00000106771.12|TMEM245|PPIG|PPIG	934	-	2.6161742	1.1831759	-1.0	-1.0
chr9	109036249	109036380	ENSG00000106771.12|TMEM245|PPIG|PPIG	938	-	4.886469	1.2045112	-1.0	-1.0
chr9	110256431	110256531	ENSG00000136810.12|TXN|PPIG|PPIG	902	-	2.5652697	1.0092118	-1.0	-1.0
chr9	111378609	111378730	ENSG00000136813.14|KIAA0368|PPIG|PPIG	904	-	3.3012903	1.0173153	-1.0	-1.0
chr9	111408570	111408672	ENSG00000136813.14|KIAA0368|PPIG|PPIG	954	-	3.3161588	1.3339766	-1.0	-1.0
chr9	111370434	111370539	ENSG00000136813.14|KIAA0368|PPIG|PPIG	906	-	3.3705087	1.0260369	-1.0	-1.0
chr9	111369034	111369173	ENSG00000136813.14|KIAA0368|PPIG|PPIG	946	-	2.840133	1.2692275	-1.0	-1.0
chr9	111385336	111385442	ENSG00000136813.14|KIAA0368|PPIG|PPIG	934	-	3.5362163	1.1795088	-1.0	-1.0
chr9	111366521	111366627	ENSG00000136813.14|KIAA0368|PPIG|PPIG	930	-	3.188161	1.1568909	-1.0	-1.0
chr9	111421920	111422043	ENSG00000136813.14|KIAA0368|PPIG|PPIG	940	-	2.841806	1.2239556	-1.0	-1.0
chr9	111375112	111375202	ENSG00000136813.14|KIAA0368|PPIG|PPIG	940	-	2.8192422	1.2230998	-1.0	-1.0
chr9	111414428	111414563	ENSG00000136813.14|KIAA0368|PPIG|PPIG	956	-	5.527105	1.3609353	-1.0	-1.0
chr9	111383215	111383315	ENSG00000136813.14|KIAA0368|PPIG|PPIG	902	-	2.3367546	1.0095359	-1.0	-1.0
chr9	111422133	111422200	ENSG00000136813.14|KIAA0368|PPIG|PPIG	976	-	6.776133	1.6163118	-1.0	-1.0
chr9	111433232	111433367	ENSG00000136813.14|KIAA0368|PPIG|PPIG	943	-	3.772327	1.2446069	-1.0	-1.0
chr9	111366218	111366318	ENSG00000136813.14|KIAA0368|PPIG|PPIG	900	-	3.243558	1.0010202	-1.0	-1.0
chr9	111397029	111397153	ENSG00000136813.14|KIAA0368|PPIG|PPIG	935	-	2.8900487	1.1865077	-1.0	-1.0
chr9	111410095	111410213	ENSG00000136813.14|KIAA0368|PPIG|PPIG	917	-	3.345666	1.0796132	-1.0	-1.0
chr9	111440371	111440476	ENSG00000136813.14|KIAA0368|PPIG|PPIG	901	-	4.1166606	1.0033401	-1.0	-1.0
chr9	111389555	111389715	ENSG00000136813.14|KIAA0368|PPIG|PPIG	942	-	3.5986743	1.2338289	-1.0	-1.0
chr9	111411034	111411134	ENSG00000136813.14|KIAA0368|PPIG|PPIG	905	-	2.3097224	1.0212663	-1.0	-1.0
chr9	111371620	111371829	ENSG00000136813.14|KIAA0368|PPIG|PPIG	935	-	3.165584	1.1887794	-1.0	-1.0
chr9	112232098	112232198	ENSG00000119314.15|PTBP3|PPIG|PPIG	902	-	6.1469684	1.006626	-1.0	-1.0
chr9	112459448	112459577	ENSG00000119471.14|HSDL2|PPIG|PPIG	947	+	3.2978847	1.2727888	-1.0	-1.0
chr9	112405623	112405722	ENSG00000119471.14|HSDL2|PPIG|PPIG	946	+	3.1797152	1.2705666	-1.0	-1.0
chr9	112441698	112441770	ENSG00000119471.14|HSDL2|PPIG|PPIG	906	+	3.2547948	1.0282588	-1.0	-1.0
chr9	113166035	113166135	ENSG00000119321.8|FKBP15|PPIG|PPIG	903	-	6.199707	1.0141847	-1.0	-1.0
chr9	113374403	113374503	ENSG00000119431.9|HDHD3|PPIG|PPIG	908	-	3.2859306	1.0357684	-1.0	-1.0
chr9	113376728	113376853	ENSG00000119431.9|HDHD3|PPIG|PPIG	944	-	2.9280186	1.251759	-1.0	-1.0
chr9	113376630	113376728	ENSG00000119431.9|HDHD3|PPIG|PPIG	946	-	4.428088	1.2713301	-1.0	-1.0
chr9	113375452	113375592	ENSG00000119431.9|HDHD3|PPIG|PPIG	943	-	3.3933976	1.243941	-1.0	-1.0
chr9	113390404	113390493	ENSG00000148218.15|ALAD|PPIG|PPIG	977	-	4.15446	1.6370647	-1.0	-1.0
chr9	113391526	113391623	ENSG00000148218.15|ALAD|PPIG|PPIG	977	-	4.866497	1.6356127	-1.0	-1.0
chr9	113390592	113390933	ENSG00000148218.15|ALAD|PPIG|PPIG	930	-	3.125079	1.1532835	-1.0	-1.0
chr9	113389437	113389524	ENSG00000148218.15|ALAD|PPIG|PPIG	991	-	7.3732443	2.0515103	-1.0	-1.0
chr9	113388981	113389101	ENSG00000148218.15|ALAD|PPIG|PPIG	905	-	6.3561177	1.0245388	-1.0	-1.0
chr9	113485624	113485693	ENSG00000138835.22|RGS3|PPIG|PPIG	945	+	2.8706496	1.2575634	-1.0	-1.0
chr9	113506387	113506493	ENSG00000138835.22|RGS3|PPIG|PPIG	983	+	5.033483	1.7624257	-1.0	-1.0
chr9	113522929	113523041	ENSG00000138835.22|RGS3|PPIG|PPIG	986	+	4.673467	1.8522904	-1.0	-1.0
chr9	113505351	113505523	ENSG00000138835.22|RGS3|PPIG|PPIG	961	+	3.5713825	1.4138644	-1.0	-1.0
chr9	113507351	113507491	ENSG00000138835.22|RGS3|PPIG|PPIG	920	+	2.5351374	1.0983012	-1.0	-1.0
chr9	113536763	113536913	ENSG00000138835.22|RGS3|PPIG|PPIG	975	+	6.309178	1.5947607	-1.0	-1.0
chr9	113497313	113497404	ENSG00000138835.22|RGS3|PPIG|PPIG	942	+	2.818028	1.2399769	-1.0	-1.0
chr9	113507526	113507638	ENSG00000138835.22|RGS3|PPIG|PPIG	955	+	3.7723117	1.3466151	-1.0	-1.0
chr9	113495785	113495846	ENSG00000138835.22|RGS3|PPIG|PPIG	903	+	4.114598	1.0145372	-1.0	-1.0
chr9	113517502	113517624	ENSG00000138835.22|RGS3|PPIG|PPIG	902	+	2.2782834	1.0102412	-1.0	-1.0
chr9	114076612	114076740	ENSG00000106927.11|AMBP|PPIG|PPIG	913	-	1.5726589	1.0613748	-1.0	-1.0
chr9	114074959	114075036	ENSG00000106927.11|AMBP|PPIG|PPIG	949	-	2.1527627	1.2953929	-1.0	-1.0
chr9	114066103	114066208	ENSG00000106927.11|AMBP|PPIG|PPIG	905	-	6.257838	1.0209734	-1.0	-1.0
chr9	114062676	114062758	ENSG00000106927.11|AMBP|PPIG|PPIG	954	-	1.9973236	1.3345633	-1.0	-1.0
chr9	114061369	114061591	ENSG00000106927.11|AMBP|PPIG|PPIG	932	-	1.8744191	1.1659942	-1.0	-1.0
chr9	114095223	114095332	ENSG00000136883.13|KIF12|PPIG|PPIG	904	-	2.5923324	1.0194087	-1.0	-1.0
chr9	114096050	114096207	ENSG00000136883.13|KIF12|PPIG|PPIG	985	-	4.0895047	1.8329403	-1.0	-1.0
chr9	114093885	114093972	ENSG00000136883.13|KIF12|PPIG|PPIG	969	-	4.685954	1.5097046	-1.0	-1.0
chr9	114095022	114095122	ENSG00000136883.13|KIF12|PPIG|PPIG	902	-	3.3364022	1.0072706	-1.0	-1.0
chr9	114093228	114093497	ENSG00000136883.13|KIF12|PPIG|PPIG	950	-	3.5347161	1.2972428	-1.0	-1.0
chr9	114096386	114096478	ENSG00000136883.13|KIF12|PPIG|PPIG	960	-	3.749082	1.3992016	-1.0	-1.0
chr9	114097518	114097778	ENSG00000136883.13|KIF12|PPIG|PPIG	960	-	4.172516	1.4006878	-1.0	-1.0
chr9	114098934	114099057	ENSG00000136883.13|KIF12|PPIG|PPIG	974	-	3.8240201	1.5885148	-1.0	-1.0
chr9	114099103	114099227	ENSG00000136883.13|KIF12|PPIG|PPIG	991	-	7.1243625	2.029607	-1.0	-1.0
chr9	114097300	114097436	ENSG00000136883.13|KIF12|PPIG|PPIG	950	-	3.163404	1.3047622	-1.0	-1.0
chr9	114098114	114098424	ENSG00000136883.13|KIF12|PPIG|PPIG	978	-	5.8193684	1.6638582	-1.0	-1.0
chr9	114094180	114094271	ENSG00000136883.13|KIF12|PPIG|PPIG	980	-	4.8928885	1.695226	-1.0	-1.0
chr9	114092332	114092451	ENSG00000136883.13|KIF12|PPIG|PPIG	968	-	4.0270634	1.4913046	-1.0	-1.0
chr9	114301444	114301542	ENSG00000196739.14|COL27A1|PPIG|PPIG	978	+	2.782807	1.6606399	-1.0	-1.0
chr9	114162714	114162785	ENSG00000196739.14|COL27A1|PPIG|PPIG	993	+	3.2922552	2.1622484	-1.0	-1.0
chr9	114168638	114168878	ENSG00000196739.14|COL27A1|PPIG|PPIG	909	+	1.7076883	1.0420104	-1.0	-1.0
chr9	114275660	114275768	ENSG00000196739.14|COL27A1|PPIG|PPIG	999	+	3.6698008	3.0888057	-1.0	-1.0
chr9	114222222	114222267	ENSG00000196739.14|COL27A1|PPIG|PPIG	999	+	4.8253217	3.250203	-1.0	-1.0
chr9	114243506	114243560	ENSG00000196739.14|COL27A1|PPIG|PPIG	998	+	3.7422125	2.6308475	-1.0	-1.0
chr9	114269141	114269294	ENSG00000196739.14|COL27A1|PPIG|PPIG	996	+	3.342849	2.3634849	-1.0	-1.0
chr9	114231821	114231866	ENSG00000196739.14|COL27A1|PPIG|PPIG	999	+	4.141113	2.9589195	-1.0	-1.0
chr9	114267557	114267802	ENSG00000196739.14|COL27A1|PPIG|PPIG	945	+	2.646729	1.2630805	-1.0	-1.0
chr9	114302081	114302108	ENSG00000196739.14|COL27A1|PPIG|PPIG	956	+	3.692613	1.3552349	-1.0	-1.0
chr9	114205758	114205812	ENSG00000196739.14|COL27A1|PPIG|PPIG	998	+	3.9124255	2.6500313	-1.0	-1.0
chr9	114266564	114266618	ENSG00000196739.14|COL27A1|PPIG|PPIG	999	+	4.6508713	2.827084	-1.0	-1.0
chr9	114301542	114301681	ENSG00000196739.14|COL27A1|PPIG|PPIG	932	+	2.5852892	1.1676029	-1.0	-1.0
chr9	114292102	114292210	ENSG00000196739.14|COL27A1|PPIG|PPIG	998	+	3.328122	2.7063916	-1.0	-1.0
chr9	114284627	114284723	ENSG00000196739.14|COL27A1|PPIG|PPIG	947	+	2.9722311	1.272176	-1.0	-1.0
chr9	114265421	114265475	ENSG00000196739.14|COL27A1|PPIG|PPIG	999	+	4.5085154	3.1914046	-1.0	-1.0
chr9	114231078	114231132	ENSG00000196739.14|COL27A1|PPIG|PPIG	1000	+	4.3788624	3.6191835	-1.0	-1.0
chr9	114288012	114288454	ENSG00000196739.14|COL27A1|PPIG|PPIG	973	+	3.5620596	1.568161	-1.0	-1.0
chr9	114209386	114209496	ENSG00000196739.14|COL27A1|PPIG|PPIG	905	+	3.6458714	1.0211974	-1.0	-1.0
chr9	114311558	114311963	ENSG00000196739.14|COL27A1|PPIG|PPIG	975	+	3.3175628	1.5950727	-1.0	-1.0
chr9	114205812	114205997	ENSG00000196739.14|COL27A1|PPIG|PPIG	944	+	2.966263	1.2532425	-1.0	-1.0
chr9	114283708	114283762	ENSG00000196739.14|COL27A1|PPIG|PPIG	993	+	3.7309318	2.1768937	-1.0	-1.0
chr9	114300972	114301071	ENSG00000196739.14|COL27A1|PPIG|PPIG	989	+	7.206338	1.9529623	-1.0	-1.0
chr9	114250491	114250614	ENSG00000196739.14|COL27A1|PPIG|PPIG	930	+	2.174426	1.1551934	-1.0	-1.0
chr9	114290223	114290331	ENSG00000196739.14|COL27A1|PPIG|PPIG	999	+	3.6719913	2.8782742	-1.0	-1.0
chr9	114284723	114284777	ENSG00000196739.14|COL27A1|PPIG|PPIG	998	+	3.5510912	2.658814	-1.0	-1.0
chr9	114195958	114196012	ENSG00000196739.14|COL27A1|PPIG|PPIG	996	+	3.556507	2.3586128	-1.0	-1.0
chr9	114205002	114205101	ENSG00000196739.14|COL27A1|PPIG|PPIG	916	+	2.4882267	1.0742543	-1.0	-1.0
chr9	114264923	114264968	ENSG00000196739.14|COL27A1|PPIG|PPIG	998	+	4.159415	2.814674	-1.0	-1.0
chr9	114306427	114306688	ENSG00000196739.14|COL27A1|PPIG|PPIG	987	+	3.0463376	1.9030759	-1.0	-1.0
chr9	114289077	114289241	ENSG00000196739.14|COL27A1|PPIG|PPIG	957	+	3.203055	1.3688954	-1.0	-1.0
chr9	114288913	114288967	ENSG00000196739.14|COL27A1|PPIG|PPIG	996	+	3.3928742	2.3787572	-1.0	-1.0
chr9	114219790	114219844	ENSG00000196739.14|COL27A1|PPIG|PPIG	1000	+	4.22555	3.474203	-1.0	-1.0
chr9	114235598	114235652	ENSG00000196739.14|COL27A1|PPIG|PPIG	1000	+	3.8845696	3.3668392	-1.0	-1.0
chr9	114252878	114252932	ENSG00000196739.14|COL27A1|PPIG|PPIG	1000	+	4.492296	3.3893626	-1.0	-1.0
chr9	114290809	114290917	ENSG00000196739.14|COL27A1|PPIG|PPIG	999	+	3.6216693	3.0386546	-1.0	-1.0
chr9	114300516	114300687	ENSG00000196739.14|COL27A1|PPIG|PPIG	985	+	3.3320694	1.818586	-1.0	-1.0
chr9	114282276	114282330	ENSG00000196739.14|COL27A1|PPIG|PPIG	1000	+	4.334522	3.5568464	-1.0	-1.0
chr9	114240219	114240273	ENSG00000196739.14|COL27A1|PPIG|PPIG	998	+	4.273563	2.6983519	-1.0	-1.0
chr9	114258540	114258594	ENSG00000196739.14|COL27A1|PPIG|PPIG	999	+	4.3016796	3.017271	-1.0	-1.0
chr9	114245865	114246100	ENSG00000196739.14|COL27A1|PPIG|PPIG	966	+	2.4948368	1.4644684	-1.0	-1.0
chr9	114183021	114183075	ENSG00000196739.14|COL27A1|PPIG|PPIG	994	+	3.2425096	2.2199552	-1.0	-1.0
chr9	114249991	114250156	ENSG00000196739.14|COL27A1|PPIG|PPIG	922	+	2.2092044	1.1088936	-1.0	-1.0
chr9	114307586	114307778	ENSG00000196739.14|COL27A1|PPIG|PPIG	980	+	3.3905058	1.6921362	-1.0	-1.0
chr9	114206251	114206296	ENSG00000196739.14|COL27A1|PPIG|PPIG	976	+	2.95141	1.6167917	-1.0	-1.0
chr9	114240433	114240487	ENSG00000196739.14|COL27A1|PPIG|PPIG	999	+	4.3418155	2.8384616	-1.0	-1.0
chr9	114288701	114288755	ENSG00000196739.14|COL27A1|PPIG|PPIG	999	+	4.0082808	2.907445	-1.0	-1.0
chr9	114210981	114211026	ENSG00000196739.14|COL27A1|PPIG|PPIG	996	+	3.6105955	2.3809133	-1.0	-1.0
chr9	114236980	114237034	ENSG00000196739.14|COL27A1|PPIG|PPIG	1000	+	4.564962	3.3668392	-1.0	-1.0
chr9	114178290	114178344	ENSG00000196739.14|COL27A1|PPIG|PPIG	995	+	3.407073	2.2730055	-1.0	-1.0
chr9	114267503	114267557	ENSG00000196739.14|COL27A1|PPIG|PPIG	998	+	3.7151415	2.7707624	-1.0	-1.0
chr9	114205656	114205758	ENSG00000196739.14|COL27A1|PPIG|PPIG	947	+	3.3698444	1.278961	-1.0	-1.0
chr9	114270727	114270872	ENSG00000196739.14|COL27A1|PPIG|PPIG	998	+	4.22729	2.7839398	-1.0	-1.0
chr9	114168938	114169458	ENSG00000196739.14|COL27A1|PPIG|PPIG	986	+	2.8243332	1.8534944	-1.0	-1.0
chr9	114264354	114264408	ENSG00000196739.14|COL27A1|PPIG|PPIG	997	+	3.9628177	2.5355546	-1.0	-1.0
chr9	114288454	114288511	ENSG00000196739.14|COL27A1|PPIG|PPIG	997	+	3.4963987	2.5538166	-1.0	-1.0
chr9	114209674	114209728	ENSG00000196739.14|COL27A1|PPIG|PPIG	998	+	3.8726926	2.7043517	-1.0	-1.0
chr9	114301681	114301717	ENSG00000196739.14|COL27A1|PPIG|PPIG	978	+	3.2377336	1.6493726	-1.0	-1.0
chr9	114284777	114284912	ENSG00000196739.14|COL27A1|PPIG|PPIG	918	+	2.4395638	1.0864923	-1.0	-1.0
chr9	114300069	114300123	ENSG00000196739.14|COL27A1|PPIG|PPIG	999	+	4.040469	3.1216462	-1.0	-1.0
chr9	114236882	114236980	ENSG00000196739.14|COL27A1|PPIG|PPIG	945	+	2.9966633	1.2598586	-1.0	-1.0
chr9	114309259	114309478	ENSG00000196739.14|COL27A1|PPIG|PPIG	991	+	3.2181592	2.0247543	-1.0	-1.0
chr9	114194403	114194457	ENSG00000196739.14|COL27A1|PPIG|PPIG	990	+	4.249645	2.0040238	-1.0	-1.0
chr9	114265065	114265110	ENSG00000196739.14|COL27A1|PPIG|PPIG	998	+	4.024526	2.8234732	-1.0	-1.0
chr9	114266465	114266564	ENSG00000196739.14|COL27A1|PPIG|PPIG	926	+	3.485062	1.12965	-1.0	-1.0
chr9	114290126	114290223	ENSG00000196739.14|COL27A1|PPIG|PPIG	903	+	2.9335985	1.01236	-1.0	-1.0
chr9	114290057	114290111	ENSG00000196739.14|COL27A1|PPIG|PPIG	983	+	2.916182	1.7739253	-1.0	-1.0
chr9	114167688	114168603	ENSG00000196739.14|COL27A1|PPIG|PPIG	974	+	2.6453106	1.577339	-1.0	-1.0
chr9	114310548	114310958	ENSG00000196739.14|COL27A1|PPIG|PPIG	990	+	4.034713	2.0221922	-1.0	-1.0
chr9	114288815	114288913	ENSG00000196739.14|COL27A1|PPIG|PPIG	947	+	3.0153668	1.2786204	-1.0	-1.0
chr9	114155829	114155929	ENSG00000196739.14|COL27A1|PPIG|PPIG	905	+	2.417957	1.0212663	-1.0	-1.0
chr9	114282456	114282564	ENSG00000196739.14|COL27A1|PPIG|PPIG	1000	+	4.4780164	3.965765	-1.0	-1.0
chr9	114252488	114252592	ENSG00000196739.14|COL27A1|PPIG|PPIG	940	+	2.386818	1.2232878	-1.0	-1.0
chr9	114265310	114265421	ENSG00000196739.14|COL27A1|PPIG|PPIG	967	+	3.2427506	1.4788163	-1.0	-1.0
chr9	114250614	114250668	ENSG00000196739.14|COL27A1|PPIG|PPIG	1000	+	4.3780303	3.9586306	-1.0	-1.0
chr9	114268996	114269106	ENSG00000196739.14|COL27A1|PPIG|PPIG	907	+	2.0964212	1.0295475	-1.0	-1.0
chr9	114304607	114304673	ENSG00000196739.14|COL27A1|PPIG|PPIG	995	+	3.189785	2.2999258	-1.0	-1.0
chr9	114237661	114237715	ENSG00000196739.14|COL27A1|PPIG|PPIG	999	+	4.1564054	3.2631123	-1.0	-1.0
chr9	114301071	114301125	ENSG00000196739.14|COL27A1|PPIG|PPIG	999	+	4.4738703	2.9258873	-1.0	-1.0
chr9	114222124	114222222	ENSG00000196739.14|COL27A1|PPIG|PPIG	938	+	2.399628	1.2057216	-1.0	-1.0
chr9	114205101	114205146	ENSG00000196739.14|COL27A1|PPIG|PPIG	997	+	3.7764218	2.5333896	-1.0	-1.0
chr9	114264968	114265065	ENSG00000196739.14|COL27A1|PPIG|PPIG	979	+	3.419661	1.6876891	-1.0	-1.0
chr9	114310973	114311478	ENSG00000196739.14|COL27A1|PPIG|PPIG	932	+	2.3137693	1.1673431	-1.0	-1.0
chr9	114289241	114289295	ENSG00000196739.14|COL27A1|PPIG|PPIG	995	+	3.6432292	2.298171	-1.0	-1.0
chr9	114242186	114242231	ENSG00000196739.14|COL27A1|PPIG|PPIG	999	+	4.339255	3.1284697	-1.0	-1.0
chr9	114301283	114301319	ENSG00000196739.14|COL27A1|PPIG|PPIG	998	+	4.72826	2.6138456	-1.0	-1.0
chr9	114252592	114252653	ENSG00000196739.14|COL27A1|PPIG|PPIG	1000	+	4.561473	3.7095876	-1.0	-1.0
chr9	114424448	114424546	ENSG00000095397.13|WHRN|PPIG|PPIG	903	-	3.3303483	1.0142626	-1.0	-1.0
chr9	116618338	116618472	ENSG00000148219.16|ASTN2|PPIG|PPIG	954	-	6.5566144	1.3412033	-1.0	-1.0
chr9	120394511	120394616	ENSG00000136861.17|CDK5RAP2|PPIG|PPIG	924	-	3.8408666	1.1209154	-1.0	-1.0
chr9	120477349	120477450	ENSG00000136861.17|CDK5RAP2|PPIG|PPIG	934	-	2.7549481	1.1783897	-1.0	-1.0
chr9	120527810	120527915	ENSG00000136861.17|CDK5RAP2|PPIG|PPIG	904	-	2.402526	1.0190537	-1.0	-1.0
chr9	120453485	120453595	ENSG00000136861.17|CDK5RAP2|PPIG|PPIG	948	-	6.4851794	1.2833593	-1.0	-1.0
chr9	120439778	120439963	ENSG00000136861.17|CDK5RAP2|PPIG|PPIG	926	-	2.903786	1.1333258	-1.0	-1.0
chr9	120467859	120467997	ENSG00000136861.17|CDK5RAP2|PPIG|PPIG	940	-	3.0344684	1.2239068	-1.0	-1.0
chr9	120518526	120518626	ENSG00000136861.17|CDK5RAP2|PPIG|PPIG	908	-	2.5224395	1.0364951	-1.0	-1.0
chr9	120530032	120530140	ENSG00000136861.17|CDK5RAP2|PPIG|PPIG	957	-	3.4315367	1.3714651	-1.0	-1.0
chr9	120439508	120439753	ENSG00000136861.17|CDK5RAP2|PPIG|PPIG	929	-	3.6941783	1.1461385	-1.0	-1.0
chr9	120471747	120471878	ENSG00000136861.17|CDK5RAP2|PPIG|PPIG	918	-	2.4074016	1.0846096	-1.0	-1.0
chr9	120443619	120443719	ENSG00000136861.17|CDK5RAP2|PPIG|PPIG	907	-	2.3285	1.0306814	-1.0	-1.0
chr9	120409126	120409306	ENSG00000136861.17|CDK5RAP2|PPIG|PPIG	952	-	2.9678113	1.3167135	-1.0	-1.0
chr9	120539040	120539164	ENSG00000136861.17|CDK5RAP2|PPIG|PPIG	920	-	2.4079	1.0982287	-1.0	-1.0
chr9	120536371	120536521	ENSG00000136861.17|CDK5RAP2|PPIG|PPIG	970	-	3.195398	1.5197659	-1.0	-1.0
chr9	120437304	120437469	ENSG00000136861.17|CDK5RAP2|PPIG|PPIG	911	-	2.5582414	1.0522165	-1.0	-1.0
chr9	120453760	120453873	ENSG00000136861.17|CDK5RAP2|PPIG|PPIG	905	-	3.4834545	1.0230551	-1.0	-1.0
chr9	120400741	120400916	ENSG00000136861.17|CDK5RAP2|PPIG|PPIG	933	-	2.9041152	1.1715673	-1.0	-1.0
chr9	120407030	120407220	ENSG00000136861.17|CDK5RAP2|PPIG|PPIG	941	-	3.76653	1.2266799	-1.0	-1.0
chr9	120579919	120580084	ENSG00000136861.17|CDK5RAP2|PPIG|PPIG	942	-	2.8444066	1.2392665	-1.0	-1.0
chr9	120545713	120545790	ENSG00000136861.17|CDK5RAP2|PPIG|PPIG	968	-	2.8477044	1.497983	-1.0	-1.0
chr9	120408305	120408468	ENSG00000136861.17|CDK5RAP2|PPIG|PPIG	922	-	2.6310103	1.1063346	-1.0	-1.0
chr9	120402815	120403095	ENSG00000136861.17|CDK5RAP2|PPIG|PPIG	970	-	4.866027	1.5291773	-1.0	-1.0
chr9	120491371	120491477	ENSG00000136861.17|CDK5RAP2|PPIG|PPIG	928	-	6.406387	1.1441694	-1.0	-1.0
chr9	120550791	120550902	ENSG00000136861.17|CDK5RAP2|PPIG|PPIG	932	-	3.025261	1.170265	-1.0	-1.0
chr9	120571906	120572036	ENSG00000136861.17|CDK5RAP2|PPIG|PPIG	967	-	3.3472817	1.4813323	-1.0	-1.0
chr9	120776088	120776208	ENSG00000119402.16|FBXW2|PPIG|PPIG	909	-	2.320011	1.0406522	-1.0	-1.0
chr9	120793106	120793291	ENSG00000119402.16|FBXW2|PPIG|PPIG	930	-	2.790115	1.1564324	-1.0	-1.0
chr9	120862587	120862752	ENSG00000119403.13|PHF19|PPIG|PPIG	961	-	4.5032015	1.4118706	-1.0	-1.0
chr9	120869181	120869330	ENSG00000119403.13|PHF19|PPIG|PPIG	964	-	4.5732856	1.4491187	-1.0	-1.0
chr9	120870442	120870538	ENSG00000119403.13|PHF19|PPIG|PPIG	976	-	4.4173527	1.6117179	-1.0	-1.0
chr9	120874555	120874700	ENSG00000119403.13|PHF19|PPIG|PPIG	960	-	4.742031	1.4029582	-1.0	-1.0
chr9	120864048	120864116	ENSG00000119403.13|PHF19|PPIG|PPIG	908	-	6.192727	1.0356961	-1.0	-1.0
chr9	120865709	120865854	ENSG00000119403.13|PHF19|PPIG|PPIG	970	-	4.0425334	1.5294685	-1.0	-1.0
chr9	120865969	120866096	ENSG00000119403.13|PHF19|PPIG|PPIG	956	-	4.46436	1.352922	-1.0	-1.0
chr9	121023403	121023519	ENSG00000106804.7|C5|PPIG|PPIG	955	-	3.3532677	1.3476719	-1.0	-1.0
chr9	121013912	121014070	ENSG00000106804.7|C5|PPIG|PPIG	904	-	2.4373813	1.0190352	-1.0	-1.0
chr9	121008407	121008498	ENSG00000106804.7|C5|PPIG|PPIG	934	-	2.7267492	1.1784726	-1.0	-1.0
chr9	121183310	121183398	ENSG00000119396.10|RAB14|PPIG|PPIG	907	-	6.1837378	1.0308686	-1.0	-1.0
chr9	121318405	121318494	ENSG00000148180.19|GSN|PPIG|PPIG	906	+	2.299583	1.0252551	-1.0	-1.0
chr9	121328937	121329082	ENSG00000148180.19|GSN|PPIG|PPIG	931	+	3.0834126	1.1625003	-1.0	-1.0
chr9	121317110	121317280	ENSG00000148180.19|GSN|PPIG|PPIG	959	+	3.6534052	1.3922527	-1.0	-1.0
chr9	121331387	121331502	ENSG00000148180.19|GSN|PPIG|PPIG	918	+	2.3658576	1.0885127	-1.0	-1.0
chr9	121763739	121763864	ENSG00000136848.16|DAB2IP|PPIG|PPIG	904	+	3.2512496	1.0168849	-1.0	-1.0
chr9	121760059	121760239	ENSG00000136848.16|DAB2IP|PPIG|PPIG	920	+	2.5578194	1.0972286	-1.0	-1.0
chr9	121758897	121758996	ENSG00000136848.16|DAB2IP|PPIG|PPIG	912	+	2.9557555	1.0574017	-1.0	-1.0
chr9	121757047	121757166	ENSG00000136848.16|DAB2IP|PPIG|PPIG	951	+	3.579843	1.3116864	-1.0	-1.0
chr9	121781463	121781551	ENSG00000136848.16|DAB2IP|PPIG|PPIG	901	+	2.3741674	1.0060155	-1.0	-1.0
chr9	121759909	121760059	ENSG00000136848.16|DAB2IP|PPIG|PPIG	926	+	2.7914252	1.1335341	-1.0	-1.0
chr9	121773076	121773221	ENSG00000136848.16|DAB2IP|PPIG|PPIG	906	+	6.3085713	1.0281159	-1.0	-1.0
chr9	122285168	122285278	ENSG00000148187.17|MRRF|PPIG|PPIG	912	+	2.9265256	1.0547446	-1.0	-1.0
chr9	123015542	123015636	ENSG00000011454.16|RABGAP1|PPIG|PPIG	964	+	3.3697028	1.4449152	-1.0	-1.0
chr9	123020308	123020448	ENSG00000011454.16|RABGAP1|PPIG|PPIG	927	+	4.3412986	1.134065	-1.0	-1.0
chr9	122984484	122984634	ENSG00000011454.16|RABGAP1|PPIG|PPIG	928	+	2.7733588	1.1421775	-1.0	-1.0
chr9	122986284	122986384	ENSG00000011454.16|RABGAP1|PPIG|PPIG	908	+	3.281636	1.0371898	-1.0	-1.0
chr9	123090274	123090385	ENSG00000011454.16|RABGAP1|PPIG|PPIG	976	+	6.811466	1.626416	-1.0	-1.0
chr9	123159100	123159207	ENSG00000165209.18|STRBP|PPIG|PPIG	925	-	6.3783026	1.1254877	-1.0	-1.0
chr9	123132844	123132968	ENSG00000165209.18|STRBP|PPIG|PPIG	971	-	5.729905	1.5362258	-1.0	-1.0
chr9	123769513	123769563	ENSG00000119522.16|DENND1A|PPIG|PPIG	966	-	3.146158	1.4710559	-1.0	-1.0
chr9	123667025	123667079	ENSG00000119522.16|DENND1A|PPIG|PPIG	900	-	3.3337317	1.0008126	-1.0	-1.0
chr9	123583168	123583270	ENSG00000119522.16|DENND1A|PPIG|PPIG	958	-	3.5821795	1.3735791	-1.0	-1.0
chr9	123757702	123757817	ENSG00000119522.16|DENND1A|PPIG|PPIG	963	-	3.2917206	1.4334055	-1.0	-1.0
chr9	123440359	123440479	ENSG00000119522.16|DENND1A|PPIG|PPIG	917	-	2.5433674	1.0788183	-1.0	-1.0
chr9	123878950	123879021	ENSG00000119522.16|DENND1A|PPIG|PPIG	912	-	2.4225845	1.057288	-1.0	-1.0
chr9	123929888	123930058	ENSG00000119522.16|DENND1A|PPIG|PPIG	948	-	2.7440755	1.2803112	-1.0	-1.0
chr9	123792586	123792630	ENSG00000119522.16|DENND1A|PPIG|PPIG	966	-	3.5654604	1.464893	-1.0	-1.0
chr9	123457347	123457435	ENSG00000119522.16|DENND1A|PPIG|PPIG	917	-	2.515635	1.0785695	-1.0	-1.0
chr9	123557569	123557695	ENSG00000119522.16|DENND1A|PPIG|PPIG	962	-	3.253759	1.415649	-1.0	-1.0
chr9	124327337	124327445	ENSG00000119408.16|NEK6|PPIG|PPIG	965	+	3.6127627	1.4571584	-1.0	-1.0
chr9	124326329	124326438	ENSG00000119408.16|NEK6|PPIG|PPIG	964	+	3.0759313	1.4445173	-1.0	-1.0
chr9	124347713	124347822	ENSG00000119408.16|NEK6|PPIG|PPIG	904	+	2.27712	1.0179796	-1.0	-1.0
chr9	124313922	124313985	ENSG00000119408.16|NEK6|PPIG|PPIG	948	+	2.7301104	1.2837133	-1.0	-1.0
chr9	124339570	124339665	ENSG00000119408.16|NEK6|PPIG|PPIG	960	+	3.4381042	1.3986058	-1.0	-1.0
chr9	124350881	124350981	ENSG00000119408.16|NEK6|PPIG|PPIG	905	+	3.2592232	1.0212663	-1.0	-1.0
chr9	124301935	124302035	ENSG00000119408.16|NEK6|PPIG|PPIG	905	+	2.477477	1.0209804	-1.0	-1.0
chr9	124312508	124312633	ENSG00000119408.16|NEK6|PPIG|PPIG	919	+	2.3487077	1.0896863	-1.0	-1.0
chr9	124321458	124321569	ENSG00000119408.16|NEK6|PPIG|PPIG	979	+	4.720416	1.68315	-1.0	-1.0
chr9	124414841	124414935	ENSG00000136930.12|PSMB7|PPIG|PPIG	969	-	3.8896291	1.506377	-1.0	-1.0
chr9	124503293	124503410	ENSG00000136931.9|NR5A1|PPIG|PPIG	950	-	3.0574198	1.3009607	-1.0	-1.0
chr9	124500604	124500715	ENSG00000136931.9|NR5A1|PPIG|PPIG	919	-	3.5823112	1.0899166	-1.0	-1.0
chr9	124491130	124491228	ENSG00000136931.9|NR5A1|PPIG|PPIG	940	-	4.2720284	1.2211847	-1.0	-1.0
chr9	124503078	124503188	ENSG00000136931.9|NR5A1|PPIG|PPIG	918	-	2.5257194	1.0845021	-1.0	-1.0
chr9	124500314	124500454	ENSG00000136931.9|NR5A1|PPIG|PPIG	903	-	6.178075	1.0136408	-1.0	-1.0
chr9	124538091	124538191	ENSG00000148200.16|NR6A1|PPIG|PPIG	948	-	6.5503097	1.2860451	-1.0	-1.0
chr9	124771019	124771209	ENSG00000148200.16|NR6A1|PPIG|PPIG	942	-	2.922217	1.2374346	-1.0	-1.0
chr9	124540032	124540182	ENSG00000148200.16|NR6A1|PPIG|PPIG	969	-	6.7406178	1.5078	-1.0	-1.0
chr9	124889433	124889536	ENSG00000136935.13|GOLGA1|PPIG|PPIG	964	-	3.8793864	1.4443736	-1.0	-1.0
chr9	124889157	124889303	ENSG00000136935.13|GOLGA1|PPIG|PPIG	927	-	6.430679	1.1383629	-1.0	-1.0
chr9	124890388	124890478	ENSG00000136935.13|GOLGA1|PPIG|PPIG	946	-	3.2377806	1.2688154	-1.0	-1.0
chr9	124931315	124931406	ENSG00000136935.13|GOLGA1|PPIG|PPIG	905	-	6.273713	1.0212663	-1.0	-1.0
chr9	125200777	125200906	ENSG00000136933.16|RABEPK|PPIG|PPIG	918	+	2.4477253	1.083857	-1.0	-1.0
chr9	125232595	125232705	ENSG00000136933.16|RABEPK|PPIG|PPIG	906	+	6.293442	1.0273365	-1.0	-1.0
chr9	125203007	125203066	ENSG00000136933.16|RABEPK|PPIG|PPIG	904	+	4.121508	1.0164396	-1.0	-1.0
chr9	125236552	125236772	ENSG00000044574.7|HSPA5|PPIG|PPIG	972	-	2.068832	1.5498061	-1.0	-1.0
chr9	125326490	125326589	ENSG00000165219.21|GAPVD1|PPIG|PPIG	905	+	3.2357666	1.0200214	-1.0	-1.0
chr9	125337480	125337580	ENSG00000165219.21|GAPVD1|PPIG|PPIG	908	+	6.4650908	1.0377084	-1.0	-1.0
chr9	125312496	125312612	ENSG00000165219.21|GAPVD1|PPIG|PPIG	908	+	2.88701	1.0352364	-1.0	-1.0
chr9	125585604	125585704	ENSG00000119487.16|MAPKAP1|PPIG|PPIG	908	-	3.281636	1.0368218	-1.0	-1.0
chr9	126962224	126962339	ENSG00000136828.18|RALGPS1|PPIG|PPIG	907	+	6.3931136	1.0338421	-1.0	-1.0
chr9	127212130	127212236	ENSG00000136828.18|RALGPS1|PPIG|PPIG	967	+	6.8120637	1.4870161	-1.0	-1.0
chr9	127332273	127332349	ENSG00000136895.18|GARNL3|PPIG|PPIG	905	+	6.3260465	1.0212663	-1.0	-1.0
chr9	127407421	127407526	ENSG00000136856.17|SLC2A8|PPIG|PPIG	903	+	6.12591	1.0134404	-1.0	-1.0
```
