## Supplementary File 2 - DEWSeq Binding Sites for "Improved discovery of RNA-binding protein binding sites in eCLIP data using DEWSeq": regions_windows100_steps5.bed

```
chr1	514078	514258	ENSG00000237094.12|AL732372.2|PPIL4|PPIL4	926	-	6.2551246	1.1318306	-1.0	-1.0
chr1	1096803	1096938	ENSG00000131591.17|C1orf159|PPIL4|PPIL4	913	-	6.0780916	1.0623989	-1.0	-1.0
chr1	1646443	1646603	ENSG00000248333.8|CDK11B|PPIL4|PPIL4	932	-	6.2015147	1.1643285	-1.0	-1.0
chr1	1715980	1716125	ENSG00000268575.1|AL031282.2|PPIL4|PPIL4	916	-	6.083671	1.0773014	-1.0	-1.0
chr1	1715745	1715855	ENSG00000268575.1|AL031282.2|PPIL4|PPIL4	921	-	6.1192527	1.1037825	-1.0	-1.0
chr1	1715977	1716122	ENSG00000008128.22|CDK11A|PPIL4|PPIL4	916	-	6.0801425	1.0748643	-1.0	-1.0
chr1	1715747	1715852	ENSG00000008128.22|CDK11A|PPIL4|PPIL4	916	-	6.075885	1.077512	-1.0	-1.0
chr1	1757510	1757620	ENSG00000008130.15|NADK|PPIL4|PPIL4	909	-	6.0016093	1.039144	-1.0	-1.0
chr1	1757720	1757850	ENSG00000008130.15|NADK|PPIL4|PPIL4	913	-	6.0396996	1.0609734	-1.0	-1.0
chr1	2394814	2394924	ENSG00000157916.19|RER1|PPIL4|PPIL4	920	+	6.0986347	1.0952948	-1.0	-1.0
chr1	2394379	2394494	ENSG00000157916.19|RER1|PPIL4|PPIL4	924	+	4.897281	1.1219568	-1.0	-1.0
chr1	2394004	2394164	ENSG00000157916.19|RER1|PPIL4|PPIL4	942	+	6.2953525	1.2398479	-1.0	-1.0
chr1	2393316	2393486	ENSG00000157916.19|RER1|PPIL4|PPIL4	943	+	4.914237	1.246145	-1.0	-1.0
chr1	2392078	2392218	ENSG00000157916.19|RER1|PPIL4|PPIL4	931	+	5.5721126	1.1616023	-1.0	-1.0
chr1	2393018	2393118	ENSG00000157916.19|RER1|PPIL4|PPIL4	931	+	4.319342	1.1580651	-1.0	-1.0
chr1	2395349	2395469	ENSG00000157916.19|RER1|PPIL4|PPIL4	906	+	6.0115633	1.0284567	-1.0	-1.0
chr1	6593553	6593663	ENSG00000162413.16|KLHL21|PPIL4|PPIL4	919	-	6.0819983	1.0889871	-1.0	-1.0
chr1	12614903	12615028	ENSG00000162496.8|DHRS3|PPIL4|PPIL4	934	-	6.2310705	1.1821197	-1.0	-1.0
chr1	12611493	12611618	ENSG00000162496.8|DHRS3|PPIL4|PPIL4	917	-	6.096557	1.0824603	-1.0	-1.0
chr1	15873176	15873276	ENSG00000065526.10|SPEN|PPIL4|PPIL4	907	+	5.9835744	1.0300221	-1.0	-1.0
chr1	15930660	15930760	ENSG00000065526.10|SPEN|PPIL4|PPIL4	921	+	6.1568975	1.1028305	-1.0	-1.0
chr1	15930825	15931010	ENSG00000065526.10|SPEN|PPIL4|PPIL4	934	+	4.618469	1.1778405	-1.0	-1.0
chr1	15930485	15930595	ENSG00000065526.10|SPEN|PPIL4|PPIL4	907	+	5.9963746	1.0309086	-1.0	-1.0
chr1	15930220	15930335	ENSG00000065526.10|SPEN|PPIL4|PPIL4	920	+	6.1119947	1.0967605	-1.0	-1.0
chr1	15872890	15872990	ENSG00000065526.10|SPEN|PPIL4|PPIL4	907	+	5.9835744	1.0309086	-1.0	-1.0
chr1	15929900	15930020	ENSG00000065526.10|SPEN|PPIL4|PPIL4	923	+	6.124102	1.1131907	-1.0	-1.0
chr1	15930025	15930130	ENSG00000065526.10|SPEN|PPIL4|PPIL4	941	+	6.3309355	1.2325069	-1.0	-1.0
chr1	15928270	15928500	ENSG00000065526.10|SPEN|PPIL4|PPIL4	957	+	5.2505255	1.3627188	-1.0	-1.0
chr1	15876211	15876321	ENSG00000065526.10|SPEN|PPIL4|PPIL4	942	+	6.3055573	1.2362608	-1.0	-1.0
chr1	19608081	19608181	ENSG00000270136.5|MINOS1-NBL1|PPIL4|PPIL4	907	+	5.9899793	1.0309086	-1.0	-1.0
chr1	24648051	24648191	ENSG00000133226.16|SRRM1|PPIL4|PPIL4	913	+	2.8826845	1.0622509	-1.0	-1.0
chr1	24649975	24650080	ENSG00000133226.16|SRRM1|PPIL4|PPIL4	933	+	6.2841563	1.173919	-1.0	-1.0
chr1	24660738	24660843	ENSG00000133226.16|SRRM1|PPIL4|PPIL4	907	+	6.006146	1.0309086	-1.0	-1.0
chr1	25900806	25900916	ENSG00000117632.22|STMN1|PPIL4|PPIL4	903	-	2.1241567	1.013332	-1.0	-1.0
chr1	26472627	26472787	ENSG00000198830.10|HMGN2|PPIL4|PPIL4	926	+	3.7032468	1.1310303	-1.0	-1.0
chr1	26779088	26779198	ENSG00000117713.18|ARID1A|PPIL4|PPIL4	908	+	4.1624403	1.0354439	-1.0	-1.0
chr1	26774568	26774678	ENSG00000117713.18|ARID1A|PPIL4|PPIL4	914	+	6.050428	1.0649495	-1.0	-1.0
chr1	28578700	28578805	ENSG00000197989.13|SNHG12|PPIL4|PPIL4	919	-	3.3831	1.0914989	-1.0	-1.0
chr1	29178929	29179749	ENSG00000116350.16|SRSF4|PPIL4|PPIL4	961	-	3.4669108	1.4097046	-1.0	-1.0
chr1	29170687	29170792	ENSG00000116350.16|SRSF4|PPIL4|PPIL4	923	-	3.412045	1.1143453	-1.0	-1.0
chr1	29177489	29177734	ENSG00000116350.16|SRSF4|PPIL4|PPIL4	969	-	3.0846953	1.5103227	-1.0	-1.0
chr1	29178584	29178909	ENSG00000116350.16|SRSF4|PPIL4|PPIL4	978	-	4.203018	1.6610013	-1.0	-1.0
chr1	29148552	29148662	ENSG00000116350.16|SRSF4|PPIL4|PPIL4	908	-	3.1432	1.0362581	-1.0	-1.0
chr1	29181049	29181164	ENSG00000116350.16|SRSF4|PPIL4|PPIL4	910	-	2.2648287	1.0465825	-1.0	-1.0
chr1	29166798	29166903	ENSG00000116350.16|SRSF4|PPIL4|PPIL4	932	-	6.235507	1.1682918	-1.0	-1.0
chr1	29181499	29181645	ENSG00000116350.16|SRSF4|PPIL4|PPIL4	974	-	4.03215	1.5819222	-1.0	-1.0
chr1	29176889	29177024	ENSG00000116350.16|SRSF4|PPIL4|PPIL4	953	-	4.3359365	1.3245969	-1.0	-1.0
chr1	29181359	29181459	ENSG00000116350.16|SRSF4|PPIL4|PPIL4	908	-	2.9330957	1.0361416	-1.0	-1.0
chr1	29181690	29181860	ENSG00000116350.16|SRSF4|PPIL4|PPIL4	940	-	3.4799197	1.2194186	-1.0	-1.0
chr1	29180119	29180314	ENSG00000116350.16|SRSF4|PPIL4|PPIL4	930	-	2.6052444	1.1578305	-1.0	-1.0
chr1	29179859	29180109	ENSG00000116350.16|SRSF4|PPIL4|PPIL4	987	-	3.9026494	1.8788956	-1.0	-1.0
chr1	29178154	29178304	ENSG00000116350.16|SRSF4|PPIL4|PPIL4	932	-	2.950369	1.166169	-1.0	-1.0
chr1	29148862	29148967	ENSG00000116350.16|SRSF4|PPIL4|PPIL4	907	-	4.154641	1.0322819	-1.0	-1.0
chr1	29180549	29180669	ENSG00000116350.16|SRSF4|PPIL4|PPIL4	915	-	3.0393636	1.0703242	-1.0	-1.0
chr1	29177119	29177344	ENSG00000116350.16|SRSF4|PPIL4|PPIL4	966	-	4.9674516	1.4671845	-1.0	-1.0
chr1	32801254	32801439	ENSG00000134684.10|YARS|PPIL4|PPIL4	924	-	6.13994	1.1219999	-1.0	-1.0
chr1	35187202	35187251	ENSG00000116560.10|SFPQ|PPIL4|PPIL4	942	-	3.387194	1.2392246	-1.0	-1.0
chr1	35531250	35531360	ENSG00000142687.17|KIAA0319L|PPIL4|PPIL4	909	-	6.0311995	1.0426139	-1.0	-1.0
chr1	36289424	36289524	ENSG00000054118.13|THRAP3|PPIL4|PPIL4	927	+	6.2587686	1.1369363	-1.0	-1.0
chr1	37566860	37566965	ENSG00000134697.12|GNL2|PPIL4|PPIL4	911	-	6.0187964	1.0505949	-1.0	-1.0
chr1	39335817	39335962	ENSG00000127603.24|MACF1|PPIL4|PPIL4	928	+	6.162558	1.1404691	-1.0	-1.0
chr1	39335647	39335812	ENSG00000127603.24|MACF1|PPIL4|PPIL4	968	+	6.598234	1.4953412	-1.0	-1.0
chr1	39334562	39334677	ENSG00000127603.24|MACF1|PPIL4|PPIL4	930	+	6.184246	1.1521392	-1.0	-1.0
chr1	39333387	39333527	ENSG00000127603.24|MACF1|PPIL4|PPIL4	924	+	4.1050053	1.1175977	-1.0	-1.0
chr1	39333122	39333282	ENSG00000127603.24|MACF1|PPIL4|PPIL4	971	+	6.6141677	1.534289	-1.0	-1.0
chr1	39340506	39340611	ENSG00000127603.24|MACF1|PPIL4|PPIL4	931	+	6.2128696	1.1612957	-1.0	-1.0
chr1	39332542	39332767	ENSG00000127603.24|MACF1|PPIL4|PPIL4	946	+	6.143661	1.2701244	-1.0	-1.0
chr1	39332347	39332517	ENSG00000127603.24|MACF1|PPIL4|PPIL4	931	+	5.721758	1.1637204	-1.0	-1.0
chr1	39334987	39335567	ENSG00000127603.24|MACF1|PPIL4|PPIL4	953	+	5.6843486	1.3291829	-1.0	-1.0
chr1	39334407	39334507	ENSG00000127603.24|MACF1|PPIL4|PPIL4	912	+	4.2155604	1.0557492	-1.0	-1.0
chr1	39331482	39332207	ENSG00000127603.24|MACF1|PPIL4|PPIL4	963	+	5.620987	1.4355627	-1.0	-1.0
chr1	39332842	39333017	ENSG00000127603.24|MACF1|PPIL4|PPIL4	927	+	3.9614477	1.1375595	-1.0	-1.0
chr1	39336077	39336187	ENSG00000127603.24|MACF1|PPIL4|PPIL4	915	+	6.0642996	1.068803	-1.0	-1.0
chr1	39333717	39333897	ENSG00000127603.24|MACF1|PPIL4|PPIL4	957	+	4.787345	1.3699898	-1.0	-1.0
chr1	39334692	39334807	ENSG00000127603.24|MACF1|PPIL4|PPIL4	956	+	6.047867	1.3540909	-1.0	-1.0
chr1	39334192	39334352	ENSG00000127603.24|MACF1|PPIL4|PPIL4	961	+	5.9216404	1.4042913	-1.0	-1.0
chr1	39334012	39334187	ENSG00000127603.24|MACF1|PPIL4|PPIL4	925	+	5.8248625	1.1228329	-1.0	-1.0
chr1	39410867	39410992	ENSG00000127603.24|MACF1|PPIL4|PPIL4	934	+	6.2270727	1.1801189	-1.0	-1.0
chr1	39333567	39333697	ENSG00000127603.24|MACF1|PPIL4|PPIL4	940	+	6.2774835	1.2193896	-1.0	-1.0
chr1	40240366	40240491	ENSG00000117000.8|RLF|PPIL4|PPIL4	929	+	6.2046666	1.1469609	-1.0	-1.0
chr1	40236491	40236591	ENSG00000117000.8|RLF|PPIL4|PPIL4	912	+	6.0250497	1.0540193	-1.0	-1.0
chr1	40239126	40239226	ENSG00000117000.8|RLF|PPIL4|PPIL4	907	+	6.0343094	1.0300221	-1.0	-1.0
chr1	40420826	40420936	ENSG00000084070.11|SMAP2|PPIL4|PPIL4	921	+	6.1221786	1.1038289	-1.0	-1.0
chr1	40421611	40421756	ENSG00000084070.11|SMAP2|PPIL4|PPIL4	915	+	6.0851946	1.071546	-1.0	-1.0
chr1	41168122	41168312	ENSG00000010803.16|SCMH1|PPIL4|PPIL4	927	-	6.19363	1.1343199	-1.0	-1.0
chr1	41167107	41167522	ENSG00000010803.16|SCMH1|PPIL4|PPIL4	932	-	6.206423	1.1666479	-1.0	-1.0
chr1	41163842	41163942	ENSG00000010803.16|SCMH1|PPIL4|PPIL4	900	-	5.993205	1.0020643	-1.0	-1.0
chr1	41168767	41168897	ENSG00000010803.16|SCMH1|PPIL4|PPIL4	916	-	6.079941	1.0770317	-1.0	-1.0
chr1	41169537	41169727	ENSG00000010803.16|SCMH1|PPIL4|PPIL4	934	-	3.3192685	1.1776408	-1.0	-1.0
chr1	41168922	41169537	ENSG00000010803.16|SCMH1|PPIL4|PPIL4	963	-	5.1593966	1.4280117	-1.0	-1.0
chr1	41169867	41170212	ENSG00000010803.16|SCMH1|PPIL4|PPIL4	948	-	5.344716	1.2878486	-1.0	-1.0
chr1	41170457	41170667	ENSG00000010803.16|SCMH1|PPIL4|PPIL4	969	-	4.808499	1.5066273	-1.0	-1.0
chr1	41167942	41168092	ENSG00000010803.16|SCMH1|PPIL4|PPIL4	938	-	6.2631903	1.2053068	-1.0	-1.0
chr1	41171407	41171512	ENSG00000010803.16|SCMH1|PPIL4|PPIL4	939	-	6.2829466	1.2123722	-1.0	-1.0
chr1	41166927	41167082	ENSG00000010803.16|SCMH1|PPIL4|PPIL4	922	-	6.1512337	1.1084316	-1.0	-1.0
chr1	41164512	41164752	ENSG00000010803.16|SCMH1|PPIL4|PPIL4	945	-	5.475578	1.25855	-1.0	-1.0
chr1	41164977	41165102	ENSG00000010803.16|SCMH1|PPIL4|PPIL4	923	-	5.237348	1.115258	-1.0	-1.0
chr1	41164267	41164422	ENSG00000010803.16|SCMH1|PPIL4|PPIL4	938	-	6.264976	1.209795	-1.0	-1.0
chr1	41166342	41166447	ENSG00000010803.16|SCMH1|PPIL4|PPIL4	919	-	6.1077375	1.0915507	-1.0	-1.0
chr1	42295122	42295267	ENSG00000198815.8|FOXJ3|PPIL4|PPIL4	931	-	6.205327	1.1636502	-1.0	-1.0
chr1	42300947	42301062	ENSG00000198815.8|FOXJ3|PPIL4|PPIL4	913	-	6.059595	1.0624112	-1.0	-1.0
chr1	42297902	42298002	ENSG00000198815.8|FOXJ3|PPIL4|PPIL4	909	-	6.0406666	1.0414821	-1.0	-1.0
chr1	42302537	42302652	ENSG00000198815.8|FOXJ3|PPIL4|PPIL4	930	-	4.32319	1.1563612	-1.0	-1.0
chr1	42302812	42302912	ENSG00000198815.8|FOXJ3|PPIL4|PPIL4	901	-	5.993205	1.0024683	-1.0	-1.0
chr1	42300172	42300362	ENSG00000198815.8|FOXJ3|PPIL4|PPIL4	926	-	6.152803	1.1310419	-1.0	-1.0
chr1	42300702	42300857	ENSG00000198815.8|FOXJ3|PPIL4|PPIL4	907	-	3.4766598	1.0308052	-1.0	-1.0
chr1	45607490	45608000	ENSG00000132780.16|NASP|PPIL4|PPIL4	941	+	3.9811254	1.2283319	-1.0	-1.0
chr1	45618060	45618175	ENSG00000132780.16|NASP|PPIL4|PPIL4	917	+	3.991177	1.0813847	-1.0	-1.0
chr1	45608180	45608305	ENSG00000132780.16|NASP|PPIL4|PPIL4	941	+	6.365749	1.22584	-1.0	-1.0
chr1	45608567	45608817	ENSG00000132780.16|NASP|PPIL4|PPIL4	981	+	6.0444503	1.7230531	-1.0	-1.0
chr1	45650294	45650459	ENSG00000159592.10|GPBP1L1|PPIL4|PPIL4	952	-	6.4037237	1.319217	-1.0	-1.0
chr1	45648484	45648594	ENSG00000159592.10|GPBP1L1|PPIL4|PPIL4	911	-	4.1724963	1.0507187	-1.0	-1.0
chr1	45645464	45645659	ENSG00000159592.10|GPBP1L1|PPIL4|PPIL4	933	-	6.2356763	1.1747999	-1.0	-1.0
chr1	45649104	45649224	ENSG00000159592.10|GPBP1L1|PPIL4|PPIL4	948	-	6.383597	1.2858016	-1.0	-1.0
chr1	45650649	45650799	ENSG00000159592.10|GPBP1L1|PPIL4|PPIL4	915	-	6.068101	1.0730485	-1.0	-1.0
chr1	45646884	45647024	ENSG00000159592.10|GPBP1L1|PPIL4|PPIL4	921	-	6.0998373	1.1015474	-1.0	-1.0
chr1	45645209	45645389	ENSG00000159592.10|GPBP1L1|PPIL4|PPIL4	924	-	6.14038	1.1193204	-1.0	-1.0
chr1	45647414	45647549	ENSG00000159592.10|GPBP1L1|PPIL4|PPIL4	947	-	6.3473234	1.2731056	-1.0	-1.0
chr1	45650119	45650289	ENSG00000159592.10|GPBP1L1|PPIL4|PPIL4	947	-	6.2101173	1.2735789	-1.0	-1.0
chr1	45652044	45652214	ENSG00000159592.10|GPBP1L1|PPIL4|PPIL4	913	-	6.0501685	1.0587487	-1.0	-1.0
chr1	45647729	45647889	ENSG00000159592.10|GPBP1L1|PPIL4|PPIL4	937	-	6.256278	1.2021899	-1.0	-1.0
chr1	50938422	50938537	ENSG00000185104.19|FAF1|PPIL4|PPIL4	904	-	5.99972	1.0194285	-1.0	-1.0
chr1	51777423	51777613	ENSG00000117859.18|OSBPL9|PPIL4|PPIL4	959	+	6.4877577	1.3839318	-1.0	-1.0
chr1	51777743	51778058	ENSG00000117859.18|OSBPL9|PPIL4|PPIL4	949	+	6.3717933	1.2895395	-1.0	-1.0
chr1	51778638	51778843	ENSG00000117859.18|OSBPL9|PPIL4|PPIL4	918	+	6.0911603	1.0869634	-1.0	-1.0
chr1	51780518	51780628	ENSG00000117859.18|OSBPL9|PPIL4|PPIL4	903	+	6.018456	1.0123185	-1.0	-1.0
chr1	51779043	51779143	ENSG00000117859.18|OSBPL9|PPIL4|PPIL4	907	+	5.9963746	1.0309086	-1.0	-1.0
chr1	51776973	51777108	ENSG00000117859.18|OSBPL9|PPIL4|PPIL4	938	+	6.258579	1.2103823	-1.0	-1.0
chr1	51840226	51840331	ENSG00000078618.21|NRDC|PPIL4|PPIL4	901	-	3.1198144	1.006555	-1.0	-1.0
chr1	52525632	52525757	ENSG00000134744.13|ZCCHC11|PPIL4|PPIL4	910	-	6.015374	1.0470426	-1.0	-1.0
chr1	58781547	58781677	ENSG00000177606.6|JUN|PPIL4|PPIL4	928	-	4.3097363	1.1456876	-1.0	-1.0
chr1	60630575	60630815	ENSG00000226476.3|LINC01748|PPIL4|PPIL4	931	-	6.2128377	1.1607081	-1.0	-1.0
chr1	60616452	60616597	ENSG00000226476.3|LINC01748|PPIL4|PPIL4	914	-	6.046359	1.0635253	-1.0	-1.0
chr1	60631720	60631910	ENSG00000226476.3|LINC01748|PPIL4|PPIL4	930	-	6.1939235	1.1566647	-1.0	-1.0
chr1	60630825	60631000	ENSG00000226476.3|LINC01748|PPIL4|PPIL4	921	-	6.1217866	1.1001394	-1.0	-1.0
chr1	60631980	60632195	ENSG00000226476.3|LINC01748|PPIL4|PPIL4	921	-	6.1118317	1.1016026	-1.0	-1.0
chr1	65301017	65301137	ENSG00000116675.15|DNAJC6|PPIL4|PPIL4	908	+	5.9943953	1.035359	-1.0	-1.0
chr1	70250657	70250757	ENSG00000116754.13|SRSF11|PPIL4|PPIL4	912	+	4.1932135	1.0537069	-1.0	-1.0
chr1	70250847	70250957	ENSG00000116754.13|SRSF11|PPIL4|PPIL4	932	+	6.199215	1.1653922	-1.0	-1.0
chr1	89690401	89690551	ENSG00000171488.14|LRRC8C|PPIL4|PPIL4	919	+	6.099158	1.0934567	-1.0	-1.0
chr1	89688926	89689091	ENSG00000171488.14|LRRC8C|PPIL4|PPIL4	932	+	6.2067375	1.166824	-1.0	-1.0
chr1	89689156	89689266	ENSG00000171488.14|LRRC8C|PPIL4|PPIL4	914	+	6.049355	1.0679275	-1.0	-1.0
chr1	89690076	89690186	ENSG00000171488.14|LRRC8C|PPIL4|PPIL4	912	+	6.049908	1.0549767	-1.0	-1.0
chr1	89688686	89688791	ENSG00000171488.14|LRRC8C|PPIL4|PPIL4	911	+	6.0187964	1.049953	-1.0	-1.0
chr1	89691591	89691746	ENSG00000171488.14|LRRC8C|PPIL4|PPIL4	948	+	5.8751097	1.2861996	-1.0	-1.0
chr1	89690401	89690551	ENSG00000271949.1|AC093423.3|PPIL4|PPIL4	919	+	6.099158	1.0935072	-1.0	-1.0
chr1	89688926	89689091	ENSG00000271949.1|AC093423.3|PPIL4|PPIL4	932	+	6.2067375	1.16638	-1.0	-1.0
chr1	89689156	89689266	ENSG00000271949.1|AC093423.3|PPIL4|PPIL4	914	+	6.049355	1.0679908	-1.0	-1.0
chr1	89690076	89690186	ENSG00000271949.1|AC093423.3|PPIL4|PPIL4	912	+	6.049908	1.0546662	-1.0	-1.0
chr1	89688686	89688791	ENSG00000271949.1|AC093423.3|PPIL4|PPIL4	911	+	6.0187964	1.0498676	-1.0	-1.0
chr1	89691591	89691746	ENSG00000271949.1|AC093423.3|PPIL4|PPIL4	948	+	5.8751097	1.2855757	-1.0	-1.0
chr1	91518741	91518846	ENSG00000097046.12|CDC7|PPIL4|PPIL4	920	+	6.0986347	1.0946958	-1.0	-1.0
chr1	91519076	91519181	ENSG00000097046.12|CDC7|PPIL4|PPIL4	909	+	6.0125003	1.0413325	-1.0	-1.0
chr1	92841765	92841924	ENSG00000122406.12|RPL5|PPIL4|PPIL4	949	+	2.345124	1.2926302	-1.0	-1.0
chr1	96753085	96753230	ENSG00000117569.18|PTBP2|PPIL4|PPIL4	919	+	6.0922937	1.0935892	-1.0	-1.0
chr1	96754695	96754820	ENSG00000117569.18|PTBP2|PPIL4|PPIL4	909	+	6.0051274	1.0425436	-1.0	-1.0
chr1	96754210	96754315	ENSG00000117569.18|PTBP2|PPIL4|PPIL4	912	+	6.037483	1.0564432	-1.0	-1.0
chr1	96756740	96757045	ENSG00000117569.18|PTBP2|PPIL4|PPIL4	930	+	6.1885815	1.1547649	-1.0	-1.0
chr1	108605211	108605336	ENSG00000162636.15|FAM102B|PPIL4|PPIL4	922	+	6.136885	1.108705	-1.0	-1.0
chr1	108604641	108604806	ENSG00000162636.15|FAM102B|PPIL4|PPIL4	915	+	6.062554	1.0728444	-1.0	-1.0
chr1	108602956	108603091	ENSG00000162636.15|FAM102B|PPIL4|PPIL4	916	+	6.0750375	1.0731646	-1.0	-1.0
chr1	108605461	108605571	ENSG00000162636.15|FAM102B|PPIL4|PPIL4	914	+	6.050807	1.0649991	-1.0	-1.0
chr1	109214781	109214901	ENSG00000031698.12|SARS|PPIL4|PPIL4	930	+	6.1933827	1.1547295	-1.0	-1.0
chr1	110342200	110342305	ENSG00000162775.14|RBM15|PPIL4|PPIL4	946	+	6.345078	1.2657552	-1.0	-1.0
chr1	110341805	110341920	ENSG00000162775.14|RBM15|PPIL4|PPIL4	929	+	6.1759706	1.14768	-1.0	-1.0
chr1	110899498	110899608	ENSG00000143119.12|CD53|PPIL4|PPIL4	921	+	6.1077394	1.1000042	-1.0	-1.0
chr1	110947989	110948114	ENSG00000121931.15|LRIF1|PPIL4|PPIL4	915	-	6.0984135	1.0685456	-1.0	-1.0
chr1	116534173	116534343	ENSG00000116815.15|CD58|PPIL4|PPIL4	953	-	6.0901504	1.3285708	-1.0	-1.0
chr1	116533978	116534138	ENSG00000116815.15|CD58|PPIL4|PPIL4	922	-	6.1116276	1.1067121	-1.0	-1.0
chr1	116532853	116532983	ENSG00000116815.15|CD58|PPIL4|PPIL4	908	-	6.0476274	1.0364233	-1.0	-1.0
chr1	116532618	116532823	ENSG00000116815.15|CD58|PPIL4|PPIL4	944	-	6.317064	1.2510669	-1.0	-1.0
chr1	116534663	116534793	ENSG00000116815.15|CD58|PPIL4|PPIL4	930	-	5.071476	1.1561455	-1.0	-1.0
chr1	116533980	116534092	ENSG00000177173.5|NAP1L4P1|PPIL4|PPIL4	911	-	6.013824	1.0482666	-1.0	-1.0
chr1	145994800	145994930	ENSG00000265972.5|TXNIP|PPIL4|PPIL4	937	-	5.683368	1.2027668	-1.0	-1.0
chr1	149886138	149886238	ENSG00000184678.10|HIST2H2BE|PPIL4|PPIL4	909	-	4.15577	1.0396912	-1.0	-1.0
chr1	150220646	150220756	ENSG00000143401.14|ANP32E|PPIL4|PPIL4	948	-	6.403896	1.285422	-1.0	-1.0
chr1	150235732	150236156	ENSG00000143401.14|ANP32E|PPIL4|PPIL4	914	-	3.0513017	1.0651025	-1.0	-1.0
chr1	150226632	150226757	ENSG00000143401.14|ANP32E|PPIL4|PPIL4	918	-	6.1206536	1.0844557	-1.0	-1.0
chr1	150231791	150231921	ENSG00000143401.14|ANP32E|PPIL4|PPIL4	912	-	3.562043	1.0556196	-1.0	-1.0
chr1	150550939	150551094	ENSG00000143382.14|ADAMTSL4|PPIL4|PPIL4	917	+	3.435118	1.0834509	-1.0	-1.0
chr1	150622490	150622590	ENSG00000143420.18|ENSA|PPIL4|PPIL4	901	-	3.4474127	1.0047346	-1.0	-1.0
chr1	153662272	153662372	ENSG00000143621.16|ILF2|PPIL4|PPIL4	909	-	6.0406666	1.0414821	-1.0	-1.0
chr1	155318343	155318548	ENSG00000160752.14|FDPS|PPIL4|PPIL4	968	+	5.284078	1.4883488	-1.0	-1.0
chr1	155312329	155312524	ENSG00000160752.14|FDPS|PPIL4|PPIL4	962	+	4.468536	1.4177636	-1.0	-1.0
chr1	155317059	155317174	ENSG00000160752.14|FDPS|PPIL4|PPIL4	926	+	3.6366243	1.1311367	-1.0	-1.0
chr1	155481545	155482030	ENSG00000116539.12|ASH1L|PPIL4|PPIL4	944	-	4.240546	1.2526697	-1.0	-1.0
chr1	155468323	155468493	ENSG00000116539.12|ASH1L|PPIL4|PPIL4	921	-	6.1197805	1.102726	-1.0	-1.0
chr1	155479615	155479945	ENSG00000116539.12|ASH1L|PPIL4|PPIL4	952	-	5.3384833	1.3204222	-1.0	-1.0
chr1	155480155	155480335	ENSG00000116539.12|ASH1L|PPIL4|PPIL4	969	-	4.9538546	1.507886	-1.0	-1.0
chr1	155480360	155480460	ENSG00000116539.12|ASH1L|PPIL4|PPIL4	907	-	3.4962716	1.0300035	-1.0	-1.0
chr1	155478770	155479025	ENSG00000116539.12|ASH1L|PPIL4|PPIL4	939	-	3.0795848	1.2161816	-1.0	-1.0
chr1	155478020	155478395	ENSG00000116539.12|ASH1L|PPIL4|PPIL4	939	-	4.460991	1.2149146	-1.0	-1.0
chr1	155480560	155480860	ENSG00000116539.12|ASH1L|PPIL4|PPIL4	930	-	4.0527625	1.1567088	-1.0	-1.0
chr1	155479450	155479550	ENSG00000116539.12|ASH1L|PPIL4|PPIL4	912	-	3.185321	1.0548296	-1.0	-1.0
chr1	155480985	155481115	ENSG00000116539.12|ASH1L|PPIL4|PPIL4	910	-	4.1762547	1.0434437	-1.0	-1.0
chr1	155481240	155481400	ENSG00000116539.12|ASH1L|PPIL4|PPIL4	950	-	5.3100386	1.2997377	-1.0	-1.0
chr1	155521104	155521204	ENSG00000116539.12|ASH1L|PPIL4|PPIL4	904	-	4.180538	1.0176078	-1.0	-1.0
chr1	155479075	155479175	ENSG00000116539.12|ASH1L|PPIL4|PPIL4	904	-	4.132341	1.019545	-1.0	-1.0
chr1	155521254	155521359	ENSG00000116539.12|ASH1L|PPIL4|PPIL4	917	-	4.225528	1.0807385	-1.0	-1.0
chr1	158666395	158666495	ENSG00000163554.12|SPTA1|PPIL4|PPIL4	920	-	6.1251836	1.095436	-1.0	-1.0
chr1	167780566	167780866	ENSG00000197965.11|MPZL1|PPIL4|PPIL4	951	+	6.4116225	1.3089714	-1.0	-1.0
chr1	167776216	167776411	ENSG00000197965.11|MPZL1|PPIL4|PPIL4	941	+	6.3368597	1.2264919	-1.0	-1.0
chr1	167781541	167781651	ENSG00000197965.11|MPZL1|PPIL4|PPIL4	915	+	6.1979346	1.0682606	-1.0	-1.0
chr1	167779726	167779841	ENSG00000197965.11|MPZL1|PPIL4|PPIL4	939	+	6.26945	1.2117872	-1.0	-1.0
chr1	167782656	167782821	ENSG00000197965.11|MPZL1|PPIL4|PPIL4	956	+	6.3046436	1.3544047	-1.0	-1.0
chr1	167777196	167777886	ENSG00000197965.11|MPZL1|PPIL4|PPIL4	965	+	5.8775697	1.4529902	-1.0	-1.0
chr1	167776706	167777196	ENSG00000197965.11|MPZL1|PPIL4|PPIL4	953	+	6.3953376	1.3258902	-1.0	-1.0
chr1	167779171	167779366	ENSG00000197965.11|MPZL1|PPIL4|PPIL4	958	+	6.476397	1.375293	-1.0	-1.0
chr1	167779881	167780076	ENSG00000197965.11|MPZL1|PPIL4|PPIL4	919	+	6.0972276	1.0927769	-1.0	-1.0
chr1	171540030	171540155	ENSG00000117523.15|PRRC2C|PPIL4|PPIL4	912	+	3.177504	1.053757	-1.0	-1.0
chr1	171532502	171532667	ENSG00000117523.15|PRRC2C|PPIL4|PPIL4	933	+	6.235154	1.1770332	-1.0	-1.0
chr1	171542090	171542200	ENSG00000117523.15|PRRC2C|PPIL4|PPIL4	907	+	2.937203	1.0309086	-1.0	-1.0
chr1	171540990	171541200	ENSG00000117523.15|PRRC2C|PPIL4|PPIL4	940	+	3.579828	1.2237757	-1.0	-1.0
chr1	171515738	171515859	ENSG00000117523.15|PRRC2C|PPIL4|PPIL4	941	+	6.3904552	1.2310685	-1.0	-1.0
chr1	173866816	173866990	ENSG00000234741.7|GAS5|PPIL4|PPIL4	953	-	2.521134	1.3242276	-1.0	-1.0
chr1	173865567	173865682	ENSG00000234741.7|GAS5|PPIL4|PPIL4	939	-	3.7076645	1.2114369	-1.0	-1.0
chr1	180757426	180757621	ENSG00000143324.13|XPR1|PPIL4|PPIL4	952	+	6.4277945	1.3209611	-1.0	-1.0
chr1	182385628	182385733	ENSG00000135821.17|GLUL|PPIL4|PPIL4	910	-	6.0156484	1.0450876	-1.0	-1.0
chr1	182389841	182389951	ENSG00000135821.17|GLUL|PPIL4|PPIL4	909	-	6.0079455	1.039671	-1.0	-1.0
chr1	184927539	184927719	ENSG00000135842.16|FAM129A|PPIL4|PPIL4	923	-	4.5043993	1.1114367	-1.0	-1.0
chr1	184929139	184929249	ENSG00000135842.16|FAM129A|PPIL4|PPIL4	920	-	6.135185	1.0972555	-1.0	-1.0
chr1	184928629	184928749	ENSG00000135842.16|FAM129A|PPIL4|PPIL4	915	-	6.0572214	1.0711986	-1.0	-1.0
chr1	184928454	184928629	ENSG00000135842.16|FAM129A|PPIL4|PPIL4	934	-	6.2145224	1.1783137	-1.0	-1.0
chr1	186325733	186325854	ENSG00000047410.13|TPR|PPIL4|PPIL4	939	-	6.328263	1.2143495	-1.0	-1.0
chr1	186323685	186323785	ENSG00000047410.13|TPR|PPIL4|PPIL4	917	-	4.221861	1.0815246	-1.0	-1.0
chr1	186355634	186355734	ENSG00000047410.13|TPR|PPIL4|PPIL4	922	-	4.2576623	1.1069818	-1.0	-1.0
chr1	186357526	186357623	ENSG00000047410.13|TPR|PPIL4|PPIL4	934	-	4.3763847	1.1808368	-1.0	-1.0
chr1	186334419	186334529	ENSG00000047410.13|TPR|PPIL4|PPIL4	911	-	3.5606363	1.0492966	-1.0	-1.0
chr1	186346144	186346274	ENSG00000047410.13|TPR|PPIL4|PPIL4	916	-	6.1229568	1.0732635	-1.0	-1.0
chr1	186360769	186360884	ENSG00000047410.13|TPR|PPIL4|PPIL4	914	-	2.9352896	1.0634159	-1.0	-1.0
chr1	186360272	186360364	ENSG00000047410.13|TPR|PPIL4|PPIL4	944	-	3.8145146	1.2526203	-1.0	-1.0
chr1	193122096	193122206	ENSG00000134371.10|CDC73|PPIL4|PPIL4	903	+	6.0090256	1.0152036	-1.0	-1.0
chr1	193217367	193217522	ENSG00000134371.10|CDC73|PPIL4|PPIL4	926	+	6.1598034	1.1294491	-1.0	-1.0
chr1	197101725	197101990	ENSG00000066279.17|ASPM|PPIL4|PPIL4	952	-	6.394076	1.3167487	-1.0	-1.0
chr1	197104550	197104745	ENSG00000066279.17|ASPM|PPIL4|PPIL4	943	-	6.3053236	1.2428344	-1.0	-1.0
chr1	197104280	197104390	ENSG00000066279.17|ASPM|PPIL4|PPIL4	906	-	6.0170145	1.0248206	-1.0	-1.0
chr1	197103390	197103785	ENSG00000066279.17|ASPM|PPIL4|PPIL4	947	-	6.3681087	1.2747346	-1.0	-1.0
chr1	197102620	197102780	ENSG00000066279.17|ASPM|PPIL4|PPIL4	921	-	4.8174396	1.1024239	-1.0	-1.0
chr1	197104900	197105070	ENSG00000066279.17|ASPM|PPIL4|PPIL4	912	-	6.0388036	1.0554477	-1.0	-1.0
chr1	197102830	197103010	ENSG00000066279.17|ASPM|PPIL4|PPIL4	940	-	6.2953067	1.2200236	-1.0	-1.0
chr1	198215413	198215598	ENSG00000151414.14|NEK7|PPIL4|PPIL4	956	+	6.4847503	1.3571852	-1.0	-1.0
chr1	198213933	198214153	ENSG00000151414.14|NEK7|PPIL4|PPIL4	916	+	6.076321	1.075261	-1.0	-1.0
chr1	198211713	198211813	ENSG00000151414.14|NEK7|PPIL4|PPIL4	922	+	6.128075	1.1076548	-1.0	-1.0
chr1	198212048	198212283	ENSG00000151414.14|NEK7|PPIL4|PPIL4	926	+	6.1594105	1.1315045	-1.0	-1.0
chr1	198213598	198213738	ENSG00000151414.14|NEK7|PPIL4|PPIL4	912	+	6.0514336	1.05589	-1.0	-1.0
chr1	198213128	198213308	ENSG00000151414.14|NEK7|PPIL4|PPIL4	964	+	6.6048293	1.4412857	-1.0	-1.0
chr1	198212863	198212963	ENSG00000151414.14|NEK7|PPIL4|PPIL4	912	+	6.0250497	1.0545472	-1.0	-1.0
chr1	200618641	200618806	ENSG00000118193.11|KIF14|PPIL4|PPIL4	949	-	6.2456965	1.2912775	-1.0	-1.0
chr1	203047312	203047422	ENSG00000143847.15|PPFIA4|PPIL4|PPIL4	916	+	6.104505	1.0758239	-1.0	-1.0
chr1	203047972	203048072	ENSG00000143847.15|PPFIA4|PPIL4|PPIL4	911	+	6.074264	1.0492256	-1.0	-1.0
chr1	203797687	203797892	ENSG00000058673.16|ZC3H11A|PPIL4|PPIL4	986	+	4.1900625	1.8422406	-1.0	-1.0
chr1	203800462	203800572	ENSG00000058673.16|ZC3H11A|PPIL4|PPIL4	908	+	6.0385475	1.0376621	-1.0	-1.0
chr1	203797097	203797557	ENSG00000058673.16|ZC3H11A|PPIL4|PPIL4	973	+	4.6399627	1.5687927	-1.0	-1.0
chr1	203799012	203799282	ENSG00000058673.16|ZC3H11A|PPIL4|PPIL4	922	+	3.5837421	1.1097549	-1.0	-1.0
chr1	203798042	203798437	ENSG00000058673.16|ZC3H11A|PPIL4|PPIL4	943	+	4.0788326	1.243438	-1.0	-1.0
chr1	203799327	203799597	ENSG00000058673.16|ZC3H11A|PPIL4|PPIL4	967	+	3.9011478	1.4804357	-1.0	-1.0
chr1	203796527	203796777	ENSG00000058673.16|ZC3H11A|PPIL4|PPIL4	956	+	4.864379	1.3541286	-1.0	-1.0
chr1	203798557	203798862	ENSG00000058673.16|ZC3H11A|PPIL4|PPIL4	970	+	5.0142436	1.52183	-1.0	-1.0
chr1	203799952	203800152	ENSG00000058673.16|ZC3H11A|PPIL4|PPIL4	957	+	4.6810904	1.3707826	-1.0	-1.0
chr1	203800162	203800282	ENSG00000058673.16|ZC3H11A|PPIL4|PPIL4	913	+	3.0018866	1.0614873	-1.0	-1.0
chr1	203798033	203798438	ENSG00000257315.2|ZBED6|PPIL4|PPIL4	944	+	4.166301	1.2519029	-1.0	-1.0
chr1	203796528	203796773	ENSG00000257315.2|ZBED6|PPIL4|PPIL4	958	+	4.917174	1.372904	-1.0	-1.0
chr1	203797688	203797893	ENSG00000257315.2|ZBED6|PPIL4|PPIL4	986	+	4.200028	1.8534371	-1.0	-1.0
chr1	203799013	203799283	ENSG00000257315.2|ZBED6|PPIL4|PPIL4	924	+	3.6303494	1.1169006	-1.0	-1.0
chr1	203799318	203799598	ENSG00000257315.2|ZBED6|PPIL4|PPIL4	967	+	3.9028137	1.4816641	-1.0	-1.0
chr1	203798558	203798858	ENSG00000257315.2|ZBED6|PPIL4|PPIL4	972	+	5.05627	1.5457255	-1.0	-1.0
chr1	203800463	203800573	ENSG00000257315.2|ZBED6|PPIL4|PPIL4	907	+	6.0248985	1.0305336	-1.0	-1.0
chr1	203799953	203800153	ENSG00000257315.2|ZBED6|PPIL4|PPIL4	956	+	4.6715026	1.3604945	-1.0	-1.0
chr1	203797093	203797558	ENSG00000257315.2|ZBED6|PPIL4|PPIL4	973	+	4.619626	1.5620911	-1.0	-1.0
chr1	203800163	203800273	ENSG00000257315.2|ZBED6|PPIL4|PPIL4	908	+	2.9204094	1.0345008	-1.0	-1.0
chr1	205749956	205750131	ENSG00000069275.12|NUCKS1|PPIL4|PPIL4	989	-	2.635459	1.9713411	-1.0	-1.0
chr1	205719546	205719691	ENSG00000069275.12|NUCKS1|PPIL4|PPIL4	931	-	2.9071772	1.1626911	-1.0	-1.0
chr1	205718193	205718428	ENSG00000069275.12|NUCKS1|PPIL4|PPIL4	919	-	3.3687997	1.089779	-1.0	-1.0
chr1	205720555	205720653	ENSG00000069275.12|NUCKS1|PPIL4|PPIL4	925	-	3.61324	1.1265839	-1.0	-1.0
chr1	206648492	206648637	ENSG00000143479.15|DYRK3|PPIL4|PPIL4	933	+	6.2165313	1.1754934	-1.0	-1.0
chr1	207668455	207668555	ENSG00000197721.16|CR1L|PPIL4|PPIL4	907	+	5.9835744	1.0300221	-1.0	-1.0
chr1	207766056	207766286	ENSG00000117335.19|CD46|PPIL4|PPIL4	940	+	6.3054647	1.2204677	-1.0	-1.0
chr1	207762511	207762646	ENSG00000117335.19|CD46|PPIL4|PPIL4	932	+	6.2127595	1.1666465	-1.0	-1.0
chr1	207761561	207761906	ENSG00000117335.19|CD46|PPIL4|PPIL4	917	+	6.0906367	1.0791156	-1.0	-1.0
chr1	207760708	207760813	ENSG00000117335.19|CD46|PPIL4|PPIL4	916	+	4.232199	1.0773141	-1.0	-1.0
chr1	207763161	207763341	ENSG00000117335.19|CD46|PPIL4|PPIL4	917	+	6.087241	1.081308	-1.0	-1.0
chr1	207766821	207766996	ENSG00000117335.19|CD46|PPIL4|PPIL4	918	+	6.150218	1.0852842	-1.0	-1.0
chr1	207765531	207765681	ENSG00000117335.19|CD46|PPIL4|PPIL4	928	+	6.1632957	1.13999	-1.0	-1.0
chr1	207765201	207765366	ENSG00000117335.19|CD46|PPIL4|PPIL4	911	+	6.0254917	1.0501677	-1.0	-1.0
chr1	207766671	207766781	ENSG00000117335.19|CD46|PPIL4|PPIL4	910	+	6.041541	1.0452129	-1.0	-1.0
chr1	207763158	207763258	ENSG00000234219.1|CDCA4P4|PPIL4|PPIL4	909	+	6.0125003	1.0414821	-1.0	-1.0
chr1	212061767	212061882	ENSG00000143476.17|DTL|PPIL4|PPIL4	914	+	6.043076	1.0648849	-1.0	-1.0
chr1	212055912	212056012	ENSG00000143476.17|DTL|PPIL4|PPIL4	907	+	6.006146	1.0309086	-1.0	-1.0
chr1	212060342	212060507	ENSG00000143476.17|DTL|PPIL4|PPIL4	929	+	6.191487	1.1516823	-1.0	-1.0
chr1	212055092	212055342	ENSG00000143476.17|DTL|PPIL4|PPIL4	969	+	6.604446	1.5066147	-1.0	-1.0
chr1	212056017	212056177	ENSG00000143476.17|DTL|PPIL4|PPIL4	968	+	6.1159997	1.4918143	-1.0	-1.0
chr1	212062267	212062422	ENSG00000143476.17|DTL|PPIL4|PPIL4	919	+	6.10484	1.0927372	-1.0	-1.0
chr1	213002309	213002429	ENSG00000174606.13|ANGEL2|PPIL4|PPIL4	920	-	6.1100545	1.0979302	-1.0	-1.0
chr1	213181629	213181729	ENSG00000136643.11|RPS6KC1|PPIL4|PPIL4	907	+	5.9899793	1.0309086	-1.0	-1.0
chr1	213201394	213201544	ENSG00000136643.11|RPS6KC1|PPIL4|PPIL4	926	+	6.183725	1.1310087	-1.0	-1.0
chr1	214638901	214639001	ENSG00000117724.12|CENPF|PPIL4|PPIL4	907	+	6.0027742	1.0309086	-1.0	-1.0
chr1	214644891	214645146	ENSG00000117724.12|CENPF|PPIL4|PPIL4	956	+	5.5107307	1.3568017	-1.0	-1.0
chr1	214620774	214620914	ENSG00000117724.12|CENPF|PPIL4|PPIL4	967	+	6.586383	1.4791436	-1.0	-1.0
chr1	214639920	214640105	ENSG00000117724.12|CENPF|PPIL4|PPIL4	974	+	5.5942044	1.5829711	-1.0	-1.0
chr1	214658849	214659024	ENSG00000117724.12|CENPF|PPIL4|PPIL4	948	+	5.420018	1.2872362	-1.0	-1.0
chr1	214641740	214642710	ENSG00000117724.12|CENPF|PPIL4|PPIL4	982	+	4.9002967	1.7544761	-1.0	-1.0
chr1	214646941	214647376	ENSG00000117724.12|CENPF|PPIL4|PPIL4	942	+	4.837482	1.2374625	-1.0	-1.0
chr1	214645156	214645931	ENSG00000117724.12|CENPF|PPIL4|PPIL4	953	+	4.727416	1.3309956	-1.0	-1.0
chr1	214640180	214640610	ENSG00000117724.12|CENPF|PPIL4|PPIL4	980	+	5.0311236	1.6909491	-1.0	-1.0
chr1	214657047	214657410	ENSG00000117724.12|CENPF|PPIL4|PPIL4	936	+	5.2796893	1.1923331	-1.0	-1.0
chr1	214644661	214644811	ENSG00000117724.12|CENPF|PPIL4|PPIL4	959	+	5.688967	1.3881997	-1.0	-1.0
chr1	214640700	214640895	ENSG00000117724.12|CENPF|PPIL4|PPIL4	938	+	4.2890835	1.2079393	-1.0	-1.0
chr1	214655192	214655377	ENSG00000117724.12|CENPF|PPIL4|PPIL4	956	+	6.4467196	1.3541422	-1.0	-1.0
chr1	214643040	214643275	ENSG00000117724.12|CENPF|PPIL4|PPIL4	935	+	3.7353718	1.1882465	-1.0	-1.0
chr1	214651709	214651874	ENSG00000117724.12|CENPF|PPIL4|PPIL4	938	+	6.3782353	1.2099098	-1.0	-1.0
chr1	214640930	214641445	ENSG00000117724.12|CENPF|PPIL4|PPIL4	946	+	4.53312	1.2647864	-1.0	-1.0
chr1	214646761	214646931	ENSG00000117724.12|CENPF|PPIL4|PPIL4	926	+	5.213614	1.1314752	-1.0	-1.0
chr1	214663770	214663980	ENSG00000117724.12|CENPF|PPIL4|PPIL4	932	+	5.9979973	1.1645868	-1.0	-1.0
chr1	214646011	214646696	ENSG00000117724.12|CENPF|PPIL4|PPIL4	966	+	6.273889	1.4683894	-1.0	-1.0
chr1	214641545	214641735	ENSG00000117724.12|CENPF|PPIL4|PPIL4	967	+	6.5939636	1.476971	-1.0	-1.0
chr1	219200242	219200507	ENSG00000143353.11|LYPLAL1|PPIL4|PPIL4	927	+	3.7868552	1.1366665	-1.0	-1.0
chr1	219196465	219196565	ENSG00000143353.11|LYPLAL1|PPIL4|PPIL4	942	+	6.3474326	1.2401798	-1.0	-1.0
chr1	219199377	219199477	ENSG00000143353.11|LYPLAL1|PPIL4|PPIL4	900	+	3.1019564	1.0004997	-1.0	-1.0
chr1	219197845	219197970	ENSG00000143353.11|LYPLAL1|PPIL4|PPIL4	913	+	4.2660847	1.0600187	-1.0	-1.0
chr1	219200097	219200212	ENSG00000143353.11|LYPLAL1|PPIL4|PPIL4	919	+	6.1212597	1.0907253	-1.0	-1.0
chr1	220208956	220209121	ENSG00000118873.15|RAB3GAP2|PPIL4|PPIL4	933	-	6.207057	1.1724222	-1.0	-1.0
chr1	224938975	224939110	ENSG00000185842.15|DNAH14|PPIL4|PPIL4	930	+	5.569916	1.1559751	-1.0	-1.0
chr1	224939180	224939310	ENSG00000185842.15|DNAH14|PPIL4|PPIL4	926	+	6.1505327	1.130882	-1.0	-1.0
chr1	224935820	224935955	ENSG00000185842.15|DNAH14|PPIL4|PPIL4	926	+	6.160706	1.1315978	-1.0	-1.0
chr1	224933795	224933960	ENSG00000185842.15|DNAH14|PPIL4|PPIL4	915	+	4.511655	1.0717902	-1.0	-1.0
chr1	224936615	224936720	ENSG00000185842.15|DNAH14|PPIL4|PPIL4	918	+	6.092116	1.084121	-1.0	-1.0
chr1	224937845	224938090	ENSG00000185842.15|DNAH14|PPIL4|PPIL4	965	+	6.583331	1.4619257	-1.0	-1.0
chr1	224936790	224936960	ENSG00000185842.15|DNAH14|PPIL4|PPIL4	932	+	6.204829	1.1682489	-1.0	-1.0
chr1	224934660	224934880	ENSG00000185842.15|DNAH14|PPIL4|PPIL4	938	+	6.263888	1.2055055	-1.0	-1.0
chr1	226146443	226146583	ENSG00000182827.8|ACBD3|PPIL4|PPIL4	922	-	4.3027563	1.110442	-1.0	-1.0
chr1	226402157	226402257	ENSG00000143799.12|PARP1|PPIL4|PPIL4	913	-	6.0804725	1.0611975	-1.0	-1.0
chr1	227229170	227229360	ENSG00000143776.18|CDC42BPA|PPIL4|PPIL4	935	-	6.2278705	1.1859248	-1.0	-1.0
chr1	228089202	228089302	ENSG00000143761.15|ARF1|PPIL4|PPIL4	907	+	5.9835744	1.0293854	-1.0	-1.0
chr1	228142788	228142928	ENSG00000143774.16|GUK1|PPIL4|PPIL4	916	+	6.064069	1.0767049	-1.0	-1.0
chr1	241632921	241633021	ENSG00000054277.13|OPN3|PPIL4|PPIL4	921	-	3.5682817	1.0999632	-1.0	-1.0
chr1	241629981	241630151	ENSG00000054277.13|OPN3|PPIL4|PPIL4	964	-	5.413037	1.4436164	-1.0	-1.0
chr1	241632116	241632246	ENSG00000054277.13|OPN3|PPIL4|PPIL4	939	-	3.5169542	1.2133005	-1.0	-1.0
chr1	241631676	241632011	ENSG00000054277.13|OPN3|PPIL4|PPIL4	957	-	3.6600547	1.365823	-1.0	-1.0
chr1	241634836	241635011	ENSG00000054277.13|OPN3|PPIL4|PPIL4	961	-	4.7573705	1.4062046	-1.0	-1.0
chr1	241637236	241637336	ENSG00000054277.13|OPN3|PPIL4|PPIL4	907	-	6.0027742	1.0309086	-1.0	-1.0
chr1	241632471	241632706	ENSG00000054277.13|OPN3|PPIL4|PPIL4	925	-	2.6619325	1.1243557	-1.0	-1.0
chr1	241633636	241634266	ENSG00000054277.13|OPN3|PPIL4|PPIL4	953	-	3.4163663	1.3280187	-1.0	-1.0
chr1	241635366	241635476	ENSG00000054277.13|OPN3|PPIL4|PPIL4	928	-	2.7909274	1.1415645	-1.0	-1.0
chr1	241635066	241635166	ENSG00000054277.13|OPN3|PPIL4|PPIL4	908	-	2.921411	1.0379385	-1.0	-1.0
chr1	241635601	241635736	ENSG00000054277.13|OPN3|PPIL4|PPIL4	934	-	2.9545135	1.1818217	-1.0	-1.0
chr1	241629511	241629631	ENSG00000054277.13|OPN3|PPIL4|PPIL4	912	-	3.2525918	1.0539457	-1.0	-1.0
chr1	241634276	241634456	ENSG00000054277.13|OPN3|PPIL4|PPIL4	943	-	2.9905186	1.246032	-1.0	-1.0
chr1	241630151	241630326	ENSG00000054277.13|OPN3|PPIL4|PPIL4	990	-	5.593896	1.9987415	-1.0	-1.0
chr1	241634486	241634686	ENSG00000054277.13|OPN3|PPIL4|PPIL4	960	-	2.9819365	1.3939047	-1.0	-1.0
chr1	241632472	241632617	ENSG00000203668.2|CHML|PPIL4|PPIL4	924	-	2.734335	1.1187369	-1.0	-1.0
chr1	241630157	241630327	ENSG00000203668.2|CHML|PPIL4|PPIL4	991	-	5.7170525	2.0318294	-1.0	-1.0
chr1	241634832	241635012	ENSG00000203668.2|CHML|PPIL4|PPIL4	955	-	4.6410146	1.350775	-1.0	-1.0
chr1	241634272	241634457	ENSG00000203668.2|CHML|PPIL4|PPIL4	944	-	3.0222092	1.25416	-1.0	-1.0
chr1	241635597	241635737	ENSG00000203668.2|CHML|PPIL4|PPIL4	933	-	2.9413788	1.17359	-1.0	-1.0
chr1	241635362	241635477	ENSG00000203668.2|CHML|PPIL4|PPIL4	924	-	2.7509463	1.1169434	-1.0	-1.0
chr1	241632117	241632247	ENSG00000203668.2|CHML|PPIL4|PPIL4	941	-	3.6396549	1.2318242	-1.0	-1.0
chr1	241629512	241629632	ENSG00000203668.2|CHML|PPIL4|PPIL4	905	-	3.1264415	1.0223472	-1.0	-1.0
chr1	241629982	241630152	ENSG00000203668.2|CHML|PPIL4|PPIL4	965	-	5.4230113	1.4518622	-1.0	-1.0
chr1	241631677	241632012	ENSG00000203668.2|CHML|PPIL4|PPIL4	956	-	3.6550486	1.3612163	-1.0	-1.0
chr1	241632922	241633022	ENSG00000203668.2|CHML|PPIL4|PPIL4	923	-	3.5919309	1.1152968	-1.0	-1.0
chr1	241634487	241634682	ENSG00000203668.2|CHML|PPIL4|PPIL4	961	-	3.0034513	1.4107509	-1.0	-1.0
chr1	241633637	241634267	ENSG00000203668.2|CHML|PPIL4|PPIL4	953	-	3.4093442	1.3248105	-1.0	-1.0
chr1	241635067	241635167	ENSG00000203668.2|CHML|PPIL4|PPIL4	906	-	2.902606	1.0246363	-1.0	-1.0
chr1	244855865	244856010	ENSG00000153187.18|HNRNPU|PPIL4|PPIL4	922	-	2.4936209	1.1068181	-1.0	-1.0
chr1	244862932	244863062	ENSG00000153187.18|HNRNPU|PPIL4|PPIL4	931	-	3.4430506	1.1594164	-1.0	-1.0
chr1	244856055	244856170	ENSG00000153187.18|HNRNPU|PPIL4|PPIL4	928	-	3.331564	1.143002	-1.0	-1.0
chr1	244863111	244863611	ENSG00000153187.18|HNRNPU|PPIL4|PPIL4	985	-	5.1835575	1.8275305	-1.0	-1.0
chr1	244857622	244857722	ENSG00000153187.18|HNRNPU|PPIL4|PPIL4	908	-	2.651303	1.0378716	-1.0	-1.0
chr1	244863616	244863761	ENSG00000153187.18|HNRNPU|PPIL4|PPIL4	930	-	3.1264627	1.1537731	-1.0	-1.0
chr1	244863761	244864076	ENSG00000153187.18|HNRNPU|PPIL4|PPIL4	953	-	3.030444	1.3294841	-1.0	-1.0
chr1	244862552	244862732	ENSG00000153187.18|HNRNPU|PPIL4|PPIL4	932	-	2.4943485	1.17053	-1.0	-1.0
chr1	244864226	244864366	ENSG00000153187.18|HNRNPU|PPIL4|PPIL4	937	-	3.277907	1.2012385	-1.0	-1.0
chr1	246255602	246255767	ENSG00000185420.18|SMYD3|PPIL4|PPIL4	929	-	6.192534	1.1485825	-1.0	-1.0
chr1	246252617	246252777	ENSG00000185420.18|SMYD3|PPIL4|PPIL4	943	-	6.321794	1.2415339	-1.0	-1.0
chr1	246272872	246272987	ENSG00000185420.18|SMYD3|PPIL4|PPIL4	916	-	6.1726484	1.0778286	-1.0	-1.0
chr1	246274722	246274907	ENSG00000185420.18|SMYD3|PPIL4|PPIL4	949	-	5.6636133	1.2948834	-1.0	-1.0
chr1	246255027	246255147	ENSG00000185420.18|SMYD3|PPIL4|PPIL4	907	-	6.020193	1.0312045	-1.0	-1.0
chr1	246237142	246237337	ENSG00000185420.18|SMYD3|PPIL4|PPIL4	929	-	5.058857	1.1479472	-1.0	-1.0
chr1	246270342	246270507	ENSG00000185420.18|SMYD3|PPIL4|PPIL4	924	-	6.17445	1.1166321	-1.0	-1.0
chr1	246264607	246264782	ENSG00000185420.18|SMYD3|PPIL4|PPIL4	919	-	6.1068163	1.0898505	-1.0	-1.0
chr1	246265562	246265667	ENSG00000185420.18|SMYD3|PPIL4|PPIL4	908	-	6.037488	1.0357428	-1.0	-1.0
chr1	246260727	246261047	ENSG00000185420.18|SMYD3|PPIL4|PPIL4	936	-	4.626211	1.194585	-1.0	-1.0
chr1	246260302	246260492	ENSG00000185420.18|SMYD3|PPIL4|PPIL4	966	-	6.575486	1.4714484	-1.0	-1.0
chr1	246271502	246271692	ENSG00000185420.18|SMYD3|PPIL4|PPIL4	919	-	6.083128	1.0899059	-1.0	-1.0
chr1	246265897	246266027	ENSG00000185420.18|SMYD3|PPIL4|PPIL4	925	-	6.1611657	1.1227758	-1.0	-1.0
chr1	246253737	246254067	ENSG00000185420.18|SMYD3|PPIL4|PPIL4	935	-	6.252346	1.1885884	-1.0	-1.0
chr1	246253232	246253357	ENSG00000185420.18|SMYD3|PPIL4|PPIL4	913	-	6.0518894	1.0595423	-1.0	-1.0
chr1	246236917	246237112	ENSG00000185420.18|SMYD3|PPIL4|PPIL4	951	-	6.409339	1.3082	-1.0	-1.0
chr1	246270857	246271052	ENSG00000185420.18|SMYD3|PPIL4|PPIL4	948	-	4.826935	1.2807227	-1.0	-1.0
chr1	246261587	246261702	ENSG00000185420.18|SMYD3|PPIL4|PPIL4	914	-	6.049153	1.0665401	-1.0	-1.0
chr1	246252907	246253142	ENSG00000185420.18|SMYD3|PPIL4|PPIL4	924	-	6.13374	1.1190845	-1.0	-1.0
chr1	246254177	246254372	ENSG00000185420.18|SMYD3|PPIL4|PPIL4	922	-	6.1157255	1.1057184	-1.0	-1.0
chr1	246256222	246256397	ENSG00000185420.18|SMYD3|PPIL4|PPIL4	912	-	5.299506	1.0557613	-1.0	-1.0
chr1	246259577	246259772	ENSG00000185420.18|SMYD3|PPIL4|PPIL4	910	-	6.0601306	1.0463533	-1.0	-1.0
chr1	246258277	246258697	ENSG00000185420.18|SMYD3|PPIL4|PPIL4	938	-	5.4324293	1.2088435	-1.0	-1.0
chr1	246259797	246260047	ENSG00000185420.18|SMYD3|PPIL4|PPIL4	972	-	6.652962	1.5528275	-1.0	-1.0
chr1	246273832	246273997	ENSG00000185420.18|SMYD3|PPIL4|PPIL4	915	-	5.46085	1.0715203	-1.0	-1.0
chr1	246268842	246269007	ENSG00000185420.18|SMYD3|PPIL4|PPIL4	924	-	6.1440525	1.119096	-1.0	-1.0
chr1	246270702	246270817	ENSG00000185420.18|SMYD3|PPIL4|PPIL4	908	-	6.03824	1.0362152	-1.0	-1.0
chr1	246257697	246258067	ENSG00000185420.18|SMYD3|PPIL4|PPIL4	945	-	4.480592	1.258046	-1.0	-1.0
chr1	246237362	246237737	ENSG00000185420.18|SMYD3|PPIL4|PPIL4	933	-	6.2516785	1.174922	-1.0	-1.0
chr1	246248452	246248597	ENSG00000185420.18|SMYD3|PPIL4|PPIL4	913	-	6.038965	1.0627373	-1.0	-1.0
chr1	246271692	246271882	ENSG00000185420.18|SMYD3|PPIL4|PPIL4	938	-	6.3042436	1.2042539	-1.0	-1.0
chr1	246270017	246270187	ENSG00000185420.18|SMYD3|PPIL4|PPIL4	939	-	5.5430765	1.2121465	-1.0	-1.0
chr1	248857618	248857768	ENSG00000171163.15|ZNF692|PPIL4|PPIL4	957	-	4.4953623	1.3711971	-1.0	-1.0
chr10	1062183	1062283	ENSG00000047056.14|WDR37|PPIL4|PPIL4	916	+	6.0653615	1.0770061	-1.0	-1.0
chr10	1063523	1063683	ENSG00000047056.14|WDR37|PPIL4|PPIL4	923	+	6.129761	1.1131531	-1.0	-1.0
chr10	5446733	5446833	ENSG00000173848.18|NET1|PPIL4|PPIL4	913	+	4.1973653	1.0586464	-1.0	-1.0
chr10	5696323	5696468	ENSG00000108021.19|FAM208B|PPIL4|PPIL4	902	+	3.5372338	1.0108618	-1.0	-1.0
chr10	5697323	5697628	ENSG00000108021.19|FAM208B|PPIL4|PPIL4	948	+	6.3661766	1.2872287	-1.0	-1.0
chr10	5695853	5695963	ENSG00000108021.19|FAM208B|PPIL4|PPIL4	933	+	6.218282	1.1760592	-1.0	-1.0
chr10	5696963	5697128	ENSG00000108021.19|FAM208B|PPIL4|PPIL4	924	+	6.1344414	1.118393	-1.0	-1.0
chr10	5696468	5696583	ENSG00000108021.19|FAM208B|PPIL4|PPIL4	909	+	3.4960313	1.0431111	-1.0	-1.0
chr10	5696048	5696243	ENSG00000108021.19|FAM208B|PPIL4|PPIL4	921	+	4.438388	1.1036133	-1.0	-1.0
chr10	7349033	7349158	ENSG00000198879.11|SFMBT2|PPIL4|PPIL4	911	-	6.062803	1.0493863	-1.0	-1.0
chr10	7350028	7350128	ENSG00000198879.11|SFMBT2|PPIL4|PPIL4	909	-	6.0125003	1.0418786	-1.0	-1.0
chr10	32031147	32031277	ENSG00000170759.10|KIF5B|PPIL4|PPIL4	907	-	6.0521474	1.0323383	-1.0	-1.0
chr10	32015508	32015608	ENSG00000170759.10|KIF5B|PPIL4|PPIL4	958	-	6.511114	1.3750323	-1.0	-1.0
chr10	38120829	38121014	ENSG00000075407.18|ZNF37A|PPIL4|PPIL4	946	+	6.388641	1.267122	-1.0	-1.0
chr10	38118164	38118359	ENSG00000075407.18|ZNF37A|PPIL4|PPIL4	943	+	6.3031135	1.2430819	-1.0	-1.0
chr10	38123009	38123234	ENSG00000075407.18|ZNF37A|PPIL4|PPIL4	988	+	6.9925466	1.9350127	-1.0	-1.0
chr10	38120835	38121015	ENSG00000283930.1|AL117339.5|PPIL4|PPIL4	947	+	6.405187	1.2741983	-1.0	-1.0
chr10	38123010	38123235	ENSG00000283930.1|AL117339.5|PPIL4|PPIL4	988	+	6.9865527	1.9272835	-1.0	-1.0
chr10	38118165	38118355	ENSG00000283930.1|AL117339.5|PPIL4|PPIL4	944	+	6.3155484	1.2508087	-1.0	-1.0
chr10	48354550	48354715	ENSG00000107643.15|MAPK8|PPIL4|PPIL4	922	+	6.121403	1.1102885	-1.0	-1.0
chr10	48352145	48352285	ENSG00000107643.15|MAPK8|PPIL4|PPIL4	919	+	5.8617992	1.0933254	-1.0	-1.0
chr10	48357740	48357850	ENSG00000107643.15|MAPK8|PPIL4|PPIL4	920	+	6.106848	1.0992948	-1.0	-1.0
chr10	48351205	48351385	ENSG00000107643.15|MAPK8|PPIL4|PPIL4	938	+	4.799717	1.2103292	-1.0	-1.0
chr10	48335520	48335625	ENSG00000107643.15|MAPK8|PPIL4|PPIL4	914	+	6.065665	1.0631723	-1.0	-1.0
chr10	48351730	48351920	ENSG00000107643.15|MAPK8|PPIL4|PPIL4	946	+	5.641893	1.2643663	-1.0	-1.0
chr10	48353195	48353550	ENSG00000107643.15|MAPK8|PPIL4|PPIL4	961	+	6.3403835	1.4074636	-1.0	-1.0
chr10	48377540	48377665	ENSG00000107643.15|MAPK8|PPIL4|PPIL4	933	+	6.209782	1.1727055	-1.0	-1.0
chr10	48341930	48342090	ENSG00000107643.15|MAPK8|PPIL4|PPIL4	923	+	6.1773787	1.1136181	-1.0	-1.0
chr10	48338630	48338730	ENSG00000107643.15|MAPK8|PPIL4|PPIL4	901	+	6.094267	1.0056176	-1.0	-1.0
chr10	48335935	48336080	ENSG00000107643.15|MAPK8|PPIL4|PPIL4	930	+	6.187247	1.1539665	-1.0	-1.0
chr10	48338270	48338440	ENSG00000107643.15|MAPK8|PPIL4|PPIL4	925	+	6.156874	1.1274204	-1.0	-1.0
chr10	48353800	48354325	ENSG00000107643.15|MAPK8|PPIL4|PPIL4	964	+	6.532488	1.4408072	-1.0	-1.0
chr10	48340350	48340470	ENSG00000107643.15|MAPK8|PPIL4|PPIL4	929	+	6.1812873	1.1497339	-1.0	-1.0
chr10	48370320	48370425	ENSG00000107643.15|MAPK8|PPIL4|PPIL4	908	+	6.068735	1.0358258	-1.0	-1.0
chr10	48352590	48352790	ENSG00000107643.15|MAPK8|PPIL4|PPIL4	946	+	6.341059	1.2673397	-1.0	-1.0
chr10	48341090	48341225	ENSG00000107643.15|MAPK8|PPIL4|PPIL4	944	+	6.322569	1.2501644	-1.0	-1.0
chr10	48378010	48378295	ENSG00000107643.15|MAPK8|PPIL4|PPIL4	934	+	5.9923396	1.1793383	-1.0	-1.0
chr10	48342885	48343000	ENSG00000107643.15|MAPK8|PPIL4|PPIL4	911	+	6.016237	1.0484661	-1.0	-1.0
chr10	48351975	48352115	ENSG00000107643.15|MAPK8|PPIL4|PPIL4	909	+	6.1146574	1.0422182	-1.0	-1.0
chr10	48336715	48337025	ENSG00000107643.15|MAPK8|PPIL4|PPIL4	963	+	5.5700383	1.4372387	-1.0	-1.0
chr10	48342600	48342800	ENSG00000107643.15|MAPK8|PPIL4|PPIL4	925	+	6.149074	1.1250973	-1.0	-1.0
chr10	49963340	49963445	ENSG00000204152.10|TIMM23B|PPIL4|PPIL4	904	+	4.2029424	1.0187495	-1.0	-1.0
chr10	49968970	49969160	ENSG00000204152.10|TIMM23B|PPIL4|PPIL4	928	+	3.8171778	1.1417563	-1.0	-1.0
chr10	49964820	49965015	ENSG00000204152.10|TIMM23B|PPIL4|PPIL4	941	+	6.406571	1.2273302	-1.0	-1.0
chr10	49964045	49964280	ENSG00000204152.10|TIMM23B|PPIL4|PPIL4	919	+	6.134855	1.0908777	-1.0	-1.0
chr10	49963495	49963675	ENSG00000204152.10|TIMM23B|PPIL4|PPIL4	933	+	6.253735	1.1725053	-1.0	-1.0
chr10	49966370	49966560	ENSG00000204152.10|TIMM23B|PPIL4|PPIL4	962	+	6.523137	1.4240934	-1.0	-1.0
chr10	49966135	49966325	ENSG00000204152.10|TIMM23B|PPIL4|PPIL4	935	+	4.6665273	1.1849909	-1.0	-1.0
chr10	49965345	49965450	ENSG00000204152.10|TIMM23B|PPIL4|PPIL4	928	+	6.1726217	1.1418351	-1.0	-1.0
chr10	49962125	49962315	ENSG00000204152.10|TIMM23B|PPIL4|PPIL4	912	+	4.251039	1.0558575	-1.0	-1.0
chr10	63207204	63207399	ENSG00000171988.18|JMJD1C|PPIL4|PPIL4	941	-	6.0744524	1.2264531	-1.0	-1.0
chr10	63206594	63206739	ENSG00000171988.18|JMJD1C|PPIL4|PPIL4	923	-	6.2189174	1.1110464	-1.0	-1.0
chr10	63214817	63214967	ENSG00000171988.18|JMJD1C|PPIL4|PPIL4	926	-	6.156003	1.1292533	-1.0	-1.0
chr10	63207739	63207884	ENSG00000171988.18|JMJD1C|PPIL4|PPIL4	936	-	5.625498	1.1958281	-1.0	-1.0
chr10	63214097	63214197	ENSG00000171988.18|JMJD1C|PPIL4|PPIL4	912	-	6.031274	1.0560509	-1.0	-1.0
chr10	68011798	68011923	ENSG00000148634.15|HERC4|PPIL4|PPIL4	911	-	6.032818	1.0515544	-1.0	-1.0
chr10	68011083	68011213	ENSG00000148634.15|HERC4|PPIL4|PPIL4	923	-	6.1363993	1.114803	-1.0	-1.0
chr10	68341977	68342132	ENSG00000096746.17|HNRNPH3|PPIL4|PPIL4	936	+	3.4583242	1.193879	-1.0	-1.0
chr10	68960145	68960245	ENSG00000165732.12|DDX21|PPIL4|PPIL4	901	+	3.4474127	1.005687	-1.0	-1.0
chr10	68967017	68967117	ENSG00000165732.12|DDX21|PPIL4|PPIL4	912	+	6.046939	1.0542793	-1.0	-1.0
chr10	68982652	68982752	ENSG00000165732.12|DDX21|PPIL4|PPIL4	909	+	2.9726708	1.0424433	-1.0	-1.0
chr10	69392144	69392244	ENSG00000156515.21|HK1|PPIL4|PPIL4	914	+	3.0962622	1.0657408	-1.0	-1.0
chr10	72515888	72515988	ENSG00000107745.18|MICU1|PPIL4|PPIL4	907	-	6.0343094	1.0300035	-1.0	-1.0
chr10	72514548	72514743	ENSG00000107745.18|MICU1|PPIL4|PPIL4	958	-	6.481145	1.3722659	-1.0	-1.0
chr10	72513738	72513863	ENSG00000107745.18|MICU1|PPIL4|PPIL4	917	-	6.0805173	1.0791038	-1.0	-1.0
chr10	72515623	72515788	ENSG00000107745.18|MICU1|PPIL4|PPIL4	919	-	6.0899115	1.0895854	-1.0	-1.0
chr10	72514773	72515458	ENSG00000107745.18|MICU1|PPIL4|PPIL4	950	-	6.2309694	1.300952	-1.0	-1.0
chr10	72513093	72513208	ENSG00000107745.18|MICU1|PPIL4|PPIL4	914	-	4.2394223	1.0660064	-1.0	-1.0
chr10	72512953	72513063	ENSG00000107745.18|MICU1|PPIL4|PPIL4	925	-	6.1397004	1.1224252	-1.0	-1.0
chr10	72510928	72511028	ENSG00000107745.18|MICU1|PPIL4|PPIL4	907	-	5.9899793	1.0309086	-1.0	-1.0
chr10	72516968	72517083	ENSG00000107745.18|MICU1|PPIL4|PPIL4	913	-	6.051266	1.0593324	-1.0	-1.0
chr10	72511833	72512028	ENSG00000107745.18|MICU1|PPIL4|PPIL4	942	-	5.2624254	1.2380563	-1.0	-1.0
chr10	72778917	72779077	ENSG00000156026.14|MCU|PPIL4|PPIL4	909	+	5.9999027	1.0397898	-1.0	-1.0
chr10	74347705	74347870	ENSG00000156110.13|ADK|PPIL4|PPIL4	907	+	6.0238867	1.0334544	-1.0	-1.0
chr10	74347220	74347320	ENSG00000156110.13|ADK|PPIL4|PPIL4	909	+	6.0125003	1.0418786	-1.0	-1.0
chr10	78040614	78040713	ENSG00000138326.18|RPS24|PPIL4|PPIL4	1000	+	3.6138155	3.7187726	-1.0	-1.0
chr10	91258125	91258225	ENSG00000180628.14|PCGF5|PPIL4|PPIL4	907	+	5.9835744	1.0309086	-1.0	-1.0
chr10	91259135	91259310	ENSG00000180628.14|PCGF5|PPIL4|PPIL4	911	+	6.0444584	1.049214	-1.0	-1.0
chr10	91257520	91257650	ENSG00000180628.14|PCGF5|PPIL4|PPIL4	926	+	6.2219706	1.1335646	-1.0	-1.0
chr10	96156511	96156646	ENSG00000177853.14|ZNF518A|PPIL4|PPIL4	942	+	6.3340764	1.2359647	-1.0	-1.0
chr10	96157246	96157346	ENSG00000177853.14|ZNF518A|PPIL4|PPIL4	917	+	6.119197	1.0815246	-1.0	-1.0
chr10	96156686	96156786	ENSG00000177853.14|ZNF518A|PPIL4|PPIL4	910	+	6.0187964	1.0478724	-1.0	-1.0
chr10	96160666	96160771	ENSG00000177853.14|ZNF518A|PPIL4|PPIL4	911	+	6.0187964	1.0498676	-1.0	-1.0
chr10	96159261	96159436	ENSG00000177853.14|ZNF518A|PPIL4|PPIL4	917	+	5.8934135	1.08126	-1.0	-1.0
chr10	96157946	96158046	ENSG00000177853.14|ZNF518A|PPIL4|PPIL4	917	+	6.0926476	1.0827646	-1.0	-1.0
chr10	101799051	101799151	ENSG00000198408.13|MGEA5|PPIL4|PPIL4	919	-	4.249694	1.0941635	-1.0	-1.0
chr10	101818048	101818173	ENSG00000198408.13|MGEA5|PPIL4|PPIL4	931	-	4.363758	1.1634245	-1.0	-1.0
chr10	101800256	101800391	ENSG00000198408.13|MGEA5|PPIL4|PPIL4	915	-	3.540426	1.0705662	-1.0	-1.0
chr10	102114770	102114915	ENSG00000198728.10|LDB1|PPIL4|PPIL4	952	-	4.8769097	1.316068	-1.0	-1.0
chr10	102160811	102160911	ENSG00000166197.16|NOLC1|PPIL4|PPIL4	917	+	6.119197	1.0808297	-1.0	-1.0
chr10	104004487	104004597	ENSG00000065613.13|SLK|PPIL4|PPIL4	925	+	6.1598673	1.1255535	-1.0	-1.0
chr10	110602508	110602643	ENSG00000108055.9|SMC3|PPIL4|PPIL4	909	+	6.032326	1.0409567	-1.0	-1.0
chr10	117283608	117283738	ENSG00000165650.11|PDZD8|PPIL4|PPIL4	923	-	6.1234074	1.1145542	-1.0	-1.0
chr10	119042308	119042468	ENSG00000107581.12|EIF3A|PPIL4|PPIL4	939	-	3.2824013	1.2123243	-1.0	-1.0
chr10	119035909	119036109	ENSG00000107581.12|EIF3A|PPIL4|PPIL4	962	-	4.7265244	1.4243413	-1.0	-1.0
chr10	119049800	119049935	ENSG00000107581.12|EIF3A|PPIL4|PPIL4	932	-	5.6704707	1.1678914	-1.0	-1.0
chr10	125103797	125103897	ENSG00000175029.16|CTBP2|PPIL4|PPIL4	907	-	5.9835744	1.0309086	-1.0	-1.0
chr10	125101917	125102087	ENSG00000175029.16|CTBP2|PPIL4|PPIL4	916	-	4.8384275	1.0753121	-1.0	-1.0
chr10	125106807	125106907	ENSG00000175029.16|CTBP2|PPIL4|PPIL4	907	-	5.9899793	1.0309086	-1.0	-1.0
chr10	128107768	128108073	ENSG00000148773.13|MKI67|PPIL4|PPIL4	932	-	5.5896564	1.1700039	-1.0	-1.0
chr10	128102868	128102988	ENSG00000148773.13|MKI67|PPIL4|PPIL4	909	-	6.0224633	1.0402569	-1.0	-1.0
chr10	128109123	128109238	ENSG00000148773.13|MKI67|PPIL4|PPIL4	911	-	6.0431595	1.0487477	-1.0	-1.0
chr10	128108213	128108353	ENSG00000148773.13|MKI67|PPIL4|PPIL4	928	-	6.174529	1.1447695	-1.0	-1.0
chr10	128104993	128105093	ENSG00000148773.13|MKI67|PPIL4|PPIL4	920	-	6.0986347	1.0945626	-1.0	-1.0
chr10	128106393	128106543	ENSG00000148773.13|MKI67|PPIL4|PPIL4	919	-	4.3855987	1.0914016	-1.0	-1.0
chr10	128104623	128104723	ENSG00000148773.13|MKI67|PPIL4|PPIL4	923	-	6.162754	1.1152065	-1.0	-1.0
chr10	128103508	128103643	ENSG00000148773.13|MKI67|PPIL4|PPIL4	920	-	6.1466365	1.0989339	-1.0	-1.0
chr10	128104253	128104443	ENSG00000148773.13|MKI67|PPIL4|PPIL4	935	-	6.2506347	1.185825	-1.0	-1.0
chr10	131948446	131948561	ENSG00000175470.18|PPP2R2D|PPIL4|PPIL4	910	+	6.036457	1.0476955	-1.0	-1.0
chr10	131950556	131950681	ENSG00000175470.18|PPP2R2D|PPIL4|PPIL4	929	+	6.1830773	1.1512594	-1.0	-1.0
chr11	289454	289558	ENSG00000142102.15|PGGHG|PPIL4|PPIL4	928	+	6.2016726	1.1412911	-1.0	-1.0
chr11	2684357	2684617	ENSG00000269821.1|KCNQ1OT1|PPIL4|PPIL4	934	-	4.9313	1.1832709	-1.0	-1.0
chr11	2655817	2656032	ENSG00000269821.1|KCNQ1OT1|PPIL4|PPIL4	936	-	6.2882237	1.1907359	-1.0	-1.0
chr11	2656037	2656292	ENSG00000269821.1|KCNQ1OT1|PPIL4|PPIL4	935	-	5.088461	1.186092	-1.0	-1.0
chr11	2679032	2679142	ENSG00000269821.1|KCNQ1OT1|PPIL4|PPIL4	904	-	6.0355554	1.0197643	-1.0	-1.0
chr11	2684162	2684277	ENSG00000269821.1|KCNQ1OT1|PPIL4|PPIL4	933	-	4.3493843	1.174312	-1.0	-1.0
chr11	2678532	2678692	ENSG00000269821.1|KCNQ1OT1|PPIL4|PPIL4	912	-	6.035966	1.0558944	-1.0	-1.0
chr11	2697832	2697942	ENSG00000269821.1|KCNQ1OT1|PPIL4|PPIL4	920	-	3.5892167	1.0948848	-1.0	-1.0
chr11	2669147	2669247	ENSG00000269821.1|KCNQ1OT1|PPIL4|PPIL4	909	-	6.0125003	1.0418786	-1.0	-1.0
chr11	2662697	2662807	ENSG00000269821.1|KCNQ1OT1|PPIL4|PPIL4	911	-	6.0187964	1.0492594	-1.0	-1.0
chr11	2683447	2683657	ENSG00000269821.1|KCNQ1OT1|PPIL4|PPIL4	938	-	6.177909	1.2093337	-1.0	-1.0
chr11	2685777	2685877	ENSG00000269821.1|KCNQ1OT1|PPIL4|PPIL4	909	-	4.1890287	1.0418786	-1.0	-1.0
chr11	2657017	2657167	ENSG00000269821.1|KCNQ1OT1|PPIL4|PPIL4	936	-	6.2677436	1.1960108	-1.0	-1.0
chr11	2659932	2660077	ENSG00000269821.1|KCNQ1OT1|PPIL4|PPIL4	920	-	6.1051397	1.0964739	-1.0	-1.0
chr11	2697707	2697807	ENSG00000269821.1|KCNQ1OT1|PPIL4|PPIL4	907	-	5.9835744	1.0309086	-1.0	-1.0
chr11	2657822	2657947	ENSG00000269821.1|KCNQ1OT1|PPIL4|PPIL4	908	-	6.0640125	1.0339481	-1.0	-1.0
chr11	2692407	2692542	ENSG00000269821.1|KCNQ1OT1|PPIL4|PPIL4	936	-	6.2483163	1.192137	-1.0	-1.0
chr11	2656852	2656972	ENSG00000269821.1|KCNQ1OT1|PPIL4|PPIL4	909	-	6.0414143	1.0406564	-1.0	-1.0
chr11	2675887	2676002	ENSG00000269821.1|KCNQ1OT1|PPIL4|PPIL4	913	-	4.1848793	1.0587819	-1.0	-1.0
chr11	2698767	2698937	ENSG00000269821.1|KCNQ1OT1|PPIL4|PPIL4	934	-	3.2570422	1.1787698	-1.0	-1.0
chr11	2650627	2650762	ENSG00000269821.1|KCNQ1OT1|PPIL4|PPIL4	923	-	6.1345387	1.111162	-1.0	-1.0
chr11	2693907	2694052	ENSG00000269821.1|KCNQ1OT1|PPIL4|PPIL4	937	-	6.2493896	1.1973972	-1.0	-1.0
chr11	2698252	2698392	ENSG00000269821.1|KCNQ1OT1|PPIL4|PPIL4	946	-	5.2864532	1.2647765	-1.0	-1.0
chr11	2688727	2688867	ENSG00000269821.1|KCNQ1OT1|PPIL4|PPIL4	924	-	6.140538	1.1184555	-1.0	-1.0
chr11	2658707	2658892	ENSG00000269821.1|KCNQ1OT1|PPIL4|PPIL4	935	-	6.2287645	1.1863782	-1.0	-1.0
chr11	2647957	2648147	ENSG00000269821.1|KCNQ1OT1|PPIL4|PPIL4	945	-	4.16862	1.2612051	-1.0	-1.0
chr11	2695412	2695557	ENSG00000269821.1|KCNQ1OT1|PPIL4|PPIL4	924	-	3.932865	1.119441	-1.0	-1.0
chr11	2655587	2655687	ENSG00000269821.1|KCNQ1OT1|PPIL4|PPIL4	903	-	4.123734	1.0124341	-1.0	-1.0
chr11	2653137	2653677	ENSG00000269821.1|KCNQ1OT1|PPIL4|PPIL4	971	-	6.6520576	1.5308696	-1.0	-1.0
chr11	2692707	2692807	ENSG00000269821.1|KCNQ1OT1|PPIL4|PPIL4	927	-	4.3079004	1.1380942	-1.0	-1.0
chr11	2693227	2693362	ENSG00000269821.1|KCNQ1OT1|PPIL4|PPIL4	919	-	2.9453874	1.0924222	-1.0	-1.0
chr11	2659132	2659327	ENSG00000269821.1|KCNQ1OT1|PPIL4|PPIL4	950	-	6.3934	1.3048421	-1.0	-1.0
chr11	2677822	2677967	ENSG00000269821.1|KCNQ1OT1|PPIL4|PPIL4	911	-	6.0587764	1.051445	-1.0	-1.0
chr11	2657962	2658212	ENSG00000269821.1|KCNQ1OT1|PPIL4|PPIL4	978	-	6.7102275	1.6513556	-1.0	-1.0
chr11	2669012	2669112	ENSG00000269821.1|KCNQ1OT1|PPIL4|PPIL4	911	-	6.0187964	1.0492256	-1.0	-1.0
chr11	2692182	2692347	ENSG00000269821.1|KCNQ1OT1|PPIL4|PPIL4	937	-	5.109956	1.2012299	-1.0	-1.0
chr11	2651292	2651767	ENSG00000269821.1|KCNQ1OT1|PPIL4|PPIL4	964	-	6.56274	1.4474874	-1.0	-1.0
chr11	2652102	2652382	ENSG00000269821.1|KCNQ1OT1|PPIL4|PPIL4	955	-	5.752937	1.344522	-1.0	-1.0
chr11	2667887	2668107	ENSG00000269821.1|KCNQ1OT1|PPIL4|PPIL4	948	-	6.360683	1.2819628	-1.0	-1.0
chr11	2652677	2652852	ENSG00000269821.1|KCNQ1OT1|PPIL4|PPIL4	945	-	6.376316	1.2626773	-1.0	-1.0
chr11	2688557	2688722	ENSG00000269821.1|KCNQ1OT1|PPIL4|PPIL4	915	-	5.151691	1.0683676	-1.0	-1.0
chr11	2686352	2686457	ENSG00000269821.1|KCNQ1OT1|PPIL4|PPIL4	906	-	4.139752	1.0274609	-1.0	-1.0
chr11	2654227	2654327	ENSG00000269821.1|KCNQ1OT1|PPIL4|PPIL4	907	-	6.006146	1.0309086	-1.0	-1.0
chr11	2677027	2677147	ENSG00000269821.1|KCNQ1OT1|PPIL4|PPIL4	905	-	4.134267	1.0201795	-1.0	-1.0
chr11	2697422	2697552	ENSG00000269821.1|KCNQ1OT1|PPIL4|PPIL4	915	-	6.0613017	1.0698893	-1.0	-1.0
chr11	2691837	2692072	ENSG00000269821.1|KCNQ1OT1|PPIL4|PPIL4	942	-	6.0641026	1.2350011	-1.0	-1.0
chr11	2653797	2653932	ENSG00000269821.1|KCNQ1OT1|PPIL4|PPIL4	925	-	6.196132	1.1240469	-1.0	-1.0
chr11	2695192	2695387	ENSG00000269821.1|KCNQ1OT1|PPIL4|PPIL4	966	-	4.4652753	1.4629934	-1.0	-1.0
chr11	2696257	2696462	ENSG00000269821.1|KCNQ1OT1|PPIL4|PPIL4	952	-	5.397228	1.3178444	-1.0	-1.0
chr11	2657197	2657392	ENSG00000269821.1|KCNQ1OT1|PPIL4|PPIL4	916	-	6.072115	1.0736285	-1.0	-1.0
chr11	2669877	2669987	ENSG00000269821.1|KCNQ1OT1|PPIL4|PPIL4	916	-	6.0661407	1.0738842	-1.0	-1.0
chr11	2656672	2656817	ENSG00000269821.1|KCNQ1OT1|PPIL4|PPIL4	922	-	6.123445	1.1079376	-1.0	-1.0
chr11	2668692	2668797	ENSG00000269821.1|KCNQ1OT1|PPIL4|PPIL4	910	-	6.1380796	1.0439639	-1.0	-1.0
chr11	2658957	2659132	ENSG00000269821.1|KCNQ1OT1|PPIL4|PPIL4	921	-	6.1196976	1.1032065	-1.0	-1.0
chr11	2679182	2679387	ENSG00000269821.1|KCNQ1OT1|PPIL4|PPIL4	957	-	6.3815236	1.3656687	-1.0	-1.0
chr11	2649552	2649717	ENSG00000269821.1|KCNQ1OT1|PPIL4|PPIL4	929	-	6.2090917	1.1485516	-1.0	-1.0
chr11	2655227	2655327	ENSG00000269821.1|KCNQ1OT1|PPIL4|PPIL4	900	-	4.115079	1.0001552	-1.0	-1.0
chr11	2656382	2656582	ENSG00000269821.1|KCNQ1OT1|PPIL4|PPIL4	954	-	5.965096	1.3341863	-1.0	-1.0
chr11	3394669	3394849	ENSG00000223756.6|TSSC2|PPIL4|PPIL4	940	+	4.401762	1.2236149	-1.0	-1.0
chr11	3391048	3391173	ENSG00000223756.6|TSSC2|PPIL4|PPIL4	915	+	6.0657516	1.0696193	-1.0	-1.0
chr11	3386713	3386853	ENSG00000223756.6|TSSC2|PPIL4|PPIL4	921	+	6.111191	1.1015848	-1.0	-1.0
chr11	3386518	3386618	ENSG00000223756.6|TSSC2|PPIL4|PPIL4	904	+	5.99972	1.0198891	-1.0	-1.0
chr11	3390848	3390968	ENSG00000223756.6|TSSC2|PPIL4|PPIL4	915	+	4.217423	1.0718988	-1.0	-1.0
chr11	3393874	3394094	ENSG00000223756.6|TSSC2|PPIL4|PPIL4	958	+	4.8462715	1.3799771	-1.0	-1.0
chr11	3391488	3391683	ENSG00000223756.6|TSSC2|PPIL4|PPIL4	957	+	6.0313015	1.368221	-1.0	-1.0
chr11	3390673	3390798	ENSG00000223756.6|TSSC2|PPIL4|PPIL4	920	+	6.15916	1.0971243	-1.0	-1.0
chr11	5496186	5496366	ENSG00000213931.5|HBE1|PPIL4|PPIL4	925	-	6.1818767	1.1258359	-1.0	-1.0
chr11	5402601	5402926	ENSG00000213931.5|HBE1|PPIL4|PPIL4	955	-	5.6737413	1.3445214	-1.0	-1.0
chr11	5460746	5460881	ENSG00000213931.5|HBE1|PPIL4|PPIL4	941	-	6.2920156	1.2280809	-1.0	-1.0
chr11	5502376	5502476	ENSG00000213931.5|HBE1|PPIL4|PPIL4	911	-	6.0187964	1.0492256	-1.0	-1.0
chr11	5336201	5336361	ENSG00000213931.5|HBE1|PPIL4|PPIL4	913	-	6.0568643	1.0611825	-1.0	-1.0
chr11	5461441	5461636	ENSG00000213931.5|HBE1|PPIL4|PPIL4	952	-	3.999357	1.3150488	-1.0	-1.0
chr11	5335401	5335511	ENSG00000213931.5|HBE1|PPIL4|PPIL4	947	-	6.3488927	1.2722359	-1.0	-1.0
chr11	5457056	5457196	ENSG00000213931.5|HBE1|PPIL4|PPIL4	938	-	3.3990958	1.208365	-1.0	-1.0
chr11	5494306	5494466	ENSG00000213931.5|HBE1|PPIL4|PPIL4	916	-	4.4100833	1.0772107	-1.0	-1.0
chr11	5468531	5468631	ENSG00000213931.5|HBE1|PPIL4|PPIL4	915	-	6.059272	1.0711175	-1.0	-1.0
chr11	5466336	5466531	ENSG00000213931.5|HBE1|PPIL4|PPIL4	931	-	4.7585444	1.1593415	-1.0	-1.0
chr11	5462611	5462731	ENSG00000213931.5|HBE1|PPIL4|PPIL4	940	-	6.270424	1.2203517	-1.0	-1.0
chr11	5457966	5458091	ENSG00000213931.5|HBE1|PPIL4|PPIL4	914	-	6.052937	1.0661805	-1.0	-1.0
chr11	5461036	5461326	ENSG00000213931.5|HBE1|PPIL4|PPIL4	942	-	4.4236107	1.2383013	-1.0	-1.0
chr11	5458656	5458766	ENSG00000213931.5|HBE1|PPIL4|PPIL4	914	-	6.047741	1.0648729	-1.0	-1.0
chr11	5466831	5467486	ENSG00000213931.5|HBE1|PPIL4|PPIL4	957	-	5.440245	1.3617582	-1.0	-1.0
chr11	5459316	5459421	ENSG00000213931.5|HBE1|PPIL4|PPIL4	919	-	6.0836453	1.091167	-1.0	-1.0
chr11	5335561	5335741	ENSG00000213931.5|HBE1|PPIL4|PPIL4	946	-	6.335612	1.2705106	-1.0	-1.0
chr11	5456941	5457041	ENSG00000213931.5|HBE1|PPIL4|PPIL4	907	-	6.0343094	1.0300221	-1.0	-1.0
chr11	5489406	5489521	ENSG00000213931.5|HBE1|PPIL4|PPIL4	945	-	6.397676	1.259704	-1.0	-1.0
chr11	5457511	5457616	ENSG00000213931.5|HBE1|PPIL4|PPIL4	928	-	6.160218	1.1427929	-1.0	-1.0
chr11	5459616	5459781	ENSG00000213931.5|HBE1|PPIL4|PPIL4	913	-	6.101446	1.0604316	-1.0	-1.0
chr11	5470616	5470796	ENSG00000213931.5|HBE1|PPIL4|PPIL4	931	-	4.9166026	1.1622926	-1.0	-1.0
chr11	5422671	5422771	ENSG00000213931.5|HBE1|PPIL4|PPIL4	905	-	5.99972	1.021891	-1.0	-1.0
chr11	5401731	5401831	ENSG00000213931.5|HBE1|PPIL4|PPIL4	900	-	6.094267	1.0016087	-1.0	-1.0
chr11	5403021	5403231	ENSG00000213931.5|HBE1|PPIL4|PPIL4	983	-	6.008341	1.7717537	-1.0	-1.0
chr11	5504711	5504811	ENSG00000213931.5|HBE1|PPIL4|PPIL4	911	-	6.1069555	1.0504911	-1.0	-1.0
chr11	5400946	5401431	ENSG00000213931.5|HBE1|PPIL4|PPIL4	942	-	5.9661274	1.2399074	-1.0	-1.0
chr11	5462171	5462401	ENSG00000213931.5|HBE1|PPIL4|PPIL4	936	-	4.1892986	1.1959069	-1.0	-1.0
chr11	5458911	5459081	ENSG00000213931.5|HBE1|PPIL4|PPIL4	925	-	4.5222507	1.1270056	-1.0	-1.0
chr11	5461641	5461941	ENSG00000213931.5|HBE1|PPIL4|PPIL4	932	-	3.47034	1.1654725	-1.0	-1.0
chr11	5466581	5466801	ENSG00000213931.5|HBE1|PPIL4|PPIL4	917	-	6.1234426	1.0785049	-1.0	-1.0
chr11	5422346	5422461	ENSG00000213931.5|HBE1|PPIL4|PPIL4	925	-	6.1377063	1.1226526	-1.0	-1.0
chr11	5456706	5456846	ENSG00000213931.5|HBE1|PPIL4|PPIL4	931	-	5.333782	1.1588113	-1.0	-1.0
chr11	5443366	5443471	ENSG00000213931.5|HBE1|PPIL4|PPIL4	908	-	6.0233297	1.0371873	-1.0	-1.0
chr11	5489291	5489391	ENSG00000213931.5|HBE1|PPIL4|PPIL4	911	-	3.506445	1.0506803	-1.0	-1.0
chr11	5400466	5400736	ENSG00000213931.5|HBE1|PPIL4|PPIL4	923	-	6.1302557	1.1119678	-1.0	-1.0
chr11	5453631	5453746	ENSG00000213931.5|HBE1|PPIL4|PPIL4	943	-	6.308064	1.2445859	-1.0	-1.0
chr11	5463411	5463536	ENSG00000213931.5|HBE1|PPIL4|PPIL4	959	-	6.499232	1.3826234	-1.0	-1.0
chr11	5402086	5402206	ENSG00000213931.5|HBE1|PPIL4|PPIL4	905	-	6.1248536	1.0243394	-1.0	-1.0
chr11	5467751	5467966	ENSG00000213931.5|HBE1|PPIL4|PPIL4	960	-	5.756475	1.4028108	-1.0	-1.0
chr11	5468321	5468476	ENSG00000213931.5|HBE1|PPIL4|PPIL4	921	-	3.0397372	1.1011133	-1.0	-1.0
chr11	5489116	5489216	ENSG00000213931.5|HBE1|PPIL4|PPIL4	902	-	6.0278535	1.0101058	-1.0	-1.0
chr11	5403546	5403696	ENSG00000213931.5|HBE1|PPIL4|PPIL4	913	-	6.0458484	1.0606384	-1.0	-1.0
chr11	5336202	5336362	ENSG00000167355.7|AC087380.1|PPIL4|PPIL4	913	-	6.0532465	1.0587915	-1.0	-1.0
chr11	5459615	5459780	ENSG00000167355.7|AC087380.1|PPIL4|PPIL4	913	-	6.1062593	1.061747	-1.0	-1.0
chr11	5422345	5422460	ENSG00000167355.7|AC087380.1|PPIL4|PPIL4	928	-	6.17164	1.1450014	-1.0	-1.0
chr11	5422640	5422775	ENSG00000167355.7|AC087380.1|PPIL4|PPIL4	903	-	5.9975486	1.0133928	-1.0	-1.0
chr11	5443365	5443470	ENSG00000167355.7|AC087380.1|PPIL4|PPIL4	908	-	6.0233297	1.0380852	-1.0	-1.0
chr11	5457510	5457620	ENSG00000167355.7|AC087380.1|PPIL4|PPIL4	922	-	6.1109786	1.1091822	-1.0	-1.0
chr11	5466580	5467485	ENSG00000167355.7|AC087380.1|PPIL4|PPIL4	952	-	5.554709	1.3175576	-1.0	-1.0
chr11	5458655	5458765	ENSG00000167355.7|AC087380.1|PPIL4|PPIL4	916	-	6.0608115	1.0739454	-1.0	-1.0
chr11	5466335	5466530	ENSG00000167355.7|AC087380.1|PPIL4|PPIL4	932	-	4.842767	1.1668367	-1.0	-1.0
chr11	5402320	5402420	ENSG00000167355.7|AC087380.1|PPIL4|PPIL4	907	-	6.1006713	1.0309086	-1.0	-1.0
chr11	5489405	5489520	ENSG00000167355.7|AC087380.1|PPIL4|PPIL4	946	-	6.4247913	1.2691839	-1.0	-1.0
chr11	5461035	5461325	ENSG00000167355.7|AC087380.1|PPIL4|PPIL4	945	-	4.4669785	1.2557516	-1.0	-1.0
chr11	5457055	5457195	ENSG00000167355.7|AC087380.1|PPIL4|PPIL4	940	-	3.4186783	1.2243135	-1.0	-1.0
chr11	5468530	5468630	ENSG00000167355.7|AC087380.1|PPIL4|PPIL4	915	-	6.059272	1.0701131	-1.0	-1.0
chr11	5467750	5467965	ENSG00000167355.7|AC087380.1|PPIL4|PPIL4	961	-	5.7581124	1.4041693	-1.0	-1.0
chr11	5461440	5461940	ENSG00000167355.7|AC087380.1|PPIL4|PPIL4	941	-	3.6921945	1.2302282	-1.0	-1.0
chr11	5470340	5470440	ENSG00000167355.7|AC087380.1|PPIL4|PPIL4	900	-	4.115079	1.0001552	-1.0	-1.0
chr11	5403020	5403230	ENSG00000167355.7|AC087380.1|PPIL4|PPIL4	984	-	6.102626	1.7880423	-1.0	-1.0
chr11	5456940	5457040	ENSG00000167355.7|AC087380.1|PPIL4|PPIL4	911	-	6.074264	1.0492256	-1.0	-1.0
chr11	5468320	5468475	ENSG00000167355.7|AC087380.1|PPIL4|PPIL4	920	-	3.032464	1.0948904	-1.0	-1.0
chr11	5335562	5335742	ENSG00000167355.7|AC087380.1|PPIL4|PPIL4	947	-	6.341911	1.2757754	-1.0	-1.0
chr11	5402605	5402925	ENSG00000167355.7|AC087380.1|PPIL4|PPIL4	956	-	5.71376	1.3592175	-1.0	-1.0
chr11	5457975	5458090	ENSG00000167355.7|AC087380.1|PPIL4|PPIL4	919	-	6.096258	1.0930624	-1.0	-1.0
chr11	5463410	5463535	ENSG00000167355.7|AC087380.1|PPIL4|PPIL4	960	-	6.5135927	1.3930893	-1.0	-1.0
chr11	5456705	5456845	ENSG00000167355.7|AC087380.1|PPIL4|PPIL4	933	-	5.3500185	1.1728672	-1.0	-1.0
chr11	5462170	5462400	ENSG00000167355.7|AC087380.1|PPIL4|PPIL4	941	-	4.3186173	1.2257006	-1.0	-1.0
chr11	5504710	5504810	ENSG00000167355.7|AC087380.1|PPIL4|PPIL4	911	-	6.1069555	1.0505096	-1.0	-1.0
chr11	5400465	5400735	ENSG00000167355.7|AC087380.1|PPIL4|PPIL4	923	-	6.1362653	1.1158115	-1.0	-1.0
chr11	5453630	5453750	ENSG00000167355.7|AC087380.1|PPIL4|PPIL4	943	-	6.302262	1.2410673	-1.0	-1.0
chr11	5460745	5460880	ENSG00000167355.7|AC087380.1|PPIL4|PPIL4	941	-	6.297763	1.2326041	-1.0	-1.0
chr11	5489290	5489390	ENSG00000167355.7|AC087380.1|PPIL4|PPIL4	912	-	3.5098004	1.0542793	-1.0	-1.0
chr11	5403545	5403700	ENSG00000167355.7|AC087380.1|PPIL4|PPIL4	915	-	6.0600686	1.0687568	-1.0	-1.0
chr11	5402085	5402205	ENSG00000167355.7|AC087380.1|PPIL4|PPIL4	907	-	6.139947	1.0309631	-1.0	-1.0
chr11	5458910	5459085	ENSG00000167355.7|AC087380.1|PPIL4|PPIL4	924	-	4.4225903	1.1163498	-1.0	-1.0
chr11	5462610	5462730	ENSG00000167355.7|AC087380.1|PPIL4|PPIL4	939	-	6.2618647	1.2153895	-1.0	-1.0
chr11	5401730	5401830	ENSG00000167355.7|AC087380.1|PPIL4|PPIL4	909	-	6.169735	1.0418786	-1.0	-1.0
chr11	5459315	5459420	ENSG00000167355.7|AC087380.1|PPIL4|PPIL4	918	-	6.081922	1.0869454	-1.0	-1.0
chr11	5470615	5470795	ENSG00000167355.7|AC087380.1|PPIL4|PPIL4	930	-	4.9491353	1.1565746	-1.0	-1.0
chr11	5335402	5335507	ENSG00000167355.7|AC087380.1|PPIL4|PPIL4	949	-	6.3725195	1.2904251	-1.0	-1.0
chr11	5496185	5496365	ENSG00000167355.7|AC087380.1|PPIL4|PPIL4	926	-	6.1928034	1.132271	-1.0	-1.0
chr11	5494305	5494470	ENSG00000167355.7|AC087380.1|PPIL4|PPIL4	918	-	4.5742145	1.0840658	-1.0	-1.0
chr11	5489115	5489215	ENSG00000167355.7|AC087380.1|PPIL4|PPIL4	902	-	6.0278535	1.0101058	-1.0	-1.0
chr11	5400955	5401430	ENSG00000167355.7|AC087380.1|PPIL4|PPIL4	944	-	6.0625367	1.2501963	-1.0	-1.0
chr11	5402604	5402944	ENSG00000196565.13|HBG2|PPIL4|PPIL4	955	-	5.657325	1.3467734	-1.0	-1.0
chr11	5453629	5453749	ENSG00000196565.13|HBG2|PPIL4|PPIL4	941	-	6.289212	1.2302556	-1.0	-1.0
chr11	5468529	5468629	ENSG00000196565.13|HBG2|PPIL4|PPIL4	915	-	6.059272	1.0701131	-1.0	-1.0
chr11	5457974	5458089	ENSG00000196565.13|HBG2|PPIL4|PPIL4	914	-	6.0488977	1.0650192	-1.0	-1.0
chr11	5336200	5336360	ENSG00000196565.13|HBG2|PPIL4|PPIL4	914	-	6.0657797	1.0652363	-1.0	-1.0
chr11	5459319	5459419	ENSG00000196565.13|HBG2|PPIL4|PPIL4	921	-	6.1045723	1.1027502	-1.0	-1.0
chr11	5335405	5335510	ENSG00000196565.13|HBG2|PPIL4|PPIL4	947	-	6.355544	1.2772195	-1.0	-1.0
chr11	5504709	5504809	ENSG00000196565.13|HBG2|PPIL4|PPIL4	911	-	6.1069555	1.0504911	-1.0	-1.0
chr11	5403544	5403699	ENSG00000196565.13|HBG2|PPIL4|PPIL4	914	-	6.052241	1.0653253	-1.0	-1.0
chr11	5462169	5462399	ENSG00000196565.13|HBG2|PPIL4|PPIL4	933	-	4.3086042	1.1749524	-1.0	-1.0
chr11	5403019	5403229	ENSG00000196565.13|HBG2|PPIL4|PPIL4	983	-	6.090281	1.7779287	-1.0	-1.0
chr11	5489409	5489519	ENSG00000196565.13|HBG2|PPIL4|PPIL4	949	-	6.4565907	1.294769	-1.0	-1.0
chr11	5468324	5468474	ENSG00000196565.13|HBG2|PPIL4|PPIL4	920	-	3.040044	1.0990193	-1.0	-1.0
chr11	5494304	5494469	ENSG00000196565.13|HBG2|PPIL4|PPIL4	916	-	4.5349913	1.0774941	-1.0	-1.0
chr11	5335560	5335740	ENSG00000196565.13|HBG2|PPIL4|PPIL4	947	-	6.343433	1.2765529	-1.0	-1.0
chr11	5402319	5402419	ENSG00000196565.13|HBG2|PPIL4|PPIL4	927	-	6.2873907	1.1340182	-1.0	-1.0
chr11	5400954	5401424	ENSG00000196565.13|HBG2|PPIL4|PPIL4	945	-	6.102311	1.2599533	-1.0	-1.0
chr11	5422634	5422774	ENSG00000196565.13|HBG2|PPIL4|PPIL4	903	-	5.9975486	1.0141574	-1.0	-1.0
chr11	5458659	5458769	ENSG00000196565.13|HBG2|PPIL4|PPIL4	914	-	6.047741	1.0660592	-1.0	-1.0
chr11	5470334	5470439	ENSG00000196565.13|HBG2|PPIL4|PPIL4	902	-	4.1194067	1.0074508	-1.0	-1.0
chr11	5460744	5460879	ENSG00000196565.13|HBG2|PPIL4|PPIL4	942	-	6.3069487	1.2393205	-1.0	-1.0
chr11	5461039	5461329	ENSG00000196565.13|HBG2|PPIL4|PPIL4	941	-	4.3959756	1.231983	-1.0	-1.0
chr11	5457059	5457199	ENSG00000196565.13|HBG2|PPIL4|PPIL4	936	-	3.3500373	1.1937797	-1.0	-1.0
chr11	5489289	5489389	ENSG00000196565.13|HBG2|PPIL4|PPIL4	912	-	3.5098004	1.0548296	-1.0	-1.0
chr11	5466579	5467484	ENSG00000196565.13|HBG2|PPIL4|PPIL4	953	-	5.5590825	1.3256942	-1.0	-1.0
chr11	5459614	5459779	ENSG00000196565.13|HBG2|PPIL4|PPIL4	913	-	6.0986385	1.0586761	-1.0	-1.0
chr11	5461439	5461939	ENSG00000196565.13|HBG2|PPIL4|PPIL4	942	-	3.7083335	1.2379308	-1.0	-1.0
chr11	5470619	5470799	ENSG00000196565.13|HBG2|PPIL4|PPIL4	928	-	4.7733936	1.1412491	-1.0	-1.0
chr11	5467534	5467634	ENSG00000196565.13|HBG2|PPIL4|PPIL4	901	-	5.993205	1.0024683	-1.0	-1.0
chr11	5456699	5456844	ENSG00000196565.13|HBG2|PPIL4|PPIL4	926	-	4.9813995	1.1290394	-1.0	-1.0
chr11	5422349	5422459	ENSG00000196565.13|HBG2|PPIL4|PPIL4	926	-	6.1531544	1.1320809	-1.0	-1.0
chr11	5400469	5400734	ENSG00000196565.13|HBG2|PPIL4|PPIL4	922	-	6.1250863	1.1080596	-1.0	-1.0
chr11	5401729	5401829	ENSG00000196565.13|HBG2|PPIL4|PPIL4	909	-	6.169735	1.0428078	-1.0	-1.0
chr11	5443364	5443469	ENSG00000196565.13|HBG2|PPIL4|PPIL4	910	-	6.0438027	1.0481558	-1.0	-1.0
chr11	5456384	5456484	ENSG00000196565.13|HBG2|PPIL4|PPIL4	908	-	3.4996836	1.0339234	-1.0	-1.0
chr11	5466334	5466529	ENSG00000196565.13|HBG2|PPIL4|PPIL4	933	-	4.8781223	1.172806	-1.0	-1.0
chr11	5402084	5402204	ENSG00000196565.13|HBG2|PPIL4|PPIL4	906	-	6.1325	1.0291764	-1.0	-1.0
chr11	5462609	5462729	ENSG00000196565.13|HBG2|PPIL4|PPIL4	934	-	6.2195787	1.181014	-1.0	-1.0
chr11	5488824	5488924	ENSG00000196565.13|HBG2|PPIL4|PPIL4	902	-	4.1577034	1.0103886	-1.0	-1.0
chr11	5457514	5457619	ENSG00000196565.13|HBG2|PPIL4|PPIL4	921	-	6.106746	1.1034327	-1.0	-1.0
chr11	5458909	5459084	ENSG00000196565.13|HBG2|PPIL4|PPIL4	925	-	4.579963	1.1276842	-1.0	-1.0
chr11	5467754	5467969	ENSG00000196565.13|HBG2|PPIL4|PPIL4	961	-	5.7634153	1.4118729	-1.0	-1.0
chr11	5496184	5496364	ENSG00000196565.13|HBG2|PPIL4|PPIL4	928	-	6.209279	1.1427206	-1.0	-1.0
chr11	5463409	5463534	ENSG00000196565.13|HBG2|PPIL4|PPIL4	960	-	6.5182757	1.3965815	-1.0	-1.0
chr11	5468530	5468630	ENSG00000230484.2|OR51A10P|PPIL4|PPIL4	915	-	6.059272	1.0715178	-1.0	-1.0
chr11	11884965	11885065	ENSG00000170242.17|USP47|PPIL4|PPIL4	927	+	6.1742525	1.1346055	-1.0	-1.0
chr11	11916808	11916963	ENSG00000170242.17|USP47|PPIL4|PPIL4	939	+	6.2852616	1.2125118	-1.0	-1.0
chr11	11909993	11910103	ENSG00000170242.17|USP47|PPIL4|PPIL4	929	+	6.195647	1.1502552	-1.0	-1.0
chr11	11885135	11885350	ENSG00000170242.17|USP47|PPIL4|PPIL4	943	+	6.350227	1.2430123	-1.0	-1.0
chr11	11910138	11910238	ENSG00000170242.17|USP47|PPIL4|PPIL4	904	+	5.99972	1.0187327	-1.0	-1.0
chr11	11917438	11917553	ENSG00000170242.17|USP47|PPIL4|PPIL4	912	+	6.0302577	1.0546981	-1.0	-1.0
chr11	11911803	11911998	ENSG00000170242.17|USP47|PPIL4|PPIL4	919	+	6.0920205	1.0897995	-1.0	-1.0
chr11	11910378	11910813	ENSG00000170242.17|USP47|PPIL4|PPIL4	939	+	5.735556	1.2136613	-1.0	-1.0
chr11	12982974	12983119	ENSG00000251381.7|LINC00958|PPIL4|PPIL4	937	-	6.2468596	1.1987164	-1.0	-1.0
chr11	12981424	12981604	ENSG00000251381.7|LINC00958|PPIL4|PPIL4	952	-	6.397582	1.315615	-1.0	-1.0
chr11	12964028	12964168	ENSG00000251381.7|LINC00958|PPIL4|PPIL4	929	-	6.194644	1.1495612	-1.0	-1.0
chr11	12963393	12963493	ENSG00000251381.7|LINC00958|PPIL4|PPIL4	916	-	6.059272	1.0733311	-1.0	-1.0
chr11	12962923	12963098	ENSG00000251381.7|LINC00958|PPIL4|PPIL4	948	-	6.368832	1.2839881	-1.0	-1.0
chr11	12964518	12964628	ENSG00000251381.7|LINC00958|PPIL4|PPIL4	914	-	6.045409	1.0638869	-1.0	-1.0
chr11	12980999	12981104	ENSG00000251381.7|LINC00958|PPIL4|PPIL4	910	-	6.057391	1.0447961	-1.0	-1.0
chr11	12983209	12983359	ENSG00000251381.7|LINC00958|PPIL4|PPIL4	936	-	6.2612486	1.1961105	-1.0	-1.0
chr11	12983659	12983794	ENSG00000251381.7|LINC00958|PPIL4|PPIL4	952	-	6.4166937	1.3143231	-1.0	-1.0
chr11	12982709	12982919	ENSG00000251381.7|LINC00958|PPIL4|PPIL4	927	-	6.1668425	1.1351174	-1.0	-1.0
chr11	12980229	12980509	ENSG00000251381.7|LINC00958|PPIL4|PPIL4	935	-	5.1191163	1.1838795	-1.0	-1.0
chr11	14285290	14285465	ENSG00000133818.13|RRAS2|PPIL4|PPIL4	940	-	6.303756	1.221963	-1.0	-1.0
chr11	14480994	14481094	ENSG00000129083.12|COPB1|PPIL4|PPIL4	907	-	6.006146	1.0309086	-1.0	-1.0
chr11	14642531	14642671	ENSG00000129084.17|PSMA1|PPIL4|PPIL4	925	-	6.14193	1.1241978	-1.0	-1.0
chr11	14606326	14606521	ENSG00000129084.17|PSMA1|PPIL4|PPIL4	952	-	4.886498	1.316816	-1.0	-1.0
chr11	14601321	14601461	ENSG00000129084.17|PSMA1|PPIL4|PPIL4	912	-	5.1253777	1.056623	-1.0	-1.0
chr11	14603196	14603351	ENSG00000129084.17|PSMA1|PPIL4|PPIL4	924	-	6.1385736	1.1205283	-1.0	-1.0
chr11	14606896	14607086	ENSG00000129084.17|PSMA1|PPIL4|PPIL4	927	-	6.164977	1.1388867	-1.0	-1.0
chr11	14604671	14604771	ENSG00000129084.17|PSMA1|PPIL4|PPIL4	902	-	6.0278535	1.0073922	-1.0	-1.0
chr11	14601671	14601826	ENSG00000129084.17|PSMA1|PPIL4|PPIL4	922	-	6.120224	1.1091796	-1.0	-1.0
chr11	31494361	31494506	ENSG00000148950.9|IMMP1L|PPIL4|PPIL4	930	-	4.759441	1.1558266	-1.0	-1.0
chr11	31493411	31493511	ENSG00000148950.9|IMMP1L|PPIL4|PPIL4	904	-	5.99972	1.0187327	-1.0	-1.0
chr11	31542306	31542406	ENSG00000109911.18|ELP4|PPIL4|PPIL4	905	+	5.99972	1.021891	-1.0	-1.0
chr11	31730412	31730582	ENSG00000109911.18|ELP4|PPIL4|PPIL4	932	+	6.222291	1.1678858	-1.0	-1.0
chr11	35663419	35663699	ENSG00000166326.6|TRIM44|PPIL4|PPIL4	925	+	5.2546353	1.1240413	-1.0	-1.0
chr11	43464965	43465150	ENSG00000052841.14|TTC17|PPIL4|PPIL4	919	+	6.0972767	1.0905664	-1.0	-1.0
chr11	43468598	43468743	ENSG00000052841.14|TTC17|PPIL4|PPIL4	920	+	6.124173	1.0971564	-1.0	-1.0
chr11	46762029	46762193	ENSG00000175216.14|CKAP5|PPIL4|PPIL4	926	-	3.7754607	1.1322751	-1.0	-1.0
chr11	46762975	46763160	ENSG00000175216.14|CKAP5|PPIL4|PPIL4	939	-	4.172649	1.2132679	-1.0	-1.0
chr11	46778208	46778308	ENSG00000175216.14|CKAP5|PPIL4|PPIL4	957	-	6.6053634	1.3651828	-1.0	-1.0
chr11	46751375	46751475	ENSG00000175216.14|CKAP5|PPIL4|PPIL4	907	-	4.207195	1.0309086	-1.0	-1.0
chr11	46763500	46763625	ENSG00000175216.14|CKAP5|PPIL4|PPIL4	930	-	3.8367531	1.1580099	-1.0	-1.0
chr11	57308899	57309019	ENSG00000149115.13|TNKS1BP1|PPIL4|PPIL4	905	-	6.0258584	1.0225757	-1.0	-1.0
chr11	57326722	57326842	ENSG00000149136.8|SSRP1|PPIL4|PPIL4	912	-	4.217316	1.0546608	-1.0	-1.0
chr11	58579220	58579360	ENSG00000186660.14|ZFP91|PPIL4|PPIL4	914	+	6.0979257	1.0636482	-1.0	-1.0
chr11	58579221	58579361	ENSG00000255073.8|ZFP91-CNTF|PPIL4|PPIL4	914	+	6.0983596	1.064301	-1.0	-1.0
chr11	59806419	59806539	ENSG00000166902.4|MRPL16|PPIL4|PPIL4	923	-	6.1349354	1.1119951	-1.0	-1.0
chr11	62526264	62527579	ENSG00000124942.13|AHNAK|PPIL4|PPIL4	979	-	4.2125573	1.673119	-1.0	-1.0
chr11	62533814	62534054	ENSG00000124942.13|AHNAK|PPIL4|PPIL4	924	-	3.8180766	1.1180879	-1.0	-1.0
chr11	62517074	62520414	ENSG00000124942.13|AHNAK|PPIL4|PPIL4	992	-	4.357135	2.0835714	-1.0	-1.0
chr11	62521874	62522314	ENSG00000124942.13|AHNAK|PPIL4|PPIL4	956	-	4.329351	1.3606286	-1.0	-1.0
chr11	62522759	62522869	ENSG00000124942.13|AHNAK|PPIL4|PPIL4	928	-	4.3035884	1.1435653	-1.0	-1.0
chr11	62531799	62532669	ENSG00000124942.13|AHNAK|PPIL4|PPIL4	975	-	3.8299377	1.6106604	-1.0	-1.0
chr11	62522574	62522759	ENSG00000124942.13|AHNAK|PPIL4|PPIL4	929	-	2.9366543	1.1475353	-1.0	-1.0
chr11	62516039	62517049	ENSG00000124942.13|AHNAK|PPIL4|PPIL4	984	-	3.480714	1.8020773	-1.0	-1.0
chr11	62527704	62528259	ENSG00000124942.13|AHNAK|PPIL4|PPIL4	979	-	4.732828	1.6833137	-1.0	-1.0
chr11	62520689	62521704	ENSG00000124942.13|AHNAK|PPIL4|PPIL4	975	-	3.9058304	1.6089172	-1.0	-1.0
chr11	62531414	62531769	ENSG00000124942.13|AHNAK|PPIL4|PPIL4	982	-	4.0002503	1.756872	-1.0	-1.0
chr11	62525299	62526224	ENSG00000124942.13|AHNAK|PPIL4|PPIL4	992	-	5.3735156	2.0932815	-1.0	-1.0
chr11	62524909	62525264	ENSG00000124942.13|AHNAK|PPIL4|PPIL4	973	-	4.684966	1.5632583	-1.0	-1.0
chr11	62530514	62531409	ENSG00000124942.13|AHNAK|PPIL4|PPIL4	968	-	3.6718683	1.495767	-1.0	-1.0
chr11	62528289	62530504	ENSG00000124942.13|AHNAK|PPIL4|PPIL4	983	-	4.574845	1.771349	-1.0	-1.0
chr11	62523009	62524889	ENSG00000124942.13|AHNAK|PPIL4|PPIL4	989	-	4.1347585	1.9517893	-1.0	-1.0
chr11	62532714	62533804	ENSG00000124942.13|AHNAK|PPIL4|PPIL4	988	-	4.013006	1.914271	-1.0	-1.0
chr11	62521714	62521844	ENSG00000124942.13|AHNAK|PPIL4|PPIL4	927	-	5.224932	1.1354883	-1.0	-1.0
chr11	62520464	62520684	ENSG00000124942.13|AHNAK|PPIL4|PPIL4	984	-	4.649029	1.8037158	-1.0	-1.0
chr11	62726623	62726748	ENSG00000234857.2|HNRNPUL2-BSCL2|PPIL4|PPIL4	911	-	6.106583	1.0513399	-1.0	-1.0
chr11	62726623	62726748	ENSG00000214753.2|HNRNPUL2|PPIL4|PPIL4	911	-	6.106583	1.0515643	-1.0	-1.0
chr11	63720866	63720976	ENSG00000133318.13|RTN3|PPIL4|PPIL4	912	+	6.024662	1.054468	-1.0	-1.0
chr11	65424183	65424293	ENSG00000245532.7|NEAT1|PPIL4|PPIL4	928	+	1.7608292	1.1417575	-1.0	-1.0
chr11	65424488	65424728	ENSG00000245532.7|NEAT1|PPIL4|PPIL4	912	+	1.6240891	1.0562155	-1.0	-1.0
chr11	65425883	65426163	ENSG00000245532.7|NEAT1|PPIL4|PPIL4	987	+	2.3755648	1.8976893	-1.0	-1.0
chr11	65444073	65444188	ENSG00000245532.7|NEAT1|PPIL4|PPIL4	908	+	2.1863997	1.0338864	-1.0	-1.0
chr11	65423723	65424128	ENSG00000245532.7|NEAT1|PPIL4|PPIL4	976	+	1.8365445	1.6282556	-1.0	-1.0
chr11	65424763	65425258	ENSG00000245532.7|NEAT1|PPIL4|PPIL4	997	+	3.1191535	2.4949172	-1.0	-1.0
chr11	65422773	65423338	ENSG00000245532.7|NEAT1|PPIL4|PPIL4	996	+	2.4592853	2.4158998	-1.0	-1.0
chr11	65425453	65425608	ENSG00000245532.7|NEAT1|PPIL4|PPIL4	919	+	1.8695197	1.0912662	-1.0	-1.0
chr11	65426268	65426523	ENSG00000245532.7|NEAT1|PPIL4|PPIL4	981	+	2.3574026	1.7159973	-1.0	-1.0
chr11	65423974	65424118	ENSG00000277599.1|NEAT1_3|PPIL4|PPIL4	940	+	1.6957914	1.2197548	-1.0	-1.0
chr11	65505586	65506056	ENSG00000251562.7|MALAT1|PPIL4|PPIL4	1000	+	1.6432704	7.7622848	-1.0	-1.0
chr11	65497761	65505491	ENSG00000251562.7|MALAT1|PPIL4|PPIL4	1000	+	3.3403187	23.309351	-1.0	-1.0
chr11	65502913	65503008	ENSG00000278217.1|MALAT1|PPIL4|PPIL4	1000	+	3.391469	34.12379	-1.0	-1.0
chr11	65583128	65583253	ENSG00000173442.12|EHBP1L1|PPIL4|PPIL4	945	+	5.399857	1.2581965	-1.0	-1.0
chr11	65583438	65583543	ENSG00000173442.12|EHBP1L1|PPIL4|PPIL4	907	+	6.0511293	1.0299792	-1.0	-1.0
chr11	66068757	66068912	ENSG00000087365.15|SF3B2|PPIL4|PPIL4	922	+	4.540375	1.1077998	-1.0	-1.0
chr11	66626132	66626257	ENSG00000248643.5|RBM14-RBM4|PPIL4|PPIL4	926	+	6.1715946	1.1281587	-1.0	-1.0
chr11	66626133	66626258	ENSG00000239306.4|RBM14|PPIL4|PPIL4	922	+	6.1454477	1.110377	-1.0	-1.0
chr11	72015124	72015224	ENSG00000137497.17|NUMA1|PPIL4|PPIL4	907	-	4.166243	1.0325817	-1.0	-1.0
chr11	74219913	74220013	ENSG00000214517.9|PPME1|PPIL4|PPIL4	912	+	6.031274	1.055615	-1.0	-1.0
chr11	74212223	74212398	ENSG00000214517.9|PPME1|PPIL4|PPIL4	931	+	6.2044497	1.1625514	-1.0	-1.0
chr11	74220088	74220218	ENSG00000214517.9|PPME1|PPIL4|PPIL4	911	+	6.037098	1.0516719	-1.0	-1.0
chr11	74212058	74212203	ENSG00000214517.9|PPME1|PPIL4|PPIL4	909	+	6.020081	1.0420445	-1.0	-1.0
chr11	74210863	74210983	ENSG00000214517.9|PPME1|PPIL4|PPIL4	923	+	6.1197705	1.1109399	-1.0	-1.0
chr11	74220423	74220543	ENSG00000214517.9|PPME1|PPIL4|PPIL4	917	+	6.0722475	1.0814494	-1.0	-1.0
chr11	76480155	76480280	ENSG00000158636.16|EMSY|PPIL4|PPIL4	907	+	6.0118737	1.0329671	-1.0	-1.0
chr11	76480510	76480660	ENSG00000158636.16|EMSY|PPIL4|PPIL4	936	+	6.2349634	1.1915888	-1.0	-1.0
chr11	77619578	77619683	ENSG00000074201.8|CLNS1A|PPIL4|PPIL4	907	-	6.0368385	1.0296779	-1.0	-1.0
chr11	77744361	77744501	ENSG00000048649.13|RSF1|PPIL4|PPIL4	911	-	6.049099	1.0513704	-1.0	-1.0
chr11	83157887	83158207	ENSG00000165494.11|PCF11|PPIL4|PPIL4	951	+	3.2937036	1.3072476	-1.0	-1.0
chr11	83158262	83158422	ENSG00000165494.11|PCF11|PPIL4|PPIL4	924	+	2.889975	1.117393	-1.0	-1.0
chr11	87046801	87046901	ENSG00000166575.16|TMEM135|PPIL4|PPIL4	907	+	6.0343094	1.0300035	-1.0	-1.0
chr11	93736122	93736277	ENSG00000166012.16|TAF1D|PPIL4|PPIL4	933	-	4.8431497	1.1762779	-1.0	-1.0
chr11	93736987	93737182	ENSG00000166012.16|TAF1D|PPIL4|PPIL4	933	-	3.0243359	1.1756736	-1.0	-1.0
chr11	93738108	93738208	ENSG00000166012.16|TAF1D|PPIL4|PPIL4	910	-	3.1673274	1.0478724	-1.0	-1.0
chr11	95824725	95824825	ENSG00000166037.10|CEP57|PPIL4|PPIL4	913	+	6.0531354	1.0625631	-1.0	-1.0
chr11	95825000	95825115	ENSG00000166037.10|CEP57|PPIL4|PPIL4	937	+	6.2546825	1.2015021	-1.0	-1.0
chr11	110230517	110230682	ENSG00000137710.14|RDX|PPIL4|PPIL4	952	-	6.161687	1.3174043	-1.0	-1.0
chr11	119017895	119018105	ENSG00000118181.10|RPS25|PPIL4|PPIL4	947	-	2.0776188	1.2793232	-1.0	-1.0
chr12	6602375	6602497	ENSG00000111642.14|CHD4|PPIL4|PPIL4	957	-	5.610891	1.3699305	-1.0	-1.0
chr12	6570172	6570272	ENSG00000111642.14|CHD4|PPIL4|PPIL4	916	-	6.0865984	1.074536	-1.0	-1.0
chr12	6600533	6600648	ENSG00000111642.14|CHD4|PPIL4|PPIL4	941	-	3.7983797	1.2306633	-1.0	-1.0
chr12	6582176	6582276	ENSG00000111642.14|CHD4|PPIL4|PPIL4	927	-	3.6464045	1.1339444	-1.0	-1.0
chr12	6587383	6587533	ENSG00000111642.14|CHD4|PPIL4|PPIL4	946	-	4.8367667	1.2684033	-1.0	-1.0
chr12	6583226	6583346	ENSG00000111642.14|CHD4|PPIL4|PPIL4	929	-	4.315492	1.1496754	-1.0	-1.0
chr12	6923225	6923345	ENSG00000111674.8|ENO2|PPIL4|PPIL4	918	+	6.10149	1.0842581	-1.0	-1.0
chr12	7936064	7936169	ENSG00000059804.15|SLC2A3|PPIL4|PPIL4	936	-	6.254173	1.1936584	-1.0	-1.0
chr12	11154973	11155108	ENSG00000275778.1|AC018630.6|PPIL4|PPIL4	913	-	6.036642	1.060976	-1.0	-1.0
chr12	11154973	11155108	ENSG00000212127.5|TAS2R14|PPIL4|PPIL4	913	-	6.036642	1.0611249	-1.0	-1.0
chr12	11155265	11155365	ENSG00000231887.6|PRH1|PPIL4|PPIL4	904	-	5.99972	1.0195475	-1.0	-1.0
chr12	11154975	11155110	ENSG00000231887.6|PRH1|PPIL4|PPIL4	913	-	6.0365057	1.0605894	-1.0	-1.0
chr12	11155265	11155365	ENSG00000111215.11|PRR4|PPIL4|PPIL4	904	-	5.99972	1.0195475	-1.0	-1.0
chr12	11154975	11155110	ENSG00000111215.11|PRR4|PPIL4|PPIL4	913	-	6.0365057	1.0610521	-1.0	-1.0
chr12	20551319	20551444	ENSG00000172572.6|PDE3A|PPIL4|PPIL4	970	+	6.761451	1.5253285	-1.0	-1.0
chr12	31311578	31311678	ENSG00000139146.13|FAM60A|PPIL4|PPIL4	913	-	6.0531354	1.0625631	-1.0	-1.0
chr12	31985842	31985952	ENSG00000174718.11|KIAA1551|PPIL4|PPIL4	917	+	6.075687	1.0830075	-1.0	-1.0
chr12	31983212	31983342	ENSG00000174718.11|KIAA1551|PPIL4|PPIL4	959	+	6.5460606	1.3907875	-1.0	-1.0
chr12	31982292	31982402	ENSG00000174718.11|KIAA1551|PPIL4|PPIL4	915	+	6.0560803	1.068752	-1.0	-1.0
chr12	31981872	31981987	ENSG00000174718.11|KIAA1551|PPIL4|PPIL4	907	+	6.035574	1.0304599	-1.0	-1.0
chr12	31985957	31986067	ENSG00000174718.11|KIAA1551|PPIL4|PPIL4	927	+	6.182562	1.1390245	-1.0	-1.0
chr12	31985037	31985222	ENSG00000174718.11|KIAA1551|PPIL4|PPIL4	921	+	6.1342554	1.1013181	-1.0	-1.0
chr12	31983352	31983502	ENSG00000174718.11|KIAA1551|PPIL4|PPIL4	916	+	6.0592136	1.0750883	-1.0	-1.0
chr12	31983842	31984022	ENSG00000174718.11|KIAA1551|PPIL4|PPIL4	917	+	6.0998173	1.083426	-1.0	-1.0
chr12	31982807	31982912	ENSG00000174718.11|KIAA1551|PPIL4|PPIL4	907	+	5.9899793	1.0307816	-1.0	-1.0
chr12	31984407	31984507	ENSG00000174718.11|KIAA1551|PPIL4|PPIL4	907	+	5.9899793	1.0309086	-1.0	-1.0
chr12	40083500	40083695	ENSG00000151229.12|SLC2A13|PPIL4|PPIL4	967	-	6.5971603	1.486141	-1.0	-1.0
chr12	40083220	40083385	ENSG00000151229.12|SLC2A13|PPIL4|PPIL4	932	-	6.206889	1.1688899	-1.0	-1.0
chr12	45926721	45926826	ENSG00000139218.17|SCAF11|PPIL4|PPIL4	924	-	6.1293964	1.1183841	-1.0	-1.0
chr12	45926331	45926511	ENSG00000139218.17|SCAF11|PPIL4|PPIL4	925	-	6.1507893	1.1233647	-1.0	-1.0
chr12	45926846	45927056	ENSG00000139218.17|SCAF11|PPIL4|PPIL4	952	-	6.4319596	1.3186558	-1.0	-1.0
chr12	45926571	45926691	ENSG00000139218.17|SCAF11|PPIL4|PPIL4	925	-	6.146528	1.1250786	-1.0	-1.0
chr12	46196326	46196431	ENSG00000111371.15|SLC38A1|PPIL4|PPIL4	912	-	6.031274	1.0558329	-1.0	-1.0
chr12	54285857	54285977	ENSG00000135486.17|HNRNPA1|PPIL4|PPIL4	909	+	2.8498154	1.0423158	-1.0	-1.0
chr12	54283747	54283902	ENSG00000135486.17|HNRNPA1|PPIL4|PPIL4	934	+	1.9817477	1.1802473	-1.0	-1.0
chr12	54283750	54283900	ENSG00000258344.1|AC078778.2|PPIL4|PPIL4	936	+	1.9964011	1.1954384	-1.0	-1.0
chr12	54285855	54285975	ENSG00000258344.1|AC078778.2|PPIL4|PPIL4	908	+	2.840439	1.0341716	-1.0	-1.0
chr12	56686917	56687017	ENSG00000110958.15|PTGES3|PPIL4|PPIL4	920	-	6.1251836	1.095436	-1.0	-1.0
chr12	57515924	57516039	ENSG00000166986.14|MARS|PPIL4|PPIL4	907	+	5.9835744	1.0297039	-1.0	-1.0
chr12	57518263	57518458	ENSG00000175197.11|DDIT3|PPIL4|PPIL4	943	-	6.2929397	1.2407413	-1.0	-1.0
chr12	62297600	62297710	ENSG00000135655.15|USP15|PPIL4|PPIL4	912	+	6.024662	1.0547866	-1.0	-1.0
chr12	62306653	62306763	ENSG00000135655.15|USP15|PPIL4|PPIL4	938	+	6.2619133	1.207302	-1.0	-1.0
chr12	62305116	62305216	ENSG00000135655.15|USP15|PPIL4|PPIL4	911	+	6.0187964	1.0505096	-1.0	-1.0
chr12	62515750	62515940	ENSG00000061987.15|MON2|PPIL4|PPIL4	922	+	6.1599464	1.1087015	-1.0	-1.0
chr12	62513135	62513325	ENSG00000061987.15|MON2|PPIL4|PPIL4	943	+	4.2785645	1.2436751	-1.0	-1.0
chr12	62514260	62514585	ENSG00000061987.15|MON2|PPIL4|PPIL4	966	+	5.5688944	1.469379	-1.0	-1.0
chr12	62510355	62510515	ENSG00000061987.15|MON2|PPIL4|PPIL4	921	+	6.124547	1.101825	-1.0	-1.0
chr12	62515080	62515265	ENSG00000061987.15|MON2|PPIL4|PPIL4	971	+	6.6363945	1.5378156	-1.0	-1.0
chr12	62511905	62512015	ENSG00000061987.15|MON2|PPIL4|PPIL4	916	+	4.2087913	1.0744171	-1.0	-1.0
chr12	62509805	62509980	ENSG00000061987.15|MON2|PPIL4|PPIL4	911	+	6.059204	1.0513314	-1.0	-1.0
chr12	62511175	62511600	ENSG00000061987.15|MON2|PPIL4|PPIL4	938	+	5.648015	1.205346	-1.0	-1.0
chr12	62515410	62515625	ENSG00000061987.15|MON2|PPIL4|PPIL4	989	+	7.0557966	1.9543105	-1.0	-1.0
chr12	62509595	62509765	ENSG00000061987.15|MON2|PPIL4|PPIL4	918	+	6.084594	1.084095	-1.0	-1.0
chr12	62511600	62511795	ENSG00000061987.15|MON2|PPIL4|PPIL4	930	+	6.1879582	1.1561096	-1.0	-1.0
chr12	62510665	62510950	ENSG00000061987.15|MON2|PPIL4|PPIL4	929	+	6.194061	1.1501342	-1.0	-1.0
chr12	68839518	68839668	ENSG00000135679.22|MDM2|PPIL4|PPIL4	931	+	5.9934864	1.1616439	-1.0	-1.0
chr12	68842573	68842773	ENSG00000257181.1|AC025423.4|PPIL4|PPIL4	979	-	3.9836152	1.6865698	-1.0	-1.0
chr12	68842574	68842774	ENSG00000135678.11|CPM|PPIL4|PPIL4	979	-	3.9677713	1.6706984	-1.0	-1.0
chr12	71663049	71663169	ENSG00000133858.15|ZFC3H1|PPIL4|PPIL4	910	-	6.1116004	1.0450664	-1.0	-1.0
chr12	74214698	74214823	ENSG00000251138.6|AC090502.1|PPIL4|PPIL4	911	-	6.081213	1.0499139	-1.0	-1.0
chr12	74133466	74133576	ENSG00000251138.6|AC090502.1|PPIL4|PPIL4	945	-	6.3406787	1.2578189	-1.0	-1.0
chr12	74137351	74137546	ENSG00000251138.6|AC090502.1|PPIL4|PPIL4	929	-	6.1801796	1.1513785	-1.0	-1.0
chr12	74137571	74137671	ENSG00000251138.6|AC090502.1|PPIL4|PPIL4	907	-	5.9963746	1.0309086	-1.0	-1.0
chr12	74218373	74218493	ENSG00000251138.6|AC090502.1|PPIL4|PPIL4	910	-	6.054873	1.0468317	-1.0	-1.0
chr12	76049674	76049785	ENSG00000187109.13|NAP1L1|PPIL4|PPIL4	951	-	2.5725222	1.3087354	-1.0	-1.0
chr12	76056032	76056252	ENSG00000187109.13|NAP1L1|PPIL4|PPIL4	973	-	2.646431	1.5742636	-1.0	-1.0
chr12	79820783	79820893	ENSG00000058272.16|PPP1R12A|PPIL4|PPIL4	909	-	6.0079455	1.0392894	-1.0	-1.0
chr12	79809829	79809944	ENSG00000058272.16|PPP1R12A|PPIL4|PPIL4	925	-	6.140271	1.1252466	-1.0	-1.0
chr12	93691582	93691757	ENSG00000169372.12|CRADD|PPIL4|PPIL4	948	+	6.366995	1.2873877	-1.0	-1.0
chr12	95495041	95495141	ENSG00000111142.13|METAP2|PPIL4|PPIL4	911	+	6.074264	1.0492799	-1.0	-1.0
chr12	103932825	103932925	ENSG00000166598.14|HSP90B1|PPIL4|PPIL4	910	+	2.0284681	1.0451239	-1.0	-1.0
chr12	103938272	103938459	ENSG00000166598.14|HSP90B1|PPIL4|PPIL4	984	+	3.11694	1.7826095	-1.0	-1.0
chr12	103942686	103942831	ENSG00000166598.14|HSP90B1|PPIL4|PPIL4	922	+	2.109129	1.10543	-1.0	-1.0
chr12	103932296	103932418	ENSG00000166598.14|HSP90B1|PPIL4|PPIL4	972	+	2.5293484	1.5478195	-1.0	-1.0
chr12	103930386	103930521	ENSG00000166598.14|HSP90B1|PPIL4|PPIL4	916	+	1.8771234	1.075601	-1.0	-1.0
chr12	103947632	103947922	ENSG00000166598.14|HSP90B1|PPIL4|PPIL4	975	+	2.4939358	1.6076696	-1.0	-1.0
chr12	103933955	103934130	ENSG00000166598.14|HSP90B1|PPIL4|PPIL4	955	+	2.7422519	1.3496679	-1.0	-1.0
chr12	103947310	103947425	ENSG00000166598.14|HSP90B1|PPIL4|PPIL4	966	+	2.4330611	1.4738433	-1.0	-1.0
chr12	103939508	103939625	ENSG00000166598.14|HSP90B1|PPIL4|PPIL4	1000	+	4.260624	4.0191345	-1.0	-1.0
chr12	103946800	103946905	ENSG00000166598.14|HSP90B1|PPIL4|PPIL4	913	+	1.9227746	1.0592778	-1.0	-1.0
chr12	103943648	103943843	ENSG00000166598.14|HSP90B1|PPIL4|PPIL4	951	+	2.409543	1.3087257	-1.0	-1.0
chr12	103941409	103941579	ENSG00000166598.14|HSP90B1|PPIL4|PPIL4	998	+	2.933973	2.6798892	-1.0	-1.0
chr12	103931520	103931650	ENSG00000166598.14|HSP90B1|PPIL4|PPIL4	917	+	2.0025651	1.0813423	-1.0	-1.0
chr12	103943046	103943406	ENSG00000166598.14|HSP90B1|PPIL4|PPIL4	950	+	2.459644	1.304097	-1.0	-1.0
chr12	103930424	103930524	ENSG00000284503.1|MIR3652|PPIL4|PPIL4	905	+	1.8052405	1.0201149	-1.0	-1.0
chr12	123325501	123325599	ENSG00000139697.13|SBNO1|PPIL4|PPIL4	905	-	5.99972	1.0201149	-1.0	-1.0
chr12	123510236	123510381	ENSG00000188026.12|RILPL1|PPIL4|PPIL4	926	-	6.1594834	1.1280043	-1.0	-1.0
chr12	123513206	123513357	ENSG00000188026.12|RILPL1|PPIL4|PPIL4	954	-	6.4517517	1.3344499	-1.0	-1.0
chr12	124785252	124785397	ENSG00000073060.15|SCARB1|PPIL4|PPIL4	942	-	4.726505	1.2386461	-1.0	-1.0
chr12	124781246	124781386	ENSG00000073060.15|SCARB1|PPIL4|PPIL4	906	-	3.1813521	1.0259145	-1.0	-1.0
chr12	124785402	124785507	ENSG00000073060.15|SCARB1|PPIL4|PPIL4	926	-	5.2217674	1.1301832	-1.0	-1.0
chr12	124913823	124913933	ENSG00000150991.14|UBC|PPIL4|PPIL4	932	-	6.2229943	1.1693381	-1.0	-1.0
chr12	124913983	124914103	ENSG00000150991.14|UBC|PPIL4|PPIL4	916	-	4.2067285	1.0747956	-1.0	-1.0
chr12	124914308	124914448	ENSG00000150991.14|UBC|PPIL4|PPIL4	914	-	3.5261452	1.0657176	-1.0	-1.0
chr12	131757229	131757334	ENSG00000061936.9|SFSWAP|PPIL4|PPIL4	914	+	6.107751	1.0657377	-1.0	-1.0
chr12	131734323	131734438	ENSG00000061936.9|SFSWAP|PPIL4|PPIL4	935	+	6.261076	1.1882564	-1.0	-1.0
chr12	131734858	131735003	ENSG00000061936.9|SFSWAP|PPIL4|PPIL4	907	+	6.0277324	1.0326544	-1.0	-1.0
chr12	131757879	131757979	ENSG00000061936.9|SFSWAP|PPIL4|PPIL4	907	+	6.006146	1.0309086	-1.0	-1.0
chr12	131735428	131735553	ENSG00000061936.9|SFSWAP|PPIL4|PPIL4	910	+	6.015959	1.0454853	-1.0	-1.0
chr12	131733718	131733973	ENSG00000061936.9|SFSWAP|PPIL4|PPIL4	919	+	6.102302	1.0940883	-1.0	-1.0
chr12	132127990	132128100	ENSG00000185684.13|EP400NL|PPIL4|PPIL4	908	+	6.0176015	1.0349118	-1.0	-1.0
chr12	132129345	132129520	ENSG00000185684.13|EP400NL|PPIL4|PPIL4	906	+	6.038008	1.0251468	-1.0	-1.0
chr13	23335780	23335975	ENSG00000151835.14|SACS|PPIL4|PPIL4	928	-	6.2625623	1.1423931	-1.0	-1.0
chr13	23337480	23337580	ENSG00000151835.14|SACS|PPIL4|PPIL4	900	-	5.993205	1.0020643	-1.0	-1.0
chr13	23338450	23338575	ENSG00000151835.14|SACS|PPIL4|PPIL4	911	-	6.0187964	1.0495734	-1.0	-1.0
chr13	23333845	23333985	ENSG00000151835.14|SACS|PPIL4|PPIL4	915	-	6.05149	1.0688286	-1.0	-1.0
chr13	23338850	23338965	ENSG00000151835.14|SACS|PPIL4|PPIL4	913	-	6.0350604	1.0580935	-1.0	-1.0
chr13	23335250	23335355	ENSG00000151835.14|SACS|PPIL4|PPIL4	920	-	6.13745	1.0984185	-1.0	-1.0
chr13	23337830	23338015	ENSG00000151835.14|SACS|PPIL4|PPIL4	915	-	6.0605454	1.0728565	-1.0	-1.0
chr13	23334890	23334990	ENSG00000151835.14|SACS|PPIL4|PPIL4	900	-	6.094267	1.0019782	-1.0	-1.0
chr13	23332460	23332560	ENSG00000151835.14|SACS|PPIL4|PPIL4	905	-	5.99972	1.0201149	-1.0	-1.0
chr13	23331980	23332080	ENSG00000151835.14|SACS|PPIL4|PPIL4	912	-	6.0250497	1.0542793	-1.0	-1.0
chr13	28212721	28212821	ENSG00000152520.13|PAN3|PPIL4|PPIL4	915	+	6.059272	1.0711175	-1.0	-1.0
chr13	28214421	28214556	ENSG00000152520.13|PAN3|PPIL4|PPIL4	919	+	6.0941906	1.0940524	-1.0	-1.0
chr13	28214581	28214691	ENSG00000152520.13|PAN3|PPIL4|PPIL4	919	+	6.0841727	1.089931	-1.0	-1.0
chr13	28214582	28214692	ENSG00000232587.1|EEF1A1P3|PPIL4|PPIL4	922	+	6.114099	1.1070116	-1.0	-1.0
chr13	32535798	32535943	ENSG00000244754.8|N4BP2L2|PPIL4|PPIL4	908	-	6.0092797	1.0352032	-1.0	-1.0
chr13	42300032	42300187	ENSG00000023516.8|AKAP11|PPIL4|PPIL4	919	+	6.0862617	1.0902318	-1.0	-1.0
chr13	52283762	52283872	ENSG00000217576.7|AL158066.1|PPIL4|PPIL4	900	-	5.993205	1.0012902	-1.0	-1.0
chr13	52289267	52289377	ENSG00000217576.7|AL158066.1|PPIL4|PPIL4	948	-	6.3639793	1.28009	-1.0	-1.0
chr13	52283767	52283867	ENSG00000272281.6|TPTE2P2|PPIL4|PPIL4	900	-	5.993205	1.0020643	-1.0	-1.0
chr13	52289267	52289377	ENSG00000272281.6|TPTE2P2|PPIL4|PPIL4	948	-	6.3639793	1.280359	-1.0	-1.0
chr13	52303698	52303873	ENSG00000272281.6|TPTE2P2|PPIL4|PPIL4	922	-	6.127337	1.1101503	-1.0	-1.0
chr13	52303438	52303638	ENSG00000272281.6|TPTE2P2|PPIL4|PPIL4	946	-	4.6576085	1.2691828	-1.0	-1.0
chr13	91347964	91348069	ENSG00000215417.12|MIR17HG|PPIL4|PPIL4	949	+	6.378578	1.2895881	-1.0	-1.0
chr13	91348189	91348324	ENSG00000215417.12|MIR17HG|PPIL4|PPIL4	939	+	5.711501	1.2128885	-1.0	-1.0
chr13	97362775	97362875	ENSG00000139793.18|MBNL2|PPIL4|PPIL4	909	+	6.0406666	1.0425198	-1.0	-1.0
chr13	97363680	97363800	ENSG00000139793.18|MBNL2|PPIL4|PPIL4	925	+	6.138696	1.1234069	-1.0	-1.0
chr13	97362510	97362690	ENSG00000139793.18|MBNL2|PPIL4|PPIL4	938	+	5.56899	1.207464	-1.0	-1.0
chr13	97363160	97363270	ENSG00000139793.18|MBNL2|PPIL4|PPIL4	909	+	6.0016093	1.0392894	-1.0	-1.0
chr13	106559040	106559235	ENSG00000134884.13|ARGLU1|PPIL4|PPIL4	987	-	3.6634498	1.877218	-1.0	-1.0
chr13	111259184	111259314	ENSG00000102606.17|ARHGEF7|PPIL4|PPIL4	914	+	6.0511055	1.0669384	-1.0	-1.0
chr13	112798422	112798562	ENSG00000068650.18|ATP11A|PPIL4|PPIL4	919	+	6.0897074	1.0904609	-1.0	-1.0
chr13	112799207	112799312	ENSG00000068650.18|ATP11A|PPIL4|PPIL4	919	+	6.0879173	1.090624	-1.0	-1.0
chr13	112796022	112796157	ENSG00000068650.18|ATP11A|PPIL4|PPIL4	920	+	6.0966573	1.0968627	-1.0	-1.0
chr13	113856090	113856265	ENSG00000183087.14|GAS6|PPIL4|PPIL4	919	-	6.091625	1.0940847	-1.0	-1.0
chr13	113859750	113860020	ENSG00000183087.14|GAS6|PPIL4|PPIL4	943	-	4.8085504	1.2427937	-1.0	-1.0
chr13	113858150	113858265	ENSG00000183087.14|GAS6|PPIL4|PPIL4	923	-	6.131534	1.1163381	-1.0	-1.0
chr13	113855690	113855790	ENSG00000183087.14|GAS6|PPIL4|PPIL4	905	-	6.0156384	1.0205466	-1.0	-1.0
chr13	113860355	113860540	ENSG00000183087.14|GAS6|PPIL4|PPIL4	916	-	6.0785017	1.0743458	-1.0	-1.0
chr13	113857480	113857650	ENSG00000183087.14|GAS6|PPIL4|PPIL4	927	-	6.1617093	1.137203	-1.0	-1.0
chr13	113852755	113852950	ENSG00000183087.14|GAS6|PPIL4|PPIL4	949	-	6.392782	1.2893714	-1.0	-1.0
chr13	113861650	113861810	ENSG00000183087.14|GAS6|PPIL4|PPIL4	920	-	4.564378	1.0970869	-1.0	-1.0
chr13	113861230	113861385	ENSG00000183087.14|GAS6|PPIL4|PPIL4	929	-	6.18475	1.1490723	-1.0	-1.0
chr13	113855245	113855360	ENSG00000183087.14|GAS6|PPIL4|PPIL4	918	-	6.081225	1.087547	-1.0	-1.0
chr14	19105637	19105782	ENSG00000225210.9|DUXAP9|PPIL4|PPIL4	922	+	6.1580133	1.1061323	-1.0	-1.0
chr14	19097269	19097369	ENSG00000225210.9|DUXAP9|PPIL4|PPIL4	907	+	4.1473007	1.0309086	-1.0	-1.0
chr14	19315421	19315531	ENSG00000244306.10|DUXAP10|PPIL4|PPIL4	907	-	5.9963746	1.0309086	-1.0	-1.0
chr14	21211325	21211490	ENSG00000092199.17|HNRNPC|PPIL4|PPIL4	969	-	4.943236	1.5131443	-1.0	-1.0
chr14	23069387	23069552	ENSG00000100813.14|ACIN1|PPIL4|PPIL4	922	-	6.1441994	1.1085243	-1.0	-1.0
chr14	23059133	23059368	ENSG00000100813.14|ACIN1|PPIL4|PPIL4	941	-	6.1180787	1.2270478	-1.0	-1.0
chr14	23325312	23325452	ENSG00000100836.10|PABPN1|PPIL4|PPIL4	915	+	4.085202	1.0701458	-1.0	-1.0
chr14	27506221	27506351	ENSG00000258932.5|AL390334.1|PPIL4|PPIL4	920	-	6.0969257	1.0957754	-1.0	-1.0
chr14	28845567	28845752	ENSG00000258038.5|LINC02327|PPIL4|PPIL4	928	+	6.189936	1.1453421	-1.0	-1.0
chr14	28851922	28852027	ENSG00000258038.5|LINC02327|PPIL4|PPIL4	930	+	6.192303	1.1531467	-1.0	-1.0
chr14	32091941	32092076	ENSG00000100852.12|ARHGAP5|PPIL4|PPIL4	931	+	6.202729	1.1630846	-1.0	-1.0
chr14	39180682	39180902	ENSG00000100941.8|PNN|PPIL4|PPIL4	923	+	4.3036366	1.1155922	-1.0	-1.0
chr14	39181717	39181827	ENSG00000100941.8|PNN|PPIL4|PPIL4	942	+	4.1873207	1.2337363	-1.0	-1.0
chr14	39176077	39176187	ENSG00000100941.8|PNN|PPIL4|PPIL4	913	+	6.0874157	1.060112	-1.0	-1.0
chr14	39181857	39181957	ENSG00000100941.8|PNN|PPIL4|PPIL4	912	+	3.5563993	1.0548296	-1.0	-1.0
chr14	39181032	39181277	ENSG00000100941.8|PNN|PPIL4|PPIL4	925	+	2.7508144	1.126544	-1.0	-1.0
chr14	58266183	58266363	ENSG00000139971.15|C14orf37|PPIL4|PPIL4	919	-	6.1091537	1.0889982	-1.0	-1.0
chr14	58265738	58265838	ENSG00000139971.15|C14orf37|PPIL4|PPIL4	909	-	6.0125003	1.0418786	-1.0	-1.0
chr14	58265739	58265839	ENSG00000257621.7|PSMA3-AS1|PPIL4|PPIL4	909	-	6.0125003	1.0414821	-1.0	-1.0
chr14	58266184	58266364	ENSG00000257621.7|PSMA3-AS1|PPIL4|PPIL4	917	-	6.099929	1.081986	-1.0	-1.0
chr14	69771583	69771683	ENSG00000100650.15|SRSF5|PPIL4|PPIL4	945	+	3.7731075	1.2600697	-1.0	-1.0
chr14	101802776	101802921	ENSG00000078304.19|PPP2R5C|PPIL4|PPIL4	909	+	6.123122	1.0427431	-1.0	-1.0
chr14	101803326	101803451	ENSG00000078304.19|PPP2R5C|PPIL4|PPIL4	920	+	3.5797615	1.0992312	-1.0	-1.0
chr14	101799231	101799421	ENSG00000078304.19|PPP2R5C|PPIL4|PPIL4	936	+	3.5437272	1.1952589	-1.0	-1.0
chr14	101802966	101803166	ENSG00000078304.19|PPP2R5C|PPIL4|PPIL4	945	+	6.1402864	1.26252	-1.0	-1.0
chr14	101798816	101798991	ENSG00000078304.19|PPP2R5C|PPIL4|PPIL4	938	+	4.483206	1.2110249	-1.0	-1.0
chr14	101805601	101806071	ENSG00000078304.19|PPP2R5C|PPIL4|PPIL4	941	+	5.6254816	1.2278605	-1.0	-1.0
chr14	101801451	101802121	ENSG00000078304.19|PPP2R5C|PPIL4|PPIL4	950	+	5.791696	1.3043275	-1.0	-1.0
chr14	101799686	101799956	ENSG00000078304.19|PPP2R5C|PPIL4|PPIL4	942	+	4.0697002	1.2338917	-1.0	-1.0
chr14	101800121	101800461	ENSG00000078304.19|PPP2R5C|PPIL4|PPIL4	974	+	6.4306087	1.586973	-1.0	-1.0
chr14	101802421	101802761	ENSG00000078304.19|PPP2R5C|PPIL4|PPIL4	967	+	5.8121905	1.4757768	-1.0	-1.0
chr14	101804651	101804826	ENSG00000078304.19|PPP2R5C|PPIL4|PPIL4	944	+	6.3138285	1.2490855	-1.0	-1.0
chr14	101798381	101798536	ENSG00000078304.19|PPP2R5C|PPIL4|PPIL4	928	+	3.888824	1.1448954	-1.0	-1.0
chr14	101803601	101803706	ENSG00000078304.19|PPP2R5C|PPIL4|PPIL4	907	+	5.986777	1.0304654	-1.0	-1.0
chr14	101797011	101797111	ENSG00000078304.19|PPP2R5C|PPIL4|PPIL4	904	+	4.1280403	1.0198891	-1.0	-1.0
chr14	101805001	101805196	ENSG00000078304.19|PPP2R5C|PPIL4|PPIL4	955	+	3.9035065	1.350477	-1.0	-1.0
chr14	101800951	101801401	ENSG00000078304.19|PPP2R5C|PPIL4|PPIL4	965	+	5.427784	1.4500861	-1.0	-1.0
chr14	101986636	101986746	ENSG00000197102.10|DYNC1H1|PPIL4|PPIL4	925	+	6.1490464	1.1229484	-1.0	-1.0
chr14	102030161	102030261	ENSG00000197102.10|DYNC1H1|PPIL4|PPIL4	927	+	6.19936	1.1339444	-1.0	-1.0
chr14	102000285	102000399	ENSG00000197102.10|DYNC1H1|PPIL4|PPIL4	979	+	6.825295	1.6837057	-1.0	-1.0
chr14	102050694	102050792	ENSG00000197102.10|DYNC1H1|PPIL4|PPIL4	907	+	6.0679493	1.0309086	-1.0	-1.0
chr14	102086052	102086247	ENSG00000080824.18|HSP90AA1|PPIL4|PPIL4	922	-	2.9749231	1.1070483	-1.0	-1.0
chr14	102082939	102083214	ENSG00000080824.18|HSP90AA1|PPIL4|PPIL4	959	-	2.7235398	1.3909454	-1.0	-1.0
chr14	102081876	102082051	ENSG00000080824.18|HSP90AA1|PPIL4|PPIL4	941	-	4.990169	1.22583	-1.0	-1.0
chr14	102085337	102085522	ENSG00000080824.18|HSP90AA1|PPIL4|PPIL4	958	-	3.4893672	1.3813382	-1.0	-1.0
chr14	102081022	102081172	ENSG00000080824.18|HSP90AA1|PPIL4|PPIL4	910	-	3.7028303	1.043555	-1.0	-1.0
chr14	102083456	102083651	ENSG00000080824.18|HSP90AA1|PPIL4|PPIL4	949	-	3.0198317	1.290873	-1.0	-1.0
chr14	102084628	102084928	ENSG00000080824.18|HSP90AA1|PPIL4|PPIL4	981	-	3.088167	1.7290406	-1.0	-1.0
chr14	102085153	102085263	ENSG00000080824.18|HSP90AA1|PPIL4|PPIL4	926	-	6.190726	1.1291741	-1.0	-1.0
chr14	102086838	102086985	ENSG00000080824.18|HSP90AA1|PPIL4|PPIL4	925	-	3.702066	1.1238934	-1.0	-1.0
chr14	102082340	102082444	ENSG00000080824.18|HSP90AA1|PPIL4|PPIL4	950	-	2.9859653	1.3053191	-1.0	-1.0
chr14	102083792	102083987	ENSG00000080824.18|HSP90AA1|PPIL4|PPIL4	932	-	2.4129636	1.1663295	-1.0	-1.0
chr14	102081467	102081762	ENSG00000080824.18|HSP90AA1|PPIL4|PPIL4	942	-	2.4034264	1.2381619	-1.0	-1.0
chr14	103341037	103341137	ENSG00000100664.10|EIF5|PPIL4|PPIL4	900	+	5.993205	1.000516	-1.0	-1.0
chr15	20417479	20417594	ENSG00000180229.12|HERC2P3|PPIL4|PPIL4	923	-	6.127097	1.1117373	-1.0	-1.0
chr15	20418084	20418299	ENSG00000180229.12|HERC2P3|PPIL4|PPIL4	962	-	4.510923	1.4176178	-1.0	-1.0
chr15	20407926	20408136	ENSG00000180229.12|HERC2P3|PPIL4|PPIL4	940	-	6.2889643	1.2240025	-1.0	-1.0
chr15	20410024	20410149	ENSG00000180229.12|HERC2P3|PPIL4|PPIL4	911	-	6.155198	1.0508529	-1.0	-1.0
chr15	20401731	20401911	ENSG00000180229.12|HERC2P3|PPIL4|PPIL4	917	-	4.3706837	1.0794002	-1.0	-1.0
chr15	20419284	20420084	ENSG00000180229.12|HERC2P3|PPIL4|PPIL4	971	-	6.4372253	1.5450917	-1.0	-1.0
chr15	20417629	20417824	ENSG00000180229.12|HERC2P3|PPIL4|PPIL4	971	-	6.129206	1.5324305	-1.0	-1.0
chr15	20408470	20408590	ENSG00000180229.12|HERC2P3|PPIL4|PPIL4	920	-	6.1085196	1.0977726	-1.0	-1.0
chr15	20418814	20419229	ENSG00000180229.12|HERC2P3|PPIL4|PPIL4	947	-	5.3611727	1.2723866	-1.0	-1.0
chr15	20416944	20417114	ENSG00000180229.12|HERC2P3|PPIL4|PPIL4	937	-	5.6583433	1.200283	-1.0	-1.0
chr15	20430194	20430364	ENSG00000180229.12|HERC2P3|PPIL4|PPIL4	939	-	6.2680984	1.2115134	-1.0	-1.0
chr15	20422369	20422759	ENSG00000180229.12|HERC2P3|PPIL4|PPIL4	961	-	5.8127537	1.4139597	-1.0	-1.0
chr15	20420139	20420909	ENSG00000180229.12|HERC2P3|PPIL4|PPIL4	976	-	5.77448	1.6209093	-1.0	-1.0
chr15	20410824	20410969	ENSG00000180229.12|HERC2P3|PPIL4|PPIL4	951	-	6.4226685	1.310663	-1.0	-1.0
chr15	20409119	20409264	ENSG00000180229.12|HERC2P3|PPIL4|PPIL4	952	-	6.4126625	1.3232996	-1.0	-1.0
chr15	20417144	20417274	ENSG00000180229.12|HERC2P3|PPIL4|PPIL4	915	-	6.049244	1.0692115	-1.0	-1.0
chr15	20427924	20428139	ENSG00000180229.12|HERC2P3|PPIL4|PPIL4	977	-	6.8280935	1.6426686	-1.0	-1.0
chr15	20409299	20409439	ENSG00000180229.12|HERC2P3|PPIL4|PPIL4	932	-	6.2044992	1.1672032	-1.0	-1.0
chr15	20421064	20422199	ENSG00000180229.12|HERC2P3|PPIL4|PPIL4	967	-	6.1574383	1.4818283	-1.0	-1.0
chr15	20428849	20429024	ENSG00000180229.12|HERC2P3|PPIL4|PPIL4	954	-	4.596267	1.3363037	-1.0	-1.0
chr15	20417824	20417969	ENSG00000180229.12|HERC2P3|PPIL4|PPIL4	959	-	6.4911895	1.387929	-1.0	-1.0
chr15	20411154	20411344	ENSG00000180229.12|HERC2P3|PPIL4|PPIL4	954	-	4.6129947	1.3356006	-1.0	-1.0
chr15	20418299	20418494	ENSG00000180229.12|HERC2P3|PPIL4|PPIL4	910	-	3.9151826	1.0460469	-1.0	-1.0
chr15	25360412	25360512	ENSG00000114062.18|UBE3A|PPIL4|PPIL4	909	-	6.0125003	1.0418786	-1.0	-1.0
chr15	27099439	27099624	ENSG00000182256.12|GABRG3|PPIL4|PPIL4	942	+	6.141766	1.237957	-1.0	-1.0
chr15	27106924	27107089	ENSG00000182256.12|GABRG3|PPIL4|PPIL4	917	+	6.085531	1.0820198	-1.0	-1.0
chr15	27143164	27143354	ENSG00000182256.12|GABRG3|PPIL4|PPIL4	924	+	4.751071	1.1184468	-1.0	-1.0
chr15	27095609	27095799	ENSG00000182256.12|GABRG3|PPIL4|PPIL4	927	+	4.3922715	1.1355116	-1.0	-1.0
chr15	27100389	27100489	ENSG00000182256.12|GABRG3|PPIL4|PPIL4	907	+	5.9835744	1.0300221	-1.0	-1.0
chr15	27103399	27103509	ENSG00000182256.12|GABRG3|PPIL4|PPIL4	938	+	6.2884545	1.2044356	-1.0	-1.0
chr15	27104199	27104309	ENSG00000182256.12|GABRG3|PPIL4|PPIL4	940	+	6.2893667	1.2214599	-1.0	-1.0
chr15	27096364	27096519	ENSG00000182256.12|GABRG3|PPIL4|PPIL4	923	+	6.125589	1.1156459	-1.0	-1.0
chr15	27104774	27104899	ENSG00000182256.12|GABRG3|PPIL4|PPIL4	920	+	6.1157255	1.0960265	-1.0	-1.0
chr15	27099689	27099819	ENSG00000182256.12|GABRG3|PPIL4|PPIL4	912	+	6.051371	1.0551395	-1.0	-1.0
chr15	27102244	27102389	ENSG00000182256.12|GABRG3|PPIL4|PPIL4	921	+	6.1194706	1.1017396	-1.0	-1.0
chr15	27099079	27099254	ENSG00000182256.12|GABRG3|PPIL4|PPIL4	929	+	5.856512	1.1495297	-1.0	-1.0
chr15	27103914	27104054	ENSG00000182256.12|GABRG3|PPIL4|PPIL4	927	+	5.9186544	1.1366444	-1.0	-1.0
chr15	27100579	27100719	ENSG00000182256.12|GABRG3|PPIL4|PPIL4	907	+	6.0278835	1.0312396	-1.0	-1.0
chr15	27107214	27107314	ENSG00000182256.12|GABRG3|PPIL4|PPIL4	942	+	6.3196425	1.2358774	-1.0	-1.0
chr15	27104644	27104749	ENSG00000182256.12|GABRG3|PPIL4|PPIL4	918	+	4.2207327	1.0846171	-1.0	-1.0
chr15	27100739	27101139	ENSG00000182256.12|GABRG3|PPIL4|PPIL4	940	+	6.151873	1.2238923	-1.0	-1.0
chr15	27101389	27101704	ENSG00000182256.12|GABRG3|PPIL4|PPIL4	957	+	5.3648825	1.3618015	-1.0	-1.0
chr15	27105584	27105689	ENSG00000182256.12|GABRG3|PPIL4|PPIL4	927	+	6.186778	1.1388619	-1.0	-1.0
chr15	27104389	27104584	ENSG00000182256.12|GABRG3|PPIL4|PPIL4	950	+	4.590155	1.3040514	-1.0	-1.0
chr15	27097994	27098184	ENSG00000182256.12|GABRG3|PPIL4|PPIL4	916	+	4.3924065	1.0750031	-1.0	-1.0
chr15	27095249	27095359	ENSG00000182256.12|GABRG3|PPIL4|PPIL4	917	+	6.083129	1.081945	-1.0	-1.0
chr15	27098734	27098924	ENSG00000182256.12|GABRG3|PPIL4|PPIL4	940	+	5.209869	1.2188548	-1.0	-1.0
chr15	27105359	27105554	ENSG00000182256.12|GABRG3|PPIL4|PPIL4	934	+	6.2421193	1.1803759	-1.0	-1.0
chr15	27098564	27098709	ENSG00000182256.12|GABRG3|PPIL4|PPIL4	914	+	3.7613537	1.0647718	-1.0	-1.0
chr15	27144304	27144434	ENSG00000182256.12|GABRG3|PPIL4|PPIL4	911	+	6.026715	1.052501	-1.0	-1.0
chr15	30678454	30678604	ENSG00000187951.10|ARHGAP11B|PPIL4|PPIL4	918	+	6.08733	1.0865155	-1.0	-1.0
chr15	30671994	30672189	ENSG00000187951.10|ARHGAP11B|PPIL4|PPIL4	926	+	5.076979	1.1321608	-1.0	-1.0
chr15	30670574	30670674	ENSG00000187951.10|ARHGAP11B|PPIL4|PPIL4	949	+	6.3896456	1.2898794	-1.0	-1.0
chr15	30675934	30676119	ENSG00000187951.10|ARHGAP11B|PPIL4|PPIL4	964	+	6.4375143	1.4443043	-1.0	-1.0
chr15	30671789	30671909	ENSG00000187951.10|ARHGAP11B|PPIL4|PPIL4	912	+	6.0657754	1.0564632	-1.0	-1.0
chr15	30678134	30678254	ENSG00000187951.10|ARHGAP11B|PPIL4|PPIL4	927	+	6.1626854	1.1393558	-1.0	-1.0
chr15	30676579	30676679	ENSG00000187951.10|ARHGAP11B|PPIL4|PPIL4	907	+	5.9835744	1.0300221	-1.0	-1.0
chr15	40185269	40185394	ENSG00000156970.12|BUB1B|PPIL4|PPIL4	930	+	6.192769	1.155541	-1.0	-1.0
chr15	40620659	40620934	ENSG00000137812.19|KNL1|PPIL4|PPIL4	919	+	6.116967	1.0925825	-1.0	-1.0
chr15	40623979	40624094	ENSG00000137812.19|KNL1|PPIL4|PPIL4	918	+	6.1601686	1.087379	-1.0	-1.0
chr15	40622114	40622379	ENSG00000137812.19|KNL1|PPIL4|PPIL4	947	+	5.2472725	1.275351	-1.0	-1.0
chr15	40622859	40623094	ENSG00000137812.19|KNL1|PPIL4|PPIL4	940	+	6.3150115	1.219696	-1.0	-1.0
chr15	40625174	40625349	ENSG00000137812.19|KNL1|PPIL4|PPIL4	940	+	5.395622	1.219844	-1.0	-1.0
chr15	40624769	40624869	ENSG00000137812.19|KNL1|PPIL4|PPIL4	914	+	6.113126	1.0679264	-1.0	-1.0
chr15	40623194	40623429	ENSG00000137812.19|KNL1|PPIL4|PPIL4	966	+	5.987201	1.474914	-1.0	-1.0
chr15	40620954	40621194	ENSG00000137812.19|KNL1|PPIL4|PPIL4	954	+	6.0571637	1.3402702	-1.0	-1.0
chr15	40623829	40623974	ENSG00000137812.19|KNL1|PPIL4|PPIL4	953	+	6.4713807	1.3290586	-1.0	-1.0
chr15	40621259	40621529	ENSG00000137812.19|KNL1|PPIL4|PPIL4	930	+	4.3181334	1.1530718	-1.0	-1.0
chr15	40623474	40623659	ENSG00000137812.19|KNL1|PPIL4|PPIL4	948	+	4.43998	1.2843822	-1.0	-1.0
chr15	40622524	40622694	ENSG00000137812.19|KNL1|PPIL4|PPIL4	944	+	6.248264	1.2524062	-1.0	-1.0
chr15	40624189	40624304	ENSG00000137812.19|KNL1|PPIL4|PPIL4	923	+	5.6634264	1.11537	-1.0	-1.0
chr15	40621789	40621979	ENSG00000137812.19|KNL1|PPIL4|PPIL4	962	+	4.465776	1.4256204	-1.0	-1.0
chr15	41284049	41284149	ENSG00000247556.6|OIP5-AS1|PPIL4|PPIL4	911	+	6.0187964	1.0493243	-1.0	-1.0
chr15	42253302	42253512	ENSG00000103978.15|TMEM87A|PPIL4|PPIL4	925	-	6.192146	1.1253959	-1.0	-1.0
chr15	42850093	42850263	ENSG00000128881.16|TTBK2|PPIL4|PPIL4	932	-	6.2152433	1.1655068	-1.0	-1.0
chr15	43771364	43771559	ENSG00000167004.12|PDIA3|PPIL4|PPIL4	964	+	5.9411063	1.4493593	-1.0	-1.0
chr15	43771104	43771279	ENSG00000167004.12|PDIA3|PPIL4|PPIL4	944	+	2.9620156	1.2515017	-1.0	-1.0
chr15	43793028	43793203	ENSG00000140264.19|SERF2|PPIL4|PPIL4	958	+	4.149358	1.3807769	-1.0	-1.0
chr15	44348444	44348542	ENSG00000166734.18|CASC4|PPIL4|PPIL4	907	+	5.9899793	1.0309086	-1.0	-1.0
chr15	48740975	48741080	ENSG00000103995.13|CEP152|PPIL4|PPIL4	909	-	6.020233	1.0428185	-1.0	-1.0
chr15	50356634	50356734	ENSG00000244879.6|GABPB1-AS1|PPIL4|PPIL4	912	+	6.037483	1.055615	-1.0	-1.0
chr15	56221951	56222076	ENSG00000181827.14|RFX7|PPIL4|PPIL4	917	-	6.084714	1.0830709	-1.0	-1.0
chr15	56229131	56229266	ENSG00000181827.14|RFX7|PPIL4|PPIL4	920	-	6.091042	1.0944141	-1.0	-1.0
chr15	56226956	56227056	ENSG00000181827.14|RFX7|PPIL4|PPIL4	907	-	5.9899793	1.0309086	-1.0	-1.0
chr15	56220491	56220626	ENSG00000181827.14|RFX7|PPIL4|PPIL4	922	-	6.109909	1.1061945	-1.0	-1.0
chr15	56223086	56223401	ENSG00000181827.14|RFX7|PPIL4|PPIL4	937	-	6.2559896	1.1972324	-1.0	-1.0
chr15	58655441	58655546	ENSG00000137845.14|ADAM10|PPIL4|PPIL4	920	-	6.099309	1.0947387	-1.0	-1.0
chr15	58662771	58662946	ENSG00000137845.14|ADAM10|PPIL4|PPIL4	926	-	6.150486	1.131359	-1.0	-1.0
chr15	63742774	63742969	ENSG00000103657.13|HERC1|PPIL4|PPIL4	935	-	6.268625	1.1890829	-1.0	-1.0
chr15	63742339	63742464	ENSG00000103657.13|HERC1|PPIL4|PPIL4	913	-	6.0518894	1.0603988	-1.0	-1.0
chr15	63743039	63743219	ENSG00000103657.13|HERC1|PPIL4|PPIL4	920	-	6.1252127	1.0968248	-1.0	-1.0
chr15	63745564	63745674	ENSG00000103657.13|HERC1|PPIL4|PPIL4	917	-	4.3008137	1.0803801	-1.0	-1.0
chr15	63622652	63622812	ENSG00000103657.13|HERC1|PPIL4|PPIL4	912	-	5.173429	1.0568697	-1.0	-1.0
chr15	63743504	63743714	ENSG00000103657.13|HERC1|PPIL4|PPIL4	945	-	6.32111	1.2589144	-1.0	-1.0
chr15	63740414	63740619	ENSG00000103657.13|HERC1|PPIL4|PPIL4	930	-	6.1853356	1.1548791	-1.0	-1.0
chr15	63744824	63745069	ENSG00000103657.13|HERC1|PPIL4|PPIL4	941	-	5.867575	1.2311168	-1.0	-1.0
chr15	63740769	63740969	ENSG00000103657.13|HERC1|PPIL4|PPIL4	936	-	6.2436075	1.192075	-1.0	-1.0
chr15	63741444	63741699	ENSG00000103657.13|HERC1|PPIL4|PPIL4	943	-	6.3069143	1.2458867	-1.0	-1.0
chr15	63743784	63744039	ENSG00000103657.13|HERC1|PPIL4|PPIL4	937	-	6.2486444	1.1988784	-1.0	-1.0
chr15	63745234	63745524	ENSG00000103657.13|HERC1|PPIL4|PPIL4	922	-	3.9290593	1.1087223	-1.0	-1.0
chr15	63741714	63741889	ENSG00000103657.13|HERC1|PPIL4|PPIL4	923	-	6.1239033	1.1109465	-1.0	-1.0
chr15	63742039	63742169	ENSG00000103657.13|HERC1|PPIL4|PPIL4	927	-	6.1577287	1.1368865	-1.0	-1.0
chr15	65771653	65771753	ENSG00000174485.15|DENND4A|PPIL4|PPIL4	911	-	6.0187964	1.0506803	-1.0	-1.0
chr15	65690929	65691059	ENSG00000174485.15|DENND4A|PPIL4|PPIL4	920	-	6.1029425	1.0993608	-1.0	-1.0
chr15	65688609	65688749	ENSG00000174485.15|DENND4A|PPIL4|PPIL4	918	-	6.111389	1.0844718	-1.0	-1.0
chr15	65685679	65685854	ENSG00000174485.15|DENND4A|PPIL4|PPIL4	930	-	6.1868796	1.155988	-1.0	-1.0
chr15	65685364	65685524	ENSG00000174485.15|DENND4A|PPIL4|PPIL4	939	-	6.2812624	1.2174658	-1.0	-1.0
chr15	65688269	65688399	ENSG00000174485.15|DENND4A|PPIL4|PPIL4	912	-	6.0504446	1.0536425	-1.0	-1.0
chr15	65688754	65689074	ENSG00000174485.15|DENND4A|PPIL4|PPIL4	965	-	6.51054	1.4558601	-1.0	-1.0
chr15	65689489	65689824	ENSG00000174485.15|DENND4A|PPIL4|PPIL4	966	-	6.5719824	1.4686143	-1.0	-1.0
chr15	65689864	65690389	ENSG00000174485.15|DENND4A|PPIL4|PPIL4	944	-	6.327167	1.2534214	-1.0	-1.0
chr15	65691354	65691454	ENSG00000174485.15|DENND4A|PPIL4|PPIL4	902	-	6.022123	1.0107701	-1.0	-1.0
chr15	65686069	65686219	ENSG00000174485.15|DENND4A|PPIL4|PPIL4	920	-	6.0975523	1.0961733	-1.0	-1.0
chr15	65685039	65685139	ENSG00000174485.15|DENND4A|PPIL4|PPIL4	905	-	5.99972	1.021891	-1.0	-1.0
chr15	65686729	65687224	ENSG00000174485.15|DENND4A|PPIL4|PPIL4	982	-	6.2136126	1.7403227	-1.0	-1.0
chr15	65681414	65681594	ENSG00000174485.15|DENND4A|PPIL4|PPIL4	932	-	6.33113	1.1654885	-1.0	-1.0
chr15	66453176	66453336	ENSG00000169032.9|MAP2K1|PPIL4|PPIL4	940	+	6.293805	1.2202591	-1.0	-1.0
chr15	66499334	66499554	ENSG00000174444.14|RPL4|PPIL4|PPIL4	981	-	2.8411505	1.7154462	-1.0	-1.0
chr15	70097674	70097804	ENSG00000140332.15|TLE3|PPIL4|PPIL4	933	-	6.2120113	1.1715893	-1.0	-1.0
chr15	75937724	75937864	ENSG00000167196.13|FBXO22|PPIL4|PPIL4	937	+	6.267223	1.1993917	-1.0	-1.0
chr15	78872890	78873085	ENSG00000185787.14|MORF4L1|PPIL4|PPIL4	963	+	3.4285927	1.4299909	-1.0	-1.0
chr15	88901960	88902060	ENSG00000140545.14|MFGE8|PPIL4|PPIL4	907	-	6.0679493	1.0309086	-1.0	-1.0
chr15	90207685	90207865	ENSG00000185033.14|SEMA4B|PPIL4|PPIL4	932	+	6.2131486	1.1705015	-1.0	-1.0
chr15	90207255	90207410	ENSG00000185033.14|SEMA4B|PPIL4|PPIL4	926	+	6.1470413	1.1293267	-1.0	-1.0
chr15	90966942	90967042	ENSG00000198901.13|PRC1|PPIL4|PPIL4	907	-	3.1766882	1.0300221	-1.0	-1.0
chr15	90981758	90981903	ENSG00000198901.13|PRC1|PPIL4|PPIL4	915	-	3.227505	1.0708355	-1.0	-1.0
chr15	95114000	95114110	ENSG00000277654.5|AC087633.2|PPIL4|PPIL4	908	+	6.0270176	1.0340699	-1.0	-1.0
chr15	95100579	95100739	ENSG00000277654.5|AC087633.2|PPIL4|PPIL4	940	+	6.2799253	1.218654	-1.0	-1.0
chr15	96282841	96282989	ENSG00000247809.7|NR2F2-AS1|PPIL4|PPIL4	994	-	5.6079807	2.1934314	-1.0	-1.0
chr16	1318270	1318395	ENSG00000103275.19|UBE2I|PPIL4|PPIL4	912	+	6.113331	1.0539218	-1.0	-1.0
chr16	1319605	1319701	ENSG00000103275.19|UBE2I|PPIL4|PPIL4	932	+	6.2405906	1.166125	-1.0	-1.0
chr16	1314592	1314702	ENSG00000103275.19|UBE2I|PPIL4|PPIL4	934	+	6.2391243	1.1829014	-1.0	-1.0
chr16	1318530	1318895	ENSG00000103275.19|UBE2I|PPIL4|PPIL4	936	+	5.1667986	1.1960026	-1.0	-1.0
chr16	1316692	1316897	ENSG00000103275.19|UBE2I|PPIL4|PPIL4	937	+	6.2620344	1.200865	-1.0	-1.0
chr16	1315737	1316172	ENSG00000103275.19|UBE2I|PPIL4|PPIL4	925	+	4.777061	1.1261702	-1.0	-1.0
chr16	1319495	1319600	ENSG00000103275.19|UBE2I|PPIL4|PPIL4	940	+	6.302012	1.2231109	-1.0	-1.0
chr16	1317305	1317455	ENSG00000103275.19|UBE2I|PPIL4|PPIL4	907	+	4.161604	1.0298078	-1.0	-1.0
chr16	1316932	1317077	ENSG00000103275.19|UBE2I|PPIL4|PPIL4	910	+	6.0127087	1.0447526	-1.0	-1.0
chr16	1317580	1317705	ENSG00000103275.19|UBE2I|PPIL4|PPIL4	914	+	6.071786	1.0657371	-1.0	-1.0
chr16	1316262	1316517	ENSG00000103275.19|UBE2I|PPIL4|PPIL4	986	+	5.834088	1.8526593	-1.0	-1.0
chr16	1699175	1699320	ENSG00000206053.12|JPT2|PPIL4|PPIL4	919	+	4.4482417	1.0922936	-1.0	-1.0
chr16	2771007	2771452	ENSG00000167978.16|SRRM2|PPIL4|PPIL4	941	+	3.0594192	1.2272549	-1.0	-1.0
chr16	2759838	2760183	ENSG00000167978.16|SRRM2|PPIL4|PPIL4	955	+	3.4643831	1.3441036	-1.0	-1.0
chr16	2764420	2764525	ENSG00000167978.16|SRRM2|PPIL4|PPIL4	924	+	2.8489137	1.1181638	-1.0	-1.0
chr16	2762580	2762730	ENSG00000167978.16|SRRM2|PPIL4|PPIL4	937	+	2.7591798	1.2022023	-1.0	-1.0
chr16	2756230	2756333	ENSG00000167978.16|SRRM2|PPIL4|PPIL4	931	+	6.194589	1.1618857	-1.0	-1.0
chr16	2764105	2764260	ENSG00000167978.16|SRRM2|PPIL4|PPIL4	904	+	2.4344304	1.0195107	-1.0	-1.0
chr16	2762180	2762325	ENSG00000167978.16|SRRM2|PPIL4|PPIL4	911	+	2.0404181	1.0516502	-1.0	-1.0
chr16	2762745	2762870	ENSG00000167978.16|SRRM2|PPIL4|PPIL4	919	+	2.3300972	1.0935441	-1.0	-1.0
chr16	2768286	2768504	ENSG00000167978.16|SRRM2|PPIL4|PPIL4	963	+	5.2451267	1.4270904	-1.0	-1.0
chr16	2819074	2819234	ENSG00000007038.10|PRSS21|PPIL4|PPIL4	937	+	5.63232	1.2009902	-1.0	-1.0
chr16	10470891	10471031	ENSG00000166669.13|ATF7IP2|PPIL4|PPIL4	936	+	6.2827034	1.196601	-1.0	-1.0
chr16	10393626	10393801	ENSG00000166669.13|ATF7IP2|PPIL4|PPIL4	920	+	6.0991497	1.0995064	-1.0	-1.0
chr16	11837659	11837774	ENSG00000171490.12|RSL1D1|PPIL4|PPIL4	916	-	2.9885442	1.0780032	-1.0	-1.0
chr16	11839864	11839964	ENSG00000171490.12|RSL1D1|PPIL4|PPIL4	902	-	3.60074	1.0098664	-1.0	-1.0
chr16	20719176	20719416	ENSG00000005187.11|ACSM3|PPIL4|PPIL4	921	+	5.485701	1.1004398	-1.0	-1.0
chr16	20709701	20709861	ENSG00000005187.11|ACSM3|PPIL4|PPIL4	933	+	6.222286	1.1717829	-1.0	-1.0
chr16	20707051	20707656	ENSG00000005187.11|ACSM3|PPIL4|PPIL4	959	+	6.1116495	1.3855811	-1.0	-1.0
chr16	20725416	20725611	ENSG00000005187.11|ACSM3|PPIL4|PPIL4	969	+	6.7073174	1.515083	-1.0	-1.0
chr16	20706276	20706436	ENSG00000005187.11|ACSM3|PPIL4|PPIL4	938	+	6.2671742	1.2067714	-1.0	-1.0
chr16	20718441	20718551	ENSG00000005187.11|ACSM3|PPIL4|PPIL4	919	+	6.104828	1.0893272	-1.0	-1.0
chr16	20685816	20685966	ENSG00000005187.11|ACSM3|PPIL4|PPIL4	922	+	6.130982	1.1103129	-1.0	-1.0
chr16	20685436	20685556	ENSG00000005187.11|ACSM3|PPIL4|PPIL4	917	+	6.0828557	1.0821978	-1.0	-1.0
chr16	20684636	20685121	ENSG00000005187.11|ACSM3|PPIL4|PPIL4	965	+	5.708215	1.4605638	-1.0	-1.0
chr16	20714581	20714891	ENSG00000005187.11|ACSM3|PPIL4|PPIL4	942	+	6.2949214	1.2364191	-1.0	-1.0
chr16	20719531	20719631	ENSG00000005187.11|ACSM3|PPIL4|PPIL4	904	+	6.0156384	1.0190476	-1.0	-1.0
chr16	20726856	20726981	ENSG00000005187.11|ACSM3|PPIL4|PPIL4	911	+	6.036871	1.0520163	-1.0	-1.0
chr16	20675557	20677917	ENSG00000005187.11|ACSM3|PPIL4|PPIL4	967	+	4.964758	1.4816289	-1.0	-1.0
chr16	20683901	20684091	ENSG00000005187.11|ACSM3|PPIL4|PPIL4	934	+	6.235093	1.1819791	-1.0	-1.0
chr16	20681257	20681422	ENSG00000005187.11|ACSM3|PPIL4|PPIL4	904	+	3.3187003	1.0172513	-1.0	-1.0
chr16	20686191	20686456	ENSG00000005187.11|ACSM3|PPIL4|PPIL4	967	+	6.583307	1.4827504	-1.0	-1.0
chr16	20727746	20727891	ENSG00000005187.11|ACSM3|PPIL4|PPIL4	917	+	6.0711703	1.0791849	-1.0	-1.0
chr16	20717581	20717721	ENSG00000005187.11|ACSM3|PPIL4|PPIL4	914	+	6.042698	1.0644044	-1.0	-1.0
chr16	20718876	20719061	ENSG00000005187.11|ACSM3|PPIL4|PPIL4	918	+	6.0932097	1.085365	-1.0	-1.0
chr16	20686001	20686166	ENSG00000005187.11|ACSM3|PPIL4|PPIL4	929	+	6.180928	1.1503664	-1.0	-1.0
chr16	20682181	20682741	ENSG00000005187.11|ACSM3|PPIL4|PPIL4	935	+	5.5211945	1.1839004	-1.0	-1.0
chr16	20711591	20711786	ENSG00000005187.11|ACSM3|PPIL4|PPIL4	916	+	4.9003906	1.073715	-1.0	-1.0
chr16	20686896	20687481	ENSG00000005187.11|ACSM3|PPIL4|PPIL4	970	+	5.852322	1.5233425	-1.0	-1.0
chr16	20726151	20726556	ENSG00000005187.11|ACSM3|PPIL4|PPIL4	946	+	6.340978	1.2693354	-1.0	-1.0
chr16	20681022	20681177	ENSG00000005187.11|ACSM3|PPIL4|PPIL4	935	+	4.544467	1.1846681	-1.0	-1.0
chr16	20706771	20706996	ENSG00000005187.11|ACSM3|PPIL4|PPIL4	983	+	5.3023143	1.7730191	-1.0	-1.0
chr16	20725146	20725331	ENSG00000005187.11|ACSM3|PPIL4|PPIL4	945	+	5.4647055	1.262812	-1.0	-1.0
chr16	20711361	20711476	ENSG00000005187.11|ACSM3|PPIL4|PPIL4	918	+	6.096618	1.0875355	-1.0	-1.0
chr16	20715211	20715341	ENSG00000005187.11|ACSM3|PPIL4|PPIL4	937	+	6.2925005	1.2018468	-1.0	-1.0
chr16	20718246	20718431	ENSG00000005187.11|ACSM3|PPIL4|PPIL4	927	+	4.2923107	1.1359812	-1.0	-1.0
chr16	20675297	20675507	ENSG00000005187.11|ACSM3|PPIL4|PPIL4	978	+	6.745676	1.6489221	-1.0	-1.0
chr16	20705461	20705586	ENSG00000005187.11|ACSM3|PPIL4|PPIL4	913	+	6.0606637	1.0611539	-1.0	-1.0
chr16	20688271	20688401	ENSG00000005187.11|ACSM3|PPIL4|PPIL4	928	+	6.1661983	1.1414841	-1.0	-1.0
chr16	20706466	20706746	ENSG00000005187.11|ACSM3|PPIL4|PPIL4	976	+	5.754647	1.6251588	-1.0	-1.0
chr16	20681452	20681652	ENSG00000005187.11|ACSM3|PPIL4|PPIL4	978	+	5.2114253	1.655822	-1.0	-1.0
chr16	20717146	20717341	ENSG00000005187.11|ACSM3|PPIL4|PPIL4	938	+	6.2784085	1.2063805	-1.0	-1.0
chr16	20677962	20679052	ENSG00000005187.11|ACSM3|PPIL4|PPIL4	971	+	5.6476054	1.5386033	-1.0	-1.0
chr16	20708301	20708496	ENSG00000005187.11|ACSM3|PPIL4|PPIL4	965	+	5.776228	1.4575769	-1.0	-1.0
chr16	20688486	20688606	ENSG00000005187.11|ACSM3|PPIL4|PPIL4	913	+	6.0447717	1.0587819	-1.0	-1.0
chr16	20675002	20675147	ENSG00000005187.11|ACSM3|PPIL4|PPIL4	921	+	6.146534	1.1006551	-1.0	-1.0
chr16	20715215	20715340	ENSG00000283399.1|AC004381.2|PPIL4|PPIL4	940	+	6.325364	1.2248417	-1.0	-1.0
chr16	20727746	20727891	ENSG00000283399.1|AC004381.2|PPIL4|PPIL4	917	+	6.0711703	1.0791498	-1.0	-1.0
chr16	20726151	20726556	ENSG00000283399.1|AC004381.2|PPIL4|PPIL4	946	+	6.340978	1.2692901	-1.0	-1.0
chr16	20718245	20718349	ENSG00000283399.1|AC004381.2|PPIL4|PPIL4	939	+	4.393817	1.2128066	-1.0	-1.0
chr16	20717580	20717720	ENSG00000283399.1|AC004381.2|PPIL4|PPIL4	913	+	6.0379796	1.0620435	-1.0	-1.0
chr16	20718878	20719068	ENSG00000283399.1|AC004381.2|PPIL4|PPIL4	916	+	6.07749	1.075251	-1.0	-1.0
chr16	20711680	20711785	ENSG00000283399.1|AC004381.2|PPIL4|PPIL4	912	+	4.244345	1.0571942	-1.0	-1.0
chr16	20725144	20725334	ENSG00000283399.1|AC004381.2|PPIL4|PPIL4	945	+	5.456439	1.2580162	-1.0	-1.0
chr16	20714580	20714895	ENSG00000283399.1|AC004381.2|PPIL4|PPIL4	940	+	6.2762012	1.2240305	-1.0	-1.0
chr16	20725441	20725611	ENSG00000283399.1|AC004381.2|PPIL4|PPIL4	971	+	6.705212	1.5330139	-1.0	-1.0
chr16	20726856	20726981	ENSG00000283399.1|AC004381.2|PPIL4|PPIL4	911	+	6.036871	1.0516655	-1.0	-1.0
chr16	20717145	20717340	ENSG00000283399.1|AC004381.2|PPIL4|PPIL4	938	+	6.279026	1.2075477	-1.0	-1.0
chr16	23940451	23940601	ENSG00000166501.12|PRKCB|PPIL4|PPIL4	916	+	6.109946	1.0743668	-1.0	-1.0
chr16	23938361	23938501	ENSG00000166501.12|PRKCB|PPIL4|PPIL4	928	+	6.166983	1.143785	-1.0	-1.0
chr16	23940126	23940296	ENSG00000166501.12|PRKCB|PPIL4|PPIL4	950	+	6.4016237	1.3043364	-1.0	-1.0
chr16	23936946	23937146	ENSG00000166501.12|PRKCB|PPIL4|PPIL4	947	+	5.115072	1.2721572	-1.0	-1.0
chr16	23937511	23937721	ENSG00000166501.12|PRKCB|PPIL4|PPIL4	933	+	4.7417936	1.1713467	-1.0	-1.0
chr16	23931486	23931606	ENSG00000166501.12|PRKCB|PPIL4|PPIL4	916	+	6.0933123	1.0781457	-1.0	-1.0
chr16	23942121	23942256	ENSG00000166501.12|PRKCB|PPIL4|PPIL4	919	+	6.1361103	1.0919076	-1.0	-1.0
chr16	23939871	23939971	ENSG00000166501.12|PRKCB|PPIL4|PPIL4	912	+	6.031274	1.0560509	-1.0	-1.0
chr16	23937881	23938231	ENSG00000166501.12|PRKCB|PPIL4|PPIL4	947	+	4.64337	1.2719884	-1.0	-1.0
chr16	24790621	24790726	ENSG00000090905.18|TNRC6A|PPIL4|PPIL4	914	+	6.0452056	1.0657716	-1.0	-1.0
chr16	24790766	24790876	ENSG00000090905.18|TNRC6A|PPIL4|PPIL4	910	+	6.0191345	1.0480013	-1.0	-1.0
chr16	24791206	24791336	ENSG00000090905.18|TNRC6A|PPIL4|PPIL4	919	+	6.105427	1.0925527	-1.0	-1.0
chr16	24791406	24791536	ENSG00000090905.18|TNRC6A|PPIL4|PPIL4	915	+	6.055206	1.0695001	-1.0	-1.0
chr16	24790881	24790981	ENSG00000090905.18|TNRC6A|PPIL4|PPIL4	912	+	6.04369	1.055615	-1.0	-1.0
chr16	24789796	24789911	ENSG00000090905.18|TNRC6A|PPIL4|PPIL4	943	+	6.3287306	1.2450297	-1.0	-1.0
chr16	24790411	24790511	ENSG00000090905.18|TNRC6A|PPIL4|PPIL4	907	+	6.0343094	1.0306547	-1.0	-1.0
chr16	28836157	28836282	ENSG00000168488.18|ATXN2L|PPIL4|PPIL4	916	+	3.3605819	1.0741788	-1.0	-1.0
chr16	28954717	28954827	ENSG00000176953.12|NFATC2IP|PPIL4|PPIL4	912	+	6.0395904	1.0552249	-1.0	-1.0
chr16	29804442	29804552	ENSG00000079616.12|KIF22|PPIL4|PPIL4	906	+	6.013369	1.028281	-1.0	-1.0
chr16	29802645	29802768	ENSG00000079616.12|KIF22|PPIL4|PPIL4	924	+	6.125006	1.1169733	-1.0	-1.0
chr16	31185908	31186178	ENSG00000089280.18|FUS|PPIL4|PPIL4	984	+	4.6964307	1.7934325	-1.0	-1.0
chr16	31186223	31186718	ENSG00000089280.18|FUS|PPIL4|PPIL4	971	+	3.2266002	1.5358443	-1.0	-1.0
chr16	31186913	31187533	ENSG00000089280.18|FUS|PPIL4|PPIL4	972	+	3.150115	1.5593467	-1.0	-1.0
chr16	31184938	31185113	ENSG00000089280.18|FUS|PPIL4|PPIL4	944	+	3.6076074	1.2485592	-1.0	-1.0
chr16	31185133	31185563	ENSG00000089280.18|FUS|PPIL4|PPIL4	941	+	3.1199162	1.2277673	-1.0	-1.0
chr16	31189076	31189181	ENSG00000089280.18|FUS|PPIL4|PPIL4	913	+	4.191004	1.0609677	-1.0	-1.0
chr16	31187823	31188233	ENSG00000089280.18|FUS|PPIL4|PPIL4	965	+	3.5025764	1.4593221	-1.0	-1.0
chr16	31493127	31493282	ENSG00000140688.16|C16orf58|PPIL4|PPIL4	925	-	6.1402397	1.124346	-1.0	-1.0
chr16	46697457	46697562	ENSG00000091651.8|ORC6|PPIL4|PPIL4	927	+	6.1612387	1.1351008	-1.0	-1.0
chr16	47280734	47281019	ENSG00000129636.12|ITFG1|PPIL4|PPIL4	948	-	6.174706	1.2858012	-1.0	-1.0
chr16	47288449	47288579	ENSG00000129636.12|ITFG1|PPIL4|PPIL4	928	-	6.169989	1.1442064	-1.0	-1.0
chr16	47287044	47287219	ENSG00000129636.12|ITFG1|PPIL4|PPIL4	919	-	6.092202	1.0935624	-1.0	-1.0
chr16	47292834	47292949	ENSG00000129636.12|ITFG1|PPIL4|PPIL4	915	-	6.059272	1.071871	-1.0	-1.0
chr16	47285804	47286009	ENSG00000129636.12|ITFG1|PPIL4|PPIL4	962	-	6.5137105	1.4181812	-1.0	-1.0
chr16	47300414	47300584	ENSG00000129636.12|ITFG1|PPIL4|PPIL4	954	-	6.4267406	1.3382761	-1.0	-1.0
chr16	47300124	47300229	ENSG00000129636.12|ITFG1|PPIL4|PPIL4	908	-	4.151535	1.0361953	-1.0	-1.0
chr16	47290174	47290394	ENSG00000129636.12|ITFG1|PPIL4|PPIL4	938	-	6.2933373	1.2094246	-1.0	-1.0
chr16	47299574	47299674	ENSG00000129636.12|ITFG1|PPIL4|PPIL4	914	-	4.201488	1.0664227	-1.0	-1.0
chr16	47288284	47288419	ENSG00000129636.12|ITFG1|PPIL4|PPIL4	906	-	6.0191073	1.0280359	-1.0	-1.0
chr16	47296704	47296849	ENSG00000129636.12|ITFG1|PPIL4|PPIL4	929	-	6.2031956	1.1505988	-1.0	-1.0
chr16	47297709	47297809	ENSG00000129636.12|ITFG1|PPIL4|PPIL4	907	-	6.0343094	1.0309086	-1.0	-1.0
chr16	47289179	47289374	ENSG00000129636.12|ITFG1|PPIL4|PPIL4	931	-	6.20546	1.159307	-1.0	-1.0
chr16	47291884	47291984	ENSG00000129636.12|ITFG1|PPIL4|PPIL4	907	-	5.9835744	1.0300221	-1.0	-1.0
chr16	47284069	47284219	ENSG00000129636.12|ITFG1|PPIL4|PPIL4	927	-	6.1573677	1.1353359	-1.0	-1.0
chr16	47293214	47293369	ENSG00000129636.12|ITFG1|PPIL4|PPIL4	931	-	6.23923	1.1580937	-1.0	-1.0
chr16	47295919	47296334	ENSG00000129636.12|ITFG1|PPIL4|PPIL4	965	-	6.5578337	1.4599065	-1.0	-1.0
chr16	47301159	47301349	ENSG00000129636.12|ITFG1|PPIL4|PPIL4	945	-	6.374744	1.2633245	-1.0	-1.0
chr16	47287999	47288119	ENSG00000129636.12|ITFG1|PPIL4|PPIL4	910	-	6.0320435	1.0447301	-1.0	-1.0
chr16	47292304	47292494	ENSG00000129636.12|ITFG1|PPIL4|PPIL4	941	-	5.1859264	1.2295523	-1.0	-1.0
chr16	47285514	47285629	ENSG00000129636.12|ITFG1|PPIL4|PPIL4	913	-	6.034837	1.0601289	-1.0	-1.0
chr16	47294409	47294584	ENSG00000129636.12|ITFG1|PPIL4|PPIL4	916	-	6.0593195	1.0734198	-1.0	-1.0
chr16	47298544	47298739	ENSG00000129636.12|ITFG1|PPIL4|PPIL4	917	-	5.874278	1.0804483	-1.0	-1.0
chr16	47298754	47298904	ENSG00000129636.12|ITFG1|PPIL4|PPIL4	929	-	6.1922865	1.148365	-1.0	-1.0
chr16	47298974	47299514	ENSG00000129636.12|ITFG1|PPIL4|PPIL4	955	-	6.425157	1.3477288	-1.0	-1.0
chr16	47295379	47295504	ENSG00000129636.12|ITFG1|PPIL4|PPIL4	916	-	6.065367	1.075751	-1.0	-1.0
chr16	47299704	47300069	ENSG00000129636.12|ITFG1|PPIL4|PPIL4	943	-	6.2345476	1.2466463	-1.0	-1.0
chr16	47278539	47278714	ENSG00000129636.12|ITFG1|PPIL4|PPIL4	918	-	4.240841	1.0837781	-1.0	-1.0
chr16	47293559	47293664	ENSG00000129636.12|ITFG1|PPIL4|PPIL4	904	-	6.013757	1.0155572	-1.0	-1.0
chr16	47292514	47292719	ENSG00000129636.12|ITFG1|PPIL4|PPIL4	949	-	6.433688	1.289729	-1.0	-1.0
chr16	47288634	47288819	ENSG00000129636.12|ITFG1|PPIL4|PPIL4	946	-	6.358989	1.2705727	-1.0	-1.0
chr16	47285314	47285444	ENSG00000129636.12|ITFG1|PPIL4|PPIL4	918	-	6.0816803	1.0854623	-1.0	-1.0
chr16	47288874	47288994	ENSG00000129636.12|ITFG1|PPIL4|PPIL4	921	-	4.6223707	1.1013513	-1.0	-1.0
chr16	66731461	66731576	ENSG00000135720.12|DYNC1LI2|PPIL4|PPIL4	933	-	6.2318506	1.1766682	-1.0	-1.0
chr16	67172127	67172297	ENSG00000140939.14|NOL3|PPIL4|PPIL4	915	+	6.0966887	1.0680645	-1.0	-1.0
chr16	70253510	70253665	ENSG00000090861.15|AARS|PPIL4|PPIL4	927	-	6.161373	1.1354803	-1.0	-1.0
chr16	85580218	85580408	ENSG00000131149.18|GSE1|PPIL4|PPIL4	951	+	6.380372	1.3061334	-1.0	-1.0
chr16	85571533	85572058	ENSG00000131149.18|GSE1|PPIL4|PPIL4	967	+	4.7169952	1.4773867	-1.0	-1.0
chr16	85569783	85569993	ENSG00000131149.18|GSE1|PPIL4|PPIL4	933	+	6.206707	1.1713163	-1.0	-1.0
chr16	85566058	85566208	ENSG00000131149.18|GSE1|PPIL4|PPIL4	959	+	6.4907894	1.3877951	-1.0	-1.0
chr16	85569133	85569238	ENSG00000131149.18|GSE1|PPIL4|PPIL4	910	+	6.0168347	1.0437667	-1.0	-1.0
chr16	85564313	85564548	ENSG00000131149.18|GSE1|PPIL4|PPIL4	943	+	5.9994464	1.2431096	-1.0	-1.0
chr16	85570558	85570708	ENSG00000131149.18|GSE1|PPIL4|PPIL4	941	+	4.4806347	1.2312261	-1.0	-1.0
chr16	85566828	85566943	ENSG00000131149.18|GSE1|PPIL4|PPIL4	930	+	6.200618	1.1528082	-1.0	-1.0
chr16	85573108	85573243	ENSG00000131149.18|GSE1|PPIL4|PPIL4	937	+	3.0614736	1.202298	-1.0	-1.0
chr16	85574093	85574243	ENSG00000131149.18|GSE1|PPIL4|PPIL4	953	+	4.898553	1.3266958	-1.0	-1.0
chr16	85565623	85565788	ENSG00000131149.18|GSE1|PPIL4|PPIL4	926	+	4.7141247	1.1281236	-1.0	-1.0
chr16	85571213	85571323	ENSG00000131149.18|GSE1|PPIL4|PPIL4	905	+	6.0338435	1.0242715	-1.0	-1.0
chr16	85569473	85569768	ENSG00000131149.18|GSE1|PPIL4|PPIL4	970	+	4.939551	1.5161548	-1.0	-1.0
chr16	85570908	85571183	ENSG00000131149.18|GSE1|PPIL4|PPIL4	984	+	4.977401	1.7888929	-1.0	-1.0
chr16	85570028	85570473	ENSG00000131149.18|GSE1|PPIL4|PPIL4	967	+	4.9522023	1.4774008	-1.0	-1.0
chr16	85568738	85568838	ENSG00000131149.18|GSE1|PPIL4|PPIL4	904	+	5.99972	1.0195475	-1.0	-1.0
chr16	85573608	85573773	ENSG00000131149.18|GSE1|PPIL4|PPIL4	917	+	5.4570637	1.0815072	-1.0	-1.0
chr16	85564788	85565048	ENSG00000131149.18|GSE1|PPIL4|PPIL4	914	+	5.571507	1.0634248	-1.0	-1.0
chr16	85572613	85572928	ENSG00000131149.18|GSE1|PPIL4|PPIL4	955	+	4.125312	1.3486758	-1.0	-1.0
chr16	88956649	88956749	ENSG00000129993.14|CBFA2T3|PPIL4|PPIL4	915	-	6.059272	1.0711175	-1.0	-1.0
chr16	88963390	88963585	ENSG00000129993.14|CBFA2T3|PPIL4|PPIL4	946	-	5.801867	1.264993	-1.0	-1.0
chr16	88954194	88954294	ENSG00000129993.14|CBFA2T3|PPIL4|PPIL4	911	-	6.0187964	1.0493243	-1.0	-1.0
chr16	88962055	88962165	ENSG00000129993.14|CBFA2T3|PPIL4|PPIL4	915	-	6.1023335	1.068739	-1.0	-1.0
chr16	88952644	88952744	ENSG00000129993.14|CBFA2T3|PPIL4|PPIL4	907	-	6.0343094	1.0300221	-1.0	-1.0
chr16	88969220	88969320	ENSG00000129993.14|CBFA2T3|PPIL4|PPIL4	907	-	6.0679493	1.0309086	-1.0	-1.0
chr16	88954054	88954154	ENSG00000129993.14|CBFA2T3|PPIL4|PPIL4	909	-	6.0125003	1.0414821	-1.0	-1.0
chr16	88973835	88974025	ENSG00000129993.14|CBFA2T3|PPIL4|PPIL4	944	-	6.4189343	1.2556009	-1.0	-1.0
chr16	88964110	88964635	ENSG00000129993.14|CBFA2T3|PPIL4|PPIL4	961	-	6.5019255	1.4128602	-1.0	-1.0
chr16	88958760	88958910	ENSG00000129993.14|CBFA2T3|PPIL4|PPIL4	909	-	6.0421543	1.042072	-1.0	-1.0
chr16	88965470	88965605	ENSG00000129993.14|CBFA2T3|PPIL4|PPIL4	913	-	6.072853	1.058226	-1.0	-1.0
chr16	88962800	88962900	ENSG00000129993.14|CBFA2T3|PPIL4|PPIL4	915	-	6.059272	1.071892	-1.0	-1.0
chr16	88961250	88961455	ENSG00000129993.14|CBFA2T3|PPIL4|PPIL4	917	-	3.6765938	1.0819882	-1.0	-1.0
chr16	88966095	88966195	ENSG00000129993.14|CBFA2T3|PPIL4|PPIL4	907	-	5.9835744	1.0300221	-1.0	-1.0
chr16	88966395	88966530	ENSG00000129993.14|CBFA2T3|PPIL4|PPIL4	918	-	6.080632	1.0847514	-1.0	-1.0
chr16	88956994	88957274	ENSG00000129993.14|CBFA2T3|PPIL4|PPIL4	914	-	6.081708	1.065574	-1.0	-1.0
chr16	89282042	89282197	ENSG00000167522.14|ANKRD11|PPIL4|PPIL4	945	-	6.3886952	1.2597182	-1.0	-1.0
chr16	89367477	89367642	ENSG00000167522.14|ANKRD11|PPIL4|PPIL4	923	-	6.1591935	1.1123414	-1.0	-1.0
chr16	89295357	89295532	ENSG00000167522.14|ANKRD11|PPIL4|PPIL4	926	-	6.1546073	1.1282047	-1.0	-1.0
chr16	89279967	89280067	ENSG00000167522.14|ANKRD11|PPIL4|PPIL4	941	-	6.3422713	1.2268877	-1.0	-1.0
chr16	89296367	89296467	ENSG00000167522.14|ANKRD11|PPIL4|PPIL4	907	-	5.9963746	1.0309086	-1.0	-1.0
chr17	1364817	1364987	ENSG00000108953.16|YWHAE|PPIL4|PPIL4	954	-	3.3371136	1.3391595	-1.0	-1.0
chr17	6886757	6886942	ENSG00000215067.9|ALOX12-AS1|PPIL4|PPIL4	929	-	6.179513	1.1462008	-1.0	-1.0
chr17	6890517	6890722	ENSG00000215067.9|ALOX12-AS1|PPIL4|PPIL4	951	-	6.416587	1.3139061	-1.0	-1.0
chr17	6888952	6889122	ENSG00000215067.9|ALOX12-AS1|PPIL4|PPIL4	951	-	6.41708	1.3122269	-1.0	-1.0
chr17	8377534	8377704	ENSG00000263809.1|AC135178.2|PPIL4|PPIL4	928	-	2.328728	1.1424402	-1.0	-1.0
chr17	8377534	8377704	ENSG00000161970.12|RPL26|PPIL4|PPIL4	928	-	2.328728	1.142336	-1.0	-1.0
chr17	8548648	8548783	ENSG00000133026.12|MYH10|PPIL4|PPIL4	912	-	6.155149	1.0573617	-1.0	-1.0
chr17	20896067	20896207	ENSG00000233098.8|CCDC144NL-AS1|PPIL4|PPIL4	908	+	4.15545	1.0345597	-1.0	-1.0
chr17	20883440	20883755	ENSG00000233098.8|CCDC144NL-AS1|PPIL4|PPIL4	934	+	3.9259531	1.1816623	-1.0	-1.0
chr17	20896482	20896627	ENSG00000233098.8|CCDC144NL-AS1|PPIL4|PPIL4	942	+	6.300978	1.2359779	-1.0	-1.0
chr17	20898382	20898782	ENSG00000233098.8|CCDC144NL-AS1|PPIL4|PPIL4	938	+	5.4153314	1.2104697	-1.0	-1.0
chr17	20879035	20879180	ENSG00000233098.8|CCDC144NL-AS1|PPIL4|PPIL4	920	+	6.111851	1.0971254	-1.0	-1.0
chr17	20886460	20886645	ENSG00000233098.8|CCDC144NL-AS1|PPIL4|PPIL4	914	+	4.9843125	1.0632596	-1.0	-1.0
chr17	20883170	20883360	ENSG00000233098.8|CCDC144NL-AS1|PPIL4|PPIL4	955	+	4.240658	1.3435881	-1.0	-1.0
chr17	20885065	20885470	ENSG00000233098.8|CCDC144NL-AS1|PPIL4|PPIL4	977	+	5.2254653	1.6321557	-1.0	-1.0
chr17	20883975	20884945	ENSG00000233098.8|CCDC144NL-AS1|PPIL4|PPIL4	958	+	3.6552467	1.373254	-1.0	-1.0
chr17	20899961	20900066	ENSG00000233098.8|CCDC144NL-AS1|PPIL4|PPIL4	930	+	6.247652	1.1540284	-1.0	-1.0
chr17	20898877	20898979	ENSG00000233098.8|CCDC144NL-AS1|PPIL4|PPIL4	922	+	3.6236324	1.1095108	-1.0	-1.0
chr17	20886160	20886285	ENSG00000233098.8|CCDC144NL-AS1|PPIL4|PPIL4	912	+	2.8316572	1.0573452	-1.0	-1.0
chr17	20899831	20899931	ENSG00000233098.8|CCDC144NL-AS1|PPIL4|PPIL4	905	+	5.99972	1.021891	-1.0	-1.0
chr17	27083424	27083539	ENSG00000265646.2|AC069061.4|PPIL4|PPIL4	903	-	3.0070877	1.0112631	-1.0	-1.0
chr17	27082954	27083124	ENSG00000265646.2|AC069061.4|PPIL4|PPIL4	918	-	3.393844	1.0872016	-1.0	-1.0
chr17	28686663	28686763	ENSG00000109111.14|SUPT6H|PPIL4|PPIL4	907	+	6.006146	1.0309086	-1.0	-1.0
chr17	28674287	28674437	ENSG00000109111.14|SUPT6H|PPIL4|PPIL4	911	+	6.0392785	1.0520647	-1.0	-1.0
chr17	28723429	28723549	ENSG00000198242.13|RPL23A|PPIL4|PPIL4	938	+	6.288767	1.2097319	-1.0	-1.0
chr17	29263770	29263920	ENSG00000108256.8|NUFIP2|PPIL4|PPIL4	942	-	4.948393	1.2351496	-1.0	-1.0
chr17	29287266	29287401	ENSG00000108256.8|NUFIP2|PPIL4|PPIL4	928	-	6.205502	1.1406417	-1.0	-1.0
chr17	30835832	30835967	ENSG00000176208.8|ATAD5|PPIL4|PPIL4	911	+	6.087975	1.0485243	-1.0	-1.0
chr17	30835137	30835292	ENSG00000176208.8|ATAD5|PPIL4|PPIL4	946	+	5.322752	1.2679132	-1.0	-1.0
chr17	32856859	32856959	ENSG00000176658.16|MYO1D|PPIL4|PPIL4	907	-	5.9835744	1.0300221	-1.0	-1.0
chr17	32856289	32856419	ENSG00000176658.16|MYO1D|PPIL4|PPIL4	917	-	6.0709314	1.0805343	-1.0	-1.0
chr17	35820198	35820298	ENSG00000270647.5|TAF15|PPIL4|PPIL4	907	+	5.9963746	1.0309086	-1.0	-1.0
chr17	35824077	35824242	ENSG00000270647.5|TAF15|PPIL4|PPIL4	933	+	3.608631	1.1710637	-1.0	-1.0
chr17	35844691	35845038	ENSG00000270647.5|TAF15|PPIL4|PPIL4	950	+	4.2271156	1.2981253	-1.0	-1.0
chr17	35844486	35844606	ENSG00000270647.5|TAF15|PPIL4|PPIL4	962	+	6.620581	1.4234403	-1.0	-1.0
chr17	35820199	35820299	ENSG00000270894.1|AC015849.4|PPIL4|PPIL4	907	+	5.9963746	1.0309086	-1.0	-1.0
chr17	36953070	36953175	ENSG00000275700.4|AATF|PPIL4|PPIL4	912	+	6.0773683	1.0544915	-1.0	-1.0
chr17	39204541	39204656	ENSG00000108298.9|RPL19|PPIL4|PPIL4	908	+	1.9315207	1.0377617	-1.0	-1.0
chr17	39292478	39292658	ENSG00000108306.11|FBXL20|PPIL4|PPIL4	925	-	6.158923	1.1260257	-1.0	-1.0
chr17	40413194	40413292	ENSG00000131747.14|TOP2A|PPIL4|PPIL4	912	-	3.0284584	1.0542793	-1.0	-1.0
chr17	40400979	40401081	ENSG00000131747.14|TOP2A|PPIL4|PPIL4	912	-	2.6891265	1.0578911	-1.0	-1.0
chr17	40392619	40392724	ENSG00000131747.14|TOP2A|PPIL4|PPIL4	927	-	2.8137598	1.1352801	-1.0	-1.0
chr17	40407976	40408124	ENSG00000131747.14|TOP2A|PPIL4|PPIL4	936	-	3.3220997	1.191533	-1.0	-1.0
chr17	40389964	40390159	ENSG00000131747.14|TOP2A|PPIL4|PPIL4	929	-	2.6583676	1.1517557	-1.0	-1.0
chr17	40411108	40411238	ENSG00000131747.14|TOP2A|PPIL4|PPIL4	918	-	2.9100764	1.0877609	-1.0	-1.0
chr17	40389310	40389635	ENSG00000131747.14|TOP2A|PPIL4|PPIL4	966	-	3.3263633	1.4668598	-1.0	-1.0
chr17	40404790	40404883	ENSG00000131747.14|TOP2A|PPIL4|PPIL4	929	-	2.4860241	1.1514156	-1.0	-1.0
chr17	40412758	40412971	ENSG00000131747.14|TOP2A|PPIL4|PPIL4	975	-	3.2608051	1.6028991	-1.0	-1.0
chr17	40416739	40416839	ENSG00000131747.14|TOP2A|PPIL4|PPIL4	921	-	2.7017915	1.1027502	-1.0	-1.0
chr17	40400208	40400338	ENSG00000131747.14|TOP2A|PPIL4|PPIL4	924	-	2.7111177	1.1197276	-1.0	-1.0
chr17	40411644	40411804	ENSG00000131747.14|TOP2A|PPIL4|PPIL4	935	-	2.535448	1.190302	-1.0	-1.0
chr17	40413484	40413625	ENSG00000131747.14|TOP2A|PPIL4|PPIL4	934	-	2.9539084	1.1776475	-1.0	-1.0
chr17	40399039	40399149	ENSG00000131747.14|TOP2A|PPIL4|PPIL4	904	-	2.7574623	1.0169097	-1.0	-1.0
chr17	40391505	40391705	ENSG00000131747.14|TOP2A|PPIL4|PPIL4	959	-	3.4568663	1.390818	-1.0	-1.0
chr17	40416421	40416512	ENSG00000131747.14|TOP2A|PPIL4|PPIL4	935	-	3.1792445	1.1853492	-1.0	-1.0
chr17	40406583	40406689	ENSG00000131747.14|TOP2A|PPIL4|PPIL4	995	-	4.1572742	2.2847874	-1.0	-1.0
chr17	40404171	40404271	ENSG00000131747.14|TOP2A|PPIL4|PPIL4	948	-	2.8967662	1.2859416	-1.0	-1.0
chr17	40392217	40392341	ENSG00000131747.14|TOP2A|PPIL4|PPIL4	943	-	2.7824533	1.2463837	-1.0	-1.0
chr17	40399871	40400031	ENSG00000131747.14|TOP2A|PPIL4|PPIL4	964	-	3.1255708	1.4460981	-1.0	-1.0
chr17	40400538	40400658	ENSG00000131747.14|TOP2A|PPIL4|PPIL4	940	-	2.7517142	1.2223237	-1.0	-1.0
chr17	40395448	40395539	ENSG00000131747.14|TOP2A|PPIL4|PPIL4	969	-	3.71851	1.5102717	-1.0	-1.0
chr17	40396312	40396465	ENSG00000131747.14|TOP2A|PPIL4|PPIL4	972	-	3.6022246	1.5590149	-1.0	-1.0
chr17	40398772	40398932	ENSG00000131747.14|TOP2A|PPIL4|PPIL4	948	-	3.7267694	1.2809966	-1.0	-1.0
chr17	40408511	40408630	ENSG00000131747.14|TOP2A|PPIL4|PPIL4	949	-	3.2287588	1.2960309	-1.0	-1.0
chr17	42265572	42265852	ENSG00000173757.9|STAT5B|PPIL4|PPIL4	939	-	4.8408465	1.2172364	-1.0	-1.0
chr17	42275907	42276032	ENSG00000173757.9|STAT5B|PPIL4|PPIL4	908	-	4.156423	1.034004	-1.0	-1.0
chr17	42274867	42275032	ENSG00000173757.9|STAT5B|PPIL4|PPIL4	902	-	3.4493814	1.0095336	-1.0	-1.0
chr17	42275382	42275677	ENSG00000173757.9|STAT5B|PPIL4|PPIL4	978	-	6.090546	1.6548506	-1.0	-1.0
chr17	42275752	42275867	ENSG00000173757.9|STAT5B|PPIL4|PPIL4	916	-	4.206047	1.0734837	-1.0	-1.0
chr17	42275385	42275571	ENSG00000278829.1|AC099811.5|PPIL4|PPIL4	971	-	6.638364	1.5386976	-1.0	-1.0
chr17	43091577	43091752	ENSG00000012048.20|BRCA1|PPIL4|PPIL4	910	-	6.0294356	1.0436716	-1.0	-1.0
chr17	43232427	43232587	ENSG00000236383.8|LINC00854|PPIL4|PPIL4	918	-	4.2850857	1.0858942	-1.0	-1.0
chr17	45149876	45150071	ENSG00000186834.3|HEXIM1|PPIL4|PPIL4	957	+	6.501383	1.3635306	-1.0	-1.0
chr17	48619405	48619510	ENSG00000260027.4|HOXB7|PPIL4|PPIL4	915	-	6.058716	1.0724514	-1.0	-1.0
chr17	48623875	48623985	ENSG00000260027.4|HOXB7|PPIL4|PPIL4	907	-	6.056689	1.029425	-1.0	-1.0
chr17	48621160	48621330	ENSG00000260027.4|HOXB7|PPIL4|PPIL4	916	-	3.2350452	1.0769145	-1.0	-1.0
chr17	48623875	48623985	ENSG00000170689.9|HOXB9|PPIL4|PPIL4	906	-	6.056689	1.0284972	-1.0	-1.0
chr17	48621158	48621328	ENSG00000170689.9|HOXB9|PPIL4|PPIL4	913	-	3.2675936	1.0591497	-1.0	-1.0
chr17	48848343	48848453	ENSG00000136436.14|CALCOCO2|PPIL4|PPIL4	912	+	6.039114	1.056251	-1.0	-1.0
chr17	50738434	50738534	ENSG00000108848.15|LUC7L3|PPIL4|PPIL4	921	+	6.139842	1.1027502	-1.0	-1.0
chr17	50737286	50737451	ENSG00000108848.15|LUC7L3|PPIL4|PPIL4	940	+	4.1985106	1.2253335	-1.0	-1.0
chr17	50737709	50737934	ENSG00000108848.15|LUC7L3|PPIL4|PPIL4	974	+	5.6560154	1.5860695	-1.0	-1.0
chr17	50738108	50738199	ENSG00000108848.15|LUC7L3|PPIL4|PPIL4	954	+	4.597194	1.339965	-1.0	-1.0
chr17	50738199	50738429	ENSG00000108848.15|LUC7L3|PPIL4|PPIL4	915	+	4.215901	1.0713999	-1.0	-1.0
chr17	50750500	50750670	ENSG00000108848.15|LUC7L3|PPIL4|PPIL4	921	+	3.6430788	1.1001909	-1.0	-1.0
chr17	50738849	50739169	ENSG00000108848.15|LUC7L3|PPIL4|PPIL4	957	+	6.470411	1.3704106	-1.0	-1.0
chr17	50739789	50739974	ENSG00000108848.15|LUC7L3|PPIL4|PPIL4	932	+	4.326138	1.166501	-1.0	-1.0
chr17	50737479	50737584	ENSG00000108848.15|LUC7L3|PPIL4|PPIL4	918	+	3.5494273	1.0846009	-1.0	-1.0
chr17	50739214	50739619	ENSG00000108848.15|LUC7L3|PPIL4|PPIL4	965	+	6.322919	1.4574803	-1.0	-1.0
chr17	50737974	50738079	ENSG00000108848.15|LUC7L3|PPIL4|PPIL4	923	+	4.26978	1.1155853	-1.0	-1.0
chr17	50738634	50738844	ENSG00000108848.15|LUC7L3|PPIL4|PPIL4	937	+	5.3761044	1.2005893	-1.0	-1.0
chr17	58330883	58331168	ENSG00000265206.5|AC004687.1|PPIL4|PPIL4	995	-	4.051998	2.3421211	-1.0	-1.0
chr17	58331243	58332403	ENSG00000265206.5|AC004687.1|PPIL4|PPIL4	996	-	3.5990527	2.3657558	-1.0	-1.0
chr17	60244950	60245145	ENSG00000170832.12|USP32|PPIL4|PPIL4	918	-	6.098795	1.0854356	-1.0	-1.0
chr17	60243695	60243830	ENSG00000170832.12|USP32|PPIL4|PPIL4	918	-	6.0849347	1.0875657	-1.0	-1.0
chr17	60245490	60245590	ENSG00000170832.12|USP32|PPIL4|PPIL4	907	-	5.9963746	1.0309086	-1.0	-1.0
chr17	60249412	60249572	ENSG00000170832.12|USP32|PPIL4|PPIL4	935	-	6.2359867	1.1878461	-1.0	-1.0
chr17	60242265	60242375	ENSG00000170832.12|USP32|PPIL4|PPIL4	910	-	6.0333414	1.0464891	-1.0	-1.0
chr17	60245492	60245592	ENSG00000241157.1|AC104763.1|PPIL4|PPIL4	912	-	6.037483	1.0560509	-1.0	-1.0
chr17	64504742	64504880	ENSG00000108654.13|DDX5|PPIL4|PPIL4	932	-	6.2054257	1.1668833	-1.0	-1.0
chr17	66698582	66698707	ENSG00000154229.11|PRKCA|PPIL4|PPIL4	918	+	6.0860853	1.0878632	-1.0	-1.0
chr17	66699487	66699587	ENSG00000154229.11|PRKCA|PPIL4|PPIL4	907	+	6.006146	1.0309086	-1.0	-1.0
chr17	67912991	67913146	ENSG00000171634.16|BPTF|PPIL4|PPIL4	923	+	6.1873207	1.1150581	-1.0	-1.0
chr17	67911131	67911276	ENSG00000171634.16|BPTF|PPIL4|PPIL4	910	+	6.032996	1.0436536	-1.0	-1.0
chr17	67911376	67911551	ENSG00000171634.16|BPTF|PPIL4|PPIL4	910	+	6.043309	1.0453331	-1.0	-1.0
chr17	70033327	70033452	ENSG00000230258.6|AC005208.1|PPIL4|PPIL4	923	-	6.1306205	1.111755	-1.0	-1.0
chr17	70030262	70030457	ENSG00000230258.6|AC005208.1|PPIL4|PPIL4	949	-	5.385281	1.2898877	-1.0	-1.0
chr17	70030547	70030982	ENSG00000230258.6|AC005208.1|PPIL4|PPIL4	966	-	6.5779014	1.4743387	-1.0	-1.0
chr17	70029702	70029852	ENSG00000230258.6|AC005208.1|PPIL4|PPIL4	921	-	4.2899275	1.1000202	-1.0	-1.0
chr17	70031722	70031917	ENSG00000230258.6|AC005208.1|PPIL4|PPIL4	926	-	5.364714	1.1324601	-1.0	-1.0
chr17	70032152	70032282	ENSG00000230258.6|AC005208.1|PPIL4|PPIL4	945	-	6.3285866	1.2563993	-1.0	-1.0
chr17	70026227	70026382	ENSG00000230258.6|AC005208.1|PPIL4|PPIL4	948	-	6.374363	1.2819607	-1.0	-1.0
chr17	70024502	70024782	ENSG00000230258.6|AC005208.1|PPIL4|PPIL4	943	-	6.2973924	1.2478402	-1.0	-1.0
chr17	70025292	70025477	ENSG00000230258.6|AC005208.1|PPIL4|PPIL4	925	-	6.1925845	1.1236855	-1.0	-1.0
chr17	70109337	70109517	ENSG00000230258.6|AC005208.1|PPIL4|PPIL4	937	-	6.1723847	1.2010444	-1.0	-1.0
chr17	70024957	70025187	ENSG00000230258.6|AC005208.1|PPIL4|PPIL4	944	-	6.315638	1.2536393	-1.0	-1.0
chr17	70108107	70108312	ENSG00000230258.6|AC005208.1|PPIL4|PPIL4	905	-	5.377908	1.024182	-1.0	-1.0
chr17	70025672	70025872	ENSG00000230258.6|AC005208.1|PPIL4|PPIL4	950	-	6.4139943	1.3048278	-1.0	-1.0
chr17	70029262	70029687	ENSG00000230258.6|AC005208.1|PPIL4|PPIL4	974	-	6.640668	1.5873302	-1.0	-1.0
chr17	70031387	70031542	ENSG00000230258.6|AC005208.1|PPIL4|PPIL4	954	-	6.4583054	1.3366319	-1.0	-1.0
chr17	70027612	70027712	ENSG00000230258.6|AC005208.1|PPIL4|PPIL4	902	-	6.0278535	1.0073922	-1.0	-1.0
chr17	75779318	75779428	ENSG00000132475.10|H3F3B|PPIL4|PPIL4	932	-	6.206426	1.1677301	-1.0	-1.0
chr17	76270508	76270613	ENSG00000185262.8|UBALD2|PPIL4|PPIL4	909	+	6.0125003	1.0414821	-1.0	-1.0
chr17	76625000	76625190	ENSG00000070526.14|ST6GALNAC1|PPIL4|PPIL4	952	-	5.0773234	1.3171035	-1.0	-1.0
chr17	78122839	78122939	ENSG00000141524.15|TMC6|PPIL4|PPIL4	922	-	6.1310964	1.1058962	-1.0	-1.0
chr17	82149693	82149798	ENSG00000176155.18|CCDC57|PPIL4|PPIL4	907	-	5.9835744	1.0297039	-1.0	-1.0
chr17	82294055	82294155	ENSG00000260563.3|AC132872.1|PPIL4|PPIL4	916	+	6.0653615	1.0773888	-1.0	-1.0
chr17	82462634	82462964	ENSG00000141562.17|NARF|PPIL4|PPIL4	943	+	4.0183005	1.2425584	-1.0	-1.0
chr17	82463764	82464019	ENSG00000141562.17|NARF|PPIL4|PPIL4	935	+	3.6216424	1.1871271	-1.0	-1.0
chr17	82460740	82460880	ENSG00000141562.17|NARF|PPIL4|PPIL4	936	+	6.2449517	1.1915141	-1.0	-1.0
chr17	82463770	82464020	ENSG00000279744.1|AC132938.6|PPIL4|PPIL4	935	+	3.5797684	1.1878746	-1.0	-1.0
chr17	82462635	82462965	ENSG00000279744.1|AC132938.6|PPIL4|PPIL4	946	+	4.010699	1.2687515	-1.0	-1.0
chr18	1363935	1364425	ENSG00000132204.13|LINC00470|PPIL4|PPIL4	963	-	5.4553676	1.4273224	-1.0	-1.0
chr18	1285978	1286108	ENSG00000132204.13|LINC00470|PPIL4|PPIL4	926	-	6.1550636	1.1285994	-1.0	-1.0
chr18	1363345	1363445	ENSG00000132204.13|LINC00470|PPIL4|PPIL4	912	-	3.5364435	1.0548296	-1.0	-1.0
chr18	1287428	1287583	ENSG00000132204.13|LINC00470|PPIL4|PPIL4	916	-	5.174932	1.0765458	-1.0	-1.0
chr18	1362040	1362645	ENSG00000132204.13|LINC00470|PPIL4|PPIL4	948	-	4.4411244	1.2846079	-1.0	-1.0
chr18	1366685	1366885	ENSG00000132204.13|LINC00470|PPIL4|PPIL4	939	-	4.233187	1.2174791	-1.0	-1.0
chr18	1361880	1362015	ENSG00000132204.13|LINC00470|PPIL4|PPIL4	972	-	6.4502363	1.5587441	-1.0	-1.0
chr18	1287908	1288008	ENSG00000132204.13|LINC00470|PPIL4|PPIL4	915	-	6.059272	1.071892	-1.0	-1.0
chr18	1365230	1365470	ENSG00000132204.13|LINC00470|PPIL4|PPIL4	959	-	5.744817	1.3831435	-1.0	-1.0
chr18	1289203	1289368	ENSG00000132204.13|LINC00470|PPIL4|PPIL4	927	-	4.299787	1.1390132	-1.0	-1.0
chr18	1290703	1290803	ENSG00000132204.13|LINC00470|PPIL4|PPIL4	907	-	5.9899793	1.0309086	-1.0	-1.0
chr18	1365520	1365965	ENSG00000132204.13|LINC00470|PPIL4|PPIL4	926	-	4.4685273	1.1336485	-1.0	-1.0
chr18	1302608	1302738	ENSG00000132204.13|LINC00470|PPIL4|PPIL4	904	-	6.0156384	1.0197477	-1.0	-1.0
chr18	1293098	1293253	ENSG00000132204.13|LINC00470|PPIL4|PPIL4	924	-	6.1347246	1.1200671	-1.0	-1.0
chr18	1289398	1289508	ENSG00000132204.13|LINC00470|PPIL4|PPIL4	913	-	6.0535717	1.0629537	-1.0	-1.0
chr18	1301718	1301828	ENSG00000132204.13|LINC00470|PPIL4|PPIL4	914	-	6.04578	1.0641602	-1.0	-1.0
chr18	1290443	1290543	ENSG00000132204.13|LINC00470|PPIL4|PPIL4	907	-	6.0027742	1.0302997	-1.0	-1.0
chr18	1363210	1363325	ENSG00000132204.13|LINC00470|PPIL4|PPIL4	931	-	6.195067	1.158618	-1.0	-1.0
chr18	1368178	1368318	ENSG00000132204.13|LINC00470|PPIL4|PPIL4	910	-	3.9982977	1.0457268	-1.0	-1.0
chr18	1365975	1366360	ENSG00000132204.13|LINC00470|PPIL4|PPIL4	950	-	4.4974294	1.3035206	-1.0	-1.0
chr18	1303863	1304018	ENSG00000132204.13|LINC00470|PPIL4|PPIL4	940	-	6.312318	1.221176	-1.0	-1.0
chr18	1365115	1365230	ENSG00000132204.13|LINC00470|PPIL4|PPIL4	910	-	6.04441	1.0464054	-1.0	-1.0
chr18	1366425	1366680	ENSG00000132204.13|LINC00470|PPIL4|PPIL4	975	-	6.042828	1.6085885	-1.0	-1.0
chr18	1367115	1367330	ENSG00000132204.13|LINC00470|PPIL4|PPIL4	952	-	4.0432167	1.3198187	-1.0	-1.0
chr18	1364895	1365050	ENSG00000132204.13|LINC00470|PPIL4|PPIL4	919	-	6.093973	1.0938946	-1.0	-1.0
chr18	1364730	1364830	ENSG00000132204.13|LINC00470|PPIL4|PPIL4	917	-	6.1818924	1.0822284	-1.0	-1.0
chr18	1362650	1362980	ENSG00000132204.13|LINC00470|PPIL4|PPIL4	978	-	6.351863	1.6547968	-1.0	-1.0
chr18	1362654	1362979	ENSG00000265417.1|AP005119.2|PPIL4|PPIL4	980	-	6.4839206	1.6895413	-1.0	-1.0
chr18	1363109	1363209	ENSG00000265417.1|AP005119.2|PPIL4|PPIL4	917	-	3.5409675	1.080571	-1.0	-1.0
chr18	1362444	1362644	ENSG00000265417.1|AP005119.2|PPIL4|PPIL4	929	-	5.9075823	1.1500719	-1.0	-1.0
chr18	1363214	1363318	ENSG00000265417.1|AP005119.2|PPIL4|PPIL4	929	-	6.178309	1.1462934	-1.0	-1.0
chr18	2736962	2737062	ENSG00000101596.14|SMCHD1|PPIL4|PPIL4	907	+	5.9899793	1.0306547	-1.0	-1.0
chr18	2734447	2734872	ENSG00000101596.14|SMCHD1|PPIL4|PPIL4	926	+	4.175725	1.1293364	-1.0	-1.0
chr18	2737902	2738077	ENSG00000101596.14|SMCHD1|PPIL4|PPIL4	952	+	6.049227	1.3168089	-1.0	-1.0
chr18	2735722	2735922	ENSG00000101596.14|SMCHD1|PPIL4|PPIL4	948	+	6.3612657	1.2878284	-1.0	-1.0
chr18	2734912	2735012	ENSG00000101596.14|SMCHD1|PPIL4|PPIL4	907	+	6.0679493	1.0309086	-1.0	-1.0
chr18	2738107	2738217	ENSG00000101596.14|SMCHD1|PPIL4|PPIL4	912	+	6.050778	1.0540973	-1.0	-1.0
chr18	2735257	2735702	ENSG00000101596.14|SMCHD1|PPIL4|PPIL4	949	+	5.7063384	1.2964792	-1.0	-1.0
chr18	2736262	2736432	ENSG00000101596.14|SMCHD1|PPIL4|PPIL4	941	+	5.364729	1.228968	-1.0	-1.0
chr18	2733397	2733592	ENSG00000101596.14|SMCHD1|PPIL4|PPIL4	923	+	3.9322307	1.1143813	-1.0	-1.0
chr18	9215374	9215504	ENSG00000265257.5|AP005263.1|PPIL4|PPIL4	931	+	6.2054815	1.1596402	-1.0	-1.0
chr18	9211709	9211839	ENSG00000265257.5|AP005263.1|PPIL4|PPIL4	912	+	4.235509	1.0544537	-1.0	-1.0
chr18	9215984	9216129	ENSG00000265257.5|AP005263.1|PPIL4|PPIL4	916	+	6.062752	1.076289	-1.0	-1.0
chr18	9243754	9243854	ENSG00000265257.5|AP005263.1|PPIL4|PPIL4	907	+	5.9835744	1.0309086	-1.0	-1.0
chr18	9195559	9195664	ENSG00000265257.5|AP005263.1|PPIL4|PPIL4	940	+	6.2845697	1.2232957	-1.0	-1.0
chr18	9257845	9258190	ENSG00000101745.16|ANKRD12|PPIL4|PPIL4	980	+	6.468843	1.7019378	-1.0	-1.0
chr18	9258345	9258490	ENSG00000101745.16|ANKRD12|PPIL4|PPIL4	936	+	6.2756853	1.1910719	-1.0	-1.0
chr18	9255460	9255655	ENSG00000101745.16|ANKRD12|PPIL4|PPIL4	942	+	6.3217773	1.2377368	-1.0	-1.0
chr18	9257565	9257810	ENSG00000101745.16|ANKRD12|PPIL4|PPIL4	962	+	5.300127	1.420438	-1.0	-1.0
chr18	9215374	9215504	ENSG00000101745.16|ANKRD12|PPIL4|PPIL4	931	+	6.2054815	1.1596047	-1.0	-1.0
chr18	9258565	9258730	ENSG00000101745.16|ANKRD12|PPIL4|PPIL4	932	+	4.090722	1.1704241	-1.0	-1.0
chr18	9254490	9254685	ENSG00000101745.16|ANKRD12|PPIL4|PPIL4	965	+	6.0521817	1.4608414	-1.0	-1.0
chr18	9256165	9256295	ENSG00000101745.16|ANKRD12|PPIL4|PPIL4	911	+	6.0611873	1.0513464	-1.0	-1.0
chr18	9254330	9254460	ENSG00000101745.16|ANKRD12|PPIL4|PPIL4	928	+	6.170915	1.1444933	-1.0	-1.0
chr18	9254790	9255035	ENSG00000101745.16|ANKRD12|PPIL4|PPIL4	954	+	5.9730296	1.3412844	-1.0	-1.0
chr18	9215984	9216129	ENSG00000101745.16|ANKRD12|PPIL4|PPIL4	916	+	6.062752	1.076077	-1.0	-1.0
chr18	9256695	9257120	ENSG00000101745.16|ANKRD12|PPIL4|PPIL4	962	+	4.819381	1.4256519	-1.0	-1.0
chr18	9259596	9259786	ENSG00000101745.16|ANKRD12|PPIL4|PPIL4	951	+	6.42921	1.3101428	-1.0	-1.0
chr18	9195560	9195665	ENSG00000101745.16|ANKRD12|PPIL4|PPIL4	942	+	6.3012424	1.236111	-1.0	-1.0
chr18	9243751	9243851	ENSG00000101745.16|ANKRD12|PPIL4|PPIL4	912	+	6.031274	1.0548296	-1.0	-1.0
chr18	9257235	9257450	ENSG00000101745.16|ANKRD12|PPIL4|PPIL4	939	+	5.1569657	1.2139665	-1.0	-1.0
chr18	9259597	9259787	ENSG00000273284.1|AP001033.2|PPIL4|PPIL4	950	+	6.4170804	1.3030664	-1.0	-1.0
chr18	9517004	9517174	ENSG00000017797.12|RALBP1|PPIL4|PPIL4	913	+	6.1800256	1.0586838	-1.0	-1.0
chr18	13105124	13105234	ENSG00000101639.18|CEP192|PPIL4|PPIL4	910	+	6.0296407	1.0460844	-1.0	-1.0
chr18	13106854	13107034	ENSG00000101639.18|CEP192|PPIL4|PPIL4	937	+	6.2485924	1.1977165	-1.0	-1.0
chr18	13110604	13110734	ENSG00000101639.18|CEP192|PPIL4|PPIL4	914	+	5.6907854	1.0665288	-1.0	-1.0
chr18	21629061	21629226	ENSG00000167088.10|SNRPD1|PPIL4|PPIL4	953	+	4.9022274	1.3293172	-1.0	-1.0
chr18	23467423	23467533	ENSG00000101782.14|RIOK3|PPIL4|PPIL4	907	+	6.006146	1.0309086	-1.0	-1.0
chr18	36966965	36967145	ENSG00000150477.14|KIAA1328|PPIL4|PPIL4	909	+	6.0102444	1.0433011	-1.0	-1.0
chr18	36963125	36963370	ENSG00000150477.14|KIAA1328|PPIL4|PPIL4	957	+	6.4596987	1.3706056	-1.0	-1.0
chr18	49489309	49489414	ENSG00000265681.7|RPL17|PPIL4|PPIL4	915	-	2.6048183	1.0683151	-1.0	-1.0
chr18	57615840	57615950	ENSG00000134440.11|NARS|PPIL4|PPIL4	916	-	6.0630155	1.074639	-1.0	-1.0
chr18	77979729	77979909	ENSG00000265843.2|LINC01029|PPIL4|PPIL4	939	-	3.01813	1.2135779	-1.0	-1.0
chr18	77973227	77973412	ENSG00000265843.2|LINC01029|PPIL4|PPIL4	927	-	3.6646578	1.1364422	-1.0	-1.0
chr18	77984074	77984849	ENSG00000265843.2|LINC01029|PPIL4|PPIL4	973	-	3.9087296	1.5734483	-1.0	-1.0
chr18	77985714	77985954	ENSG00000265843.2|LINC01029|PPIL4|PPIL4	955	-	3.1675327	1.3482547	-1.0	-1.0
chr18	77987922	77988292	ENSG00000265843.2|LINC01029|PPIL4|PPIL4	965	-	5.198789	1.4591554	-1.0	-1.0
chr18	77983314	77983834	ENSG00000265843.2|LINC01029|PPIL4|PPIL4	972	-	3.6367419	1.547659	-1.0	-1.0
chr18	77975512	77975832	ENSG00000265843.2|LINC01029|PPIL4|PPIL4	972	-	5.12299	1.552019	-1.0	-1.0
chr18	77978462	77978692	ENSG00000265843.2|LINC01029|PPIL4|PPIL4	932	-	6.085337	1.1644548	-1.0	-1.0
chr18	77982654	77982834	ENSG00000265843.2|LINC01029|PPIL4|PPIL4	972	-	3.7858624	1.5573467	-1.0	-1.0
chr18	77977812	77977937	ENSG00000265843.2|LINC01029|PPIL4|PPIL4	941	-	6.2900734	1.2266697	-1.0	-1.0
chr18	77987622	77987877	ENSG00000265843.2|LINC01029|PPIL4|PPIL4	967	-	4.8697023	1.483401	-1.0	-1.0
chr18	77977937	77978407	ENSG00000265843.2|LINC01029|PPIL4|PPIL4	993	-	5.646143	2.1782496	-1.0	-1.0
chr18	77978907	77979247	ENSG00000265843.2|LINC01029|PPIL4|PPIL4	952	-	5.003649	1.3226951	-1.0	-1.0
chr18	77989357	77989572	ENSG00000265843.2|LINC01029|PPIL4|PPIL4	918	-	4.2982216	1.0841215	-1.0	-1.0
chr18	77976117	77977047	ENSG00000265843.2|LINC01029|PPIL4|PPIL4	970	-	4.42	1.5183883	-1.0	-1.0
chr18	77990414	77990584	ENSG00000265843.2|LINC01029|PPIL4|PPIL4	921	-	3.2110841	1.1049138	-1.0	-1.0
chr18	77988417	77988527	ENSG00000265843.2|LINC01029|PPIL4|PPIL4	922	-	4.270195	1.109984	-1.0	-1.0
chr18	77974842	77975272	ENSG00000265843.2|LINC01029|PPIL4|PPIL4	930	-	3.576749	1.1550645	-1.0	-1.0
chr18	77975277	77975377	ENSG00000265843.2|LINC01029|PPIL4|PPIL4	955	-	6.4564085	1.3426937	-1.0	-1.0
chr18	77986739	77986873	ENSG00000265843.2|LINC01029|PPIL4|PPIL4	914	-	3.0361016	1.0641038	-1.0	-1.0
chr18	77977127	77977232	ENSG00000265843.2|LINC01029|PPIL4|PPIL4	916	-	4.2298174	1.0736151	-1.0	-1.0
chr18	77987147	77987372	ENSG00000265843.2|LINC01029|PPIL4|PPIL4	929	-	3.7395432	1.1481762	-1.0	-1.0
chr18	77982084	77982304	ENSG00000265843.2|LINC01029|PPIL4|PPIL4	935	-	3.5597231	1.1899892	-1.0	-1.0
chr18	77983174	77983314	ENSG00000265843.2|LINC01029|PPIL4|PPIL4	950	-	3.8977056	1.3051503	-1.0	-1.0
chr18	77986024	77986264	ENSG00000265843.2|LINC01029|PPIL4|PPIL4	946	-	3.0315864	1.264471	-1.0	-1.0
chr18	77979494	77979594	ENSG00000265843.2|LINC01029|PPIL4|PPIL4	914	-	4.452634	1.0664227	-1.0	-1.0
chr18	77985244	77985669	ENSG00000265843.2|LINC01029|PPIL4|PPIL4	954	-	3.5864837	1.3363278	-1.0	-1.0
chr18	77986444	77986644	ENSG00000265843.2|LINC01029|PPIL4|PPIL4	945	-	3.3138182	1.261792	-1.0	-1.0
chr18	77971608	77971708	ENSG00000265843.2|LINC01029|PPIL4|PPIL4	923	-	6.136944	1.1149459	-1.0	-1.0
chr18	77983834	77984069	ENSG00000265843.2|LINC01029|PPIL4|PPIL4	981	-	3.7759533	1.7195203	-1.0	-1.0
chr18	77977237	77977702	ENSG00000265843.2|LINC01029|PPIL4|PPIL4	997	-	6.0923333	2.4586732	-1.0	-1.0
chr18	77983174	77983314	ENSG00000264334.1|AC134978.1|PPIL4|PPIL4	951	-	3.8977056	1.3058276	-1.0	-1.0
chr18	77984078	77984848	ENSG00000264334.1|AC134978.1|PPIL4|PPIL4	974	-	3.9183104	1.577	-1.0	-1.0
chr18	77985243	77985678	ENSG00000264334.1|AC134978.1|PPIL4|PPIL4	954	-	3.5078328	1.333904	-1.0	-1.0
chr18	77983833	77984068	ENSG00000264334.1|AC134978.1|PPIL4|PPIL4	981	-	3.8044643	1.7274107	-1.0	-1.0
chr18	77986423	77986556	ENSG00000264334.1|AC134978.1|PPIL4|PPIL4	933	-	3.7043183	1.1748713	-1.0	-1.0
chr18	77985713	77985953	ENSG00000264334.1|AC134978.1|PPIL4|PPIL4	953	-	3.1573021	1.3262458	-1.0	-1.0
chr18	77983314	77983753	ENSG00000264334.1|AC134978.1|PPIL4|PPIL4	976	-	3.6801968	1.6126306	-1.0	-1.0
chr18	77986023	77986263	ENSG00000264334.1|AC134978.1|PPIL4|PPIL4	943	-	3.0038018	1.2423334	-1.0	-1.0
chr19	2269884	2270290	ENSG00000104904.12|OAZ1|PPIL4|PPIL4	977	+	4.5691843	1.6355888	-1.0	-1.0
chr19	2273170	2273290	ENSG00000104904.12|OAZ1|PPIL4|PPIL4	938	+	3.912002	1.2053454	-1.0	-1.0
chr19	2271950	2272170	ENSG00000104904.12|OAZ1|PPIL4|PPIL4	975	+	4.2950068	1.6029779	-1.0	-1.0
chr19	2271675	2271825	ENSG00000104904.12|OAZ1|PPIL4|PPIL4	934	+	2.5894406	1.1783292	-1.0	-1.0
chr19	2271080	2271195	ENSG00000104904.12|OAZ1|PPIL4|PPIL4	919	+	2.43244	1.0907873	-1.0	-1.0
chr19	2270835	2270965	ENSG00000104904.12|OAZ1|PPIL4|PPIL4	920	+	2.632839	1.0948893	-1.0	-1.0
chr19	2271674	2271829	ENSG00000273734.1|AC005258.1|PPIL4|PPIL4	929	+	2.5692873	1.1512166	-1.0	-1.0
chr19	2269884	2270334	ENSG00000273734.1|AC005258.1|PPIL4|PPIL4	977	+	4.4128547	1.6312081	-1.0	-1.0
chr19	2271079	2271194	ENSG00000273734.1|AC005258.1|PPIL4|PPIL4	920	+	2.4379115	1.097623	-1.0	-1.0
chr19	2273174	2273289	ENSG00000273734.1|AC005258.1|PPIL4|PPIL4	945	+	4.1128817	1.2613387	-1.0	-1.0
chr19	2271949	2272169	ENSG00000273734.1|AC005258.1|PPIL4|PPIL4	973	+	4.1827135	1.5712447	-1.0	-1.0
chr19	2270834	2270964	ENSG00000273734.1|AC005258.1|PPIL4|PPIL4	918	+	2.6272628	1.0870385	-1.0	-1.0
chr19	3976240	3976415	ENSG00000167658.15|EEF2|PPIL4|PPIL4	954	-	2.0177593	1.3417072	-1.0	-1.0
chr19	4033580	4033685	ENSG00000105229.6|PIAS4|PPIL4|PPIL4	933	+	6.2551727	1.1707953	-1.0	-1.0
chr19	4038405	4038665	ENSG00000105229.6|PIAS4|PPIL4|PPIL4	913	+	6.096402	1.0582745	-1.0	-1.0
chr19	4037915	4038100	ENSG00000105229.6|PIAS4|PPIL4|PPIL4	913	+	2.7998881	1.0607467	-1.0	-1.0
chr19	4034260	4034910	ENSG00000105229.6|PIAS4|PPIL4|PPIL4	965	+	5.5557914	1.4581115	-1.0	-1.0
chr19	4036820	4037373	ENSG00000105229.6|PIAS4|PPIL4|PPIL4	972	+	6.302767	1.5544184	-1.0	-1.0
chr19	4036380	4036495	ENSG00000105229.6|PIAS4|PPIL4|PPIL4	925	+	6.1828136	1.1244705	-1.0	-1.0
chr19	4034945	4035910	ENSG00000105229.6|PIAS4|PPIL4|PPIL4	981	+	5.788127	1.7121929	-1.0	-1.0
chr19	4035930	4036070	ENSG00000105229.6|PIAS4|PPIL4|PPIL4	923	+	6.1444826	1.1143527	-1.0	-1.0
chr19	5078080	5078185	ENSG00000127663.14|KDM4B|PPIL4|PPIL4	903	+	5.996463	1.0111787	-1.0	-1.0
chr19	5081756	5081916	ENSG00000127663.14|KDM4B|PPIL4|PPIL4	914	+	6.046235	1.0645576	-1.0	-1.0
chr19	5081501	5081651	ENSG00000127663.14|KDM4B|PPIL4|PPIL4	920	+	6.1312823	1.0953367	-1.0	-1.0
chr19	5081206	5081326	ENSG00000127663.14|KDM4B|PPIL4|PPIL4	910	+	6.025973	1.0479273	-1.0	-1.0
chr19	5612388	5612498	ENSG00000130254.11|SAFB2|PPIL4|PPIL4	910	-	6.0128555	1.0477197	-1.0	-1.0
chr19	6413427	6413532	ENSG00000088247.17|KHSRP|PPIL4|PPIL4	927	-	6.171343	1.1339812	-1.0	-1.0
chr19	7644348	7644448	ENSG00000076944.15|STXBP2|PPIL4|PPIL4	920	+	6.0986347	1.0957437	-1.0	-1.0
chr19	10295667	10295967	ENSG00000105376.4|ICAM5|PPIL4|PPIL4	949	+	3.907698	1.292189	-1.0	-1.0
chr19	10671054	10671159	ENSG00000129351.17|ILF3|PPIL4|PPIL4	938	+	6.294921	1.2063141	-1.0	-1.0
chr19	10803189	10803299	ENSG00000079805.16|DNM2|PPIL4|PPIL4	909	+	6.0038013	1.0388823	-1.0	-1.0
chr19	11061742	11061892	ENSG00000127616.17|SMARCA4|PPIL4|PPIL4	949	+	6.4453454	1.2939029	-1.0	-1.0
chr19	11061917	11062057	ENSG00000127616.17|SMARCA4|PPIL4|PPIL4	915	+	5.174933	1.068955	-1.0	-1.0
chr19	11782618	11782808	ENSG00000197044.10|ZNF441|PPIL4|PPIL4	926	+	6.153024	1.1308838	-1.0	-1.0
chr19	11780858	11780958	ENSG00000197044.10|ZNF441|PPIL4|PPIL4	907	+	6.0343094	1.0300221	-1.0	-1.0
chr19	12734517	12734642	ENSG00000123144.10|TRIR|PPIL4|PPIL4	921	-	6.119587	1.1022352	-1.0	-1.0
chr19	12943712	12943922	ENSG00000179218.13|CALR|PPIL4|PPIL4	968	+	2.4807675	1.5003614	-1.0	-1.0
chr19	15268934	15269034	ENSG00000141867.17|BRD4|PPIL4|PPIL4	902	-	6.0278535	1.008104	-1.0	-1.0
chr19	18437414	18437549	ENSG00000105655.18|ISYNA1|PPIL4|PPIL4	948	-	5.5659194	1.2830966	-1.0	-1.0
chr19	21446183	21446388	ENSG00000268119.5|AC010615.2|PPIL4|PPIL4	953	-	3.949128	1.3236167	-1.0	-1.0
chr19	21448303	21448798	ENSG00000268119.5|AC010615.2|PPIL4|PPIL4	942	-	4.222549	1.2337373	-1.0	-1.0
chr19	21448973	21449083	ENSG00000268119.5|AC010615.2|PPIL4|PPIL4	914	-	3.5409703	1.0652838	-1.0	-1.0
chr19	21447543	21447823	ENSG00000268119.5|AC010615.2|PPIL4|PPIL4	979	-	6.050521	1.6794492	-1.0	-1.0
chr19	21445953	21446108	ENSG00000268119.5|AC010615.2|PPIL4|PPIL4	923	-	6.2199407	1.1158961	-1.0	-1.0
chr19	22694773	22694963	ENSG00000268981.5|AC024563.1|PPIL4|PPIL4	963	-	6.6258183	1.4309323	-1.0	-1.0
chr19	27779373	27779483	ENSG00000261824.6|LINC00662|PPIL4|PPIL4	914	-	6.066306	1.0679624	-1.0	-1.0
chr19	27776761	27776996	ENSG00000261824.6|LINC00662|PPIL4|PPIL4	950	-	6.374729	1.3000112	-1.0	-1.0
chr19	27774467	27774637	ENSG00000261824.6|LINC00662|PPIL4|PPIL4	912	-	6.038914	1.0573919	-1.0	-1.0
chr19	28489789	28489894	ENSG00000267243.6|AC005381.1|PPIL4|PPIL4	907	-	6.020193	1.0315368	-1.0	-1.0
chr19	28504844	28505044	ENSG00000267243.6|AC005381.1|PPIL4|PPIL4	989	-	4.7491508	1.9684871	-1.0	-1.0
chr19	28504669	28504809	ENSG00000267243.6|AC005381.1|PPIL4|PPIL4	912	-	3.481536	1.0571668	-1.0	-1.0
chr19	28490144	28490264	ENSG00000267243.6|AC005381.1|PPIL4|PPIL4	922	-	5.3716993	1.110162	-1.0	-1.0
chr19	28504424	28504574	ENSG00000267243.6|AC005381.1|PPIL4|PPIL4	931	-	6.20325	1.1642318	-1.0	-1.0
chr19	28502519	28502619	ENSG00000267243.6|AC005381.1|PPIL4|PPIL4	912	-	6.0250497	1.0540193	-1.0	-1.0
chr19	28505319	28505494	ENSG00000267243.6|AC005381.1|PPIL4|PPIL4	929	-	3.9681363	1.1465818	-1.0	-1.0
chr19	28506314	28506434	ENSG00000267243.6|AC005381.1|PPIL4|PPIL4	913	-	3.9218616	1.0592749	-1.0	-1.0
chr19	28505325	28505495	ENSG00000283403.1|AC005394.2|PPIL4|PPIL4	928	-	3.9981432	1.1452103	-1.0	-1.0
chr19	28502515	28502620	ENSG00000283403.1|AC005394.2|PPIL4|PPIL4	914	-	6.042079	1.0641987	-1.0	-1.0
chr19	28490145	28490265	ENSG00000283403.1|AC005394.2|PPIL4|PPIL4	911	-	4.9202113	1.0523071	-1.0	-1.0
chr19	28506315	28506430	ENSG00000283403.1|AC005394.2|PPIL4|PPIL4	914	-	3.8662632	1.0667007	-1.0	-1.0
chr19	28504670	28504810	ENSG00000283403.1|AC005394.2|PPIL4|PPIL4	913	-	3.457697	1.0602404	-1.0	-1.0
chr19	28504425	28504575	ENSG00000283403.1|AC005394.2|PPIL4|PPIL4	933	-	6.214112	1.1713119	-1.0	-1.0
chr19	28502335	28502435	ENSG00000283403.1|AC005394.2|PPIL4|PPIL4	922	-	6.1310964	1.1069818	-1.0	-1.0
chr19	28489790	28489895	ENSG00000283403.1|AC005394.2|PPIL4|PPIL4	907	-	6.020193	1.0307984	-1.0	-1.0
chr19	28504845	28505045	ENSG00000283403.1|AC005394.2|PPIL4|PPIL4	990	-	4.867041	2.0012877	-1.0	-1.0
chr19	28502338	28502438	ENSG00000266893.1|AC005394.1|PPIL4|PPIL4	909	-	6.0406666	1.0414821	-1.0	-1.0
chr19	28506313	28506433	ENSG00000266893.1|AC005394.1|PPIL4|PPIL4	914	-	3.932285	1.0672486	-1.0	-1.0
chr19	28504668	28504778	ENSG00000266893.1|AC005394.1|PPIL4|PPIL4	914	-	3.5891788	1.067907	-1.0	-1.0
chr19	28502518	28502618	ENSG00000266893.1|AC005394.1|PPIL4|PPIL4	912	-	6.0250497	1.0548296	-1.0	-1.0
chr19	28505318	28505493	ENSG00000266893.1|AC005394.1|PPIL4|PPIL4	934	-	4.0639257	1.1782984	-1.0	-1.0
chr19	28542663	28542763	ENSG00000266893.1|AC005394.1|PPIL4|PPIL4	916	-	4.205588	1.0752056	-1.0	-1.0
chr19	28504423	28504573	ENSG00000266893.1|AC005394.1|PPIL4|PPIL4	933	-	6.214571	1.1716664	-1.0	-1.0
chr19	28504843	28505043	ENSG00000266893.1|AC005394.1|PPIL4|PPIL4	989	-	4.769306	1.9716395	-1.0	-1.0
chr19	28610491	28610621	ENSG00000266976.1|AC079466.1|PPIL4|PPIL4	922	+	3.9520767	1.1103537	-1.0	-1.0
chr19	28612938	28613093	ENSG00000266976.1|AC079466.1|PPIL4|PPIL4	952	+	2.5595691	1.3227512	-1.0	-1.0
chr19	28607114	28607234	ENSG00000266976.1|AC079466.1|PPIL4|PPIL4	922	+	2.4839787	1.1085186	-1.0	-1.0
chr19	28612438	28612758	ENSG00000266976.1|AC079466.1|PPIL4|PPIL4	944	+	4.0959444	1.2488369	-1.0	-1.0
chr19	28611426	28611976	ENSG00000266976.1|AC079466.1|PPIL4|PPIL4	956	+	2.8340304	1.3537259	-1.0	-1.0
chr19	28611231	28611386	ENSG00000266976.1|AC079466.1|PPIL4|PPIL4	918	+	2.3580022	1.0871444	-1.0	-1.0
chr19	28608464	28608604	ENSG00000266976.1|AC079466.1|PPIL4|PPIL4	939	+	3.7875128	1.2174743	-1.0	-1.0
chr19	28607264	28607729	ENSG00000266976.1|AC079466.1|PPIL4|PPIL4	967	+	4.0977354	1.4787062	-1.0	-1.0
chr19	28609614	28609729	ENSG00000266976.1|AC079466.1|PPIL4|PPIL4	928	+	3.8385642	1.1414834	-1.0	-1.0
chr19	28610154	28610254	ENSG00000266976.1|AC079466.1|PPIL4|PPIL4	906	+	2.5264573	1.0279225	-1.0	-1.0
chr19	28608704	28609214	ENSG00000266976.1|AC079466.1|PPIL4|PPIL4	939	+	2.7862017	1.211573	-1.0	-1.0
chr19	28612204	28612438	ENSG00000266976.1|AC079466.1|PPIL4|PPIL4	936	+	4.9846487	1.1970142	-1.0	-1.0
chr19	28607889	28608239	ENSG00000266976.1|AC079466.1|PPIL4|PPIL4	955	+	3.5046747	1.3421637	-1.0	-1.0
chr19	34207128	34207243	ENSG00000257103.8|LSM14A|PPIL4|PPIL4	918	+	6.079551	1.0872757	-1.0	-1.0
chr19	34387444	34387544	ENSG00000105220.14|GPI|PPIL4|PPIL4	913	+	3.527786	1.061671	-1.0	-1.0
chr19	34381839	34382069	ENSG00000105220.14|GPI|PPIL4|PPIL4	980	+	3.8513713	1.696516	-1.0	-1.0
chr19	34387679	34388369	ENSG00000105220.14|GPI|PPIL4|PPIL4	956	+	4.246157	1.3553551	-1.0	-1.0
chr19	34385659	34386064	ENSG00000105220.14|GPI|PPIL4|PPIL4	961	+	3.8139255	1.4034866	-1.0	-1.0
chr19	34391014	34392195	ENSG00000105220.14|GPI|PPIL4|PPIL4	993	+	3.1531804	2.1733878	-1.0	-1.0
chr19	34388774	34388984	ENSG00000105220.14|GPI|PPIL4|PPIL4	962	+	4.262454	1.4171044	-1.0	-1.0
chr19	34389799	34390364	ENSG00000105220.14|GPI|PPIL4|PPIL4	941	+	3.0039632	1.2279359	-1.0	-1.0
chr19	34382674	34383604	ENSG00000105220.14|GPI|PPIL4|PPIL4	965	+	3.2070525	1.4525917	-1.0	-1.0
chr19	34389364	34389584	ENSG00000105220.14|GPI|PPIL4|PPIL4	925	+	2.9935412	1.123282	-1.0	-1.0
chr19	34381714	34381829	ENSG00000105220.14|GPI|PPIL4|PPIL4	935	+	3.489563	1.1880671	-1.0	-1.0
chr19	34388439	34388759	ENSG00000105220.14|GPI|PPIL4|PPIL4	977	+	3.6216993	1.633682	-1.0	-1.0
chr19	34393140	34393245	ENSG00000105220.14|GPI|PPIL4|PPIL4	915	+	3.3505206	1.0697119	-1.0	-1.0
chr19	34392285	34393005	ENSG00000105220.14|GPI|PPIL4|PPIL4	972	+	3.1045008	1.5601829	-1.0	-1.0
chr19	34390424	34390529	ENSG00000105220.14|GPI|PPIL4|PPIL4	906	+	2.9266343	1.0255212	-1.0	-1.0
chr19	34387084	34387234	ENSG00000105220.14|GPI|PPIL4|PPIL4	923	+	2.8639686	1.1156005	-1.0	-1.0
chr19	34393385	34393500	ENSG00000105220.14|GPI|PPIL4|PPIL4	909	+	6.147814	1.0431688	-1.0	-1.0
chr19	34382099	34382309	ENSG00000105220.14|GPI|PPIL4|PPIL4	912	+	2.8316574	1.05359	-1.0	-1.0
chr19	34384009	34384784	ENSG00000105220.14|GPI|PPIL4|PPIL4	959	+	3.5620964	1.3859655	-1.0	-1.0
chr19	34394461	34394566	ENSG00000105220.14|GPI|PPIL4|PPIL4	921	+	4.270798	1.1047695	-1.0	-1.0
chr19	34386749	34386994	ENSG00000105220.14|GPI|PPIL4|PPIL4	964	+	3.881068	1.4479166	-1.0	-1.0
chr19	34390809	34390929	ENSG00000105220.14|GPI|PPIL4|PPIL4	918	+	3.3770437	1.084885	-1.0	-1.0
chr19	34383629	34383919	ENSG00000105220.14|GPI|PPIL4|PPIL4	989	+	3.5401971	1.9416453	-1.0	-1.0
chr19	34385384	34385489	ENSG00000105220.14|GPI|PPIL4|PPIL4	919	+	2.9026625	1.0897746	-1.0	-1.0
chr19	36238408	36238513	ENSG00000167635.11|ZNF146|PPIL4|PPIL4	907	+	4.150423	1.0308192	-1.0	-1.0
chr19	36236998	36237098	ENSG00000167635.11|ZNF146|PPIL4|PPIL4	901	+	4.115079	1.0027504	-1.0	-1.0
chr19	38382176	38382286	ENSG00000099341.11|PSMD8|PPIL4|PPIL4	914	+	6.0821075	1.0659083	-1.0	-1.0
chr19	38647648	38647813	ENSG00000130402.11|ACTN4|PPIL4|PPIL4	920	+	3.0803082	1.0962864	-1.0	-1.0
chr19	38843525	38843660	ENSG00000104824.16|HNRNPL|PPIL4|PPIL4	920	-	6.0903172	1.0947747	-1.0	-1.0
chr19	38843375	38843490	ENSG00000104824.16|HNRNPL|PPIL4|PPIL4	909	-	4.1752334	1.0413382	-1.0	-1.0
chr19	40037611	40037856	ENSG00000128000.15|ZNF780B|PPIL4|PPIL4	942	-	6.283567	1.2336837	-1.0	-1.0
chr19	40037481	40037581	ENSG00000128000.15|ZNF780B|PPIL4|PPIL4	907	-	5.9835744	1.0293854	-1.0	-1.0
chr19	40037291	40037446	ENSG00000128000.15|ZNF780B|PPIL4|PPIL4	914	-	6.065594	1.0645912	-1.0	-1.0
chr19	40465400	40465510	ENSG00000090013.9|BLVRB|PPIL4|PPIL4	931	-	6.1955185	1.1621407	-1.0	-1.0
chr19	46197898	46198093	ENSG00000268621.5|IGFL2-AS1|PPIL4|PPIL4	962	-	6.5452976	1.4187509	-1.0	-1.0
chr19	46197318	46197458	ENSG00000268621.5|IGFL2-AS1|PPIL4|PPIL4	921	-	4.2653666	1.1024268	-1.0	-1.0
chr19	48873489	48873639	ENSG00000087074.7|PPP1R15A|PPIL4|PPIL4	945	+	3.6399548	1.2620758	-1.0	-1.0
chr19	48874154	48874329	ENSG00000087074.7|PPP1R15A|PPIL4|PPIL4	960	+	4.7857976	1.3967614	-1.0	-1.0
chr19	48872976	48873121	ENSG00000087074.7|PPP1R15A|PPIL4|PPIL4	910	+	4.17593	1.0454955	-1.0	-1.0
chr19	48872836	48872951	ENSG00000087074.7|PPP1R15A|PPIL4|PPIL4	922	+	6.119811	1.110291	-1.0	-1.0
chr19	48874839	48875054	ENSG00000087074.7|PPP1R15A|PPIL4|PPIL4	952	+	2.9344563	1.3190675	-1.0	-1.0
chr19	48874624	48874749	ENSG00000087074.7|PPP1R15A|PPIL4|PPIL4	933	+	4.2592	1.1745394	-1.0	-1.0
chr19	49102748	49102853	ENSG00000104852.14|SNRNP70|PPIL4|PPIL4	929	+	6.174793	1.1461871	-1.0	-1.0
chr19	49490939	49491039	ENSG00000142541.16|RPL13A|PPIL4|PPIL4	937	+	4.3785243	1.2027211	-1.0	-1.0
chr19	54461028	54461213	ENSG00000167615.16|LENG8|PPIL4|PPIL4	911	+	2.061406	1.0498929	-1.0	-1.0
chr19	58259377	58259507	ENSG00000198131.13|ZNF544|PPIL4|PPIL4	917	+	6.0717063	1.0816413	-1.0	-1.0
chr19	58258589	58258749	ENSG00000198131.13|ZNF544|PPIL4|PPIL4	915	+	6.063631	1.0711685	-1.0	-1.0
chr19	58259184	58259314	ENSG00000283515.1|AC020915.6|PPIL4|PPIL4	909	+	6.040341	1.0407195	-1.0	-1.0
chr19	58258589	58258749	ENSG00000283515.1|AC020915.6|PPIL4|PPIL4	915	+	6.063631	1.0716187	-1.0	-1.0
chr19	58259374	58259504	ENSG00000283515.1|AC020915.6|PPIL4|PPIL4	917	+	6.0713816	1.0816636	-1.0	-1.0
chr2	3471836	3472126	ENSG00000171853.15|TRAPPC12|PPIL4|PPIL4	938	+	5.9014854	1.207192	-1.0	-1.0
chr2	3466983	3467128	ENSG00000171853.15|TRAPPC12|PPIL4|PPIL4	921	+	6.1109557	1.1038357	-1.0	-1.0
chr2	3473432	3473582	ENSG00000171853.15|TRAPPC12|PPIL4|PPIL4	929	+	6.1760845	1.1461277	-1.0	-1.0
chr2	3470801	3470966	ENSG00000171853.15|TRAPPC12|PPIL4|PPIL4	925	+	6.2027225	1.1274843	-1.0	-1.0
chr2	3469951	3470146	ENSG00000171853.15|TRAPPC12|PPIL4|PPIL4	937	+	6.279852	1.2037004	-1.0	-1.0
chr2	3472882	3473097	ENSG00000171853.15|TRAPPC12|PPIL4|PPIL4	910	+	6.033584	1.0478427	-1.0	-1.0
chr2	3472156	3472326	ENSG00000171853.15|TRAPPC12|PPIL4|PPIL4	919	+	6.108049	1.0911236	-1.0	-1.0
chr2	8951434	8951629	ENSG00000143797.11|MBOAT2|PPIL4|PPIL4	958	-	6.4616885	1.3806922	-1.0	-1.0
chr2	8954289	8954584	ENSG00000143797.11|MBOAT2|PPIL4|PPIL4	934	-	5.6535664	1.1782902	-1.0	-1.0
chr2	8949329	8949434	ENSG00000143797.11|MBOAT2|PPIL4|PPIL4	901	-	6.094267	1.0040839	-1.0	-1.0
chr2	8956824	8957184	ENSG00000143797.11|MBOAT2|PPIL4|PPIL4	964	-	6.5152364	1.4469984	-1.0	-1.0
chr2	8954759	8954984	ENSG00000143797.11|MBOAT2|PPIL4|PPIL4	921	-	4.733476	1.1040316	-1.0	-1.0
chr2	8947659	8947914	ENSG00000143797.11|MBOAT2|PPIL4|PPIL4	957	-	6.4734716	1.3659146	-1.0	-1.0
chr2	8947164	8947299	ENSG00000143797.11|MBOAT2|PPIL4|PPIL4	924	-	6.124624	1.1169846	-1.0	-1.0
chr2	8949939	8950104	ENSG00000143797.11|MBOAT2|PPIL4|PPIL4	930	-	6.19876	1.1549971	-1.0	-1.0
chr2	8954999	8955509	ENSG00000143797.11|MBOAT2|PPIL4|PPIL4	980	-	6.473636	1.6960126	-1.0	-1.0
chr2	8950784	8951044	ENSG00000143797.11|MBOAT2|PPIL4|PPIL4	921	-	6.1089883	1.1039943	-1.0	-1.0
chr2	8956604	8956774	ENSG00000143797.11|MBOAT2|PPIL4|PPIL4	921	-	3.5901408	1.1011649	-1.0	-1.0
chr2	8955874	8955994	ENSG00000143797.11|MBOAT2|PPIL4|PPIL4	917	-	6.0840945	1.0819926	-1.0	-1.0
chr2	8948239	8948599	ENSG00000143797.11|MBOAT2|PPIL4|PPIL4	940	-	4.970667	1.2241225	-1.0	-1.0
chr2	8949629	8949789	ENSG00000143797.11|MBOAT2|PPIL4|PPIL4	920	-	6.0991006	1.0995313	-1.0	-1.0
chr2	8953424	8953599	ENSG00000143797.11|MBOAT2|PPIL4|PPIL4	940	-	6.293613	1.2199775	-1.0	-1.0
chr2	8954589	8954699	ENSG00000143797.11|MBOAT2|PPIL4|PPIL4	921	-	6.104394	1.1032205	-1.0	-1.0
chr2	8953939	8954134	ENSG00000143797.11|MBOAT2|PPIL4|PPIL4	927	-	6.192051	1.1346606	-1.0	-1.0
chr2	8951069	8951219	ENSG00000143797.11|MBOAT2|PPIL4|PPIL4	932	-	6.2101007	1.1690484	-1.0	-1.0
chr2	8953064	8953419	ENSG00000143797.11|MBOAT2|PPIL4|PPIL4	927	-	5.472683	1.1365433	-1.0	-1.0
chr2	8946269	8946369	ENSG00000143797.11|MBOAT2|PPIL4|PPIL4	907	-	6.006146	1.0309086	-1.0	-1.0
chr2	8950199	8950374	ENSG00000143797.11|MBOAT2|PPIL4|PPIL4	908	-	6.027857	1.0367918	-1.0	-1.0
chr2	8952844	8953014	ENSG00000143797.11|MBOAT2|PPIL4|PPIL4	929	-	6.1951766	1.1498913	-1.0	-1.0
chr2	10398130	10398230	ENSG00000115756.12|HPCAL1|PPIL4|PPIL4	907	+	5.9899793	1.0309086	-1.0	-1.0
chr2	27383971	27384071	ENSG00000115241.10|PPM1G|PPIL4|PPIL4	910	-	3.6074355	1.0456303	-1.0	-1.0
chr2	32201701	32201806	ENSG00000152683.14|SLC30A6|PPIL4|PPIL4	907	+	5.9835744	1.0300221	-1.0	-1.0
chr2	32203611	32203791	ENSG00000152683.14|SLC30A6|PPIL4|PPIL4	929	+	6.18235	1.1489382	-1.0	-1.0
chr2	32202931	32203051	ENSG00000152683.14|SLC30A6|PPIL4|PPIL4	919	+	6.1231155	1.0928981	-1.0	-1.0
chr2	32203101	32203216	ENSG00000152683.14|SLC30A6|PPIL4|PPIL4	906	+	6.057925	1.025708	-1.0	-1.0
chr2	32201704	32201809	ENSG00000229816.1|DDX50P1|PPIL4|PPIL4	907	+	5.9835744	1.0304654	-1.0	-1.0
chr2	32203104	32203214	ENSG00000229816.1|DDX50P1|PPIL4|PPIL4	907	+	6.0679493	1.0309086	-1.0	-1.0
chr2	32202929	32203049	ENSG00000229816.1|DDX50P1|PPIL4|PPIL4	924	+	6.1698823	1.1181327	-1.0	-1.0
chr2	32203614	32203789	ENSG00000229816.1|DDX50P1|PPIL4|PPIL4	931	+	6.196479	1.1582426	-1.0	-1.0
chr2	32538036	32538156	ENSG00000115760.13|BIRC6|PPIL4|PPIL4	925	+	6.1504207	1.1229997	-1.0	-1.0
chr2	36867278	36867458	ENSG00000115808.11|STRN|PPIL4|PPIL4	936	-	4.365456	1.1969311	-1.0	-1.0
chr2	36861828	36861958	ENSG00000115808.11|STRN|PPIL4|PPIL4	909	-	6.0393996	1.0399599	-1.0	-1.0
chr2	47161653	47161843	ENSG00000273269.2|STPG4|PPIL4|PPIL4	933	-	4.0313935	1.170872	-1.0	-1.0
chr2	47161722	47161842	ENSG00000143933.16|CALM2|PPIL4|PPIL4	931	-	3.293513	1.1638783	-1.0	-1.0
chr2	47798915	47799025	ENSG00000116062.14|MSH6|PPIL4|PPIL4	909	+	6.051171	1.0430992	-1.0	-1.0
chr2	47799740	47799865	ENSG00000116062.14|MSH6|PPIL4|PPIL4	930	+	6.193666	1.155923	-1.0	-1.0
chr2	47801025	47801135	ENSG00000116062.14|MSH6|PPIL4|PPIL4	910	+	6.0329633	1.0456468	-1.0	-1.0
chr2	55025085	55025490	ENSG00000115310.17|RTN4|PPIL4|PPIL4	941	-	3.1870372	1.2283821	-1.0	-1.0
chr2	55024984	55025085	ENSG00000115310.17|RTN4|PPIL4|PPIL4	912	-	3.1936224	1.0543466	-1.0	-1.0
chr2	55025520	55027230	ENSG00000115310.17|RTN4|PPIL4|PPIL4	970	-	4.472272	1.5283068	-1.0	-1.0
chr2	55022789	55022919	ENSG00000115310.17|RTN4|PPIL4|PPIL4	921	-	6.1099987	1.1018836	-1.0	-1.0
chr2	55027680	55027825	ENSG00000115310.17|RTN4|PPIL4|PPIL4	933	-	4.3419113	1.1741167	-1.0	-1.0
chr2	54980639	54980759	ENSG00000115310.17|RTN4|PPIL4|PPIL4	964	-	6.1622314	1.4392835	-1.0	-1.0
chr2	55027235	55027430	ENSG00000115310.17|RTN4|PPIL4|PPIL4	969	-	4.7293715	1.5156645	-1.0	-1.0
chr2	55023764	55023919	ENSG00000115310.17|RTN4|PPIL4|PPIL4	916	-	4.5179443	1.0767906	-1.0	-1.0
chr2	55419601	55419776	ENSG00000115355.15|CCDC88A|PPIL4|PPIL4	932	-	4.840582	1.1687073	-1.0	-1.0
chr2	61178887	61178987	ENSG00000173209.22|AHSA2|PPIL4|PPIL4	932	+	6.216149	1.1686419	-1.0	-1.0
chr2	61537152	61537262	ENSG00000082898.16|XPO1|PPIL4|PPIL4	920	-	5.178956	1.0947387	-1.0	-1.0
chr2	61538001	61538141	ENSG00000082898.16|XPO1|PPIL4|PPIL4	936	-	3.030309	1.1926911	-1.0	-1.0
chr2	61536608	61536709	ENSG00000082898.16|XPO1|PPIL4|PPIL4	915	-	3.20265	1.0704904	-1.0	-1.0
chr2	62881447	62881562	ENSG00000115504.14|EHBP1|PPIL4|PPIL4	910	+	6.0574656	1.046042	-1.0	-1.0
chr2	64000919	64001189	ENSG00000143952.19|VPS54|PPIL4|PPIL4	977	-	6.10996	1.6352072	-1.0	-1.0
chr2	64002084	64002184	ENSG00000143952.19|VPS54|PPIL4|PPIL4	904	-	5.99972	1.0198891	-1.0	-1.0
chr2	63990099	63990234	ENSG00000143952.19|VPS54|PPIL4|PPIL4	911	-	6.0399666	1.0528494	-1.0	-1.0
chr2	63997239	63997384	ENSG00000143952.19|VPS54|PPIL4|PPIL4	908	-	6.0696235	1.0348445	-1.0	-1.0
chr2	64001294	64001484	ENSG00000143952.19|VPS54|PPIL4|PPIL4	941	-	6.290598	1.2255336	-1.0	-1.0
chr2	63999114	63999229	ENSG00000143952.19|VPS54|PPIL4|PPIL4	917	-	6.078286	1.0831224	-1.0	-1.0
chr2	71423613	71423758	ENSG00000075292.18|ZNF638|PPIL4|PPIL4	957	+	6.5136824	1.364251	-1.0	-1.0
chr2	71427104	71427209	ENSG00000075292.18|ZNF638|PPIL4|PPIL4	907	+	6.020193	1.0322053	-1.0	-1.0
chr2	71349976	71350076	ENSG00000075292.18|ZNF638|PPIL4|PPIL4	910	+	6.062421	1.0434439	-1.0	-1.0
chr2	85544999	85545144	ENSG00000168906.12|MAT2A|PPIL4|PPIL4	926	+	3.4386663	1.1308392	-1.0	-1.0
chr2	96836140	96836270	ENSG00000163126.14|ANKRD23|PPIL4|PPIL4	918	-	6.085732	1.0849093	-1.0	-1.0
chr2	96837500	96837670	ENSG00000163126.14|ANKRD23|PPIL4|PPIL4	908	-	6.033298	1.0343959	-1.0	-1.0
chr2	96831529	96831714	ENSG00000163126.14|ANKRD23|PPIL4|PPIL4	913	-	4.724923	1.0592965	-1.0	-1.0
chr2	96835050	96835160	ENSG00000163126.14|ANKRD23|PPIL4|PPIL4	933	-	6.213299	1.1727521	-1.0	-1.0
chr2	96837735	96837911	ENSG00000163126.14|ANKRD23|PPIL4|PPIL4	927	-	6.1523457	1.1340086	-1.0	-1.0
chr2	96837735	96837955	ENSG00000213337.8|ANKRD39|PPIL4|PPIL4	932	-	6.199456	1.1658113	-1.0	-1.0
chr2	96837500	96837670	ENSG00000213337.8|ANKRD39|PPIL4|PPIL4	908	-	6.033298	1.0343145	-1.0	-1.0
chr2	96867630	96867730	ENSG00000168758.10|SEMA4C|PPIL4|PPIL4	923	-	6.136944	1.1149459	-1.0	-1.0
chr2	96867996	96868096	ENSG00000168758.10|SEMA4C|PPIL4|PPIL4	932	-	6.216149	1.1668842	-1.0	-1.0
chr2	96894711	96894836	ENSG00000168754.14|FAM178B|PPIL4|PPIL4	911	-	6.0212116	1.0491438	-1.0	-1.0
chr2	96894941	96895060	ENSG00000168754.14|FAM178B|PPIL4|PPIL4	946	-	4.038721	1.2663262	-1.0	-1.0
chr2	96894161	96894636	ENSG00000168754.14|FAM178B|PPIL4|PPIL4	998	-	5.379647	2.6581433	-1.0	-1.0
chr2	99376416	99376576	ENSG00000158417.10|EIF5B|PPIL4|PPIL4	924	+	6.2051916	1.119157	-1.0	-1.0
chr2	101005942	101006042	ENSG00000071082.10|RPL31|PPIL4|PPIL4	917	+	6.119197	1.0822284	-1.0	-1.0
chr2	101006332	101006457	ENSG00000071082.10|RPL31|PPIL4|PPIL4	955	+	4.61186	1.3453494	-1.0	-1.0
chr2	108470680	108470910	ENSG00000135968.20|GCC2|PPIL4|PPIL4	917	+	4.7882204	1.0828848	-1.0	-1.0
chr2	108471640	108471880	ENSG00000135968.20|GCC2|PPIL4|PPIL4	934	+	6.226833	1.1819222	-1.0	-1.0
chr2	108472296	108472416	ENSG00000135968.20|GCC2|PPIL4|PPIL4	911	+	6.027381	1.052406	-1.0	-1.0
chr2	108471420	108471580	ENSG00000135968.20|GCC2|PPIL4|PPIL4	948	+	6.359547	1.2849003	-1.0	-1.0
chr2	108470155	108470305	ENSG00000135968.20|GCC2|PPIL4|PPIL4	908	+	6.0539994	1.0372175	-1.0	-1.0
chr2	108772937	108773037	ENSG00000153201.15|RANBP2|PPIL4|PPIL4	909	+	6.0125003	1.0414821	-1.0	-1.0
chr2	108764696	108764861	ENSG00000153201.15|RANBP2|PPIL4|PPIL4	939	+	5.4762144	1.2174875	-1.0	-1.0
chr2	108763356	108763466	ENSG00000153201.15|RANBP2|PPIL4|PPIL4	912	+	6.030699	1.0565685	-1.0	-1.0
chr2	108764356	108764656	ENSG00000153201.15|RANBP2|PPIL4|PPIL4	935	+	5.037602	1.1842089	-1.0	-1.0
chr2	108767221	108767391	ENSG00000153201.15|RANBP2|PPIL4|PPIL4	921	+	4.587049	1.0999548	-1.0	-1.0
chr2	108766491	108766601	ENSG00000153201.15|RANBP2|PPIL4|PPIL4	913	+	6.052761	1.0615362	-1.0	-1.0
chr2	108763666	108763796	ENSG00000153201.15|RANBP2|PPIL4|PPIL4	905	+	3.9696426	1.0222247	-1.0	-1.0
chr2	108764161	108764276	ENSG00000153201.15|RANBP2|PPIL4|PPIL4	923	+	6.1260266	1.1152904	-1.0	-1.0
chr2	110667520	110667625	ENSG00000169679.14|BUB1|PPIL4|PPIL4	928	-	4.316268	1.1425763	-1.0	-1.0
chr2	110641038	110641153	ENSG00000169679.14|BUB1|PPIL4|PPIL4	910	-	6.105123	1.0453091	-1.0	-1.0
chr2	111214987	111215112	ENSG00000172965.14|MIR4435-2HG|PPIL4|PPIL4	915	-	6.061529	1.0697913	-1.0	-1.0
chr2	111331082	111331222	ENSG00000172965.14|MIR4435-2HG|PPIL4|PPIL4	926	-	6.1775265	1.1329193	-1.0	-1.0
chr2	111293245	111293400	ENSG00000172965.14|MIR4435-2HG|PPIL4|PPIL4	916	-	6.0734644	1.0776976	-1.0	-1.0
chr2	111288395	111288525	ENSG00000172965.14|MIR4435-2HG|PPIL4|PPIL4	925	-	6.1482673	1.123683	-1.0	-1.0
chr2	119909536	119909681	ENSG00000088179.8|PTPN4|PPIL4|PPIL4	916	+	6.0603304	1.0747707	-1.0	-1.0
chr2	121667743	121667888	ENSG00000236859.6|NIFK-AS1|PPIL4|PPIL4	936	+	6.2437963	1.1942215	-1.0	-1.0
chr2	121667933	121668128	ENSG00000236859.6|NIFK-AS1|PPIL4|PPIL4	937	+	6.2613516	1.2025117	-1.0	-1.0
chr2	126680196	126680306	ENSG00000235128.1|AC013474.1|PPIL4|PPIL4	907	+	6.006146	1.0309086	-1.0	-1.0
chr2	126680026	126680126	ENSG00000235128.1|AC013474.1|PPIL4|PPIL4	913	+	6.0531354	1.0604614	-1.0	-1.0
chr2	126680197	126680302	ENSG00000136732.14|GYPC|PPIL4|PPIL4	907	+	6.006146	1.0309086	-1.0	-1.0
chr2	126680027	126680127	ENSG00000136732.14|GYPC|PPIL4|PPIL4	907	+	6.006146	1.0309086	-1.0	-1.0
chr2	126680432	126680567	ENSG00000136732.14|GYPC|PPIL4|PPIL4	916	+	6.1614957	1.0776011	-1.0	-1.0
chr2	126680617	126680727	ENSG00000136732.14|GYPC|PPIL4|PPIL4	919	+	6.0894723	1.092563	-1.0	-1.0
chr2	127501932	127502037	ENSG00000163166.14|IWS1|PPIL4|PPIL4	909	-	6.0406666	1.0416803	-1.0	-1.0
chr2	127501077	127501177	ENSG00000163166.14|IWS1|PPIL4|PPIL4	907	-	6.006146	1.0309086	-1.0	-1.0
chr2	127498742	127498842	ENSG00000163166.14|IWS1|PPIL4|PPIL4	907	-	5.9835744	1.0293854	-1.0	-1.0
chr2	127500827	127500947	ENSG00000163166.14|IWS1|PPIL4|PPIL4	912	-	6.0697355	1.0535587	-1.0	-1.0
chr2	127502107	127502347	ENSG00000163166.14|IWS1|PPIL4|PPIL4	932	-	6.200262	1.1658	-1.0	-1.0
chr2	127502352	127502457	ENSG00000163166.14|IWS1|PPIL4|PPIL4	933	-	6.2182226	1.1720705	-1.0	-1.0
chr2	127500087	127500187	ENSG00000163166.14|IWS1|PPIL4|PPIL4	939	-	6.2886395	1.2121524	-1.0	-1.0
chr2	131280317	131280417	ENSG00000115762.16|PLEKHB2|PPIL4|PPIL4	916	+	6.0653615	1.0770061	-1.0	-1.0
chr2	131280317	131280417	ENSG00000231431.7|FAR2P4|PPIL4|PPIL4	916	+	6.0653615	1.0769547	-1.0	-1.0
chr2	135979221	135979336	ENSG00000115866.10|DARS|PPIL4|PPIL4	913	-	6.0565705	1.0588336	-1.0	-1.0
chr2	144512094	144512204	ENSG00000169554.18|ZEB2|PPIL4|PPIL4	917	-	6.083518	1.082878	-1.0	-1.0
chr2	144399280	144399400	ENSG00000169554.18|ZEB2|PPIL4|PPIL4	911	-	3.8402896	1.0501554	-1.0	-1.0
chr2	144399725	144399835	ENSG00000169554.18|ZEB2|PPIL4|PPIL4	912	-	6.077993	1.0573351	-1.0	-1.0
chr2	144482183	144482288	ENSG00000169554.18|ZEB2|PPIL4|PPIL4	912	-	6.0250497	1.0537246	-1.0	-1.0
chr2	144400505	144400610	ENSG00000169554.18|ZEB2|PPIL4|PPIL4	920	-	6.096902	1.0946051	-1.0	-1.0
chr2	144398860	144399005	ENSG00000169554.18|ZEB2|PPIL4|PPIL4	931	-	5.968001	1.1617132	-1.0	-1.0
chr2	144491141	144491261	ENSG00000169554.18|ZEB2|PPIL4|PPIL4	910	-	6.0681233	1.0470169	-1.0	-1.0
chr2	148881661	148881926	ENSG00000231079.7|AC105402.3|PPIL4|PPIL4	1000	-	2.4181726	3.3572052	-1.0	-1.0
chr2	151465808	151465968	ENSG00000080345.17|RIF1|PPIL4|PPIL4	934	+	4.149483	1.1836867	-1.0	-1.0
chr2	151464133	151464358	ENSG00000080345.17|RIF1|PPIL4|PPIL4	962	+	5.6175623	1.4237764	-1.0	-1.0
chr2	151465438	151465603	ENSG00000080345.17|RIF1|PPIL4|PPIL4	931	+	6.1995883	1.1622858	-1.0	-1.0
chr2	151463068	151463223	ENSG00000080345.17|RIF1|PPIL4|PPIL4	949	+	4.066209	1.2954497	-1.0	-1.0
chr2	151465973	151466120	ENSG00000080345.17|RIF1|PPIL4|PPIL4	960	+	4.9414415	1.3938113	-1.0	-1.0
chr2	151464943	151465158	ENSG00000080345.17|RIF1|PPIL4|PPIL4	953	+	4.4760823	1.3320863	-1.0	-1.0
chr2	151464508	151464923	ENSG00000080345.17|RIF1|PPIL4|PPIL4	930	+	3.483475	1.1540781	-1.0	-1.0
chr2	151463638	151463878	ENSG00000080345.17|RIF1|PPIL4|PPIL4	920	+	5.4421663	1.0987352	-1.0	-1.0
chr2	151463268	151463583	ENSG00000080345.17|RIF1|PPIL4|PPIL4	973	+	5.577515	1.5630112	-1.0	-1.0
chr2	151463928	151464128	ENSG00000080345.17|RIF1|PPIL4|PPIL4	965	+	4.976582	1.4528248	-1.0	-1.0
chr2	152656287	152656387	ENSG00000196504.15|PRPF40A|PPIL4|PPIL4	913	-	4.388584	1.0588921	-1.0	-1.0
chr2	156203902	156204007	ENSG00000226383.6|LINC01876|PPIL4|PPIL4	909	-	6.004312	1.041985	-1.0	-1.0
chr2	156204132	156204262	ENSG00000226383.6|LINC01876|PPIL4|PPIL4	909	-	6.008406	1.0415646	-1.0	-1.0
chr2	161186950	161187250	ENSG00000136560.13|TANK|PPIL4|PPIL4	937	+	6.316457	1.1990228	-1.0	-1.0
chr2	161180865	161181145	ENSG00000136560.13|TANK|PPIL4|PPIL4	926	+	6.1576247	1.1331475	-1.0	-1.0
chr2	161188790	161188890	ENSG00000136560.13|TANK|PPIL4|PPIL4	911	+	6.0187964	1.0493243	-1.0	-1.0
chr2	161182475	161182595	ENSG00000136560.13|TANK|PPIL4|PPIL4	926	+	6.1502037	1.1283714	-1.0	-1.0
chr2	161186350	161186485	ENSG00000136560.13|TANK|PPIL4|PPIL4	915	+	6.060394	1.0689577	-1.0	-1.0
chr2	161188595	161188715	ENSG00000136560.13|TANK|PPIL4|PPIL4	919	+	6.102527	1.0919694	-1.0	-1.0
chr2	167911687	167911802	ENSG00000235335.2|AC016723.1|PPIL4|PPIL4	904	-	6.013787	1.0157218	-1.0	-1.0
chr2	167882925	167883525	ENSG00000235335.2|AC016723.1|PPIL4|PPIL4	971	-	5.490196	1.5378939	-1.0	-1.0
chr2	167893720	167893850	ENSG00000235335.2|AC016723.1|PPIL4|PPIL4	912	-	6.047922	1.055305	-1.0	-1.0
chr2	167911892	167912007	ENSG00000235335.2|AC016723.1|PPIL4|PPIL4	923	-	6.1344686	1.1154611	-1.0	-1.0
chr2	167895665	167895865	ENSG00000235335.2|AC016723.1|PPIL4|PPIL4	928	-	4.9737883	1.1445258	-1.0	-1.0
chr2	167883590	167883835	ENSG00000235335.2|AC016723.1|PPIL4|PPIL4	950	-	5.0094147	1.3027606	-1.0	-1.0
chr2	167883985	167884570	ENSG00000235335.2|AC016723.1|PPIL4|PPIL4	979	-	6.2314425	1.6685661	-1.0	-1.0
chr2	167891075	167891175	ENSG00000235335.2|AC016723.1|PPIL4|PPIL4	921	-	4.2923036	1.1035209	-1.0	-1.0
chr2	167895920	167896045	ENSG00000235335.2|AC016723.1|PPIL4|PPIL4	932	-	3.6540897	1.168438	-1.0	-1.0
chr2	167891180	167891785	ENSG00000235335.2|AC016723.1|PPIL4|PPIL4	987	-	6.074679	1.8768426	-1.0	-1.0
chr2	167892575	167893385	ENSG00000235335.2|AC016723.1|PPIL4|PPIL4	959	-	5.89329	1.3891822	-1.0	-1.0
chr2	167881355	167881460	ENSG00000235335.2|AC016723.1|PPIL4|PPIL4	917	-	6.06839	1.0798838	-1.0	-1.0
chr2	167910927	167911112	ENSG00000235335.2|AC016723.1|PPIL4|PPIL4	939	-	5.2992125	1.2128634	-1.0	-1.0
chr2	167889300	167889480	ENSG00000235335.2|AC016723.1|PPIL4|PPIL4	951	-	6.198454	1.312311	-1.0	-1.0
chr2	167887500	167887645	ENSG00000235335.2|AC016723.1|PPIL4|PPIL4	918	-	6.087859	1.0879216	-1.0	-1.0
chr2	167909127	167909372	ENSG00000235335.2|AC016723.1|PPIL4|PPIL4	933	-	6.2212815	1.1753495	-1.0	-1.0
chr2	167881070	167881175	ENSG00000235335.2|AC016723.1|PPIL4|PPIL4	907	-	5.9963746	1.0309086	-1.0	-1.0
chr2	167908027	167908252	ENSG00000235335.2|AC016723.1|PPIL4|PPIL4	931	-	5.0915036	1.1610296	-1.0	-1.0
chr2	167891790	167892560	ENSG00000235335.2|AC016723.1|PPIL4|PPIL4	964	-	4.986987	1.4438133	-1.0	-1.0
chr2	167882515	167882845	ENSG00000235335.2|AC016723.1|PPIL4|PPIL4	969	-	6.0075006	1.5060054	-1.0	-1.0
chr2	167909847	167910217	ENSG00000235335.2|AC016723.1|PPIL4|PPIL4	976	-	6.5900517	1.6151981	-1.0	-1.0
chr2	167894845	167895350	ENSG00000235335.2|AC016723.1|PPIL4|PPIL4	965	-	5.301053	1.450538	-1.0	-1.0
chr2	167884585	167885200	ENSG00000235335.2|AC016723.1|PPIL4|PPIL4	967	-	4.6336427	1.4796503	-1.0	-1.0
chr2	167881630	167881840	ENSG00000235335.2|AC016723.1|PPIL4|PPIL4	952	-	4.827766	1.3155559	-1.0	-1.0
chr2	167911242	167911552	ENSG00000235335.2|AC016723.1|PPIL4|PPIL4	923	-	5.1754885	1.1122485	-1.0	-1.0
chr2	167894090	167894550	ENSG00000235335.2|AC016723.1|PPIL4|PPIL4	949	-	5.7989297	1.2961262	-1.0	-1.0
chr2	169637102	169637212	ENSG00000138398.15|PPIG|PPIL4|PPIL4	920	+	6.195803	1.0962453	-1.0	-1.0
chr2	169637412	169637572	ENSG00000138398.15|PPIG|PPIL4|PPIL4	912	+	6.025628	1.0542938	-1.0	-1.0
chr2	169811847	169811962	ENSG00000138385.15|SSB|PPIL4|PPIL4	917	+	3.2134588	1.0800229	-1.0	-1.0
chr2	169811707	169811832	ENSG00000138385.15|SSB|PPIL4|PPIL4	942	+	3.1959655	1.2363977	-1.0	-1.0
chr2	169810857	169810997	ENSG00000138385.15|SSB|PPIL4|PPIL4	942	+	3.423563	1.2388351	-1.0	-1.0
chr2	169810282	169810457	ENSG00000138385.15|SSB|PPIL4|PPIL4	943	+	3.6921134	1.2431145	-1.0	-1.0
chr2	169811217	169811323	ENSG00000138385.15|SSB|PPIL4|PPIL4	931	+	2.6613014	1.1608303	-1.0	-1.0
chr2	174137905	174138020	ENSG00000138430.15|OLA1|PPIL4|PPIL4	907	-	5.9963746	1.0309086	-1.0	-1.0
chr2	177374979	177375169	ENSG00000116044.15|NFE2L2|PPIL4|PPIL4	948	-	6.367012	1.2865736	-1.0	-1.0
chr2	177375734	177375854	ENSG00000116044.15|NFE2L2|PPIL4|PPIL4	925	-	6.1718793	1.125571	-1.0	-1.0
chr2	177229518	177229633	ENSG00000116044.15|NFE2L2|PPIL4|PPIL4	926	-	6.147336	1.1315036	-1.0	-1.0
chr2	177367504	177367744	ENSG00000116044.15|NFE2L2|PPIL4|PPIL4	971	-	6.167749	1.5303546	-1.0	-1.0
chr2	177367759	177367869	ENSG00000116044.15|NFE2L2|PPIL4|PPIL4	912	-	6.0559773	1.0535331	-1.0	-1.0
chr2	177375919	177376104	ENSG00000116044.15|NFE2L2|PPIL4|PPIL4	925	-	6.138764	1.1259286	-1.0	-1.0
chr2	177227719	177227819	ENSG00000116044.15|NFE2L2|PPIL4|PPIL4	912	-	6.0250497	1.0535015	-1.0	-1.0
chr2	177367505	177367740	ENSG00000213963.6|AC019080.1|PPIL4|PPIL4	972	-	6.181039	1.5541742	-1.0	-1.0
chr2	177375920	177376105	ENSG00000213963.6|AC019080.1|PPIL4|PPIL4	923	-	6.1213226	1.1142521	-1.0	-1.0
chr2	177367750	177367865	ENSG00000213963.6|AC019080.1|PPIL4|PPIL4	911	-	6.0538583	1.0484855	-1.0	-1.0
chr2	177375735	177375855	ENSG00000213963.6|AC019080.1|PPIL4|PPIL4	926	-	6.1795964	1.1306069	-1.0	-1.0
chr2	177374975	177375170	ENSG00000213963.6|AC019080.1|PPIL4|PPIL4	948	-	6.3623376	1.2830154	-1.0	-1.0
chr2	180882932	180883117	ENSG00000281131.1|SCHLAP1|PPIL4|PPIL4	952	+	6.4310617	1.3159148	-1.0	-1.0
chr2	180870522	180870702	ENSG00000281131.1|SCHLAP1|PPIL4|PPIL4	919	+	6.174514	1.0937197	-1.0	-1.0
chr2	180882537	180882837	ENSG00000281131.1|SCHLAP1|PPIL4|PPIL4	934	+	6.0859046	1.1835421	-1.0	-1.0
chr2	180879812	180879947	ENSG00000281131.1|SCHLAP1|PPIL4|PPIL4	931	+	6.2026405	1.1631038	-1.0	-1.0
chr2	180872052	180872267	ENSG00000281131.1|SCHLAP1|PPIL4|PPIL4	919	+	6.0935497	1.089652	-1.0	-1.0
chr2	180871492	180871632	ENSG00000281131.1|SCHLAP1|PPIL4|PPIL4	931	+	6.1907845	1.163651	-1.0	-1.0
chr2	180888422	180888532	ENSG00000281131.1|SCHLAP1|PPIL4|PPIL4	917	+	6.0926476	1.0822284	-1.0	-1.0
chr2	180873237	180873412	ENSG00000281131.1|SCHLAP1|PPIL4|PPIL4	928	+	6.1651254	1.1402738	-1.0	-1.0
chr2	180870097	180870262	ENSG00000281131.1|SCHLAP1|PPIL4|PPIL4	920	+	6.098642	1.0962446	-1.0	-1.0
chr2	180880092	180880192	ENSG00000281131.1|SCHLAP1|PPIL4|PPIL4	911	+	6.0187964	1.0492256	-1.0	-1.0
chr2	180871632	180872007	ENSG00000281131.1|SCHLAP1|PPIL4|PPIL4	929	+	5.1830564	1.14917	-1.0	-1.0
chr2	180870867	180870997	ENSG00000281131.1|SCHLAP1|PPIL4|PPIL4	923	+	6.132675	1.1117632	-1.0	-1.0
chr2	186508557	186508682	ENSG00000065548.17|ZC3H15|PPIL4|PPIL4	933	+	6.215267	1.1771004	-1.0	-1.0
chr2	187516985	187517085	ENSG00000003436.15|TFPI|PPIL4|PPIL4	922	-	6.1104727	1.1064522	-1.0	-1.0
chr2	187520085	187520200	ENSG00000003436.15|TFPI|PPIL4|PPIL4	946	-	5.6948667	1.2649218	-1.0	-1.0
chr2	197833357	197833517	ENSG00000115896.15|PLCL1|PPIL4|PPIL4	914	+	6.055928	1.066178	-1.0	-1.0
chr2	197829577	197829962	ENSG00000115896.15|PLCL1|PPIL4|PPIL4	952	+	6.3895636	1.3230417	-1.0	-1.0
chr2	197827757	197827857	ENSG00000115896.15|PLCL1|PPIL4|PPIL4	909	+	6.0406666	1.0418786	-1.0	-1.0
chr2	197835507	197835692	ENSG00000115896.15|PLCL1|PPIL4|PPIL4	910	+	6.0182905	1.0474032	-1.0	-1.0
chr2	197835357	197835492	ENSG00000115896.15|PLCL1|PPIL4|PPIL4	927	+	4.286709	1.1352869	-1.0	-1.0
chr2	200571619	200571719	ENSG00000163535.17|SGO2|PPIL4|PPIL4	911	+	6.074264	1.0486372	-1.0	-1.0
chr2	200572194	200572349	ENSG00000163535.17|SGO2|PPIL4|PPIL4	931	+	6.210417	1.1638151	-1.0	-1.0
chr2	200573499	200573659	ENSG00000163535.17|SGO2|PPIL4|PPIL4	917	+	6.071517	1.0805552	-1.0	-1.0
chr2	208664439	208664539	ENSG00000144407.9|PTH2R|PPIL4|PPIL4	907	+	5.9835744	1.030045	-1.0	-1.0
chr2	231460668	231460773	ENSG00000115053.15|NCL|PPIL4|PPIL4	915	-	2.7006938	1.0699455	-1.0	-1.0
chr2	231457020	231457150	ENSG00000115053.15|NCL|PPIL4|PPIL4	922	-	4.4118214	1.1081606	-1.0	-1.0
chr2	231460477	231460564	ENSG00000115053.15|NCL|PPIL4|PPIL4	1000	-	8.036474	3.3066914	-1.0	-1.0
chr2	231463126	231463311	ENSG00000115053.15|NCL|PPIL4|PPIL4	931	-	2.7084463	1.1622124	-1.0	-1.0
chr2	231454915	231455070	ENSG00000115053.15|NCL|PPIL4|PPIL4	932	-	5.351515	1.1689657	-1.0	-1.0
chr2	231457595	231457770	ENSG00000115053.15|NCL|PPIL4|PPIL4	950	-	3.3551877	1.2967297	-1.0	-1.0
chr2	231461899	231462017	ENSG00000115053.15|NCL|PPIL4|PPIL4	977	-	3.7959392	1.6379238	-1.0	-1.0
chr2	231455405	231455624	ENSG00000115053.15|NCL|PPIL4|PPIL4	949	-	3.5276701	1.2904774	-1.0	-1.0
chr2	231461779	231461889	ENSG00000115053.15|NCL|PPIL4|PPIL4	908	-	2.6516173	1.0367554	-1.0	-1.0
chr2	231459005	231459120	ENSG00000115053.15|NCL|PPIL4|PPIL4	951	-	4.4055543	1.3054656	-1.0	-1.0
chr2	231711805	231711983	ENSG00000187514.16|PTMA|PPIL4|PPIL4	934	+	3.1711056	1.1776407	-1.0	-1.0
chr2	235635354	235635469	ENSG00000157985.18|AGAP1|PPIL4|PPIL4	909	+	6.0553656	1.0388875	-1.0	-1.0
chr2	235635554	235635689	ENSG00000157985.18|AGAP1|PPIL4|PPIL4	910	+	6.0280895	1.0469368	-1.0	-1.0
chr2	238086479	238086649	ENSG00000258984.5|UBE2F-SCLY|PPIL4|PPIL4	924	+	6.1327753	1.1176593	-1.0	-1.0
chr2	238086479	238086649	ENSG00000132330.16|SCLY|PPIL4|PPIL4	924	+	6.1327753	1.1177872	-1.0	-1.0
chr2	241334508	241334633	ENSG00000168385.17|SEPT2|PPIL4|PPIL4	916	+	6.07622	1.0777335	-1.0	-1.0
chr20	3917410	3917525	ENSG00000125779.21|PANK2|PPIL4|PPIL4	926	+	6.1431665	1.1295397	-1.0	-1.0
chr20	25863606	25863811	ENSG00000175170.14|FAM182B|PPIL4|PPIL4	1000	-	5.408798	3.483226	-1.0	-1.0
chr20	25867977	25868172	ENSG00000175170.14|FAM182B|PPIL4|PPIL4	990	-	7.0764594	2.0180027	-1.0	-1.0
chr20	31798389	31798519	ENSG00000088325.15|TPX2|PPIL4|PPIL4	929	+	3.5815833	1.1492559	-1.0	-1.0
chr20	31801194	31801294	ENSG00000088325.15|TPX2|PPIL4|PPIL4	911	+	6.1387672	1.0492256	-1.0	-1.0
chr20	31793917	31794024	ENSG00000088325.15|TPX2|PPIL4|PPIL4	917	+	3.857688	1.0827142	-1.0	-1.0
chr20	33853520	33853625	ENSG00000101421.3|CHMP4B|PPIL4|PPIL4	911	+	6.0431595	1.0482433	-1.0	-1.0
chr20	35025261	35025366	ENSG00000100991.11|TRPC4AP|PPIL4|PPIL4	909	-	6.004312	1.0424259	-1.0	-1.0
chr20	35026521	35026621	ENSG00000100991.11|TRPC4AP|PPIL4|PPIL4	917	-	6.095568	1.0787624	-1.0	-1.0
chr20	35027166	35027276	ENSG00000100991.11|TRPC4AP|PPIL4|PPIL4	919	-	6.1142926	1.0928406	-1.0	-1.0
chr20	35077347	35077452	ENSG00000100991.11|TRPC4AP|PPIL4|PPIL4	910	-	6.010627	1.0434797	-1.0	-1.0
chr20	35024251	35024366	ENSG00000100991.11|TRPC4AP|PPIL4|PPIL4	922	-	6.1136723	1.1097608	-1.0	-1.0
chr20	35004750	35004850	ENSG00000100991.11|TRPC4AP|PPIL4|PPIL4	904	-	6.0156384	1.0198891	-1.0	-1.0
chr20	35024921	35025126	ENSG00000100991.11|TRPC4AP|PPIL4|PPIL4	932	-	6.2102013	1.169075	-1.0	-1.0
chr20	35025626	35025796	ENSG00000100991.11|TRPC4AP|PPIL4|PPIL4	929	-	6.189471	1.1459708	-1.0	-1.0
chr20	35030871	35030971	ENSG00000100991.11|TRPC4AP|PPIL4|PPIL4	907	-	5.9835744	1.0300221	-1.0	-1.0
chr20	35077162	35077277	ENSG00000100991.11|TRPC4AP|PPIL4|PPIL4	919	-	6.0872955	1.0911307	-1.0	-1.0
chr20	35028296	35028516	ENSG00000100991.11|TRPC4AP|PPIL4|PPIL4	971	-	6.650049	1.541819	-1.0	-1.0
chr20	35653363	35653498	ENSG00000214078.12|CPNE1|PPIL4|PPIL4	917	-	3.3837507	1.0785695	-1.0	-1.0
chr20	35653088	35653218	ENSG00000214078.12|CPNE1|PPIL4|PPIL4	911	-	6.018396	1.0487093	-1.0	-1.0
chr20	35653363	35653498	ENSG00000272897.5|AL109827.1|PPIL4|PPIL4	919	-	3.363132	1.0913451	-1.0	-1.0
chr20	35653638	35653738	ENSG00000272897.5|AL109827.1|PPIL4|PPIL4	961	-	6.524714	1.4074128	-1.0	-1.0
chr20	35653088	35653218	ENSG00000272897.5|AL109827.1|PPIL4|PPIL4	911	-	6.018396	1.0486641	-1.0	-1.0
chr20	35653639	35653739	ENSG00000244462.7|RBM12|PPIL4|PPIL4	963	-	6.5533004	1.4325722	-1.0	-1.0
chr20	35653089	35653219	ENSG00000244462.7|RBM12|PPIL4|PPIL4	912	-	6.031082	1.0559403	-1.0	-1.0
chr20	35653364	35653499	ENSG00000244462.7|RBM12|PPIL4|PPIL4	922	-	3.3833249	1.1094749	-1.0	-1.0
chr20	35731869	35732004	ENSG00000131051.22|RBM39|PPIL4|PPIL4	954	-	6.190204	1.3329009	-1.0	-1.0
chr20	41092486	41092587	ENSG00000198900.5|TOP1|PPIL4|PPIL4	912	+	3.8683343	1.0538661	-1.0	-1.0
chr20	41123354	41123454	ENSG00000198900.5|TOP1|PPIL4|PPIL4	916	+	6.0865984	1.073556	-1.0	-1.0
chr20	44975449	44975609	ENSG00000101109.11|STK4|PPIL4|PPIL4	952	+	6.495521	1.3222731	-1.0	-1.0
chr20	50894108	50894213	ENSG00000101126.15|ADNP|PPIL4|PPIL4	906	-	4.154606	1.0289851	-1.0	-1.0
chr20	50893043	50893153	ENSG00000101126.15|ADNP|PPIL4|PPIL4	928	-	6.16673	1.1404711	-1.0	-1.0
chr20	50891498	50891643	ENSG00000101126.15|ADNP|PPIL4|PPIL4	910	-	4.179935	1.0448906	-1.0	-1.0
chr21	5238354	5238544	ENSG00000279669.1|AC079801.1|PPIL4|PPIL4	915	-	6.069117	1.0687275	-1.0	-1.0
chr21	5239944	5240059	ENSG00000279669.1|AC079801.1|PPIL4|PPIL4	908	-	5.9995346	1.0382929	-1.0	-1.0
chr21	5239619	5239809	ENSG00000279669.1|AC079801.1|PPIL4|PPIL4	969	-	5.060541	1.5154432	-1.0	-1.0
chr21	5242904	5243004	ENSG00000279669.1|AC079801.1|PPIL4|PPIL4	910	-	6.0187964	1.0478724	-1.0	-1.0
chr21	8217967	8218082	ENSG00000278996.1|FP671120.1|PPIL4|PPIL4	913	+	3.58244	1.0591362	-1.0	-1.0
chr21	8218647	8218937	ENSG00000278996.1|FP671120.1|PPIL4|PPIL4	1000	+	4.808796	3.9566004	-1.0	-1.0
chr21	8401688	8401903	ENSG00000280441.2|FP236383.1|PPIL4|PPIL4	1000	+	7.8039317	7.7449946	-1.0	-1.0
chr21	10561651	10561846	ENSG00000273840.1|AF254983.1|PPIL4|PPIL4	934	+	4.5121703	1.177213	-1.0	-1.0
chr21	10561651	10561846	ENSG00000274391.4|TPTE|PPIL4|PPIL4	933	+	4.5121703	1.1768414	-1.0	-1.0
chr21	14046267	14046432	ENSG00000224905.6|AP001347.1|PPIL4|PPIL4	917	+	5.157599	1.083076	-1.0	-1.0
chr21	14048542	14048692	ENSG00000224905.6|AP001347.1|PPIL4|PPIL4	935	+	6.235048	1.1891361	-1.0	-1.0
chr21	14046527	14046632	ENSG00000224905.6|AP001347.1|PPIL4|PPIL4	904	+	5.99972	1.0195475	-1.0	-1.0
chr21	15781837	15781942	ENSG00000155313.15|USP25|PPIL4|PPIL4	909	+	6.0265427	1.042594	-1.0	-1.0
chr21	15785512	15785692	ENSG00000155313.15|USP25|PPIL4|PPIL4	936	+	6.2462697	1.1971487	-1.0	-1.0
chr21	15790147	15790252	ENSG00000155313.15|USP25|PPIL4|PPIL4	907	+	5.9963746	1.0309086	-1.0	-1.0
chr21	15781157	15781457	ENSG00000155313.15|USP25|PPIL4|PPIL4	939	+	6.2648287	1.2144029	-1.0	-1.0
chr21	15788077	15788272	ENSG00000155313.15|USP25|PPIL4|PPIL4	961	+	6.5312095	1.4042302	-1.0	-1.0
chr21	15786677	15786782	ENSG00000155313.15|USP25|PPIL4|PPIL4	912	+	6.049908	1.055615	-1.0	-1.0
chr21	15780737	15780872	ENSG00000155313.15|USP25|PPIL4|PPIL4	922	+	6.114813	1.1099945	-1.0	-1.0
chr21	15781687	15781792	ENSG00000155313.15|USP25|PPIL4|PPIL4	912	+	6.037483	1.0560509	-1.0	-1.0
chr21	15782352	15782452	ENSG00000155313.15|USP25|PPIL4|PPIL4	912	+	6.0250497	1.0548296	-1.0	-1.0
chr21	21163428	21163578	ENSG00000154654.14|NCAM2|PPIL4|PPIL4	919	+	6.164876	1.09204	-1.0	-1.0
chr21	22240773	22240873	ENSG00000226043.1|AP000561.1|PPIL4|PPIL4	907	+	6.0027742	1.0309086	-1.0	-1.0
chr21	22235628	22236038	ENSG00000226043.1|AP000561.1|PPIL4|PPIL4	938	+	6.2080555	1.2056723	-1.0	-1.0
chr21	22244213	22244328	ENSG00000226043.1|AP000561.1|PPIL4|PPIL4	913	+	6.04033	1.0625031	-1.0	-1.0
chr21	22274033	22274228	ENSG00000226043.1|AP000561.1|PPIL4|PPIL4	951	+	6.090454	1.3069844	-1.0	-1.0
chr21	22299243	22299363	ENSG00000226043.1|AP000561.1|PPIL4|PPIL4	914	+	6.0664277	1.0653185	-1.0	-1.0
chr21	22292813	22292913	ENSG00000226043.1|AP000561.1|PPIL4|PPIL4	907	+	5.9835744	1.0309086	-1.0	-1.0
chr21	22236108	22236228	ENSG00000226043.1|AP000561.1|PPIL4|PPIL4	944	+	6.3359346	1.2481463	-1.0	-1.0
chr21	22232843	22232948	ENSG00000226043.1|AP000561.1|PPIL4|PPIL4	908	+	6.0390296	1.0340434	-1.0	-1.0
chr21	22236263	22236383	ENSG00000226043.1|AP000561.1|PPIL4|PPIL4	920	+	6.095502	1.0964633	-1.0	-1.0
chr21	22243823	22243923	ENSG00000226043.1|AP000561.1|PPIL4|PPIL4	912	+	6.037483	1.0560509	-1.0	-1.0
chr21	22269253	22269373	ENSG00000226043.1|AP000561.1|PPIL4|PPIL4	915	+	6.07084	1.070858	-1.0	-1.0
chr21	22234378	22234748	ENSG00000226043.1|AP000561.1|PPIL4|PPIL4	940	+	5.6859503	1.222123	-1.0	-1.0
chr21	22235008	22235383	ENSG00000226043.1|AP000561.1|PPIL4|PPIL4	928	+	4.639316	1.1450895	-1.0	-1.0
chr21	33233517	33233762	ENSG00000159110.19|IFNAR2|PPIL4|PPIL4	939	+	4.863014	1.2144393	-1.0	-1.0
chr21	33238962	33239097	ENSG00000159110.19|IFNAR2|PPIL4|PPIL4	919	+	6.1143503	1.0890937	-1.0	-1.0
chr21	33232282	33232442	ENSG00000159110.19|IFNAR2|PPIL4|PPIL4	934	+	5.406843	1.1814291	-1.0	-1.0
chr21	33232617	33232937	ENSG00000159110.19|IFNAR2|PPIL4|PPIL4	962	+	6.4958315	1.422973	-1.0	-1.0
chr21	33238392	33238522	ENSG00000159110.19|IFNAR2|PPIL4|PPIL4	912	+	4.0558023	1.0543348	-1.0	-1.0
chr21	33237787	33237962	ENSG00000159110.19|IFNAR2|PPIL4|PPIL4	956	+	5.0422506	1.3544993	-1.0	-1.0
chr21	33238587	33238782	ENSG00000159110.19|IFNAR2|PPIL4|PPIL4	952	+	6.4210677	1.3191097	-1.0	-1.0
chr21	33237057	33237322	ENSG00000159110.19|IFNAR2|PPIL4|PPIL4	947	+	6.3556237	1.2766181	-1.0	-1.0
chr21	33236052	33236187	ENSG00000159110.19|IFNAR2|PPIL4|PPIL4	920	+	6.0961337	1.0972824	-1.0	-1.0
chr21	33553940	33554105	ENSG00000159140.19|SON|PPIL4|PPIL4	930	+	5.6407495	1.1520216	-1.0	-1.0
chr21	33550275	33550390	ENSG00000159140.19|SON|PPIL4|PPIL4	940	+	3.7136862	1.2215108	-1.0	-1.0
chr21	33554900	33555010	ENSG00000159140.19|SON|PPIL4|PPIL4	908	+	3.1932387	1.0340774	-1.0	-1.0
chr21	33553290	33553390	ENSG00000159140.19|SON|PPIL4|PPIL4	907	+	4.161992	1.0300221	-1.0	-1.0
chr21	33549480	33549650	ENSG00000159140.19|SON|PPIL4|PPIL4	951	+	6.435718	1.3072349	-1.0	-1.0
chr21	33554720	33554820	ENSG00000159140.19|SON|PPIL4|PPIL4	915	+	4.3050556	1.0714188	-1.0	-1.0
chr21	33555175	33555275	ENSG00000159140.19|SON|PPIL4|PPIL4	908	+	4.151542	1.0351385	-1.0	-1.0
chr21	34096350	34096460	ENSG00000243927.5|MRPS6|PPIL4|PPIL4	919	+	6.103044	1.0890524	-1.0	-1.0
chr21	34096350	34096460	ENSG00000272657.1|AP000317.2|PPIL4|PPIL4	919	+	6.103044	1.0889274	-1.0	-1.0
chr21	34096352	34096457	ENSG00000198743.6|SLC5A3|PPIL4|PPIL4	915	+	6.069793	1.0682539	-1.0	-1.0
chr21	36858905	36859005	ENSG00000159267.14|HLCS|PPIL4|PPIL4	902	-	6.0278535	1.006619	-1.0	-1.0
chr21	37108656	37108841	ENSG00000182670.13|TTC3|PPIL4|PPIL4	944	+	6.3234143	1.2552397	-1.0	-1.0
chr21	37467155	37467315	ENSG00000157540.19|DYRK1A|PPIL4|PPIL4	918	+	6.095707	1.084033	-1.0	-1.0
chr21	38087823	38087928	ENSG00000184029.9|DSCR4|PPIL4|PPIL4	911	-	6.0187964	1.0505949	-1.0	-1.0
chr21	38085648	38086058	ENSG00000184029.9|DSCR4|PPIL4|PPIL4	961	-	5.928983	1.4099699	-1.0	-1.0
chr21	38054908	38055018	ENSG00000184029.9|DSCR4|PPIL4|PPIL4	943	-	6.337144	1.2436936	-1.0	-1.0
chr21	38054190	38054345	ENSG00000184029.9|DSCR4|PPIL4|PPIL4	953	-	6.417147	1.3269862	-1.0	-1.0
chr21	38055063	38055223	ENSG00000184029.9|DSCR4|PPIL4|PPIL4	942	-	6.3450046	1.2365978	-1.0	-1.0
chr21	38097366	38097509	ENSG00000184029.9|DSCR4|PPIL4|PPIL4	951	-	4.4974794	1.311945	-1.0	-1.0
chr21	38091998	38092118	ENSG00000184029.9|DSCR4|PPIL4|PPIL4	925	-	6.1802034	1.1244135	-1.0	-1.0
chr21	38069018	38069188	ENSG00000184029.9|DSCR4|PPIL4|PPIL4	946	-	6.3368454	1.2663114	-1.0	-1.0
chr21	38089168	38089268	ENSG00000184029.9|DSCR4|PPIL4|PPIL4	902	-	3.1138384	1.0087934	-1.0	-1.0
chr21	38066313	38066483	ENSG00000184029.9|DSCR4|PPIL4|PPIL4	939	-	6.2816887	1.2142457	-1.0	-1.0
chr21	38065263	38065488	ENSG00000184029.9|DSCR4|PPIL4|PPIL4	959	-	5.881238	1.3863367	-1.0	-1.0
chr21	38069588	38069713	ENSG00000184029.9|DSCR4|PPIL4|PPIL4	916	-	6.066577	1.0768304	-1.0	-1.0
chr21	38063628	38063733	ENSG00000184029.9|DSCR4|PPIL4|PPIL4	935	-	6.232529	1.1838199	-1.0	-1.0
chr21	38097509	38097609	ENSG00000184029.9|DSCR4|PPIL4|PPIL4	945	-	3.760861	1.2615651	-1.0	-1.0
chr21	38100653	38100758	ENSG00000184029.9|DSCR4|PPIL4|PPIL4	912	-	6.0637054	1.0576441	-1.0	-1.0
chr21	38067933	38068178	ENSG00000184029.9|DSCR4|PPIL4|PPIL4	939	-	5.7107706	1.2116961	-1.0	-1.0
chr21	38066523	38066638	ENSG00000184029.9|DSCR4|PPIL4|PPIL4	918	-	6.1653447	1.0848696	-1.0	-1.0
chr21	38096865	38097175	ENSG00000184029.9|DSCR4|PPIL4|PPIL4	949	-	5.067983	1.2940886	-1.0	-1.0
chr21	38080903	38081048	ENSG00000184029.9|DSCR4|PPIL4|PPIL4	928	-	6.1738944	1.1419835	-1.0	-1.0
chr21	38099338	38099443	ENSG00000184029.9|DSCR4|PPIL4|PPIL4	951	-	3.3328214	1.3104868	-1.0	-1.0
chr21	38055758	38055948	ENSG00000184029.9|DSCR4|PPIL4|PPIL4	933	-	6.2189293	1.1755973	-1.0	-1.0
chr21	38098284	38098399	ENSG00000184029.9|DSCR4|PPIL4|PPIL4	920	-	6.095431	1.0946457	-1.0	-1.0
chr21	38064338	38064713	ENSG00000184029.9|DSCR4|PPIL4|PPIL4	955	-	4.2030573	1.3441813	-1.0	-1.0
chr21	38065493	38065648	ENSG00000184029.9|DSCR4|PPIL4|PPIL4	967	-	5.9691606	1.4859298	-1.0	-1.0
chr21	38054400	38054590	ENSG00000184029.9|DSCR4|PPIL4|PPIL4	914	-	6.0511923	1.0644257	-1.0	-1.0
chr21	38098434	38099054	ENSG00000184029.9|DSCR4|PPIL4|PPIL4	973	-	5.2379894	1.5632639	-1.0	-1.0
chr21	38060228	38060353	ENSG00000184029.9|DSCR4|PPIL4|PPIL4	913	-	6.041114	1.0608691	-1.0	-1.0
chr21	38086073	38086518	ENSG00000184029.9|DSCR4|PPIL4|PPIL4	949	-	5.163551	1.295052	-1.0	-1.0
chr21	38096290	38096410	ENSG00000184029.9|DSCR4|PPIL4|PPIL4	920	-	5.2165003	1.09941	-1.0	-1.0
chr21	38086973	38087153	ENSG00000184029.9|DSCR4|PPIL4|PPIL4	905	-	4.1754947	1.0217146	-1.0	-1.0
chr21	38097704	38097944	ENSG00000184029.9|DSCR4|PPIL4|PPIL4	930	-	6.196177	1.1542634	-1.0	-1.0
chr21	38086588	38086768	ENSG00000184029.9|DSCR4|PPIL4|PPIL4	918	-	6.0813813	1.0867157	-1.0	-1.0
chr21	38085003	38085183	ENSG00000184029.9|DSCR4|PPIL4|PPIL4	921	-	4.2935	1.1046225	-1.0	-1.0
chr21	38066198	38066308	ENSG00000184029.9|DSCR4|PPIL4|PPIL4	946	-	6.3523192	1.271157	-1.0	-1.0
chr21	38099074	38099276	ENSG00000184029.9|DSCR4|PPIL4|PPIL4	951	-	4.9905295	1.313529	-1.0	-1.0
chr21	38096125	38096270	ENSG00000184029.9|DSCR4|PPIL4|PPIL4	929	-	5.3672833	1.1460778	-1.0	-1.0
chr21	38084893	38084998	ENSG00000184029.9|DSCR4|PPIL4|PPIL4	915	-	6.0697126	1.0680566	-1.0	-1.0
chr21	38066668	38066868	ENSG00000184029.9|DSCR4|PPIL4|PPIL4	957	-	5.006356	1.3632923	-1.0	-1.0
chr21	38067203	38067693	ENSG00000184029.9|DSCR4|PPIL4|PPIL4	951	-	5.4727335	1.3062493	-1.0	-1.0
chr21	38096485	38096715	ENSG00000184029.9|DSCR4|PPIL4|PPIL4	957	-	4.44238	1.3684899	-1.0	-1.0
chr21	38113218	38113343	ENSG00000184029.9|DSCR4|PPIL4|PPIL4	925	-	4.271964	1.1228744	-1.0	-1.0
chr21	38099608	38099803	ENSG00000184029.9|DSCR4|PPIL4|PPIL4	930	-	2.8612797	1.1541101	-1.0	-1.0
chr21	38065768	38066048	ENSG00000184029.9|DSCR4|PPIL4|PPIL4	914	-	4.666676	1.0662994	-1.0	-1.0
chr21	38085403	38085593	ENSG00000184029.9|DSCR4|PPIL4|PPIL4	939	-	5.2864594	1.2113298	-1.0	-1.0
chr21	38099818	38099983	ENSG00000184029.9|DSCR4|PPIL4|PPIL4	944	-	6.3262644	1.2545733	-1.0	-1.0
chr21	38088303	38088548	ENSG00000184029.9|DSCR4|PPIL4|PPIL4	917	-	6.075194	1.0810994	-1.0	-1.0
chr21	38068583	38068703	ENSG00000184029.9|DSCR4|PPIL4|PPIL4	912	-	6.052371	1.0558333	-1.0	-1.0
chr21	38060533	38060688	ENSG00000184029.9|DSCR4|PPIL4|PPIL4	923	-	6.163807	1.115586	-1.0	-1.0
chr21	38063758	38064003	ENSG00000184029.9|DSCR4|PPIL4|PPIL4	917	-	6.1006703	1.0827122	-1.0	-1.0
chr21	38063483	38063618	ENSG00000184029.9|DSCR4|PPIL4|PPIL4	936	-	6.236006	1.19321	-1.0	-1.0
chr21	38083258	38083398	ENSG00000184029.9|DSCR4|PPIL4|PPIL4	923	-	4.258009	1.1107907	-1.0	-1.0
chr21	38064773	38064898	ENSG00000184029.9|DSCR4|PPIL4|PPIL4	937	-	4.377201	1.2018895	-1.0	-1.0
chr21	39196648	39196813	ENSG00000185658.13|BRWD1|PPIL4|PPIL4	950	-	6.254211	1.2998759	-1.0	-1.0
chr21	39197003	39197128	ENSG00000185658.13|BRWD1|PPIL4|PPIL4	938	-	6.25473	1.2054515	-1.0	-1.0
chr21	39198992	39199097	ENSG00000185658.13|BRWD1|PPIL4|PPIL4	905	-	5.99972	1.02089	-1.0	-1.0
chr21	39196263	39196363	ENSG00000185658.13|BRWD1|PPIL4|PPIL4	915	-	6.059272	1.0715178	-1.0	-1.0
chr21	39198792	39198927	ENSG00000185658.13|BRWD1|PPIL4|PPIL4	907	-	6.0372715	1.0337563	-1.0	-1.0
chr21	43744207	43744342	ENSG00000160209.18|PDXK|PPIL4|PPIL4	935	+	4.3292146	1.1855254	-1.0	-1.0
chr21	44035117	44035222	ENSG00000160218.12|TRAPPC10|PPIL4|PPIL4	912	+	6.1095896	1.0578241	-1.0	-1.0
chr21	44033462	44033657	ENSG00000160218.12|TRAPPC10|PPIL4|PPIL4	943	+	5.5916243	1.2440656	-1.0	-1.0
chr21	44037207	44037317	ENSG00000160218.12|TRAPPC10|PPIL4|PPIL4	925	+	6.148266	1.1249106	-1.0	-1.0
chr21	44036217	44036537	ENSG00000160218.12|TRAPPC10|PPIL4|PPIL4	946	+	5.520364	1.2649134	-1.0	-1.0
chr21	44037427	44037582	ENSG00000160218.12|TRAPPC10|PPIL4|PPIL4	913	+	6.0963936	1.0615594	-1.0	-1.0
chr21	44034942	44035062	ENSG00000160218.12|TRAPPC10|PPIL4|PPIL4	925	+	4.9606237	1.1251557	-1.0	-1.0
chr21	44036722	44036882	ENSG00000160218.12|TRAPPC10|PPIL4|PPIL4	916	+	6.1116595	1.0767246	-1.0	-1.0
chr21	44035332	44035577	ENSG00000160218.12|TRAPPC10|PPIL4|PPIL4	970	+	6.621057	1.5231742	-1.0	-1.0
chr21	44035922	44036147	ENSG00000160218.12|TRAPPC10|PPIL4|PPIL4	941	+	6.3195906	1.2267923	-1.0	-1.0
chr21	44033992	44034652	ENSG00000160218.12|TRAPPC10|PPIL4|PPIL4	970	+	5.973303	1.5276791	-1.0	-1.0
chr21	44769944	44770059	ENSG00000184787.18|UBE2G2|PPIL4|PPIL4	914	-	6.1046114	1.0654699	-1.0	-1.0
chr21	46194362	46194462	ENSG00000160285.14|LSS|PPIL4|PPIL4	901	-	2.9118457	1.0054449	-1.0	-1.0
chr21	46192300	46192470	ENSG00000160285.14|LSS|PPIL4|PPIL4	960	-	6.1193633	1.3941703	-1.0	-1.0
chr21	46231657	46231757	ENSG00000215424.9|MCM3AP-AS1|PPIL4|PPIL4	900	+	5.993205	1.0020643	-1.0	-1.0
chr21	46231942	46232137	ENSG00000215424.9|MCM3AP-AS1|PPIL4|PPIL4	925	+	6.182232	1.1250691	-1.0	-1.0
chr21	46231812	46231922	ENSG00000215424.9|MCM3AP-AS1|PPIL4|PPIL4	901	+	5.993205	1.0024683	-1.0	-1.0
chr21	46229523	46229658	ENSG00000215424.9|MCM3AP-AS1|PPIL4|PPIL4	914	+	6.085864	1.0631384	-1.0	-1.0
chr21	46229708	46229848	ENSG00000215424.9|MCM3AP-AS1|PPIL4|PPIL4	906	+	6.024846	1.0288234	-1.0	-1.0
chr21	46657607	46657717	ENSG00000160310.17|PRMT2|PPIL4|PPIL4	913	+	6.034318	1.0595233	-1.0	-1.0
chr22	16651501	16651606	ENSG00000100181.22|TPTEP1|PPIL4|PPIL4	932	+	6.2405906	1.166447	-1.0	-1.0
chr22	16608730	16608885	ENSG00000100181.22|TPTEP1|PPIL4|PPIL4	939	+	4.4165497	1.2147222	-1.0	-1.0
chr22	16650196	16650296	ENSG00000100181.22|TPTEP1|PPIL4|PPIL4	909	+	6.0125003	1.0414821	-1.0	-1.0
chr22	16646022	16646142	ENSG00000100181.22|TPTEP1|PPIL4|PPIL4	921	+	6.1041985	1.1024715	-1.0	-1.0
chr22	16652406	16652516	ENSG00000100181.22|TPTEP1|PPIL4|PPIL4	927	+	6.158524	1.1338766	-1.0	-1.0
chr22	16608730	16608885	ENSG00000283633.1|AP000547.3|PPIL4|PPIL4	939	+	4.4165497	1.21483	-1.0	-1.0
chr22	17049910	17050095	ENSG00000237438.7|CECR7|PPIL4|PPIL4	935	+	4.203034	1.1853547	-1.0	-1.0
chr22	17051505	17051605	ENSG00000237438.7|CECR7|PPIL4|PPIL4	901	+	5.993205	1.0024683	-1.0	-1.0
chr22	17056863	17056973	ENSG00000237438.7|CECR7|PPIL4|PPIL4	909	+	6.071748	1.0420288	-1.0	-1.0
chr22	17055825	17055930	ENSG00000237438.7|CECR7|PPIL4|PPIL4	907	+	3.549677	1.0303499	-1.0	-1.0
chr22	17053975	17054125	ENSG00000237438.7|CECR7|PPIL4|PPIL4	908	+	3.485066	1.0358471	-1.0	-1.0
chr22	17058417	17058632	ENSG00000237438.7|CECR7|PPIL4|PPIL4	940	+	6.2894487	1.2210302	-1.0	-1.0
chr22	17048470	17049090	ENSG00000237438.7|CECR7|PPIL4|PPIL4	954	+	5.787128	1.3359232	-1.0	-1.0
chr22	17057737	17057917	ENSG00000237438.7|CECR7|PPIL4|PPIL4	919	+	6.0972176	1.093409	-1.0	-1.0
chr22	17055995	17056260	ENSG00000237438.7|CECR7|PPIL4|PPIL4	948	+	5.682485	1.2833587	-1.0	-1.0
chr22	17051990	17052120	ENSG00000237438.7|CECR7|PPIL4|PPIL4	917	+	6.0854125	1.082655	-1.0	-1.0
chr22	17055260	17055420	ENSG00000237438.7|CECR7|PPIL4|PPIL4	960	+	6.0844116	1.4002235	-1.0	-1.0
chr22	17051635	17051830	ENSG00000237438.7|CECR7|PPIL4|PPIL4	945	+	6.3525	1.2608335	-1.0	-1.0
chr22	17053610	17053795	ENSG00000237438.7|CECR7|PPIL4|PPIL4	940	+	6.2760634	1.2190671	-1.0	-1.0
chr22	17056578	17056678	ENSG00000237438.7|CECR7|PPIL4|PPIL4	911	+	6.0187964	1.0486372	-1.0	-1.0
chr22	17047535	17047700	ENSG00000237438.7|CECR7|PPIL4|PPIL4	930	+	6.208362	1.1530209	-1.0	-1.0
chr22	17055455	17055780	ENSG00000237438.7|CECR7|PPIL4|PPIL4	945	+	5.6225514	1.2579865	-1.0	-1.0
chr22	17057392	17057502	ENSG00000237438.7|CECR7|PPIL4|PPIL4	925	+	6.187158	1.1275687	-1.0	-1.0
chr22	17054125	17054320	ENSG00000237438.7|CECR7|PPIL4|PPIL4	935	+	6.270795	1.1845682	-1.0	-1.0
chr22	17054520	17055225	ENSG00000237438.7|CECR7|PPIL4|PPIL4	932	+	5.93779	1.168043	-1.0	-1.0
chr22	17049705	17049895	ENSG00000237438.7|CECR7|PPIL4|PPIL4	929	+	6.172426	1.1458802	-1.0	-1.0
chr22	19177534	19177639	ENSG00000100075.9|SLC25A1|PPIL4|PPIL4	917	-	6.0677614	1.0799863	-1.0	-1.0
chr22	19401972	19402157	ENSG00000100084.14|HIRA|PPIL4|PPIL4	938	-	4.798739	1.205226	-1.0	-1.0
chr22	19400757	19400857	ENSG00000100084.14|HIRA|PPIL4|PPIL4	907	-	5.9899793	1.0309086	-1.0	-1.0
chr22	19400937	19401037	ENSG00000100084.14|HIRA|PPIL4|PPIL4	927	-	6.1542206	1.1339444	-1.0	-1.0
chr22	19431599	19431714	ENSG00000100084.14|HIRA|PPIL4|PPIL4	917	-	6.0830874	1.0816548	-1.0	-1.0
chr22	19401177	19401472	ENSG00000100084.14|HIRA|PPIL4|PPIL4	940	-	4.963722	1.2244534	-1.0	-1.0
chr22	19404767	19404877	ENSG00000100084.14|HIRA|PPIL4|PPIL4	920	-	6.095656	1.0971147	-1.0	-1.0
chr22	19447063	19447233	ENSG00000100084.14|HIRA|PPIL4|PPIL4	918	-	3.7267718	1.0838498	-1.0	-1.0
chr22	19401972	19402157	ENSG00000242259.8|C22orf39|PPIL4|PPIL4	938	-	4.798739	1.205434	-1.0	-1.0
chr22	19400757	19400857	ENSG00000242259.8|C22orf39|PPIL4|PPIL4	907	-	5.9899793	1.0309086	-1.0	-1.0
chr22	19400937	19401037	ENSG00000242259.8|C22orf39|PPIL4|PPIL4	926	-	6.1542206	1.1334461	-1.0	-1.0
chr22	19447060	19447235	ENSG00000242259.8|C22orf39|PPIL4|PPIL4	916	-	3.7355683	1.0735157	-1.0	-1.0
chr22	19401177	19401472	ENSG00000242259.8|C22orf39|PPIL4|PPIL4	940	-	4.963722	1.223985	-1.0	-1.0
chr22	19404767	19404877	ENSG00000242259.8|C22orf39|PPIL4|PPIL4	920	-	6.095656	1.097559	-1.0	-1.0
chr22	19446075	19446175	ENSG00000242259.8|C22orf39|PPIL4|PPIL4	909	-	6.0125003	1.0411828	-1.0	-1.0
chr22	19431603	19431713	ENSG00000242259.8|C22orf39|PPIL4|PPIL4	915	-	6.06768	1.0727729	-1.0	-1.0
chr22	19453174	19453364	ENSG00000070010.18|UFD1|PPIL4|PPIL4	965	-	3.530542	1.458909	-1.0	-1.0
chr22	19454424	19454579	ENSG00000070010.18|UFD1|PPIL4|PPIL4	921	-	2.7466896	1.1030773	-1.0	-1.0
chr22	19450764	19450934	ENSG00000070010.18|UFD1|PPIL4|PPIL4	918	-	3.3065763	1.0887266	-1.0	-1.0
chr22	19451819	19451979	ENSG00000070010.18|UFD1|PPIL4|PPIL4	945	-	3.0385284	1.2617682	-1.0	-1.0
chr22	19451704	19451804	ENSG00000070010.18|UFD1|PPIL4|PPIL4	918	-	2.684634	1.0880526	-1.0	-1.0
chr22	19452139	19452354	ENSG00000070010.18|UFD1|PPIL4|PPIL4	967	-	3.445414	1.4757515	-1.0	-1.0
chr22	19452764	19452924	ENSG00000070010.18|UFD1|PPIL4|PPIL4	923	-	3.4096158	1.1161236	-1.0	-1.0
chr22	19451014	19451124	ENSG00000070010.18|UFD1|PPIL4|PPIL4	909	-	2.856004	1.0391107	-1.0	-1.0
chr22	19453684	19453864	ENSG00000070010.18|UFD1|PPIL4|PPIL4	925	-	2.9235754	1.1258041	-1.0	-1.0
chr22	19452459	19452559	ENSG00000070010.18|UFD1|PPIL4|PPIL4	929	-	4.328571	1.1491675	-1.0	-1.0
chr22	19453884	19454279	ENSG00000070010.18|UFD1|PPIL4|PPIL4	927	-	2.6786816	1.1359481	-1.0	-1.0
chr22	19454584	19454709	ENSG00000070010.18|UFD1|PPIL4|PPIL4	912	-	2.8019822	1.0535978	-1.0	-1.0
chr22	19451359	19451519	ENSG00000070010.18|UFD1|PPIL4|PPIL4	933	-	3.10808	1.1730095	-1.0	-1.0
chr22	20086941	20087056	ENSG00000128191.15|DGCR8|PPIL4|PPIL4	938	+	6.275442	1.2050238	-1.0	-1.0
chr22	20124328	20124523	ENSG00000099901.16|RANBP1|PPIL4|PPIL4	937	+	5.767412	1.1990566	-1.0	-1.0
chr22	20123432	20123597	ENSG00000099901.16|RANBP1|PPIL4|PPIL4	940	+	4.403006	1.2192302	-1.0	-1.0
chr22	20558293	20558398	ENSG00000099917.17|MED15|PPIL4|PPIL4	917	+	6.0774546	1.0822074	-1.0	-1.0
chr22	20559438	20559633	ENSG00000099917.17|MED15|PPIL4|PPIL4	924	+	6.150688	1.1215281	-1.0	-1.0
chr22	21803028	21803138	ENSG00000100030.14|MAPK1|PPIL4|PPIL4	913	-	6.0998282	1.0605583	-1.0	-1.0
chr22	21772488	21772603	ENSG00000100030.14|MAPK1|PPIL4|PPIL4	922	-	6.123434	1.1078014	-1.0	-1.0
chr22	21804513	21804633	ENSG00000100030.14|MAPK1|PPIL4|PPIL4	923	-	6.1191664	1.1125479	-1.0	-1.0
chr22	21804073	21804183	ENSG00000100030.14|MAPK1|PPIL4|PPIL4	907	-	4.146527	1.033206	-1.0	-1.0
chr22	22285817	22285922	ENSG00000274422.1|AC245060.5|PPIL4|PPIL4	912	-	6.0274963	1.0561676	-1.0	-1.0
chr22	22284722	22285037	ENSG00000274422.1|AC245060.5|PPIL4|PPIL4	940	-	6.330396	1.2248173	-1.0	-1.0
chr22	22287117	22287220	ENSG00000274422.1|AC245060.5|PPIL4|PPIL4	911	-	6.0431595	1.0486759	-1.0	-1.0
chr22	22549218	22549328	ENSG00000185686.17|PRAME|PPIL4|PPIL4	927	-	6.1690545	1.1341906	-1.0	-1.0
chr22	22555219	22555319	ENSG00000185686.17|PRAME|PPIL4|PPIL4	935	-	6.232529	1.1867884	-1.0	-1.0
chr22	30976989	30977099	ENSG00000253352.8|TUG1|PPIL4|PPIL4	910	+	6.1055617	1.0461326	-1.0	-1.0
chr22	35342358	35342618	ENSG00000100284.20|TOM1|PPIL4|PPIL4	963	+	5.6476836	1.4334435	-1.0	-1.0
chr22	35344550	35344725	ENSG00000100284.20|TOM1|PPIL4|PPIL4	923	+	6.1231375	1.1126958	-1.0	-1.0
chr22	35342143	35342348	ENSG00000100284.20|TOM1|PPIL4|PPIL4	916	+	4.4249926	1.0742853	-1.0	-1.0
chr22	35341863	35341968	ENSG00000100284.20|TOM1|PPIL4|PPIL4	911	+	6.0187964	1.0486372	-1.0	-1.0
chr22	35340268	35340478	ENSG00000100284.20|TOM1|PPIL4|PPIL4	920	+	6.1181164	1.0996066	-1.0	-1.0
chr22	35344255	35344440	ENSG00000100284.20|TOM1|PPIL4|PPIL4	920	+	6.1437764	1.0987206	-1.0	-1.0
chr22	35340863	35341013	ENSG00000100284.20|TOM1|PPIL4|PPIL4	924	+	6.149917	1.1199533	-1.0	-1.0
chr22	36281325	36281425	ENSG00000100345.20|MYH9|PPIL4|PPIL4	911	-	6.074264	1.0492256	-1.0	-1.0
chr22	38375510	38375705	ENSG00000283900.1|Z98749.3|PPIL4|PPIL4	934	-	6.2812304	1.1829952	-1.0	-1.0
chr22	38369965	38370125	ENSG00000283900.1|Z98749.3|PPIL4|PPIL4	921	-	6.108332	1.1015706	-1.0	-1.0
chr22	38370390	38370545	ENSG00000283900.1|Z98749.3|PPIL4|PPIL4	909	-	6.010705	1.0413262	-1.0	-1.0
chr22	38374075	38374245	ENSG00000283900.1|Z98749.3|PPIL4|PPIL4	938	-	6.26258	1.2087413	-1.0	-1.0
chr22	38374475	38374700	ENSG00000283900.1|Z98749.3|PPIL4|PPIL4	918	-	6.125891	1.0838372	-1.0	-1.0
chr22	38375510	38375705	ENSG00000244627.5|Z98749.2|PPIL4|PPIL4	934	-	6.2812304	1.1837404	-1.0	-1.0
chr22	38370390	38370545	ENSG00000244627.5|Z98749.2|PPIL4|PPIL4	909	-	6.010705	1.0418439	-1.0	-1.0
chr22	38374475	38374700	ENSG00000244627.5|Z98749.2|PPIL4|PPIL4	918	-	6.125891	1.0840325	-1.0	-1.0
chr22	38374075	38374245	ENSG00000244627.5|Z98749.2|PPIL4|PPIL4	938	-	6.26258	1.2093002	-1.0	-1.0
chr22	39522557	39522677	ENSG00000128272.14|ATF4|PPIL4|PPIL4	932	+	2.9693997	1.1672001	-1.0	-1.0
chr22	39522072	39522172	ENSG00000128272.14|ATF4|PPIL4|PPIL4	915	+	2.4862258	1.0729575	-1.0	-1.0
chr22	41878348	41878458	ENSG00000198911.11|SREBF2|PPIL4|PPIL4	921	+	6.139408	1.1019214	-1.0	-1.0
chr22	41872335	41872435	ENSG00000198911.11|SREBF2|PPIL4|PPIL4	907	+	5.9899793	1.0309086	-1.0	-1.0
chr22	41901053	41901163	ENSG00000198911.11|SREBF2|PPIL4|PPIL4	925	+	6.184535	1.1231415	-1.0	-1.0
chr22	45328846	45328986	ENSG00000100376.11|FAM118A|PPIL4|PPIL4	921	+	3.1598938	1.1021807	-1.0	-1.0
chr22	47765616	47766026	ENSG00000224271.5|AL117329.1|PPIL4|PPIL4	973	+	6.640192	1.5654787	-1.0	-1.0
chr22	47797931	47798121	ENSG00000224271.5|AL117329.1|PPIL4|PPIL4	921	+	6.1016097	1.1010646	-1.0	-1.0
chr22	47638664	47638909	ENSG00000224271.5|AL117329.1|PPIL4|PPIL4	938	+	6.265486	1.2098223	-1.0	-1.0
chr22	47801406	47801581	ENSG00000224271.5|AL117329.1|PPIL4|PPIL4	928	+	6.1772842	1.1448982	-1.0	-1.0
chr22	47798186	47798311	ENSG00000224271.5|AL117329.1|PPIL4|PPIL4	942	+	6.319132	1.2329636	-1.0	-1.0
chr22	47758526	47758626	ENSG00000224271.5|AL117329.1|PPIL4|PPIL4	907	+	5.9899793	1.0309086	-1.0	-1.0
chr22	47775661	47775796	ENSG00000224271.5|AL117329.1|PPIL4|PPIL4	912	+	6.0559707	1.0547248	-1.0	-1.0
chr22	47781776	47781906	ENSG00000224271.5|AL117329.1|PPIL4|PPIL4	919	+	5.720564	1.0925182	-1.0	-1.0
chr22	47639099	47639259	ENSG00000224271.5|AL117329.1|PPIL4|PPIL4	916	+	4.8862433	1.0753393	-1.0	-1.0
chr22	47768396	47768526	ENSG00000224271.5|AL117329.1|PPIL4|PPIL4	946	+	6.3917828	1.268358	-1.0	-1.0
chr22	47642019	47642349	ENSG00000224271.5|AL117329.1|PPIL4|PPIL4	958	+	6.4579816	1.3765999	-1.0	-1.0
chr22	47770801	47771036	ENSG00000224271.5|AL117329.1|PPIL4|PPIL4	946	+	6.357993	1.2697124	-1.0	-1.0
chr22	47823521	47823626	ENSG00000224271.5|AL117329.1|PPIL4|PPIL4	940	+	6.2871532	1.2244204	-1.0	-1.0
chr22	47771481	47771671	ENSG00000224271.5|AL117329.1|PPIL4|PPIL4	955	+	6.4760537	1.3476529	-1.0	-1.0
chr22	47639769	47639869	ENSG00000224271.5|AL117329.1|PPIL4|PPIL4	907	+	6.0091925	1.0300221	-1.0	-1.0
chr22	47775006	47775106	ENSG00000224271.5|AL117329.1|PPIL4|PPIL4	917	+	6.1818924	1.0822284	-1.0	-1.0
chr22	47793331	47793701	ENSG00000224271.5|AL117329.1|PPIL4|PPIL4	966	+	6.5514154	1.4666717	-1.0	-1.0
chr22	47787951	47788331	ENSG00000224271.5|AL117329.1|PPIL4|PPIL4	977	+	6.7722797	1.6450226	-1.0	-1.0
chr22	47778651	47778801	ENSG00000224271.5|AL117329.1|PPIL4|PPIL4	912	+	6.0498366	1.0573174	-1.0	-1.0
chr22	47747991	47748166	ENSG00000224271.5|AL117329.1|PPIL4|PPIL4	943	+	6.3397336	1.2419467	-1.0	-1.0
chr22	47777591	47777811	ENSG00000224271.5|AL117329.1|PPIL4|PPIL4	956	+	6.4420304	1.3528627	-1.0	-1.0
chr22	47760046	47760241	ENSG00000224271.5|AL117329.1|PPIL4|PPIL4	943	+	6.3020325	1.2403729	-1.0	-1.0
chr22	47796501	47796911	ENSG00000224271.5|AL117329.1|PPIL4|PPIL4	945	+	6.3284316	1.261404	-1.0	-1.0
chr22	47802251	47802436	ENSG00000224271.5|AL117329.1|PPIL4|PPIL4	932	+	6.2284484	1.1681907	-1.0	-1.0
chr22	47800821	47800961	ENSG00000224271.5|AL117329.1|PPIL4|PPIL4	914	+	6.0685225	1.0646099	-1.0	-1.0
chr22	47773461	47773676	ENSG00000224271.5|AL117329.1|PPIL4|PPIL4	980	+	6.857882	1.7008733	-1.0	-1.0
chr22	47645324	47645504	ENSG00000224271.5|AL117329.1|PPIL4|PPIL4	931	+	6.19492	1.1625164	-1.0	-1.0
chr22	47648329	47648469	ENSG00000224271.5|AL117329.1|PPIL4|PPIL4	921	+	6.1050644	1.101589	-1.0	-1.0
chr22	47795066	47795261	ENSG00000224271.5|AL117329.1|PPIL4|PPIL4	932	+	6.201417	1.1676	-1.0	-1.0
chr22	47833166	47833621	ENSG00000224271.5|AL117329.1|PPIL4|PPIL4	950	+	6.449245	1.298555	-1.0	-1.0
chr22	47839386	47839571	ENSG00000224271.5|AL117329.1|PPIL4|PPIL4	932	+	5.0653315	1.1687591	-1.0	-1.0
chr22	47750076	47750246	ENSG00000224271.5|AL117329.1|PPIL4|PPIL4	927	+	5.2996907	1.13759	-1.0	-1.0
chr22	47646984	47647119	ENSG00000224271.5|AL117329.1|PPIL4|PPIL4	920	+	6.109235	1.0946358	-1.0	-1.0
chr22	47788371	47788651	ENSG00000224271.5|AL117329.1|PPIL4|PPIL4	960	+	6.4885654	1.398241	-1.0	-1.0
chr22	47756396	47756526	ENSG00000224271.5|AL117329.1|PPIL4|PPIL4	912	+	6.0442915	1.056028	-1.0	-1.0
chr22	47649169	47649409	ENSG00000224271.5|AL117329.1|PPIL4|PPIL4	942	+	6.2973127	1.2350162	-1.0	-1.0
chr22	47782046	47782216	ENSG00000224271.5|AL117329.1|PPIL4|PPIL4	951	+	6.425513	1.3057556	-1.0	-1.0
chr22	47757146	47757406	ENSG00000224271.5|AL117329.1|PPIL4|PPIL4	931	+	5.6839886	1.1636194	-1.0	-1.0
chr22	47761981	47762111	ENSG00000224271.5|AL117329.1|PPIL4|PPIL4	918	+	6.105568	1.086205	-1.0	-1.0
chr22	47760746	47760946	ENSG00000224271.5|AL117329.1|PPIL4|PPIL4	953	+	6.4115014	1.3259132	-1.0	-1.0
chr22	47798366	47798556	ENSG00000224271.5|AL117329.1|PPIL4|PPIL4	944	+	5.5603266	1.2556224	-1.0	-1.0
chr22	47834116	47834266	ENSG00000224271.5|AL117329.1|PPIL4|PPIL4	925	+	6.144356	1.1271089	-1.0	-1.0
chr22	47637314	47637484	ENSG00000224271.5|AL117329.1|PPIL4|PPIL4	931	+	6.1955676	1.1600835	-1.0	-1.0
chr22	47766486	47766856	ENSG00000224271.5|AL117329.1|PPIL4|PPIL4	939	+	5.4053617	1.2168113	-1.0	-1.0
chr22	47769631	47769911	ENSG00000224271.5|AL117329.1|PPIL4|PPIL4	976	+	6.624762	1.6244493	-1.0	-1.0
chr22	47774076	47774566	ENSG00000224271.5|AL117329.1|PPIL4|PPIL4	970	+	5.23832	1.5290159	-1.0	-1.0
chr22	47647199	47647329	ENSG00000224271.5|AL117329.1|PPIL4|PPIL4	914	+	6.0396957	1.0633984	-1.0	-1.0
chr22	47786056	47786251	ENSG00000224271.5|AL117329.1|PPIL4|PPIL4	956	+	5.140486	1.3537699	-1.0	-1.0
chr22	47773106	47773341	ENSG00000224271.5|AL117329.1|PPIL4|PPIL4	964	+	6.539829	1.4408989	-1.0	-1.0
chr22	47645569	47645769	ENSG00000224271.5|AL117329.1|PPIL4|PPIL4	995	+	7.2573643	2.2786076	-1.0	-1.0
chr22	47761186	47761336	ENSG00000224271.5|AL117329.1|PPIL4|PPIL4	921	+	6.105578	1.1030673	-1.0	-1.0
chr22	47779486	47779611	ENSG00000224271.5|AL117329.1|PPIL4|PPIL4	939	+	6.2805576	1.2133733	-1.0	-1.0
chr22	47798686	47798811	ENSG00000224271.5|AL117329.1|PPIL4|PPIL4	907	+	6.037195	1.0320904	-1.0	-1.0
chr22	47784351	47784466	ENSG00000224271.5|AL117329.1|PPIL4|PPIL4	933	+	6.218181	1.173162	-1.0	-1.0
chr22	47837701	47837811	ENSG00000224271.5|AL117329.1|PPIL4|PPIL4	914	+	6.063512	1.067345	-1.0	-1.0
chr22	47767661	47767796	ENSG00000224271.5|AL117329.1|PPIL4|PPIL4	926	+	6.158814	1.1284176	-1.0	-1.0
chr22	47787056	47787416	ENSG00000224271.5|AL117329.1|PPIL4|PPIL4	941	+	5.2019525	1.2322707	-1.0	-1.0
chr22	47787816	47787951	ENSG00000224271.5|AL117329.1|PPIL4|PPIL4	943	+	6.316847	1.2416865	-1.0	-1.0
chr22	47788756	47788891	ENSG00000224271.5|AL117329.1|PPIL4|PPIL4	925	+	6.1372585	1.1239314	-1.0	-1.0
chr22	47789096	47789231	ENSG00000224271.5|AL117329.1|PPIL4|PPIL4	905	+	6.006462	1.0223871	-1.0	-1.0
chr22	47782586	47782941	ENSG00000224271.5|AL117329.1|PPIL4|PPIL4	941	+	6.288536	1.2256541	-1.0	-1.0
chr22	47768846	47768946	ENSG00000224271.5|AL117329.1|PPIL4|PPIL4	907	+	5.9835744	1.0300221	-1.0	-1.0
chr22	47796336	47796481	ENSG00000224271.5|AL117329.1|PPIL4|PPIL4	924	+	6.1477857	1.1216816	-1.0	-1.0
chr22	47760361	47760496	ENSG00000224271.5|AL117329.1|PPIL4|PPIL4	913	+	6.0435476	1.0618188	-1.0	-1.0
chr22	47777346	47777486	ENSG00000224271.5|AL117329.1|PPIL4|PPIL4	937	+	6.0659585	1.2016851	-1.0	-1.0
chr22	47757481	47757606	ENSG00000224271.5|AL117329.1|PPIL4|PPIL4	938	+	6.292371	1.2062823	-1.0	-1.0
chr22	47778046	47778171	ENSG00000224271.5|AL117329.1|PPIL4|PPIL4	922	+	6.1348867	1.1073809	-1.0	-1.0
chr22	47789566	47789691	ENSG00000224271.5|AL117329.1|PPIL4|PPIL4	921	+	6.114683	1.1028752	-1.0	-1.0
chr22	47758871	47758981	ENSG00000224271.5|AL117329.1|PPIL4|PPIL4	924	+	6.1335506	1.117124	-1.0	-1.0
chr22	47779216	47779376	ENSG00000224271.5|AL117329.1|PPIL4|PPIL4	926	+	6.1772904	1.131027	-1.0	-1.0
chr22	47752621	47752781	ENSG00000224271.5|AL117329.1|PPIL4|PPIL4	934	+	6.217801	1.1796304	-1.0	-1.0
chr22	47778206	47778306	ENSG00000224271.5|AL117329.1|PPIL4|PPIL4	907	+	5.9963746	1.0309086	-1.0	-1.0
chr22	47648564	47648894	ENSG00000224271.5|AL117329.1|PPIL4|PPIL4	942	+	5.8060904	1.2371082	-1.0	-1.0
chr22	47653004	47653119	ENSG00000224271.5|AL117329.1|PPIL4|PPIL4	911	+	6.0379124	1.0482898	-1.0	-1.0
chr22	47801001	47801156	ENSG00000224271.5|AL117329.1|PPIL4|PPIL4	939	+	6.276875	1.2154003	-1.0	-1.0
chr22	47767291	47767391	ENSG00000224271.5|AL117329.1|PPIL4|PPIL4	958	+	6.511114	1.373029	-1.0	-1.0
chr22	47764501	47764636	ENSG00000224271.5|AL117329.1|PPIL4|PPIL4	930	+	6.201007	1.1545846	-1.0	-1.0
chr22	47767426	47767586	ENSG00000224271.5|AL117329.1|PPIL4|PPIL4	920	+	6.1415143	1.0978272	-1.0	-1.0
chr22	47763821	47763926	ENSG00000224271.5|AL117329.1|PPIL4|PPIL4	926	+	6.1719275	1.1305885	-1.0	-1.0
chr22	47776301	47776556	ENSG00000224271.5|AL117329.1|PPIL4|PPIL4	942	+	5.433718	1.2339529	-1.0	-1.0
chr22	47779926	47780121	ENSG00000224271.5|AL117329.1|PPIL4|PPIL4	964	+	4.7365417	1.4454193	-1.0	-1.0
chr22	47748171	47748286	ENSG00000224271.5|AL117329.1|PPIL4|PPIL4	922	+	6.118452	1.1073622	-1.0	-1.0
chr22	47833686	47834006	ENSG00000224271.5|AL117329.1|PPIL4|PPIL4	927	+	6.1605372	1.1346354	-1.0	-1.0
chr22	47796986	47797591	ENSG00000224271.5|AL117329.1|PPIL4|PPIL4	967	+	6.1441054	1.4860995	-1.0	-1.0
chr22	47836996	47837106	ENSG00000224271.5|AL117329.1|PPIL4|PPIL4	917	+	6.0669613	1.0787431	-1.0	-1.0
chr22	47766191	47766386	ENSG00000224271.5|AL117329.1|PPIL4|PPIL4	958	+	6.479331	1.3761578	-1.0	-1.0
chr22	47773756	47774061	ENSG00000224271.5|AL117329.1|PPIL4|PPIL4	945	+	5.8709645	1.2580836	-1.0	-1.0
chr22	47756691	47756821	ENSG00000224271.5|AL117329.1|PPIL4|PPIL4	923	+	6.1393046	1.1130214	-1.0	-1.0
chr22	47775241	47775341	ENSG00000224271.5|AL117329.1|PPIL4|PPIL4	916	+	6.0865984	1.074536	-1.0	-1.0
chr22	47636804	47637094	ENSG00000224271.5|AL117329.1|PPIL4|PPIL4	927	+	6.160537	1.1341829	-1.0	-1.0
chr22	47785126	47785281	ENSG00000224271.5|AL117329.1|PPIL4|PPIL4	914	+	6.063966	1.0656155	-1.0	-1.0
chr22	47832476	47832681	ENSG00000224271.5|AL117329.1|PPIL4|PPIL4	953	+	6.4145746	1.3311011	-1.0	-1.0
chr22	47635924	47636094	ENSG00000224271.5|AL117329.1|PPIL4|PPIL4	919	+	6.0882998	1.0890456	-1.0	-1.0
chr22	47776791	47777071	ENSG00000224271.5|AL117329.1|PPIL4|PPIL4	917	+	5.8432837	1.0798306	-1.0	-1.0
chr22	47786826	47787011	ENSG00000224271.5|AL117329.1|PPIL4|PPIL4	915	+	6.0663137	1.0721098	-1.0	-1.0
chr22	47766976	47767266	ENSG00000224271.5|AL117329.1|PPIL4|PPIL4	973	+	5.67694	1.5751222	-1.0	-1.0
chr22	47796031	47796261	ENSG00000224271.5|AL117329.1|PPIL4|PPIL4	933	+	6.2262325	1.1708871	-1.0	-1.0
chr22	47651199	47651354	ENSG00000224271.5|AL117329.1|PPIL4|PPIL4	912	+	6.049073	1.0572597	-1.0	-1.0
chr22	47764151	47764256	ENSG00000224271.5|AL117329.1|PPIL4|PPIL4	909	+	6.0265427	1.0428691	-1.0	-1.0
chr22	47797601	47797866	ENSG00000224271.5|AL117329.1|PPIL4|PPIL4	920	+	6.095529	1.0955771	-1.0	-1.0
chr22	47753291	47753746	ENSG00000224271.5|AL117329.1|PPIL4|PPIL4	930	+	5.263658	1.1547464	-1.0	-1.0
chr22	47775351	47775576	ENSG00000224271.5|AL117329.1|PPIL4|PPIL4	961	+	6.4993844	1.4045185	-1.0	-1.0
chr22	49427587	49427737	ENSG00000188511.12|C22orf34|PPIL4|PPIL4	912	-	6.0302944	1.0545938	-1.0	-1.0
chr22	49601512	49601622	ENSG00000188511.12|C22orf34|PPIL4|PPIL4	923	-	6.127856	1.1162817	-1.0	-1.0
chr22	49602152	49602262	ENSG00000188511.12|C22orf34|PPIL4|PPIL4	910	-	6.0216484	1.0476701	-1.0	-1.0
chr22	49621860	49622194	ENSG00000188511.12|C22orf34|PPIL4|PPIL4	949	-	6.3143706	1.2949075	-1.0	-1.0
chr22	49569512	49569717	ENSG00000188511.12|C22orf34|PPIL4|PPIL4	972	-	6.147628	1.5606083	-1.0	-1.0
chr22	49559077	49559257	ENSG00000188511.12|C22orf34|PPIL4|PPIL4	929	-	6.2466416	1.1506468	-1.0	-1.0
chr22	49561547	49561787	ENSG00000188511.12|C22orf34|PPIL4|PPIL4	924	-	4.878306	1.1190718	-1.0	-1.0
chr22	49647307	49647547	ENSG00000188511.12|C22orf34|PPIL4|PPIL4	953	-	4.5110865	1.327941	-1.0	-1.0
chr22	49541882	49542192	ENSG00000188511.12|C22orf34|PPIL4|PPIL4	949	-	6.3771896	1.2902452	-1.0	-1.0
chr22	49620306	49620501	ENSG00000188511.12|C22orf34|PPIL4|PPIL4	952	-	4.00911	1.3158528	-1.0	-1.0
chr22	49554012	49554387	ENSG00000188511.12|C22orf34|PPIL4|PPIL4	943	-	5.747465	1.2417896	-1.0	-1.0
chr22	49568927	49569372	ENSG00000188511.12|C22orf34|PPIL4|PPIL4	924	-	5.0632763	1.1164694	-1.0	-1.0
chr22	49638452	49638572	ENSG00000188511.12|C22orf34|PPIL4|PPIL4	909	-	6.0124807	1.0409238	-1.0	-1.0
chr22	49643407	49643757	ENSG00000188511.12|C22orf34|PPIL4|PPIL4	936	-	6.2814236	1.1951797	-1.0	-1.0
chr22	49616812	49617102	ENSG00000188511.12|C22orf34|PPIL4|PPIL4	972	-	4.8797536	1.5461789	-1.0	-1.0
chr22	49556622	49556997	ENSG00000188511.12|C22orf34|PPIL4|PPIL4	937	-	6.2619243	1.200229	-1.0	-1.0
chr22	49596842	49596967	ENSG00000188511.12|C22orf34|PPIL4|PPIL4	911	-	6.0265045	1.0508604	-1.0	-1.0
chr22	49632182	49632282	ENSG00000188511.12|C22orf34|PPIL4|PPIL4	917	-	6.0714183	1.0814267	-1.0	-1.0
chr22	49553412	49553617	ENSG00000188511.12|C22orf34|PPIL4|PPIL4	922	-	5.245976	1.1063558	-1.0	-1.0
chr22	49453702	49453827	ENSG00000188511.12|C22orf34|PPIL4|PPIL4	935	-	6.2341304	1.1861752	-1.0	-1.0
chr22	49463182	49463372	ENSG00000188511.12|C22orf34|PPIL4|PPIL4	961	-	6.2092724	1.4115955	-1.0	-1.0
chr22	49638757	49638927	ENSG00000188511.12|C22orf34|PPIL4|PPIL4	920	-	4.2424717	1.0983056	-1.0	-1.0
chr22	49466612	49466757	ENSG00000188511.12|C22orf34|PPIL4|PPIL4	917	-	6.0693054	1.0789016	-1.0	-1.0
chr22	49568472	49568672	ENSG00000188511.12|C22orf34|PPIL4|PPIL4	944	-	6.3251357	1.2511365	-1.0	-1.0
chr22	49534617	49534742	ENSG00000188511.12|C22orf34|PPIL4|PPIL4	920	-	6.1222725	1.0956051	-1.0	-1.0
chr22	49508752	49508882	ENSG00000188511.12|C22orf34|PPIL4|PPIL4	928	-	6.182314	1.1406401	-1.0	-1.0
chr22	49550272	49550967	ENSG00000188511.12|C22orf34|PPIL4|PPIL4	928	-	5.374244	1.139851	-1.0	-1.0
chr22	49576917	49577102	ENSG00000188511.12|C22orf34|PPIL4|PPIL4	960	-	5.919683	1.3952729	-1.0	-1.0
chr22	49540962	49541117	ENSG00000188511.12|C22orf34|PPIL4|PPIL4	919	-	5.175346	1.0935875	-1.0	-1.0
chr22	49509452	49509582	ENSG00000188511.12|C22orf34|PPIL4|PPIL4	926	-	6.154407	1.1291531	-1.0	-1.0
chr22	49577622	49577752	ENSG00000188511.12|C22orf34|PPIL4|PPIL4	938	-	6.2631183	1.2085589	-1.0	-1.0
chr22	49491592	49491702	ENSG00000188511.12|C22orf34|PPIL4|PPIL4	917	-	6.159212	1.0794787	-1.0	-1.0
chr22	49542557	49542677	ENSG00000188511.12|C22orf34|PPIL4|PPIL4	941	-	6.2982497	1.2282909	-1.0	-1.0
chr22	49616427	49616707	ENSG00000188511.12|C22orf34|PPIL4|PPIL4	964	-	6.5498586	1.4466313	-1.0	-1.0
chr22	49553662	49553782	ENSG00000188511.12|C22orf34|PPIL4|PPIL4	922	-	6.1123013	1.1080953	-1.0	-1.0
chr22	49574852	49574992	ENSG00000188511.12|C22orf34|PPIL4|PPIL4	918	-	6.0735703	1.0842499	-1.0	-1.0
chr22	49607317	49607487	ENSG00000188511.12|C22orf34|PPIL4|PPIL4	932	-	6.202404	1.1662948	-1.0	-1.0
chr22	49460822	49460967	ENSG00000188511.12|C22orf34|PPIL4|PPIL4	919	-	4.110526	1.0939764	-1.0	-1.0
chr22	49554397	49554552	ENSG00000188511.12|C22orf34|PPIL4|PPIL4	943	-	4.4343824	1.2475728	-1.0	-1.0
chr22	49567767	49567867	ENSG00000188511.12|C22orf34|PPIL4|PPIL4	912	-	6.031274	1.055615	-1.0	-1.0
chr22	49552072	49552187	ENSG00000188511.12|C22orf34|PPIL4|PPIL4	917	-	6.0650644	1.0789113	-1.0	-1.0
chr22	49532007	49532157	ENSG00000188511.12|C22orf34|PPIL4|PPIL4	913	-	6.0513296	1.0598487	-1.0	-1.0
chr22	49514182	49514287	ENSG00000188511.12|C22orf34|PPIL4|PPIL4	909	-	6.032671	1.0418184	-1.0	-1.0
chr22	49630342	49630447	ENSG00000188511.12|C22orf34|PPIL4|PPIL4	909	-	6.0265427	1.0428691	-1.0	-1.0
chr22	49546137	49546327	ENSG00000188511.12|C22orf34|PPIL4|PPIL4	919	-	4.148664	1.0901223	-1.0	-1.0
chr22	49464062	49464257	ENSG00000188511.12|C22orf34|PPIL4|PPIL4	925	-	6.1796956	1.127619	-1.0	-1.0
chr22	49560407	49560517	ENSG00000188511.12|C22orf34|PPIL4|PPIL4	907	-	5.985709	1.0306207	-1.0	-1.0
chr22	49576702	49576897	ENSG00000188511.12|C22orf34|PPIL4|PPIL4	966	-	6.1278358	1.4668168	-1.0	-1.0
chr22	49468057	49468177	ENSG00000188511.12|C22orf34|PPIL4|PPIL4	912	-	6.138921	1.0555097	-1.0	-1.0
chr22	49621410	49621555	ENSG00000188511.12|C22orf34|PPIL4|PPIL4	909	-	6.004388	1.0393906	-1.0	-1.0
chr22	49512432	49512542	ENSG00000188511.12|C22orf34|PPIL4|PPIL4	902	-	5.9953766	1.0075098	-1.0	-1.0
chr22	49469062	49469237	ENSG00000188511.12|C22orf34|PPIL4|PPIL4	939	-	6.3115907	1.2147028	-1.0	-1.0
chr22	49551757	49551952	ENSG00000188511.12|C22orf34|PPIL4|PPIL4	935	-	6.2416396	1.1866008	-1.0	-1.0
chr22	49553182	49553297	ENSG00000188511.12|C22orf34|PPIL4|PPIL4	918	-	6.100273	1.0877213	-1.0	-1.0
chr22	49566422	49566727	ENSG00000188511.12|C22orf34|PPIL4|PPIL4	937	-	5.808343	1.2026032	-1.0	-1.0
chr22	49638957	49639112	ENSG00000188511.12|C22orf34|PPIL4|PPIL4	930	-	5.162977	1.1577978	-1.0	-1.0
chr22	49588107	49588277	ENSG00000188511.12|C22orf34|PPIL4|PPIL4	922	-	6.1319914	1.1105797	-1.0	-1.0
chr22	49622584	49622689	ENSG00000188511.12|C22orf34|PPIL4|PPIL4	920	-	6.145116	1.0959661	-1.0	-1.0
chr22	49639152	49639597	ENSG00000188511.12|C22orf34|PPIL4|PPIL4	961	-	5.689074	1.4078321	-1.0	-1.0
chr22	49555682	49556132	ENSG00000188511.12|C22orf34|PPIL4|PPIL4	990	-	6.9749665	2.0183182	-1.0	-1.0
chr22	49467687	49467937	ENSG00000188511.12|C22orf34|PPIL4|PPIL4	960	-	6.1941185	1.3985882	-1.0	-1.0
chr22	49470452	49470552	ENSG00000188511.12|C22orf34|PPIL4|PPIL4	912	-	6.113903	1.055747	-1.0	-1.0
chr22	49559887	49560067	ENSG00000188511.12|C22orf34|PPIL4|PPIL4	914	-	5.049169	1.0648253	-1.0	-1.0
chr22	49627087	49627232	ENSG00000188511.12|C22orf34|PPIL4|PPIL4	922	-	6.127771	1.1094272	-1.0	-1.0
chr22	49451657	49451817	ENSG00000188511.12|C22orf34|PPIL4|PPIL4	921	-	6.1103783	1.1039197	-1.0	-1.0
chr22	49552577	49552772	ENSG00000188511.12|C22orf34|PPIL4|PPIL4	945	-	6.3371625	1.2598175	-1.0	-1.0
chr22	49636722	49636977	ENSG00000188511.12|C22orf34|PPIL4|PPIL4	979	-	6.504965	1.6686229	-1.0	-1.0
chr22	49538637	49538782	ENSG00000188511.12|C22orf34|PPIL4|PPIL4	910	-	6.021352	1.0437386	-1.0	-1.0
chr22	49551002	49551622	ENSG00000188511.12|C22orf34|PPIL4|PPIL4	954	-	6.3024564	1.3372177	-1.0	-1.0
chr22	49602412	49602537	ENSG00000188511.12|C22orf34|PPIL4|PPIL4	918	-	6.1139555	1.083579	-1.0	-1.0
chr22	49649807	49650032	ENSG00000188511.12|C22orf34|PPIL4|PPIL4	921	-	4.99339	1.1049842	-1.0	-1.0
chr22	49531622	49531822	ENSG00000188511.12|C22orf34|PPIL4|PPIL4	970	-	6.6310544	1.5258129	-1.0	-1.0
chr22	49460212	49460332	ENSG00000188511.12|C22orf34|PPIL4|PPIL4	921	-	4.285243	1.104695	-1.0	-1.0
chr22	49574377	49574562	ENSG00000188511.12|C22orf34|PPIL4|PPIL4	924	-	6.1345944	1.1215781	-1.0	-1.0
chr22	49565137	49565312	ENSG00000188511.12|C22orf34|PPIL4|PPIL4	930	-	6.181333	1.1547422	-1.0	-1.0
chr22	49629877	49630077	ENSG00000188511.12|C22orf34|PPIL4|PPIL4	954	-	6.410847	1.3346256	-1.0	-1.0
chr22	49601757	49601952	ENSG00000188511.12|C22orf34|PPIL4|PPIL4	965	-	6.0666494	1.460599	-1.0	-1.0
chr22	49464272	49464662	ENSG00000188511.12|C22orf34|PPIL4|PPIL4	936	-	6.235612	1.190637	-1.0	-1.0
chr22	49572077	49572177	ENSG00000188511.12|C22orf34|PPIL4|PPIL4	907	-	5.9835744	1.0309086	-1.0	-1.0
chr22	49624936	49625246	ENSG00000188511.12|C22orf34|PPIL4|PPIL4	959	-	5.4864345	1.3829237	-1.0	-1.0
chr22	49577847	49578202	ENSG00000188511.12|C22orf34|PPIL4|PPIL4	940	-	5.4736247	1.2197884	-1.0	-1.0
chr22	49645687	49646042	ENSG00000188511.12|C22orf34|PPIL4|PPIL4	966	-	4.4941907	1.4652288	-1.0	-1.0
chr22	49575687	49575787	ENSG00000188511.12|C22orf34|PPIL4|PPIL4	942	-	6.3474326	1.2393951	-1.0	-1.0
chr22	49547962	49548237	ENSG00000188511.12|C22orf34|PPIL4|PPIL4	969	-	5.6909018	1.5095832	-1.0	-1.0
chr22	49624857	49624936	ENSG00000188511.12|C22orf34|PPIL4|PPIL4	925	-	4.283003	1.1241841	-1.0	-1.0
chr22	49640857	49641192	ENSG00000188511.12|C22orf34|PPIL4|PPIL4	938	-	3.7530496	1.2097187	-1.0	-1.0
chr22	49563252	49563387	ENSG00000188511.12|C22orf34|PPIL4|PPIL4	913	-	6.05176	1.0615666	-1.0	-1.0
chr22	49637202	49637482	ENSG00000188511.12|C22orf34|PPIL4|PPIL4	956	-	5.1314483	1.3565903	-1.0	-1.0
chr22	49628252	49628562	ENSG00000188511.12|C22orf34|PPIL4|PPIL4	959	-	5.804784	1.3909307	-1.0	-1.0
chr22	49468667	49468827	ENSG00000188511.12|C22orf34|PPIL4|PPIL4	924	-	6.2707634	1.1208999	-1.0	-1.0
chr22	49561872	49562047	ENSG00000188511.12|C22orf34|PPIL4|PPIL4	911	-	6.0719457	1.0491085	-1.0	-1.0
chr22	49618172	49618352	ENSG00000188511.12|C22orf34|PPIL4|PPIL4	927	-	4.434668	1.1358275	-1.0	-1.0
chr22	49618427	49618587	ENSG00000188511.12|C22orf34|PPIL4|PPIL4	914	-	6.0694203	1.0640116	-1.0	-1.0
chr22	49552212	49552532	ENSG00000188511.12|C22orf34|PPIL4|PPIL4	926	-	5.890031	1.1333476	-1.0	-1.0
chr22	49641242	49641827	ENSG00000188511.12|C22orf34|PPIL4|PPIL4	979	-	6.04901	1.6792535	-1.0	-1.0
chr22	49554617	49554937	ENSG00000188511.12|C22orf34|PPIL4|PPIL4	962	-	5.9009743	1.422753	-1.0	-1.0
chr22	49650422	49650532	ENSG00000188511.12|C22orf34|PPIL4|PPIL4	910	-	6.0216484	1.0479064	-1.0	-1.0
chr22	49557667	49557842	ENSG00000188511.12|C22orf34|PPIL4|PPIL4	930	-	6.312058	1.1567839	-1.0	-1.0
chr22	49565537	49565747	ENSG00000188511.12|C22orf34|PPIL4|PPIL4	947	-	6.3508143	1.2721188	-1.0	-1.0
chr22	49646272	49646917	ENSG00000188511.12|C22orf34|PPIL4|PPIL4	957	-	4.5893645	1.369926	-1.0	-1.0
chr22	49546367	49546487	ENSG00000188511.12|C22orf34|PPIL4|PPIL4	950	-	6.388346	1.3051343	-1.0	-1.0
chr22	49560767	49560887	ENSG00000188511.12|C22orf34|PPIL4|PPIL4	913	-	4.183559	1.0587728	-1.0	-1.0
chr22	49598422	49598557	ENSG00000188511.12|C22orf34|PPIL4|PPIL4	969	-	6.6350226	1.5138117	-1.0	-1.0
chr22	49649227	49649432	ENSG00000188511.12|C22orf34|PPIL4|PPIL4	919	-	3.622145	1.0896032	-1.0	-1.0
chr22	49643757	49644447	ENSG00000188511.12|C22orf34|PPIL4|PPIL4	985	-	5.6921353	1.8161979	-1.0	-1.0
chr22	49570752	49570877	ENSG00000188511.12|C22orf34|PPIL4|PPIL4	938	-	6.2643485	1.208295	-1.0	-1.0
chr22	49593087	49593247	ENSG00000188511.12|C22orf34|PPIL4|PPIL4	926	-	6.155843	1.1286441	-1.0	-1.0
chr22	49504337	49504452	ENSG00000188511.12|C22orf34|PPIL4|PPIL4	907	-	5.986777	1.0304768	-1.0	-1.0
chr22	49656362	49656552	ENSG00000188511.12|C22orf34|PPIL4|PPIL4	943	-	6.307475	1.2456067	-1.0	-1.0
chr22	49548897	49549272	ENSG00000188511.12|C22orf34|PPIL4|PPIL4	954	-	6.3721	1.335302	-1.0	-1.0
chr22	49617447	49617877	ENSG00000188511.12|C22orf34|PPIL4|PPIL4	946	-	5.6327662	1.2672136	-1.0	-1.0
chr22	49564667	49564987	ENSG00000188511.12|C22orf34|PPIL4|PPIL4	949	-	6.1468906	1.2965716	-1.0	-1.0
chr22	49643102	49643392	ENSG00000188511.12|C22orf34|PPIL4|PPIL4	943	-	3.5432408	1.2463485	-1.0	-1.0
chr22	49489917	49490057	ENSG00000188511.12|C22orf34|PPIL4|PPIL4	935	-	6.2570443	1.1888108	-1.0	-1.0
chr22	49539967	49540142	ENSG00000188511.12|C22orf34|PPIL4|PPIL4	904	-	5.998417	1.016301	-1.0	-1.0
chr22	49614132	49614367	ENSG00000188511.12|C22orf34|PPIL4|PPIL4	950	-	5.5923667	1.3008105	-1.0	-1.0
chr22	49577162	49577612	ENSG00000188511.12|C22orf34|PPIL4|PPIL4	935	-	4.848338	1.1851104	-1.0	-1.0
chr22	49582512	49582812	ENSG00000188511.12|C22orf34|PPIL4|PPIL4	918	-	6.1360645	1.0867292	-1.0	-1.0
chr22	49460637	49460812	ENSG00000188511.12|C22orf34|PPIL4|PPIL4	920	-	6.097548	1.0953288	-1.0	-1.0
chr22	49642287	49642397	ENSG00000188511.12|C22orf34|PPIL4|PPIL4	930	-	6.201788	1.1569359	-1.0	-1.0
chr22	49589307	49589502	ENSG00000188511.12|C22orf34|PPIL4|PPIL4	927	-	6.1811333	1.1385555	-1.0	-1.0
chr22	49458762	49459037	ENSG00000188511.12|C22orf34|PPIL4|PPIL4	912	-	5.12622	1.0551912	-1.0	-1.0
chr22	49544202	49544662	ENSG00000188511.12|C22orf34|PPIL4|PPIL4	933	-	6.182833	1.1759382	-1.0	-1.0
chr22	49563492	49563617	ENSG00000188511.12|C22orf34|PPIL4|PPIL4	922	-	6.1164923	1.109788	-1.0	-1.0
chr22	49592652	49592822	ENSG00000188511.12|C22orf34|PPIL4|PPIL4	929	-	6.1932383	1.1512431	-1.0	-1.0
chr22	49541492	49541872	ENSG00000188511.12|C22orf34|PPIL4|PPIL4	972	-	6.41281	1.5559453	-1.0	-1.0
chr22	49638187	49638372	ENSG00000188511.12|C22orf34|PPIL4|PPIL4	945	-	4.2010612	1.2633827	-1.0	-1.0
chr22	49543992	49544177	ENSG00000188511.12|C22orf34|PPIL4|PPIL4	940	-	4.720234	1.2247831	-1.0	-1.0
chr22	49599917	49600142	ENSG00000188511.12|C22orf34|PPIL4|PPIL4	978	-	6.436549	1.653252	-1.0	-1.0
chr22	49540272	49540547	ENSG00000188511.12|C22orf34|PPIL4|PPIL4	960	-	5.7907147	1.3965443	-1.0	-1.0
chr22	49621035	49621225	ENSG00000188511.12|C22orf34|PPIL4|PPIL4	931	-	5.8543477	1.1593435	-1.0	-1.0
chr22	49630097	49630237	ENSG00000188511.12|C22orf34|PPIL4|PPIL4	927	-	5.147829	1.1346445	-1.0	-1.0
chr22	49613122	49613322	ENSG00000188511.12|C22orf34|PPIL4|PPIL4	967	-	5.2848215	1.478039	-1.0	-1.0
chr22	49548352	49548702	ENSG00000188511.12|C22orf34|PPIL4|PPIL4	961	-	5.5883036	1.404194	-1.0	-1.0
chr22	49583432	49583557	ENSG00000188511.12|C22orf34|PPIL4|PPIL4	913	-	4.213646	1.0620024	-1.0	-1.0
chr22	49562222	49562347	ENSG00000188511.12|C22orf34|PPIL4|PPIL4	954	-	6.044803	1.3376219	-1.0	-1.0
chr22	49583692	49583887	ENSG00000188511.12|C22orf34|PPIL4|PPIL4	958	-	5.624939	1.3718609	-1.0	-1.0
chr22	49640282	49640577	ENSG00000188511.12|C22orf34|PPIL4|PPIL4	923	-	4.2100554	1.1139481	-1.0	-1.0
chr22	49538917	49539142	ENSG00000188511.12|C22orf34|PPIL4|PPIL4	935	-	6.2383833	1.1895151	-1.0	-1.0
chr22	49544702	49544852	ENSG00000188511.12|C22orf34|PPIL4|PPIL4	933	-	6.025655	1.1770389	-1.0	-1.0
chr22	49534042	49534152	ENSG00000188511.12|C22orf34|PPIL4|PPIL4	914	-	6.05847	1.0651078	-1.0	-1.0
chr22	49549702	49549977	ENSG00000188511.12|C22orf34|PPIL4|PPIL4	921	-	5.776387	1.0996734	-1.0	-1.0
chr22	49647057	49647267	ENSG00000188511.12|C22orf34|PPIL4|PPIL4	909	-	4.4710846	1.0408887	-1.0	-1.0
chr22	49546957	49547297	ENSG00000188511.12|C22orf34|PPIL4|PPIL4	928	-	4.9452496	1.1417186	-1.0	-1.0
chr22	49465222	49465322	ENSG00000188511.12|C22orf34|PPIL4|PPIL4	916	-	6.095568	1.0776739	-1.0	-1.0
chr22	49557457	49557652	ENSG00000188511.12|C22orf34|PPIL4|PPIL4	937	-	6.2504272	1.2013608	-1.0	-1.0
chr22	49469517	49469627	ENSG00000188511.12|C22orf34|PPIL4|PPIL4	908	-	6.0176015	1.0350952	-1.0	-1.0
chr22	49590177	49590372	ENSG00000188511.12|C22orf34|PPIL4|PPIL4	965	-	6.094438	1.4577063	-1.0	-1.0
chr22	49542982	49543097	ENSG00000188511.12|C22orf34|PPIL4|PPIL4	903	-	4.1335397	1.0149093	-1.0	-1.0
chr22	49461457	49461657	ENSG00000188511.12|C22orf34|PPIL4|PPIL4	923	-	6.1781945	1.115024	-1.0	-1.0
chr22	49465502	49465662	ENSG00000188511.12|C22orf34|PPIL4|PPIL4	941	-	6.286927	1.2308687	-1.0	-1.0
chr22	49632587	49632697	ENSG00000188511.12|C22orf34|PPIL4|PPIL4	912	-	6.026797	1.0547866	-1.0	-1.0
chr22	49638057	49638182	ENSG00000188511.12|C22orf34|PPIL4|PPIL4	908	-	5.112301	1.0347594	-1.0	-1.0
chr22	49462897	49463057	ENSG00000188511.12|C22orf34|PPIL4|PPIL4	941	-	6.328156	1.2308648	-1.0	-1.0
chr22	49492167	49492297	ENSG00000188511.12|C22orf34|PPIL4|PPIL4	917	-	6.1242523	1.0800574	-1.0	-1.0
chr22	49490397	49490502	ENSG00000188511.12|C22orf34|PPIL4|PPIL4	909	-	6.0011854	1.0389473	-1.0	-1.0
chr22	49555487	49555612	ENSG00000188511.12|C22orf34|PPIL4|PPIL4	922	-	4.2505183	1.1079721	-1.0	-1.0
chr22	49564317	49564657	ENSG00000188511.12|C22orf34|PPIL4|PPIL4	926	-	5.336798	1.130459	-1.0	-1.0
chr22	49630902	49631107	ENSG00000188511.12|C22orf34|PPIL4|PPIL4	933	-	4.9023066	1.1754208	-1.0	-1.0
chr22	49550067	49550172	ENSG00000188511.12|C22orf34|PPIL4|PPIL4	909	-	6.0074244	1.0428185	-1.0	-1.0
chr22	49636112	49636272	ENSG00000188511.12|C22orf34|PPIL4|PPIL4	941	-	5.4343657	1.2264211	-1.0	-1.0
chr22	49637892	49638022	ENSG00000188511.12|C22orf34|PPIL4|PPIL4	918	-	5.151653	1.0842471	-1.0	-1.0
chr22	49648257	49648442	ENSG00000188511.12|C22orf34|PPIL4|PPIL4	936	-	6.245028	1.1939591	-1.0	-1.0
chr22	49617262	49617447	ENSG00000188511.12|C22orf34|PPIL4|PPIL4	937	-	6.246449	1.1984481	-1.0	-1.0
chr22	49566992	49567292	ENSG00000188511.12|C22orf34|PPIL4|PPIL4	937	-	6.2588296	1.2024456	-1.0	-1.0
chr22	49562452	49562602	ENSG00000188511.12|C22orf34|PPIL4|PPIL4	922	-	6.1227603	1.108817	-1.0	-1.0
chr22	49490782	49490897	ENSG00000188511.12|C22orf34|PPIL4|PPIL4	932	-	6.215077	1.1665443	-1.0	-1.0
chr22	49586772	49586922	ENSG00000188511.12|C22orf34|PPIL4|PPIL4	925	-	6.146598	1.126036	-1.0	-1.0
chr22	49567952	49568117	ENSG00000188511.12|C22orf34|PPIL4|PPIL4	938	-	4.948742	1.2098696	-1.0	-1.0
chr22	49602767	49602877	ENSG00000188511.12|C22orf34|PPIL4|PPIL4	912	-	6.054069	1.0539341	-1.0	-1.0
chr22	49634337	49634492	ENSG00000188511.12|C22orf34|PPIL4|PPIL4	929	-	4.304262	1.1505119	-1.0	-1.0
chr22	49648462	49648617	ENSG00000188511.12|C22orf34|PPIL4|PPIL4	932	-	4.7212553	1.1680596	-1.0	-1.0
chr22	49569802	49569922	ENSG00000188511.12|C22orf34|PPIL4|PPIL4	921	-	6.104776	1.1019514	-1.0	-1.0
chr22	49547317	49547417	ENSG00000188511.12|C22orf34|PPIL4|PPIL4	907	-	5.9835744	1.0309086	-1.0	-1.0
chr22	49597877	49597977	ENSG00000188511.12|C22orf34|PPIL4|PPIL4	907	-	6.0027742	1.0309086	-1.0	-1.0
chr22	49468327	49468442	ENSG00000188511.12|C22orf34|PPIL4|PPIL4	917	-	6.0663958	1.0793633	-1.0	-1.0
chr22	49571862	49572012	ENSG00000188511.12|C22orf34|PPIL4|PPIL4	926	-	6.1921816	1.1288978	-1.0	-1.0
chr22	49549412	49549647	ENSG00000188511.12|C22orf34|PPIL4|PPIL4	967	-	5.361059	1.4873642	-1.0	-1.0
chr22	49647602	49647822	ENSG00000188511.12|C22orf34|PPIL4|PPIL4	950	-	4.238313	1.2973793	-1.0	-1.0
chr22	49633807	49633952	ENSG00000188511.12|C22orf34|PPIL4|PPIL4	931	-	6.192459	1.1604718	-1.0	-1.0
chr22	49557172	49557387	ENSG00000188511.12|C22orf34|PPIL4|PPIL4	969	-	6.6145897	1.5102026	-1.0	-1.0
chr22	49600997	49601102	ENSG00000188511.12|C22orf34|PPIL4|PPIL4	910	-	6.013731	1.0434797	-1.0	-1.0
chr22	49532217	49532352	ENSG00000188511.12|C22orf34|PPIL4|PPIL4	916	-	6.081641	1.0732607	-1.0	-1.0
chr22	49561387	49561537	ENSG00000188511.12|C22orf34|PPIL4|PPIL4	922	-	6.12332	1.1106908	-1.0	-1.0
chr22	49559417	49559662	ENSG00000188511.12|C22orf34|PPIL4|PPIL4	935	-	6.231459	1.18669	-1.0	-1.0
chr22	49628022	49628232	ENSG00000188511.12|C22orf34|PPIL4|PPIL4	946	-	5.040453	1.2678556	-1.0	-1.0
chr22	49467262	49467397	ENSG00000188511.12|C22orf34|PPIL4|PPIL4	924	-	6.172709	1.1183155	-1.0	-1.0
chr22	49615152	49615252	ENSG00000188511.12|C22orf34|PPIL4|PPIL4	911	-	6.0187964	1.0492256	-1.0	-1.0
chr22	49588817	49588922	ENSG00000188511.12|C22orf34|PPIL4|PPIL4	910	-	6.057391	1.046053	-1.0	-1.0
chr22	49626346	49626496	ENSG00000188511.12|C22orf34|PPIL4|PPIL4	925	-	5.319318	1.1258032	-1.0	-1.0
chr22	49586147	49586277	ENSG00000188511.12|C22orf34|PPIL4|PPIL4	933	-	6.2319336	1.1771457	-1.0	-1.0
chr22	49568157	49568402	ENSG00000188511.12|C22orf34|PPIL4|PPIL4	980	-	5.9076157	1.7088032	-1.0	-1.0
chr22	49623304	49623479	ENSG00000188511.12|C22orf34|PPIL4|PPIL4	913	-	6.0411873	1.0628978	-1.0	-1.0
chr22	49599287	49599607	ENSG00000188511.12|C22orf34|PPIL4|PPIL4	976	-	6.7047844	1.6161771	-1.0	-1.0
chr22	49563717	49563827	ENSG00000188511.12|C22orf34|PPIL4|PPIL4	931	-	6.196324	1.1613233	-1.0	-1.0
chr22	49634197	49634302	ENSG00000188511.12|C22orf34|PPIL4|PPIL4	911	-	6.021923	1.0513635	-1.0	-1.0
chr22	49650092	49650207	ENSG00000188511.12|C22orf34|PPIL4|PPIL4	921	-	3.5848556	1.1043857	-1.0	-1.0
chr22	49566762	49566907	ENSG00000188511.12|C22orf34|PPIL4|PPIL4	932	-	4.709363	1.1703126	-1.0	-1.0
chr22	49598567	49598762	ENSG00000188511.12|C22orf34|PPIL4|PPIL4	915	-	4.0802956	1.0715466	-1.0	-1.0
chr22	49593937	49594257	ENSG00000188511.12|C22orf34|PPIL4|PPIL4	976	-	6.713084	1.6185797	-1.0	-1.0
chr22	49615592	49615727	ENSG00000188511.12|C22orf34|PPIL4|PPIL4	913	-	5.4331026	1.0616708	-1.0	-1.0
chr22	49648707	49648952	ENSG00000188511.12|C22orf34|PPIL4|PPIL4	974	-	6.0064173	1.5813625	-1.0	-1.0
chr22	49589012	49589112	ENSG00000188511.12|C22orf34|PPIL4|PPIL4	909	-	6.0125003	1.0414821	-1.0	-1.0
chr22	49642812	49643017	ENSG00000188511.12|C22orf34|PPIL4|PPIL4	939	-	5.8038254	1.216168	-1.0	-1.0
chr22	49615897	49616007	ENSG00000188511.12|C22orf34|PPIL4|PPIL4	925	-	6.2149167	1.1257731	-1.0	-1.0
chr22	49657188	49657293	ENSG00000188511.12|C22orf34|PPIL4|PPIL4	909	-	4.1792164	1.0424592	-1.0	-1.0
chr22	49642547	49642777	ENSG00000188511.12|C22orf34|PPIL4|PPIL4	988	-	4.663794	1.9136094	-1.0	-1.0
chr22	49570157	49570322	ENSG00000188511.12|C22orf34|PPIL4|PPIL4	961	-	5.673546	1.4045461	-1.0	-1.0
chr22	49466802	49466962	ENSG00000188511.12|C22orf34|PPIL4|PPIL4	909	-	6.0469055	1.0410459	-1.0	-1.0
chr22	49575947	49576687	ENSG00000188511.12|C22orf34|PPIL4|PPIL4	945	-	5.6483893	1.2562706	-1.0	-1.0
chr22	49617932	49618167	ENSG00000188511.12|C22orf34|PPIL4|PPIL4	942	-	5.63056	1.2379642	-1.0	-1.0
chr22	49578362	49578572	ENSG00000188511.12|C22orf34|PPIL4|PPIL4	917	-	6.1410975	1.0806005	-1.0	-1.0
chr22	49570002	49570122	ENSG00000188511.12|C22orf34|PPIL4|PPIL4	928	-	6.1771045	1.145513	-1.0	-1.0
chr22	49599002	49599122	ENSG00000188511.12|C22orf34|PPIL4|PPIL4	912	-	6.0393357	1.0573599	-1.0	-1.0
chr22	49587387	49587607	ENSG00000188511.12|C22orf34|PPIL4|PPIL4	976	-	5.6946435	1.6187551	-1.0	-1.0
chr22	49591417	49591517	ENSG00000188511.12|C22orf34|PPIL4|PPIL4	912	-	6.0561495	1.0536145	-1.0	-1.0
chr22	49614902	49615092	ENSG00000188511.12|C22orf34|PPIL4|PPIL4	926	-	6.1875787	1.129187	-1.0	-1.0
chr22	49639602	49639717	ENSG00000188511.12|C22orf34|PPIL4|PPIL4	912	-	6.07865	1.0578942	-1.0	-1.0
chr22	49563917	49564207	ENSG00000188511.12|C22orf34|PPIL4|PPIL4	929	-	6.205164	1.1491958	-1.0	-1.0
chr22	49558522	49558627	ENSG00000188511.12|C22orf34|PPIL4|PPIL4	907	-	5.9963746	1.0309086	-1.0	-1.0
chr22	49639987	49640132	ENSG00000188511.12|C22orf34|PPIL4|PPIL4	925	-	6.149682	1.1223757	-1.0	-1.0
chr22	49501997	49502192	ENSG00000188511.12|C22orf34|PPIL4|PPIL4	930	-	6.194428	1.1533686	-1.0	-1.0
chr22	49602597	49602712	ENSG00000188511.12|C22orf34|PPIL4|PPIL4	909	-	6.012211	1.039671	-1.0	-1.0
chr22	49642117	49642232	ENSG00000188511.12|C22orf34|PPIL4|PPIL4	919	-	6.1308894	1.0892173	-1.0	-1.0
chr22	49578922	49579032	ENSG00000188511.12|C22orf34|PPIL4|PPIL4	909	-	6.0100775	1.0392894	-1.0	-1.0
chr22	49646117	49646232	ENSG00000188511.12|C22orf34|PPIL4|PPIL4	932	-	4.341601	1.1699806	-1.0	-1.0
chr22	49645562	49645662	ENSG00000188511.12|C22orf34|PPIL4|PPIL4	906	-	6.0091925	1.0284424	-1.0	-1.0
chr22	49570477	49570707	ENSG00000188511.12|C22orf34|PPIL4|PPIL4	975	-	6.1312895	1.6061915	-1.0	-1.0
chr22	49633072	49633292	ENSG00000188511.12|C22orf34|PPIL4|PPIL4	912	-	5.343176	1.057744	-1.0	-1.0
chr22	49574378	49574560	ENSG00000213279.2|Z97192.2|PPIL4|PPIL4	923	-	6.1246386	1.1153233	-1.0	-1.0
chr22	49574860	49574990	ENSG00000213279.2|Z97192.2|PPIL4|PPIL4	916	-	6.0640883	1.077168	-1.0	-1.0
chr22	49615151	49615256	ENSG00000235111.1|Z97192.3|PPIL4|PPIL4	911	-	6.0187964	1.0492256	-1.0	-1.0
chr22	49615620	49615716	ENSG00000235111.1|Z97192.3|PPIL4|PPIL4	927	-	6.165634	1.1340182	-1.0	-1.0
chr22	49613121	49613321	ENSG00000235111.1|Z97192.3|PPIL4|PPIL4	969	-	5.3982596	1.5027795	-1.0	-1.0
chr22	49614131	49614371	ENSG00000235111.1|Z97192.3|PPIL4|PPIL4	950	-	5.661183	1.2974057	-1.0	-1.0
chr22	49614901	49615091	ENSG00000235111.1|Z97192.3|PPIL4|PPIL4	924	-	6.173151	1.1209013	-1.0	-1.0
chr3	6572969	6573114	ENSG00000189229.10|AC069277.1|PPIL4|PPIL4	915	+	6.147395	1.0681918	-1.0	-1.0
chr3	6583631	6583916	ENSG00000189229.10|AC069277.1|PPIL4|PPIL4	975	+	4.8275456	1.6102557	-1.0	-1.0
chr3	6549852	6550007	ENSG00000189229.10|AC069277.1|PPIL4|PPIL4	933	+	5.60343	1.1733897	-1.0	-1.0
chr3	6571554	6571669	ENSG00000189229.10|AC069277.1|PPIL4|PPIL4	911	+	4.1732535	1.0514476	-1.0	-1.0
chr3	6574044	6574199	ENSG00000189229.10|AC069277.1|PPIL4|PPIL4	933	+	5.900202	1.1719663	-1.0	-1.0
chr3	6574224	6574774	ENSG00000189229.10|AC069277.1|PPIL4|PPIL4	977	+	4.2410936	1.6377621	-1.0	-1.0
chr3	6579622	6579732	ENSG00000189229.10|AC069277.1|PPIL4|PPIL4	909	+	3.4944437	1.0421233	-1.0	-1.0
chr3	6583507	6583631	ENSG00000189229.10|AC069277.1|PPIL4|PPIL4	919	+	3.4987953	1.0894436	-1.0	-1.0
chr3	6582872	6583212	ENSG00000189229.10|AC069277.1|PPIL4|PPIL4	989	+	6.146484	1.9764099	-1.0	-1.0
chr3	6550912	6551017	ENSG00000189229.10|AC069277.1|PPIL4|PPIL4	914	+	6.048234	1.0672976	-1.0	-1.0
chr3	6575914	6576029	ENSG00000189229.10|AC069277.1|PPIL4|PPIL4	909	+	6.0138245	1.0432618	-1.0	-1.0
chr3	6579247	6579557	ENSG00000189229.10|AC069277.1|PPIL4|PPIL4	938	+	5.4395657	1.2071099	-1.0	-1.0
chr3	6580307	6580427	ENSG00000189229.10|AC069277.1|PPIL4|PPIL4	908	+	6.0162144	1.0359662	-1.0	-1.0
chr3	6517092	6517227	ENSG00000189229.10|AC069277.1|PPIL4|PPIL4	939	+	5.465206	1.2165242	-1.0	-1.0
chr3	6581427	6582187	ENSG00000189229.10|AC069277.1|PPIL4|PPIL4	952	+	6.110045	1.3210201	-1.0	-1.0
chr3	6580432	6580682	ENSG00000189229.10|AC069277.1|PPIL4|PPIL4	944	+	6.3246655	1.2488548	-1.0	-1.0
chr3	6587375	6587575	ENSG00000189229.10|AC069277.1|PPIL4|PPIL4	964	+	6.5900726	1.4457104	-1.0	-1.0
chr3	6578137	6578297	ENSG00000189229.10|AC069277.1|PPIL4|PPIL4	983	+	6.087527	1.7591873	-1.0	-1.0
chr3	6582352	6582647	ENSG00000189229.10|AC069277.1|PPIL4|PPIL4	974	+	6.076427	1.5872213	-1.0	-1.0
chr3	6549187	6549287	ENSG00000189229.10|AC069277.1|PPIL4|PPIL4	908	+	2.9221816	1.0373526	-1.0	-1.0
chr3	6549037	6549172	ENSG00000189229.10|AC069277.1|PPIL4|PPIL4	911	+	2.6707106	1.052982	-1.0	-1.0
chr3	6593140	6593275	ENSG00000189229.10|AC069277.1|PPIL4|PPIL4	910	+	6.0518374	1.0448402	-1.0	-1.0
chr3	6527037	6527207	ENSG00000189229.10|AC069277.1|PPIL4|PPIL4	950	+	6.368329	1.298105	-1.0	-1.0
chr3	6548392	6548632	ENSG00000189229.10|AC069277.1|PPIL4|PPIL4	945	+	3.9427078	1.2593918	-1.0	-1.0
chr3	6577659	6578004	ENSG00000189229.10|AC069277.1|PPIL4|PPIL4	957	+	4.215982	1.3650618	-1.0	-1.0
chr3	6581177	6581362	ENSG00000189229.10|AC069277.1|PPIL4|PPIL4	917	+	6.087166	1.0785855	-1.0	-1.0
chr3	6577499	6577644	ENSG00000189229.10|AC069277.1|PPIL4|PPIL4	920	+	6.1201973	1.0983292	-1.0	-1.0
chr3	6573879	6574039	ENSG00000189229.10|AC069277.1|PPIL4|PPIL4	944	+	4.8175936	1.2532194	-1.0	-1.0
chr3	6527607	6527732	ENSG00000189229.10|AC069277.1|PPIL4|PPIL4	908	+	4.1562505	1.0357509	-1.0	-1.0
chr3	6526902	6527012	ENSG00000189229.10|AC069277.1|PPIL4|PPIL4	908	+	3.4934394	1.0345936	-1.0	-1.0
chr3	6511797	6511977	ENSG00000189229.10|AC069277.1|PPIL4|PPIL4	937	+	2.7429013	1.1982675	-1.0	-1.0
chr3	6526217	6526352	ENSG00000189229.10|AC069277.1|PPIL4|PPIL4	969	+	5.001453	1.5059364	-1.0	-1.0
chr3	6581017	6581172	ENSG00000189229.10|AC069277.1|PPIL4|PPIL4	931	+	5.887958	1.1630151	-1.0	-1.0
chr3	6574839	6575404	ENSG00000189229.10|AC069277.1|PPIL4|PPIL4	989	+	4.8178387	1.9452803	-1.0	-1.0
chr3	6576609	6577259	ENSG00000189229.10|AC069277.1|PPIL4|PPIL4	981	+	5.959072	1.7185409	-1.0	-1.0
chr3	6549312	6549437	ENSG00000189229.10|AC069277.1|PPIL4|PPIL4	930	+	6.3306956	1.1564802	-1.0	-1.0
chr3	6587750	6587955	ENSG00000189229.10|AC069277.1|PPIL4|PPIL4	987	+	6.965623	1.8895239	-1.0	-1.0
chr3	6578637	6579097	ENSG00000189229.10|AC069277.1|PPIL4|PPIL4	954	+	4.4971204	1.3342713	-1.0	-1.0
chr3	6571969	6572114	ENSG00000189229.10|AC069277.1|PPIL4|PPIL4	920	+	4.8420267	1.0948344	-1.0	-1.0
chr3	6549512	6549822	ENSG00000189229.10|AC069277.1|PPIL4|PPIL4	933	+	4.8581657	1.1735126	-1.0	-1.0
chr3	6576434	6576584	ENSG00000189229.10|AC069277.1|PPIL4|PPIL4	922	+	4.3327923	1.1068177	-1.0	-1.0
chr3	6565434	6565574	ENSG00000189229.10|AC069277.1|PPIL4|PPIL4	927	+	6.1595035	1.1391581	-1.0	-1.0
chr3	6583966	6584071	ENSG00000189229.10|AC069277.1|PPIL4|PPIL4	927	+	6.2004595	1.1373914	-1.0	-1.0
chr3	6575544	6575839	ENSG00000189229.10|AC069277.1|PPIL4|PPIL4	941	+	5.0619392	1.2268677	-1.0	-1.0
chr3	9478007	9478107	ENSG00000168137.15|SETD5|PPIL4|PPIL4	926	+	6.1484942	1.1318245	-1.0	-1.0
chr3	9443279	9443399	ENSG00000168137.15|SETD5|PPIL4|PPIL4	948	+	6.381977	1.2871443	-1.0	-1.0
chr3	9943236	9943401	ENSG00000163703.17|CRELD1|PPIL4|PPIL4	933	+	6.236038	1.172976	-1.0	-1.0
chr3	10006614	10006714	ENSG00000180385.8|EMC3-AS1|PPIL4|PPIL4	909	+	6.0406666	1.0414821	-1.0	-1.0
chr3	10003446	10003566	ENSG00000180385.8|EMC3-AS1|PPIL4|PPIL4	945	+	6.349633	1.2618405	-1.0	-1.0
chr3	14183936	14184032	ENSG00000170860.3|LSM3|PPIL4|PPIL4	946	+	4.510862	1.2656025	-1.0	-1.0
chr3	15046563	15046663	ENSG00000131368.7|MRPS25|PPIL4|PPIL4	912	-	6.0250497	1.0545472	-1.0	-1.0
chr3	15744093	15744198	ENSG00000206560.11|ANKRD28|PPIL4|PPIL4	913	-	6.0531354	1.0617976	-1.0	-1.0
chr3	15743893	15744028	ENSG00000206560.11|ANKRD28|PPIL4|PPIL4	929	-	6.1900268	1.1495318	-1.0	-1.0
chr3	17489309	17489449	ENSG00000131374.14|TBC1D5|PPIL4|PPIL4	923	-	6.1732397	1.1117375	-1.0	-1.0
chr3	17494989	17495119	ENSG00000131374.14|TBC1D5|PPIL4|PPIL4	941	-	6.2976923	1.2315861	-1.0	-1.0
chr3	25609567	25609667	ENSG00000077097.15|TOP2B|PPIL4|PPIL4	917	-	6.1509566	1.0822284	-1.0	-1.0
chr3	25618653	25618753	ENSG00000077097.15|TOP2B|PPIL4|PPIL4	919	-	6.0986347	1.0941412	-1.0	-1.0
chr3	25598334	25598454	ENSG00000077097.15|TOP2B|PPIL4|PPIL4	918	-	6.0888085	1.0868152	-1.0	-1.0
chr3	25774736	25774836	ENSG00000151092.16|NGLY1|PPIL4|PPIL4	920	-	6.1251836	1.0970806	-1.0	-1.0
chr3	33547206	33547331	ENSG00000163539.16|CLASP2|PPIL4|PPIL4	927	-	6.178016	1.1355397	-1.0	-1.0
chr3	33549016	33549186	ENSG00000163539.16|CLASP2|PPIL4|PPIL4	921	-	6.114057	1.1018713	-1.0	-1.0
chr3	33546131	33546326	ENSG00000163539.16|CLASP2|PPIL4|PPIL4	942	-	5.2114196	1.2352928	-1.0	-1.0
chr3	33548551	33548681	ENSG00000163539.16|CLASP2|PPIL4|PPIL4	914	-	6.0879626	1.0630054	-1.0	-1.0
chr3	37321688	37321886	ENSG00000144674.16|GOLGA4|PPIL4|PPIL4	942	+	6.312165	1.23818	-1.0	-1.0
chr3	37296086	37296216	ENSG00000144674.16|GOLGA4|PPIL4|PPIL4	938	+	6.262208	1.2060424	-1.0	-1.0
chr3	37324527	37327362	ENSG00000144674.16|GOLGA4|PPIL4|PPIL4	979	+	5.206986	1.6678333	-1.0	-1.0
chr3	37322496	37322606	ENSG00000144674.16|GOLGA4|PPIL4|PPIL4	935	+	6.3627825	1.1847469	-1.0	-1.0
chr3	37328135	37328315	ENSG00000144674.16|GOLGA4|PPIL4|PPIL4	938	+	6.273745	1.2048881	-1.0	-1.0
chr3	37323902	37324497	ENSG00000144674.16|GOLGA4|PPIL4|PPIL4	996	+	5.0766525	2.410584	-1.0	-1.0
chr3	37274796	37274916	ENSG00000144674.16|GOLGA4|PPIL4|PPIL4	938	+	6.275352	1.207097	-1.0	-1.0
chr3	37327362	37327825	ENSG00000144674.16|GOLGA4|PPIL4|PPIL4	976	+	5.8902936	1.6160158	-1.0	-1.0
chr3	37323587	37323697	ENSG00000144674.16|GOLGA4|PPIL4|PPIL4	948	+	6.358687	1.2802726	-1.0	-1.0
chr3	37327825	37327980	ENSG00000144674.16|GOLGA4|PPIL4|PPIL4	990	+	6.2721343	2.0128448	-1.0	-1.0
chr3	37275206	37275546	ENSG00000144674.16|GOLGA4|PPIL4|PPIL4	971	+	6.6372237	1.5302914	-1.0	-1.0
chr3	37319062	37319167	ENSG00000144674.16|GOLGA4|PPIL4|PPIL4	909	+	6.0265427	1.042594	-1.0	-1.0
chr3	37321916	37322291	ENSG00000144674.16|GOLGA4|PPIL4|PPIL4	966	+	6.446336	1.4715105	-1.0	-1.0
chr3	38234653	38234758	ENSG00000172939.8|OXSR1|PPIL4|PPIL4	915	+	6.0666037	1.0692472	-1.0	-1.0
chr3	38235058	38235168	ENSG00000172939.8|OXSR1|PPIL4|PPIL4	914	+	6.061541	1.064048	-1.0	-1.0
chr3	38232238	38232433	ENSG00000172939.8|OXSR1|PPIL4|PPIL4	926	+	4.7825418	1.1297342	-1.0	-1.0
chr3	38233028	38233253	ENSG00000172939.8|OXSR1|PPIL4|PPIL4	924	+	6.131359	1.1180595	-1.0	-1.0
chr3	38233563	38233743	ENSG00000172939.8|OXSR1|PPIL4|PPIL4	917	+	4.5707607	1.0815058	-1.0	-1.0
chr3	38233278	38233413	ENSG00000172939.8|OXSR1|PPIL4|PPIL4	910	+	6.0140834	1.046882	-1.0	-1.0
chr3	38226049	38226204	ENSG00000172939.8|OXSR1|PPIL4|PPIL4	916	+	4.4488373	1.0781045	-1.0	-1.0
chr3	38236558	38236660	ENSG00000172939.8|OXSR1|PPIL4|PPIL4	912	+	6.031274	1.055615	-1.0	-1.0
chr3	38414165	38414295	ENSG00000093217.9|XYLB|PPIL4|PPIL4	918	+	6.1089163	1.0886673	-1.0	-1.0
chr3	40462203	40462378	ENSG00000188846.13|RPL14|PPIL4|PPIL4	951	+	6.4953127	1.309099	-1.0	-1.0
chr3	40461551	40461656	ENSG00000188846.13|RPL14|PPIL4|PPIL4	908	+	1.7218584	1.037781	-1.0	-1.0
chr3	40458720	40458820	ENSG00000188846.13|RPL14|PPIL4|PPIL4	932	+	2.684402	1.166728	-1.0	-1.0
chr3	40532644	40532774	ENSG00000172888.11|ZNF621|PPIL4|PPIL4	914	+	6.0613937	1.06424	-1.0	-1.0
chr3	42647152	42647262	ENSG00000114857.17|NKTR|PPIL4|PPIL4	909	+	6.0406666	1.0419601	-1.0	-1.0
chr3	42638772	42638877	ENSG00000114857.17|NKTR|PPIL4|PPIL4	926	+	6.143501	1.1288819	-1.0	-1.0
chr3	42637852	42637952	ENSG00000114857.17|NKTR|PPIL4|PPIL4	915	+	6.059272	1.0709946	-1.0	-1.0
chr3	42639587	42639687	ENSG00000114857.17|NKTR|PPIL4|PPIL4	916	+	4.2631373	1.0751824	-1.0	-1.0
chr3	42638067	42638282	ENSG00000114857.17|NKTR|PPIL4|PPIL4	928	+	5.090368	1.1438181	-1.0	-1.0
chr3	42638492	42638617	ENSG00000114857.17|NKTR|PPIL4|PPIL4	939	+	6.2625113	1.2135569	-1.0	-1.0
chr3	42637067	42637267	ENSG00000114857.17|NKTR|PPIL4|PPIL4	955	+	5.9292455	1.3501354	-1.0	-1.0
chr3	42637367	42637522	ENSG00000114857.17|NKTR|PPIL4|PPIL4	907	+	5.535706	1.0308282	-1.0	-1.0
chr3	43431622	43431812	ENSG00000160746.12|ANO10|PPIL4|PPIL4	919	-	6.1787686	1.0911199	-1.0	-1.0
chr3	43431927	43432057	ENSG00000160746.12|ANO10|PPIL4|PPIL4	910	-	6.0300517	1.048143	-1.0	-1.0
chr3	43399812	43399912	ENSG00000160746.12|ANO10|PPIL4|PPIL4	907	-	5.9835744	1.0309086	-1.0	-1.0
chr3	44446354	44446454	ENSG00000185219.16|ZNF445|PPIL4|PPIL4	942	-	6.3196425	1.2333767	-1.0	-1.0
chr3	44447219	44447369	ENSG00000185219.16|ZNF445|PPIL4|PPIL4	952	-	6.0539746	1.3155631	-1.0	-1.0
chr3	44447619	44447734	ENSG00000185219.16|ZNF445|PPIL4|PPIL4	917	-	6.072393	1.079025	-1.0	-1.0
chr3	44446014	44446114	ENSG00000185219.16|ZNF445|PPIL4|PPIL4	931	-	6.26436	1.1580651	-1.0	-1.0
chr3	44445424	44445789	ENSG00000185219.16|ZNF445|PPIL4|PPIL4	929	-	4.1754622	1.149618	-1.0	-1.0
chr3	44447439	44447594	ENSG00000185219.16|ZNF445|PPIL4|PPIL4	934	-	6.2270927	1.1796037	-1.0	-1.0
chr3	44447029	44447134	ENSG00000185219.16|ZNF445|PPIL4|PPIL4	901	-	5.993205	1.0022664	-1.0	-1.0
chr3	44442774	44442884	ENSG00000185219.16|ZNF445|PPIL4|PPIL4	917	-	4.217641	1.0818399	-1.0	-1.0
chr3	44448369	44448504	ENSG00000185219.16|ZNF445|PPIL4|PPIL4	908	-	6.038792	1.0383846	-1.0	-1.0
chr3	47120821	47120921	ENSG00000181555.20|SETD2|PPIL4|PPIL4	924	-	3.6100836	1.1164714	-1.0	-1.0
chr3	47121351	47121891	ENSG00000181555.20|SETD2|PPIL4|PPIL4	956	-	4.5694976	1.3549652	-1.0	-1.0
chr3	47122456	47122686	ENSG00000181555.20|SETD2|PPIL4|PPIL4	922	-	5.0059814	1.106095	-1.0	-1.0
chr3	47121056	47121301	ENSG00000181555.20|SETD2|PPIL4|PPIL4	969	-	3.851206	1.5049719	-1.0	-1.0
chr3	47124366	47124531	ENSG00000181555.20|SETD2|PPIL4|PPIL4	944	-	3.8750346	1.2547932	-1.0	-1.0
chr3	47123286	47123756	ENSG00000181555.20|SETD2|PPIL4|PPIL4	944	-	5.644141	1.2487837	-1.0	-1.0
chr3	47120206	47120756	ENSG00000181555.20|SETD2|PPIL4|PPIL4	950	-	4.3239956	1.2983013	-1.0	-1.0
chr3	47121896	47122101	ENSG00000181555.20|SETD2|PPIL4|PPIL4	963	-	4.640298	1.4307413	-1.0	-1.0
chr3	47123926	47124026	ENSG00000181555.20|SETD2|PPIL4|PPIL4	948	-	6.462578	1.2829887	-1.0	-1.0
chr3	47122951	47123236	ENSG00000181555.20|SETD2|PPIL4|PPIL4	953	-	6.256502	1.3245261	-1.0	-1.0
chr3	47122796	47122916	ENSG00000181555.20|SETD2|PPIL4|PPIL4	911	-	6.025607	1.0500516	-1.0	-1.0
chr3	47123761	47123916	ENSG00000181555.20|SETD2|PPIL4|PPIL4	919	-	6.1279078	1.0906198	-1.0	-1.0
chr3	47088127	47088227	ENSG00000181555.20|SETD2|PPIL4|PPIL4	926	-	6.1484942	1.1300712	-1.0	-1.0
chr3	47122276	47122431	ENSG00000181555.20|SETD2|PPIL4|PPIL4	944	-	5.1066546	1.249955	-1.0	-1.0
chr3	47910042	47910232	ENSG00000047849.21|MAP4|PPIL4|PPIL4	932	-	6.201179	1.1704127	-1.0	-1.0
chr3	47910792	47910947	ENSG00000047849.21|MAP4|PPIL4|PPIL4	939	-	6.3018894	1.2182301	-1.0	-1.0
chr3	47883770	47883950	ENSG00000047849.21|MAP4|PPIL4|PPIL4	908	-	6.1095963	1.0354846	-1.0	-1.0
chr3	47909657	47909777	ENSG00000047849.21|MAP4|PPIL4|PPIL4	907	-	6.0771756	1.0334533	-1.0	-1.0
chr3	47909312	47909497	ENSG00000047849.21|MAP4|PPIL4|PPIL4	925	-	6.171508	1.1251878	-1.0	-1.0
chr3	47910437	47910637	ENSG00000047849.21|MAP4|PPIL4|PPIL4	972	-	6.673745	1.5605545	-1.0	-1.0
chr3	47910967	47911127	ENSG00000047849.21|MAP4|PPIL4|PPIL4	927	-	6.2034583	1.1368886	-1.0	-1.0
chr3	47916750	47916870	ENSG00000047849.21|MAP4|PPIL4|PPIL4	921	-	6.12393	1.1022301	-1.0	-1.0
chr3	47911132	47911317	ENSG00000047849.21|MAP4|PPIL4|PPIL4	924	-	6.148275	1.117447	-1.0	-1.0
chr3	47917005	47917115	ENSG00000047849.21|MAP4|PPIL4|PPIL4	925	-	6.1358204	1.1233734	-1.0	-1.0
chr3	47908920	47909037	ENSG00000047849.21|MAP4|PPIL4|PPIL4	925	-	6.162917	1.1266484	-1.0	-1.0
chr3	47909037	47909192	ENSG00000047849.21|MAP4|PPIL4|PPIL4	930	-	6.19052	1.1575314	-1.0	-1.0
chr3	47911747	47911942	ENSG00000047849.21|MAP4|PPIL4|PPIL4	921	-	6.131182	1.099952	-1.0	-1.0
chr3	47911537	47911642	ENSG00000047849.21|MAP4|PPIL4|PPIL4	911	-	6.032818	1.0515779	-1.0	-1.0
chr3	47912052	47912177	ENSG00000047849.21|MAP4|PPIL4|PPIL4	919	-	6.097834	1.090008	-1.0	-1.0
chr3	52693219	52693329	ENSG00000163938.16|GNL3|PPIL4|PPIL4	908	+	6.0270176	1.0342845	-1.0	-1.0
chr3	60471000	60471130	ENSG00000189283.9|FHIT|PPIL4|PPIL4	915	-	6.106148	1.0714427	-1.0	-1.0
chr3	65467025	65467170	ENSG00000151276.23|MAGI1|PPIL4|PPIL4	921	-	6.1190705	1.1029108	-1.0	-1.0
chr3	121806254	121806404	ENSG00000173226.16|IQCB1|PPIL4|PPIL4	925	-	6.1792827	1.1266723	-1.0	-1.0
chr3	121805764	121805864	ENSG00000173226.16|IQCB1|PPIL4|PPIL4	911	-	6.0187964	1.0486372	-1.0	-1.0
chr3	123958259	123958359	ENSG00000175455.14|CCDC14|PPIL4|PPIL4	912	-	6.046939	1.0548296	-1.0	-1.0
chr3	129390503	129390643	ENSG00000251474.6|RPL32P3|PPIL4|PPIL4	924	-	6.129916	1.1174297	-1.0	-1.0
chr3	129391559	129391719	ENSG00000251474.6|RPL32P3|PPIL4|PPIL4	924	-	6.1337285	1.1179225	-1.0	-1.0
chr3	136877810	136877910	ENSG00000158092.6|NCK1|PPIL4|PPIL4	907	+	5.9835744	1.0309086	-1.0	-1.0
chr3	141925015	141925115	ENSG00000069849.10|ATP1B3|PPIL4|PPIL4	913	+	6.0531354	1.0611975	-1.0	-1.0
chr3	141925980	141926095	ENSG00000069849.10|ATP1B3|PPIL4|PPIL4	941	+	6.2902875	1.2311456	-1.0	-1.0
chr3	142532409	142532559	ENSG00000175054.14|ATR|PPIL4|PPIL4	916	-	6.065136	1.077202	-1.0	-1.0
chr3	152426161	152426276	ENSG00000152601.17|MBNL1|PPIL4|PPIL4	908	+	6.0777006	1.0364305	-1.0	-1.0
chr3	152426471	152426596	ENSG00000152601.17|MBNL1|PPIL4|PPIL4	907	+	5.989977	1.0307816	-1.0	-1.0
chr3	152425291	152425396	ENSG00000152601.17|MBNL1|PPIL4|PPIL4	907	+	6.0343094	1.0303345	-1.0	-1.0
chr3	152421126	152421371	ENSG00000152601.17|MBNL1|PPIL4|PPIL4	971	+	5.630863	1.543968	-1.0	-1.0
chr3	152300019	152300129	ENSG00000152601.17|MBNL1|PPIL4|PPIL4	921	+	4.2490625	1.1010842	-1.0	-1.0
chr3	152419701	152419896	ENSG00000152601.17|MBNL1|PPIL4|PPIL4	927	+	6.1690516	1.1365522	-1.0	-1.0
chr3	158584074	158584264	ENSG00000178053.17|MLF1|PPIL4|PPIL4	930	+	6.196618	1.1538296	-1.0	-1.0
chr3	158581378	158581483	ENSG00000178053.17|MLF1|PPIL4|PPIL4	918	+	4.2403755	1.0884442	-1.0	-1.0
chr3	160414347	160414512	ENSG00000113810.15|SMC4|PPIL4|PPIL4	923	+	3.7847478	1.1158953	-1.0	-1.0
chr3	160431662	160431825	ENSG00000113810.15|SMC4|PPIL4|PPIL4	910	+	3.7377298	1.0462722	-1.0	-1.0
chr3	160416250	160416475	ENSG00000113810.15|SMC4|PPIL4|PPIL4	987	+	7.0432696	1.8904749	-1.0	-1.0
chr3	160426073	160426200	ENSG00000113810.15|SMC4|PPIL4|PPIL4	930	+	3.1704013	1.152807	-1.0	-1.0
chr3	160432282	160432515	ENSG00000113810.15|SMC4|PPIL4|PPIL4	963	+	3.7265482	1.4291989	-1.0	-1.0
chr3	160433100	160433209	ENSG00000113810.15|SMC4|PPIL4|PPIL4	925	+	3.0595202	1.1237539	-1.0	-1.0
chr3	160417703	160417938	ENSG00000113810.15|SMC4|PPIL4|PPIL4	962	+	3.3185067	1.4216423	-1.0	-1.0
chr3	160428752	160428887	ENSG00000113810.15|SMC4|PPIL4|PPIL4	945	+	4.2387047	1.2562416	-1.0	-1.0
chr3	160433851	160433991	ENSG00000113810.15|SMC4|PPIL4|PPIL4	919	+	5.0313873	1.0925986	-1.0	-1.0
chr3	160420716	160420861	ENSG00000113810.15|SMC4|PPIL4|PPIL4	925	+	3.0071814	1.1231952	-1.0	-1.0
chr3	160412325	160412445	ENSG00000113810.15|SMC4|PPIL4|PPIL4	942	+	4.4751406	1.2388998	-1.0	-1.0
chr3	160423434	160423650	ENSG00000113810.15|SMC4|PPIL4|PPIL4	936	+	3.115983	1.1960052	-1.0	-1.0
chr3	160438236	160438336	ENSG00000248710.1|AC079594.2|PPIL4|PPIL4	900	-	5.993205	1.000516	-1.0	-1.0
chr3	186784802	186784917	ENSG00000156976.16|EIF4A2|PPIL4|PPIL4	941	+	2.6321812	1.230061	-1.0	-1.0
chr3	191484343	191484553	ENSG00000223812.6|AC073365.1|PPIL4|PPIL4	943	+	4.7080536	1.2430053	-1.0	-1.0
chr3	195434526	195434651	ENSG00000114331.13|ACAP2|PPIL4|PPIL4	917	-	6.0714855	1.0783446	-1.0	-1.0
chr3	195434296	195434396	ENSG00000114331.13|ACAP2|PPIL4|PPIL4	902	-	6.0278535	1.0101058	-1.0	-1.0
chr3	195692343	195692503	ENSG00000242086.8|LINC00969|PPIL4|PPIL4	931	+	6.191701	1.1591909	-1.0	-1.0
chr3	195692093	195692208	ENSG00000242086.8|LINC00969|PPIL4|PPIL4	932	+	6.220605	1.1654642	-1.0	-1.0
chr3	196914569	196914714	ENSG00000119231.10|SENP5|PPIL4|PPIL4	921	+	6.108803	1.1041597	-1.0	-1.0
chr3	196915254	196915459	ENSG00000119231.10|SENP5|PPIL4|PPIL4	959	+	6.389678	1.3846763	-1.0	-1.0
chr3	196917839	196917964	ENSG00000119231.10|SENP5|PPIL4|PPIL4	940	+	6.3028026	1.222911	-1.0	-1.0
chr3	196918314	196918504	ENSG00000119231.10|SENP5|PPIL4|PPIL4	944	+	6.3526974	1.2544715	-1.0	-1.0
chr3	196914804	196914934	ENSG00000119231.10|SENP5|PPIL4|PPIL4	934	+	6.2748137	1.1804453	-1.0	-1.0
chr3	196919044	196919269	ENSG00000119231.10|SENP5|PPIL4|PPIL4	918	+	6.1697416	1.087057	-1.0	-1.0
chr3	196906904	196907099	ENSG00000119231.10|SENP5|PPIL4|PPIL4	974	+	6.4199677	1.589437	-1.0	-1.0
chr3	196907534	196907634	ENSG00000119231.10|SENP5|PPIL4|PPIL4	907	+	5.9963746	1.0309086	-1.0	-1.0
chr3	196915039	196915214	ENSG00000119231.10|SENP5|PPIL4|PPIL4	921	+	6.108662	1.103148	-1.0	-1.0
chr3	196915919	196916069	ENSG00000119231.10|SENP5|PPIL4|PPIL4	932	+	6.2438474	1.1662406	-1.0	-1.0
chr3	196912389	196912599	ENSG00000119231.10|SENP5|PPIL4|PPIL4	968	+	6.598158	1.4964287	-1.0	-1.0
chr3	196908434	196908574	ENSG00000119231.10|SENP5|PPIL4|PPIL4	934	+	4.9897027	1.1789855	-1.0	-1.0
chr3	196911374	196911479	ENSG00000119231.10|SENP5|PPIL4|PPIL4	909	+	6.0400963	1.0400916	-1.0	-1.0
chr3	196907944	196908079	ENSG00000119231.10|SENP5|PPIL4|PPIL4	914	+	4.2591157	1.0661098	-1.0	-1.0
chr3	196919759	196920049	ENSG00000119231.10|SENP5|PPIL4|PPIL4	949	+	6.374327	1.2937928	-1.0	-1.0
chr3	197109270	197109380	ENSG00000075711.20|DLG1|PPIL4|PPIL4	912	-	6.0320992	1.0564907	-1.0	-1.0
chr3	197756425	197756525	ENSG00000122068.12|FYTTD1|PPIL4|PPIL4	900	+	5.993205	1.0020643	-1.0	-1.0
chr4	517580	517690	ENSG00000174227.15|PIGG|PPIL4|PPIL4	911	+	6.0643935	1.0503064	-1.0	-1.0
chr4	781407	781707	ENSG00000249592.5|AC139887.2|PPIL4|PPIL4	915	-	3.1873481	1.0704483	-1.0	-1.0
chr4	764879	764984	ENSG00000249592.5|AC139887.2|PPIL4|PPIL4	915	-	6.0666037	1.0694265	-1.0	-1.0
chr4	768325	768560	ENSG00000249592.5|AC139887.2|PPIL4|PPIL4	921	-	3.8870397	1.1021026	-1.0	-1.0
chr4	770220	770425	ENSG00000249592.5|AC139887.2|PPIL4|PPIL4	974	-	5.845523	1.580918	-1.0	-1.0
chr4	764729	764839	ENSG00000249592.5|AC139887.2|PPIL4|PPIL4	928	-	6.167035	1.1425576	-1.0	-1.0
chr4	765649	765749	ENSG00000249592.5|AC139887.2|PPIL4|PPIL4	904	-	6.0156384	1.0190476	-1.0	-1.0
chr4	779580	779700	ENSG00000249592.5|AC139887.2|PPIL4|PPIL4	905	-	2.869012	1.0236087	-1.0	-1.0
chr4	767615	767850	ENSG00000249592.5|AC139887.2|PPIL4|PPIL4	951	-	3.6801114	1.3115642	-1.0	-1.0
chr4	768025	768220	ENSG00000249592.5|AC139887.2|PPIL4|PPIL4	961	-	5.946807	1.4109251	-1.0	-1.0
chr4	764989	765094	ENSG00000249592.5|AC139887.2|PPIL4|PPIL4	924	-	6.1497087	1.1209733	-1.0	-1.0
chr4	765899	766054	ENSG00000249592.5|AC139887.2|PPIL4|PPIL4	934	-	6.245351	1.1788539	-1.0	-1.0
chr4	775155	775390	ENSG00000249592.5|AC139887.2|PPIL4|PPIL4	921	-	3.63955	1.1017655	-1.0	-1.0
chr4	775515	775680	ENSG00000249592.5|AC139887.2|PPIL4|PPIL4	957	-	4.347592	1.3656366	-1.0	-1.0
chr4	777850	778235	ENSG00000249592.5|AC139887.2|PPIL4|PPIL4	989	-	6.7790613	1.9672042	-1.0	-1.0
chr4	763454	763554	ENSG00000249592.5|AC139887.2|PPIL4|PPIL4	904	-	5.99972	1.0187327	-1.0	-1.0
chr4	767865	768025	ENSG00000249592.5|AC139887.2|PPIL4|PPIL4	924	-	3.961989	1.1187235	-1.0	-1.0
chr4	775755	775965	ENSG00000249592.5|AC139887.2|PPIL4|PPIL4	938	-	4.3826833	1.2090826	-1.0	-1.0
chr4	780153	780258	ENSG00000249592.5|AC139887.2|PPIL4|PPIL4	922	-	6.1156745	1.107167	-1.0	-1.0
chr4	766589	766854	ENSG00000249592.5|AC139887.2|PPIL4|PPIL4	946	-	5.626394	1.2707345	-1.0	-1.0
chr4	769240	769405	ENSG00000249592.5|AC139887.2|PPIL4|PPIL4	925	-	4.425022	1.1248685	-1.0	-1.0
chr4	779930	780148	ENSG00000249592.5|AC139887.2|PPIL4|PPIL4	978	-	4.7639456	1.6583575	-1.0	-1.0
chr4	767155	767610	ENSG00000249592.5|AC139887.2|PPIL4|PPIL4	937	-	3.9122427	1.1984984	-1.0	-1.0
chr4	773240	773445	ENSG00000249592.5|AC139887.2|PPIL4|PPIL4	935	-	4.284768	1.1900986	-1.0	-1.0
chr4	763019	763124	ENSG00000249592.5|AC139887.2|PPIL4|PPIL4	915	-	6.0635004	1.0686632	-1.0	-1.0
chr4	766169	766549	ENSG00000249592.5|AC139887.2|PPIL4|PPIL4	950	-	4.644196	1.3045561	-1.0	-1.0
chr4	764179	764279	ENSG00000249592.5|AC139887.2|PPIL4|PPIL4	908	-	6.068735	1.0369738	-1.0	-1.0
chr4	762441	762616	ENSG00000249592.5|AC139887.2|PPIL4|PPIL4	906	-	6.0421963	1.0273457	-1.0	-1.0
chr4	764524	764629	ENSG00000249592.5|AC139887.2|PPIL4|PPIL4	940	-	6.3106937	1.2207367	-1.0	-1.0
chr4	769625	769745	ENSG00000249592.5|AC139887.2|PPIL4|PPIL4	943	-	4.8109083	1.2426136	-1.0	-1.0
chr4	773675	773800	ENSG00000249592.5|AC139887.2|PPIL4|PPIL4	927	-	6.156973	1.13743	-1.0	-1.0
chr4	778410	778515	ENSG00000249592.5|AC139887.2|PPIL4|PPIL4	924	-	6.1352844	1.1204631	-1.0	-1.0
chr4	768600	768835	ENSG00000249592.5|AC139887.2|PPIL4|PPIL4	921	-	5.0682	1.1033175	-1.0	-1.0
chr4	779195	779345	ENSG00000249592.5|AC139887.2|PPIL4|PPIL4	943	-	6.1359205	1.2425523	-1.0	-1.0
chr4	780727	781167	ENSG00000249592.5|AC139887.2|PPIL4|PPIL4	939	-	3.4672182	1.21337	-1.0	-1.0
chr4	776720	776980	ENSG00000249592.5|AC139887.2|PPIL4|PPIL4	996	-	5.292592	2.3681486	-1.0	-1.0
chr4	777055	777300	ENSG00000249592.5|AC139887.2|PPIL4|PPIL4	959	-	5.109045	1.3901458	-1.0	-1.0
chr4	763739	763839	ENSG00000249592.5|AC139887.2|PPIL4|PPIL4	917	-	6.0714183	1.0822284	-1.0	-1.0
chr4	775965	776325	ENSG00000249592.5|AC139887.2|PPIL4|PPIL4	949	-	3.9668643	1.2912581	-1.0	-1.0
chr4	764729	764839	ENSG00000233799.1|AC139887.1|PPIL4|PPIL4	928	-	6.167035	1.141882	-1.0	-1.0
chr4	853136	853296	ENSG00000178950.16|GAK|PPIL4|PPIL4	927	-	6.1663127	1.137583	-1.0	-1.0
chr4	1233614	1233749	ENSG00000159692.15|CTBP1|PPIL4|PPIL4	908	-	6.020625	1.0378767	-1.0	-1.0
chr4	1968221	1968511	ENSG00000109685.17|NSD2|PPIL4|PPIL4	945	+	6.329153	1.2558271	-1.0	-1.0
chr4	1969111	1969271	ENSG00000109685.17|NSD2|PPIL4|PPIL4	918	+	6.084901	1.0861572	-1.0	-1.0
chr4	1971551	1971771	ENSG00000109685.17|NSD2|PPIL4|PPIL4	965	+	6.547982	1.4562159	-1.0	-1.0
chr4	1963071	1963511	ENSG00000109685.17|NSD2|PPIL4|PPIL4	945	+	6.354431	1.2611816	-1.0	-1.0
chr4	1970631	1970891	ENSG00000109685.17|NSD2|PPIL4|PPIL4	948	+	6.403982	1.286288	-1.0	-1.0
chr4	1964676	1964926	ENSG00000109685.17|NSD2|PPIL4|PPIL4	938	+	6.2534804	1.2084476	-1.0	-1.0
chr4	1967881	1968091	ENSG00000109685.17|NSD2|PPIL4|PPIL4	962	+	6.358292	1.4237416	-1.0	-1.0
chr4	1973621	1973736	ENSG00000109685.17|NSD2|PPIL4|PPIL4	921	+	6.1018147	1.1006582	-1.0	-1.0
chr4	1965281	1965416	ENSG00000109685.17|NSD2|PPIL4|PPIL4	907	+	6.054279	1.0329487	-1.0	-1.0
chr4	1962596	1962701	ENSG00000109685.17|NSD2|PPIL4|PPIL4	907	+	4.148315	1.0302649	-1.0	-1.0
chr4	1972006	1972301	ENSG00000109685.17|NSD2|PPIL4|PPIL4	918	+	6.089058	1.0857263	-1.0	-1.0
chr4	1968961	1969066	ENSG00000109685.17|NSD2|PPIL4|PPIL4	909	+	6.0616946	1.0424013	-1.0	-1.0
chr4	1969316	1969471	ENSG00000109685.17|NSD2|PPIL4|PPIL4	917	+	6.0789557	1.0801353	-1.0	-1.0
chr4	1967566	1967766	ENSG00000109685.17|NSD2|PPIL4|PPIL4	943	+	6.306687	1.2467227	-1.0	-1.0
chr4	1966751	1966886	ENSG00000109685.17|NSD2|PPIL4|PPIL4	909	+	6.02522	1.0404428	-1.0	-1.0
chr4	1970926	1971071	ENSG00000109685.17|NSD2|PPIL4|PPIL4	914	+	6.112111	1.0671278	-1.0	-1.0
chr4	1966116	1966341	ENSG00000109685.17|NSD2|PPIL4|PPIL4	912	+	5.416888	1.0552241	-1.0	-1.0
chr4	1963956	1964066	ENSG00000109685.17|NSD2|PPIL4|PPIL4	915	+	6.055483	1.0719843	-1.0	-1.0
chr4	1969826	1970376	ENSG00000109685.17|NSD2|PPIL4|PPIL4	944	+	6.323864	1.2530342	-1.0	-1.0
chr4	1964181	1964616	ENSG00000109685.17|NSD2|PPIL4|PPIL4	943	+	5.868751	1.2467504	-1.0	-1.0
chr4	1972411	1972621	ENSG00000109685.17|NSD2|PPIL4|PPIL4	922	+	6.125222	1.110541	-1.0	-1.0
chr4	1962811	1962961	ENSG00000109685.17|NSD2|PPIL4|PPIL4	933	+	6.209752	1.1731651	-1.0	-1.0
chr4	2240672	2240837	ENSG00000214367.7|HAUS3|PPIL4|PPIL4	914	-	6.0505266	1.0637572	-1.0	-1.0
chr4	2240673	2240838	ENSG00000130997.16|POLN|PPIL4|PPIL4	912	-	6.0392404	1.0564204	-1.0	-1.0
chr4	6997297	6997397	ENSG00000132405.18|TBC1D14|PPIL4|PPIL4	957	+	6.5408382	1.3694712	-1.0	-1.0
chr4	6997297	6997397	ENSG00000187904.3|AC097382.1|PPIL4|PPIL4	958	+	6.5408382	1.372588	-1.0	-1.0
chr4	7766789	7766889	ENSG00000272620.1|AFAP1-AS1|PPIL4|PPIL4	901	+	5.993205	1.0024683	-1.0	-1.0
chr4	7763504	7763684	ENSG00000272620.1|AFAP1-AS1|PPIL4|PPIL4	940	+	6.3042135	1.2199343	-1.0	-1.0
chr4	7759944	7760044	ENSG00000272620.1|AFAP1-AS1|PPIL4|PPIL4	905	+	5.99972	1.0214698	-1.0	-1.0
chr4	7761749	7761859	ENSG00000272620.1|AFAP1-AS1|PPIL4|PPIL4	910	+	6.0333414	1.0463308	-1.0	-1.0
chr4	7761309	7761494	ENSG00000272620.1|AFAP1-AS1|PPIL4|PPIL4	922	+	6.1440706	1.1061497	-1.0	-1.0
chr4	7771819	7771959	ENSG00000272620.1|AFAP1-AS1|PPIL4|PPIL4	923	+	6.132755	1.1133273	-1.0	-1.0
chr4	7766339	7766459	ENSG00000272620.1|AFAP1-AS1|PPIL4|PPIL4	906	+	6.003576	1.0269463	-1.0	-1.0
chr4	7760194	7760369	ENSG00000272620.1|AFAP1-AS1|PPIL4|PPIL4	923	+	6.1424265	1.1149623	-1.0	-1.0
chr4	13455874	13456019	ENSG00000157869.14|RAB28|PPIL4|PPIL4	913	-	6.0468917	1.061575	-1.0	-1.0
chr4	13601685	13601825	ENSG00000038219.12|BOD1L1|PPIL4|PPIL4	931	-	6.2114	1.1616932	-1.0	-1.0
chr4	13601075	13601255	ENSG00000038219.12|BOD1L1|PPIL4|PPIL4	955	-	6.334473	1.3469533	-1.0	-1.0
chr4	13600870	13601000	ENSG00000038219.12|BOD1L1|PPIL4|PPIL4	915	-	6.1275263	1.0686426	-1.0	-1.0
chr4	13602400	13602500	ENSG00000038219.12|BOD1L1|PPIL4|PPIL4	912	-	6.046939	1.0542793	-1.0	-1.0
chr4	17981820	17981925	ENSG00000178177.15|LCORL|PPIL4|PPIL4	906	-	6.0337343	1.0264797	-1.0	-1.0
chr4	17988005	17988190	ENSG00000178177.15|LCORL|PPIL4|PPIL4	932	-	6.201683	1.1697942	-1.0	-1.0
chr4	17987530	17987685	ENSG00000178177.15|LCORL|PPIL4|PPIL4	916	-	6.0839105	1.0749662	-1.0	-1.0
chr4	17989765	17989950	ENSG00000178177.15|LCORL|PPIL4|PPIL4	940	-	5.604687	1.2196213	-1.0	-1.0
chr4	17989975	17990160	ENSG00000178177.15|LCORL|PPIL4|PPIL4	958	-	6.1399913	1.3734177	-1.0	-1.0
chr4	17987705	17987865	ENSG00000178177.15|LCORL|PPIL4|PPIL4	923	-	6.21932	1.1150568	-1.0	-1.0
chr4	17988730	17988860	ENSG00000178177.15|LCORL|PPIL4|PPIL4	908	-	5.999474	1.0385684	-1.0	-1.0
chr4	17990805	17990910	ENSG00000178177.15|LCORL|PPIL4|PPIL4	927	-	6.1599307	1.1346055	-1.0	-1.0
chr4	17987020	17987275	ENSG00000178177.15|LCORL|PPIL4|PPIL4	917	-	6.079456	1.0833569	-1.0	-1.0
chr4	17980960	17981060	ENSG00000178177.15|LCORL|PPIL4|PPIL4	907	-	5.9835744	1.030045	-1.0	-1.0
chr4	17990695	17990795	ENSG00000178177.15|LCORL|PPIL4|PPIL4	912	-	6.0250497	1.0539478	-1.0	-1.0
chr4	17873982	17874162	ENSG00000178177.15|LCORL|PPIL4|PPIL4	930	-	6.181948	1.1534412	-1.0	-1.0
chr4	32012837	32013022	ENSG00000251129.1|LINC02506|PPIL4|PPIL4	930	+	5.2759166	1.1574054	-1.0	-1.0
chr4	32010847	32010982	ENSG00000251129.1|LINC02506|PPIL4|PPIL4	911	+	4.8665047	1.0518831	-1.0	-1.0
chr4	32010007	32010437	ENSG00000251129.1|LINC02506|PPIL4|PPIL4	968	+	5.187216	1.4958186	-1.0	-1.0
chr4	32014817	32015012	ENSG00000251129.1|LINC02506|PPIL4|PPIL4	971	+	6.624885	1.5435154	-1.0	-1.0
chr4	32008992	32009222	ENSG00000251129.1|LINC02506|PPIL4|PPIL4	923	+	6.146281	1.1145593	-1.0	-1.0
chr4	32010737	32010837	ENSG00000251129.1|LINC02506|PPIL4|PPIL4	914	+	6.113126	1.0646552	-1.0	-1.0
chr4	32012427	32012577	ENSG00000251129.1|LINC02506|PPIL4|PPIL4	913	+	6.043555	1.0629474	-1.0	-1.0
chr4	32015242	32015342	ENSG00000251129.1|LINC02506|PPIL4|PPIL4	925	+	6.142739	1.1242037	-1.0	-1.0
chr4	32009672	32010002	ENSG00000251129.1|LINC02506|PPIL4|PPIL4	948	+	6.358981	1.282542	-1.0	-1.0
chr4	32010542	32010702	ENSG00000251129.1|LINC02506|PPIL4|PPIL4	916	+	4.2197275	1.0764444	-1.0	-1.0
chr4	32013407	32013507	ENSG00000251129.1|LINC02506|PPIL4|PPIL4	912	+	6.0250497	1.0539478	-1.0	-1.0
chr4	32014617	32014807	ENSG00000251129.1|LINC02506|PPIL4|PPIL4	945	+	4.213308	1.2634674	-1.0	-1.0
chr4	39308765	39308865	ENSG00000035928.15|RFC1|PPIL4|PPIL4	905	-	5.99972	1.0214698	-1.0	-1.0
chr4	55407138	55407238	ENSG00000134851.12|TMEM165|PPIL4|PPIL4	905	+	5.99972	1.021891	-1.0	-1.0
chr4	55598276	55598471	ENSG00000109255.11|NMU|PPIL4|PPIL4	971	-	6.6957726	1.5343982	-1.0	-1.0
chr4	68337036	68337191	ENSG00000083896.12|YTHDC1|PPIL4|PPIL4	933	-	6.268888	1.1720767	-1.0	-1.0
chr4	73258059	73258274	ENSG00000132466.18|ANKRD17|PPIL4|PPIL4	969	-	5.619525	1.5096048	-1.0	-1.0
chr4	78796521	78796701	ENSG00000138756.17|BMP2K|PPIL4|PPIL4	943	+	6.312874	1.2441136	-1.0	-1.0
chr4	78910764	78910864	ENSG00000138756.17|BMP2K|PPIL4|PPIL4	907	+	5.9835744	1.0300221	-1.0	-1.0
chr4	79226034	79226209	ENSG00000249307.5|LINC01088|PPIL4|PPIL4	928	+	6.1747494	1.1446809	-1.0	-1.0
chr4	82373755	82373991	ENSG00000138668.18|HNRNPD|PPIL4|PPIL4	996	-	3.2860434	2.365589	-1.0	-1.0
chr4	82428876	82429071	ENSG00000152795.17|HNRNPDL|PPIL4|PPIL4	926	-	6.1496115	1.1298356	-1.0	-1.0
chr4	82894063	82894163	ENSG00000251022.6|THAP9-AS1|PPIL4|PPIL4	912	-	6.0250497	1.0539478	-1.0	-1.0
chr4	82894328	82894458	ENSG00000251022.6|THAP9-AS1|PPIL4|PPIL4	922	-	6.1413045	1.1071831	-1.0	-1.0
chr4	82895408	82895508	ENSG00000251022.6|THAP9-AS1|PPIL4|PPIL4	912	-	6.037483	1.0571958	-1.0	-1.0
chr4	82894066	82894166	ENSG00000138674.16|SEC31A|PPIL4|PPIL4	917	-	6.0714183	1.0814267	-1.0	-1.0
chr4	82894331	82894461	ENSG00000138674.16|SEC31A|PPIL4|PPIL4	920	-	6.1250834	1.0995449	-1.0	-1.0
chr4	103153046	103153176	ENSG00000138778.11|CENPE|PPIL4|PPIL4	911	-	6.019084	1.04969	-1.0	-1.0
chr4	103106035	103106235	ENSG00000138778.11|CENPE|PPIL4|PPIL4	935	-	6.268676	1.189337	-1.0	-1.0
chr4	103158613	103158788	ENSG00000138778.11|CENPE|PPIL4|PPIL4	980	-	6.858406	1.70167	-1.0	-1.0
chr4	103136225	103136359	ENSG00000138778.11|CENPE|PPIL4|PPIL4	946	-	6.385166	1.265604	-1.0	-1.0
chr4	103108802	103108922	ENSG00000138778.11|CENPE|PPIL4|PPIL4	952	-	3.3765187	1.3185152	-1.0	-1.0
chr4	103380020	103380135	ENSG00000248740.5|LINC02428|PPIL4|PPIL4	912	+	6.07743	1.0549644	-1.0	-1.0
chr4	118783215	118783395	ENSG00000150961.14|SEC24D|PPIL4|PPIL4	938	-	6.295175	1.2090714	-1.0	-1.0
chr4	118782775	118782875	ENSG00000150961.14|SEC24D|PPIL4|PPIL4	912	-	6.0250497	1.0548296	-1.0	-1.0
chr4	119481944	119482099	ENSG00000245958.6|AC093752.1|PPIL4|PPIL4	913	+	6.0593743	1.0602372	-1.0	-1.0
chr4	129069806	129070001	ENSG00000151466.11|SCLT1|PPIL4|PPIL4	912	-	6.0807924	1.0570588	-1.0	-1.0
chr4	129073236	129073686	ENSG00000151466.11|SCLT1|PPIL4|PPIL4	948	-	5.655595	1.2850273	-1.0	-1.0
chr4	129015531	129015681	ENSG00000151466.11|SCLT1|PPIL4|PPIL4	913	-	6.087662	1.0585245	-1.0	-1.0
chr4	129072031	129072141	ENSG00000151466.11|SCLT1|PPIL4|PPIL4	904	-	6.074576	1.0158821	-1.0	-1.0
chr4	129074871	129075116	ENSG00000151466.11|SCLT1|PPIL4|PPIL4	956	-	6.454679	1.3548577	-1.0	-1.0
chr4	129077216	129077411	ENSG00000151466.11|SCLT1|PPIL4|PPIL4	910	-	4.7880135	1.0470352	-1.0	-1.0
chr4	129063346	129063446	ENSG00000151466.11|SCLT1|PPIL4|PPIL4	913	-	6.0804725	1.0604585	-1.0	-1.0
chr4	129065806	129065951	ENSG00000151466.11|SCLT1|PPIL4|PPIL4	931	-	6.1890182	1.158489	-1.0	-1.0
chr4	129080501	129080666	ENSG00000151466.11|SCLT1|PPIL4|PPIL4	923	-	5.428909	1.1142877	-1.0	-1.0
chr4	129061836	129062011	ENSG00000151466.11|SCLT1|PPIL4|PPIL4	948	-	6.3687973	1.2845666	-1.0	-1.0
chr4	129055966	129056366	ENSG00000151466.11|SCLT1|PPIL4|PPIL4	948	-	6.373007	1.2858331	-1.0	-1.0
chr4	129067476	129067681	ENSG00000151466.11|SCLT1|PPIL4|PPIL4	946	-	4.771576	1.268936	-1.0	-1.0
chr4	129077646	129077831	ENSG00000151466.11|SCLT1|PPIL4|PPIL4	929	-	6.173827	1.1481178	-1.0	-1.0
chr4	129075846	129076151	ENSG00000151466.11|SCLT1|PPIL4|PPIL4	957	-	4.9816146	1.3629681	-1.0	-1.0
chr4	129056741	129056961	ENSG00000151466.11|SCLT1|PPIL4|PPIL4	960	-	6.4959664	1.3929759	-1.0	-1.0
chr4	129067901	129068176	ENSG00000151466.11|SCLT1|PPIL4|PPIL4	965	-	5.56621	1.4601285	-1.0	-1.0
chr4	129060681	129060876	ENSG00000151466.11|SCLT1|PPIL4|PPIL4	937	-	6.2601132	1.2031668	-1.0	-1.0
chr4	129061156	129061341	ENSG00000151466.11|SCLT1|PPIL4|PPIL4	945	-	5.0826373	1.2614552	-1.0	-1.0
chr4	129076401	129076581	ENSG00000151466.11|SCLT1|PPIL4|PPIL4	921	-	5.6808143	1.0999646	-1.0	-1.0
chr4	129079106	129079581	ENSG00000151466.11|SCLT1|PPIL4|PPIL4	966	-	4.839763	1.4670303	-1.0	-1.0
chr4	129055261	129055421	ENSG00000151466.11|SCLT1|PPIL4|PPIL4	925	-	6.1977963	1.1267558	-1.0	-1.0
chr4	129073686	129073906	ENSG00000151466.11|SCLT1|PPIL4|PPIL4	975	-	6.639636	1.594383	-1.0	-1.0
chr4	129081441	129081546	ENSG00000151466.11|SCLT1|PPIL4|PPIL4	923	-	6.1642885	1.1116886	-1.0	-1.0
chr4	129079606	129079946	ENSG00000151466.11|SCLT1|PPIL4|PPIL4	928	-	5.8853974	1.1417372	-1.0	-1.0
chr4	129062286	129062396	ENSG00000151466.11|SCLT1|PPIL4|PPIL4	909	-	6.0308213	1.0418597	-1.0	-1.0
chr4	129080041	129080301	ENSG00000151466.11|SCLT1|PPIL4|PPIL4	939	-	5.0927644	1.2149212	-1.0	-1.0
chr4	129074216	129074381	ENSG00000151466.11|SCLT1|PPIL4|PPIL4	919	-	5.7155037	1.09018	-1.0	-1.0
chr4	129067086	129067216	ENSG00000151466.11|SCLT1|PPIL4|PPIL4	923	-	6.1369443	1.1124892	-1.0	-1.0
chr4	129055526	129055686	ENSG00000151466.11|SCLT1|PPIL4|PPIL4	921	-	4.976716	1.1043959	-1.0	-1.0
chr4	129076626	129076911	ENSG00000151466.11|SCLT1|PPIL4|PPIL4	926	-	4.9569235	1.1287571	-1.0	-1.0
chr4	129061716	129061826	ENSG00000151466.11|SCLT1|PPIL4|PPIL4	906	-	6.002933	1.0253989	-1.0	-1.0
chr4	129064971	129065091	ENSG00000151466.11|SCLT1|PPIL4|PPIL4	926	-	6.16819	1.129134	-1.0	-1.0
chr4	129069376	129069671	ENSG00000151466.11|SCLT1|PPIL4|PPIL4	920	-	6.1155844	1.0986567	-1.0	-1.0
chr4	129063621	129064051	ENSG00000151466.11|SCLT1|PPIL4|PPIL4	979	-	6.4171805	1.6677636	-1.0	-1.0
chr4	129067271	129067466	ENSG00000151466.11|SCLT1|PPIL4|PPIL4	919	-	5.676223	1.091587	-1.0	-1.0
chr4	129062026	129062266	ENSG00000151466.11|SCLT1|PPIL4|PPIL4	926	-	6.1578674	1.1323539	-1.0	-1.0
chr4	129081611	129081966	ENSG00000151466.11|SCLT1|PPIL4|PPIL4	936	-	6.245343	1.1913092	-1.0	-1.0
chr4	139301584	139301699	ENSG00000164134.12|NAA15|PPIL4|PPIL4	905	+	6.049243	1.0239297	-1.0	-1.0
chr4	150911487	150911587	ENSG00000198589.10|LRBA|PPIL4|PPIL4	907	-	6.006146	1.0309086	-1.0	-1.0
chr4	150912292	150912422	ENSG00000198589.10|LRBA|PPIL4|PPIL4	939	-	6.273813	1.2148057	-1.0	-1.0
chr4	150913097	150913207	ENSG00000198589.10|LRBA|PPIL4|PPIL4	923	-	6.119213	1.111649	-1.0	-1.0
chr4	159114786	159114951	ENSG00000109756.8|RAPGEF2|PPIL4|PPIL4	922	+	6.134275	1.1090323	-1.0	-1.0
chr4	159117201	159117311	ENSG00000109756.8|RAPGEF2|PPIL4|PPIL4	934	+	6.2234592	1.180158	-1.0	-1.0
chr4	173332879	173332979	ENSG00000164104.11|HMGB2|PPIL4|PPIL4	909	-	2.2125175	1.0389996	-1.0	-1.0
chr4	173331914	173332214	ENSG00000164104.11|HMGB2|PPIL4|PPIL4	995	-	3.2689843	2.2830153	-1.0	-1.0
chr4	174307999	174308149	ENSG00000164118.12|CEP44|PPIL4|PPIL4	921	+	6.10317	1.1011747	-1.0	-1.0
chr4	174304419	174304539	ENSG00000164118.12|CEP44|PPIL4|PPIL4	906	+	6.013369	1.0277541	-1.0	-1.0
chr5	294985	295110	ENSG00000249915.7|PDCD6|PPIL4|PPIL4	905	+	6.0122833	1.0241774	-1.0	-1.0
chr5	1807974	1808074	ENSG00000145494.11|NDUFS6|PPIL4|PPIL4	901	+	6.094267	1.0024683	-1.0	-1.0
chr5	1806744	1806844	ENSG00000145494.11|NDUFS6|PPIL4|PPIL4	907	+	5.9899793	1.0309086	-1.0	-1.0
chr5	5462220	5462335	ENSG00000164151.11|ICE1|PPIL4|PPIL4	911	+	6.074809	1.0511254	-1.0	-1.0
chr5	5462490	5462595	ENSG00000164151.11|ICE1|PPIL4|PPIL4	915	+	6.059272	1.0722244	-1.0	-1.0
chr5	6725304	6725449	ENSG00000112941.13|PAPD7|PPIL4|PPIL4	920	+	6.09909	1.0986044	-1.0	-1.0
chr5	6723139	6723279	ENSG00000112941.13|PAPD7|PPIL4|PPIL4	928	+	6.1799297	1.1428623	-1.0	-1.0
chr5	6723769	6723984	ENSG00000112941.13|PAPD7|PPIL4|PPIL4	921	+	4.195368	1.1001738	-1.0	-1.0
chr5	6725694	6725959	ENSG00000112941.13|PAPD7|PPIL4|PPIL4	919	+	5.838898	1.0916233	-1.0	-1.0
chr5	6724509	6724819	ENSG00000112941.13|PAPD7|PPIL4|PPIL4	958	+	4.585429	1.3729507	-1.0	-1.0
chr5	6722094	6722259	ENSG00000112941.13|PAPD7|PPIL4|PPIL4	920	+	6.1329556	1.0961589	-1.0	-1.0
chr5	6718709	6718844	ENSG00000112941.13|PAPD7|PPIL4|PPIL4	931	+	6.195752	1.1589227	-1.0	-1.0
chr5	6719679	6719854	ENSG00000112941.13|PAPD7|PPIL4|PPIL4	929	+	6.175021	1.1487	-1.0	-1.0
chr5	6719859	6719994	ENSG00000112941.13|PAPD7|PPIL4|PPIL4	943	+	6.323558	1.2477347	-1.0	-1.0
chr5	6724874	6725049	ENSG00000112941.13|PAPD7|PPIL4|PPIL4	947	+	6.3776627	1.2763687	-1.0	-1.0
chr5	6723419	6723559	ENSG00000112941.13|PAPD7|PPIL4|PPIL4	925	+	4.287558	1.1243641	-1.0	-1.0
chr5	6719399	6719504	ENSG00000112941.13|PAPD7|PPIL4|PPIL4	908	+	4.2859783	1.0362077	-1.0	-1.0
chr5	6718849	6719019	ENSG00000112941.13|PAPD7|PPIL4|PPIL4	913	+	4.1920233	1.0592569	-1.0	-1.0
chr5	6718249	6718374	ENSG00000112941.13|PAPD7|PPIL4|PPIL4	909	+	6.0254717	1.0410119	-1.0	-1.0
chr5	6718479	6718609	ENSG00000112941.13|PAPD7|PPIL4|PPIL4	919	+	6.189757	1.0908796	-1.0	-1.0
chr5	10422186	10422336	ENSG00000145495.15|MARCH6|PPIL4|PPIL4	913	+	6.036647	1.0593826	-1.0	-1.0
chr5	10419966	10420101	ENSG00000145495.15|MARCH6|PPIL4|PPIL4	915	+	6.050453	1.0682664	-1.0	-1.0
chr5	19113416	19113566	ENSG00000249174.1|AC106744.1|PPIL4|PPIL4	913	-	6.048371	1.0593241	-1.0	-1.0
chr5	19112521	19112696	ENSG00000249174.1|AC106744.1|PPIL4|PPIL4	938	-	6.2702913	1.2080494	-1.0	-1.0
chr5	19130966	19131086	ENSG00000249174.1|AC106744.1|PPIL4|PPIL4	923	-	6.1296067	1.1125109	-1.0	-1.0
chr5	29002041	29002171	ENSG00000249226.1|SUCLG2P4|PPIL4|PPIL4	925	+	6.1333737	1.1240355	-1.0	-1.0
chr5	29003107	29003302	ENSG00000249226.1|SUCLG2P4|PPIL4|PPIL4	975	+	6.724799	1.5936931	-1.0	-1.0
chr5	29002241	29002436	ENSG00000249226.1|SUCLG2P4|PPIL4|PPIL4	973	+	6.6692314	1.5664212	-1.0	-1.0
chr5	34189854	34189979	ENSG00000215158.9|AC138409.2|PPIL4|PPIL4	922	-	4.2832317	1.1097881	-1.0	-1.0
chr5	34193124	34193234	ENSG00000215158.9|AC138409.2|PPIL4|PPIL4	936	-	6.247509	1.1966897	-1.0	-1.0
chr5	34191704	34191929	ENSG00000215158.9|AC138409.2|PPIL4|PPIL4	972	-	4.158719	1.5503894	-1.0	-1.0
chr5	34192339	34192684	ENSG00000215158.9|AC138409.2|PPIL4|PPIL4	951	-	5.2435613	1.3121101	-1.0	-1.0
chr5	34189709	34189824	ENSG00000215158.9|AC138409.2|PPIL4|PPIL4	909	-	4.2441034	1.0402669	-1.0	-1.0
chr5	34823470	34823595	ENSG00000039560.13|RAI14|PPIL4|PPIL4	915	+	6.143897	1.0696465	-1.0	-1.0
chr5	36985785	36985930	ENSG00000164190.17|NIPBL|PPIL4|PPIL4	925	+	5.717671	1.1246091	-1.0	-1.0
chr5	36975795	36975930	ENSG00000164190.17|NIPBL|PPIL4|PPIL4	932	+	6.2159743	1.1672089	-1.0	-1.0
chr5	36985170	36985285	ENSG00000164190.17|NIPBL|PPIL4|PPIL4	919	+	4.28328	1.0916317	-1.0	-1.0
chr5	36986110	36986300	ENSG00000164190.17|NIPBL|PPIL4|PPIL4	922	+	6.146692	1.1074065	-1.0	-1.0
chr5	36985475	36985585	ENSG00000164190.17|NIPBL|PPIL4|PPIL4	915	+	4.20951	1.0730774	-1.0	-1.0
chr5	36970875	36971005	ENSG00000164190.17|NIPBL|PPIL4|PPIL4	909	+	6.017824	1.0406054	-1.0	-1.0
chr5	39006007	39006212	ENSG00000164327.12|RICTOR|PPIL4|PPIL4	953	-	6.4172964	1.3323904	-1.0	-1.0
chr5	38986536	38986691	ENSG00000164327.12|RICTOR|PPIL4|PPIL4	921	-	6.1033163	1.1009656	-1.0	-1.0
chr5	39006502	39006697	ENSG00000164327.12|RICTOR|PPIL4|PPIL4	956	-	6.461529	1.3586717	-1.0	-1.0
chr5	38986156	38986296	ENSG00000164327.12|RICTOR|PPIL4|PPIL4	926	-	6.182354	1.1279587	-1.0	-1.0
chr5	38985521	38985631	ENSG00000164327.12|RICTOR|PPIL4|PPIL4	909	-	6.003744	1.0389553	-1.0	-1.0
chr5	39005767	39005982	ENSG00000164327.12|RICTOR|PPIL4|PPIL4	929	-	4.703697	1.1507691	-1.0	-1.0
chr5	39066526	39066666	ENSG00000164327.12|RICTOR|PPIL4|PPIL4	932	-	5.9773617	1.1700481	-1.0	-1.0
chr5	43134426	43134526	ENSG00000172262.11|ZNF131|PPIL4|PPIL4	912	+	6.037483	1.0560509	-1.0	-1.0
chr5	43137531	43137636	ENSG00000172262.11|ZNF131|PPIL4|PPIL4	914	+	6.069793	1.0680165	-1.0	-1.0
chr5	43138031	43138151	ENSG00000172262.11|ZNF131|PPIL4|PPIL4	951	+	6.412885	1.3136183	-1.0	-1.0
chr5	43291004	43291109	ENSG00000112972.14|HMGCS1|PPIL4|PPIL4	908	-	2.4087648	1.0378528	-1.0	-1.0
chr5	54164549	54164649	ENSG00000185305.10|ARL15|PPIL4|PPIL4	907	-	5.9835744	1.0293854	-1.0	-1.0
chr5	54162184	54162339	ENSG00000185305.10|ARL15|PPIL4|PPIL4	928	-	6.178876	1.1448436	-1.0	-1.0
chr5	54162919	54163054	ENSG00000185305.10|ARL15|PPIL4|PPIL4	920	-	6.1217675	1.0968276	-1.0	-1.0
chr5	54167574	54167764	ENSG00000185305.10|ARL15|PPIL4|PPIL4	943	-	6.3172584	1.2417381	-1.0	-1.0
chr5	54164344	54164454	ENSG00000185305.10|ARL15|PPIL4|PPIL4	910	-	6.0217104	1.0473361	-1.0	-1.0
chr5	54270308	54270413	ENSG00000185305.10|ARL15|PPIL4|PPIL4	912	-	6.0250497	1.0538905	-1.0	-1.0
chr5	54163439	54163559	ENSG00000185305.10|ARL15|PPIL4|PPIL4	947	-	6.3564224	1.2750403	-1.0	-1.0
chr5	53983998	53984133	ENSG00000185305.10|ARL15|PPIL4|PPIL4	913	-	6.0377192	1.0584117	-1.0	-1.0
chr5	54266598	54266733	ENSG00000185305.10|ARL15|PPIL4|PPIL4	927	-	6.16241	1.1344436	-1.0	-1.0
chr5	54267323	54267423	ENSG00000185305.10|ARL15|PPIL4|PPIL4	920	-	6.0986347	1.0948291	-1.0	-1.0
chr5	54266288	54266483	ENSG00000185305.10|ARL15|PPIL4|PPIL4	937	-	4.4942136	1.1981101	-1.0	-1.0
chr5	54336478	54336588	ENSG00000249069.7|LINC01033|PPIL4|PPIL4	908	+	6.017653	1.0344331	-1.0	-1.0
chr5	54362863	54362998	ENSG00000249069.7|LINC01033|PPIL4|PPIL4	925	+	6.1500835	1.1257855	-1.0	-1.0
chr5	54412901	54413061	ENSG00000249069.7|LINC01033|PPIL4|PPIL4	926	+	6.159109	1.1324806	-1.0	-1.0
chr5	54338473	54338728	ENSG00000249069.7|LINC01033|PPIL4|PPIL4	930	+	6.258412	1.1554449	-1.0	-1.0
chr5	54363153	54363253	ENSG00000249069.7|LINC01033|PPIL4|PPIL4	907	+	6.0679493	1.0309086	-1.0	-1.0
chr5	54333308	54333903	ENSG00000249069.7|LINC01033|PPIL4|PPIL4	953	+	6.0712185	1.3292377	-1.0	-1.0
chr5	54332383	54332493	ENSG00000249069.7|LINC01033|PPIL4|PPIL4	907	+	5.9899793	1.0309086	-1.0	-1.0
chr5	54332238	54332378	ENSG00000249069.7|LINC01033|PPIL4|PPIL4	935	+	6.2269793	1.1850514	-1.0	-1.0
chr5	54334068	54334428	ENSG00000249069.7|LINC01033|PPIL4|PPIL4	980	+	5.8694324	1.7011684	-1.0	-1.0
chr5	54361343	54361443	ENSG00000249069.7|LINC01033|PPIL4|PPIL4	905	+	5.99972	1.0214698	-1.0	-1.0
chr5	54340733	54340848	ENSG00000249069.7|LINC01033|PPIL4|PPIL4	915	+	6.05742	1.069542	-1.0	-1.0
chr5	54363623	54363803	ENSG00000249069.7|LINC01033|PPIL4|PPIL4	921	+	4.744359	1.1004094	-1.0	-1.0
chr5	54359578	54359683	ENSG00000249069.7|LINC01033|PPIL4|PPIL4	917	+	6.0677614	1.0799003	-1.0	-1.0
chr5	54339683	54339998	ENSG00000249069.7|LINC01033|PPIL4|PPIL4	985	+	5.272282	1.8156027	-1.0	-1.0
chr5	54337823	54337973	ENSG00000249069.7|LINC01033|PPIL4|PPIL4	907	+	6.026508	1.0329694	-1.0	-1.0
chr5	54339078	54339258	ENSG00000249069.7|LINC01033|PPIL4|PPIL4	923	+	6.116493	1.1110728	-1.0	-1.0
chr5	54335778	54335953	ENSG00000249069.7|LINC01033|PPIL4|PPIL4	917	+	6.0789566	1.0788684	-1.0	-1.0
chr5	54335613	54335773	ENSG00000249069.7|LINC01033|PPIL4|PPIL4	914	+	6.107996	1.0670521	-1.0	-1.0
chr5	54335448	54335558	ENSG00000249069.7|LINC01033|PPIL4|PPIL4	926	+	6.234346	1.1321259	-1.0	-1.0
chr5	54336838	54336938	ENSG00000249069.7|LINC01033|PPIL4|PPIL4	911	+	6.0187964	1.0506803	-1.0	-1.0
chr5	54334623	54334828	ENSG00000249069.7|LINC01033|PPIL4|PPIL4	922	+	6.1654644	1.107694	-1.0	-1.0
chr5	54338758	54338968	ENSG00000249069.7|LINC01033|PPIL4|PPIL4	952	+	4.495724	1.321925	-1.0	-1.0
chr5	54333108	54333288	ENSG00000249069.7|LINC01033|PPIL4|PPIL4	933	+	4.3161535	1.1732079	-1.0	-1.0
chr5	54332728	54333088	ENSG00000249069.7|LINC01033|PPIL4|PPIL4	945	+	4.5726986	1.2606189	-1.0	-1.0
chr5	54336078	54336278	ENSG00000249069.7|LINC01033|PPIL4|PPIL4	955	+	6.5065117	1.344213	-1.0	-1.0
chr5	54340273	54340613	ENSG00000249069.7|LINC01033|PPIL4|PPIL4	947	+	4.8789506	1.2733634	-1.0	-1.0
chr5	54331848	54332033	ENSG00000249069.7|LINC01033|PPIL4|PPIL4	941	+	4.9126945	1.2283857	-1.0	-1.0
chr5	54410976	54411121	ENSG00000249069.7|LINC01033|PPIL4|PPIL4	911	+	6.1095495	1.0523131	-1.0	-1.0
chr5	54363268	54363413	ENSG00000249069.7|LINC01033|PPIL4|PPIL4	942	+	4.917933	1.2378591	-1.0	-1.0
chr5	54361883	54362018	ENSG00000249069.7|LINC01033|PPIL4|PPIL4	905	+	4.1418695	1.0220848	-1.0	-1.0
chr5	66007829	66007949	ENSG00000112851.14|ERBIN|PPIL4|PPIL4	923	+	6.121241	1.1135007	-1.0	-1.0
chr5	66004839	66005034	ENSG00000112851.14|ERBIN|PPIL4|PPIL4	935	+	6.237694	1.1894641	-1.0	-1.0
chr5	67808656	67808791	ENSG00000249894.1|AC024581.1|PPIL4|PPIL4	915	-	6.0549073	1.0701795	-1.0	-1.0
chr5	67808657	67808792	ENSG00000250421.5|AC106798.1|PPIL4|PPIL4	915	-	6.0550427	1.0698144	-1.0	-1.0
chr5	71510959	71511134	ENSG00000145734.18|BDP1|PPIL4|PPIL4	923	+	6.1411524	1.1111791	-1.0	-1.0
chr5	72194780	72194885	ENSG00000131711.14|MAP1B|PPIL4|PPIL4	922	+	6.127576	1.1077225	-1.0	-1.0
chr5	72195885	72195990	ENSG00000131711.14|MAP1B|PPIL4|PPIL4	909	+	6.0125003	1.0416803	-1.0	-1.0
chr5	72196410	72196565	ENSG00000131711.14|MAP1B|PPIL4|PPIL4	958	+	5.854411	1.3767278	-1.0	-1.0
chr5	72194525	72194695	ENSG00000131711.14|MAP1B|PPIL4|PPIL4	937	+	4.217351	1.2009468	-1.0	-1.0
chr5	72198180	72198310	ENSG00000131711.14|MAP1B|PPIL4|PPIL4	922	+	6.1249223	1.1094401	-1.0	-1.0
chr5	72196625	72196725	ENSG00000131711.14|MAP1B|PPIL4|PPIL4	924	+	6.193629	1.1196592	-1.0	-1.0
chr5	78175142	78175332	ENSG00000132842.13|AP3B1|PPIL4|PPIL4	938	-	6.2717333	1.2111149	-1.0	-1.0
chr5	78087977	78088077	ENSG00000132842.13|AP3B1|PPIL4|PPIL4	907	-	5.9835744	1.0309086	-1.0	-1.0
chr5	82002584	82002734	ENSG00000152348.15|ATG10|PPIL4|PPIL4	920	+	6.099821	1.0942247	-1.0	-1.0
chr5	88286067	88286247	ENSG00000247828.7|TMEM161B-AS1|PPIL4|PPIL4	924	+	6.133759	1.1193444	-1.0	-1.0
chr5	88283111	88283321	ENSG00000247828.7|TMEM161B-AS1|PPIL4|PPIL4	923	+	6.2024164	1.1125621	-1.0	-1.0
chr5	88287242	88287342	ENSG00000247828.7|TMEM161B-AS1|PPIL4|PPIL4	905	+	5.99972	1.021891	-1.0	-1.0
chr5	88288367	88288467	ENSG00000247828.7|TMEM161B-AS1|PPIL4|PPIL4	912	+	6.031274	1.055615	-1.0	-1.0
chr5	88278042	88278157	ENSG00000247828.7|TMEM161B-AS1|PPIL4|PPIL4	908	+	5.993943	1.0360922	-1.0	-1.0
chr5	88287435	88287565	ENSG00000247828.7|TMEM161B-AS1|PPIL4|PPIL4	941	+	6.3715916	1.2321715	-1.0	-1.0
chr5	95769946	95770046	ENSG00000164292.12|RHOBTB3|PPIL4|PPIL4	907	+	6.006146	1.0309086	-1.0	-1.0
chr5	105151467	105151637	ENSG00000253584.1|AC091987.1|PPIL4|PPIL4	917	-	6.0938764	1.0817044	-1.0	-1.0
chr5	105334513	105334693	ENSG00000251574.6|AC099520.1|PPIL4|PPIL4	919	-	6.0907784	1.0928476	-1.0	-1.0
chr5	105377933	105378083	ENSG00000251574.6|AC099520.1|PPIL4|PPIL4	921	-	6.123768	1.1039591	-1.0	-1.0
chr5	105374983	105375213	ENSG00000251574.6|AC099520.1|PPIL4|PPIL4	932	-	5.0793743	1.1643506	-1.0	-1.0
chr5	105377513	105377673	ENSG00000251574.6|AC099520.1|PPIL4|PPIL4	935	-	5.709781	1.185224	-1.0	-1.0
chr5	105378578	105378993	ENSG00000251574.6|AC099520.1|PPIL4|PPIL4	944	-	6.129227	1.2499894	-1.0	-1.0
chr5	105379378	105379528	ENSG00000251574.6|AC099520.1|PPIL4|PPIL4	938	-	6.2636957	1.2104789	-1.0	-1.0
chr5	105339013	105339118	ENSG00000251574.6|AC099520.1|PPIL4|PPIL4	911	-	6.0187964	1.0498676	-1.0	-1.0
chr5	105374428	105374593	ENSG00000251574.6|AC099520.1|PPIL4|PPIL4	949	-	5.308567	1.2935787	-1.0	-1.0
chr5	105338163	105338358	ENSG00000251574.6|AC099520.1|PPIL4|PPIL4	918	-	4.360256	1.0875137	-1.0	-1.0
chr5	105374628	105374773	ENSG00000251574.6|AC099520.1|PPIL4|PPIL4	944	-	5.9598165	1.2553974	-1.0	-1.0
chr5	105373618	105373768	ENSG00000251574.6|AC099520.1|PPIL4|PPIL4	926	-	3.8840742	1.1317053	-1.0	-1.0
chr5	105379043	105379153	ENSG00000251574.6|AC099520.1|PPIL4|PPIL4	904	-	6.013757	1.0157592	-1.0	-1.0
chr5	105151468	105151638	ENSG00000251574.6|AC099520.1|PPIL4|PPIL4	916	-	6.079757	1.0752057	-1.0	-1.0
chr5	105376048	105376238	ENSG00000251574.6|AC099520.1|PPIL4|PPIL4	950	-	6.406265	1.2993791	-1.0	-1.0
chr5	119137514	119137659	ENSG00000172869.14|DMXL1|PPIL4|PPIL4	927	+	6.22206	1.1392915	-1.0	-1.0
chr5	126967709	126967814	ENSG00000173926.5|MARCH3|PPIL4|PPIL4	907	-	5.9899793	1.0309086	-1.0	-1.0
chr5	126955124	126955319	ENSG00000173926.5|MARCH3|PPIL4|PPIL4	934	-	6.21499	1.1814212	-1.0	-1.0
chr5	126903126	126903341	ENSG00000173926.5|MARCH3|PPIL4|PPIL4	950	-	5.797947	1.2995871	-1.0	-1.0
chr5	126910196	126910371	ENSG00000173926.5|MARCH3|PPIL4|PPIL4	917	-	6.0939837	1.0797594	-1.0	-1.0
chr5	126902476	126902586	ENSG00000173926.5|MARCH3|PPIL4|PPIL4	939	-	6.262174	1.2111613	-1.0	-1.0
chr5	126901816	126902171	ENSG00000173926.5|MARCH3|PPIL4|PPIL4	972	-	6.613325	1.555383	-1.0	-1.0
chr5	126902766	126902871	ENSG00000173926.5|MARCH3|PPIL4|PPIL4	915	-	6.0499616	1.068502	-1.0	-1.0
chr5	126909581	126909786	ENSG00000173926.5|MARCH3|PPIL4|PPIL4	949	-	5.1043596	1.2899617	-1.0	-1.0
chr5	126909996	126910156	ENSG00000173926.5|MARCH3|PPIL4|PPIL4	908	-	5.0926576	1.0376936	-1.0	-1.0
chr5	126911961	126912071	ENSG00000173926.5|MARCH3|PPIL4|PPIL4	910	-	6.038417	1.0449939	-1.0	-1.0
chr5	126903356	126903586	ENSG00000173926.5|MARCH3|PPIL4|PPIL4	938	-	6.272866	1.2084647	-1.0	-1.0
chr5	126902956	126903076	ENSG00000173926.5|MARCH3|PPIL4|PPIL4	907	-	5.985709	1.0306207	-1.0	-1.0
chr5	126896472	126896642	ENSG00000173926.5|MARCH3|PPIL4|PPIL4	955	-	6.044314	1.3443744	-1.0	-1.0
chr5	126952204	126952304	ENSG00000173926.5|MARCH3|PPIL4|PPIL4	923	-	6.136944	1.1161761	-1.0	-1.0
chr5	126902211	126902321	ENSG00000173926.5|MARCH3|PPIL4|PPIL4	913	-	6.050643	1.0581115	-1.0	-1.0
chr5	126889822	126889927	ENSG00000173926.5|MARCH3|PPIL4|PPIL4	909	-	6.0075145	1.0424283	-1.0	-1.0
chr5	126901301	126901496	ENSG00000173926.5|MARCH3|PPIL4|PPIL4	944	-	6.317894	1.2496551	-1.0	-1.0
chr5	126896307	126896437	ENSG00000173926.5|MARCH3|PPIL4|PPIL4	928	-	6.2351546	1.1436921	-1.0	-1.0
chr5	131729437	131729622	ENSG00000217128.11|FNIP1|PPIL4|PPIL4	930	-	5.2662096	1.154877	-1.0	-1.0
chr5	131729627	131729777	ENSG00000217128.11|FNIP1|PPIL4|PPIL4	917	-	4.8434563	1.0825093	-1.0	-1.0
chr5	131729227	131729332	ENSG00000217128.11|FNIP1|PPIL4|PPIL4	916	-	6.101643	1.073556	-1.0	-1.0
chr5	131723297	131723407	ENSG00000217128.11|FNIP1|PPIL4|PPIL4	907	-	5.998508	1.0309086	-1.0	-1.0
chr5	131729628	131729778	ENSG00000273217.1|AC008695.1|PPIL4|PPIL4	916	-	4.836013	1.077193	-1.0	-1.0
chr5	131729438	131729623	ENSG00000273217.1|AC008695.1|PPIL4|PPIL4	934	-	5.3802266	1.1773322	-1.0	-1.0
chr5	131729223	131729333	ENSG00000273217.1|AC008695.1|PPIL4|PPIL4	919	-	6.1276712	1.0901847	-1.0	-1.0
chr5	131723298	131723403	ENSG00000273217.1|AC008695.1|PPIL4|PPIL4	910	-	6.0200324	1.0437667	-1.0	-1.0
chr5	132300741	132300846	ENSG00000197208.5|SLC22A4|PPIL4|PPIL4	915	+	6.0585365	1.0723144	-1.0	-1.0
chr5	132303416	132303536	ENSG00000197208.5|SLC22A4|PPIL4|PPIL4	907	+	6.013131	1.0314852	-1.0	-1.0
chr5	132297341	132297461	ENSG00000197208.5|SLC22A4|PPIL4|PPIL4	907	+	6.108081	1.0334541	-1.0	-1.0
chr5	136479275	136479415	ENSG00000249803.5|AC112178.1|PPIL4|PPIL4	913	+	6.042147	1.0597254	-1.0	-1.0
chr5	136473035	136473145	ENSG00000249803.5|AC112178.1|PPIL4|PPIL4	916	+	6.105587	1.0750227	-1.0	-1.0
chr5	138560981	138561106	ENSG00000113013.12|HSPA9|PPIL4|PPIL4	996	-	5.62941	2.370084	-1.0	-1.0
chr5	138555946	138556081	ENSG00000113013.12|HSPA9|PPIL4|PPIL4	934	-	3.737869	1.1798905	-1.0	-1.0
chr5	138561042	138561110	ENSG00000206989.1|SNORD63|PPIL4|PPIL4	973	-	3.1144073	1.563409	-1.0	-1.0
chr5	140472226	140472326	ENSG00000254996.5|ANKHD1-EIF4EBP3|PPIL4|PPIL4	921	+	6.1878057	1.1028305	-1.0	-1.0
chr5	140653021	140653121	ENSG00000113141.17|IK|PPIL4|PPIL4	913	+	6.0804725	1.0602942	-1.0	-1.0
chr5	146487514	146487704	ENSG00000113649.11|TCERG1|PPIL4|PPIL4	926	+	6.1536474	1.1296791	-1.0	-1.0
chr5	146503878	146503978	ENSG00000113649.11|TCERG1|PPIL4|PPIL4	901	+	6.0278535	1.005303	-1.0	-1.0
chr5	146478522	146478652	ENSG00000113649.11|TCERG1|PPIL4|PPIL4	930	+	6.1883345	1.1518878	-1.0	-1.0
chr5	146488254	146488359	ENSG00000113649.11|TCERG1|PPIL4|PPIL4	906	+	6.002933	1.0252268	-1.0	-1.0
chr5	146489029	146489224	ENSG00000113649.11|TCERG1|PPIL4|PPIL4	961	+	6.451938	1.4109468	-1.0	-1.0
chr5	163473453	163473557	ENSG00000072571.19|HMMR|PPIL4|PPIL4	905	+	6.0810995	1.0206006	-1.0	-1.0
chr5	163484068	163484203	ENSG00000072571.19|HMMR|PPIL4|PPIL4	910	+	6.053298	1.0465875	-1.0	-1.0
chr5	168556369	168556494	ENSG00000120137.6|PANK3|PPIL4|PPIL4	917	-	6.0913234	1.0834819	-1.0	-1.0
chr5	171400810	171400920	ENSG00000181163.13|NPM1|PPIL4|PPIL4	936	+	2.9550648	1.1908883	-1.0	-1.0
chr5	171410706	171410896	ENSG00000181163.13|NPM1|PPIL4|PPIL4	961	+	2.7529368	1.4051476	-1.0	-1.0
chr5	175493801	175493921	ENSG00000164466.12|SFXN1|PPIL4|PPIL4	910	+	6.026044	1.0456191	-1.0	-1.0
chr5	179621204	179621324	ENSG00000169045.17|HNRNPH1|PPIL4|PPIL4	921	-	2.7769866	1.1048248	-1.0	-1.0
chr5	179724676	179724783	ENSG00000127022.14|CANX|PPIL4|PPIL4	928	+	2.7983599	1.1432734	-1.0	-1.0
chr5	179720428	179720560	ENSG00000127022.14|CANX|PPIL4|PPIL4	938	+	3.2209861	1.2084512	-1.0	-1.0
chr5	180849400	180849555	ENSG00000196670.13|ZFP62|PPIL4|PPIL4	918	-	6.111739	1.0846014	-1.0	-1.0
chr5	180850620	180850720	ENSG00000196670.13|ZFP62|PPIL4|PPIL4	911	-	6.0187964	1.0486932	-1.0	-1.0
chr5	180850365	180850475	ENSG00000196670.13|ZFP62|PPIL4|PPIL4	919	-	6.2118344	1.0928433	-1.0	-1.0
chr5	181054659	181054814	ENSG00000165810.16|BTNL9|PPIL4|PPIL4	924	+	4.6275287	1.119666	-1.0	-1.0
chr6	2286349	2286454	ENSG00000250903.8|GMDS-AS1|PPIL4|PPIL4	907	+	6.006146	1.0309086	-1.0	-1.0
chr6	2341789	2341889	ENSG00000250903.8|GMDS-AS1|PPIL4|PPIL4	909	+	6.0125003	1.0418786	-1.0	-1.0
chr6	4031903	4032018	ENSG00000112739.16|PRPF4B|PPIL4|PPIL4	949	+	6.4708786	1.2925482	-1.0	-1.0
chr6	10939407	10939832	ENSG00000153157.12|SYCP2L|PPIL4|PPIL4	950	+	6.374038	1.3041961	-1.0	-1.0
chr6	10940552	10941037	ENSG00000153157.12|SYCP2L|PPIL4|PPIL4	975	+	5.521424	1.6100376	-1.0	-1.0
chr6	10936947	10937062	ENSG00000153157.12|SYCP2L|PPIL4|PPIL4	932	+	6.207125	1.1657043	-1.0	-1.0
chr6	10940082	10940312	ENSG00000153157.12|SYCP2L|PPIL4|PPIL4	975	+	6.7052326	1.595099	-1.0	-1.0
chr6	10937817	10938547	ENSG00000153157.12|SYCP2L|PPIL4|PPIL4	947	+	6.1035852	1.2760553	-1.0	-1.0
chr6	10938637	10938842	ENSG00000153157.12|SYCP2L|PPIL4|PPIL4	950	+	6.393691	1.3042655	-1.0	-1.0
chr6	10936062	10936232	ENSG00000153157.12|SYCP2L|PPIL4|PPIL4	936	+	6.233314	1.1933581	-1.0	-1.0
chr6	10939897	10940077	ENSG00000153157.12|SYCP2L|PPIL4|PPIL4	928	+	6.1758113	1.1443677	-1.0	-1.0
chr6	10937067	10937242	ENSG00000153157.12|SYCP2L|PPIL4|PPIL4	943	+	6.36159	1.2467571	-1.0	-1.0
chr6	10935267	10935377	ENSG00000153157.12|SYCP2L|PPIL4|PPIL4	928	+	6.2196746	1.1405369	-1.0	-1.0
chr6	10938892	10939062	ENSG00000153157.12|SYCP2L|PPIL4|PPIL4	929	+	6.1935205	1.1464369	-1.0	-1.0
chr6	16129134	16129254	ENSG00000007944.14|MYLIP|PPIL4|PPIL4	951	+	5.054653	1.3139385	-1.0	-1.0
chr6	26056086	26056311	ENSG00000187837.3|HIST1H1C|PPIL4|PPIL4	957	-	2.0752513	1.3663151	-1.0	-1.0
chr6	26156868	26157048	ENSG00000168298.6|HIST1H1E|PPIL4|PPIL4	945	+	2.559259	1.2578498	-1.0	-1.0
chr6	26158545	26158641	ENSG00000158373.8|HIST1H2BD|PPIL4|PPIL4	957	+	6.465765	1.3621112	-1.0	-1.0
chr6	26215523	26215693	ENSG00000273802.2|HIST1H2BG|PPIL4|PPIL4	925	-	6.1438084	1.1225019	-1.0	-1.0
chr6	27134426	27134526	ENSG00000196787.3|HIST1H2AG|PPIL4|PPIL4	902	+	4.1194158	1.0083414	-1.0	-1.0
chr6	27866848	27866948	ENSG00000184357.4|HIST1H1B|PPIL4|PPIL4	914	-	6.1449156	1.0664227	-1.0	-1.0
chr6	28232621	28232791	ENSG00000137185.11|ZSCAN9|PPIL4|PPIL4	913	+	6.0379066	1.0601767	-1.0	-1.0
chr6	28904421	28904521	ENSG00000204713.10|TRIM27|PPIL4|PPIL4	916	-	6.0865984	1.074536	-1.0	-1.0
chr6	30711873	30711973	ENSG00000137337.14|MDC1|PPIL4|PPIL4	917	-	6.119197	1.0815246	-1.0	-1.0
chr6	30712163	30712378	ENSG00000137337.14|MDC1|PPIL4|PPIL4	934	-	6.2438383	1.1792772	-1.0	-1.0
chr6	31533722	31533842	ENSG00000198563.13|DDX39B|PPIL4|PPIL4	907	-	2.5452414	1.0323852	-1.0	-1.0
chr6	31533726	31533841	ENSG00000254870.5|ATP6V1G2-DDX39B|PPIL4|PPIL4	906	-	2.5380538	1.0268754	-1.0	-1.0
chr6	31730580	31730750	ENSG00000213719.8|CLIC1|PPIL4|PPIL4	959	-	3.5397239	1.3903824	-1.0	-1.0
chr6	31817803	31817923	ENSG00000204389.9|HSPA1A|PPIL4|PPIL4	917	+	3.1064236	1.0819788	-1.0	-1.0
chr6	31817548	31817763	ENSG00000204389.9|HSPA1A|PPIL4|PPIL4	942	+	2.782984	1.2330393	-1.0	-1.0
chr6	33409720	33409825	ENSG00000237649.7|KIFC1|PPIL4|PPIL4	904	+	4.1280403	1.0188327	-1.0	-1.0
chr6	35469954	35470064	ENSG00000198755.10|RPL10A|PPIL4|PPIL4	933	+	6.227928	1.174841	-1.0	-1.0
chr6	36083763	36083878	ENSG00000112062.10|MAPK14|PPIL4|PPIL4	908	+	6.010382	1.038222	-1.0	-1.0
chr6	36083218	36083338	ENSG00000112062.10|MAPK14|PPIL4|PPIL4	911	+	6.0187855	1.0487993	-1.0	-1.0
chr6	43622167	43622297	ENSG00000172432.18|GTPBP2|PPIL4|PPIL4	943	-	6.3172774	1.247748	-1.0	-1.0
chr6	43777626	43777806	ENSG00000112715.21|VEGFA|PPIL4|PPIL4	950	+	2.3988132	1.298001	-1.0	-1.0
chr6	43773186	43773286	ENSG00000112715.21|VEGFA|PPIL4|PPIL4	922	+	6.1104727	1.1055211	-1.0	-1.0
chr6	43770888	43771063	ENSG00000112715.21|VEGFA|PPIL4|PPIL4	960	+	4.0094967	1.3966918	-1.0	-1.0
chr6	43777951	43778281	ENSG00000112715.21|VEGFA|PPIL4|PPIL4	981	+	2.9883852	1.7240167	-1.0	-1.0
chr6	43770223	43770333	ENSG00000112715.21|VEGFA|PPIL4|PPIL4	926	+	2.8054159	1.131395	-1.0	-1.0
chr6	43784858	43784958	ENSG00000112715.21|VEGFA|PPIL4|PPIL4	907	+	4.184805	1.0309086	-1.0	-1.0
chr6	43770458	43770598	ENSG00000112715.21|VEGFA|PPIL4|PPIL4	924	+	2.347261	1.1202433	-1.0	-1.0
chr6	43778411	43778521	ENSG00000112715.21|VEGFA|PPIL4|PPIL4	903	+	1.9498246	1.0143175	-1.0	-1.0
chr6	44250310	44250599	ENSG00000096384.19|HSP90AB1|PPIL4|PPIL4	974	+	2.3247006	1.5813643	-1.0	-1.0
chr6	44252053	44252243	ENSG00000096384.19|HSP90AB1|PPIL4|PPIL4	941	+	2.0449505	1.2292259	-1.0	-1.0
chr6	47545515	47545660	ENSG00000198087.7|CD2AP|PPIL4|PPIL4	917	+	4.226132	1.0830029	-1.0	-1.0
chr6	47551685	47551880	ENSG00000198087.7|CD2AP|PPIL4|PPIL4	942	+	5.012491	1.2363073	-1.0	-1.0
chr6	49630072	49630227	ENSG00000112077.15|RHAG|PPIL4|PPIL4	941	-	6.289861	1.2305312	-1.0	-1.0
chr6	57101102	57101227	ENSG00000112200.16|ZNF451|PPIL4|PPIL4	904	+	4.1331367	1.0171677	-1.0	-1.0
chr6	57102942	57103067	ENSG00000112200.16|ZNF451|PPIL4|PPIL4	956	+	6.4521046	1.3533329	-1.0	-1.0
chr6	57147869	57147974	ENSG00000112200.16|ZNF451|PPIL4|PPIL4	902	+	6.061528	1.0071342	-1.0	-1.0
chr6	57148444	57148549	ENSG00000112200.16|ZNF451|PPIL4|PPIL4	915	+	6.0499616	1.068502	-1.0	-1.0
chr6	57101547	57101707	ENSG00000112200.16|ZNF451|PPIL4|PPIL4	936	+	6.2331257	1.190514	-1.0	-1.0
chr6	57122981	57123141	ENSG00000112200.16|ZNF451|PPIL4|PPIL4	920	+	6.1118555	1.0992012	-1.0	-1.0
chr6	57103482	57103607	ENSG00000112200.16|ZNF451|PPIL4|PPIL4	910	+	4.1856513	1.0440494	-1.0	-1.0
chr6	57102267	57102447	ENSG00000112200.16|ZNF451|PPIL4|PPIL4	933	+	5.2271805	1.1708221	-1.0	-1.0
chr6	57102017	57102192	ENSG00000112200.16|ZNF451|PPIL4|PPIL4	933	+	5.6411805	1.1756674	-1.0	-1.0
chr6	57102487	57102647	ENSG00000112200.16|ZNF451|PPIL4|PPIL4	924	+	5.0018883	1.1189228	-1.0	-1.0
chr6	57121396	57121521	ENSG00000112200.16|ZNF451|PPIL4|PPIL4	917	+	6.0716805	1.0816566	-1.0	-1.0
chr6	57123246	57123386	ENSG00000112200.16|ZNF451|PPIL4|PPIL4	946	+	6.348543	1.2689527	-1.0	-1.0
chr6	57123446	57123656	ENSG00000112200.16|ZNF451|PPIL4|PPIL4	944	+	6.395191	1.2530819	-1.0	-1.0
chr6	57100185	57100290	ENSG00000112200.16|ZNF451|PPIL4|PPIL4	910	+	6.0168347	1.0435873	-1.0	-1.0
chr6	57101777	57101902	ENSG00000112200.16|ZNF451|PPIL4|PPIL4	914	+	4.209123	1.066597	-1.0	-1.0
chr6	57102692	57102912	ENSG00000112200.16|ZNF451|PPIL4|PPIL4	946	+	6.351516	1.2709239	-1.0	-1.0
chr6	63713150	63713260	ENSG00000118482.11|PHF3|PPIL4|PPIL4	911	+	6.032709	1.0509516	-1.0	-1.0
chr6	63691746	63691881	ENSG00000118482.11|PHF3|PPIL4|PPIL4	932	+	6.2293444	1.1681015	-1.0	-1.0
chr6	63713620	63713735	ENSG00000118482.11|PHF3|PPIL4|PPIL4	922	+	6.111601	1.1062574	-1.0	-1.0
chr6	63684913	63685018	ENSG00000118482.11|PHF3|PPIL4|PPIL4	915	+	6.047024	1.0682149	-1.0	-1.0
chr6	63712440	63712575	ENSG00000118482.11|PHF3|PPIL4|PPIL4	924	+	6.1553173	1.122029	-1.0	-1.0
chr6	87255534	87255819	ENSG00000188994.12|ZNF292|PPIL4|PPIL4	928	+	6.165591	1.1415493	-1.0	-1.0
chr6	87259624	87259779	ENSG00000188994.12|ZNF292|PPIL4|PPIL4	925	+	6.1380577	1.1237396	-1.0	-1.0
chr6	87254739	87254854	ENSG00000188994.12|ZNF292|PPIL4|PPIL4	915	+	6.0550084	1.0721376	-1.0	-1.0
chr6	87255924	87256024	ENSG00000188994.12|ZNF292|PPIL4|PPIL4	905	+	5.99972	1.021891	-1.0	-1.0
chr6	87256999	87257299	ENSG00000188994.12|ZNF292|PPIL4|PPIL4	975	+	6.6857095	1.5962228	-1.0	-1.0
chr6	87256244	87256359	ENSG00000188994.12|ZNF292|PPIL4|PPIL4	908	+	6.0035005	1.0370852	-1.0	-1.0
chr6	87259839	87260059	ENSG00000188994.12|ZNF292|PPIL4|PPIL4	939	+	6.269069	1.2165692	-1.0	-1.0
chr6	87258399	87258519	ENSG00000188994.12|ZNF292|PPIL4|PPIL4	912	+	6.026681	1.0552428	-1.0	-1.0
chr6	87257939	87258134	ENSG00000188994.12|ZNF292|PPIL4|PPIL4	939	+	6.270634	1.2130333	-1.0	-1.0
chr6	87260319	87260419	ENSG00000188994.12|ZNF292|PPIL4|PPIL4	927	+	6.229433	1.1370554	-1.0	-1.0
chr6	87259179	87259314	ENSG00000188994.12|ZNF292|PPIL4|PPIL4	913	+	6.065665	1.0628276	-1.0	-1.0
chr6	87700911	87701011	ENSG00000135334.8|AKIRIN2|PPIL4|PPIL4	917	-	3.5802512	1.0791718	-1.0	-1.0
chr6	88302493	88302613	ENSG00000234426.1|AL139042.1|PPIL4|PPIL4	920	-	6.1016912	1.0991585	-1.0	-1.0
chr6	88935997	88936117	ENSG00000111880.15|RNGTT|PPIL4|PPIL4	922	-	6.112609	1.1066002	-1.0	-1.0
chr6	97244730	97244910	ENSG00000146263.11|MMS22L|PPIL4|PPIL4	924	-	6.141366	1.11823	-1.0	-1.0
chr6	97260077	97260247	ENSG00000146263.11|MMS22L|PPIL4|PPIL4	911	-	6.049475	1.0517768	-1.0	-1.0
chr6	97241270	97241430	ENSG00000146263.11|MMS22L|PPIL4|PPIL4	923	-	6.125705	1.1127486	-1.0	-1.0
chr6	97261592	97261702	ENSG00000146263.11|MMS22L|PPIL4|PPIL4	924	-	6.1526165	1.1172087	-1.0	-1.0
chr6	97242835	97242970	ENSG00000146263.11|MMS22L|PPIL4|PPIL4	922	-	6.130822	1.1060505	-1.0	-1.0
chr6	97243710	97243825	ENSG00000146263.11|MMS22L|PPIL4|PPIL4	921	-	6.12908	1.1036402	-1.0	-1.0
chr6	97258917	97259087	ENSG00000146263.11|MMS22L|PPIL4|PPIL4	932	-	6.2046323	1.1685474	-1.0	-1.0
chr6	97259567	97259762	ENSG00000146263.11|MMS22L|PPIL4|PPIL4	950	-	6.3833904	1.2969823	-1.0	-1.0
chr6	97240900	97241185	ENSG00000146263.11|MMS22L|PPIL4|PPIL4	917	-	6.0693154	1.0786719	-1.0	-1.0
chr6	99401485	99401625	ENSG00000132424.14|PNISR|PPIL4|PPIL4	948	-	4.6580167	1.286828	-1.0	-1.0
chr6	99400740	99400845	ENSG00000132424.14|PNISR|PPIL4|PPIL4	908	-	3.47892	1.035752	-1.0	-1.0
chr6	99401255	99401425	ENSG00000132424.14|PNISR|PPIL4|PPIL4	919	-	2.5727317	1.0902886	-1.0	-1.0
chr6	99403289	99403439	ENSG00000132424.14|PNISR|PPIL4|PPIL4	917	-	5.1894727	1.0798426	-1.0	-1.0
chr6	99404444	99404589	ENSG00000132424.14|PNISR|PPIL4|PPIL4	925	-	3.4881616	1.1226586	-1.0	-1.0
chr6	107906472	107906580	ENSG00000025796.13|SEC63|PPIL4|PPIL4	934	-	5.2819076	1.1806021	-1.0	-1.0
chr6	113956006	113956116	ENSG00000196591.11|HDAC2|PPIL4|PPIL4	919	-	6.2327175	1.0917014	-1.0	-1.0
chr6	117699480	117699625	ENSG00000153989.7|NUS1|PPIL4|PPIL4	928	+	6.1775403	1.1453724	-1.0	-1.0
chr6	117702035	117702175	ENSG00000153989.7|NUS1|PPIL4|PPIL4	912	+	6.0418625	1.0534486	-1.0	-1.0
chr6	117695260	117695370	ENSG00000153989.7|NUS1|PPIL4|PPIL4	926	+	6.1546197	1.1294866	-1.0	-1.0
chr6	117696200	117696320	ENSG00000153989.7|NUS1|PPIL4|PPIL4	922	+	6.1119604	1.1060448	-1.0	-1.0
chr6	117695420	117695785	ENSG00000153989.7|NUS1|PPIL4|PPIL4	948	+	6.3492894	1.2799484	-1.0	-1.0
chr6	117700180	117700340	ENSG00000153989.7|NUS1|PPIL4|PPIL4	922	+	6.1164784	1.1098654	-1.0	-1.0
chr6	117695800	117696100	ENSG00000153989.7|NUS1|PPIL4|PPIL4	946	+	6.337812	1.2685752	-1.0	-1.0
chr6	117694660	117694765	ENSG00000153989.7|NUS1|PPIL4|PPIL4	907	+	5.9835744	1.0300221	-1.0	-1.0
chr6	117700840	117701150	ENSG00000153989.7|NUS1|PPIL4|PPIL4	974	+	5.8723335	1.5897634	-1.0	-1.0
chr6	117698950	117699160	ENSG00000153989.7|NUS1|PPIL4|PPIL4	948	+	6.3614707	1.2856499	-1.0	-1.0
chr6	117699775	117699970	ENSG00000153989.7|NUS1|PPIL4|PPIL4	948	+	6.368792	1.2861546	-1.0	-1.0
chr6	117697640	117697765	ENSG00000153989.7|NUS1|PPIL4|PPIL4	909	+	6.0184855	1.0387751	-1.0	-1.0
chr6	117694810	117694995	ENSG00000153989.7|NUS1|PPIL4|PPIL4	958	+	6.477194	1.378939	-1.0	-1.0
chr6	117700390	117700560	ENSG00000153989.7|NUS1|PPIL4|PPIL4	918	+	6.093789	1.0878801	-1.0	-1.0
chr6	117696765	117696880	ENSG00000153989.7|NUS1|PPIL4|PPIL4	913	+	6.0580254	1.0601416	-1.0	-1.0
chr6	119269639	119269799	ENSG00000111885.6|MAN1A1|PPIL4|PPIL4	910	-	4.704444	1.0470045	-1.0	-1.0
chr6	121229951	121230071	ENSG00000146350.13|TBC1D32|PPIL4|PPIL4	908	-	5.9931145	1.0351907	-1.0	-1.0
chr6	122498120	122498225	ENSG00000135549.14|PKIB|PPIL4|PPIL4	907	+	6.020193	1.0317776	-1.0	-1.0
chr6	122494315	122494465	ENSG00000135549.14|PKIB|PPIL4|PPIL4	915	+	6.121145	1.0731399	-1.0	-1.0
chr6	131691142	131691242	ENSG00000154269.14|ENPP3|PPIL4|PPIL4	907	+	5.9835744	1.0300221	-1.0	-1.0
chr6	131687942	131688067	ENSG00000154269.14|ENPP3|PPIL4|PPIL4	910	+	6.0817404	1.045086	-1.0	-1.0
chr6	131690937	131691067	ENSG00000154269.14|ENPP3|PPIL4|PPIL4	920	+	5.8435497	1.0965493	-1.0	-1.0
chr6	131688652	131688817	ENSG00000154269.14|ENPP3|PPIL4|PPIL4	922	+	4.6870995	1.1093777	-1.0	-1.0
chr6	131690662	131690872	ENSG00000154269.14|ENPP3|PPIL4|PPIL4	970	+	6.6207633	1.5246211	-1.0	-1.0
chr6	132815329	132815439	ENSG00000112306.7|RPS12|PPIL4|PPIL4	918	+	3.064943	1.0879046	-1.0	-1.0
chr6	136278284	136278429	ENSG00000029363.16|BCLAF1|PPIL4|PPIL4	926	-	5.9572725	1.1313689	-1.0	-1.0
chr6	145805626	145805731	ENSG00000118496.4|FBXO30|PPIL4|PPIL4	908	-	6.0233297	1.0371873	-1.0	-1.0
chr6	147366196	147366296	ENSG00000164506.14|STXBP5|PPIL4|PPIL4	909	+	6.0125003	1.0402237	-1.0	-1.0
chr6	147292435	147292570	ENSG00000164506.14|STXBP5|PPIL4|PPIL4	915	+	5.4425693	1.0694225	-1.0	-1.0
chr6	147302800	147303400	ENSG00000164506.14|STXBP5|PPIL4|PPIL4	979	+	6.775094	1.6756991	-1.0	-1.0
chr6	147248905	147249065	ENSG00000164506.14|STXBP5|PPIL4|PPIL4	929	+	6.190933	1.1511309	-1.0	-1.0
chr6	147345674	147345849	ENSG00000164506.14|STXBP5|PPIL4|PPIL4	949	+	6.370651	1.2934085	-1.0	-1.0
chr6	147300140	147300850	ENSG00000164506.14|STXBP5|PPIL4|PPIL4	947	+	5.6932707	1.2761256	-1.0	-1.0
chr6	147300930	147301920	ENSG00000164506.14|STXBP5|PPIL4|PPIL4	962	+	5.0484886	1.415658	-1.0	-1.0
chr6	147302390	147302600	ENSG00000164506.14|STXBP5|PPIL4|PPIL4	962	+	4.6868663	1.4250846	-1.0	-1.0
chr6	147366416	147366516	ENSG00000164506.14|STXBP5|PPIL4|PPIL4	922	+	6.1310964	1.105269	-1.0	-1.0
chr6	147296090	147296435	ENSG00000164506.14|STXBP5|PPIL4|PPIL4	986	+	6.460264	1.8490982	-1.0	-1.0
chr6	147345974	147346169	ENSG00000164506.14|STXBP5|PPIL4|PPIL4	933	+	4.8921742	1.1727487	-1.0	-1.0
chr6	147255305	147255490	ENSG00000164506.14|STXBP5|PPIL4|PPIL4	949	+	4.999432	1.2940747	-1.0	-1.0
chr6	147297920	147298105	ENSG00000164506.14|STXBP5|PPIL4|PPIL4	913	+	6.057082	1.0626942	-1.0	-1.0
chr6	147303420	147303690	ENSG00000164506.14|STXBP5|PPIL4|PPIL4	932	+	5.795634	1.170482	-1.0	-1.0
chr6	147346174	147346364	ENSG00000164506.14|STXBP5|PPIL4|PPIL4	918	+	3.8682115	1.0869715	-1.0	-1.0
chr6	147347004	147347119	ENSG00000164506.14|STXBP5|PPIL4|PPIL4	930	+	4.364711	1.1539366	-1.0	-1.0
chr6	147301990	147302360	ENSG00000164506.14|STXBP5|PPIL4|PPIL4	952	+	5.4590483	1.3213286	-1.0	-1.0
chr6	147299540	147300005	ENSG00000164506.14|STXBP5|PPIL4|PPIL4	970	+	6.134948	1.5266459	-1.0	-1.0
chr6	147298250	147299030	ENSG00000164506.14|STXBP5|PPIL4|PPIL4	987	+	6.813344	1.8824055	-1.0	-1.0
chr6	147347774	147347879	ENSG00000164506.14|STXBP5|PPIL4|PPIL4	901	+	4.134432	1.004782	-1.0	-1.0
chr6	147306155	147306515	ENSG00000164506.14|STXBP5|PPIL4|PPIL4	952	+	5.899472	1.3166877	-1.0	-1.0
chr6	147296725	147296920	ENSG00000164506.14|STXBP5|PPIL4|PPIL4	924	+	6.137799	1.1220186	-1.0	-1.0
chr6	147306985	147307180	ENSG00000164506.14|STXBP5|PPIL4|PPIL4	943	+	6.3331704	1.2456634	-1.0	-1.0
chr6	147293385	147293920	ENSG00000164506.14|STXBP5|PPIL4|PPIL4	969	+	5.985196	1.5024018	-1.0	-1.0
chr6	147304700	147304895	ENSG00000164506.14|STXBP5|PPIL4|PPIL4	968	+	6.4827366	1.4887098	-1.0	-1.0
chr6	147346844	147346964	ENSG00000164506.14|STXBP5|PPIL4|PPIL4	907	+	3.583059	1.0309948	-1.0	-1.0
chr6	147303725	147304030	ENSG00000164506.14|STXBP5|PPIL4|PPIL4	921	+	5.317768	1.1006322	-1.0	-1.0
chr6	147255490	147255640	ENSG00000164506.14|STXBP5|PPIL4|PPIL4	920	+	3.3912764	1.0942862	-1.0	-1.0
chr6	147370151	147370301	ENSG00000164506.14|STXBP5|PPIL4|PPIL4	934	+	6.252038	1.1787833	-1.0	-1.0
chr6	147249890	147249990	ENSG00000164506.14|STXBP5|PPIL4|PPIL4	913	+	6.0531354	1.0611975	-1.0	-1.0
chr6	147296975	147297815	ENSG00000164506.14|STXBP5|PPIL4|PPIL4	986	+	6.079978	1.8545378	-1.0	-1.0
chr6	147296550	147296710	ENSG00000164506.14|STXBP5|PPIL4|PPIL4	942	+	6.3678718	1.2335641	-1.0	-1.0
chr6	147305010	147305240	ENSG00000164506.14|STXBP5|PPIL4|PPIL4	950	+	4.6223273	1.2973856	-1.0	-1.0
chr6	147299140	147299535	ENSG00000164506.14|STXBP5|PPIL4|PPIL4	949	+	5.902574	1.2906731	-1.0	-1.0
chr6	147269147	147269337	ENSG00000164506.14|STXBP5|PPIL4|PPIL4	942	+	6.301883	1.2368243	-1.0	-1.0
chr6	147294925	147295025	ENSG00000164506.14|STXBP5|PPIL4|PPIL4	915	+	6.059272	1.0715178	-1.0	-1.0
chr6	147292250	147292350	ENSG00000164506.14|STXBP5|PPIL4|PPIL4	912	+	6.0250497	1.0542793	-1.0	-1.0
chr6	147291842	147292012	ENSG00000164506.14|STXBP5|PPIL4|PPIL4	918	+	4.2716446	1.086674	-1.0	-1.0
chr6	147304105	147304305	ENSG00000164506.14|STXBP5|PPIL4|PPIL4	958	+	5.310848	1.3733145	-1.0	-1.0
chr6	147347339	147347509	ENSG00000164506.14|STXBP5|PPIL4|PPIL4	927	+	6.1679516	1.1376523	-1.0	-1.0
chr6	147295085	147296030	ENSG00000164506.14|STXBP5|PPIL4|PPIL4	981	+	4.9822874	1.7140256	-1.0	-1.0
chr6	147369091	147369286	ENSG00000164506.14|STXBP5|PPIL4|PPIL4	912	+	6.042264	1.0534587	-1.0	-1.0
chr6	147730696	147730836	ENSG00000203727.3|SAMD5|PPIL4|PPIL4	911	+	6.096445	1.0487317	-1.0	-1.0
chr6	147730697	147730837	ENSG00000227681.5|AL033504.1|PPIL4|PPIL4	912	+	6.1092095	1.0551803	-1.0	-1.0
chr6	147805941	147806071	ENSG00000227681.5|AL033504.1|PPIL4|PPIL4	916	+	6.085868	1.0775564	-1.0	-1.0
chr6	147841736	147841836	ENSG00000227681.5|AL033504.1|PPIL4|PPIL4	911	+	6.0187964	1.0492256	-1.0	-1.0
chr6	157159029	157159129	ENSG00000049618.22|ARID1B|PPIL4|PPIL4	915	+	6.059272	1.0715178	-1.0	-1.0
chr6	157923796	157923956	ENSG00000130340.15|SNX9|PPIL4|PPIL4	922	+	6.1210203	1.1100839	-1.0	-1.0
chr6	157921921	157922046	ENSG00000130340.15|SNX9|PPIL4|PPIL4	905	+	6.0065446	1.0238001	-1.0	-1.0
chr6	157926441	157926566	ENSG00000130340.15|SNX9|PPIL4|PPIL4	927	+	6.1770372	1.1363374	-1.0	-1.0
chr6	158769783	158769883	ENSG00000092820.17|EZR|PPIL4|PPIL4	921	-	6.1878057	1.1035209	-1.0	-1.0
chr6	159771663	159771788	ENSG00000120437.8|ACAT2|PPIL4|PPIL4	916	+	6.1158323	1.0771043	-1.0	-1.0
chr6	159769713	159769843	ENSG00000120437.8|ACAT2|PPIL4|PPIL4	924	+	6.203162	1.117399	-1.0	-1.0
chr6	159774378	159774558	ENSG00000120437.8|ACAT2|PPIL4|PPIL4	917	+	6.072171	1.0800778	-1.0	-1.0
chr6	159769168	159769353	ENSG00000120437.8|ACAT2|PPIL4|PPIL4	955	+	6.2300553	1.3467451	-1.0	-1.0
chr6	159769893	159770063	ENSG00000120437.8|ACAT2|PPIL4|PPIL4	926	+	6.1502857	1.1310478	-1.0	-1.0
chr6	159768838	159768943	ENSG00000120437.8|ACAT2|PPIL4|PPIL4	919	+	6.0849667	1.0901096	-1.0	-1.0
chr6	160016815	160016940	ENSG00000197081.12|IGF2R|PPIL4|PPIL4	918	+	6.0804296	1.0862526	-1.0	-1.0
chr6	160016155	160016335	ENSG00000197081.12|IGF2R|PPIL4|PPIL4	927	+	6.16394	1.1388696	-1.0	-1.0
chr6	160023160	160023330	ENSG00000197081.12|IGF2R|PPIL4|PPIL4	912	+	6.043461	1.0543522	-1.0	-1.0
chr6	160017750	160017885	ENSG00000197081.12|IGF2R|PPIL4|PPIL4	912	+	6.053549	1.0579368	-1.0	-1.0
chr6	163507241	163507341	ENSG00000112531.16|QKI|PPIL4|PPIL4	911	+	6.074264	1.0492799	-1.0	-1.0
chr6	163474611	163474781	ENSG00000112531.16|QKI|PPIL4|PPIL4	929	+	6.1778297	1.1468809	-1.0	-1.0
chr6	163467991	163468156	ENSG00000112531.16|QKI|PPIL4|PPIL4	908	+	6.000014	1.0341958	-1.0	-1.0
chr6	163470036	163470306	ENSG00000112531.16|QKI|PPIL4|PPIL4	977	+	6.739692	1.64567	-1.0	-1.0
chr6	163471926	163472111	ENSG00000112531.16|QKI|PPIL4|PPIL4	923	+	6.134663	1.1157893	-1.0	-1.0
chr6	163416531	163416636	ENSG00000112531.16|QKI|PPIL4|PPIL4	914	+	6.0667686	1.0644825	-1.0	-1.0
chr6	163415905	163416015	ENSG00000112531.16|QKI|PPIL4|PPIL4	914	+	6.045409	1.0642254	-1.0	-1.0
chr6	163467016	163467196	ENSG00000112531.16|QKI|PPIL4|PPIL4	958	+	6.2404885	1.3767753	-1.0	-1.0
chr6	163465076	163465391	ENSG00000112531.16|QKI|PPIL4|PPIL4	919	+	6.088452	1.0889997	-1.0	-1.0
chr6	163465651	163465781	ENSG00000112531.16|QKI|PPIL4|PPIL4	909	+	6.048111	1.0405512	-1.0	-1.0
chr6	163465941	163466071	ENSG00000112531.16|QKI|PPIL4|PPIL4	937	+	6.256016	1.2030545	-1.0	-1.0
chr6	163473081	163473196	ENSG00000112531.16|QKI|PPIL4|PPIL4	914	+	6.056955	1.0648227	-1.0	-1.0
chr6	163467286	163467396	ENSG00000112531.16|QKI|PPIL4|PPIL4	910	+	4.2035694	1.043892	-1.0	-1.0
chr6	163473361	163473476	ENSG00000112531.16|QKI|PPIL4|PPIL4	915	+	6.0662317	1.0690584	-1.0	-1.0
chr6	163462851	163462981	ENSG00000112531.16|QKI|PPIL4|PPIL4	938	+	6.2586956	1.2051181	-1.0	-1.0
chr6	163416065	163416245	ENSG00000112531.16|QKI|PPIL4|PPIL4	925	+	6.1424932	1.1267351	-1.0	-1.0
chr6	163463701	163464276	ENSG00000112531.16|QKI|PPIL4|PPIL4	932	+	5.7979827	1.1666679	-1.0	-1.0
chr6	163464601	163464701	ENSG00000112531.16|QKI|PPIL4|PPIL4	907	+	5.9835744	1.0309086	-1.0	-1.0
chr6	163512401	163512521	ENSG00000112531.16|QKI|PPIL4|PPIL4	914	+	6.044047	1.0636468	-1.0	-1.0
chr6	163475736	163475836	ENSG00000112531.16|QKI|PPIL4|PPIL4	907	+	5.9963746	1.0309086	-1.0	-1.0
chr6	163476231	163476391	ENSG00000112531.16|QKI|PPIL4|PPIL4	943	+	6.187762	1.2471956	-1.0	-1.0
chr6	163470311	163470451	ENSG00000112531.16|QKI|PPIL4|PPIL4	910	+	4.6035447	1.0466204	-1.0	-1.0
chr6	163470861	163471036	ENSG00000112531.16|QKI|PPIL4|PPIL4	939	+	6.276619	1.2134804	-1.0	-1.0
chr6	163472286	163472476	ENSG00000112531.16|QKI|PPIL4|PPIL4	930	+	6.2017055	1.1579792	-1.0	-1.0
chr6	166375080	166375190	ENSG00000060762.18|MPC1|PPIL4|PPIL4	913	-	6.038487	1.0619346	-1.0	-1.0
chr6	166378080	166378245	ENSG00000060762.18|MPC1|PPIL4|PPIL4	910	-	6.040123	1.0463333	-1.0	-1.0
chr6	166375515	166375630	ENSG00000060762.18|MPC1|PPIL4|PPIL4	919	-	6.150417	1.0891623	-1.0	-1.0
chr6	166377830	166378030	ENSG00000060762.18|MPC1|PPIL4|PPIL4	960	-	6.508225	1.401375	-1.0	-1.0
chr6	166995553	166995733	ENSG00000227598.1|Z94721.1|PPIL4|PPIL4	929	-	4.863257	1.1484514	-1.0	-1.0
chr6	166993998	166994143	ENSG00000227598.1|Z94721.1|PPIL4|PPIL4	921	-	4.948754	1.1028252	-1.0	-1.0
chr6	166996578	166996723	ENSG00000227598.1|Z94721.1|PPIL4|PPIL4	926	-	5.3005686	1.1283889	-1.0	-1.0
chr6	166993143	166993258	ENSG00000227598.1|Z94721.1|PPIL4|PPIL4	927	-	6.231381	1.1344053	-1.0	-1.0
chr6	166996788	166996888	ENSG00000227598.1|Z94721.1|PPIL4|PPIL4	911	-	6.0187964	1.0493243	-1.0	-1.0
chr6	166991528	166991713	ENSG00000227598.1|Z94721.1|PPIL4|PPIL4	954	-	6.2704096	1.3417741	-1.0	-1.0
chr6	166991743	166991923	ENSG00000227598.1|Z94721.1|PPIL4|PPIL4	947	-	6.0130267	1.2778631	-1.0	-1.0
chr6	166992678	166992778	ENSG00000227598.1|Z94721.1|PPIL4|PPIL4	922	-	6.1163487	1.1069818	-1.0	-1.0
chr6	166982733	166982853	ENSG00000227598.1|Z94721.1|PPIL4|PPIL4	911	-	6.0299816	1.0516992	-1.0	-1.0
chr6	166996353	166996463	ENSG00000227598.1|Z94721.1|PPIL4|PPIL4	906	-	6.013369	1.0277541	-1.0	-1.0
chr6	166981818	166981918	ENSG00000227598.1|Z94721.1|PPIL4|PPIL4	917	-	6.0926476	1.0822284	-1.0	-1.0
chr6	166982013	166982178	ENSG00000227598.1|Z94721.1|PPIL4|PPIL4	921	-	4.8509564	1.101524	-1.0	-1.0
chr6	166995273	166995403	ENSG00000227598.1|Z94721.1|PPIL4|PPIL4	908	-	6.0287795	1.0364319	-1.0	-1.0
chr6	166997388	166997488	ENSG00000227598.1|Z94721.1|PPIL4|PPIL4	907	-	6.006146	1.0309086	-1.0	-1.0
chr6	166992843	166993048	ENSG00000227598.1|Z94721.1|PPIL4|PPIL4	941	-	5.123569	1.2277523	-1.0	-1.0
chr6	166983008	166983203	ENSG00000227598.1|Z94721.1|PPIL4|PPIL4	922	-	6.1282644	1.1088525	-1.0	-1.0
chr6	166992083	166992673	ENSG00000227598.1|Z94721.1|PPIL4|PPIL4	965	-	6.233017	1.4534507	-1.0	-1.0
chr6	166994568	166994863	ENSG00000227598.1|Z94721.1|PPIL4|PPIL4	926	-	5.3861003	1.131258	-1.0	-1.0
chr6	167883082	167883257	ENSG00000130396.20|AFDN|PPIL4|PPIL4	926	+	6.1587734	1.1291388	-1.0	-1.0
chr6	167881817	167882012	ENSG00000130396.20|AFDN|PPIL4|PPIL4	921	+	6.1267014	1.1015362	-1.0	-1.0
chr6	170385443	170385608	ENSG00000112584.13|FAM120B|PPIL4|PPIL4	921	+	6.15403	1.1030056	-1.0	-1.0
chr6	170385943	170386048	ENSG00000112584.13|FAM120B|PPIL4|PPIL4	914	+	6.0452056	1.0663366	-1.0	-1.0
chr6	170384073	170384223	ENSG00000112584.13|FAM120B|PPIL4|PPIL4	926	+	4.711224	1.1285516	-1.0	-1.0
chr6	170380803	170380903	ENSG00000112584.13|FAM120B|PPIL4|PPIL4	907	+	6.0027742	1.0309086	-1.0	-1.0
chr6	170384783	170384883	ENSG00000112584.13|FAM120B|PPIL4|PPIL4	913	+	6.0531354	1.0602942	-1.0	-1.0
chr6	170384583	170384683	ENSG00000112584.13|FAM120B|PPIL4|PPIL4	905	+	5.99972	1.021891	-1.0	-1.0
chr7	5068094	5068289	ENSG00000146587.17|RBAK|PPIL4|PPIL4	924	+	5.726735	1.1173725	-1.0	-1.0
chr7	5064019	5064169	ENSG00000146587.17|RBAK|PPIL4|PPIL4	930	+	6.197202	1.1574256	-1.0	-1.0
chr7	5068964	5069084	ENSG00000146587.17|RBAK|PPIL4|PPIL4	911	+	6.016237	1.0488253	-1.0	-1.0
chr7	5067754	5067914	ENSG00000146587.17|RBAK|PPIL4|PPIL4	923	+	6.1241474	1.1142887	-1.0	-1.0
chr7	5065269	5065439	ENSG00000146587.17|RBAK|PPIL4|PPIL4	906	+	6.003576	1.0265008	-1.0	-1.0
chr7	5066474	5066779	ENSG00000146587.17|RBAK|PPIL4|PPIL4	917	+	6.072433	1.0814931	-1.0	-1.0
chr7	5068319	5068429	ENSG00000146587.17|RBAK|PPIL4|PPIL4	936	+	6.2513213	1.1955934	-1.0	-1.0
chr7	5067755	5067915	ENSG00000272968.5|RBAK-RBAKDN|PPIL4|PPIL4	922	+	6.117719	1.108641	-1.0	-1.0
chr7	5065270	5065435	ENSG00000272968.5|RBAK-RBAKDN|PPIL4|PPIL4	907	+	6.0130196	1.0333788	-1.0	-1.0
chr7	5068320	5068430	ENSG00000272968.5|RBAK-RBAKDN|PPIL4|PPIL4	938	+	6.262619	1.2044228	-1.0	-1.0
chr7	5068095	5068270	ENSG00000272968.5|RBAK-RBAKDN|PPIL4|PPIL4	927	+	5.6983657	1.1344332	-1.0	-1.0
chr7	5066475	5066780	ENSG00000272968.5|RBAK-RBAKDN|PPIL4|PPIL4	915	+	6.0588393	1.0728147	-1.0	-1.0
chr7	5064020	5064170	ENSG00000272968.5|RBAK-RBAKDN|PPIL4|PPIL4	930	+	6.193197	1.1543118	-1.0	-1.0
chr7	5068965	5069085	ENSG00000272968.5|RBAK-RBAKDN|PPIL4|PPIL4	911	+	6.016237	1.0486215	-1.0	-1.0
chr7	5530372	5530472	ENSG00000075624.13|ACTB|PPIL4|PPIL4	922	-	3.0053627	1.106264	-1.0	-1.0
chr7	6478372	6478537	ENSG00000164535.14|DAGLB|PPIL4|PPIL4	931	-	6.2206235	1.1590309	-1.0	-1.0
chr7	6478374	6478539	ENSG00000136240.9|KDELR2|PPIL4|PPIL4	930	-	6.213188	1.1555316	-1.0	-1.0
chr7	6689247	6689382	ENSG00000164631.18|ZNF12|PPIL4|PPIL4	925	-	6.1365695	1.1235589	-1.0	-1.0
chr7	6688947	6689052	ENSG00000164631.18|ZNF12|PPIL4|PPIL4	911	-	6.032818	1.0513399	-1.0	-1.0
chr7	6691992	6692177	ENSG00000164631.18|ZNF12|PPIL4|PPIL4	925	-	6.1756067	1.1246942	-1.0	-1.0
chr7	6689792	6689957	ENSG00000164631.18|ZNF12|PPIL4|PPIL4	914	-	4.2047925	1.0632637	-1.0	-1.0
chr7	6691697	6691952	ENSG00000164631.18|ZNF12|PPIL4|PPIL4	943	-	6.3038445	1.2438086	-1.0	-1.0
chr7	6691252	6691377	ENSG00000164631.18|ZNF12|PPIL4|PPIL4	913	-	6.044874	1.0615232	-1.0	-1.0
chr7	8033314	8033479	ENSG00000106415.12|GLCCI1|PPIL4|PPIL4	928	+	6.181553	1.1437078	-1.0	-1.0
chr7	8045634	8045789	ENSG00000106415.12|GLCCI1|PPIL4|PPIL4	911	+	6.032709	1.0505109	-1.0	-1.0
chr7	8044284	8044484	ENSG00000106415.12|GLCCI1|PPIL4|PPIL4	978	+	6.777657	1.6589551	-1.0	-1.0
chr7	8035844	8036019	ENSG00000106415.12|GLCCI1|PPIL4|PPIL4	933	+	6.227567	1.1771173	-1.0	-1.0
chr7	8031524	8031624	ENSG00000106415.12|GLCCI1|PPIL4|PPIL4	907	+	5.9899793	1.0309086	-1.0	-1.0
chr7	8026464	8026649	ENSG00000106415.12|GLCCI1|PPIL4|PPIL4	937	+	6.2755957	1.1981853	-1.0	-1.0
chr7	8045094	8045259	ENSG00000106415.12|GLCCI1|PPIL4|PPIL4	932	+	6.232229	1.170451	-1.0	-1.0
chr7	8035529	8035734	ENSG00000106415.12|GLCCI1|PPIL4|PPIL4	950	+	6.3824296	1.3045669	-1.0	-1.0
chr7	8045264	8045399	ENSG00000106415.12|GLCCI1|PPIL4|PPIL4	920	+	6.0954037	1.0972198	-1.0	-1.0
chr7	8034104	8034244	ENSG00000106415.12|GLCCI1|PPIL4|PPIL4	915	+	6.0687723	1.0700185	-1.0	-1.0
chr7	8034584	8034969	ENSG00000106415.12|GLCCI1|PPIL4|PPIL4	954	+	6.153907	1.3355576	-1.0	-1.0
chr7	8040279	8040404	ENSG00000106415.12|GLCCI1|PPIL4|PPIL4	917	+	6.0912604	1.0821353	-1.0	-1.0
chr7	8041569	8041704	ENSG00000106415.12|GLCCI1|PPIL4|PPIL4	907	+	6.0253115	1.033797	-1.0	-1.0
chr7	8033799	8033969	ENSG00000106415.12|GLCCI1|PPIL4|PPIL4	920	+	6.118483	1.098891	-1.0	-1.0
chr7	8043259	8043359	ENSG00000106415.12|GLCCI1|PPIL4|PPIL4	909	+	6.0125003	1.0418786	-1.0	-1.0
chr7	8041444	8041569	ENSG00000106415.12|GLCCI1|PPIL4|PPIL4	916	+	6.0759807	1.0732257	-1.0	-1.0
chr7	8036089	8036284	ENSG00000106415.12|GLCCI1|PPIL4|PPIL4	907	+	6.006122	1.0307599	-1.0	-1.0
chr7	10514943	10515068	ENSG00000283117.1|MGC4859|PPIL4|PPIL4	911	-	6.101938	1.0511101	-1.0	-1.0
chr7	10516088	10516233	ENSG00000283117.1|MGC4859|PPIL4|PPIL4	953	-	6.40687	1.3254765	-1.0	-1.0
chr7	10672672	10672822	ENSG00000283117.1|MGC4859|PPIL4|PPIL4	918	-	6.1074305	1.0867693	-1.0	-1.0
chr7	10512888	10513213	ENSG00000283117.1|MGC4859|PPIL4|PPIL4	948	-	5.5348396	1.28135	-1.0	-1.0
chr7	10515343	10515448	ENSG00000283117.1|MGC4859|PPIL4|PPIL4	939	-	6.297651	1.2176001	-1.0	-1.0
chr7	10514273	10514458	ENSG00000283117.1|MGC4859|PPIL4|PPIL4	937	-	6.251968	1.2017589	-1.0	-1.0
chr7	10510808	10510928	ENSG00000283117.1|MGC4859|PPIL4|PPIL4	910	-	6.0553174	1.046909	-1.0	-1.0
chr7	10514478	10514578	ENSG00000283117.1|MGC4859|PPIL4|PPIL4	904	-	5.99972	1.0198891	-1.0	-1.0
chr7	10515103	10515343	ENSG00000283117.1|MGC4859|PPIL4|PPIL4	972	-	6.601392	1.5574937	-1.0	-1.0
chr7	10510463	10510683	ENSG00000283117.1|MGC4859|PPIL4|PPIL4	924	-	6.2507415	1.118296	-1.0	-1.0
chr7	10515758	10515948	ENSG00000283117.1|MGC4859|PPIL4|PPIL4	946	-	6.262442	1.263643	-1.0	-1.0
chr7	10512508	10512628	ENSG00000283117.1|MGC4859|PPIL4|PPIL4	907	-	6.024288	1.0332453	-1.0	-1.0
chr7	10513588	10513768	ENSG00000283117.1|MGC4859|PPIL4|PPIL4	930	-	6.2054496	1.1532899	-1.0	-1.0
chr7	10514623	10514868	ENSG00000283117.1|MGC4859|PPIL4|PPIL4	968	-	5.5497484	1.4963605	-1.0	-1.0
chr7	10672827	10672927	ENSG00000283117.1|MGC4859|PPIL4|PPIL4	904	-	4.1280403	1.0185462	-1.0	-1.0
chr7	10516458	10516598	ENSG00000283117.1|MGC4859|PPIL4|PPIL4	917	-	6.0812583	1.0809346	-1.0	-1.0
chr7	10513318	10513518	ENSG00000283117.1|MGC4859|PPIL4|PPIL4	947	-	6.4346504	1.2733543	-1.0	-1.0
chr7	12369639	12369754	ENSG00000146530.11|VWDE|PPIL4|PPIL4	932	-	6.2044473	1.1663954	-1.0	-1.0
chr7	16270081	16270261	ENSG00000229688.7|ISPD-AS1|PPIL4|PPIL4	945	+	4.9224977	1.2621907	-1.0	-1.0
chr7	16269436	16269631	ENSG00000229688.7|ISPD-AS1|PPIL4|PPIL4	938	+	5.8496256	1.2110931	-1.0	-1.0
chr7	22647610	22647765	ENSG00000225541.1|AC002480.1|PPIL4|PPIL4	954	-	6.445364	1.3415533	-1.0	-1.0
chr7	22646680	22646845	ENSG00000225541.1|AC002480.1|PPIL4|PPIL4	938	-	6.2713923	1.2041777	-1.0	-1.0
chr7	22647855	22648055	ENSG00000225541.1|AC002480.1|PPIL4|PPIL4	937	-	6.2564044	1.2023684	-1.0	-1.0
chr7	22646850	22647145	ENSG00000225541.1|AC002480.1|PPIL4|PPIL4	949	-	6.3871408	1.2938988	-1.0	-1.0
chr7	22652330	22652465	ENSG00000225541.1|AC002480.1|PPIL4|PPIL4	912	-	6.031563	1.0556947	-1.0	-1.0
chr7	22644755	22644890	ENSG00000225541.1|AC002480.1|PPIL4|PPIL4	920	-	6.2138805	1.0979019	-1.0	-1.0
chr7	22639190	22639365	ENSG00000225541.1|AC002480.1|PPIL4|PPIL4	926	-	6.148879	1.1302872	-1.0	-1.0
chr7	22644525	22644635	ENSG00000225541.1|AC002480.1|PPIL4|PPIL4	909	-	6.0197434	1.0386988	-1.0	-1.0
chr7	22644090	22644200	ENSG00000225541.1|AC002480.1|PPIL4|PPIL4	916	-	6.077411	1.0734226	-1.0	-1.0
chr7	22647250	22647475	ENSG00000225541.1|AC002480.1|PPIL4|PPIL4	960	-	6.5106072	1.3958666	-1.0	-1.0
chr7	22652328	22652473	ENSG00000238033.1|AC002480.4|PPIL4|PPIL4	912	-	6.032741	1.0560982	-1.0	-1.0
chr7	23522146	23522331	ENSG00000164548.10|TRA2A|PPIL4|PPIL4	957	-	6.476493	1.3644346	-1.0	-1.0
chr7	24630526	24630651	ENSG00000105926.15|MPP6|PPIL4|PPIL4	909	+	6.0265427	1.0427774	-1.0	-1.0
chr7	26190931	26191031	ENSG00000122566.20|HNRNPA2B1|PPIL4|PPIL4	927	-	4.3040466	1.1339444	-1.0	-1.0
chr7	26193574	26193689	ENSG00000122566.20|HNRNPA2B1|PPIL4|PPIL4	967	-	2.8342683	1.4758933	-1.0	-1.0
chr7	26193250	26193360	ENSG00000122566.20|HNRNPA2B1|PPIL4|PPIL4	912	-	2.2318568	1.0555131	-1.0	-1.0
chr7	26195786	26195909	ENSG00000122566.20|HNRNPA2B1|PPIL4|PPIL4	940	-	3.222937	1.2193182	-1.0	-1.0
chr7	26208357	26208522	ENSG00000122565.18|CBX3|PPIL4|PPIL4	927	+	3.0175343	1.1395555	-1.0	-1.0
chr7	30624143	30624348	ENSG00000106105.13|GARS|PPIL4|PPIL4	922	+	4.9474998	1.1085868	-1.0	-1.0
chr7	30624378	30624478	ENSG00000106105.13|GARS|PPIL4|PPIL4	907	+	5.9835744	1.0309086	-1.0	-1.0
chr7	30624738	30624883	ENSG00000106105.13|GARS|PPIL4|PPIL4	907	+	6.021817	1.0333303	-1.0	-1.0
chr7	30623608	30623708	ENSG00000106105.13|GARS|PPIL4|PPIL4	907	+	5.9835744	1.0309086	-1.0	-1.0
chr7	36422677	36422777	ENSG00000011426.10|ANLN|PPIL4|PPIL4	921	+	6.1568975	1.1025199	-1.0	-1.0
chr7	43630956	43631061	ENSG00000106603.18|COA1|PPIL4|PPIL4	904	-	6.047901	1.0195062	-1.0	-1.0
chr7	43705262	43705372	ENSG00000106603.18|COA1|PPIL4|PPIL4	936	-	6.2825193	1.1971366	-1.0	-1.0
chr7	43705722	43705847	ENSG00000106603.18|COA1|PPIL4|PPIL4	915	-	6.0763416	1.0704354	-1.0	-1.0
chr7	43630141	43630261	ENSG00000106603.18|COA1|PPIL4|PPIL4	927	-	6.2859898	1.1387024	-1.0	-1.0
chr7	43706612	43706792	ENSG00000106603.18|COA1|PPIL4|PPIL4	928	-	6.1816907	1.1423305	-1.0	-1.0
chr7	57485294	57485479	ENSG00000270957.1|AC092175.1|PPIL4|PPIL4	910	+	4.383988	1.0439067	-1.0	-1.0
chr7	64997166	64997276	ENSG00000152926.14|ZNF117|PPIL4|PPIL4	916	-	6.0657263	1.073476	-1.0	-1.0
chr7	64978520	64978620	ENSG00000152926.14|ZNF117|PPIL4|PPIL4	907	-	6.0343094	1.0300221	-1.0	-1.0
chr7	64994286	64994451	ENSG00000152926.14|ZNF117|PPIL4|PPIL4	915	-	6.0929475	1.0730397	-1.0	-1.0
chr7	64990716	64990826	ENSG00000152926.14|ZNF117|PPIL4|PPIL4	910	-	6.0108366	1.0467085	-1.0	-1.0
chr7	64997056	64997161	ENSG00000152926.14|ZNF117|PPIL4|PPIL4	918	-	6.1048465	1.0849214	-1.0	-1.0
chr7	64992861	64993051	ENSG00000152926.14|ZNF117|PPIL4|PPIL4	932	-	4.367784	1.1695023	-1.0	-1.0
chr7	64997169	64997274	ENSG00000213462.4|ERV3-1|PPIL4|PPIL4	912	-	6.037483	1.0566233	-1.0	-1.0
chr7	64997054	64997164	ENSG00000213462.4|ERV3-1|PPIL4|PPIL4	920	-	6.125714	1.0992563	-1.0	-1.0
chr7	64992863	64993048	ENSG00000213462.4|ERV3-1|PPIL4|PPIL4	936	-	4.438228	1.1948633	-1.0	-1.0
chr7	64994284	64994454	ENSG00000213462.4|ERV3-1|PPIL4|PPIL4	916	-	6.0943975	1.0740461	-1.0	-1.0
chr7	66655934	66656044	ENSG00000284461.1|RABGEF1|PPIL4|PPIL4	910	+	6.015374	1.046857	-1.0	-1.0
chr7	66659954	66660064	ENSG00000284461.1|RABGEF1|PPIL4|PPIL4	918	+	6.159829	1.0848694	-1.0	-1.0
chr7	66662339	66662669	ENSG00000284461.1|RABGEF1|PPIL4|PPIL4	929	+	6.185758	1.1506376	-1.0	-1.0
chr7	66657454	66657604	ENSG00000284461.1|RABGEF1|PPIL4|PPIL4	918	+	6.0820417	1.0859812	-1.0	-1.0
chr7	66659489	66659684	ENSG00000284461.1|RABGEF1|PPIL4|PPIL4	934	+	6.245258	1.1820288	-1.0	-1.0
chr7	66657029	66657134	ENSG00000284461.1|RABGEF1|PPIL4|PPIL4	924	+	6.125537	1.1207428	-1.0	-1.0
chr7	66655936	66656046	ENSG00000226824.6|AC006001.2|PPIL4|PPIL4	912	+	6.0329027	1.056062	-1.0	-1.0
chr7	66659956	66660061	ENSG00000226824.6|AC006001.2|PPIL4|PPIL4	924	+	6.2076583	1.119511	-1.0	-1.0
chr7	66662341	66662671	ENSG00000226824.6|AC006001.2|PPIL4|PPIL4	931	+	6.2008567	1.1617929	-1.0	-1.0
chr7	66659491	66659686	ENSG00000226824.6|AC006001.2|PPIL4|PPIL4	934	+	6.2503796	1.1837354	-1.0	-1.0
chr7	66657031	66657131	ENSG00000226824.6|AC006001.2|PPIL4|PPIL4	939	+	6.2675	1.2113689	-1.0	-1.0
chr7	66657451	66657606	ENSG00000226824.6|AC006001.2|PPIL4|PPIL4	917	+	6.0773244	1.0824102	-1.0	-1.0
chr7	73470384	73470483	ENSG00000009954.10|BAZ1B|PPIL4|PPIL4	938	-	4.4226413	1.2106282	-1.0	-1.0
chr7	73477577	73477792	ENSG00000009954.10|BAZ1B|PPIL4|PPIL4	996	-	5.9765973	2.358542	-1.0	-1.0
chr7	73522166	73522278	ENSG00000009954.10|BAZ1B|PPIL4|PPIL4	942	-	6.307437	1.2335641	-1.0	-1.0
chr7	76593027	76593167	ENSG00000205485.13|AC004980.1|PPIL4|PPIL4	910	+	6.1382155	1.0480139	-1.0	-1.0
chr7	76598027	76598212	ENSG00000205485.13|AC004980.1|PPIL4|PPIL4	957	+	6.510052	1.3710067	-1.0	-1.0
chr7	76594272	76594447	ENSG00000205485.13|AC004980.1|PPIL4|PPIL4	946	+	5.388261	1.2666662	-1.0	-1.0
chr7	76597812	76597927	ENSG00000205485.13|AC004980.1|PPIL4|PPIL4	915	+	6.0766835	1.0703559	-1.0	-1.0
chr7	76598907	76599202	ENSG00000205485.13|AC004980.1|PPIL4|PPIL4	980	+	6.7948112	1.6961267	-1.0	-1.0
chr7	76594672	76594872	ENSG00000205485.13|AC004980.1|PPIL4|PPIL4	955	+	6.052556	1.3480796	-1.0	-1.0
chr7	76593547	76593702	ENSG00000205485.13|AC004980.1|PPIL4|PPIL4	963	+	6.6237526	1.4283713	-1.0	-1.0
chr7	76596977	76597167	ENSG00000205485.13|AC004980.1|PPIL4|PPIL4	939	+	5.967342	1.21803	-1.0	-1.0
chr7	76595952	76596107	ENSG00000205485.13|AC004980.1|PPIL4|PPIL4	930	+	6.2740602	1.1558568	-1.0	-1.0
chr7	76591687	76591872	ENSG00000205485.13|AC004980.1|PPIL4|PPIL4	945	+	5.988504	1.2620226	-1.0	-1.0
chr7	76596432	76596602	ENSG00000205485.13|AC004980.1|PPIL4|PPIL4	944	+	6.3336983	1.2542517	-1.0	-1.0
chr7	76592662	76593017	ENSG00000205485.13|AC004980.1|PPIL4|PPIL4	962	+	4.6622505	1.4225998	-1.0	-1.0
chr7	76593847	76593962	ENSG00000205485.13|AC004980.1|PPIL4|PPIL4	928	+	6.165219	1.1409504	-1.0	-1.0
chr7	76591127	76591512	ENSG00000205485.13|AC004980.1|PPIL4|PPIL4	986	+	6.4686475	1.8401896	-1.0	-1.0
chr7	76591982	76592242	ENSG00000205485.13|AC004980.1|PPIL4|PPIL4	920	+	3.5275457	1.0973169	-1.0	-1.0
chr7	76595352	76595472	ENSG00000205485.13|AC004980.1|PPIL4|PPIL4	926	+	6.167923	1.1333382	-1.0	-1.0
chr7	76595797	76595947	ENSG00000205485.13|AC004980.1|PPIL4|PPIL4	957	+	6.4597096	1.3692178	-1.0	-1.0
chr7	76597337	76597557	ENSG00000205485.13|AC004980.1|PPIL4|PPIL4	942	+	5.3024607	1.2379595	-1.0	-1.0
chr7	76595127	76595302	ENSG00000205485.13|AC004980.1|PPIL4|PPIL4	936	+	4.9027047	1.1918936	-1.0	-1.0
chr7	76590267	76590652	ENSG00000205485.13|AC004980.1|PPIL4|PPIL4	963	+	6.2018795	1.4277779	-1.0	-1.0
chr7	76590037	76590227	ENSG00000205485.13|AC004980.1|PPIL4|PPIL4	958	+	6.3644185	1.3796508	-1.0	-1.0
chr7	92038418	92038583	ENSG00000127914.16|AKAP9|PPIL4|PPIL4	922	+	6.113852	1.1082659	-1.0	-1.0
chr7	92061279	92061419	ENSG00000127914.16|AKAP9|PPIL4|PPIL4	913	+	6.04573	1.0626036	-1.0	-1.0
chr7	92079203	92079343	ENSG00000127914.16|AKAP9|PPIL4|PPIL4	950	+	6.3833942	1.3004372	-1.0	-1.0
chr7	92084818	92084940	ENSG00000127914.16|AKAP9|PPIL4|PPIL4	938	+	6.2651815	1.2082865	-1.0	-1.0
chr7	92001307	92001432	ENSG00000127914.16|AKAP9|PPIL4|PPIL4	931	+	6.211519	1.1642511	-1.0	-1.0
chr7	92012468	92012578	ENSG00000127914.16|AKAP9|PPIL4|PPIL4	934	+	6.224194	1.1773843	-1.0	-1.0
chr7	92045052	92045213	ENSG00000127914.16|AKAP9|PPIL4|PPIL4	940	+	5.6207204	1.2219876	-1.0	-1.0
chr7	92079078	92079178	ENSG00000127914.16|AKAP9|PPIL4|PPIL4	926	+	6.1685367	1.1300712	-1.0	-1.0
chr7	92002232	92002457	ENSG00000127914.16|AKAP9|PPIL4|PPIL4	938	+	6.022981	1.2083324	-1.0	-1.0
chr7	92001047	92001262	ENSG00000127914.16|AKAP9|PPIL4|PPIL4	909	+	6.007288	1.042139	-1.0	-1.0
chr7	92002822	92002957	ENSG00000127914.16|AKAP9|PPIL4|PPIL4	935	+	6.240188	1.187897	-1.0	-1.0
chr7	92001627	92001727	ENSG00000127914.16|AKAP9|PPIL4|PPIL4	931	+	6.2022433	1.1598964	-1.0	-1.0
chr7	92003097	92003235	ENSG00000127914.16|AKAP9|PPIL4|PPIL4	930	+	4.7323723	1.1559793	-1.0	-1.0
chr7	92001477	92001602	ENSG00000127914.16|AKAP9|PPIL4|PPIL4	910	+	6.0297008	1.0470117	-1.0	-1.0
chr7	92076904	92077007	ENSG00000127914.16|AKAP9|PPIL4|PPIL4	909	+	6.0125003	1.0413325	-1.0	-1.0
chr7	96688800	96688915	ENSG00000127922.9|SEM1|PPIL4|PPIL4	916	-	6.1307616	1.076379	-1.0	-1.0
chr7	97852127	97852317	ENSG00000284707.1|AC079781.5|PPIL4|PPIL4	945	-	4.7820616	1.2615178	-1.0	-1.0
chr7	97852127	97852317	ENSG00000070669.16|ASNS|PPIL4|PPIL4	945	-	4.7820616	1.2619992	-1.0	-1.0
chr7	98881845	98881945	ENSG00000196367.12|TRRAP|PPIL4|PPIL4	940	+	6.337843	1.2185136	-1.0	-1.0
chr7	99396402	99396577	ENSG00000106244.12|PDAP1|PPIL4|PPIL4	962	-	4.0454664	1.4145582	-1.0	-1.0
chr7	100035274	100035379	ENSG00000106261.16|ZKSCAN1|PPIL4|PPIL4	907	+	6.020193	1.0305135	-1.0	-1.0
chr7	100033444	100033614	ENSG00000106261.16|ZKSCAN1|PPIL4|PPIL4	927	+	5.0209045	1.1350195	-1.0	-1.0
chr7	100351696	100351796	ENSG00000242294.6|STAG3L5P|PPIL4|PPIL4	907	+	5.9835744	1.0300221	-1.0	-1.0
chr7	101095356	101095506	ENSG00000169871.12|TRIM56|PPIL4|PPIL4	928	+	6.1708302	1.1405787	-1.0	-1.0
chr7	101089921	101090061	ENSG00000169871.12|TRIM56|PPIL4|PPIL4	934	+	6.2455606	1.1816766	-1.0	-1.0
chr7	101096366	101096466	ENSG00000169871.12|TRIM56|PPIL4|PPIL4	902	+	6.0278535	1.0074325	-1.0	-1.0
chr7	101091161	101091316	ENSG00000169871.12|TRIM56|PPIL4|PPIL4	959	+	6.224959	1.387189	-1.0	-1.0
chr7	101089281	101089386	ENSG00000169871.12|TRIM56|PPIL4|PPIL4	909	+	4.1609764	1.0407944	-1.0	-1.0
chr7	102907137	102907267	ENSG00000161040.16|FBXL13|PPIL4|PPIL4	936	-	6.2423935	1.1955318	-1.0	-1.0
chr7	102905692	102905872	ENSG00000161040.16|FBXL13|PPIL4|PPIL4	918	-	6.073153	1.0850409	-1.0	-1.0
chr7	102829955	102830080	ENSG00000161040.16|FBXL13|PPIL4|PPIL4	916	-	6.065387	1.0772237	-1.0	-1.0
chr7	102910437	102911467	ENSG00000161040.16|FBXL13|PPIL4|PPIL4	967	-	6.3237085	1.4786044	-1.0	-1.0
chr7	102866365	102866475	ENSG00000161040.16|FBXL13|PPIL4|PPIL4	909	-	3.4922936	1.0406226	-1.0	-1.0
chr7	102869850	102870020	ENSG00000161040.16|FBXL13|PPIL4|PPIL4	912	-	6.086102	1.0573637	-1.0	-1.0
chr7	102901627	102901832	ENSG00000161040.16|FBXL13|PPIL4|PPIL4	981	-	6.826395	1.7241666	-1.0	-1.0
chr7	102906007	102906162	ENSG00000161040.16|FBXL13|PPIL4|PPIL4	932	-	6.209251	1.1703762	-1.0	-1.0
chr7	102911602	102911777	ENSG00000161040.16|FBXL13|PPIL4|PPIL4	918	-	6.100606	1.0872699	-1.0	-1.0
chr7	102908937	102909312	ENSG00000161040.16|FBXL13|PPIL4|PPIL4	960	-	5.087503	1.4011514	-1.0	-1.0
chr7	102911812	102912357	ENSG00000161040.16|FBXL13|PPIL4|PPIL4	953	-	6.4324393	1.3299297	-1.0	-1.0
chr7	102909652	102909812	ENSG00000161040.16|FBXL13|PPIL4|PPIL4	938	-	6.259767	1.210299	-1.0	-1.0
chr7	102884552	102884657	ENSG00000161040.16|FBXL13|PPIL4|PPIL4	910	-	6.0296407	1.0469203	-1.0	-1.0
chr7	102819841	102819981	ENSG00000161040.16|FBXL13|PPIL4|PPIL4	922	-	6.119329	1.1087041	-1.0	-1.0
chr7	102906407	102906597	ENSG00000161040.16|FBXL13|PPIL4|PPIL4	930	-	5.75603	1.1578679	-1.0	-1.0
chr7	102912367	102913085	ENSG00000161040.16|FBXL13|PPIL4|PPIL4	937	-	5.2039356	1.1981057	-1.0	-1.0
chr7	102908582	102908877	ENSG00000161040.16|FBXL13|PPIL4|PPIL4	946	-	5.587339	1.2642173	-1.0	-1.0
chr7	102909312	102909602	ENSG00000161040.16|FBXL13|PPIL4|PPIL4	974	-	5.7559414	1.5895422	-1.0	-1.0
chr7	102906227	102906367	ENSG00000161040.16|FBXL13|PPIL4|PPIL4	914	-	6.0434847	1.0635338	-1.0	-1.0
chr7	102830455	102830565	ENSG00000161040.16|FBXL13|PPIL4|PPIL4	910	-	6.034197	1.0467889	-1.0	-1.0
chr7	102909982	102910272	ENSG00000161040.16|FBXL13|PPIL4|PPIL4	959	-	4.40082	1.3910632	-1.0	-1.0
chr7	102871190	102871290	ENSG00000161040.16|FBXL13|PPIL4|PPIL4	907	-	5.9835744	1.0300221	-1.0	-1.0
chr7	102885152	102885297	ENSG00000161040.16|FBXL13|PPIL4|PPIL4	921	-	6.116286	1.1048063	-1.0	-1.0
chr7	106258859	106259079	ENSG00000105835.11|NAMPT|PPIL4|PPIL4	933	-	5.0084376	1.1768546	-1.0	-1.0
chr7	106259714	106259824	ENSG00000105835.11|NAMPT|PPIL4|PPIL4	941	-	6.2908297	1.2296557	-1.0	-1.0
chr7	106257954	106258099	ENSG00000105835.11|NAMPT|PPIL4|PPIL4	926	-	5.4036007	1.132654	-1.0	-1.0
chr7	106259954	106260219	ENSG00000105835.11|NAMPT|PPIL4|PPIL4	921	-	4.517553	1.1046128	-1.0	-1.0
chr7	106260384	106260574	ENSG00000105835.11|NAMPT|PPIL4|PPIL4	933	-	6.211216	1.1718391	-1.0	-1.0
chr7	106261069	106261194	ENSG00000105835.11|NAMPT|PPIL4|PPIL4	910	-	6.0266027	1.0479797	-1.0	-1.0
chr7	107137180	107137285	ENSG00000005249.12|PRKAR2B|PPIL4|PPIL4	912	+	6.033717	1.0565685	-1.0	-1.0
chr7	107135785	107135885	ENSG00000005249.12|PRKAR2B|PPIL4|PPIL4	904	+	5.99972	1.0198891	-1.0	-1.0
chr7	107504552	107504742	ENSG00000164597.13|COG5|PPIL4|PPIL4	946	-	6.3936987	1.2711086	-1.0	-1.0
chr7	107505637	107505797	ENSG00000164597.13|COG5|PPIL4|PPIL4	962	-	6.414577	1.425734	-1.0	-1.0
chr7	107503152	107503272	ENSG00000164597.13|COG5|PPIL4|PPIL4	925	-	6.140822	1.1226872	-1.0	-1.0
chr7	107505287	107505432	ENSG00000164597.13|COG5|PPIL4|PPIL4	939	-	6.27226	1.216982	-1.0	-1.0
chr7	107506827	107507222	ENSG00000164597.13|COG5|PPIL4|PPIL4	931	-	5.6205664	1.1631792	-1.0	-1.0
chr7	107503402	107503512	ENSG00000164597.13|COG5|PPIL4|PPIL4	939	-	6.310669	1.2126981	-1.0	-1.0
chr7	107502377	107502512	ENSG00000164597.13|COG5|PPIL4|PPIL4	915	-	6.072331	1.0687909	-1.0	-1.0
chr7	107506552	107506702	ENSG00000164597.13|COG5|PPIL4|PPIL4	925	-	4.6909385	1.1232767	-1.0	-1.0
chr7	107502097	107502262	ENSG00000164597.13|COG5|PPIL4|PPIL4	929	-	6.178784	1.1506863	-1.0	-1.0
chr7	107505047	107505167	ENSG00000164597.13|COG5|PPIL4|PPIL4	917	-	6.101376	1.0825292	-1.0	-1.0
chr7	107504327	107504427	ENSG00000164597.13|COG5|PPIL4|PPIL4	915	-	6.059272	1.0709946	-1.0	-1.0
chr7	107505982	107506087	ENSG00000164597.13|COG5|PPIL4|PPIL4	907	-	6.020193	1.0309873	-1.0	-1.0
chr7	111236670	111236915	ENSG00000184903.9|IMMP2L|PPIL4|PPIL4	922	-	6.120879	1.1077412	-1.0	-1.0
chr7	111420265	111420455	ENSG00000184903.9|IMMP2L|PPIL4|PPIL4	946	-	6.427286	1.2654332	-1.0	-1.0
chr7	111243130	111243290	ENSG00000184903.9|IMMP2L|PPIL4|PPIL4	927	-	6.1716075	1.1338544	-1.0	-1.0
chr7	119783287	119783542	ENSG00000225546.5|LINC02476|PPIL4|PPIL4	919	-	5.908021	1.0934159	-1.0	-1.0
chr7	119897384	119897589	ENSG00000225546.5|LINC02476|PPIL4|PPIL4	971	-	6.486528	1.545025	-1.0	-1.0
chr7	119903954	119904149	ENSG00000225546.5|LINC02476|PPIL4|PPIL4	944	-	4.261614	1.2499646	-1.0	-1.0
chr7	119906649	119906819	ENSG00000225546.5|LINC02476|PPIL4|PPIL4	948	-	5.471302	1.2801344	-1.0	-1.0
chr7	119785112	119785267	ENSG00000225546.5|LINC02476|PPIL4|PPIL4	951	-	5.5106974	1.3097712	-1.0	-1.0
chr7	119705672	119705847	ENSG00000225546.5|LINC02476|PPIL4|PPIL4	918	-	6.147429	1.0879885	-1.0	-1.0
chr7	119880554	119880699	ENSG00000225546.5|LINC02476|PPIL4|PPIL4	919	-	6.125443	1.0890394	-1.0	-1.0
chr7	119785527	119785797	ENSG00000225546.5|LINC02476|PPIL4|PPIL4	948	-	6.306015	1.2853935	-1.0	-1.0
chr7	119782387	119782672	ENSG00000225546.5|LINC02476|PPIL4|PPIL4	976	-	5.541164	1.627937	-1.0	-1.0
chr7	119896864	119896984	ENSG00000225546.5|LINC02476|PPIL4|PPIL4	911	-	6.0410028	1.0520146	-1.0	-1.0
chr7	119898909	119899029	ENSG00000225546.5|LINC02476|PPIL4|PPIL4	922	-	6.112571	1.1089519	-1.0	-1.0
chr7	119869719	119869819	ENSG00000225546.5|LINC02476|PPIL4|PPIL4	907	-	6.006146	1.0309086	-1.0	-1.0
chr7	119884039	119884169	ENSG00000225546.5|LINC02476|PPIL4|PPIL4	930	-	6.229245	1.1566503	-1.0	-1.0
chr7	119796852	119799427	ENSG00000225546.5|LINC02476|PPIL4|PPIL4	996	-	5.0417275	2.3771353	-1.0	-1.0
chr7	119896344	119896444	ENSG00000225546.5|LINC02476|PPIL4|PPIL4	909	-	6.0125003	1.0411828	-1.0	-1.0
chr7	119788177	119789492	ENSG00000225546.5|LINC02476|PPIL4|PPIL4	975	-	4.971939	1.6044079	-1.0	-1.0
chr7	119783917	119784187	ENSG00000225546.5|LINC02476|PPIL4|PPIL4	978	-	4.7700195	1.6658142	-1.0	-1.0
chr7	119731692	119731812	ENSG00000225546.5|LINC02476|PPIL4|PPIL4	923	-	6.1288514	1.1134597	-1.0	-1.0
chr7	119887299	119887484	ENSG00000225546.5|LINC02476|PPIL4|PPIL4	942	-	6.301247	1.2339268	-1.0	-1.0
chr7	119783092	119783282	ENSG00000225546.5|LINC02476|PPIL4|PPIL4	940	-	6.2813187	1.2207185	-1.0	-1.0
chr7	119704972	119705367	ENSG00000225546.5|LINC02476|PPIL4|PPIL4	987	-	5.9657407	1.901793	-1.0	-1.0
chr7	119705427	119705672	ENSG00000225546.5|LINC02476|PPIL4|PPIL4	932	-	6.2078657	1.1652884	-1.0	-1.0
chr7	119871109	119871369	ENSG00000225546.5|LINC02476|PPIL4|PPIL4	928	-	4.676219	1.1454945	-1.0	-1.0
chr7	119782677	119782947	ENSG00000225546.5|LINC02476|PPIL4|PPIL4	962	-	5.420238	1.41719	-1.0	-1.0
chr7	119899259	119899364	ENSG00000225546.5|LINC02476|PPIL4|PPIL4	904	-	6.031081	1.0189321	-1.0	-1.0
chr7	119883649	119883959	ENSG00000225546.5|LINC02476|PPIL4|PPIL4	944	-	6.3717484	1.252072	-1.0	-1.0
chr7	119792372	119792927	ENSG00000225546.5|LINC02476|PPIL4|PPIL4	976	-	5.775637	1.6206759	-1.0	-1.0
chr7	119710582	119710682	ENSG00000225546.5|LINC02476|PPIL4|PPIL4	904	-	4.1366405	1.0190476	-1.0	-1.0
chr7	119896094	119896339	ENSG00000225546.5|LINC02476|PPIL4|PPIL4	931	-	5.2799163	1.1609347	-1.0	-1.0
chr7	119800072	119800207	ENSG00000225546.5|LINC02476|PPIL4|PPIL4	928	-	6.1774764	1.1421001	-1.0	-1.0
chr7	119894984	119895129	ENSG00000225546.5|LINC02476|PPIL4|PPIL4	945	-	6.128654	1.2601252	-1.0	-1.0
chr7	119900389	119900649	ENSG00000225546.5|LINC02476|PPIL4|PPIL4	959	-	3.9337695	1.3918124	-1.0	-1.0
chr7	119793532	119794367	ENSG00000225546.5|LINC02476|PPIL4|PPIL4	991	-	5.430902	2.0542467	-1.0	-1.0
chr7	119792932	119793532	ENSG00000225546.5|LINC02476|PPIL4|PPIL4	991	-	5.8246627	2.0307994	-1.0	-1.0
chr7	119904169	119904374	ENSG00000225546.5|LINC02476|PPIL4|PPIL4	969	-	6.624611	1.5055549	-1.0	-1.0
chr7	119899549	119899809	ENSG00000225546.5|LINC02476|PPIL4|PPIL4	954	-	5.059431	1.3366696	-1.0	-1.0
chr7	119887554	119887704	ENSG00000225546.5|LINC02476|PPIL4|PPIL4	923	-	6.121717	1.1130204	-1.0	-1.0
chr7	119902114	119902294	ENSG00000225546.5|LINC02476|PPIL4|PPIL4	920	-	6.1169453	1.0981171	-1.0	-1.0
chr7	119904839	119905034	ENSG00000225546.5|LINC02476|PPIL4|PPIL4	940	-	6.284333	1.2239548	-1.0	-1.0
chr7	119706007	119707367	ENSG00000225546.5|LINC02476|PPIL4|PPIL4	983	-	4.6371922	1.771568	-1.0	-1.0
chr7	119789807	119792282	ENSG00000225546.5|LINC02476|PPIL4|PPIL4	987	-	5.4174576	1.8933682	-1.0	-1.0
chr7	119708387	119708667	ENSG00000225546.5|LINC02476|PPIL4|PPIL4	952	-	4.9349675	1.3152401	-1.0	-1.0
chr7	119902789	119903024	ENSG00000225546.5|LINC02476|PPIL4|PPIL4	962	-	6.3798485	1.4163426	-1.0	-1.0
chr7	119882709	119883074	ENSG00000225546.5|LINC02476|PPIL4|PPIL4	927	-	6.05972	1.1368787	-1.0	-1.0
chr7	119709422	119709542	ENSG00000225546.5|LINC02476|PPIL4|PPIL4	939	-	6.318685	1.2148696	-1.0	-1.0
chr7	119878484	119878599	ENSG00000225546.5|LINC02476|PPIL4|PPIL4	942	-	6.3028913	1.2359078	-1.0	-1.0
chr7	119897139	119897239	ENSG00000225546.5|LINC02476|PPIL4|PPIL4	911	-	6.0187964	1.0492256	-1.0	-1.0
chr7	119901959	119902104	ENSG00000225546.5|LINC02476|PPIL4|PPIL4	918	-	6.0957794	1.0857546	-1.0	-1.0
chr7	119800222	119800447	ENSG00000225546.5|LINC02476|PPIL4|PPIL4	928	-	3.047748	1.1399016	-1.0	-1.0
chr7	119704555	119704972	ENSG00000225546.5|LINC02476|PPIL4|PPIL4	969	-	5.3565016	1.5063889	-1.0	-1.0
chr7	119886169	119886844	ENSG00000225546.5|LINC02476|PPIL4|PPIL4	958	-	4.8665533	1.3768649	-1.0	-1.0
chr7	119887934	119888454	ENSG00000225546.5|LINC02476|PPIL4|PPIL4	955	-	5.1769485	1.3425806	-1.0	-1.0
chr7	119888464	119889004	ENSG00000225546.5|LINC02476|PPIL4|PPIL4	953	-	5.451263	1.3267053	-1.0	-1.0
chr7	119794572	119795777	ENSG00000225546.5|LINC02476|PPIL4|PPIL4	994	-	5.576193	2.2548366	-1.0	-1.0
chr7	119869854	119870019	ENSG00000225546.5|LINC02476|PPIL4|PPIL4	936	-	5.829854	1.1953642	-1.0	-1.0
chr7	119705862	119705962	ENSG00000225546.5|LINC02476|PPIL4|PPIL4	907	-	6.0027742	1.0309086	-1.0	-1.0
chr7	119870444	119870629	ENSG00000225546.5|LINC02476|PPIL4|PPIL4	920	-	6.0942364	1.0978773	-1.0	-1.0
chr7	119787067	119788132	ENSG00000225546.5|LINC02476|PPIL4|PPIL4	958	-	4.9806795	1.379036	-1.0	-1.0
chr7	119884219	119884989	ENSG00000225546.5|LINC02476|PPIL4|PPIL4	965	-	5.9772105	1.4575651	-1.0	-1.0
chr7	119789532	119789777	ENSG00000225546.5|LINC02476|PPIL4|PPIL4	1000	-	6.7373676	4.1292834	-1.0	-1.0
chr7	119898329	119898434	ENSG00000225546.5|LINC02476|PPIL4|PPIL4	930	-	4.388379	1.1567688	-1.0	-1.0
chr7	119800447	119800782	ENSG00000225546.5|LINC02476|PPIL4|PPIL4	985	-	5.5551953	1.826475	-1.0	-1.0
chr7	119885384	119886144	ENSG00000225546.5|LINC02476|PPIL4|PPIL4	969	-	4.832267	1.5094776	-1.0	-1.0
chr7	119901734	119901844	ENSG00000225546.5|LINC02476|PPIL4|PPIL4	903	-	4.1452603	1.0114483	-1.0	-1.0
chr7	119877264	119877499	ENSG00000225546.5|LINC02476|PPIL4|PPIL4	960	-	5.8064013	1.3933116	-1.0	-1.0
chr7	119784482	119784677	ENSG00000225546.5|LINC02476|PPIL4|PPIL4	957	-	3.1662004	1.369967	-1.0	-1.0
chr7	119783552	119783862	ENSG00000225546.5|LINC02476|PPIL4|PPIL4	934	-	4.451202	1.1783944	-1.0	-1.0
chr7	119901464	119901639	ENSG00000225546.5|LINC02476|PPIL4|PPIL4	940	-	4.7398734	1.2208531	-1.0	-1.0
chr7	119901239	119901399	ENSG00000225546.5|LINC02476|PPIL4|PPIL4	917	-	6.083599	1.0808188	-1.0	-1.0
chr7	119799882	119800067	ENSG00000225546.5|LINC02476|PPIL4|PPIL4	959	-	6.2534633	1.3851569	-1.0	-1.0
chr7	119709562	119709772	ENSG00000225546.5|LINC02476|PPIL4|PPIL4	963	-	5.6114473	1.4286897	-1.0	-1.0
chr7	119886849	119887294	ENSG00000225546.5|LINC02476|PPIL4|PPIL4	962	-	5.843093	1.4249415	-1.0	-1.0
chr7	119897989	119898184	ENSG00000225546.5|LINC02476|PPIL4|PPIL4	967	-	6.6208105	1.4866028	-1.0	-1.0
chr7	119889089	119889464	ENSG00000225546.5|LINC02476|PPIL4|PPIL4	945	-	4.8527007	1.2600626	-1.0	-1.0
chr7	119895549	119895784	ENSG00000225546.5|LINC02476|PPIL4|PPIL4	924	-	6.134504	1.1164227	-1.0	-1.0
chr7	119883114	119883559	ENSG00000225546.5|LINC02476|PPIL4|PPIL4	941	-	5.986006	1.2326148	-1.0	-1.0
chr7	119899869	119900234	ENSG00000225546.5|LINC02476|PPIL4|PPIL4	939	-	3.867688	1.2148632	-1.0	-1.0
chr7	119900754	119900944	ENSG00000225546.5|LINC02476|PPIL4|PPIL4	995	-	7.0556498	2.2904935	-1.0	-1.0
chr7	119799462	119799737	ENSG00000225546.5|LINC02476|PPIL4|PPIL4	993	-	4.3737803	2.1412427	-1.0	-1.0
chr7	119708107	119708372	ENSG00000225546.5|LINC02476|PPIL4|PPIL4	933	-	6.238233	1.1769955	-1.0	-1.0
chr7	119885134	119885359	ENSG00000225546.5|LINC02476|PPIL4|PPIL4	968	-	5.598083	1.5000306	-1.0	-1.0
chr7	119785802	119787017	ENSG00000225546.5|LINC02476|PPIL4|PPIL4	982	-	5.5336227	1.7436996	-1.0	-1.0
chr7	121229353	121229453	ENSG00000106034.17|CPED1|PPIL4|PPIL4	915	+	6.059272	1.0709946	-1.0	-1.0
chr7	121230068	121230348	ENSG00000106034.17|CPED1|PPIL4|PPIL4	933	+	5.6353974	1.1761085	-1.0	-1.0
chr7	121160643	121160748	ENSG00000106034.17|CPED1|PPIL4|PPIL4	917	+	6.080469	1.0822284	-1.0	-1.0
chr7	121254628	121254793	ENSG00000106034.17|CPED1|PPIL4|PPIL4	928	+	6.1854734	1.1403072	-1.0	-1.0
chr7	121229028	121229203	ENSG00000106034.17|CPED1|PPIL4|PPIL4	929	+	6.176778	1.1482221	-1.0	-1.0
chr7	121253573	121254033	ENSG00000106034.17|CPED1|PPIL4|PPIL4	971	+	6.5057945	1.5343124	-1.0	-1.0
chr7	121231243	121231618	ENSG00000106034.17|CPED1|PPIL4|PPIL4	965	+	5.83014	1.4580488	-1.0	-1.0
chr7	121260158	121260828	ENSG00000106034.17|CPED1|PPIL4|PPIL4	982	+	5.7153444	1.735096	-1.0	-1.0
chr7	121255958	121256073	ENSG00000106034.17|CPED1|PPIL4|PPIL4	907	+	6.00611	1.0318848	-1.0	-1.0
chr7	121264113	121264213	ENSG00000106034.17|CPED1|PPIL4|PPIL4	907	+	5.9899793	1.0309086	-1.0	-1.0
chr7	121265958	121266103	ENSG00000106034.17|CPED1|PPIL4|PPIL4	917	+	6.0810647	1.0792775	-1.0	-1.0
chr7	121263728	121263828	ENSG00000106034.17|CPED1|PPIL4|PPIL4	907	+	6.0027742	1.0302997	-1.0	-1.0
chr7	121157293	121157588	ENSG00000106034.17|CPED1|PPIL4|PPIL4	974	+	5.2515893	1.5881062	-1.0	-1.0
chr7	121244773	121244983	ENSG00000106034.17|CPED1|PPIL4|PPIL4	955	+	3.0939615	1.3483877	-1.0	-1.0
chr7	121227778	121227963	ENSG00000106034.17|CPED1|PPIL4|PPIL4	916	+	6.0705223	1.0766811	-1.0	-1.0
chr7	121256793	121257873	ENSG00000106034.17|CPED1|PPIL4|PPIL4	996	+	5.596726	2.3690078	-1.0	-1.0
chr7	121230823	121231098	ENSG00000106034.17|CPED1|PPIL4|PPIL4	953	+	4.9953074	1.3289343	-1.0	-1.0
chr7	121264988	121265163	ENSG00000106034.17|CPED1|PPIL4|PPIL4	964	+	6.5352464	1.437751	-1.0	-1.0
chr7	121232418	121232693	ENSG00000106034.17|CPED1|PPIL4|PPIL4	920	+	5.3384695	1.0991403	-1.0	-1.0
chr7	121229738	121229958	ENSG00000106034.17|CPED1|PPIL4|PPIL4	917	+	4.930984	1.07989	-1.0	-1.0
chr7	121145486	121145671	ENSG00000106034.17|CPED1|PPIL4|PPIL4	921	+	6.1022487	1.0997546	-1.0	-1.0
chr7	121245078	121245328	ENSG00000106034.17|CPED1|PPIL4|PPIL4	941	+	4.110117	1.2272518	-1.0	-1.0
chr7	121245448	121245813	ENSG00000106034.17|CPED1|PPIL4|PPIL4	979	+	5.7912636	1.6827462	-1.0	-1.0
chr7	121158893	121158993	ENSG00000106034.17|CPED1|PPIL4|PPIL4	912	+	6.0250497	1.0542793	-1.0	-1.0
chr7	121234903	121235043	ENSG00000106034.17|CPED1|PPIL4|PPIL4	928	+	6.1691613	1.1429572	-1.0	-1.0
chr7	121228743	121228918	ENSG00000106034.17|CPED1|PPIL4|PPIL4	918	+	6.0992565	1.0876304	-1.0	-1.0
chr7	121245908	121246193	ENSG00000106034.17|CPED1|PPIL4|PPIL4	966	+	4.177174	1.4685818	-1.0	-1.0
chr7	121257873	121260068	ENSG00000106034.17|CPED1|PPIL4|PPIL4	988	+	5.685227	1.9040139	-1.0	-1.0
chr7	121261268	121261593	ENSG00000106034.17|CPED1|PPIL4|PPIL4	943	+	4.867081	1.2454982	-1.0	-1.0
chr7	121227028	121227158	ENSG00000106034.17|CPED1|PPIL4|PPIL4	943	+	6.3390927	1.2468104	-1.0	-1.0
chr7	121244338	121244633	ENSG00000106034.17|CPED1|PPIL4|PPIL4	963	+	5.358963	1.4372493	-1.0	-1.0
chr7	121261128	121261228	ENSG00000106034.17|CPED1|PPIL4|PPIL4	902	+	6.0278535	1.0073922	-1.0	-1.0
chr7	121143686	121143786	ENSG00000106034.17|CPED1|PPIL4|PPIL4	949	+	6.3872833	1.2940226	-1.0	-1.0
chr7	121227498	121227763	ENSG00000106034.17|CPED1|PPIL4|PPIL4	936	+	6.2969966	1.1955018	-1.0	-1.0
chr7	121155358	121155528	ENSG00000106034.17|CPED1|PPIL4|PPIL4	918	+	6.089328	1.0838447	-1.0	-1.0
chr7	121263273	121263433	ENSG00000106034.17|CPED1|PPIL4|PPIL4	937	+	6.127708	1.1994854	-1.0	-1.0
chr7	121261943	121262068	ENSG00000106034.17|CPED1|PPIL4|PPIL4	913	+	6.1426005	1.0600549	-1.0	-1.0
chr7	121230498	121230733	ENSG00000106034.17|CPED1|PPIL4|PPIL4	963	+	5.540099	1.4318675	-1.0	-1.0
chr7	121143336	121143506	ENSG00000106034.17|CPED1|PPIL4|PPIL4	907	+	3.6146605	1.0307891	-1.0	-1.0
chr7	121254038	121254598	ENSG00000106034.17|CPED1|PPIL4|PPIL4	947	+	6.3662243	1.2767086	-1.0	-1.0
chr7	121254818	121255298	ENSG00000106034.17|CPED1|PPIL4|PPIL4	943	+	5.6460114	1.2478154	-1.0	-1.0
chr7	121255363	121255933	ENSG00000106034.17|CPED1|PPIL4|PPIL4	967	+	5.7388034	1.4773251	-1.0	-1.0
chr7	121256398	121256598	ENSG00000106034.17|CPED1|PPIL4|PPIL4	943	+	6.3092422	1.243823	-1.0	-1.0
chr7	121231753	121232308	ENSG00000106034.17|CPED1|PPIL4|PPIL4	951	+	6.069161	1.3063478	-1.0	-1.0
chr7	121227223	121227403	ENSG00000106034.17|CPED1|PPIL4|PPIL4	933	+	6.2144065	1.1719846	-1.0	-1.0
chr7	121144516	121144661	ENSG00000106034.17|CPED1|PPIL4|PPIL4	927	+	6.1801	1.137903	-1.0	-1.0
chr7	121246233	121249763	ENSG00000106034.17|CPED1|PPIL4|PPIL4	990	+	5.720839	2.0123363	-1.0	-1.0
chr7	127931549	127931654	ENSG00000197157.10|SND1|PPIL4|PPIL4	915	+	6.072891	1.071713	-1.0	-1.0
chr7	127931829	127932019	ENSG00000197157.10|SND1|PPIL4|PPIL4	934	+	4.543676	1.1784705	-1.0	-1.0
chr7	130102017	130102232	ENSG00000128607.13|KLHDC10|PPIL4|PPIL4	922	+	5.264407	1.1085263	-1.0	-1.0
chr7	130102647	130102762	ENSG00000128607.13|KLHDC10|PPIL4|PPIL4	929	+	6.196979	1.1486628	-1.0	-1.0
chr7	130105097	130105237	ENSG00000128607.13|KLHDC10|PPIL4|PPIL4	918	+	6.1059237	1.088414	-1.0	-1.0
chr7	130105627	130105817	ENSG00000128607.13|KLHDC10|PPIL4|PPIL4	937	+	5.426258	1.1975658	-1.0	-1.0
chr7	130104597	130104712	ENSG00000128607.13|KLHDC10|PPIL4|PPIL4	921	+	6.108282	1.1008182	-1.0	-1.0
chr7	130102362	130102622	ENSG00000128607.13|KLHDC10|PPIL4|PPIL4	928	+	6.198431	1.1434312	-1.0	-1.0
chr7	130104197	130104322	ENSG00000128607.13|KLHDC10|PPIL4|PPIL4	929	+	5.421317	1.1470232	-1.0	-1.0
chr7	130104437	130104557	ENSG00000128607.13|KLHDC10|PPIL4|PPIL4	916	+	6.0926723	1.0760256	-1.0	-1.0
chr7	130103037	130103227	ENSG00000128607.13|KLHDC10|PPIL4|PPIL4	928	+	5.4048734	1.1442919	-1.0	-1.0
chr7	138519746	138519846	ENSG00000122779.17|TRIM24|PPIL4|PPIL4	910	+	6.062421	1.0468869	-1.0	-1.0
chr7	140823220	140823390	ENSG00000157764.12|BRAF|PPIL4|PPIL4	937	-	6.3425255	1.2016839	-1.0	-1.0
chr7	140829550	140829710	ENSG00000157764.12|BRAF|PPIL4|PPIL4	943	-	6.308242	1.2404587	-1.0	-1.0
chr7	140826450	140826590	ENSG00000157764.12|BRAF|PPIL4|PPIL4	950	-	6.3744855	1.297473	-1.0	-1.0
chr7	140828835	140829275	ENSG00000157764.12|BRAF|PPIL4|PPIL4	931	-	6.1966076	1.1583865	-1.0	-1.0
chr7	140828455	140828770	ENSG00000157764.12|BRAF|PPIL4|PPIL4	939	-	6.1306396	1.2137696	-1.0	-1.0
chr7	140828170	140828300	ENSG00000157764.12|BRAF|PPIL4|PPIL4	942	-	6.3314323	1.2390264	-1.0	-1.0
chr7	140831125	140831325	ENSG00000157764.12|BRAF|PPIL4|PPIL4	979	-	5.744377	1.6781292	-1.0	-1.0
chr7	140830115	140830335	ENSG00000157764.12|BRAF|PPIL4|PPIL4	914	-	6.135528	1.0679431	-1.0	-1.0
chr7	140823470	140823605	ENSG00000157764.12|BRAF|PPIL4|PPIL4	922	-	6.138819	1.1083064	-1.0	-1.0
chr7	140831575	140831775	ENSG00000157764.12|BRAF|PPIL4|PPIL4	972	-	4.0363073	1.5585244	-1.0	-1.0
chr7	140827275	140827550	ENSG00000157764.12|BRAF|PPIL4|PPIL4	970	-	6.6072407	1.5207438	-1.0	-1.0
chr7	140824360	140824885	ENSG00000157764.12|BRAF|PPIL4|PPIL4	963	-	5.70258	1.4281511	-1.0	-1.0
chr7	140822885	140823060	ENSG00000157764.12|BRAF|PPIL4|PPIL4	957	-	4.4700093	1.3643596	-1.0	-1.0
chr7	140830585	140831040	ENSG00000157764.12|BRAF|PPIL4|PPIL4	965	-	5.843295	1.4584419	-1.0	-1.0
chr7	140825405	140825550	ENSG00000157764.12|BRAF|PPIL4|PPIL4	916	-	6.0799565	1.0763345	-1.0	-1.0
chr7	140826635	140826745	ENSG00000157764.12|BRAF|PPIL4|PPIL4	922	-	6.112695	1.1064397	-1.0	-1.0
chr7	140826760	140827245	ENSG00000157764.12|BRAF|PPIL4|PPIL4	953	-	5.8625474	1.3253118	-1.0	-1.0
chr7	140829355	140829515	ENSG00000157764.12|BRAF|PPIL4|PPIL4	932	-	6.202847	1.1657648	-1.0	-1.0
chr7	140827620	140827845	ENSG00000157764.12|BRAF|PPIL4|PPIL4	929	-	4.6988564	1.1511481	-1.0	-1.0
chr7	140831345	140831520	ENSG00000157764.12|BRAF|PPIL4|PPIL4	929	-	5.7201767	1.146896	-1.0	-1.0
chr7	140831900	140832000	ENSG00000157764.12|BRAF|PPIL4|PPIL4	917	-	6.089517	1.0822284	-1.0	-1.0
chr7	140829725	140829860	ENSG00000157764.12|BRAF|PPIL4|PPIL4	914	-	6.0642266	1.06423	-1.0	-1.0
chr7	148817858	148817958	ENSG00000106462.10|EZH2|PPIL4|PPIL4	920	-	3.5618227	1.0957437	-1.0	-1.0
chr7	149005210	149005335	ENSG00000155660.10|PDIA4|PPIL4|PPIL4	967	-	5.5057044	1.4793433	-1.0	-1.0
chr7	149011845	149011945	ENSG00000155660.10|PDIA4|PPIL4|PPIL4	914	-	3.5769696	1.0640979	-1.0	-1.0
chr7	149608423	149608558	ENSG00000133624.13|ZNF767P|PPIL4|PPIL4	917	-	6.069747	1.0786386	-1.0	-1.0
chr7	149607318	149607458	ENSG00000133624.13|ZNF767P|PPIL4|PPIL4	943	-	6.35198	1.2439516	-1.0	-1.0
chr7	149605663	149606148	ENSG00000133624.13|ZNF767P|PPIL4|PPIL4	964	-	6.1261973	1.4429041	-1.0	-1.0
chr7	149607003	149607288	ENSG00000133624.13|ZNF767P|PPIL4|PPIL4	957	-	5.309857	1.368361	-1.0	-1.0
chr7	149610538	149610708	ENSG00000133624.13|ZNF767P|PPIL4|PPIL4	908	-	6.0049934	1.03799	-1.0	-1.0
chr7	149606883	149606983	ENSG00000133624.13|ZNF767P|PPIL4|PPIL4	904	-	5.99972	1.0198891	-1.0	-1.0
chr7	149580218	149580338	ENSG00000133624.13|ZNF767P|PPIL4|PPIL4	917	-	6.070262	1.081297	-1.0	-1.0
chr7	150372951	150373081	ENSG00000284041.1|AC073111.3|PPIL4|PPIL4	929	+	6.1823754	1.1479082	-1.0	-1.0
chr7	150372953	150373083	ENSG00000214022.11|REPIN1|PPIL4|PPIL4	930	+	6.197053	1.157938	-1.0	-1.0
chr7	151236815	151236930	ENSG00000033100.16|CHPF2|PPIL4|PPIL4	941	+	6.2974496	1.2316006	-1.0	-1.0
chr7	152176410	152176560	ENSG00000055609.17|KMT2C|PPIL4|PPIL4	924	-	4.020181	1.1169156	-1.0	-1.0
chr7	152249875	152249953	ENSG00000055609.17|KMT2C|PPIL4|PPIL4	917	-	6.0714183	1.0814267	-1.0	-1.0
chr7	152648858	152649053	ENSG00000196584.2|XRCC2|PPIL4|PPIL4	923	-	5.8632164	1.1128246	-1.0	-1.0
chr7	152645888	152646013	ENSG00000196584.2|XRCC2|PPIL4|PPIL4	909	-	6.0234175	1.0411894	-1.0	-1.0
chr7	153408669	153408774	ENSG00000234722.3|LINC01287|PPIL4|PPIL4	934	-	4.3669314	1.1827736	-1.0	-1.0
chr7	153406178	153406288	ENSG00000234722.3|LINC01287|PPIL4|PPIL4	917	-	6.108924	1.0830024	-1.0	-1.0
chr7	153408514	153408659	ENSG00000234722.3|LINC01287|PPIL4|PPIL4	928	-	6.254833	1.1446872	-1.0	-1.0
chr7	153406955	153407070	ENSG00000234722.3|LINC01287|PPIL4|PPIL4	923	-	6.1556797	1.1162205	-1.0	-1.0
chr7	153406568	153406668	ENSG00000234722.3|LINC01287|PPIL4|PPIL4	913	-	6.0531354	1.0629321	-1.0	-1.0
chr7	153406388	153406488	ENSG00000234722.3|LINC01287|PPIL4|PPIL4	942	-	6.3196425	1.2333767	-1.0	-1.0
chr7	153405683	153405863	ENSG00000234722.3|LINC01287|PPIL4|PPIL4	944	-	6.004755	1.2492932	-1.0	-1.0
chr7	153407654	153407819	ENSG00000234722.3|LINC01287|PPIL4|PPIL4	951	-	6.161667	1.3085475	-1.0	-1.0
chr7	155640262	155640362	ENSG00000216895.9|AC009403.1|PPIL4|PPIL4	909	-	6.0125003	1.0411828	-1.0	-1.0
chr7	155638172	155638342	ENSG00000216895.9|AC009403.1|PPIL4|PPIL4	923	-	6.1545844	1.11594	-1.0	-1.0
chr7	155640261	155640361	ENSG00000283128.1|AC009403.2|PPIL4|PPIL4	909	-	6.0125003	1.0414821	-1.0	-1.0
chr7	155638176	155638346	ENSG00000283128.1|AC009403.2|PPIL4|PPIL4	923	-	6.151948	1.1147987	-1.0	-1.0
chr7	155640976	155641076	ENSG00000283128.1|AC009403.2|PPIL4|PPIL4	913	-	6.0531354	1.0611975	-1.0	-1.0
chr7	157241040	157241150	ENSG00000009335.17|UBE3C|PPIL4|PPIL4	911	+	6.116792	1.0482059	-1.0	-1.0
chr7	157195786	157195976	ENSG00000009335.17|UBE3C|PPIL4|PPIL4	934	+	4.78813	1.178058	-1.0	-1.0
chr7	157195491	157195606	ENSG00000009335.17|UBE3C|PPIL4|PPIL4	915	+	6.0506754	1.068063	-1.0	-1.0
chr7	158775816	158775961	ENSG00000117868.15|ESYT2|PPIL4|PPIL4	942	-	6.381973	1.2345468	-1.0	-1.0
chr7	158776021	158776206	ENSG00000117868.15|ESYT2|PPIL4|PPIL4	953	-	3.484437	1.3266189	-1.0	-1.0
chr7	158775241	158775776	ENSG00000117868.15|ESYT2|PPIL4|PPIL4	970	-	4.998278	1.5209607	-1.0	-1.0
chr7	158776681	158776786	ENSG00000117868.15|ESYT2|PPIL4|PPIL4	924	-	6.1229467	1.1168501	-1.0	-1.0
chr7	158783876	158783976	ENSG00000117868.15|ESYT2|PPIL4|PPIL4	916	-	6.101643	1.073556	-1.0	-1.0
chr7	158775056	158775241	ENSG00000117868.15|ESYT2|PPIL4|PPIL4	940	-	4.3953304	1.2202941	-1.0	-1.0
chr7	158774421	158774551	ENSG00000117868.15|ESYT2|PPIL4|PPIL4	918	-	6.082308	1.0882747	-1.0	-1.0
chr7	158783206	158783306	ENSG00000117868.15|ESYT2|PPIL4|PPIL4	912	-	6.037483	1.0571958	-1.0	-1.0
chr7	158791317	158791432	ENSG00000117868.15|ESYT2|PPIL4|PPIL4	916	-	4.2418914	1.0743368	-1.0	-1.0
chr7	158776301	158776401	ENSG00000117868.15|ESYT2|PPIL4|PPIL4	908	-	3.1644385	1.0358888	-1.0	-1.0
chr7	158777366	158777671	ENSG00000117868.15|ESYT2|PPIL4|PPIL4	960	-	5.29081	1.4032861	-1.0	-1.0
chr7	158777896	158778066	ENSG00000117868.15|ESYT2|PPIL4|PPIL4	953	-	6.4267406	1.3279599	-1.0	-1.0
chr7	158790977	158791177	ENSG00000117868.15|ESYT2|PPIL4|PPIL4	960	-	6.5063877	1.3986264	-1.0	-1.0
chr7	158776561	158776666	ENSG00000117868.15|ESYT2|PPIL4|PPIL4	917	-	3.8793845	1.0805821	-1.0	-1.0
chr7	158939269	158939434	ENSG00000126870.15|WDR60|PPIL4|PPIL4	916	+	6.065353	1.0743343	-1.0	-1.0
chr7	158937659	158937814	ENSG00000126870.15|WDR60|PPIL4|PPIL4	925	+	6.147218	1.1275378	-1.0	-1.0
chr8	2738883	2739033	ENSG00000253853.1|AC246817.1|PPIL4|PPIL4	919	+	6.088071	1.0920588	-1.0	-1.0
chr8	6718382	6718507	ENSG00000155189.11|AGPAT5|PPIL4|PPIL4	917	+	6.0801992	1.0818946	-1.0	-1.0
chr8	6720322	6720457	ENSG00000155189.11|AGPAT5|PPIL4|PPIL4	914	+	5.7701764	1.0660131	-1.0	-1.0
chr8	6720607	6720847	ENSG00000155189.11|AGPAT5|PPIL4|PPIL4	924	+	5.2579546	1.1185075	-1.0	-1.0
chr8	6720882	6721092	ENSG00000155189.11|AGPAT5|PPIL4|PPIL4	937	+	6.252403	1.20108	-1.0	-1.0
chr8	6719887	6720122	ENSG00000155189.11|AGPAT5|PPIL4|PPIL4	938	+	6.267214	1.2110848	-1.0	-1.0
chr8	11807942	11808052	ENSG00000079459.12|FDFT1|PPIL4|PPIL4	940	+	6.2901306	1.2203989	-1.0	-1.0
chr8	17963157	17963257	ENSG00000078674.17|PCM1|PPIL4|PPIL4	922	+	6.1222124	1.1089184	-1.0	-1.0
chr8	17969537	17969717	ENSG00000078674.17|PCM1|PPIL4|PPIL4	968	+	5.692765	1.4908301	-1.0	-1.0
chr8	17964607	17964722	ENSG00000078674.17|PCM1|PPIL4|PPIL4	926	+	6.15311	1.1319097	-1.0	-1.0
chr8	17957536	17957716	ENSG00000078674.17|PCM1|PPIL4|PPIL4	949	+	4.1577215	1.2935476	-1.0	-1.0
chr8	17960314	17960439	ENSG00000078674.17|PCM1|PPIL4|PPIL4	951	+	6.522558	1.3055605	-1.0	-1.0
chr8	17993517	17993619	ENSG00000078674.17|PCM1|PPIL4|PPIL4	924	+	6.193629	1.1208206	-1.0	-1.0
chr8	17955539	17955649	ENSG00000078674.17|PCM1|PPIL4|PPIL4	940	+	6.2917323	1.2240974	-1.0	-1.0
chr8	17972348	17972473	ENSG00000078674.17|PCM1|PPIL4|PPIL4	938	+	6.3192053	1.2101461	-1.0	-1.0
chr8	23028349	23028454	ENSG00000120889.12|TNFRSF10B|PPIL4|PPIL4	907	-	5.9931746	1.0304654	-1.0	-1.0
chr8	23570935	23571060	ENSG00000147454.13|SLC25A37|PPIL4|PPIL4	919	+	2.2087111	1.093869	-1.0	-1.0
chr8	23572359	23572509	ENSG00000147454.13|SLC25A37|PPIL4|PPIL4	967	+	3.7014594	1.4799383	-1.0	-1.0
chr8	25491594	25491724	ENSG00000184661.13|CDCA2|PPIL4|PPIL4	906	+	6.0091925	1.028831	-1.0	-1.0
chr8	29062954	29063059	ENSG00000147421.17|HMBOX1|PPIL4|PPIL4	915	+	6.0666037	1.0688813	-1.0	-1.0
chr8	30812374	30812474	ENSG00000104695.12|PPP2CB|PPIL4|PPIL4	935	-	6.2379475	1.1867884	-1.0	-1.0
chr8	30880412	30880572	ENSG00000133863.7|TEX15|PPIL4|PPIL4	925	-	6.26124	1.1272321	-1.0	-1.0
chr8	37874138	37874253	ENSG00000156675.15|RAB11FIP1|PPIL4|PPIL4	930	-	6.201372	1.157528	-1.0	-1.0
chr8	37872926	37873026	ENSG00000156675.15|RAB11FIP1|PPIL4|PPIL4	903	-	4.1452603	1.0138847	-1.0	-1.0
chr8	41660473	41660638	ENSG00000029534.19|ANK1|PPIL4|PPIL4	933	-	6.2147946	1.171304	-1.0	-1.0
chr8	41738179	41738429	ENSG00000029534.19|ANK1|PPIL4|PPIL4	931	-	5.6761265	1.1587688	-1.0	-1.0
chr8	41737934	41738114	ENSG00000029534.19|ANK1|PPIL4|PPIL4	923	-	4.769828	1.1147679	-1.0	-1.0
chr8	41736059	41736169	ENSG00000029534.19|ANK1|PPIL4|PPIL4	913	-	6.0364475	1.0594437	-1.0	-1.0
chr8	41741484	41741679	ENSG00000029534.19|ANK1|PPIL4|PPIL4	992	-	7.1738105	2.0859237	-1.0	-1.0
chr8	41742409	41742619	ENSG00000029534.19|ANK1|PPIL4|PPIL4	970	-	6.6473737	1.5233577	-1.0	-1.0
chr8	41741259	41741374	ENSG00000029534.19|ANK1|PPIL4|PPIL4	919	-	6.131341	1.0926925	-1.0	-1.0
chr8	41739769	41739929	ENSG00000029534.19|ANK1|PPIL4|PPIL4	919	-	4.2666025	1.0895994	-1.0	-1.0
chr8	41738824	41738969	ENSG00000029534.19|ANK1|PPIL4|PPIL4	909	-	3.501347	1.0430199	-1.0	-1.0
chr8	41741749	41741934	ENSG00000029534.19|ANK1|PPIL4|PPIL4	918	-	5.2094417	1.0844676	-1.0	-1.0
chr8	41788397	41788567	ENSG00000029534.19|ANK1|PPIL4|PPIL4	930	-	4.821582	1.1543552	-1.0	-1.0
chr8	41678452	41678582	ENSG00000029534.19|ANK1|PPIL4|PPIL4	910	-	6.1004853	1.04519	-1.0	-1.0
chr8	41736874	41737034	ENSG00000029534.19|ANK1|PPIL4|PPIL4	924	-	5.2095857	1.1199187	-1.0	-1.0
chr8	41735169	41735269	ENSG00000029534.19|ANK1|PPIL4|PPIL4	914	-	6.113126	1.0632452	-1.0	-1.0
chr8	41737374	41737569	ENSG00000029534.19|ANK1|PPIL4|PPIL4	936	-	6.267457	1.1967849	-1.0	-1.0
chr8	41738594	41738694	ENSG00000029534.19|ANK1|PPIL4|PPIL4	904	-	5.99972	1.019545	-1.0	-1.0
chr8	41681502	41681602	ENSG00000029534.19|ANK1|PPIL4|PPIL4	907	-	6.0027742	1.0300221	-1.0	-1.0
chr8	41735274	41735439	ENSG00000029534.19|ANK1|PPIL4|PPIL4	922	-	6.1677227	1.107055	-1.0	-1.0
chr8	41739004	41739189	ENSG00000029534.19|ANK1|PPIL4|PPIL4	916	-	6.1617174	1.0782626	-1.0	-1.0
chr8	41741149	41741249	ENSG00000029534.19|ANK1|PPIL4|PPIL4	907	-	6.0027742	1.0302997	-1.0	-1.0
chr8	41740544	41740714	ENSG00000029534.19|ANK1|PPIL4|PPIL4	910	-	6.021522	1.0441813	-1.0	-1.0
chr8	41737689	41737794	ENSG00000029534.19|ANK1|PPIL4|PPIL4	909	-	6.0125003	1.0402237	-1.0	-1.0
chr8	42030633	42030803	ENSG00000083168.9|KAT6A|PPIL4|PPIL4	929	-	6.215669	1.1484897	-1.0	-1.0
chr8	42030258	42030478	ENSG00000083168.9|KAT6A|PPIL4|PPIL4	951	-	6.4037237	1.3117721	-1.0	-1.0
chr8	42030933	42031058	ENSG00000083168.9|KAT6A|PPIL4|PPIL4	925	-	6.139266	1.1259627	-1.0	-1.0
chr8	42030088	42030228	ENSG00000083168.9|KAT6A|PPIL4|PPIL4	914	-	6.0748897	1.0661516	-1.0	-1.0
chr8	48043046	48043151	ENSG00000169139.11|UBE2V2|PPIL4|PPIL4	908	+	4.1755104	1.036733	-1.0	-1.0
chr8	52656322	52656432	ENSG00000023287.12|RB1CC1|PPIL4|PPIL4	943	-	6.3635936	1.2405077	-1.0	-1.0
chr8	52656857	52656957	ENSG00000023287.12|RB1CC1|PPIL4|PPIL4	912	-	6.031274	1.0560509	-1.0	-1.0
chr8	52657582	52657822	ENSG00000023287.12|RB1CC1|PPIL4|PPIL4	928	-	3.5671287	1.1438385	-1.0	-1.0
chr8	52654057	52654312	ENSG00000023287.12|RB1CC1|PPIL4|PPIL4	922	-	6.111626	1.1076258	-1.0	-1.0
chr8	52654802	52654907	ENSG00000023287.12|RB1CC1|PPIL4|PPIL4	917	-	6.0677614	1.0799398	-1.0	-1.0
chr8	52642490	52642591	ENSG00000023287.12|RB1CC1|PPIL4|PPIL4	907	-	6.0343094	1.0304654	-1.0	-1.0
chr8	52656007	52656272	ENSG00000023287.12|RB1CC1|PPIL4|PPIL4	932	-	5.989868	1.1691539	-1.0	-1.0
chr8	52654437	52654682	ENSG00000023287.12|RB1CC1|PPIL4|PPIL4	926	-	5.6107154	1.1292632	-1.0	-1.0
chr8	52656697	52656802	ENSG00000023287.12|RB1CC1|PPIL4|PPIL4	915	-	6.0715704	1.068502	-1.0	-1.0
chr8	57211592	57211757	ENSG00000253301.5|LINC01606|PPIL4|PPIL4	912	+	6.1251845	1.0562623	-1.0	-1.0
chr8	57208229	57208389	ENSG00000253301.5|LINC01606|PPIL4|PPIL4	943	+	6.3116374	1.2452974	-1.0	-1.0
chr8	57210632	57210817	ENSG00000253301.5|LINC01606|PPIL4|PPIL4	917	+	5.196686	1.0798762	-1.0	-1.0
chr8	57205623	57206333	ENSG00000253301.5|LINC01606|PPIL4|PPIL4	973	+	6.3910303	1.5655789	-1.0	-1.0
chr8	57213077	57213252	ENSG00000253301.5|LINC01606|PPIL4|PPIL4	941	+	6.316263	1.229441	-1.0	-1.0
chr8	57204098	57204278	ENSG00000253301.5|LINC01606|PPIL4|PPIL4	918	+	6.098424	1.0868144	-1.0	-1.0
chr8	57203783	57203903	ENSG00000253301.5|LINC01606|PPIL4|PPIL4	916	+	6.0863833	1.0750846	-1.0	-1.0
chr8	57209577	57210407	ENSG00000253301.5|LINC01606|PPIL4|PPIL4	981	+	6.2866945	1.7210926	-1.0	-1.0
chr8	58560008	58560138	ENSG00000137575.11|SDCBP|PPIL4|PPIL4	912	+	5.1486454	1.0547	-1.0	-1.0
chr8	58629975	58630355	ENSG00000035681.7|NSMAF|PPIL4|PPIL4	958	-	5.9991403	1.3717347	-1.0	-1.0
chr8	58625620	58625720	ENSG00000035681.7|NSMAF|PPIL4|PPIL4	906	-	6.0091925	1.0284926	-1.0	-1.0
chr8	58630845	58630975	ENSG00000035681.7|NSMAF|PPIL4|PPIL4	944	-	6.320881	1.2501818	-1.0	-1.0
chr8	58625955	58626120	ENSG00000035681.7|NSMAF|PPIL4|PPIL4	936	-	6.2506914	1.1950428	-1.0	-1.0
chr8	58627830	58627955	ENSG00000035681.7|NSMAF|PPIL4|PPIL4	919	-	6.091941	1.0904299	-1.0	-1.0
chr8	58627290	58627550	ENSG00000035681.7|NSMAF|PPIL4|PPIL4	933	-	5.779796	1.1741614	-1.0	-1.0
chr8	58625150	58625285	ENSG00000035681.7|NSMAF|PPIL4|PPIL4	916	-	6.0751543	1.0737557	-1.0	-1.0
chr8	60244968	60245073	ENSG00000178538.9|CA8|PPIL4|PPIL4	907	-	5.9835744	1.0300221	-1.0	-1.0
chr8	60246513	60246693	ENSG00000178538.9|CA8|PPIL4|PPIL4	947	-	6.0184383	1.2743131	-1.0	-1.0
chr8	60246008	60246203	ENSG00000178538.9|CA8|PPIL4|PPIL4	912	-	6.026681	1.0557216	-1.0	-1.0
chr8	60249253	60249408	ENSG00000178538.9|CA8|PPIL4|PPIL4	918	-	6.08341	1.0866865	-1.0	-1.0
chr8	73723027	73723192	ENSG00000040341.17|STAU2|PPIL4|PPIL4	928	-	6.1777496	1.1430348	-1.0	-1.0
chr8	73723028	73723193	ENSG00000258677.2|AC022826.2|PPIL4|PPIL4	928	-	6.1778035	1.1428688	-1.0	-1.0
chr8	89716116	89716306	ENSG00000251136.8|AF117829.1|PPIL4|PPIL4	932	-	6.2185445	1.1657768	-1.0	-1.0
chr8	89717868	89717968	ENSG00000251136.8|AF117829.1|PPIL4|PPIL4	911	-	6.0187964	1.0492256	-1.0	-1.0
chr8	90006597	90006742	ENSG00000104325.6|DECR1|PPIL4|PPIL4	908	+	5.9973993	1.0384034	-1.0	-1.0
chr8	90005860	90005975	ENSG00000104325.6|DECR1|PPIL4|PPIL4	909	+	6.0792437	1.0395118	-1.0	-1.0
chr8	90241766	90241961	ENSG00000253394.5|LINC00534|PPIL4|PPIL4	936	+	6.240773	1.1905082	-1.0	-1.0
chr8	90372261	90372496	ENSG00000253394.5|LINC00534|PPIL4|PPIL4	983	+	6.840912	1.771902	-1.0	-1.0
chr8	90309850	90309975	ENSG00000253394.5|LINC00534|PPIL4|PPIL4	932	+	6.2252965	1.168954	-1.0	-1.0
chr8	90374471	90374811	ENSG00000253394.5|LINC00534|PPIL4|PPIL4	948	+	6.3504133	1.2811362	-1.0	-1.0
chr8	90252130	90252650	ENSG00000253394.5|LINC00534|PPIL4|PPIL4	959	+	5.210781	1.3841485	-1.0	-1.0
chr8	90253970	90259175	ENSG00000253394.5|LINC00534|PPIL4|PPIL4	990	+	6.02227	1.9898083	-1.0	-1.0
chr8	90259695	90259880	ENSG00000253394.5|LINC00534|PPIL4|PPIL4	939	+	6.279195	1.2173132	-1.0	-1.0
chr8	90523903	90524003	ENSG00000253394.5|LINC00534|PPIL4|PPIL4	907	+	6.006146	1.0309086	-1.0	-1.0
chr8	90372821	90373036	ENSG00000253394.5|LINC00534|PPIL4|PPIL4	949	+	6.367626	1.2953199	-1.0	-1.0
chr8	90249215	90249600	ENSG00000253394.5|LINC00534|PPIL4|PPIL4	939	+	3.4993992	1.2132261	-1.0	-1.0
chr8	90252830	90253965	ENSG00000253394.5|LINC00534|PPIL4|PPIL4	996	+	5.753344	2.427746	-1.0	-1.0
chr8	90273645	90273750	ENSG00000253394.5|LINC00534|PPIL4|PPIL4	917	+	6.0769157	1.0820887	-1.0	-1.0
chr8	90277550	90277675	ENSG00000253394.5|LINC00534|PPIL4|PPIL4	923	+	6.1274943	1.1157478	-1.0	-1.0
chr8	90373131	90373386	ENSG00000253394.5|LINC00534|PPIL4|PPIL4	944	+	6.311877	1.2485665	-1.0	-1.0
chr8	90274095	90274445	ENSG00000253394.5|LINC00534|PPIL4|PPIL4	931	+	5.311632	1.1597922	-1.0	-1.0
chr8	90336405	90336565	ENSG00000253394.5|LINC00534|PPIL4|PPIL4	936	+	6.238231	1.1915274	-1.0	-1.0
chr8	90259235	90259405	ENSG00000253394.5|LINC00534|PPIL4|PPIL4	928	+	5.010805	1.144027	-1.0	-1.0
chr8	90250810	90251005	ENSG00000253394.5|LINC00534|PPIL4|PPIL4	939	+	4.0274234	1.2155905	-1.0	-1.0
chr8	90311495	90311640	ENSG00000253394.5|LINC00534|PPIL4|PPIL4	932	+	6.2012377	1.1655143	-1.0	-1.0
chr8	90251045	90251405	ENSG00000253394.5|LINC00534|PPIL4|PPIL4	959	+	4.0118756	1.3828257	-1.0	-1.0
chr8	90375361	90375601	ENSG00000253394.5|LINC00534|PPIL4|PPIL4	939	+	6.2625656	1.2111751	-1.0	-1.0
chr8	90295905	90296015	ENSG00000253394.5|LINC00534|PPIL4|PPIL4	908	+	6.022764	1.0375146	-1.0	-1.0
chr8	90382396	90382531	ENSG00000253394.5|LINC00534|PPIL4|PPIL4	953	+	6.4214168	1.3253491	-1.0	-1.0
chr8	90276590	90276725	ENSG00000253394.5|LINC00534|PPIL4|PPIL4	932	+	6.205738	1.1706765	-1.0	-1.0
chr8	90374121	90374316	ENSG00000253394.5|LINC00534|PPIL4|PPIL4	935	+	6.232573	1.1880833	-1.0	-1.0
chr8	90263360	90264545	ENSG00000253394.5|LINC00534|PPIL4|PPIL4	985	+	5.4896507	1.820598	-1.0	-1.0
chr8	90370466	90370621	ENSG00000253394.5|LINC00534|PPIL4|PPIL4	950	+	6.4216223	1.3044881	-1.0	-1.0
chr8	90370321	90370451	ENSG00000253394.5|LINC00534|PPIL4|PPIL4	911	+	4.1759176	1.0520797	-1.0	-1.0
chr8	90274900	90275225	ENSG00000253394.5|LINC00534|PPIL4|PPIL4	954	+	6.426931	1.3332193	-1.0	-1.0
chr8	90370036	90370211	ENSG00000253394.5|LINC00534|PPIL4|PPIL4	938	+	6.270812	1.2056073	-1.0	-1.0
chr8	90315280	90315465	ENSG00000253394.5|LINC00534|PPIL4|PPIL4	934	+	6.2197437	1.178298	-1.0	-1.0
chr8	90251665	90252125	ENSG00000253394.5|LINC00534|PPIL4|PPIL4	979	+	6.2034807	1.6702675	-1.0	-1.0
chr8	90293550	90293650	ENSG00000253394.5|LINC00534|PPIL4|PPIL4	911	+	6.0187964	1.0486932	-1.0	-1.0
chr8	90372521	90372726	ENSG00000253394.5|LINC00534|PPIL4|PPIL4	943	+	5.8983674	1.2472564	-1.0	-1.0
chr8	90270300	90271880	ENSG00000253394.5|LINC00534|PPIL4|PPIL4	985	+	5.270118	1.8113698	-1.0	-1.0
chr8	90316445	90316555	ENSG00000253394.5|LINC00534|PPIL4|PPIL4	916	+	6.0992117	1.0750047	-1.0	-1.0
chr8	90259915	90260375	ENSG00000253394.5|LINC00534|PPIL4|PPIL4	949	+	5.816787	1.2927076	-1.0	-1.0
chr8	90264545	90264840	ENSG00000253394.5|LINC00534|PPIL4|PPIL4	977	+	6.7313843	1.6304303	-1.0	-1.0
chr8	90271915	90272570	ENSG00000253394.5|LINC00534|PPIL4|PPIL4	988	+	5.2407517	1.9244325	-1.0	-1.0
chr8	90277165	90277330	ENSG00000253394.5|LINC00534|PPIL4|PPIL4	926	+	6.1446214	1.1291068	-1.0	-1.0
chr8	90249655	90249850	ENSG00000253394.5|LINC00534|PPIL4|PPIL4	946	+	6.3544927	1.2685113	-1.0	-1.0
chr8	90336640	90336740	ENSG00000253394.5|LINC00534|PPIL4|PPIL4	904	+	5.99972	1.0198891	-1.0	-1.0
chr8	90270040	90270155	ENSG00000253394.5|LINC00534|PPIL4|PPIL4	911	+	6.0187964	1.0491419	-1.0	-1.0
chr8	90370721	90371296	ENSG00000253394.5|LINC00534|PPIL4|PPIL4	947	+	6.3561826	1.278866	-1.0	-1.0
chr8	90250450	90250775	ENSG00000253394.5|LINC00534|PPIL4|PPIL4	954	+	4.390842	1.3418097	-1.0	-1.0
chr8	90251425	90251605	ENSG00000253394.5|LINC00534|PPIL4|PPIL4	953	+	5.5383315	1.3297502	-1.0	-1.0
chr8	90371306	90371496	ENSG00000253394.5|LINC00534|PPIL4|PPIL4	923	+	4.3875546	1.1144964	-1.0	-1.0
chr8	90221572	90221692	ENSG00000253394.5|LINC00534|PPIL4|PPIL4	915	+	4.204527	1.071713	-1.0	-1.0
chr8	90272895	90273640	ENSG00000253394.5|LINC00534|PPIL4|PPIL4	956	+	4.4994273	1.3547336	-1.0	-1.0
chr8	90373386	90373576	ENSG00000253394.5|LINC00534|PPIL4|PPIL4	952	+	6.4165344	1.31837	-1.0	-1.0
chr8	90273935	90274050	ENSG00000253394.5|LINC00534|PPIL4|PPIL4	916	+	6.077798	1.0747762	-1.0	-1.0
chr8	90250040	90250140	ENSG00000253394.5|LINC00534|PPIL4|PPIL4	911	+	6.0187964	1.0493243	-1.0	-1.0
chr8	90336960	90337140	ENSG00000253394.5|LINC00534|PPIL4|PPIL4	911	+	6.0266314	1.0490052	-1.0	-1.0
chr8	90372066	90372201	ENSG00000253394.5|LINC00534|PPIL4|PPIL4	962	+	6.5678506	1.4161271	-1.0	-1.0
chr8	90259480	90259675	ENSG00000253394.5|LINC00534|PPIL4|PPIL4	961	+	5.0036917	1.4118569	-1.0	-1.0
chr8	90261210	90263325	ENSG00000253394.5|LINC00534|PPIL4|PPIL4	978	+	5.397741	1.6500003	-1.0	-1.0
chr8	90315085	90315205	ENSG00000253394.5|LINC00534|PPIL4|PPIL4	933	+	6.2127304	1.1761277	-1.0	-1.0
chr8	90481368	90481508	ENSG00000253394.5|LINC00534|PPIL4|PPIL4	920	+	6.091985	1.0944735	-1.0	-1.0
chr8	90242016	90242161	ENSG00000253394.5|LINC00534|PPIL4|PPIL4	917	+	6.0714087	1.0814745	-1.0	-1.0
chr8	90260715	90261210	ENSG00000253394.5|LINC00534|PPIL4|PPIL4	958	+	6.02931	1.3745757	-1.0	-1.0
chr8	90273755	90273930	ENSG00000253394.5|LINC00534|PPIL4|PPIL4	912	+	5.5920115	1.0574875	-1.0	-1.0
chr8	90276410	90276555	ENSG00000253394.5|LINC00534|PPIL4|PPIL4	955	+	5.5782537	1.347291	-1.0	-1.0
chr8	90272575	90272855	ENSG00000253394.5|LINC00534|PPIL4|PPIL4	996	+	7.045827	2.3979099	-1.0	-1.0
chr8	90383016	90383121	ENSG00000253394.5|LINC00534|PPIL4|PPIL4	907	+	6.0027742	1.0304654	-1.0	-1.0
chr8	90336200	90336400	ENSG00000253394.5|LINC00534|PPIL4|PPIL4	972	+	6.6772046	1.5457656	-1.0	-1.0
chr8	90375821	90375936	ENSG00000253394.5|LINC00534|PPIL4|PPIL4	938	+	6.2659655	1.211003	-1.0	-1.0
chr8	92852885	92853070	ENSG00000248858.7|FLJ46284|PPIL4|PPIL4	956	-	5.2828784	1.35277	-1.0	-1.0
chr8	92759712	92759872	ENSG00000248858.7|FLJ46284|PPIL4|PPIL4	930	-	6.210822	1.1533118	-1.0	-1.0
chr8	92858690	92858825	ENSG00000248858.7|FLJ46284|PPIL4|PPIL4	918	-	6.07599	1.0839758	-1.0	-1.0
chr8	92760342	92760497	ENSG00000248858.7|FLJ46284|PPIL4|PPIL4	915	-	6.069001	1.0690048	-1.0	-1.0
chr8	92796845	92796975	ENSG00000248858.7|FLJ46284|PPIL4|PPIL4	915	-	6.071527	1.0690384	-1.0	-1.0
chr8	92859850	92859955	ENSG00000248858.7|FLJ46284|PPIL4|PPIL4	904	-	6.0974693	1.0162587	-1.0	-1.0
chr8	92850830	92850950	ENSG00000248858.7|FLJ46284|PPIL4|PPIL4	920	-	6.23976	1.0965295	-1.0	-1.0
chr8	92858475	92858625	ENSG00000248858.7|FLJ46284|PPIL4|PPIL4	927	-	6.20273	1.1371568	-1.0	-1.0
chr8	92851125	92851275	ENSG00000248858.7|FLJ46284|PPIL4|PPIL4	922	-	6.1133966	1.107285	-1.0	-1.0
chr8	92759017	92759122	ENSG00000248858.7|FLJ46284|PPIL4|PPIL4	908	-	6.0233297	1.0383604	-1.0	-1.0
chr8	92844260	92844395	ENSG00000248858.7|FLJ46284|PPIL4|PPIL4	941	-	6.3122044	1.2301741	-1.0	-1.0
chr8	93740326	93740616	ENSG00000183808.11|RBM12B|PPIL4|PPIL4	937	-	5.454543	1.2038804	-1.0	-1.0
chr8	93735450	93735585	ENSG00000183808.11|RBM12B|PPIL4|PPIL4	936	-	6.2753267	1.196449	-1.0	-1.0
chr8	93735935	93736370	ENSG00000183808.11|RBM12B|PPIL4|PPIL4	951	-	4.5374527	1.3117496	-1.0	-1.0
chr8	93733820	93733930	ENSG00000183808.11|RBM12B|PPIL4|PPIL4	929	-	6.180623	1.1486944	-1.0	-1.0
chr8	93735255	93735415	ENSG00000183808.11|RBM12B|PPIL4|PPIL4	949	-	6.416965	1.2943602	-1.0	-1.0
chr8	93734850	93735050	ENSG00000183808.11|RBM12B|PPIL4|PPIL4	953	-	4.5500526	1.3248354	-1.0	-1.0
chr8	93734270	93734385	ENSG00000183808.11|RBM12B|PPIL4|PPIL4	925	-	6.1588097	1.1235186	-1.0	-1.0
chr8	93733535	93733815	ENSG00000183808.11|RBM12B|PPIL4|PPIL4	952	-	4.570137	1.3148341	-1.0	-1.0
chr8	93735590	93735790	ENSG00000183808.11|RBM12B|PPIL4|PPIL4	970	-	5.3339825	1.5243747	-1.0	-1.0
chr8	96230889	96231104	ENSG00000156467.9|UQCRB|PPIL4|PPIL4	940	-	6.8045096	1.2230674	-1.0	-1.0
chr8	102302461	102302586	ENSG00000104517.12|UBR5|PPIL4|PPIL4	929	-	6.1716037	1.1458031	-1.0	-1.0
chr8	123254838	123255063	ENSG00000165156.14|ZHX1|PPIL4|PPIL4	948	-	6.3761153	1.2844385	-1.0	-1.0
chr8	123256028	123256168	ENSG00000165156.14|ZHX1|PPIL4|PPIL4	908	-	6.01761	1.0346646	-1.0	-1.0
chr8	123254683	123254823	ENSG00000165156.14|ZHX1|PPIL4|PPIL4	919	-	5.0343037	1.0903836	-1.0	-1.0
chr8	123255883	123255988	ENSG00000165156.14|ZHX1|PPIL4|PPIL4	907	-	5.9899793	1.0309086	-1.0	-1.0
chr8	123253648	123253748	ENSG00000165156.14|ZHX1|PPIL4|PPIL4	927	-	6.2587686	1.1348393	-1.0	-1.0
chr8	123255884	123255989	ENSG00000259305.6|ZHX1-C8orf76|PPIL4|PPIL4	907	-	5.9899793	1.0309086	-1.0	-1.0
chr8	123254679	123254824	ENSG00000259305.6|ZHX1-C8orf76|PPIL4|PPIL4	922	-	5.3253236	1.1103517	-1.0	-1.0
chr8	123253649	123253749	ENSG00000259305.6|ZHX1-C8orf76|PPIL4|PPIL4	921	-	6.1878057	1.1028339	-1.0	-1.0
chr8	123256029	123256184	ENSG00000259305.6|ZHX1-C8orf76|PPIL4|PPIL4	911	-	6.03923	1.0495818	-1.0	-1.0
chr8	123254839	123255064	ENSG00000259305.6|ZHX1-C8orf76|PPIL4|PPIL4	948	-	6.373614	1.2834729	-1.0	-1.0
chr8	129430749	129430854	ENSG00000229140.8|CCDC26|PPIL4|PPIL4	910	-	6.089405	1.0448304	-1.0	-1.0
chr8	129432564	129432664	ENSG00000229140.8|CCDC26|PPIL4|PPIL4	911	-	6.074264	1.0492799	-1.0	-1.0
chr8	129425404	129425609	ENSG00000229140.8|CCDC26|PPIL4|PPIL4	982	-	6.418292	1.7531003	-1.0	-1.0
chr8	129429589	129429699	ENSG00000229140.8|CCDC26|PPIL4|PPIL4	913	-	6.0601587	1.0614108	-1.0	-1.0
chr8	129431159	129431284	ENSG00000229140.8|CCDC26|PPIL4|PPIL4	916	-	6.0618954	1.0761932	-1.0	-1.0
chr8	129432024	129432164	ENSG00000229140.8|CCDC26|PPIL4|PPIL4	904	-	5.061727	1.016952	-1.0	-1.0
chr8	129431509	129431684	ENSG00000229140.8|CCDC26|PPIL4|PPIL4	918	-	6.1356564	1.0842263	-1.0	-1.0
chr8	129432219	129432419	ENSG00000229140.8|CCDC26|PPIL4|PPIL4	966	-	6.5988746	1.4631611	-1.0	-1.0
chr8	129441109	129441234	ENSG00000229140.8|CCDC26|PPIL4|PPIL4	932	-	6.20321	1.1676844	-1.0	-1.0
chr8	129431859	129431979	ENSG00000229140.8|CCDC26|PPIL4|PPIL4	928	-	5.7094383	1.1421374	-1.0	-1.0
chr8	141422002	141422102	ENSG00000184489.11|PTP4A3|PPIL4|PPIL4	907	+	5.9899793	1.0309086	-1.0	-1.0
chr8	144425480	144425585	ENSG00000160948.13|VPS28|PPIL4|PPIL4	924	-	6.1439233	1.1207181	-1.0	-1.0
chr9	4727690	4727815	ENSG00000147853.16|AK3|PPIL4|PPIL4	917	-	6.0735674	1.0790787	-1.0	-1.0
chr9	5040136	5040291	ENSG00000096968.13|JAK2|PPIL4|PPIL4	913	+	6.036539	1.0581031	-1.0	-1.0
chr9	91916389	91916514	ENSG00000169071.14|ROR2|PPIL4|PPIL4	911	-	6.0179434	1.0500464	-1.0	-1.0
chr9	91922924	91923024	ENSG00000169071.14|ROR2|PPIL4|PPIL4	949	-	6.3896456	1.2914118	-1.0	-1.0
chr9	92238666	92238856	ENSG00000196305.17|IARS|PPIL4|PPIL4	957	-	6.452995	1.3657572	-1.0	-1.0
chr9	92234336	92234496	ENSG00000196305.17|IARS|PPIL4|PPIL4	917	-	6.114791	1.0816239	-1.0	-1.0
chr9	92239516	92239661	ENSG00000196305.17|IARS|PPIL4|PPIL4	931	-	6.1997576	1.1615874	-1.0	-1.0
chr9	92239701	92240131	ENSG00000196305.17|IARS|PPIL4|PPIL4	918	-	5.9771824	1.0885886	-1.0	-1.0
chr9	92238331	92238596	ENSG00000196305.17|IARS|PPIL4|PPIL4	923	-	6.1189637	1.1120017	-1.0	-1.0
chr9	92238151	92238271	ENSG00000196305.17|IARS|PPIL4|PPIL4	921	-	6.1571617	1.103291	-1.0	-1.0
chr9	92239001	92239106	ENSG00000196305.17|IARS|PPIL4|PPIL4	907	-	6.006146	1.0309086	-1.0	-1.0
chr9	92234706	92234856	ENSG00000196305.17|IARS|PPIL4|PPIL4	911	-	6.0698223	1.0522058	-1.0	-1.0
chr9	92240568	92240683	ENSG00000196305.17|IARS|PPIL4|PPIL4	918	-	6.099731	1.0865583	-1.0	-1.0
chr9	94178701	94178876	ENSG00000269946.1|AL158152.2|PPIL4|PPIL4	934	+	5.403361	1.1801361	-1.0	-1.0
chr9	97930644	97930744	ENSG00000136929.12|HEMGN|PPIL4|PPIL4	911	-	3.6074355	1.0486372	-1.0	-1.0
chr9	97938057	97938212	ENSG00000136929.12|HEMGN|PPIL4|PPIL4	966	-	4.5932026	1.4708259	-1.0	-1.0
chr9	97927350	97927470	ENSG00000136929.12|HEMGN|PPIL4|PPIL4	912	-	4.235646	1.0554914	-1.0	-1.0
chr9	97998580	97998678	ENSG00000136938.8|ANP32B|PPIL4|PPIL4	913	+	2.4990137	1.0606632	-1.0	-1.0
chr9	98015363	98015523	ENSG00000136938.8|ANP32B|PPIL4|PPIL4	958	+	3.1503916	1.3786426	-1.0	-1.0
chr9	98011270	98011389	ENSG00000136938.8|ANP32B|PPIL4|PPIL4	987	+	3.8182442	1.8859578	-1.0	-1.0
chr9	97994655	97994775	ENSG00000136938.8|ANP32B|PPIL4|PPIL4	908	+	2.4126961	1.0360731	-1.0	-1.0
chr9	98012420	98012472	ENSG00000136938.8|ANP32B|PPIL4|PPIL4	977	+	3.5114634	1.6410328	-1.0	-1.0
chr9	100004524	100004709	ENSG00000023318.7|ERP44|PPIL4|PPIL4	917	-	6.12172	1.0786574	-1.0	-1.0
chr9	99997974	99998089	ENSG00000023318.7|ERP44|PPIL4|PPIL4	916	-	6.058312	1.0733771	-1.0	-1.0
chr9	99999954	100000099	ENSG00000023318.7|ERP44|PPIL4|PPIL4	928	-	6.16665	1.1441326	-1.0	-1.0
chr9	100000174	100000534	ENSG00000023318.7|ERP44|PPIL4|PPIL4	976	-	6.316214	1.6222764	-1.0	-1.0
chr9	100172939	100173039	ENSG00000119509.12|INVS|PPIL4|PPIL4	907	+	6.006146	1.0309086	-1.0	-1.0
chr9	100173734	100173844	ENSG00000119509.12|INVS|PPIL4|PPIL4	907	+	6.006146	1.0309086	-1.0	-1.0
chr9	100176194	100176294	ENSG00000119509.12|INVS|PPIL4|PPIL4	907	+	5.9963746	1.0309086	-1.0	-1.0
chr9	100175299	100175419	ENSG00000119509.12|INVS|PPIL4|PPIL4	916	+	6.0621448	1.0760052	-1.0	-1.0
chr9	100175297	100175422	ENSG00000231697.3|NANOGP5|PPIL4|PPIL4	915	+	6.0555587	1.0723574	-1.0	-1.0
chr9	111361941	111362086	ENSG00000136813.14|KIAA0368|PPIL4|PPIL4	927	-	6.2195773	1.13935	-1.0	-1.0
chr9	125240569	125240674	ENSG00000044574.7|HSPA5|PPIL4|PPIL4	908	-	3.5249336	1.0361953	-1.0	-1.0
chr9	125236227	125236782	ENSG00000044574.7|HSPA5|PPIL4|PPIL4	965	-	2.4193122	1.4576615	-1.0	-1.0
chr9	125238985	125239095	ENSG00000044574.7|HSPA5|PPIL4|PPIL4	930	-	2.4830112	1.1560731	-1.0	-1.0
chr9	128261150	128261250	ENSG00000167110.17|GOLGA2|PPIL4|PPIL4	907	-	3.1644385	1.0335402	-1.0	-1.0
chr9	128693920	128694042	ENSG00000119335.16|SET|PPIL4|PPIL4	932	+	2.5852365	1.165937	-1.0	-1.0
chr9	130874892	130874997	ENSG00000097007.17|ABL1|PPIL4|PPIL4	925	+	6.1422434	1.1245158	-1.0	-1.0
chr9	130809650	130809755	ENSG00000097007.17|ABL1|PPIL4|PPIL4	904	+	4.133358	1.0191705	-1.0	-1.0
chr9	131205967	131206092	ENSG00000126883.16|NUP214|PPIL4|PPIL4	929	+	3.6391346	1.1498007	-1.0	-1.0
chr9	131211097	131211357	ENSG00000126883.16|NUP214|PPIL4|PPIL4	978	+	6.2023478	1.6520548	-1.0	-1.0
chr9	131206162	131206262	ENSG00000126883.16|NUP214|PPIL4|PPIL4	904	+	3.117861	1.019545	-1.0	-1.0
chr9	131203547	131205652	ENSG00000126883.16|NUP214|PPIL4|PPIL4	969	+	4.3560586	1.51375	-1.0	-1.0
chr9	131207587	131208022	ENSG00000126883.16|NUP214|PPIL4|PPIL4	977	+	3.9730413	1.6441429	-1.0	-1.0
chr9	131210152	131210347	ENSG00000126883.16|NUP214|PPIL4|PPIL4	947	+	4.499871	1.2760186	-1.0	-1.0
chr9	131208052	131208167	ENSG00000126883.16|NUP214|PPIL4|PPIL4	916	+	3.5420737	1.0735435	-1.0	-1.0
chr9	131206847	131207512	ENSG00000126883.16|NUP214|PPIL4|PPIL4	960	+	3.2967386	1.400656	-1.0	-1.0
chr9	131206547	131206742	ENSG00000126883.16|NUP214|PPIL4|PPIL4	959	+	3.1390276	1.390715	-1.0	-1.0
chr9	131210757	131210972	ENSG00000126883.16|NUP214|PPIL4|PPIL4	961	+	5.136105	1.4136695	-1.0	-1.0
chr9	132328338	132328438	ENSG00000107290.13|SETX|PPIL4|PPIL4	904	-	5.99972	1.0198891	-1.0	-1.0
chr9	133253965	133254230	ENSG00000175164.13|ABO|PPIL4|PPIL4	966	-	4.0235357	1.4723728	-1.0	-1.0
chr9	133274403	133274513	ENSG00000175164.13|ABO|PPIL4|PPIL4	903	-	4.121575	1.011546	-1.0	-1.0
chr9	133260391	133260501	ENSG00000175164.13|ABO|PPIL4|PPIL4	918	-	3.56991	1.0877845	-1.0	-1.0
chr9	133254280	133254775	ENSG00000175164.13|ABO|PPIL4|PPIL4	984	-	4.8386974	1.8092048	-1.0	-1.0
chr9	133261824	133261934	ENSG00000175164.13|ABO|PPIL4|PPIL4	908	-	4.1862316	1.0345262	-1.0	-1.0
chr9	133257408	133257542	ENSG00000175164.13|ABO|PPIL4|PPIL4	971	-	4.9938636	1.5436296	-1.0	-1.0
chr9	133274153	133274333	ENSG00000175164.13|ABO|PPIL4|PPIL4	919	-	4.2027626	1.0934213	-1.0	-1.0
chr9	133273968	133274133	ENSG00000175164.13|ABO|PPIL4|PPIL4	937	-	5.8167624	1.2008134	-1.0	-1.0
chr9	133262248	133262578	ENSG00000175164.13|ABO|PPIL4|PPIL4	961	-	5.9393477	1.4123182	-1.0	-1.0
chr9	133257221	133257408	ENSG00000175164.13|ABO|PPIL4|PPIL4	954	-	3.214671	1.334565	-1.0	-1.0
chr9	133255760	133256025	ENSG00000175164.13|ABO|PPIL4|PPIL4	958	-	4.323829	1.3784409	-1.0	-1.0
chr9	133257542	133257882	ENSG00000175164.13|ABO|PPIL4|PPIL4	943	-	3.0316963	1.2405385	-1.0	-1.0
chr9	133256446	133257031	ENSG00000175164.13|ABO|PPIL4|PPIL4	986	-	4.3311357	1.8552865	-1.0	-1.0
chr9	133349421	133349536	ENSG00000148303.16|RPL7A|PPIL4|PPIL4	924	+	3.1836991	1.1172798	-1.0	-1.0
chr9	135947620	135947770	ENSG00000130560.8|UBAC1|PPIL4|PPIL4	919	-	3.4847121	1.0924498	-1.0	-1.0
chr9	136670390	136670650	ENSG00000172889.15|EGFL7|PPIL4|PPIL4	978	+	6.0475907	1.6508453	-1.0	-1.0
chr9	136671239	136671409	ENSG00000172889.15|EGFL7|PPIL4|PPIL4	910	+	6.015431	1.0474882	-1.0	-1.0
chr9	136831424	136831569	ENSG00000196642.18|RABL6|PPIL4|PPIL4	912	+	6.02913	1.0552475	-1.0	-1.0
chr9	137735678	137735803	ENSG00000181090.20|EHMT1|PPIL4|PPIL4	916	+	6.064596	1.073855	-1.0	-1.0
chr9	137737278	137737473	ENSG00000181090.20|EHMT1|PPIL4|PPIL4	918	+	6.0859675	1.0873705	-1.0	-1.0
chr9	137734983	137735168	ENSG00000181090.20|EHMT1|PPIL4|PPIL4	912	+	6.05855	1.0555404	-1.0	-1.0
chr9	137738859	137738979	ENSG00000181090.20|EHMT1|PPIL4|PPIL4	911	+	6.108254	1.0520823	-1.0	-1.0
chr9	137733193	137733343	ENSG00000181090.20|EHMT1|PPIL4|PPIL4	912	+	6.075725	1.0566989	-1.0	-1.0
chrM	576	647	ENSG00000210049.1|MT-TF|PPIL4|PPIL4	996	+	2.1232007	2.3929646	-1.0	-1.0
chrM	1452	1601	ENSG00000211459.2|MT-RNR1|PPIL4|PPIL4	1000	+	1.5731318	3.4155927	-1.0	-1.0
chrM	2440	2630	ENSG00000210082.2|MT-RNR2|PPIL4|PPIL4	988	+	0.9685021	1.9084051	-1.0	-1.0
chrM	3085	3229	ENSG00000210082.2|MT-RNR2|PPIL4|PPIL4	1000	+	2.2474132	14.769259	-1.0	-1.0
chrM	4262	4331	ENSG00000210100.1|MT-TI|PPIL4|PPIL4	976	+	2.4545898	1.6164984	-1.0	-1.0
chrM	5825	5891	ENSG00000210144.1|MT-TY|PPIL4|PPIL4	1000	-	4.069112	12.170542	-1.0	-1.0
chrM	9990	10058	ENSG00000210164.1|MT-TG|PPIL4|PPIL4	991	+	2.5676806	2.063974	-1.0	-1.0
chrM	12137	12206	ENSG00000210176.1|MT-TH|PPIL4|PPIL4	994	+	1.5029128	2.218308	-1.0	-1.0
chrM	14148	14663	ENSG00000198695.2|MT-ND6|PPIL4|PPIL4	988	-	3.0374548	1.9092175	-1.0	-1.0
chrM	15955	16023	ENSG00000210196.2|MT-TP|PPIL4|PPIL4	1000	-	3.64218	4.814501	-1.0	-1.0
chrX	9508894	9509039	ENSG00000101849.15|TBL1X|PPIL4|PPIL4	923	+	4.3017316	1.1108687	-1.0	-1.0
chrX	9503114	9503214	ENSG00000101849.15|TBL1X|PPIL4|PPIL4	902	+	6.0278535	1.0101058	-1.0	-1.0
chrX	9502534	9502679	ENSG00000101849.15|TBL1X|PPIL4|PPIL4	908	+	6.006752	1.036308	-1.0	-1.0
chrX	9662457	9662587	ENSG00000101849.15|TBL1X|PPIL4|PPIL4	911	+	6.0275273	1.0514365	-1.0	-1.0
chrX	9503404	9503504	ENSG00000101849.15|TBL1X|PPIL4|PPIL4	922	+	6.1339483	1.1058452	-1.0	-1.0
chrX	9681387	9681487	ENSG00000101849.15|TBL1X|PPIL4|PPIL4	912	+	6.0250497	1.0539478	-1.0	-1.0
chrX	13317042	13317142	ENSG00000231216.1|GS1-600G8.3|PPIL4|PPIL4	907	+	5.9963746	1.0309086	-1.0	-1.0
chrX	20252915	20253185	ENSG00000177189.12|RPS6KA3|PPIL4|PPIL4	929	-	5.4986453	1.149082	-1.0	-1.0
chrX	20250320	20250420	ENSG00000177189.12|RPS6KA3|PPIL4|PPIL4	909	-	6.0125003	1.0411828	-1.0	-1.0
chrX	53409066	53409269	ENSG00000072501.17|SMC1A|PPIL4|PPIL4	950	-	6.5107093	1.2969309	-1.0	-1.0
chrX	53396271	53396376	ENSG00000072501.17|SMC1A|PPIL4|PPIL4	961	-	6.516859	1.4102193	-1.0	-1.0
chrX	53583732	53583837	ENSG00000086758.15|HUWE1|PPIL4|PPIL4	911	-	6.032818	1.0510864	-1.0	-1.0
chrX	66215511	66215621	ENSG00000089472.16|HEPH|PPIL4|PPIL4	928	+	6.2097945	1.1452477	-1.0	-1.0
chrX	70406947	70407057	ENSG00000090889.11|KIF4A|PPIL4|PPIL4	918	+	6.091564	1.0849189	-1.0	-1.0
chrX	71284396	71284453	ENSG00000147140.15|NONO|PPIL4|PPIL4	903	+	3.0745957	1.0112666	-1.0	-1.0
chrX	71366494	71366604	ENSG00000147133.15|TAF1|PPIL4|PPIL4	922	+	6.1104727	1.1061746	-1.0	-1.0
chrX	73826955	73827060	ENSG00000229807.10|XIST|PPIL4|PPIL4	922	-	3.5807981	1.1082399	-1.0	-1.0
chrX	73821655	73821800	ENSG00000229807.10|XIST|PPIL4|PPIL4	914	-	2.9282641	1.0632252	-1.0	-1.0
chrX	73821185	73821305	ENSG00000229807.10|XIST|PPIL4|PPIL4	911	-	6.046209	1.0508331	-1.0	-1.0
chrX	73827100	73827200	ENSG00000229807.10|XIST|PPIL4|PPIL4	911	-	3.157778	1.0492256	-1.0	-1.0
chrX	78118700	78118860	ENSG00000102144.13|PGK1|PPIL4|PPIL4	934	+	4.0157933	1.1787004	-1.0	-1.0
chrX	81279856	81280011	ENSG00000131171.12|SH3BGRL|PPIL4|PPIL4	922	+	6.110662	1.106219	-1.0	-1.0
chrX	103676530	103676780	ENSG00000123562.16|MORF4L2|PPIL4|PPIL4	918	-	2.8715885	1.0845149	-1.0	-1.0
chrX	103683696	103683871	ENSG00000123562.16|MORF4L2|PPIL4|PPIL4	918	-	6.0931516	1.0860997	-1.0	-1.0
chrX	107066654	107066764	ENSG00000089682.16|RBM41|PPIL4|PPIL4	911	-	6.0560474	1.0524546	-1.0	-1.0
chrX	107065399	107065514	ENSG00000089682.16|RBM41|PPIL4|PPIL4	908	-	4.156614	1.0344198	-1.0	-1.0
chrX	107066088	107066273	ENSG00000089682.16|RBM41|PPIL4|PPIL4	950	-	6.3745966	1.2984747	-1.0	-1.0
chrX	107066509	107066649	ENSG00000089682.16|RBM41|PPIL4|PPIL4	911	-	6.0388274	1.051182	-1.0	-1.0
chrX	107080495	107080660	ENSG00000089682.16|RBM41|PPIL4|PPIL4	913	-	6.046957	1.0599059	-1.0	-1.0
chrX	107065758	107065858	ENSG00000089682.16|RBM41|PPIL4|PPIL4	902	-	6.0278535	1.0095527	-1.0	-1.0
chrX	107065923	107066068	ENSG00000089682.16|RBM41|PPIL4|PPIL4	927	-	6.1566563	1.1365414	-1.0	-1.0
chrX	107067129	107067324	ENSG00000089682.16|RBM41|PPIL4|PPIL4	963	-	5.6698318	1.4359936	-1.0	-1.0
chrX	107066814	107067019	ENSG00000089682.16|RBM41|PPIL4|PPIL4	977	-	6.832105	1.6469705	-1.0	-1.0
chrX	107064419	107064654	ENSG00000089682.16|RBM41|PPIL4|PPIL4	937	-	5.4041576	1.201547	-1.0	-1.0
chrX	113929903	113930253	ENSG00000241743.2|XACT|PPIL4|PPIL4	952	-	6.4099555	1.3216348	-1.0	-1.0
chrX	113929163	113929278	ENSG00000241743.2|XACT|PPIL4|PPIL4	912	-	6.0231953	1.05376	-1.0	-1.0
chrX	113864383	113864563	ENSG00000241743.2|XACT|PPIL4|PPIL4	931	-	6.2003794	1.1586697	-1.0	-1.0
chrX	113894198	113894353	ENSG00000241743.2|XACT|PPIL4|PPIL4	915	-	6.0702996	1.0710986	-1.0	-1.0
chrX	113863533	113863663	ENSG00000241743.2|XACT|PPIL4|PPIL4	924	-	6.152195	1.1216465	-1.0	-1.0
chrX	113892708	113892878	ENSG00000241743.2|XACT|PPIL4|PPIL4	929	-	6.17735	1.1485139	-1.0	-1.0
chrX	113926013	113926168	ENSG00000241743.2|XACT|PPIL4|PPIL4	907	-	6.063695	1.0332081	-1.0	-1.0
chrX	113929433	113929718	ENSG00000241743.2|XACT|PPIL4|PPIL4	928	-	6.1810265	1.1443946	-1.0	-1.0
chrX	113896018	113896148	ENSG00000241743.2|XACT|PPIL4|PPIL4	931	-	6.2345877	1.1617002	-1.0	-1.0
chrX	136879126	136879236	ENSG00000147274.14|RBMX|PPIL4|PPIL4	926	-	2.9221323	1.1329144	-1.0	-1.0
chrX	136872757	136872872	ENSG00000147274.14|RBMX|PPIL4|PPIL4	918	-	6.077551	1.0860467	-1.0	-1.0
chrX	138837343	138837443	ENSG00000129682.15|FGF13|PPIL4|PPIL4	909	-	6.0125003	1.0418786	-1.0	-1.0
chrX	138837578	138837718	ENSG00000129682.15|FGF13|PPIL4|PPIL4	917	-	6.1012316	1.0816736	-1.0	-1.0
chrX	138837093	138837208	ENSG00000129682.15|FGF13|PPIL4|PPIL4	937	-	6.287766	1.2034017	-1.0	-1.0
chrX	138837868	138837968	ENSG00000129682.15|FGF13|PPIL4|PPIL4	905	-	5.99972	1.0201149	-1.0	-1.0
chrX	153691117	153691297	ENSG00000130821.15|SLC6A8|PPIL4|PPIL4	941	+	3.4470422	1.2302979	-1.0	-1.0
chrX	153691011	153691117	ENSG00000130821.15|SLC6A8|PPIL4|PPIL4	934	+	2.9151933	1.1832194	-1.0	-1.0
chrX	153689056	153689236	ENSG00000130821.15|SLC6A8|PPIL4|PPIL4	928	+	2.9302382	1.142616	-1.0	-1.0
chrX	153688906	153689011	ENSG00000130821.15|SLC6A8|PPIL4|PPIL4	906	+	2.9197452	1.0253989	-1.0	-1.0
chrX	153689466	153689571	ENSG00000130821.15|SLC6A8|PPIL4|PPIL4	918	+	2.9001093	1.0884681	-1.0	-1.0
chrX	153692064	153692199	ENSG00000130821.15|SLC6A8|PPIL4|PPIL4	929	+	2.5538337	1.1475778	-1.0	-1.0
chrX	154776798	154777088	ENSG00000130826.17|DKC1|PPIL4|PPIL4	938	+	3.357964	1.2075555	-1.0	-1.0
chrX	154782314	154782434	ENSG00000130830.14|MPP1|PPIL4|PPIL4	931	-	6.20632	1.1595446	-1.0	-1.0
```
