## Supplementary File 2 - DEWSeq Binding Sites for "Improved discovery of RNA-binding protein binding sites in eCLIP data using DEWSeq": regions_windows100_steps5.bed (part 1 of 2)

```
chr1	17403	17598	ENSG00000227232.5|WASH7P|PRPF4|PRPF4	963	-	3.9496613	1.432925	-1.0	-1.0
chr1	188000	188129	ENSG00000279457.4|FO538757.1|PRPF4|PRPF4	960	-	5.899553	1.3945155	-1.0	-1.0
chr1	955038	955233	ENSG00000188976.10|NOC2L|PRPF4|PRPF4	976	-	6.3695855	1.6158565	-1.0	-1.0
chr1	944940	945041	ENSG00000188976.10|NOC2L|PRPF4|PRPF4	937	-	5.8468814	1.1986089	-1.0	-1.0
chr1	962493	962598	ENSG00000187961.13|KLHL17|PRPF4|PRPF4	909	+	5.776796	1.0430459	-1.0	-1.0
chr1	960586	960741	ENSG00000187961.13|KLHL17|PRPF4|PRPF4	947	+	5.9833007	1.272041	-1.0	-1.0
chr1	960815	961290	ENSG00000187961.13|KLHL17|PRPF4|PRPF4	955	+	4.2322683	1.3479838	-1.0	-1.0
chr1	1001331	1001526	ENSG00000187608.8|ISG15|PRPF4|PRPF4	933	+	5.892071	1.1711339	-1.0	-1.0
chr1	1022952	1023052	ENSG00000188157.14|AGRN|PRPF4|PRPF4	904	+	5.7305665	1.0175726	-1.0	-1.0
chr1	1042827	1043017	ENSG00000188157.14|AGRN|PRPF4|PRPF4	941	+	3.604603	1.228293	-1.0	-1.0
chr1	1045583	1045728	ENSG00000188157.14|AGRN|PRPF4|PRPF4	931	+	5.8992953	1.1583437	-1.0	-1.0
chr1	1032512	1032647	ENSG00000188157.14|AGRN|PRPF4|PRPF4	949	+	5.5709696	1.2889559	-1.0	-1.0
chr1	1023207	1023417	ENSG00000188157.14|AGRN|PRPF4|PRPF4	951	+	6.0463443	1.3097641	-1.0	-1.0
chr1	1029427	1029602	ENSG00000188157.14|AGRN|PRPF4|PRPF4	956	+	6.1054416	1.3527765	-1.0	-1.0
chr1	1037429	1038424	ENSG00000188157.14|AGRN|PRPF4|PRPF4	981	+	5.2531476	1.7141179	-1.0	-1.0
chr1	1022245	1022345	ENSG00000188157.14|AGRN|PRPF4|PRPF4	903	+	2.9479856	1.0118071	-1.0	-1.0
chr1	1035324	1036459	ENSG00000188157.14|AGRN|PRPF4|PRPF4	980	+	4.6962423	1.7091508	-1.0	-1.0
chr1	1036494	1036774	ENSG00000188157.14|AGRN|PRPF4|PRPF4	991	+	5.390907	2.0335755	-1.0	-1.0
chr1	1039459	1040659	ENSG00000188157.14|AGRN|PRPF4|PRPF4	980	+	5.0528116	1.6948643	-1.0	-1.0
chr1	1020653	1021013	ENSG00000188157.14|AGRN|PRPF4|PRPF4	950	+	6.0338244	1.2967446	-1.0	-1.0
chr1	1023982	1024232	ENSG00000188157.14|AGRN|PRPF4|PRPF4	948	+	6.041831	1.2831697	-1.0	-1.0
chr1	1049795	1049902	ENSG00000188157.14|AGRN|PRPF4|PRPF4	971	+	6.330737	1.5360192	-1.0	-1.0
chr1	1049079	1049235	ENSG00000188157.14|AGRN|PRPF4|PRPF4	964	+	6.124663	1.4428056	-1.0	-1.0
chr1	1038504	1039384	ENSG00000188157.14|AGRN|PRPF4|PRPF4	989	+	5.3027797	1.9752139	-1.0	-1.0
chr1	1043348	1043448	ENSG00000188157.14|AGRN|PRPF4|PRPF4	902	+	3.223055	1.0066814	-1.0	-1.0
chr1	1043457	1043537	ENSG00000188157.14|AGRN|PRPF4|PRPF4	936	+	3.4533048	1.1971204	-1.0	-1.0
chr1	1050329	1050426	ENSG00000188157.14|AGRN|PRPF4|PRPF4	948	+	5.967264	1.2818927	-1.0	-1.0
chr1	1036854	1037319	ENSG00000188157.14|AGRN|PRPF4|PRPF4	955	+	4.358729	1.3471005	-1.0	-1.0
chr1	1026022	1026127	ENSG00000188157.14|AGRN|PRPF4|PRPF4	903	+	5.7205124	1.0152805	-1.0	-1.0
chr1	1046957	1047082	ENSG00000188157.14|AGRN|PRPF4|PRPF4	940	+	3.3306985	1.2186215	-1.0	-1.0
chr1	1042457	1042557	ENSG00000188157.14|AGRN|PRPF4|PRPF4	901	+	2.927882	1.0037197	-1.0	-1.0
chr1	1042162	1042447	ENSG00000188157.14|AGRN|PRPF4|PRPF4	987	+	5.2589455	1.887402	-1.0	-1.0
chr1	1042652	1042792	ENSG00000188157.14|AGRN|PRPF4|PRPF4	957	+	5.948719	1.3703154	-1.0	-1.0
chr1	1032397	1032497	ENSG00000188157.14|AGRN|PRPF4|PRPF4	901	+	5.7103643	1.0059044	-1.0	-1.0
chr1	1047097	1047200	ENSG00000188157.14|AGRN|PRPF4|PRPF4	951	+	6.0287647	1.3141143	-1.0	-1.0
chr1	1041035	1041172	ENSG00000188157.14|AGRN|PRPF4|PRPF4	978	+	6.4869995	1.6584606	-1.0	-1.0
chr1	1037324	1037424	ENSG00000188157.14|AGRN|PRPF4|PRPF4	945	+	5.9397254	1.2613108	-1.0	-1.0
chr1	1043117	1043232	ENSG00000188157.14|AGRN|PRPF4|PRPF4	938	+	4.0912614	1.2081577	-1.0	-1.0
chr1	1050037	1050227	ENSG00000188157.14|AGRN|PRPF4|PRPF4	979	+	5.031292	1.675507	-1.0	-1.0
chr1	1064489	1064589	ENSG00000217801.9|AL390719.1|PRPF4|PRPF4	999	+	7.7259274	3.0262954	-1.0	-1.0
chr1	1065351	1065475	ENSG00000217801.9|AL390719.1|PRPF4|PRPF4	955	+	3.571924	1.3438444	-1.0	-1.0
chr1	1062702	1062832	ENSG00000217801.9|AL390719.1|PRPF4|PRPF4	917	+	5.3139696	1.0823306	-1.0	-1.0
chr1	1064401	1064489	ENSG00000217801.9|AL390719.1|PRPF4|PRPF4	980	+	4.0783224	1.6908559	-1.0	-1.0
chr1	1063566	1064126	ENSG00000217801.9|AL390719.1|PRPF4|PRPF4	954	+	5.0678988	1.3379809	-1.0	-1.0
chr1	1061352	1061537	ENSG00000217801.9|AL390719.1|PRPF4|PRPF4	937	+	4.3780265	1.1997085	-1.0	-1.0
chr1	1065475	1065620	ENSG00000217801.9|AL390719.1|PRPF4|PRPF4	984	+	6.692092	1.8026667	-1.0	-1.0
chr1	1064589	1064859	ENSG00000217801.9|AL390719.1|PRPF4|PRPF4	992	+	4.771104	2.12441	-1.0	-1.0
chr1	1060623	1060733	ENSG00000217801.9|AL390719.1|PRPF4|PRPF4	906	+	5.7466245	1.0288019	-1.0	-1.0
chr1	1064209	1064401	ENSG00000217801.9|AL390719.1|PRPF4|PRPF4	975	+	4.884629	1.6049953	-1.0	-1.0
chr1	1065199	1065351	ENSG00000217801.9|AL390719.1|PRPF4|PRPF4	997	+	5.800691	2.4932437	-1.0	-1.0
chr1	1062837	1063078	ENSG00000217801.9|AL390719.1|PRPF4|PRPF4	910	+	4.308317	1.0476619	-1.0	-1.0
chr1	1063271	1063479	ENSG00000217801.9|AL390719.1|PRPF4|PRPF4	986	+	5.781323	1.8562379	-1.0	-1.0
chr1	1115910	1116059	ENSG00000131591.17|C1orf159|PRPF4|PRPF4	991	-	7.095116	2.0407963	-1.0	-1.0
chr1	1115375	1115570	ENSG00000131591.17|C1orf159|PRPF4|PRPF4	960	-	6.211413	1.3952309	-1.0	-1.0
chr1	1222381	1222486	ENSG00000078808.16|SDF4|PRPF4|PRPF4	927	-	5.8305216	1.1365465	-1.0	-1.0
chr1	1222501	1222636	ENSG00000078808.16|SDF4|PRPF4|PRPF4	913	-	5.7847505	1.0628302	-1.0	-1.0
chr1	1228532	1228637	ENSG00000078808.16|SDF4|PRPF4|PRPF4	925	-	5.8058147	1.1263195	-1.0	-1.0
chr1	1218977	1219507	ENSG00000078808.16|SDF4|PRPF4|PRPF4	949	-	4.637008	1.2959039	-1.0	-1.0
chr1	1219597	1219762	ENSG00000078808.16|SDF4|PRPF4|PRPF4	943	-	3.5773346	1.2436452	-1.0	-1.0
chr1	1222101	1222251	ENSG00000078808.16|SDF4|PRPF4|PRPF4	908	-	5.7808013	1.0359291	-1.0	-1.0
chr1	1220092	1220262	ENSG00000078808.16|SDF4|PRPF4|PRPF4	925	-	5.814718	1.1261923	-1.0	-1.0
chr1	1257650	1257975	ENSG00000160087.20|UBE2J2|PRPF4|PRPF4	959	-	4.3120174	1.385307	-1.0	-1.0
chr1	1267525	1267625	ENSG00000160087.20|UBE2J2|PRPF4|PRPF4	902	-	5.7080703	1.0084302	-1.0	-1.0
chr1	1270502	1270667	ENSG00000160087.20|UBE2J2|PRPF4|PRPF4	925	-	5.804451	1.1227214	-1.0	-1.0
chr1	1258340	1258770	ENSG00000160087.20|UBE2J2|PRPF4|PRPF4	983	-	6.3628	1.757839	-1.0	-1.0
chr1	1272852	1273012	ENSG00000160087.20|UBE2J2|PRPF4|PRPF4	956	-	6.297495	1.3568481	-1.0	-1.0
chr1	1270752	1270957	ENSG00000160087.20|UBE2J2|PRPF4|PRPF4	975	-	5.5189657	1.6055791	-1.0	-1.0
chr1	1255687	1255827	ENSG00000160087.20|UBE2J2|PRPF4|PRPF4	911	-	3.4329107	1.0511339	-1.0	-1.0
chr1	1257310	1257650	ENSG00000160087.20|UBE2J2|PRPF4|PRPF4	997	-	7.3236527	2.5782363	-1.0	-1.0
chr1	1259720	1259845	ENSG00000160087.20|UBE2J2|PRPF4|PRPF4	923	-	3.9948773	1.1118705	-1.0	-1.0
chr1	1268042	1268252	ENSG00000160087.20|UBE2J2|PRPF4|PRPF4	916	-	4.0212536	1.0736644	-1.0	-1.0
chr1	1284265	1284445	ENSG00000162572.20|SCNN1D|PRPF4|PRPF4	961	+	6.1827984	1.4072999	-1.0	-1.0
chr1	1284465	1284675	ENSG00000162572.20|SCNN1D|PRPF4|PRPF4	947	+	5.9761395	1.2721227	-1.0	-1.0
chr1	1300533	1300692	ENSG00000131584.18|ACAP3|PRPF4|PRPF4	967	-	5.3577113	1.487913	-1.0	-1.0
chr1	1299771	1299896	ENSG00000131584.18|ACAP3|PRPF4|PRPF4	976	-	5.4346585	1.6200013	-1.0	-1.0
chr1	1296424	1296534	ENSG00000131584.18|ACAP3|PRPF4|PRPF4	930	-	4.038894	1.1532303	-1.0	-1.0
chr1	1303161	1303296	ENSG00000131584.18|ACAP3|PRPF4|PRPF4	948	-	4.4994864	1.2798773	-1.0	-1.0
chr1	1307848	1308008	ENSG00000131584.18|ACAP3|PRPF4|PRPF4	913	-	3.2833743	1.0625869	-1.0	-1.0
chr1	1294812	1295008	ENSG00000131584.18|ACAP3|PRPF4|PRPF4	944	-	3.9311001	1.2528554	-1.0	-1.0
chr1	1306944	1307049	ENSG00000131584.18|ACAP3|PRPF4|PRPF4	914	-	5.8012357	1.0671154	-1.0	-1.0
chr1	1301537	1302046	ENSG00000131584.18|ACAP3|PRPF4|PRPF4	989	-	5.7143426	1.9553403	-1.0	-1.0
chr1	1305036	1305929	ENSG00000131584.18|ACAP3|PRPF4|PRPF4	955	-	5.195274	1.3438336	-1.0	-1.0
chr1	1295008	1295446	ENSG00000131584.18|ACAP3|PRPF4|PRPF4	975	-	5.1040406	1.6053544	-1.0	-1.0
chr1	1304011	1304906	ENSG00000131584.18|ACAP3|PRPF4|PRPF4	982	-	4.6737385	1.7527084	-1.0	-1.0
chr1	1293075	1293180	ENSG00000131584.18|ACAP3|PRPF4|PRPF4	952	-	6.091848	1.3173835	-1.0	-1.0
chr1	1299366	1299736	ENSG00000131584.18|ACAP3|PRPF4|PRPF4	964	-	4.2630253	1.4486917	-1.0	-1.0
chr1	1306294	1306659	ENSG00000131584.18|ACAP3|PRPF4|PRPF4	968	-	5.3247213	1.4947714	-1.0	-1.0
chr1	1302596	1302791	ENSG00000131584.18|ACAP3|PRPF4|PRPF4	963	-	5.883809	1.4353616	-1.0	-1.0
chr1	1307156	1307331	ENSG00000131584.18|ACAP3|PRPF4|PRPF4	993	-	5.7087507	2.1292834	-1.0	-1.0
chr1	1305929	1306274	ENSG00000131584.18|ACAP3|PRPF4|PRPF4	970	-	4.79524	1.527417	-1.0	-1.0
chr1	1299136	1299276	ENSG00000131584.18|ACAP3|PRPF4|PRPF4	947	-	3.7772136	1.2777206	-1.0	-1.0
chr1	1297821	1297926	ENSG00000131584.18|ACAP3|PRPF4|PRPF4	968	-	4.501339	1.4888568	-1.0	-1.0
chr1	1300068	1300157	ENSG00000131584.18|ACAP3|PRPF4|PRPF4	914	-	3.9268959	1.0648775	-1.0	-1.0
chr1	1307383	1307763	ENSG00000131584.18|ACAP3|PRPF4|PRPF4	988	-	6.27267	1.9370794	-1.0	-1.0
chr1	1293375	1293550	ENSG00000131584.18|ACAP3|PRPF4|PRPF4	942	-	5.9711046	1.2342135	-1.0	-1.0
chr1	1303441	1304011	ENSG00000131584.18|ACAP3|PRPF4|PRPF4	960	-	5.4015384	1.4011383	-1.0	-1.0
chr1	1298611	1299131	ENSG00000131584.18|ACAP3|PRPF4|PRPF4	969	-	4.2215877	1.5151542	-1.0	-1.0
chr1	1294401	1294536	ENSG00000131584.18|ACAP3|PRPF4|PRPF4	922	-	4.0403724	1.1095676	-1.0	-1.0
chr1	1294089	1294194	ENSG00000131584.18|ACAP3|PRPF4|PRPF4	967	-	6.2972927	1.4779608	-1.0	-1.0
chr1	1298012	1298265	ENSG00000131584.18|ACAP3|PRPF4|PRPF4	994	-	5.5246425	2.2323813	-1.0	-1.0
chr1	1320753	1321063	ENSG00000127054.20|INTS11|PRPF4|PRPF4	957	-	4.711027	1.3675385	-1.0	-1.0
chr1	1321606	1321761	ENSG00000127054.20|INTS11|PRPF4|PRPF4	942	-	5.025648	1.2376702	-1.0	-1.0
chr1	1318818	1319028	ENSG00000127054.20|INTS11|PRPF4|PRPF4	970	-	3.1402404	1.5229065	-1.0	-1.0
chr1	1321096	1321236	ENSG00000127054.20|INTS11|PRPF4|PRPF4	944	-	5.9639673	1.2521626	-1.0	-1.0
chr1	1322004	1322109	ENSG00000127054.20|INTS11|PRPF4|PRPF4	906	-	3.8660097	1.0249825	-1.0	-1.0
chr1	1324457	1324580	ENSG00000127054.20|INTS11|PRPF4|PRPF4	920	-	5.823716	1.096704	-1.0	-1.0
chr1	1315411	1315521	ENSG00000127054.20|INTS11|PRPF4|PRPF4	903	-	5.7261434	1.0131235	-1.0	-1.0
chr1	1344293	1344478	ENSG00000107404.19|DVL1|PRPF4|PRPF4	931	-	4.449185	1.1598281	-1.0	-1.0
chr1	1336180	1336280	ENSG00000107404.19|DVL1|PRPF4|PRPF4	907	-	3.9327457	1.0331349	-1.0	-1.0
chr1	1348633	1348895	ENSG00000107404.19|DVL1|PRPF4|PRPF4	961	-	5.5286207	1.4046782	-1.0	-1.0
chr1	1342888	1343093	ENSG00000107404.19|DVL1|PRPF4|PRPF4	963	-	6.2121196	1.4353157	-1.0	-1.0
chr1	1339812	1340012	ENSG00000107404.19|DVL1|PRPF4|PRPF4	968	-	5.33673	1.4985899	-1.0	-1.0
chr1	1343183	1343588	ENSG00000107404.19|DVL1|PRPF4|PRPF4	967	-	4.4922976	1.4869565	-1.0	-1.0
chr1	1346663	1346888	ENSG00000107404.19|DVL1|PRPF4|PRPF4	958	-	5.947811	1.3718066	-1.0	-1.0
chr1	1348423	1348608	ENSG00000107404.19|DVL1|PRPF4|PRPF4	960	-	6.1586304	1.4007348	-1.0	-1.0
chr1	1345388	1346073	ENSG00000107404.19|DVL1|PRPF4|PRPF4	963	-	4.8162427	1.4269023	-1.0	-1.0
chr1	1349010	1349345	ENSG00000107404.19|DVL1|PRPF4|PRPF4	978	-	3.7881565	1.6606759	-1.0	-1.0
chr1	1339616	1339771	ENSG00000107404.19|DVL1|PRPF4|PRPF4	963	-	5.287001	1.4279906	-1.0	-1.0
chr1	1344143	1344278	ENSG00000107404.19|DVL1|PRPF4|PRPF4	910	-	5.7745504	1.0437207	-1.0	-1.0
chr1	1344583	1344718	ENSG00000107404.19|DVL1|PRPF4|PRPF4	948	-	5.9716883	1.2861304	-1.0	-1.0
chr1	1344823	1345328	ENSG00000107404.19|DVL1|PRPF4|PRPF4	968	-	5.004842	1.4980559	-1.0	-1.0
chr1	1347638	1347768	ENSG00000107404.19|DVL1|PRPF4|PRPF4	929	-	4.5492353	1.1470754	-1.0	-1.0
chr1	1342504	1342688	ENSG00000107404.19|DVL1|PRPF4|PRPF4	960	-	6.147705	1.395454	-1.0	-1.0
chr1	1346073	1346598	ENSG00000107404.19|DVL1|PRPF4|PRPF4	966	-	4.745153	1.4638796	-1.0	-1.0
chr1	1337185	1337385	ENSG00000107404.19|DVL1|PRPF4|PRPF4	951	-	5.6127405	1.3082329	-1.0	-1.0
chr1	1337495	1337595	ENSG00000107404.19|DVL1|PRPF4|PRPF4	907	-	5.764781	1.0314741	-1.0	-1.0
chr1	1338521	1338621	ENSG00000107404.19|DVL1|PRPF4|PRPF4	916	-	5.8779535	1.0771328	-1.0	-1.0
chr1	1347003	1347418	ENSG00000107404.19|DVL1|PRPF4|PRPF4	967	-	5.349031	1.4755731	-1.0	-1.0
chr1	1343918	1344138	ENSG00000107404.19|DVL1|PRPF4|PRPF4	918	-	5.8029146	1.0884507	-1.0	-1.0
chr1	1347873	1348058	ENSG00000107404.19|DVL1|PRPF4|PRPF4	926	-	5.8243217	1.1293122	-1.0	-1.0
chr1	1342688	1342758	ENSG00000107404.19|DVL1|PRPF4|PRPF4	990	-	6.8624563	1.9879061	-1.0	-1.0
chr1	1343663	1343908	ENSG00000107404.19|DVL1|PRPF4|PRPF4	977	-	5.293826	1.64582	-1.0	-1.0
chr1	1342016	1342146	ENSG00000107404.19|DVL1|PRPF4|PRPF4	909	-	5.773645	1.0423222	-1.0	-1.0
chr1	1354287	1354387	ENSG00000162576.16|MXRA8|PRPF4|PRPF4	905	-	5.752626	1.0244942	-1.0	-1.0
chr1	1374799	1375169	ENSG00000175756.13|AURKAIP1|PRPF4|PRPF4	970	-	6.1112847	1.5270022	-1.0	-1.0
chr1	1391330	1391430	ENSG00000221978.11|CCNL2|PRPF4|PRPF4	912	-	1.8748461	1.0532566	-1.0	-1.0
chr1	1387135	1387240	ENSG00000221978.11|CCNL2|PRPF4|PRPF4	904	-	2.4721227	1.0156406	-1.0	-1.0
chr1	1390229	1390371	ENSG00000221978.11|CCNL2|PRPF4|PRPF4	943	-	2.5807352	1.2421255	-1.0	-1.0
chr1	1387245	1387355	ENSG00000221978.11|CCNL2|PRPF4|PRPF4	905	-	2.307975	1.0242712	-1.0	-1.0
chr1	1387973	1388093	ENSG00000221978.11|CCNL2|PRPF4|PRPF4	908	-	2.3048117	1.0353193	-1.0	-1.0
chr1	1420672	1420777	ENSG00000235098.8|ANKRD65|PRPF4|PRPF4	911	-	5.77864	1.0488119	-1.0	-1.0
chr1	1426272	1426377	ENSG00000205116.3|TMEM88B|PRPF4|PRPF4	917	+	4.071227	1.0809232	-1.0	-1.0
chr1	1427598	1427787	ENSG00000205116.3|TMEM88B|PRPF4|PRPF4	979	+	6.661595	1.6833911	-1.0	-1.0
chr1	1431149	1431544	ENSG00000225285.1|LINC01770|PRPF4|PRPF4	968	-	6.0532794	1.4991226	-1.0	-1.0
chr1	1432183	1432308	ENSG00000225285.1|LINC01770|PRPF4|PRPF4	909	-	5.7692633	1.0424255	-1.0	-1.0
chr1	1432308	1432508	ENSG00000225285.1|LINC01770|PRPF4|PRPF4	974	-	4.863426	1.5916678	-1.0	-1.0
chr1	1432588	1432848	ENSG00000225285.1|LINC01770|PRPF4|PRPF4	982	-	6.506144	1.7510688	-1.0	-1.0
chr1	1432918	1433148	ENSG00000225285.1|LINC01770|PRPF4|PRPF4	989	-	5.480291	1.9513549	-1.0	-1.0
chr1	1438334	1438474	ENSG00000179403.11|VWA1|PRPF4|PRPF4	916	+	5.779837	1.0752951	-1.0	-1.0
chr1	1440135	1440240	ENSG00000179403.11|VWA1|PRPF4|PRPF4	948	+	5.9987283	1.2814711	-1.0	-1.0
chr1	1435831	1436186	ENSG00000179403.11|VWA1|PRPF4|PRPF4	981	+	6.5446305	1.7274691	-1.0	-1.0
chr1	1436311	1436441	ENSG00000179403.11|VWA1|PRPF4|PRPF4	918	+	5.812386	1.0866252	-1.0	-1.0
chr1	1477350	1477515	ENSG00000160072.19|ATAD3B|PRPF4|PRPF4	969	+	6.1298547	1.5081393	-1.0	-1.0
chr1	1490073	1490213	ENSG00000160072.19|ATAD3B|PRPF4|PRPF4	935	+	5.504175	1.1868466	-1.0	-1.0
chr1	1624979	1625094	ENSG00000197530.12|MIB2|PRPF4|PRPF4	955	+	6.080051	1.3483154	-1.0	-1.0
chr1	1626856	1627031	ENSG00000197530.12|MIB2|PRPF4|PRPF4	957	+	5.6521406	1.3627242	-1.0	-1.0
chr1	1625580	1626630	ENSG00000197530.12|MIB2|PRPF4|PRPF4	990	+	5.645067	2.0093777	-1.0	-1.0
chr1	1623526	1623646	ENSG00000197530.12|MIB2|PRPF4|PRPF4	910	+	5.77952	1.0472524	-1.0	-1.0
chr1	1619590	1619700	ENSG00000197530.12|MIB2|PRPF4|PRPF4	907	+	5.7465353	1.0305642	-1.0	-1.0
chr1	1624379	1624484	ENSG00000197530.12|MIB2|PRPF4|PRPF4	924	+	5.829324	1.1174324	-1.0	-1.0
chr1	1628078	1628183	ENSG00000197530.12|MIB2|PRPF4|PRPF4	906	+	5.74393	1.0287114	-1.0	-1.0
chr1	1621195	1621350	ENSG00000197530.12|MIB2|PRPF4|PRPF4	962	+	5.885938	1.4230316	-1.0	-1.0
chr1	1678461	1678606	ENSG00000189339.11|SLC35E2B|PRPF4|PRPF4	952	-	6.0431895	1.3171133	-1.0	-1.0
chr1	1785669	1785769	ENSG00000078369.17|GNB1|PRPF4|PRPF4	902	-	5.7080703	1.0091466	-1.0	-1.0
chr1	1852977	1853157	ENSG00000078369.17|GNB1|PRPF4|PRPF4	947	-	4.6040325	1.2737129	-1.0	-1.0
chr1	1890363	1890401	ENSG00000078369.17|GNB1|PRPF4|PRPF4	909	-	5.7670627	1.0416478	-1.0	-1.0
chr1	1871772	1871922	ENSG00000078369.17|GNB1|PRPF4|PRPF4	923	-	4.603551	1.1122856	-1.0	-1.0
chr1	1890401	1890741	ENSG00000078369.17|GNB1|PRPF4|PRPF4	1000	-	4.883996	3.5025427	-1.0	-1.0
chr1	1890819	1891117	ENSG00000078369.17|GNB1|PRPF4|PRPF4	1000	-	4.599598	4.8299055	-1.0	-1.0
chr1	1889927	1890363	ENSG00000078369.17|GNB1|PRPF4|PRPF4	966	-	4.4002495	1.4685394	-1.0	-1.0
chr1	2104540	2104645	ENSG00000067606.16|PRKCZ|PRPF4|PRPF4	911	+	5.7778754	1.048274	-1.0	-1.0
chr1	2113762	2113872	ENSG00000067606.16|PRKCZ|PRPF4|PRPF4	901	+	5.6978064	1.0035644	-1.0	-1.0
chr1	2050701	2050807	ENSG00000067606.16|PRKCZ|PRPF4|PRPF4	937	+	5.869827	1.1982797	-1.0	-1.0
chr1	2060516	2060616	ENSG00000067606.16|PRKCZ|PRPF4|PRPF4	902	+	5.7080703	1.0094986	-1.0	-1.0
chr1	2110755	2110880	ENSG00000067606.16|PRKCZ|PRPF4|PRPF4	948	+	6.0032387	1.285471	-1.0	-1.0
chr1	2074340	2074450	ENSG00000067606.16|PRKCZ|PRPF4|PRPF4	933	+	5.9106345	1.1731648	-1.0	-1.0
chr1	2160823	2160968	ENSG00000067606.16|PRKCZ|PRPF4|PRPF4	932	+	5.8443437	1.1663631	-1.0	-1.0
chr1	2081289	2081469	ENSG00000067606.16|PRKCZ|PRPF4|PRPF4	927	+	3.7095675	1.1364465	-1.0	-1.0
chr1	2160373	2160553	ENSG00000067606.16|PRKCZ|PRPF4|PRPF4	962	+	6.1714478	1.4221175	-1.0	-1.0
chr1	2072466	2072616	ENSG00000067606.16|PRKCZ|PRPF4|PRPF4	949	+	5.547362	1.2951775	-1.0	-1.0
chr1	2082805	2083000	ENSG00000067606.16|PRKCZ|PRPF4|PRPF4	953	+	6.095886	1.3290232	-1.0	-1.0
chr1	2154074	2154194	ENSG00000067606.16|PRKCZ|PRPF4|PRPF4	934	+	5.948788	1.1815993	-1.0	-1.0
chr1	2240319	2240604	ENSG00000157933.9|SKI|PRPF4|PRPF4	927	+	3.0544298	1.1386646	-1.0	-1.0
chr1	2269586	2269696	ENSG00000157933.9|SKI|PRPF4|PRPF4	913	+	5.81299	1.0627885	-1.0	-1.0
chr1	2287586	2287696	ENSG00000157933.9|SKI|PRPF4|PRPF4	936	+	5.8922153	1.1925502	-1.0	-1.0
chr1	2262351	2262541	ENSG00000157933.9|SKI|PRPF4|PRPF4	924	+	3.5663881	1.1219267	-1.0	-1.0
chr1	2290031	2290221	ENSG00000157933.9|SKI|PRPF4|PRPF4	934	+	3.3546042	1.1835039	-1.0	-1.0
chr1	2291321	2291421	ENSG00000157933.9|SKI|PRPF4|PRPF4	902	+	5.7080703	1.0086961	-1.0	-1.0
chr1	2267446	2267661	ENSG00000157933.9|SKI|PRPF4|PRPF4	952	+	4.2096615	1.3190125	-1.0	-1.0
chr1	2233449	2233634	ENSG00000157933.9|SKI|PRPF4|PRPF4	919	+	2.9220095	1.0911021	-1.0	-1.0
chr1	2289516	2289721	ENSG00000157933.9|SKI|PRPF4|PRPF4	957	+	5.708696	1.3692044	-1.0	-1.0
chr1	2231175	2231335	ENSG00000157933.9|SKI|PRPF4|PRPF4	946	+	5.80433	1.2706269	-1.0	-1.0
chr1	2298911	2299056	ENSG00000157933.9|SKI|PRPF4|PRPF4	926	+	4.7333937	1.1290604	-1.0	-1.0
chr1	2267286	2267406	ENSG00000157933.9|SKI|PRPF4|PRPF4	948	+	6.0254607	1.2862326	-1.0	-1.0
chr1	2230870	2231090	ENSG00000157933.9|SKI|PRPF4|PRPF4	959	+	4.1479936	1.386207	-1.0	-1.0
chr1	2273786	2273886	ENSG00000157933.9|SKI|PRPF4|PRPF4	902	+	5.735299	1.0097398	-1.0	-1.0
chr1	2270796	2270896	ENSG00000157933.9|SKI|PRPF4|PRPF4	901	+	5.7181425	1.0060635	-1.0	-1.0
chr1	2290281	2290476	ENSG00000157933.9|SKI|PRPF4|PRPF4	960	+	4.7141204	1.402459	-1.0	-1.0
chr1	2391963	2392368	ENSG00000157916.19|RER1|PRPF4|PRPF4	992	+	4.609906	2.1033874	-1.0	-1.0
chr1	2394739	2394874	ENSG00000157916.19|RER1|PRPF4|PRPF4	924	+	4.509206	1.1170251	-1.0	-1.0
chr1	2409048	2409278	ENSG00000157911.9|PEX10|PRPF4|PRPF4	959	-	5.085053	1.3876168	-1.0	-1.0
chr1	2409278	2409413	ENSG00000157911.9|PEX10|PRPF4|PRPF4	939	-	5.9367914	1.2165859	-1.0	-1.0
chr1	2516472	2516617	ENSG00000157881.13|PANK4|PRPF4|PRPF4	935	-	4.677717	1.1866817	-1.0	-1.0
chr1	2515937	2516137	ENSG00000157881.13|PANK4|PRPF4|PRPF4	991	-	6.8567553	2.0225248	-1.0	-1.0
chr1	2516157	2516347	ENSG00000157881.13|PANK4|PRPF4|PRPF4	965	-	6.233202	1.4613215	-1.0	-1.0
chr1	2559742	2559867	ENSG00000157873.17|TNFRSF14|PRPF4|PRPF4	920	+	5.830323	1.0983993	-1.0	-1.0
chr1	2559212	2559322	ENSG00000157873.17|TNFRSF14|PRPF4|PRPF4	937	+	5.887919	1.1975621	-1.0	-1.0
chr1	2559102	2559207	ENSG00000157873.17|TNFRSF14|PRPF4|PRPF4	918	+	5.8217297	1.0854416	-1.0	-1.0
chr1	2559372	2559497	ENSG00000157873.17|TNFRSF14|PRPF4|PRPF4	947	+	4.9076385	1.2763147	-1.0	-1.0
chr1	2561173	2561293	ENSG00000157873.17|TNFRSF14|PRPF4|PRPF4	934	+	5.884182	1.1829625	-1.0	-1.0
chr1	2586749	2586919	ENSG00000157870.14|FAM213B|PRPF4|PRPF4	979	+	5.020351	1.6881511	-1.0	-1.0
chr1	2586948	2587041	ENSG00000157870.14|FAM213B|PRPF4|PRPF4	941	+	5.885198	1.2307867	-1.0	-1.0
chr1	3470678	3470818	ENSG00000130762.14|ARHGEF16|PRPF4|PRPF4	959	+	5.9959407	1.3889924	-1.0	-1.0
chr1	3478787	3479072	ENSG00000130762.14|ARHGEF16|PRPF4|PRPF4	971	+	5.696477	1.543703	-1.0	-1.0
chr1	3471423	3471603	ENSG00000130762.14|ARHGEF16|PRPF4|PRPF4	959	+	6.1433363	1.3891214	-1.0	-1.0
chr1	3478469	3478604	ENSG00000130762.14|ARHGEF16|PRPF4|PRPF4	947	+	5.9771833	1.2756661	-1.0	-1.0
chr1	3464482	3464587	ENSG00000130762.14|ARHGEF16|PRPF4|PRPF4	938	+	5.8916225	1.2071508	-1.0	-1.0
chr1	3470838	3471343	ENSG00000130762.14|ARHGEF16|PRPF4|PRPF4	956	+	5.6892333	1.3574603	-1.0	-1.0
chr1	3477954	3478164	ENSG00000130762.14|ARHGEF16|PRPF4|PRPF4	980	+	4.897729	1.6883423	-1.0	-1.0
chr1	3477047	3477187	ENSG00000130762.14|ARHGEF16|PRPF4|PRPF4	936	+	5.889654	1.1953753	-1.0	-1.0
chr1	3471606	3471721	ENSG00000130762.14|ARHGEF16|PRPF4|PRPF4	933	+	5.8887873	1.1768408	-1.0	-1.0
chr1	3470053	3470358	ENSG00000130762.14|ARHGEF16|PRPF4|PRPF4	945	+	5.2928605	1.2633095	-1.0	-1.0
chr1	3465372	3465722	ENSG00000130762.14|ARHGEF16|PRPF4|PRPF4	939	+	4.356196	1.2127761	-1.0	-1.0
chr1	3467060	3467185	ENSG00000130762.14|ARHGEF16|PRPF4|PRPF4	940	+	5.9127135	1.2251339	-1.0	-1.0
chr1	3501800	3501900	ENSG00000162591.15|MEGF6|PRPF4|PRPF4	909	-	5.8073487	1.0416478	-1.0	-1.0
chr1	3498251	3498370	ENSG00000162591.15|MEGF6|PRPF4|PRPF4	940	-	5.932452	1.2233226	-1.0	-1.0
chr1	3553133	3553243	ENSG00000162591.15|MEGF6|PRPF4|PRPF4	907	-	5.7678137	1.0322382	-1.0	-1.0
chr1	3509889	3509992	ENSG00000162591.15|MEGF6|PRPF4|PRPF4	928	-	5.846781	1.1406156	-1.0	-1.0
chr1	3509245	3509730	ENSG00000162591.15|MEGF6|PRPF4|PRPF4	976	-	4.5435624	1.611099	-1.0	-1.0
chr1	3569058	3569198	ENSG00000162591.15|MEGF6|PRPF4|PRPF4	908	-	5.7687807	1.0343177	-1.0	-1.0
chr1	3568893	3569008	ENSG00000162591.15|MEGF6|PRPF4|PRPF4	914	-	5.8041625	1.0645347	-1.0	-1.0
chr1	3564773	3564873	ENSG00000162591.15|MEGF6|PRPF4|PRPF4	902	-	5.7080703	1.0073972	-1.0	-1.0
chr1	3515177	3515387	ENSG00000162591.15|MEGF6|PRPF4|PRPF4	922	-	4.5743327	1.1073146	-1.0	-1.0
chr1	3570823	3570968	ENSG00000162591.15|MEGF6|PRPF4|PRPF4	927	-	3.8515692	1.1346421	-1.0	-1.0
chr1	3536018	3536313	ENSG00000162591.15|MEGF6|PRPF4|PRPF4	954	-	5.4895945	1.3399963	-1.0	-1.0
chr1	3514812	3514992	ENSG00000162591.15|MEGF6|PRPF4|PRPF4	924	-	4.169681	1.1173583	-1.0	-1.0
chr1	3535478	3535638	ENSG00000162591.15|MEGF6|PRPF4|PRPF4	942	-	5.9317017	1.2339848	-1.0	-1.0
chr1	3501568	3501668	ENSG00000162591.15|MEGF6|PRPF4|PRPF4	902	-	5.783176	1.0097398	-1.0	-1.0
chr1	3569228	3569373	ENSG00000162591.15|MEGF6|PRPF4|PRPF4	922	-	5.808607	1.1099688	-1.0	-1.0
chr1	3555058	3555253	ENSG00000162591.15|MEGF6|PRPF4|PRPF4	950	-	6.001676	1.2970256	-1.0	-1.0
chr1	3505556	3505666	ENSG00000162591.15|MEGF6|PRPF4|PRPF4	902	-	5.7188797	1.0109056	-1.0	-1.0
chr1	3502001	3502176	ENSG00000162591.15|MEGF6|PRPF4|PRPF4	903	-	3.2869358	1.0150925	-1.0	-1.0
chr1	3515022	3515172	ENSG00000162591.15|MEGF6|PRPF4|PRPF4	922	-	4.21632	1.1097852	-1.0	-1.0
chr1	3511387	3511487	ENSG00000162591.15|MEGF6|PRPF4|PRPF4	902	-	5.7181425	1.0081165	-1.0	-1.0
chr1	3494244	3494369	ENSG00000162591.15|MEGF6|PRPF4|PRPF4	947	-	5.987158	1.275183	-1.0	-1.0
chr1	3625001	3625106	ENSG00000158109.14|TPRG1L|PRPF4|PRPF4	911	+	5.784452	1.0482221	-1.0	-1.0
chr1	3625273	3625418	ENSG00000158109.14|TPRG1L|PRPF4|PRPF4	964	+	6.208946	1.4437647	-1.0	-1.0
chr1	3739070	3739315	ENSG00000227372.11|TP73-AS1|PRPF4|PRPF4	959	-	5.4334164	1.3891977	-1.0	-1.0
chr1	3786938	3787223	ENSG00000130764.9|LRRC47|PRPF4|PRPF4	966	-	5.154114	1.4743055	-1.0	-1.0
chr1	6211158	6211263	ENSG00000158286.12|RNF207|PRPF4|PRPF4	944	+	5.916346	1.2522905	-1.0	-1.0
chr1	6445681	6445856	ENSG00000231868.1|AL031848.1|PRPF4|PRPF4	994	-	7.101237	2.1988392	-1.0	-1.0
chr1	6447819	6447979	ENSG00000187017.15|ESPN|PRPF4|PRPF4	935	+	5.665968	1.1850148	-1.0	-1.0
chr1	6446630	6446760	ENSG00000187017.15|ESPN|PRPF4|PRPF4	939	+	5.9173093	1.2152209	-1.0	-1.0
chr1	6447579	6447759	ENSG00000187017.15|ESPN|PRPF4|PRPF4	932	+	5.1550474	1.1673616	-1.0	-1.0
chr1	6451000	6451290	ENSG00000187017.15|ESPN|PRPF4|PRPF4	956	+	3.539676	1.3570068	-1.0	-1.0
chr1	6451370	6451602	ENSG00000187017.15|ESPN|PRPF4|PRPF4	971	+	3.4877563	1.5323243	-1.0	-1.0
chr1	6446320	6446575	ENSG00000187017.15|ESPN|PRPF4|PRPF4	950	+	4.730529	1.3047053	-1.0	-1.0
chr1	6475138	6475278	ENSG00000171680.21|PLEKHG5|PRPF4|PRPF4	916	-	5.7834597	1.0756092	-1.0	-1.0
chr1	6614875	6615010	ENSG00000116273.5|PHF13|PRPF4|PRPF4	931	+	5.847747	1.1639056	-1.0	-1.0
chr1	6701728	6701853	ENSG00000007923.15|DNAJC11|PRPF4|PRPF4	938	-	5.0224633	1.2077484	-1.0	-1.0
chr1	6651837	6652032	ENSG00000007923.15|DNAJC11|PRPF4|PRPF4	968	-	4.9616265	1.4888177	-1.0	-1.0
chr1	7704913	7705088	ENSG00000171735.18|CAMTA1|PRPF4|PRPF4	930	+	4.9638214	1.153123	-1.0	-1.0
chr1	7704698	7704893	ENSG00000171735.18|CAMTA1|PRPF4|PRPF4	966	+	6.282655	1.4653062	-1.0	-1.0
chr1	6785433	6785558	ENSG00000171735.18|CAMTA1|PRPF4|PRPF4	908	+	5.7685194	1.0364949	-1.0	-1.0
chr1	7705148	7705608	ENSG00000171735.18|CAMTA1|PRPF4|PRPF4	973	+	6.110322	1.5654066	-1.0	-1.0
chr1	8025482	8025607	ENSG00000116285.12|ERRFI1|PRPF4|PRPF4	910	-	2.6344025	1.0442895	-1.0	-1.0
chr1	8025667	8026152	ENSG00000116285.12|ERRFI1|PRPF4|PRPF4	978	-	2.8351655	1.6558325	-1.0	-1.0
chr1	8027117	8027362	ENSG00000238290.1|AL034417.2|PRPF4|PRPF4	943	+	4.919914	1.2475868	-1.0	-1.0
chr1	8359763	8359868	ENSG00000142599.17|RERE|PRPF4|PRPF4	914	-	3.3016438	1.0634277	-1.0	-1.0
chr1	8374799	8374914	ENSG00000142599.17|RERE|PRPF4|PRPF4	902	-	5.722284	1.0104713	-1.0	-1.0
chr1	8355180	8355418	ENSG00000142599.17|RERE|PRPF4|PRPF4	962	-	5.7191424	1.4200014	-1.0	-1.0
chr1	8464492	8464677	ENSG00000142599.17|RERE|PRPF4|PRPF4	965	-	4.5394	1.457042	-1.0	-1.0
chr1	8359076	8359226	ENSG00000142599.17|RERE|PRPF4|PRPF4	943	-	6.02401	1.2429594	-1.0	-1.0
chr1	8703334	8703444	ENSG00000142599.17|RERE|PRPF4|PRPF4	931	-	5.9078145	1.1585904	-1.0	-1.0
chr1	8424039	8424229	ENSG00000142599.17|RERE|PRPF4|PRPF4	928	-	4.6303735	1.1423504	-1.0	-1.0
chr1	8423560	8423666	ENSG00000142599.17|RERE|PRPF4|PRPF4	940	-	5.8935204	1.2240646	-1.0	-1.0
chr1	8870566	8870751	ENSG00000074800.13|ENO1|PRPF4|PRPF4	966	-	3.4445236	1.4690942	-1.0	-1.0
chr1	8866373	8866493	ENSG00000074800.13|ENO1|PRPF4|PRPF4	911	-	2.2761881	1.0510392	-1.0	-1.0
chr1	9106245	9106430	ENSG00000180758.11|GPR157|PRPF4|PRPF4	957	-	6.112548	1.3634751	-1.0	-1.0
chr1	9151475	9151685	ENSG00000228526.6|MIR34AHG|PRPF4|PRPF4	968	-	4.0956683	1.492114	-1.0	-1.0
chr1	9183041	9183201	ENSG00000234546.3|LINC01759|PRPF4|PRPF4	941	+	5.9443984	1.2258734	-1.0	-1.0
chr1	9549302	9549577	ENSG00000171612.6|SLC25A33|PRPF4|PRPF4	981	+	6.541554	1.7248929	-1.0	-1.0
chr1	9717871	9718026	ENSG00000171608.15|PIK3CD|PRPF4|PRPF4	942	+	4.9229336	1.2355238	-1.0	-1.0
chr1	9737684	9737849	ENSG00000171603.16|CLSTN1|PRPF4|PRPF4	938	-	5.922775	1.2072521	-1.0	-1.0
chr1	9823389	9823549	ENSG00000171603.16|CLSTN1|PRPF4|PRPF4	961	-	6.167816	1.4092854	-1.0	-1.0
chr1	10267414	10267519	ENSG00000054523.17|KIF1B|PRPF4|PRPF4	905	+	5.752626	1.0227506	-1.0	-1.0
chr1	10352288	10352388	ENSG00000054523.17|KIF1B|PRPF4|PRPF4	905	+	5.7742257	1.024201	-1.0	-1.0
chr1	11022153	11022523	ENSG00000120948.16|TARDBP|PRPF4|PRPF4	995	+	3.4029255	2.3334274	-1.0	-1.0
chr1	11013770	11013875	ENSG00000120948.16|TARDBP|PRPF4|PRPF4	907	+	5.7628126	1.032341	-1.0	-1.0
chr1	11022250	11022525	ENSG00000277726.4|AL109811.4|PRPF4|PRPF4	993	+	3.309016	2.125045	-1.0	-1.0
chr1	11013770	11013875	ENSG00000277726.4|AL109811.4|PRPF4|PRPF4	907	+	5.7628126	1.03164	-1.0	-1.0
chr1	11087477	11087577	ENSG00000171824.13|EXOSC10|PRPF4|PRPF4	902	-	5.7080703	1.0089788	-1.0	-1.0
chr1	11259312	11259417	ENSG00000198793.12|MTOR|PRPF4|PRPF4	921	-	5.8158293	1.1007707	-1.0	-1.0
chr1	11646640	11646750	ENSG00000116661.10|FBXO2|PRPF4|PRPF4	906	-	5.7605453	1.0291643	-1.0	-1.0
chr1	11650685	11650834	ENSG00000116661.10|FBXO2|PRPF4|PRPF4	908	-	5.7447295	1.0373583	-1.0	-1.0
chr1	11649647	11649947	ENSG00000116661.10|FBXO2|PRPF4|PRPF4	965	-	4.563363	1.4543327	-1.0	-1.0
chr1	11655192	11655322	ENSG00000132879.13|FBXO44|PRPF4|PRPF4	931	+	5.852318	1.1605362	-1.0	-1.0
chr1	11654952	11655087	ENSG00000132879.13|FBXO44|PRPF4|PRPF4	945	+	6.003119	1.2562132	-1.0	-1.0
chr1	11736240	11736395	ENSG00000177674.15|AGTRAP|PRPF4|PRPF4	938	+	5.9091496	1.2093825	-1.0	-1.0
chr1	11939135	11939305	ENSG00000083444.16|PLOD1|PRPF4|PRPF4	960	+	6.1770315	1.3995253	-1.0	-1.0
chr1	11966439	11966619	ENSG00000083444.16|PLOD1|PRPF4|PRPF4	956	+	5.3687267	1.3534218	-1.0	-1.0
chr1	11966744	11966979	ENSG00000083444.16|PLOD1|PRPF4|PRPF4	955	+	6.0848484	1.3461878	-1.0	-1.0
chr1	11971236	11971511	ENSG00000083444.16|PLOD1|PRPF4|PRPF4	966	+	6.2630014	1.4683583	-1.0	-1.0
chr1	11934855	11935005	ENSG00000083444.16|PLOD1|PRPF4|PRPF4	963	+	4.407471	1.4360409	-1.0	-1.0
chr1	12029547	12029752	ENSG00000116691.10|MIIP|PRPF4|PRPF4	956	+	6.111909	1.3601534	-1.0	-1.0
chr1	12304575	12304715	ENSG00000048707.13|VPS13D|PRPF4|PRPF4	938	+	5.8930063	1.2057691	-1.0	-1.0
chr1	12584201	12584616	ENSG00000162496.8|DHRS3|PRPF4|PRPF4	976	-	4.90935	1.6109254	-1.0	-1.0
chr1	12582586	12582941	ENSG00000162496.8|DHRS3|PRPF4|PRPF4	981	-	4.945333	1.7295959	-1.0	-1.0
chr1	12585926	12586026	ENSG00000162496.8|DHRS3|PRPF4|PRPF4	907	-	5.7550073	1.0328367	-1.0	-1.0
chr1	12614873	12615078	ENSG00000162496.8|DHRS3|PRPF4|PRPF4	983	-	3.0082078	1.7783606	-1.0	-1.0
chr1	12583686	12583966	ENSG00000162496.8|DHRS3|PRPF4|PRPF4	945	-	5.130827	1.2619181	-1.0	-1.0
chr1	12585516	12585726	ENSG00000162496.8|DHRS3|PRPF4|PRPF4	954	-	4.17257	1.3408366	-1.0	-1.0
chr1	12584041	12584166	ENSG00000162496.8|DHRS3|PRPF4|PRPF4	930	-	4.1343813	1.1543816	-1.0	-1.0
chr1	15154674	15155019	ENSG00000171729.13|TMEM51|PRPF4|PRPF4	963	+	6.222608	1.4291217	-1.0	-1.0
chr1	15524193	15524373	ENSG00000132906.17|CASP9|PRPF4|PRPF4	957	-	6.236244	1.3659804	-1.0	-1.0
chr1	15524445	15524555	ENSG00000132906.17|CASP9|PRPF4|PRPF4	934	-	5.868484	1.1833078	-1.0	-1.0
chr1	15579534	15579639	ENSG00000116771.5|AGMAT|PRPF4|PRPF4	918	-	5.8169885	1.0842353	-1.0	-1.0
chr1	15733008	15733118	ENSG00000116786.11|PLEKHM2|PRPF4|PRPF4	902	+	5.7080703	1.0090907	-1.0	-1.0
chr1	15847863	15848008	ENSG00000065526.10|SPEN|PRPF4|PRPF4	941	+	3.2782817	1.231781	-1.0	-1.0
chr1	16130894	16131079	ENSG00000142627.12|EPHA2|PRPF4|PRPF4	927	-	3.600269	1.1383376	-1.0	-1.0
chr1	16155897	16156062	ENSG00000142627.12|EPHA2|PRPF4|PRPF4	945	-	3.545073	1.2635334	-1.0	-1.0
chr1	16153223	16153368	ENSG00000142627.12|EPHA2|PRPF4|PRPF4	944	-	5.957047	1.2529124	-1.0	-1.0
chr1	16613397	16613557	ENSG00000219481.10|NBPF1|PRPF4|PRPF4	936	-	3.1704822	1.1914476	-1.0	-1.0
chr1	16630119	16630944	ENSG00000215908.10|CROCCP2|PRPF4|PRPF4	981	-	4.3830166	1.7171751	-1.0	-1.0
chr1	16627144	16627284	ENSG00000215908.10|CROCCP2|PRPF4|PRPF4	969	-	3.76608	1.5028373	-1.0	-1.0
chr1	16632148	16632253	ENSG00000215908.10|CROCCP2|PRPF4|PRPF4	902	-	5.7103643	1.0082304	-1.0	-1.0
chr1	16631529	16631613	ENSG00000215908.10|CROCCP2|PRPF4|PRPF4	947	-	3.3529701	1.2755806	-1.0	-1.0
chr1	16625904	16626005	ENSG00000215908.10|CROCCP2|PRPF4|PRPF4	927	-	3.2255614	1.1392515	-1.0	-1.0
chr1	16632274	16632371	ENSG00000215908.10|CROCCP2|PRPF4|PRPF4	930	-	2.686433	1.1545684	-1.0	-1.0
chr1	16631374	16631479	ENSG00000215908.10|CROCCP2|PRPF4|PRPF4	904	-	2.9819775	1.0183525	-1.0	-1.0
chr1	16621695	16621930	ENSG00000215908.10|CROCCP2|PRPF4|PRPF4	976	-	3.6136544	1.6125549	-1.0	-1.0
chr1	16649383	16649518	ENSG00000186301.8|MST1P2|PRPF4|PRPF4	937	+	2.6264434	1.2035843	-1.0	-1.0
chr1	16647581	16647783	ENSG00000186301.8|MST1P2|PRPF4|PRPF4	1000	+	4.917967	5.4577746	-1.0	-1.0
chr1	16647462	16647581	ENSG00000186301.8|MST1P2|PRPF4|PRPF4	938	+	2.2232103	1.2045673	-1.0	-1.0
chr1	16648298	16648401	ENSG00000186301.8|MST1P2|PRPF4|PRPF4	951	+	2.2899683	1.3098509	-1.0	-1.0
chr1	16648880	16649001	ENSG00000186301.8|MST1P2|PRPF4|PRPF4	927	+	1.8759516	1.1352024	-1.0	-1.0
chr1	16647952	16648062	ENSG00000186301.8|MST1P2|PRPF4|PRPF4	998	+	3.923029	2.7743404	-1.0	-1.0
chr1	16648198	16648298	ENSG00000186301.8|MST1P2|PRPF4|PRPF4	915	+	4.0363836	1.0692862	-1.0	-1.0
chr1	16646989	16647099	ENSG00000186301.8|MST1P2|PRPF4|PRPF4	911	+	2.4154375	1.0488893	-1.0	-1.0
chr1	16646373	16646515	ENSG00000186301.8|MST1P2|PRPF4|PRPF4	965	+	2.412472	1.4609863	-1.0	-1.0
chr1	16647843	16647952	ENSG00000186301.8|MST1P2|PRPF4|PRPF4	959	+	3.0695279	1.3823677	-1.0	-1.0
chr1	16649606	16649713	ENSG00000186301.8|MST1P2|PRPF4|PRPF4	955	+	2.0329232	1.3481077	-1.0	-1.0
chr1	16648067	16648187	ENSG00000186301.8|MST1P2|PRPF4|PRPF4	996	+	5.152405	2.441207	-1.0	-1.0
chr1	16759273	16759399	ENSG00000186715.10|MST1L|PRPF4|PRPF4	953	-	6.0435376	1.3308444	-1.0	-1.0
chr1	16758456	16758581	ENSG00000186715.10|MST1L|PRPF4|PRPF4	905	-	3.2825563	1.0227392	-1.0	-1.0
chr1	16759168	16759268	ENSG00000186715.10|MST1L|PRPF4|PRPF4	965	-	3.2824507	1.4617985	-1.0	-1.0
chr1	17426054	17426249	ENSG00000179051.13|RCC2|PRPF4|PRPF4	942	-	4.7101808	1.233094	-1.0	-1.0
chr1	17408279	17408424	ENSG00000179051.13|RCC2|PRPF4|PRPF4	959	-	5.961441	1.3868623	-1.0	-1.0
chr1	17426324	17426454	ENSG00000179051.13|RCC2|PRPF4|PRPF4	937	-	5.888396	1.199304	-1.0	-1.0
chr1	17426479	17426649	ENSG00000179051.13|RCC2|PRPF4|PRPF4	939	-	4.8383827	1.2169343	-1.0	-1.0
chr1	17620585	17620685	ENSG00000074964.16|ARHGEF10L|PRPF4|PRPF4	933	+	5.839713	1.1726527	-1.0	-1.0
chr1	17640302	17640572	ENSG00000074964.16|ARHGEF10L|PRPF4|PRPF4	1000	+	6.083112	3.8911455	-1.0	-1.0
chr1	17697542	17697652	ENSG00000074964.16|ARHGEF10L|PRPF4|PRPF4	934	+	4.055784	1.1790935	-1.0	-1.0
chr1	17646457	17646607	ENSG00000074964.16|ARHGEF10L|PRPF4|PRPF4	951	+	5.2176685	1.3117558	-1.0	-1.0
chr1	17642107	17642217	ENSG00000074964.16|ARHGEF10L|PRPF4|PRPF4	938	+	5.9123344	1.2096657	-1.0	-1.0
chr1	17588200	17588410	ENSG00000074964.16|ARHGEF10L|PRPF4|PRPF4	970	+	6.3238854	1.5219977	-1.0	-1.0
chr1	17616217	17616412	ENSG00000074964.16|ARHGEF10L|PRPF4|PRPF4	966	+	6.2583547	1.4731008	-1.0	-1.0
chr1	17588479	17588769	ENSG00000074964.16|ARHGEF10L|PRPF4|PRPF4	968	+	4.1945047	1.4932756	-1.0	-1.0
chr1	17642292	17642677	ENSG00000074964.16|ARHGEF10L|PRPF4|PRPF4	970	+	5.1762443	1.5198203	-1.0	-1.0
chr1	17615937	17616127	ENSG00000074964.16|ARHGEF10L|PRPF4|PRPF4	918	+	3.891235	1.0873647	-1.0	-1.0
chr1	17588909	17589079	ENSG00000074964.16|ARHGEF10L|PRPF4|PRPF4	906	+	5.743793	1.0291048	-1.0	-1.0
chr1	17646947	17647072	ENSG00000074964.16|ARHGEF10L|PRPF4|PRPF4	912	+	5.787148	1.0554932	-1.0	-1.0
chr1	17621020	17621130	ENSG00000074964.16|ARHGEF10L|PRPF4|PRPF4	905	+	5.7335258	1.0209308	-1.0	-1.0
chr1	17587474	17587579	ENSG00000074964.16|ARHGEF10L|PRPF4|PRPF4	912	+	2.8429036	1.055513	-1.0	-1.0
chr1	17644957	17645092	ENSG00000074964.16|ARHGEF10L|PRPF4|PRPF4	920	+	3.9681969	1.0976512	-1.0	-1.0
chr1	17664103	17664368	ENSG00000074964.16|ARHGEF10L|PRPF4|PRPF4	988	+	6.013924	1.9307952	-1.0	-1.0
chr1	17602408	17603483	ENSG00000074964.16|ARHGEF10L|PRPF4|PRPF4	977	+	4.866659	1.6466175	-1.0	-1.0
chr1	17603591	17603721	ENSG00000074964.16|ARHGEF10L|PRPF4|PRPF4	959	+	6.138522	1.3896796	-1.0	-1.0
chr1	17602126	17602218	ENSG00000074964.16|ARHGEF10L|PRPF4|PRPF4	907	+	3.013842	1.0309008	-1.0	-1.0
chr1	17674525	17674675	ENSG00000074964.16|ARHGEF10L|PRPF4|PRPF4	925	+	4.0428348	1.1257834	-1.0	-1.0
chr1	17589214	17589399	ENSG00000074964.16|ARHGEF10L|PRPF4|PRPF4	914	+	3.3480945	1.0663638	-1.0	-1.0
chr1	17619338	17619445	ENSG00000074964.16|ARHGEF10L|PRPF4|PRPF4	979	+	4.740116	1.6813296	-1.0	-1.0
chr1	17607977	17608132	ENSG00000074964.16|ARHGEF10L|PRPF4|PRPF4	927	+	3.8096623	1.138454	-1.0	-1.0
chr1	17680425	17680580	ENSG00000074964.16|ARHGEF10L|PRPF4|PRPF4	946	+	5.9551663	1.2660646	-1.0	-1.0
chr1	17645437	17645572	ENSG00000074964.16|ARHGEF10L|PRPF4|PRPF4	950	+	5.997763	1.3006201	-1.0	-1.0
chr1	17662633	17662823	ENSG00000074964.16|ARHGEF10L|PRPF4|PRPF4	916	+	4.1474857	1.0772923	-1.0	-1.0
chr1	18880143	18880598	ENSG00000255275.3|AL080251.1|PRPF4|PRPF4	997	-	6.4295325	2.508595	-1.0	-1.0
chr1	18881887	18882152	ENSG00000255275.3|AL080251.1|PRPF4|PRPF4	966	-	5.4678235	1.4641836	-1.0	-1.0
chr1	18881048	18881273	ENSG00000255275.3|AL080251.1|PRPF4|PRPF4	979	-	4.3174124	1.6744561	-1.0	-1.0
chr1	18878362	18878532	ENSG00000255275.3|AL080251.1|PRPF4|PRPF4	924	-	5.8162513	1.1195272	-1.0	-1.0
chr1	18877260	18877385	ENSG00000255275.3|AL080251.1|PRPF4|PRPF4	939	-	4.11074	1.2155881	-1.0	-1.0
chr1	18885703	18885813	ENSG00000255275.3|AL080251.1|PRPF4|PRPF4	905	-	5.732071	1.0210712	-1.0	-1.0
chr1	18886526	18886746	ENSG00000255275.3|AL080251.1|PRPF4|PRPF4	964	-	3.7457132	1.4445034	-1.0	-1.0
chr1	18881533	18881699	ENSG00000255275.3|AL080251.1|PRPF4|PRPF4	938	-	5.8942304	1.205991	-1.0	-1.0
chr1	18877952	18878142	ENSG00000255275.3|AL080251.1|PRPF4|PRPF4	944	-	4.6315675	1.2535238	-1.0	-1.0
chr1	18874856	18874991	ENSG00000255275.3|AL080251.1|PRPF4|PRPF4	947	-	6.0067024	1.2794753	-1.0	-1.0
chr1	18877047	18877202	ENSG00000255275.3|AL080251.1|PRPF4|PRPF4	966	-	5.3557315	1.4659278	-1.0	-1.0
chr1	18882852	18883123	ENSG00000255275.3|AL080251.1|PRPF4|PRPF4	956	-	5.260697	1.3519884	-1.0	-1.0
chr1	18878157	18878277	ENSG00000255275.3|AL080251.1|PRPF4|PRPF4	918	-	5.7805886	1.0881662	-1.0	-1.0
chr1	18875533	18875633	ENSG00000255275.3|AL080251.1|PRPF4|PRPF4	953	-	6.0449457	1.3318955	-1.0	-1.0
chr1	18885818	18885963	ENSG00000255275.3|AL080251.1|PRPF4|PRPF4	944	-	5.753926	1.2517269	-1.0	-1.0
chr1	18882402	18882572	ENSG00000255275.3|AL080251.1|PRPF4|PRPF4	917	-	4.5083013	1.0835221	-1.0	-1.0
chr1	18885968	18886458	ENSG00000255275.3|AL080251.1|PRPF4|PRPF4	984	-	4.584921	1.7985629	-1.0	-1.0
chr1	18879848	18880038	ENSG00000255275.3|AL080251.1|PRPF4|PRPF4	956	-	3.5065448	1.3579223	-1.0	-1.0
chr1	18871454	18871559	ENSG00000255275.3|AL080251.1|PRPF4|PRPF4	932	-	5.8796597	1.1681072	-1.0	-1.0
chr1	18880143	18880598	ENSG00000159423.16|ALDH4A1|PRPF4|PRPF4	997	-	6.4295325	2.5085022	-1.0	-1.0
chr1	18881887	18882152	ENSG00000159423.16|ALDH4A1|PRPF4|PRPF4	966	-	5.4678235	1.4640702	-1.0	-1.0
chr1	18882402	18882559	ENSG00000159423.16|ALDH4A1|PRPF4|PRPF4	919	-	4.2796707	1.0915937	-1.0	-1.0
chr1	18881048	18881273	ENSG00000159423.16|ALDH4A1|PRPF4|PRPF4	979	-	4.3174124	1.674472	-1.0	-1.0
chr1	18878362	18878532	ENSG00000159423.16|ALDH4A1|PRPF4|PRPF4	924	-	5.8162513	1.1195872	-1.0	-1.0
chr1	18877260	18877385	ENSG00000159423.16|ALDH4A1|PRPF4|PRPF4	939	-	4.11074	1.2157149	-1.0	-1.0
chr1	18885703	18885813	ENSG00000159423.16|ALDH4A1|PRPF4|PRPF4	905	-	5.732071	1.0210216	-1.0	-1.0
chr1	18886526	18886746	ENSG00000159423.16|ALDH4A1|PRPF4|PRPF4	964	-	3.7457132	1.4445702	-1.0	-1.0
chr1	18882852	18883110	ENSG00000159423.16|ALDH4A1|PRPF4|PRPF4	958	-	5.195465	1.3780318	-1.0	-1.0
chr1	18881533	18881699	ENSG00000159423.16|ALDH4A1|PRPF4|PRPF4	938	-	5.8942304	1.2060149	-1.0	-1.0
chr1	18877952	18878142	ENSG00000159423.16|ALDH4A1|PRPF4|PRPF4	944	-	4.6315675	1.2535399	-1.0	-1.0
chr1	18874856	18874991	ENSG00000159423.16|ALDH4A1|PRPF4|PRPF4	947	-	6.0067024	1.2795098	-1.0	-1.0
chr1	18877047	18877202	ENSG00000159423.16|ALDH4A1|PRPF4|PRPF4	966	-	5.3557315	1.4655793	-1.0	-1.0
chr1	18878157	18878277	ENSG00000159423.16|ALDH4A1|PRPF4|PRPF4	918	-	5.7805886	1.0869741	-1.0	-1.0
chr1	18875533	18875633	ENSG00000159423.16|ALDH4A1|PRPF4|PRPF4	953	-	6.0449457	1.3301826	-1.0	-1.0
chr1	18885818	18885963	ENSG00000159423.16|ALDH4A1|PRPF4|PRPF4	944	-	5.753926	1.2516277	-1.0	-1.0
chr1	18885968	18886458	ENSG00000159423.16|ALDH4A1|PRPF4|PRPF4	984	-	4.584921	1.7985157	-1.0	-1.0
chr1	18879848	18880038	ENSG00000159423.16|ALDH4A1|PRPF4|PRPF4	956	-	3.5065448	1.3578457	-1.0	-1.0
chr1	18871454	18871559	ENSG00000159423.16|ALDH4A1|PRPF4|PRPF4	933	-	5.8796597	1.1708891	-1.0	-1.0
chr1	19128977	19129074	ENSG00000127481.14|UBR4|PRPF4|PRPF4	952	-	3.7060075	1.3222997	-1.0	-1.0
chr1	19164342	19164441	ENSG00000127481.14|UBR4|PRPF4|PRPF4	902	-	2.973972	1.0091466	-1.0	-1.0
chr1	19185098	19185253	ENSG00000127481.14|UBR4|PRPF4|PRPF4	936	-	3.6824026	1.19353	-1.0	-1.0
chr1	19192187	19192378	ENSG00000127481.14|UBR4|PRPF4|PRPF4	950	-	3.519768	1.3021843	-1.0	-1.0
chr1	19115397	19115557	ENSG00000127481.14|UBR4|PRPF4|PRPF4	947	-	3.7241864	1.2784355	-1.0	-1.0
chr1	19153340	19153502	ENSG00000127481.14|UBR4|PRPF4|PRPF4	923	-	3.3573165	1.1109545	-1.0	-1.0
chr1	19154917	19155077	ENSG00000127481.14|UBR4|PRPF4|PRPF4	918	-	3.0226028	1.0864997	-1.0	-1.0
chr1	19167036	19167191	ENSG00000127481.14|UBR4|PRPF4|PRPF4	932	-	3.1095667	1.1665982	-1.0	-1.0
chr1	19141366	19141491	ENSG00000127481.14|UBR4|PRPF4|PRPF4	920	-	2.7624593	1.0957649	-1.0	-1.0
chr1	19092767	19092918	ENSG00000127481.14|UBR4|PRPF4|PRPF4	919	-	2.899095	1.08986	-1.0	-1.0
chr1	19127622	19127739	ENSG00000127481.14|UBR4|PRPF4|PRPF4	925	-	2.938803	1.1263001	-1.0	-1.0
chr1	19081348	19081503	ENSG00000127481.14|UBR4|PRPF4|PRPF4	916	-	3.4207911	1.0782429	-1.0	-1.0
chr1	19187178	19187293	ENSG00000127481.14|UBR4|PRPF4|PRPF4	928	-	3.8966227	1.1450534	-1.0	-1.0
chr1	19155475	19155668	ENSG00000127481.14|UBR4|PRPF4|PRPF4	929	-	4.7057886	1.151031	-1.0	-1.0
chr1	19152337	19152476	ENSG00000127481.14|UBR4|PRPF4|PRPF4	940	-	3.2121487	1.2245831	-1.0	-1.0
chr1	19186554	19186657	ENSG00000127481.14|UBR4|PRPF4|PRPF4	913	-	2.6084175	1.0607572	-1.0	-1.0
chr1	19165660	19165757	ENSG00000127481.14|UBR4|PRPF4|PRPF4	901	-	3.2392483	1.0053676	-1.0	-1.0
chr1	19197946	19198049	ENSG00000127481.14|UBR4|PRPF4|PRPF4	965	-	3.8769367	1.4571834	-1.0	-1.0
chr1	19144785	19144907	ENSG00000127481.14|UBR4|PRPF4|PRPF4	971	-	5.8021946	1.543244	-1.0	-1.0
chr1	19148562	19148626	ENSG00000127481.14|UBR4|PRPF4|PRPF4	952	-	3.1636722	1.3222997	-1.0	-1.0
chr1	19162509	19162611	ENSG00000127481.14|UBR4|PRPF4|PRPF4	929	-	4.0365615	1.1494737	-1.0	-1.0
chr1	19156766	19156921	ENSG00000127481.14|UBR4|PRPF4|PRPF4	919	-	2.9310598	1.0914752	-1.0	-1.0
chr1	19160120	19160245	ENSG00000127481.14|UBR4|PRPF4|PRPF4	915	-	2.522959	1.06897	-1.0	-1.0
chr1	19160976	19161106	ENSG00000127481.14|UBR4|PRPF4|PRPF4	912	-	2.683867	1.0559584	-1.0	-1.0
chr1	19163763	19163827	ENSG00000127481.14|UBR4|PRPF4|PRPF4	938	-	5.882717	1.2111092	-1.0	-1.0
chr1	19104584	19104684	ENSG00000127481.14|UBR4|PRPF4|PRPF4	928	-	3.1370304	1.1430676	-1.0	-1.0
chr1	19122907	19123032	ENSG00000127481.14|UBR4|PRPF4|PRPF4	909	-	3.070552	1.039616	-1.0	-1.0
chr1	19193432	19193542	ENSG00000127481.14|UBR4|PRPF4|PRPF4	942	-	3.2843177	1.2394307	-1.0	-1.0
chr1	19145862	19145962	ENSG00000127481.14|UBR4|PRPF4|PRPF4	906	-	3.8734982	1.0281528	-1.0	-1.0
chr1	19126445	19126650	ENSG00000127481.14|UBR4|PRPF4|PRPF4	954	-	4.9571934	1.336324	-1.0	-1.0
chr1	19151758	19151858	ENSG00000127481.14|UBR4|PRPF4|PRPF4	902	-	3.877748	1.0067981	-1.0	-1.0
chr1	19161588	19161736	ENSG00000127481.14|UBR4|PRPF4|PRPF4	963	-	3.2731318	1.429732	-1.0	-1.0
chr1	19170761	19170871	ENSG00000127481.14|UBR4|PRPF4|PRPF4	924	-	2.7415116	1.1174967	-1.0	-1.0
chr1	19096522	19096622	ENSG00000127481.14|UBR4|PRPF4|PRPF4	939	-	3.2099054	1.2168996	-1.0	-1.0
chr1	19147992	19148107	ENSG00000127481.14|UBR4|PRPF4|PRPF4	914	-	2.4643993	1.0664898	-1.0	-1.0
chr1	19153797	19153917	ENSG00000127481.14|UBR4|PRPF4|PRPF4	929	-	3.4104831	1.1473439	-1.0	-1.0
chr1	19119581	19119696	ENSG00000127481.14|UBR4|PRPF4|PRPF4	915	-	3.0703166	1.0709112	-1.0	-1.0
chr1	19172863	19172968	ENSG00000127481.14|UBR4|PRPF4|PRPF4	919	-	2.8789163	1.0898991	-1.0	-1.0
chr1	19179050	19179155	ENSG00000127481.14|UBR4|PRPF4|PRPF4	930	-	3.441886	1.1519537	-1.0	-1.0
chr1	19157844	19157994	ENSG00000127481.14|UBR4|PRPF4|PRPF4	954	-	3.4349203	1.3325478	-1.0	-1.0
chr1	19121308	19121408	ENSG00000127481.14|UBR4|PRPF4|PRPF4	907	-	3.1457484	1.0293443	-1.0	-1.0
chr1	19113714	19113844	ENSG00000127481.14|UBR4|PRPF4|PRPF4	909	-	3.9269977	1.0423348	-1.0	-1.0
chr1	19251788	19251973	ENSG00000053372.4|MRTO4|PRPF4|PRPF4	951	+	6.069859	1.3115344	-1.0	-1.0
chr1	19326828	19327073	ENSG00000040487.12|PQLC2|PRPF4|PRPF4	985	+	6.65627	1.8108408	-1.0	-1.0
chr1	19452030	19452240	ENSG00000077549.17|CAPZB|PRPF4|PRPF4	980	-	6.5226593	1.7026209	-1.0	-1.0
chr1	19597234	19597429	ENSG00000173436.13|MINOS1|PRPF4|PRPF4	958	+	6.122062	1.3755453	-1.0	-1.0
chr1	19597234	19597429	ENSG00000270136.5|MINOS1-NBL1|PRPF4|PRPF4	958	+	6.122062	1.3756398	-1.0	-1.0
chr1	20484995	20485170	ENSG00000162545.5|CAMK2N1|PRPF4|PRPF4	910	-	5.7797546	1.0481646	-1.0	-1.0
chr1	20484650	20484860	ENSG00000162545.5|CAMK2N1|PRPF4|PRPF4	961	-	6.1853986	1.4131979	-1.0	-1.0
chr1	20484406	20484645	ENSG00000162545.5|CAMK2N1|PRPF4|PRPF4	955	-	3.97193	1.3508351	-1.0	-1.0
chr1	20652211	20652406	ENSG00000244038.9|DDOST|PRPF4|PRPF4	942	-	2.775494	1.2398438	-1.0	-1.0
chr1	20749817	20749922	ENSG00000127483.17|HP1BP3|PRPF4|PRPF4	926	-	5.8195553	1.1335932	-1.0	-1.0
chr1	21599727	21599907	ENSG00000076864.19|RAP1GAP|PRPF4|PRPF4	941	-	5.934656	1.2273866	-1.0	-1.0
chr1	21607917	21608177	ENSG00000076864.19|RAP1GAP|PRPF4|PRPF4	984	-	6.651655	1.7954855	-1.0	-1.0
chr1	21667966	21668081	ENSG00000076864.19|RAP1GAP|PRPF4|PRPF4	903	-	3.8571658	1.0140028	-1.0	-1.0
chr1	21668753	21669238	ENSG00000076864.19|RAP1GAP|PRPF4|PRPF4	975	-	5.5166235	1.6078126	-1.0	-1.0
chr1	21668351	21668451	ENSG00000076864.19|RAP1GAP|PRPF4|PRPF4	911	-	5.779031	1.049424	-1.0	-1.0
chr1	21607737	21607912	ENSG00000076864.19|RAP1GAP|PRPF4|PRPF4	955	-	6.07674	1.3485653	-1.0	-1.0
chr1	21668593	21668708	ENSG00000076864.19|RAP1GAP|PRPF4|PRPF4	947	-	6.001666	1.2760582	-1.0	-1.0
chr1	21937154	21937269	ENSG00000142798.17|HSPG2|PRPF4|PRPF4	916	-	2.7927542	1.0763724	-1.0	-1.0
chr1	21930030	21930145	ENSG00000142798.17|HSPG2|PRPF4|PRPF4	936	-	5.9558506	1.1960622	-1.0	-1.0
chr1	21936870	21937154	ENSG00000142798.17|HSPG2|PRPF4|PRPF4	979	-	6.347515	1.6824255	-1.0	-1.0
chr1	22052868	22053053	ENSG00000070831.15|CDC42|PRPF4|PRPF4	989	+	6.3924294	1.9550756	-1.0	-1.0
chr1	22088906	22089086	ENSG00000070831.15|CDC42|PRPF4|PRPF4	953	+	6.0873466	1.3286994	-1.0	-1.0
chr1	22053183	22053296	ENSG00000070831.15|CDC42|PRPF4|PRPF4	928	+	4.530243	1.1433414	-1.0	-1.0
chr1	22052746	22052868	ENSG00000070831.15|CDC42|PRPF4|PRPF4	956	+	6.2896414	1.356719	-1.0	-1.0
chr1	22502596	22502781	ENSG00000184677.16|ZBTB40|PRPF4|PRPF4	959	+	6.1535416	1.3922367	-1.0	-1.0
chr1	23168444	23168765	ENSG00000169641.13|LUZP1|PRPF4|PRPF4	954	-	5.5502768	1.3389225	-1.0	-1.0
chr1	23167904	23168434	ENSG00000169641.13|LUZP1|PRPF4|PRPF4	952	-	5.383337	1.3206481	-1.0	-1.0
chr1	23310782	23310977	ENSG00000125944.19|HNRNPR|PRPF4|PRPF4	953	-	3.4081743	1.3280557	-1.0	-1.0
chr1	23371212	23371397	ENSG00000249087.6|ZNF436-AS1|PRPF4|PRPF4	944	+	5.9358115	1.254381	-1.0	-1.0
chr1	23422841	23422941	ENSG00000204219.9|TCEA3|PRPF4|PRPF4	936	-	4.2151084	1.1940967	-1.0	-1.0
chr1	23419151	23419286	ENSG00000204219.9|TCEA3|PRPF4|PRPF4	948	-	5.967167	1.2843652	-1.0	-1.0
chr1	23423756	23424564	ENSG00000204219.9|TCEA3|PRPF4|PRPF4	991	-	5.461068	2.060982	-1.0	-1.0
chr1	23418028	23418138	ENSG00000204219.9|TCEA3|PRPF4|PRPF4	919	-	3.9741004	1.093522	-1.0	-1.0
chr1	23418798	23419076	ENSG00000204219.9|TCEA3|PRPF4|PRPF4	990	-	6.651701	2.006137	-1.0	-1.0
chr1	23423546	23423646	ENSG00000204219.9|TCEA3|PRPF4|PRPF4	932	-	5.838076	1.1697615	-1.0	-1.0
chr1	23424634	23424740	ENSG00000204219.9|TCEA3|PRPF4|PRPF4	965	-	6.2503324	1.4561613	-1.0	-1.0
chr1	23418143	23418243	ENSG00000204219.9|TCEA3|PRPF4|PRPF4	937	-	5.8468814	1.1986	-1.0	-1.0
chr1	23434643	23434743	ENSG00000088280.18|ASAP3|PRPF4|PRPF4	901	-	3.83698	1.0039476	-1.0	-1.0
chr1	23436727	23436842	ENSG00000088280.18|ASAP3|PRPF4|PRPF4	918	-	5.795487	1.0858344	-1.0	-1.0
chr1	23792017	23792402	ENSG00000011009.10|LYPLA2|PRPF4|PRPF4	943	+	5.713341	1.2462624	-1.0	-1.0
chr1	23791570	23791965	ENSG00000011009.10|LYPLA2|PRPF4|PRPF4	971	+	6.3273916	1.5303916	-1.0	-1.0
chr1	23792760	23793007	ENSG00000011009.10|LYPLA2|PRPF4|PRPF4	951	+	6.0455694	1.3139334	-1.0	-1.0
chr1	23799870	23800090	ENSG00000117308.14|GALE|PRPF4|PRPF4	954	-	4.6629405	1.3390052	-1.0	-1.0
chr1	23798346	23798481	ENSG00000117308.14|GALE|PRPF4|PRPF4	911	-	3.906348	1.0519924	-1.0	-1.0
chr1	23796598	23796758	ENSG00000117308.14|GALE|PRPF4|PRPF4	935	-	5.909143	1.1883872	-1.0	-1.0
chr1	23800130	23800405	ENSG00000117308.14|GALE|PRPF4|PRPF4	988	-	5.8219376	1.9385232	-1.0	-1.0
chr1	23799540	23799835	ENSG00000117308.14|GALE|PRPF4|PRPF4	944	-	4.6370664	1.2483637	-1.0	-1.0
chr1	24556169	24556479	ENSG00000184454.6|NCMAP|PRPF4|PRPF4	956	+	5.051104	1.3531512	-1.0	-1.0
chr1	24651408	24651538	ENSG00000133226.16|SRRM1|PRPF4|PRPF4	938	+	5.9152946	1.207177	-1.0	-1.0
chr1	25800533	25800708	ENSG00000162430.16|SELENON|PRPF4|PRPF4	931	+	4.7019806	1.1586497	-1.0	-1.0
chr1	25820938	25821123	ENSG00000255054.3|AL020996.2|PRPF4|PRPF4	944	+	4.283779	1.249455	-1.0	-1.0
chr1	25821003	25821123	ENSG00000117640.17|MTFR1L|PRPF4|PRPF4	954	+	5.7283616	1.3327565	-1.0	-1.0
chr1	25823072	25823172	ENSG00000117640.17|MTFR1L|PRPF4|PRPF4	907	+	5.7550073	1.0333607	-1.0	-1.0
chr1	25862649	25862844	ENSG00000182749.5|PAQR7|PRPF4|PRPF4	948	-	4.356049	1.2864535	-1.0	-1.0
chr1	26697421	26697526	ENSG00000117713.18|ARID1A|PRPF4|PRPF4	917	+	3.9476147	1.0794697	-1.0	-1.0
chr1	26696031	26696221	ENSG00000117713.18|ARID1A|PRPF4|PRPF4	945	+	3.3450148	1.2620353	-1.0	-1.0
chr1	26697940	26698145	ENSG00000117713.18|ARID1A|PRPF4|PRPF4	949	+	6.0061626	1.2902558	-1.0	-1.0
chr1	26697286	26697411	ENSG00000117713.18|ARID1A|PRPF4|PRPF4	930	+	4.0381017	1.1524961	-1.0	-1.0
chr1	26696481	26696901	ENSG00000117713.18|ARID1A|PRPF4|PRPF4	951	+	4.3288136	1.3092744	-1.0	-1.0
chr1	26697540	26697685	ENSG00000117713.18|ARID1A|PRPF4|PRPF4	953	+	3.775675	1.3249321	-1.0	-1.0
chr1	26696251	26696476	ENSG00000117713.18|ARID1A|PRPF4|PRPF4	992	+	4.1966124	2.0720823	-1.0	-1.0
chr1	26697770	26697890	ENSG00000117713.18|ARID1A|PRPF4|PRPF4	954	+	5.703655	1.3344613	-1.0	-1.0
chr1	26942905	26943050	ENSG00000090273.13|NUDC|PRPF4|PRPF4	933	+	5.74022	1.173299	-1.0	-1.0
chr1	26921810	26921925	ENSG00000090273.13|NUDC|PRPF4|PRPF4	922	+	5.887263	1.1066017	-1.0	-1.0
chr1	27343382	27343567	ENSG00000142765.17|SYTL1|PRPF4|PRPF4	926	+	5.8269444	1.1286802	-1.0	-1.0
chr1	27603238	27603396	ENSG00000126705.13|AHDC1|PRPF4|PRPF4	927	-	4.064082	1.1378243	-1.0	-1.0
chr1	27592258	27592413	ENSG00000126705.13|AHDC1|PRPF4|PRPF4	935	-	5.9023204	1.1852331	-1.0	-1.0
chr1	27603461	27603632	ENSG00000126705.13|AHDC1|PRPF4|PRPF4	960	-	6.182051	1.4031694	-1.0	-1.0
chr1	27590278	27590443	ENSG00000126705.13|AHDC1|PRPF4|PRPF4	924	-	5.8111925	1.1193978	-1.0	-1.0
chr1	27602073	27602578	ENSG00000126705.13|AHDC1|PRPF4|PRPF4	971	-	6.3240066	1.534805	-1.0	-1.0
chr1	27603842	27604159	ENSG00000126705.13|AHDC1|PRPF4|PRPF4	982	-	6.527171	1.7329135	-1.0	-1.0
chr1	27603632	27603842	ENSG00000126705.13|AHDC1|PRPF4|PRPF4	946	-	5.3329325	1.2709076	-1.0	-1.0
chr1	27602693	27603233	ENSG00000126705.13|AHDC1|PRPF4|PRPF4	978	-	5.536198	1.6497023	-1.0	-1.0
chr1	27557164	27557379	ENSG00000126705.13|AHDC1|PRPF4|PRPF4	958	-	6.1428366	1.3791342	-1.0	-1.0
chr1	27850387	27850592	ENSG00000117751.17|PPP1R8|PRPF4|PRPF4	979	+	6.587571	1.6858687	-1.0	-1.0
chr1	27914167	27914402	ENSG00000117748.9|RPA2|PRPF4|PRPF4	962	-	6.2764497	1.4226329	-1.0	-1.0
chr1	28553129	28553229	ENSG00000180098.9|TRNAU1AP|PRPF4|PRPF4	939	+	5.85375	1.2134899	-1.0	-1.0
chr1	28553314	28553504	ENSG00000180098.9|TRNAU1AP|PRPF4|PRPF4	937	+	3.9976332	1.2010258	-1.0	-1.0
chr1	28581187	28581312	ENSG00000197989.13|SNHG12|PRPF4|PRPF4	926	-	5.817157	1.1311643	-1.0	-1.0
chr1	28581457	28581782	ENSG00000197989.13|SNHG12|PRPF4|PRPF4	940	-	4.5315127	1.2234735	-1.0	-1.0
chr1	28592399	28592494	ENSG00000188060.7|RAB42|PRPF4|PRPF4	960	+	6.144926	1.3986027	-1.0	-1.0
chr1	28592494	28592654	ENSG00000188060.7|RAB42|PRPF4|PRPF4	946	+	5.982219	1.2692455	-1.0	-1.0
chr1	28737829	28737999	ENSG00000198492.15|YTHDF2|PRPF4|PRPF4	935	+	5.6332393	1.186776	-1.0	-1.0
chr1	28889665	28889800	ENSG00000159023.19|EPB41|PRPF4|PRPF4	931	+	5.884129	1.1639982	-1.0	-1.0
chr1	29181695	29181795	ENSG00000116350.16|SRSF4|PRPF4|PRPF4	902	-	5.7181425	1.0081165	-1.0	-1.0
chr1	29181304	29181645	ENSG00000116350.16|SRSF4|PRPF4|PRPF4	991	-	4.3450556	2.051225	-1.0	-1.0
chr1	29260180	29260267	ENSG00000060656.19|PTPRU|PRPF4|PRPF4	956	+	6.2125497	1.3604753	-1.0	-1.0
chr1	29260049	29260180	ENSG00000060656.19|PTPRU|PRPF4|PRPF4	944	+	5.9631543	1.2536093	-1.0	-1.0
chr1	29260287	29260609	ENSG00000060656.19|PTPRU|PRPF4|PRPF4	976	+	6.4773335	1.613539	-1.0	-1.0
chr1	31059438	31059538	ENSG00000134644.15|PUM1|PRPF4|PRPF4	936	-	3.4622188	1.1925104	-1.0	-1.0
chr1	30966910	30967015	ENSG00000134644.15|PUM1|PRPF4|PRPF4	900	-	2.916912	1.0007074	-1.0	-1.0
chr1	31431373	31431778	ENSG00000168528.11|SERINC2|PRPF4|PRPF4	963	+	3.8632085	1.4297373	-1.0	-1.0
chr1	31413992	31414242	ENSG00000168528.11|SERINC2|PRPF4|PRPF4	971	+	4.1335907	1.5311711	-1.0	-1.0
chr1	31431813	31432433	ENSG00000168528.11|SERINC2|PRPF4|PRPF4	993	+	6.534129	2.1734767	-1.0	-1.0
chr1	31424938	31425043	ENSG00000168528.11|SERINC2|PRPF4|PRPF4	950	+	5.1569095	1.3046	-1.0	-1.0
chr1	31432723	31432923	ENSG00000168528.11|SERINC2|PRPF4|PRPF4	964	+	3.6595607	1.4497398	-1.0	-1.0
chr1	31433240	31433370	ENSG00000168528.11|SERINC2|PRPF4|PRPF4	933	+	5.908631	1.1719532	-1.0	-1.0
chr1	31423537	31423637	ENSG00000168528.11|SERINC2|PRPF4|PRPF4	902	+	5.740308	1.0097288	-1.0	-1.0
chr1	31428648	31428977	ENSG00000168528.11|SERINC2|PRPF4|PRPF4	976	+	4.457275	1.611995	-1.0	-1.0
chr1	31428388	31428588	ENSG00000168528.11|SERINC2|PRPF4|PRPF4	949	+	3.9576988	1.2954136	-1.0	-1.0
chr1	31429598	31429788	ENSG00000168528.11|SERINC2|PRPF4|PRPF4	968	+	4.3998084	1.4901989	-1.0	-1.0
chr1	31425409	31425674	ENSG00000168528.11|SERINC2|PRPF4|PRPF4	955	+	3.2582107	1.3458526	-1.0	-1.0
chr1	31430023	31430123	ENSG00000168528.11|SERINC2|PRPF4|PRPF4	902	+	5.761989	1.0107	-1.0	-1.0
chr1	31429793	31429898	ENSG00000168528.11|SERINC2|PRPF4|PRPF4	903	+	3.2181773	1.014643	-1.0	-1.0
chr1	31937424	31937749	ENSG00000184007.18|PTP4A2|PRPF4|PRPF4	972	-	6.3670554	1.5582789	-1.0	-1.0
chr1	32073317	32073507	ENSG00000121775.17|TMEM39B|PRPF4|PRPF4	936	+	5.910132	1.1926781	-1.0	-1.0
chr1	32180274	32180379	ENSG00000084652.15|TXLNA|PRPF4|PRPF4	925	+	5.8039403	1.1257045	-1.0	-1.0
chr1	32192430	32192565	ENSG00000084652.15|TXLNA|PRPF4|PRPF4	960	+	5.028233	1.398375	-1.0	-1.0
chr1	32394195	32394435	ENSG00000160058.18|BSDC1|PRPF4|PRPF4	938	-	4.5369544	1.2100376	-1.0	-1.0
chr1	32817698	32817838	ENSG00000116497.17|S100PBP|PRPF4|PRPF4	964	+	6.213505	1.4473205	-1.0	-1.0
chr1	32817546	32817689	ENSG00000116497.17|S100PBP|PRPF4|PRPF4	957	+	6.1268806	1.3698485	-1.0	-1.0
chr1	33257484	33257669	ENSG00000160094.14|ZNF362|PRPF4|PRPF4	954	+	5.8498774	1.3360562	-1.0	-1.0
chr1	33265239	33265419	ENSG00000160094.14|ZNF362|PRPF4|PRPF4	925	+	3.3927245	1.1228161	-1.0	-1.0
chr1	33275843	33276013	ENSG00000160094.14|ZNF362|PRPF4|PRPF4	931	+	5.853383	1.1605884	-1.0	-1.0
chr1	35190823	35190995	ENSG00000116560.10|SFPQ|PRPF4|PRPF4	911	-	3.1590135	1.0525367	-1.0	-1.0
chr1	35184461	35184593	ENSG00000116560.10|SFPQ|PRPF4|PRPF4	925	-	2.6670437	1.1277841	-1.0	-1.0
chr1	35187972	35188087	ENSG00000116560.10|SFPQ|PRPF4|PRPF4	950	-	3.2899117	1.3019712	-1.0	-1.0
chr1	35187202	35187251	ENSG00000116560.10|SFPQ|PRPF4|PRPF4	919	-	3.9664092	1.093145	-1.0	-1.0
chr1	35269085	35269255	ENSG00000146463.11|ZMYM4|PRPF4|PRPF4	976	+	6.410629	1.6121278	-1.0	-1.0
chr1	36089115	36089280	ENSG00000116863.10|ADPRHL2|PRPF4|PRPF4	958	+	6.1890874	1.374773	-1.0	-1.0
chr1	36136674	36136904	ENSG00000054116.11|TRAPPC3|PRPF4|PRPF4	985	-	6.648483	1.8106731	-1.0	-1.0
chr1	36286942	36287042	ENSG00000054118.13|THRAP3|PRPF4|PRPF4	905	+	3.885527	1.0212992	-1.0	-1.0
chr1	36322363	36322664	ENSG00000214193.10|SH3D21|PRPF4|PRPF4	954	+	4.539346	1.337916	-1.0	-1.0
chr1	36321290	36321540	ENSG00000214193.10|SH3D21|PRPF4|PRPF4	966	+	5.0265656	1.473974	-1.0	-1.0
chr1	36321783	36322338	ENSG00000214193.10|SH3D21|PRPF4|PRPF4	995	+	4.9633083	2.305072	-1.0	-1.0
chr1	36322664	36323764	ENSG00000214193.10|SH3D21|PRPF4|PRPF4	985	+	5.251378	1.8135222	-1.0	-1.0
chr1	36323733	36323833	ENSG00000116883.8|AL591845.1|PRPF4|PRPF4	908	+	3.900016	1.0361859	-1.0	-1.0
chr1	36385614	36385722	ENSG00000196182.10|STK40|PRPF4|PRPF4	942	-	3.9693487	1.2357676	-1.0	-1.0
chr1	37474654	37474864	ENSG00000163874.10|ZC3H12A|PRPF4|PRPF4	995	+	7.173108	2.295977	-1.0	-1.0
chr1	37808203	37808603	ENSG00000197982.13|C1orf122|PRPF4|PRPF4	982	+	4.1012506	1.7527754	-1.0	-1.0
chr1	38991600	38992160	ENSG00000174574.15|AKIRIN1|PRPF4|PRPF4	989	+	5.437186	1.9515165	-1.0	-1.0
chr1	39439403	39439500	ENSG00000127603.24|MACF1|PRPF4|PRPF4	937	+	5.833124	1.2020837	-1.0	-1.0
chr1	39385433	39385533	ENSG00000127603.24|MACF1|PRPF4|PRPF4	902	+	5.7080703	1.0086961	-1.0	-1.0
chr1	39442201	39442320	ENSG00000127603.24|MACF1|PRPF4|PRPF4	930	+	5.8372955	1.1562768	-1.0	-1.0
chr1	39447471	39447587	ENSG00000127603.24|MACF1|PRPF4|PRPF4	907	+	5.744314	1.0295949	-1.0	-1.0
chr1	39309574	39309696	ENSG00000127603.24|MACF1|PRPF4|PRPF4	915	+	5.797629	1.071765	-1.0	-1.0
chr1	39379297	39379407	ENSG00000127603.24|MACF1|PRPF4|PRPF4	934	+	5.8703713	1.1810024	-1.0	-1.0
chr1	39451056	39451156	ENSG00000127603.24|MACF1|PRPF4|PRPF4	937	+	5.8423514	1.2022016	-1.0	-1.0
chr1	39310244	39310389	ENSG00000127603.24|MACF1|PRPF4|PRPF4	959	+	5.9805174	1.3910174	-1.0	-1.0
chr1	39285306	39285421	ENSG00000127603.24|MACF1|PRPF4|PRPF4	936	+	5.8685365	1.1909235	-1.0	-1.0
chr1	39385568	39385693	ENSG00000127603.24|MACF1|PRPF4|PRPF4	919	+	5.7934065	1.0900843	-1.0	-1.0
chr1	39562055	39562165	ENSG00000090621.13|PABPC4|PRPF4|PRPF4	920	-	5.804631	1.0993291	-1.0	-1.0
chr1	39571216	39571336	ENSG00000090621.13|PABPC4|PRPF4|PRPF4	963	-	6.185122	1.4292237	-1.0	-1.0
chr1	40163256	40163376	ENSG00000117000.8|RLF|PRPF4|PRPF4	936	+	5.875937	1.1946859	-1.0	-1.0
chr1	40374313	40374518	ENSG00000084070.11|SMAP2|PRPF4|PRPF4	979	+	6.4895887	1.6735508	-1.0	-1.0
chr1	40450180	40450280	ENSG00000187801.14|ZFP69B|PRPF4|PRPF4	906	+	5.752626	1.025152	-1.0	-1.0
chr1	42754958	42755063	ENSG00000117385.15|P3H1|PRPF4|PRPF4	903	-	2.9397578	1.013896	-1.0	-1.0
chr1	42932571	42932691	ENSG00000117394.20|SLC2A1|PRPF4|PRPF4	944	-	5.920014	1.2503828	-1.0	-1.0
chr1	42932231	42932426	ENSG00000117394.20|SLC2A1|PRPF4|PRPF4	941	-	4.0496283	1.2304853	-1.0	-1.0
chr1	42948011	42948181	ENSG00000117394.20|SLC2A1|PRPF4|PRPF4	952	-	5.3478656	1.32038	-1.0	-1.0
chr1	42962767	42962917	ENSG00000227533.5|SLC2A1-AS1|PRPF4|PRPF4	916	+	5.8043065	1.073931	-1.0	-1.0
chr1	43389534	43389689	ENSG00000159479.16|MED8|PRPF4|PRPF4	927	-	4.0113525	1.1337605	-1.0	-1.0
chr1	43423098	43423288	ENSG00000198198.15|SZT2|PRPF4|PRPF4	951	+	6.021357	1.3114191	-1.0	-1.0
chr1	43563826	43564076	ENSG00000142949.16|PTPRF|PRPF4|PRPF4	942	+	3.8598092	1.2373322	-1.0	-1.0
chr1	43548091	43548216	ENSG00000142949.16|PTPRF|PRPF4|PRPF4	919	+	5.782009	1.0919031	-1.0	-1.0
chr1	43558846	43559031	ENSG00000142949.16|PTPRF|PRPF4|PRPF4	942	+	5.4854536	1.2336565	-1.0	-1.0
chr1	43565661	43565866	ENSG00000142949.16|PTPRF|PRPF4|PRPF4	927	+	3.9037032	1.1395819	-1.0	-1.0
chr1	43596076	43596216	ENSG00000142949.16|PTPRF|PRPF4|PRPF4	919	+	5.7998857	1.091677	-1.0	-1.0
chr1	43596311	43596451	ENSG00000142949.16|PTPRF|PRPF4|PRPF4	956	+	6.1005707	1.3598821	-1.0	-1.0
chr1	43598438	43598553	ENSG00000142949.16|PTPRF|PRPF4|PRPF4	908	+	5.7614946	1.035171	-1.0	-1.0
chr1	43558026	43558241	ENSG00000142949.16|PTPRF|PRPF4|PRPF4	967	+	5.9001055	1.479234	-1.0	-1.0
chr1	43594651	43594786	ENSG00000142949.16|PTPRF|PRPF4|PRPF4	905	+	3.2467515	1.0211351	-1.0	-1.0
chr1	43552911	43553061	ENSG00000142949.16|PTPRF|PRPF4|PRPF4	946	+	6.08589	1.2655232	-1.0	-1.0
chr1	43595751	43595976	ENSG00000142949.16|PTPRF|PRPF4|PRPF4	960	+	6.1603756	1.3985697	-1.0	-1.0
chr1	43705199	43705394	ENSG00000066135.12|KDM4A|PRPF4|PRPF4	968	+	6.2350507	1.4883994	-1.0	-1.0
chr1	43872233	43872573	ENSG00000126091.19|ST3GAL3|PRPF4|PRPF4	971	+	5.655246	1.5442235	-1.0	-1.0
chr1	43975472	43975597	ENSG00000117410.13|ATP6V0B|PRPF4|PRPF4	902	+	5.7352667	1.0088463	-1.0	-1.0
chr1	43986981	43987086	ENSG00000117411.16|B4GALT2|PRPF4|PRPF4	951	+	6.01775	1.3104079	-1.0	-1.0
chr1	43984429	43984529	ENSG00000117411.16|B4GALT2|PRPF4|PRPF4	932	+	5.826333	1.1704134	-1.0	-1.0
chr1	44244925	44245070	ENSG00000117419.14|ERI3|PRPF4|PRPF4	948	-	6.047452	1.2862362	-1.0	-1.0
chr1	44245135	44245330	ENSG00000117419.14|ERI3|PRPF4|PRPF4	970	-	6.343418	1.5270838	-1.0	-1.0
chr1	44618982	44619187	ENSG00000187147.17|RNF220|PRPF4|PRPF4	975	+	6.5185456	1.6103872	-1.0	-1.0
chr1	44417651	44417951	ENSG00000187147.17|RNF220|PRPF4|PRPF4	939	+	3.9394727	1.2123126	-1.0	-1.0
chr1	44418081	44418261	ENSG00000187147.17|RNF220|PRPF4|PRPF4	964	+	3.7688193	1.4476621	-1.0	-1.0
chr1	44416886	44417186	ENSG00000187147.17|RNF220|PRPF4|PRPF4	977	+	4.8431144	1.6478168	-1.0	-1.0
chr1	44632041	44632141	ENSG00000187147.17|RNF220|PRPF4|PRPF4	902	+	5.783176	1.0099015	-1.0	-1.0
chr1	44418276	44418406	ENSG00000187147.17|RNF220|PRPF4|PRPF4	981	+	4.3801813	1.7109004	-1.0	-1.0
chr1	44500972	44501102	ENSG00000187147.17|RNF220|PRPF4|PRPF4	916	+	3.0688698	1.0782162	-1.0	-1.0
chr1	44632234	44632359	ENSG00000187147.17|RNF220|PRPF4|PRPF4	958	+	6.231759	1.3801196	-1.0	-1.0
chr1	44421547	44421917	ENSG00000187147.17|RNF220|PRPF4|PRPF4	978	+	5.719289	1.6548661	-1.0	-1.0
chr1	44507402	44507602	ENSG00000187147.17|RNF220|PRPF4|PRPF4	959	+	4.502253	1.3906289	-1.0	-1.0
chr1	44500807	44500947	ENSG00000187147.17|RNF220|PRPF4|PRPF4	917	+	4.744034	1.0785797	-1.0	-1.0
chr1	44506147	44506367	ENSG00000187147.17|RNF220|PRPF4|PRPF4	960	+	5.246306	1.3972235	-1.0	-1.0
chr1	44501467	44501617	ENSG00000187147.17|RNF220|PRPF4|PRPF4	963	+	6.1629696	1.429784	-1.0	-1.0
chr1	44631731	44631926	ENSG00000187147.17|RNF220|PRPF4|PRPF4	964	+	4.9718366	1.4482298	-1.0	-1.0
chr1	44405975	44406075	ENSG00000187147.17|RNF220|PRPF4|PRPF4	901	+	5.7181425	1.0045457	-1.0	-1.0
chr1	44501152	44501352	ENSG00000187147.17|RNF220|PRPF4|PRPF4	939	+	3.9938543	1.2133464	-1.0	-1.0
chr1	44405745	44405860	ENSG00000187147.17|RNF220|PRPF4|PRPF4	937	+	5.9980545	1.2023604	-1.0	-1.0
chr1	44508067	44508197	ENSG00000187147.17|RNF220|PRPF4|PRPF4	930	+	5.9438105	1.157478	-1.0	-1.0
chr1	44777374	44777474	ENSG00000142937.11|RPS8|PRPF4|PRPF4	945	+	6.0528207	1.2633922	-1.0	-1.0
chr1	45568367	45568482	ENSG00000117448.13|AKR1A1|PRPF4|PRPF4	952	+	6.040914	1.3178979	-1.0	-1.0
chr1	45614962	45615117	ENSG00000132780.16|NASP|PRPF4|PRPF4	967	+	5.4054246	1.4872026	-1.0	-1.0
chr1	45584625	45584790	ENSG00000132780.16|NASP|PRPF4|PRPF4	943	+	5.9442835	1.2476805	-1.0	-1.0
chr1	45829478	45829581	ENSG00000086015.20|MAST2|PRPF4|PRPF4	924	+	5.7940655	1.1180766	-1.0	-1.0
chr1	46303123	46303273	ENSG00000132128.16|LRRC41|PRPF4|PRPF4	949	-	6.034191	1.2894553	-1.0	-1.0
chr1	46301505	46303123	ENSG00000132128.16|LRRC41|PRPF4|PRPF4	983	-	4.265253	1.7592956	-1.0	-1.0
chr1	46409155	46409288	ENSG00000117480.15|FAAH|PRPF4|PRPF4	917	+	5.8032126	1.0784962	-1.0	-1.0
chr1	46410854	46411239	ENSG00000117480.15|FAAH|PRPF4|PRPF4	961	+	5.291691	1.4054937	-1.0	-1.0
chr1	46411439	46411544	ENSG00000117480.15|FAAH|PRPF4|PRPF4	911	+	5.788688	1.0528053	-1.0	-1.0
chr1	46410657	46410807	ENSG00000117480.15|FAAH|PRPF4|PRPF4	954	+	6.084277	1.3399905	-1.0	-1.0
chr1	48232366	48232476	ENSG00000117834.12|SLC5A9|PRPF4|PRPF4	930	+	5.8446727	1.1539446	-1.0	-1.0
chr1	51729817	51729927	ENSG00000117859.18|OSBPL9|PRPF4|PRPF4	944	+	5.9343	1.2556878	-1.0	-1.0
chr1	51878279	51878379	ENSG00000078618.21|NRDC|PRPF4|PRPF4	912	-	5.788688	1.0536168	-1.0	-1.0
chr1	51878634	51878734	ENSG00000078618.21|NRDC|PRPF4|PRPF4	918	-	3.3397183	1.0859355	-1.0	-1.0
chr1	51878409	51878574	ENSG00000078618.21|NRDC|PRPF4|PRPF4	939	-	5.157292	1.2112433	-1.0	-1.0
chr1	52346259	52346479	ENSG00000157077.14|ZFYVE9|PRPF4|PRPF4	995	+	7.119211	2.3026924	-1.0	-1.0
chr1	52905050	52905210	ENSG00000121310.16|ECHDC2|PRPF4|PRPF4	904	-	2.8363614	1.0177467	-1.0	-1.0
chr1	52914855	52915035	ENSG00000121310.16|ECHDC2|PRPF4|PRPF4	949	-	3.54165	1.2917461	-1.0	-1.0
chr1	52907716	52907951	ENSG00000121310.16|ECHDC2|PRPF4|PRPF4	987	-	4.652446	1.9026508	-1.0	-1.0
chr1	52921120	52921235	ENSG00000121310.16|ECHDC2|PRPF4|PRPF4	930	-	5.839885	1.1558945	-1.0	-1.0
chr1	52896349	52896469	ENSG00000121310.16|ECHDC2|PRPF4|PRPF4	936	-	5.8757296	1.1966974	-1.0	-1.0
chr1	53220303	53220617	ENSG00000162384.13|C1orf123|PRPF4|PRPF4	969	-	4.9033046	1.5087801	-1.0	-1.0
chr1	53837960	53838095	ENSG00000058804.11|NDC1|PRPF4|PRPF4	923	-	5.834251	1.1146884	-1.0	-1.0
chr1	54405987	54406402	ENSG00000157216.15|SSBP3|PRPF4|PRPF4	958	-	5.306818	1.373766	-1.0	-1.0
chr1	54405609	54405952	ENSG00000157216.15|SSBP3|PRPF4|PRPF4	958	-	6.119816	1.3803314	-1.0	-1.0
chr1	54859979	54860184	ENSG00000116133.11|DHCR24|PRPF4|PRPF4	936	-	3.3081677	1.193862	-1.0	-1.0
chr1	54886368	54886883	ENSG00000116133.11|DHCR24|PRPF4|PRPF4	997	-	5.311196	2.506444	-1.0	-1.0
chr1	55040089	55040349	ENSG00000169174.10|PCSK9|PRPF4|PRPF4	973	+	4.872188	1.5658537	-1.0	-1.0
chr1	55063913	55064078	ENSG00000169174.10|PCSK9|PRPF4|PRPF4	925	+	2.5578215	1.1224139	-1.0	-1.0
chr1	55062621	55063361	ENSG00000169174.10|PCSK9|PRPF4|PRPF4	946	+	5.391766	1.2667304	-1.0	-1.0
chr1	55056234	55056384	ENSG00000169174.10|PCSK9|PRPF4|PRPF4	937	+	5.891815	1.2012738	-1.0	-1.0
chr1	55040429	55040789	ENSG00000169174.10|PCSK9|PRPF4|PRPF4	946	+	5.111799	1.268067	-1.0	-1.0
chr1	55063403	55063503	ENSG00000169174.10|PCSK9|PRPF4|PRPF4	940	+	5.889714	1.2206976	-1.0	-1.0
chr1	55215004	55215109	ENSG00000162402.13|USP24|PRPF4|PRPF4	934	-	5.9115157	1.181192	-1.0	-1.0
chr1	55213822	55213932	ENSG00000162402.13|USP24|PRPF4|PRPF4	934	-	5.87424	1.1810412	-1.0	-1.0
chr1	55138617	55138717	ENSG00000162402.13|USP24|PRPF4|PRPF4	901	-	3.8631601	1.0065517	-1.0	-1.0
chr1	55147648	55147758	ENSG00000162402.13|USP24|PRPF4|PRPF4	921	-	3.6685252	1.1015029	-1.0	-1.0
chr1	55213962	55214137	ENSG00000162402.13|USP24|PRPF4|PRPF4	939	-	5.909151	1.2136428	-1.0	-1.0
chr1	55214789	55214899	ENSG00000162402.13|USP24|PRPF4|PRPF4	909	-	5.766878	1.0418488	-1.0	-1.0
chr1	55214422	55214632	ENSG00000162402.13|USP24|PRPF4|PRPF4	969	-	4.2315054	1.5108607	-1.0	-1.0
chr1	56550597	56550737	ENSG00000162407.8|PLPP3|PRPF4|PRPF4	923	-	5.823396	1.1139537	-1.0	-1.0
chr1	56645506	56645651	ENSG00000162409.10|PRKAA2|PRPF4|PRPF4	912	+	3.0902069	1.0555525	-1.0	-1.0
chr1	58546595	58546702	ENSG00000173406.15|DAB1|PRPF4|PRPF4	911	-	5.779031	1.0486836	-1.0	-1.0
chr1	58546400	58546575	ENSG00000173406.15|DAB1|PRPF4|PRPF4	954	-	6.0978055	1.3379204	-1.0	-1.0
chr1	58546400	58546575	ENSG00000162600.11|OMA1|PRPF4|PRPF4	954	-	6.0978055	1.3377907	-1.0	-1.0
chr1	58781522	58781817	ENSG00000177606.6|JUN|PRPF4|PRPF4	1000	-	7.6631474	3.3219483	-1.0	-1.0
chr1	59814860	59815070	ENSG00000134709.10|HOOK1|PRPF4|PRPF4	967	+	4.929484	1.4835489	-1.0	-1.0
chr1	61088228	61088333	ENSG00000162599.15|NFIA|PRPF4|PRPF4	906	+	3.2651365	1.0264932	-1.0	-1.0
chr1	61150828	61151023	ENSG00000162599.15|NFIA|PRPF4|PRPF4	953	+	5.4337044	1.3240048	-1.0	-1.0
chr1	61082122	61082282	ENSG00000162599.15|NFIA|PRPF4|PRPF4	942	+	5.611388	1.2395167	-1.0	-1.0
chr1	61771470	61771620	ENSG00000132849.19|PATJ|PRPF4|PRPF4	920	+	3.9595907	1.0964327	-1.0	-1.0
chr1	61766358	61766463	ENSG00000132849.19|PATJ|PRPF4|PRPF4	903	+	5.7142916	1.0113986	-1.0	-1.0
chr1	61797286	61797428	ENSG00000132849.19|PATJ|PRPF4|PRPF4	980	+	6.595604	1.6920475	-1.0	-1.0
chr1	65163805	65163945	ENSG00000162433.14|AK4|PRPF4|PRPF4	915	+	5.7876186	1.0702716	-1.0	-1.0
chr1	66930570	66930705	ENSG00000198160.14|MIER1|PRPF4|PRPF4	913	+	5.7765694	1.0611675	-1.0	-1.0
chr1	67430272	67430415	ENSG00000142864.14|SERBP1|PRPF4|PRPF4	961	-	4.154866	1.4046793	-1.0	-1.0
chr1	67426169	67426279	ENSG00000142864.14|SERBP1|PRPF4|PRPF4	909	-	2.8314533	1.0411383	-1.0	-1.0
chr1	67685900	67686060	ENSG00000116717.11|GADD45A|PRPF4|PRPF4	945	+	3.740735	1.2583445	-1.0	-1.0
chr1	67685205	67685400	ENSG00000116717.11|GADD45A|PRPF4|PRPF4	940	+	2.9846811	1.2197139	-1.0	-1.0
chr1	70250722	70250907	ENSG00000116754.13|SRSF11|PRPF4|PRPF4	943	+	2.8244026	1.2449318	-1.0	-1.0
chr1	70232218	70232377	ENSG00000116754.13|SRSF11|PRPF4|PRPF4	941	+	3.4509501	1.2298044	-1.0	-1.0
chr1	75724817	75724962	ENSG00000117054.13|ACADM|PRPF4|PRPF4	933	+	4.903888	1.1738312	-1.0	-1.0
chr1	77682925	77683261	ENSG00000036549.12|ZZZ3|PRPF4|PRPF4	992	-	5.8297305	2.1188543	-1.0	-1.0
chr1	77779736	77779846	ENSG00000180488.14|MIGA1|PRPF4|PRPF4	902	+	5.7103643	1.0072892	-1.0	-1.0
chr1	77949199	77949299	ENSG00000162613.16|FUBP1|PRPF4|PRPF4	908	-	3.8817632	1.0343275	-1.0	-1.0
chr1	77966883	77966955	ENSG00000162613.16|FUBP1|PRPF4|PRPF4	906	-	3.2539515	1.027199	-1.0	-1.0
chr1	81802742	81802912	ENSG00000117114.19|ADGRL2|PRPF4|PRPF4	941	+	5.9239078	1.2326423	-1.0	-1.0
chr1	84506060	84506160	ENSG00000174021.10|GNG5|PRPF4|PRPF4	902	-	5.7228565	1.0098486	-1.0	-1.0
chr1	85708153	85708253	ENSG00000117174.10|ZNHIT6|PRPF4|PRPF4	900	-	3.8794143	1.0021642	-1.0	-1.0
chr1	86914647	86915077	ENSG00000153936.16|HS2ST1|PRPF4|PRPF4	998	+	4.797144	2.6200414	-1.0	-1.0
chr1	89822205	89822390	ENSG00000171492.14|LRRC8D|PRPF4|PRPF4	968	+	4.9940863	1.5016111	-1.0	-1.0
chr1	89844107	89844302	ENSG00000171492.14|LRRC8D|PRPF4|PRPF4	966	+	5.4287415	1.469813	-1.0	-1.0
chr1	89896173	89896363	ENSG00000171492.14|LRRC8D|PRPF4|PRPF4	950	+	6.041276	1.3021809	-1.0	-1.0
chr1	89843156	89843256	ENSG00000271949.1|AC093423.3|PRPF4|PRPF4	942	+	5.8962626	1.2397287	-1.0	-1.0
chr1	89822206	89822391	ENSG00000271949.1|AC093423.3|PRPF4|PRPF4	967	+	4.9733496	1.4845924	-1.0	-1.0
chr1	89843381	89843496	ENSG00000271949.1|AC093423.3|PRPF4|PRPF4	927	+	5.852099	1.1359301	-1.0	-1.0
chr1	89844107	89844302	ENSG00000271949.1|AC093423.3|PRPF4|PRPF4	966	+	5.4287415	1.469781	-1.0	-1.0
chr1	89896172	89896362	ENSG00000271949.1|AC093423.3|PRPF4|PRPF4	947	+	6.011461	1.2721047	-1.0	-1.0
chr1	91021473	91021683	ENSG00000122482.20|ZNF644|PRPF4|PRPF4	976	-	5.662354	1.6279166	-1.0	-1.0
chr1	91021725	91021989	ENSG00000122482.20|ZNF644|PRPF4|PRPF4	998	-	6.1761403	2.755251	-1.0	-1.0
chr1	91387459	91387654	ENSG00000162669.15|HFM1|PRPF4|PRPF4	973	-	6.384205	1.5667462	-1.0	-1.0
chr1	91861485	91861590	ENSG00000069702.10|TGFBR3|PRPF4|PRPF4	913	-	3.3210864	1.0608959	-1.0	-1.0
chr1	91777545	91777645	ENSG00000069702.10|TGFBR3|PRPF4|PRPF4	903	-	5.7305665	1.0138657	-1.0	-1.0
chr1	92841815	92841915	ENSG00000122406.12|RPL5|PRPF4|PRPF4	943	+	5.9313397	1.2409595	-1.0	-1.0
chr1	92832251	92832476	ENSG00000122406.12|RPL5|PRPF4|PRPF4	982	+	4.2118134	1.7425687	-1.0	-1.0
chr1	92836204	92836304	ENSG00000122406.12|RPL5|PRPF4|PRPF4	932	+	5.8498025	1.1651099	-1.0	-1.0
chr1	93079721	93080011	ENSG00000143033.17|MTF2|PRPF4|PRPF4	981	+	6.5493836	1.7103193	-1.0	-1.0
chr1	96721997	96722522	ENSG00000117569.18|PTBP2|PRPF4|PRPF4	960	+	5.7854586	1.3997939	-1.0	-1.0
chr1	100266573	100266758	ENSG00000137996.12|RTCA|PRPF4|PRPF4	954	+	5.1257734	1.3373946	-1.0	-1.0
chr1	108692947	108693082	ENSG00000134186.11|PRPF38B|PRPF4|PRPF4	929	+	3.1137	1.1473924	-1.0	-1.0
chr1	108693272	108693412	ENSG00000134186.11|PRPF38B|PRPF4|PRPF4	919	+	4.7219725	1.0897986	-1.0	-1.0
chr1	109282972	109283072	ENSG00000134222.16|PSRC1|PRPF4|PRPF4	911	-	5.779031	1.0482988	-1.0	-1.0
chr1	109548943	109549118	ENSG00000065135.10|GNAI3|PRPF4|PRPF4	925	+	5.827424	1.1256746	-1.0	-1.0
chr1	109621422	109621547	ENSG00000116337.15|AMPD2|PRPF4|PRPF4	950	+	3.393415	1.2987494	-1.0	-1.0
chr1	109630439	109630637	ENSG00000116337.15|AMPD2|PRPF4|PRPF4	936	+	5.910127	1.1919215	-1.0	-1.0
chr1	109626905	109627020	ENSG00000116337.15|AMPD2|PRPF4|PRPF4	933	+	5.8319435	1.1716212	-1.0	-1.0
chr1	109620653	109620763	ENSG00000116337.15|AMPD2|PRPF4|PRPF4	948	+	4.8000402	1.2819972	-1.0	-1.0
chr1	109620101	109620206	ENSG00000116337.15|AMPD2|PRPF4|PRPF4	921	+	5.826393	1.100202	-1.0	-1.0
chr1	109629087	109629242	ENSG00000116337.15|AMPD2|PRPF4|PRPF4	919	+	5.8068137	1.0910813	-1.0	-1.0
chr1	109624294	109624409	ENSG00000116337.15|AMPD2|PRPF4|PRPF4	900	+	5.6955066	1.0014325	-1.0	-1.0
chr1	109629372	109629487	ENSG00000116337.15|AMPD2|PRPF4|PRPF4	914	+	3.9071498	1.0635564	-1.0	-1.0
chr1	109630647	109630793	ENSG00000116337.15|AMPD2|PRPF4|PRPF4	944	+	5.965547	1.2552102	-1.0	-1.0
chr1	109619871	109619991	ENSG00000116337.15|AMPD2|PRPF4|PRPF4	908	+	5.7605104	1.0373068	-1.0	-1.0
chr1	109620973	109621203	ENSG00000116337.15|AMPD2|PRPF4|PRPF4	950	+	4.787056	1.2984488	-1.0	-1.0
chr1	109624749	109624969	ENSG00000116337.15|AMPD2|PRPF4|PRPF4	945	+	5.9894557	1.2597694	-1.0	-1.0
chr1	109627085	109627370	ENSG00000116337.15|AMPD2|PRPF4|PRPF4	925	+	4.3823814	1.1228703	-1.0	-1.0
chr1	109620278	109620478	ENSG00000116337.15|AMPD2|PRPF4|PRPF4	937	+	4.2720914	1.1990892	-1.0	-1.0
chr1	109760703	109760843	ENSG00000198758.10|EPS8L3|PRPF4|PRPF4	932	-	3.86141	1.1655638	-1.0	-1.0
chr1	109760073	109760288	ENSG00000198758.10|EPS8L3|PRPF4|PRPF4	942	-	5.734131	1.2348679	-1.0	-1.0
chr1	109760353	109760643	ENSG00000198758.10|EPS8L3|PRPF4|PRPF4	953	-	4.0246916	1.3311402	-1.0	-1.0
chr1	109758058	109758315	ENSG00000198758.10|EPS8L3|PRPF4|PRPF4	939	-	3.6480684	1.2171792	-1.0	-1.0
chr1	109761083	109761198	ENSG00000198758.10|EPS8L3|PRPF4|PRPF4	903	-	5.761989	1.0110363	-1.0	-1.0
chr1	109760903	109761063	ENSG00000198758.10|EPS8L3|PRPF4|PRPF4	944	-	5.686426	1.2530622	-1.0	-1.0
chr1	109751797	109751902	ENSG00000198758.10|EPS8L3|PRPF4|PRPF4	902	-	5.751148	1.0092022	-1.0	-1.0
chr1	109757016	109757165	ENSG00000198758.10|EPS8L3|PRPF4|PRPF4	961	-	6.220569	1.4102397	-1.0	-1.0
chr1	109758666	109759041	ENSG00000198758.10|EPS8L3|PRPF4|PRPF4	973	-	5.6632333	1.5613879	-1.0	-1.0
chr1	109762348	109762473	ENSG00000198758.10|EPS8L3|PRPF4|PRPF4	905	-	3.8973117	1.0225961	-1.0	-1.0
chr1	109758320	109758450	ENSG00000198758.10|EPS8L3|PRPF4|PRPF4	935	-	4.614124	1.188983	-1.0	-1.0
chr1	109757290	109757410	ENSG00000198758.10|EPS8L3|PRPF4|PRPF4	924	-	4.0335274	1.117893	-1.0	-1.0
chr1	109984860	109985360	ENSG00000168710.17|AHCYL1|PRPF4|PRPF4	981	+	4.4459953	1.7321199	-1.0	-1.0
chr1	110342170	110342270	ENSG00000162775.14|RBM15|PRPF4|PRPF4	900	+	5.6955066	1.0012785	-1.0	-1.0
chr1	110339590	110339720	ENSG00000162775.14|RBM15|PRPF4|PRPF4	921	+	5.8030214	1.1039639	-1.0	-1.0
chr1	111619816	111619926	ENSG00000116473.14|RAP1A|PRPF4|PRPF4	908	+	3.9159102	1.0381607	-1.0	-1.0
chr1	111619934	111620054	ENSG00000116473.14|RAP1A|PRPF4|PRPF4	960	+	6.1722317	1.4018064	-1.0	-1.0
chr1	112674761	112674866	ENSG00000155363.18|MOV10|PRPF4|PRPF4	947	+	5.9587307	1.2727435	-1.0	-1.0
chr1	112689414	112689514	ENSG00000155363.18|MOV10|PRPF4|PRPF4	918	+	3.9507067	1.0855421	-1.0	-1.0
chr1	112674460	112674729	ENSG00000155363.18|MOV10|PRPF4|PRPF4	965	+	3.854624	1.4524992	-1.0	-1.0
chr1	112696256	112696396	ENSG00000155363.18|MOV10|PRPF4|PRPF4	902	+	5.7181425	1.0074914	-1.0	-1.0
chr1	112706587	112706731	ENSG00000155366.16|RHOC|PRPF4|PRPF4	971	-	6.5357556	1.5398972	-1.0	-1.0
chr1	112704929	112705044	ENSG00000155366.16|RHOC|PRPF4|PRPF4	927	-	5.907318	1.1365352	-1.0	-1.0
chr1	112706588	112706783	ENSG00000271810.5|AL603832.3|PRPF4|PRPF4	968	-	6.1767764	1.4936601	-1.0	-1.0
chr1	112704931	112705041	ENSG00000271810.5|AL603832.3|PRPF4|PRPF4	933	-	5.932186	1.1758597	-1.0	-1.0
chr1	113929754	113929934	ENSG00000163349.21|HIPK1|PRPF4|PRPF4	960	+	3.260121	1.3946987	-1.0	-1.0
chr1	114510243	114510453	ENSG00000197323.11|TRIM33|PRPF4|PRPF4	941	-	3.9782145	1.2277732	-1.0	-1.0
chr1	114757388	114757763	ENSG00000009307.15|CSDE1|PRPF4|PRPF4	977	-	5.8315053	1.6416416	-1.0	-1.0
chr1	116393143	116393323	ENSG00000163399.15|ATP1A1|PRPF4|PRPF4	942	+	4.6843014	1.2362072	-1.0	-1.0
chr1	116373523	116373866	ENSG00000163399.15|ATP1A1|PRPF4|PRPF4	982	+	5.911512	1.7514482	-1.0	-1.0
chr1	119140460	119140615	ENSG00000231365.5|AL359915.2|PRPF4|PRPF4	935	+	5.5531683	1.1868706	-1.0	-1.0
chr1	119738731	119738891	ENSG00000092621.12|PHGDH|PRPF4|PRPF4	950	+	6.0408883	1.2968539	-1.0	-1.0
chr1	144461510	144461620	ENSG00000266338.6|NBPF15|PRPF4|PRPF4	935	-	3.4450839	1.1853081	-1.0	-1.0
chr1	144461136	144461331	ENSG00000266338.6|NBPF15|PRPF4|PRPF4	950	-	4.66541	1.3032576	-1.0	-1.0
chr1	147159525	147159640	ENSG00000131791.7|PRKAB2|PRPF4|PRPF4	903	-	3.842702	1.0117061	-1.0	-1.0
chr1	147268781	147268878	ENSG00000131778.18|CHD1L|PRPF4|PRPF4	945	+	4.1763372	1.2631228	-1.0	-1.0
chr1	147275358	147275463	ENSG00000131778.18|CHD1L|PRPF4|PRPF4	901	+	3.8412385	1.0051656	-1.0	-1.0
chr1	147276123	147276243	ENSG00000131778.18|CHD1L|PRPF4|PRPF4	906	+	3.2602298	1.027419	-1.0	-1.0
chr1	147286297	147286412	ENSG00000131778.18|CHD1L|PRPF4|PRPF4	919	+	4.0090523	1.0937294	-1.0	-1.0
chr1	149943406	149943506	ENSG00000264522.5|OTUD7B|PRPF4|PRPF4	904	-	5.7205124	1.0174557	-1.0	-1.0
chr1	150265408	150265578	ENSG00000117362.12|APH1A|PRPF4|PRPF4	942	-	4.7326713	1.2348512	-1.0	-1.0
chr1	150346491	150346616	ENSG00000117360.12|PRPF3|PRPF4|PRPF4	958	+	6.101879	1.3736314	-1.0	-1.0
chr1	150574805	150574995	ENSG00000143384.12|MCL1|PRPF4|PRPF4	952	-	3.3303268	1.3147904	-1.0	-1.0
chr1	150622415	150622670	ENSG00000143420.18|ENSA|PRPF4|PRPF4	986	-	5.5932436	1.86566	-1.0	-1.0
chr1	150971488	150971638	ENSG00000143418.19|CERS2|PRPF4|PRPF4	904	-	4.4888453	1.0188596	-1.0	-1.0
chr1	150974025	150974317	ENSG00000143418.19|CERS2|PRPF4|PRPF4	981	-	5.0853014	1.7141389	-1.0	-1.0
chr1	150971263	150971453	ENSG00000143418.19|CERS2|PRPF4|PRPF4	949	-	6.0198507	1.2948085	-1.0	-1.0
chr1	150973575	150973690	ENSG00000143418.19|CERS2|PRPF4|PRPF4	945	-	5.9769273	1.2569002	-1.0	-1.0
chr1	150974477	150974618	ENSG00000143418.19|CERS2|PRPF4|PRPF4	973	-	4.8061986	1.5713202	-1.0	-1.0
chr1	150966885	150967085	ENSG00000143418.19|CERS2|PRPF4|PRPF4	942	-	3.6932385	1.2387727	-1.0	-1.0
chr1	150974618	150974908	ENSG00000143418.19|CERS2|PRPF4|PRPF4	1000	-	4.333628	3.6209733	-1.0	-1.0
chr1	150974317	150974472	ENSG00000143418.19|CERS2|PRPF4|PRPF4	950	-	6.0468345	1.2986586	-1.0	-1.0
chr1	151059306	151059446	ENSG00000197622.12|CDC42SE1|PRPF4|PRPF4	916	-	5.787736	1.0742406	-1.0	-1.0
chr1	151146168	151146473	ENSG00000143434.15|SEMA6C|PRPF4|PRPF4	957	-	4.9509287	1.3660605	-1.0	-1.0
chr1	151146043	151146148	ENSG00000143434.15|SEMA6C|PRPF4|PRPF4	927	-	5.823662	1.1366959	-1.0	-1.0
chr1	151145398	151145518	ENSG00000143434.15|SEMA6C|PRPF4|PRPF4	908	-	3.9035795	1.0367798	-1.0	-1.0
chr1	151165313	151165428	ENSG00000163155.11|LYSMD1|PRPF4|PRPF4	933	-	5.837223	1.1736771	-1.0	-1.0
chr1	151198730	151198975	ENSG00000143398.19|PIP5K1A|PRPF4|PRPF4	934	+	2.862721	1.1800864	-1.0	-1.0
chr1	151254808	151254953	ENSG00000159352.15|PSMD4|PRPF4|PRPF4	965	+	6.2241807	1.4600836	-1.0	-1.0
chr1	151458552	151458787	ENSG00000143442.21|POGZ|PRPF4|PRPF4	966	-	5.143133	1.474916	-1.0	-1.0
chr1	151404668	151404833	ENSG00000143442.21|POGZ|PRPF4|PRPF4	921	-	5.8069525	1.0998867	-1.0	-1.0
chr1	151458912	151459092	ENSG00000143442.21|POGZ|PRPF4|PRPF4	951	-	6.073165	1.3083868	-1.0	-1.0
chr1	151791280	151791434	ENSG00000203288.3|TDRKH-AS1|PRPF4|PRPF4	902	+	5.7439213	1.0088478	-1.0	-1.0
chr1	153662332	153662532	ENSG00000143621.16|ILF2|PRPF4|PRPF4	949	-	6.0899687	1.2924888	-1.0	-1.0
chr1	153933687	153933837	ENSG00000198837.9|DENND4B|PRPF4|PRPF4	927	-	4.824707	1.1344502	-1.0	-1.0
chr1	153939747	153939892	ENSG00000198837.9|DENND4B|PRPF4|PRPF4	928	-	5.2292976	1.145205	-1.0	-1.0
chr1	153946390	153946696	ENSG00000198837.9|DENND4B|PRPF4|PRPF4	984	-	5.160801	1.8026016	-1.0	-1.0
chr1	153958394	153958604	ENSG00000160741.16|CRTC2|PRPF4|PRPF4	990	-	6.5464106	1.9928392	-1.0	-1.0
chr1	154246268	154246368	ENSG00000143569.18|UBAP2L|PRPF4|PRPF4	901	+	5.6978064	1.0030942	-1.0	-1.0
chr1	154558371	154558551	ENSG00000160714.9|UBE2Q1|PRPF4|PRPF4	951	-	6.0334306	1.3106743	-1.0	-1.0
chr1	154558633	154558808	ENSG00000160714.9|UBE2Q1|PRPF4|PRPF4	955	-	6.12699	1.3485754	-1.0	-1.0
chr1	154627854	154627994	ENSG00000160710.15|ADAR|PRPF4|PRPF4	987	-	5.3774066	1.8968698	-1.0	-1.0
chr1	154597827	154597932	ENSG00000160710.15|ADAR|PRPF4|PRPF4	951	-	6.005062	1.306994	-1.0	-1.0
chr1	154952356	154952501	ENSG00000163346.16|PBXIP1|PRPF4|PRPF4	931	-	5.877115	1.1591127	-1.0	-1.0
chr1	154946061	154946196	ENSG00000163346.16|PBXIP1|PRPF4|PRPF4	916	-	2.992948	1.0761997	-1.0	-1.0
chr1	154953236	154953431	ENSG00000163346.16|PBXIP1|PRPF4|PRPF4	966	-	6.304723	1.4663601	-1.0	-1.0
chr1	154961261	154961466	ENSG00000163348.3|PYGO2|PRPF4|PRPF4	975	-	5.8899055	1.5943534	-1.0	-1.0
chr1	154970066	154970566	ENSG00000160691.18|SHC1|PRPF4|PRPF4	951	-	4.696827	1.3136663	-1.0	-1.0
chr1	155012270	155012380	ENSG00000160685.13|ZBTB7B|PRPF4|PRPF4	924	+	5.84027	1.1198103	-1.0	-1.0
chr1	155003988	155004153	ENSG00000160685.13|ZBTB7B|PRPF4|PRPF4	955	+	6.115081	1.3433917	-1.0	-1.0
chr1	155004163	155004278	ENSG00000160685.13|ZBTB7B|PRPF4|PRPF4	936	+	5.8786097	1.19232	-1.0	-1.0
chr1	155003808	155003983	ENSG00000160685.13|ZBTB7B|PRPF4|PRPF4	918	+	4.7012644	1.0860546	-1.0	-1.0
chr1	155009203	155009453	ENSG00000160685.13|ZBTB7B|PRPF4|PRPF4	958	+	6.1347046	1.3745896	-1.0	-1.0
chr1	155004368	155004503	ENSG00000160685.13|ZBTB7B|PRPF4|PRPF4	925	+	5.8458385	1.1226144	-1.0	-1.0
chr1	155008398	155008513	ENSG00000160685.13|ZBTB7B|PRPF4|PRPF4	917	+	5.7815647	1.0801101	-1.0	-1.0
chr1	155002629	155002869	ENSG00000160685.13|ZBTB7B|PRPF4|PRPF4	990	+	5.6765122	1.9939272	-1.0	-1.0
chr1	155005158	155005293	ENSG00000160685.13|ZBTB7B|PRPF4|PRPF4	952	+	6.034773	1.3172867	-1.0	-1.0
chr1	155004563	155004813	ENSG00000160685.13|ZBTB7B|PRPF4|PRPF4	936	+	5.8979735	1.1967665	-1.0	-1.0
chr1	155008288	155008393	ENSG00000160685.13|ZBTB7B|PRPF4|PRPF4	949	+	5.9869432	1.2937384	-1.0	-1.0
chr1	155009898	155010048	ENSG00000160685.13|ZBTB7B|PRPF4|PRPF4	916	+	5.7814026	1.0742266	-1.0	-1.0
chr1	155003138	155003333	ENSG00000160685.13|ZBTB7B|PRPF4|PRPF4	945	+	5.9510717	1.2595774	-1.0	-1.0
chr1	155005638	155005818	ENSG00000160685.13|ZBTB7B|PRPF4|PRPF4	939	+	5.9177	1.2143409	-1.0	-1.0
chr1	155010915	155011015	ENSG00000160685.13|ZBTB7B|PRPF4|PRPF4	902	+	5.7080703	1.0089788	-1.0	-1.0
chr1	155010747	155010915	ENSG00000160685.13|ZBTB7B|PRPF4|PRPF4	977	+	6.5039744	1.6430761	-1.0	-1.0
chr1	155052275	155052455	ENSG00000143537.13|ADAM15|PRPF4|PRPF4	939	+	5.909094	1.21761	-1.0	-1.0
chr1	155062644	155062775	ENSG00000143537.13|ADAM15|PRPF4|PRPF4	963	+	6.2318077	1.4279202	-1.0	-1.0
chr1	155131358	155131483	ENSG00000169242.11|EFNA1|PRPF4|PRPF4	927	+	2.6583211	1.1376646	-1.0	-1.0
chr1	155128099	155128249	ENSG00000169242.11|EFNA1|PRPF4|PRPF4	928	+	4.0123687	1.1411457	-1.0	-1.0
chr1	155134349	155134489	ENSG00000169242.11|EFNA1|PRPF4|PRPF4	948	+	4.6143794	1.2834415	-1.0	-1.0
chr1	155128859	155128979	ENSG00000169242.11|EFNA1|PRPF4|PRPF4	909	+	2.8248172	1.0423954	-1.0	-1.0
chr1	155133780	155133895	ENSG00000169242.11|EFNA1|PRPF4|PRPF4	906	+	5.7414045	1.0276161	-1.0	-1.0
chr1	155130153	155130923	ENSG00000169242.11|EFNA1|PRPF4|PRPF4	990	+	4.7029066	2.0065875	-1.0	-1.0
chr1	155134539	155134644	ENSG00000169242.11|EFNA1|PRPF4|PRPF4	908	+	3.3382864	1.0368879	-1.0	-1.0
chr1	155129993	155130148	ENSG00000169242.11|EFNA1|PRPF4|PRPF4	932	+	2.8885932	1.1669425	-1.0	-1.0
chr1	155129611	155129806	ENSG00000169242.11|EFNA1|PRPF4|PRPF4	943	+	3.4830744	1.2453732	-1.0	-1.0
chr1	155134044	155134144	ENSG00000169242.11|EFNA1|PRPF4|PRPF4	913	+	3.0996883	1.0622817	-1.0	-1.0
chr1	155135991	155136296	ENSG00000169241.17|SLC50A1|PRPF4|PRPF4	978	+	5.828602	1.655984	-1.0	-1.0
chr1	155178644	155178759	ENSG00000273088.1|AL713999.1|PRPF4|PRPF4	908	-	5.7594166	1.0359533	-1.0	-1.0
chr1	155178804	155178939	ENSG00000273088.1|AL713999.1|PRPF4|PRPF4	938	-	5.882337	1.2081428	-1.0	-1.0
chr1	155172902	155173302	ENSG00000273088.1|AL713999.1|PRPF4|PRPF4	974	-	4.701417	1.5802418	-1.0	-1.0
chr1	155172904	155173299	ENSG00000163463.11|KRTCAP2|PRPF4|PRPF4	975	-	4.746995	1.5993416	-1.0	-1.0
chr1	155272912	155273200	ENSG00000176444.18|CLK2|PRPF4|PRPF4	955	-	6.1507816	1.3421794	-1.0	-1.0
chr1	155269507	155269612	ENSG00000176444.18|CLK2|PRPF4|PRPF4	950	-	6.199152	1.3004687	-1.0	-1.0
chr1	155270867	155270972	ENSG00000176444.18|CLK2|PRPF4|PRPF4	975	-	6.4308157	1.596514	-1.0	-1.0
chr1	155269082	155269192	ENSG00000176444.18|CLK2|PRPF4|PRPF4	913	-	3.3144429	1.0616381	-1.0	-1.0
chr1	155273200	155273516	ENSG00000176444.18|CLK2|PRPF4|PRPF4	1000	-	7.3648715	5.872752	-1.0	-1.0
chr1	155282840	155283155	ENSG00000143630.9|HCN3|PRPF4|PRPF4	974	+	5.490279	1.5794877	-1.0	-1.0
chr1	155284173	155284348	ENSG00000143630.9|HCN3|PRPF4|PRPF4	951	+	5.4942484	1.3071845	-1.0	-1.0
chr1	155312259	155312564	ENSG00000160752.14|FDPS|PRPF4|PRPF4	974	+	2.9781868	1.5931939	-1.0	-1.0
chr1	155313269	155313474	ENSG00000160752.14|FDPS|PRPF4|PRPF4	991	+	2.9366212	2.0567205	-1.0	-1.0
chr1	155320413	155320533	ENSG00000160752.14|FDPS|PRPF4|PRPF4	949	+	4.0991626	1.2951363	-1.0	-1.0
chr1	155318788	155318903	ENSG00000160752.14|FDPS|PRPF4|PRPF4	934	+	3.1244032	1.1771951	-1.0	-1.0
chr1	155318173	155318713	ENSG00000160752.14|FDPS|PRPF4|PRPF4	982	+	3.4453878	1.7477988	-1.0	-1.0
chr1	155309627	155309732	ENSG00000160752.14|FDPS|PRPF4|PRPF4	906	+	2.811471	1.0277269	-1.0	-1.0
chr1	155313664	155313834	ENSG00000160752.14|FDPS|PRPF4|PRPF4	954	+	3.361875	1.3332452	-1.0	-1.0
chr1	155320193	155320403	ENSG00000160752.14|FDPS|PRPF4|PRPF4	952	+	4.929787	1.320436	-1.0	-1.0
chr1	155308947	155309047	ENSG00000160752.14|FDPS|PRPF4|PRPF4	914	+	3.3167953	1.0643433	-1.0	-1.0
chr1	155309987	155310087	ENSG00000160752.14|FDPS|PRPF4|PRPF4	912	+	3.0449018	1.0549793	-1.0	-1.0
chr1	155311463	155311688	ENSG00000160752.14|FDPS|PRPF4|PRPF4	952	+	3.4112928	1.3189844	-1.0	-1.0
chr1	155312068	155312254	ENSG00000160752.14|FDPS|PRPF4|PRPF4	958	+	3.599179	1.3748132	-1.0	-1.0
chr1	155323622	155323787	ENSG00000225855.6|RUSC1-AS1|PRPF4|PRPF4	947	-	6.008134	1.2752972	-1.0	-1.0
chr1	155325126	155325381	ENSG00000160753.15|RUSC1|PRPF4|PRPF4	988	+	6.819469	1.927961	-1.0	-1.0
chr1	155562412	155562693	ENSG00000116539.12|ASH1L|PRPF4|PRPF4	966	-	4.337804	1.4640479	-1.0	-1.0
chr1	155562693	155562778	ENSG00000116539.12|ASH1L|PRPF4|PRPF4	964	-	3.2671797	1.4496477	-1.0	-1.0
chr1	155688300	155688774	ENSG00000163374.19|YY1AP1|PRPF4|PRPF4	993	-	4.837874	2.1499732	-1.0	-1.0
chr1	155856974	155857146	ENSG00000116580.18|GON4L|PRPF4|PRPF4	951	-	6.0514774	1.3109063	-1.0	-1.0
chr1	155910925	155911030	ENSG00000143622.10|RIT1|PRPF4|PRPF4	905	-	3.8688345	1.0201889	-1.0	-1.0
chr1	155911100	155911240	ENSG00000143622.10|RIT1|PRPF4|PRPF4	907	-	3.8910174	1.0313268	-1.0	-1.0
chr1	155934179	155934299	ENSG00000132680.10|KIAA0907|PRPF4|PRPF4	905	-	5.765513	1.0230585	-1.0	-1.0
chr1	155929295	155929375	ENSG00000132680.10|KIAA0907|PRPF4|PRPF4	937	-	5.833124	1.2020837	-1.0	-1.0
chr1	155975363	155975478	ENSG00000116584.17|ARHGEF2|PRPF4|PRPF4	940	-	5.931161	1.223603	-1.0	-1.0
chr1	155978066	155978169	ENSG00000116584.17|ARHGEF2|PRPF4|PRPF4	968	-	6.405969	1.4917297	-1.0	-1.0
chr1	155977713	155977853	ENSG00000116584.17|ARHGEF2|PRPF4|PRPF4	910	-	4.3053546	1.047516	-1.0	-1.0
chr1	155977923	155978058	ENSG00000116584.17|ARHGEF2|PRPF4|PRPF4	941	-	4.136596	1.22885	-1.0	-1.0
chr1	155976788	155976958	ENSG00000116584.17|ARHGEF2|PRPF4|PRPF4	938	-	5.926792	1.2056715	-1.0	-1.0
chr1	155976348	155976483	ENSG00000116584.17|ARHGEF2|PRPF4|PRPF4	952	-	6.093365	1.3172472	-1.0	-1.0
chr1	155978169	155978304	ENSG00000116584.17|ARHGEF2|PRPF4|PRPF4	951	-	4.919945	1.3088157	-1.0	-1.0
chr1	156053187	156053572	ENSG00000160803.7|UBQLN4|PRPF4|PRPF4	969	-	6.1935987	1.5144223	-1.0	-1.0
chr1	156080967	156081082	ENSG00000254726.2|MEX3A|PRPF4|PRPF4	902	-	5.7103643	1.0078765	-1.0	-1.0
chr1	156083194	156083309	ENSG00000160789.19|LMNA|PRPF4|PRPF4	901	+	5.717907	1.005821	-1.0	-1.0
chr1	156139729	156140014	ENSG00000160789.19|LMNA|PRPF4|PRPF4	945	+	4.15995	1.2622098	-1.0	-1.0
chr1	156250123	156250238	ENSG00000198952.8|SMG5|PRPF4|PRPF4	903	-	3.8529544	1.0123281	-1.0	-1.0
chr1	156265780	156265890	ENSG00000198952.8|SMG5|PRPF4|PRPF4	936	-	5.851299	1.1950325	-1.0	-1.0
chr1	156282209	156282606	ENSG00000198952.8|SMG5|PRPF4|PRPF4	958	-	5.1399446	1.3747025	-1.0	-1.0
chr1	156251322	156251432	ENSG00000198952.8|SMG5|PRPF4|PRPF4	933	-	5.866451	1.1767989	-1.0	-1.0
chr1	156252428	156252548	ENSG00000198952.8|SMG5|PRPF4|PRPF4	918	-	5.807737	1.0877347	-1.0	-1.0
chr1	156267579	156267678	ENSG00000198952.8|SMG5|PRPF4|PRPF4	904	-	5.7305665	1.015891	-1.0	-1.0
chr1	156282611	156282731	ENSG00000198952.8|SMG5|PRPF4|PRPF4	952	-	5.341499	1.3159146	-1.0	-1.0
chr1	156381513	156381805	ENSG00000132677.12|RHBG|PRPF4|PRPF4	997	+	5.8173785	2.5025282	-1.0	-1.0
chr1	156378399	156378534	ENSG00000132677.12|RHBG|PRPF4|PRPF4	921	+	3.3595576	1.1035178	-1.0	-1.0
chr1	156381346	156381513	ENSG00000132677.12|RHBG|PRPF4|PRPF4	992	+	5.0703487	2.0921643	-1.0	-1.0
chr1	156382432	156382612	ENSG00000132677.12|RHBG|PRPF4|PRPF4	938	+	5.4020405	1.2084047	-1.0	-1.0
chr1	156378074	156378364	ENSG00000132677.12|RHBG|PRPF4|PRPF4	1000	+	4.879208	3.6364477	-1.0	-1.0
chr1	156371879	156372089	ENSG00000132677.12|RHBG|PRPF4|PRPF4	987	+	3.2917092	1.8811164	-1.0	-1.0
chr1	156384413	156384598	ENSG00000132677.12|RHBG|PRPF4|PRPF4	927	+	3.2815297	1.1368033	-1.0	-1.0
chr1	156382672	156382869	ENSG00000132677.12|RHBG|PRPF4|PRPF4	983	+	5.8561616	1.7755724	-1.0	-1.0
chr1	156382067	156382262	ENSG00000132677.12|RHBG|PRPF4|PRPF4	947	+	3.8905182	1.2773602	-1.0	-1.0
chr1	156377300	156377455	ENSG00000132677.12|RHBG|PRPF4|PRPF4	969	+	4.2870536	1.5081639	-1.0	-1.0
chr1	156381805	156381940	ENSG00000132677.12|RHBG|PRPF4|PRPF4	931	+	3.205308	1.1626449	-1.0	-1.0
chr1	156381963	156382067	ENSG00000132677.12|RHBG|PRPF4|PRPF4	922	+	5.913952	1.1075616	-1.0	-1.0
chr1	156500310	156500410	ENSG00000116604.17|MEF2D|PRPF4|PRPF4	902	-	5.761989	1.010359	-1.0	-1.0
chr1	156499840	156499970	ENSG00000116604.17|MEF2D|PRPF4|PRPF4	917	-	5.8250403	1.0791886	-1.0	-1.0
chr1	156562001	156562381	ENSG00000183856.10|IQGAP3|PRPF4|PRPF4	961	-	5.2515893	1.4107741	-1.0	-1.0
chr1	156641775	156641985	ENSG00000272405.1|AL365181.3|PRPF4|PRPF4	965	-	4.635001	1.4594558	-1.0	-1.0
chr1	156657704	156658054	ENSG00000229953.1|AL590666.2|PRPF4|PRPF4	986	-	6.650426	1.8563517	-1.0	-1.0
chr1	156659249	156659449	ENSG00000229953.1|AL590666.2|PRPF4|PRPF4	949	-	6.024568	1.2942672	-1.0	-1.0
chr1	156660804	156661034	ENSG00000229953.1|AL590666.2|PRPF4|PRPF4	977	-	5.4690986	1.639594	-1.0	-1.0
chr1	156669807	156669987	ENSG00000132688.10|NES|PRPF4|PRPF4	943	-	5.996093	1.2431588	-1.0	-1.0
chr1	156742961	156743141	ENSG00000143321.18|HDGF|PRPF4|PRPF4	951	-	5.228747	1.3072929	-1.0	-1.0
chr1	156744348	156744498	ENSG00000143321.18|HDGF|PRPF4|PRPF4	988	-	6.797291	1.928644	-1.0	-1.0
chr1	156747028	156747308	ENSG00000143321.18|HDGF|PRPF4|PRPF4	921	-	5.2343907	1.103536	-1.0	-1.0
chr1	156751642	156751744	ENSG00000143321.18|HDGF|PRPF4|PRPF4	924	-	2.9205947	1.1196185	-1.0	-1.0
chr1	156743776	156743878	ENSG00000143321.18|HDGF|PRPF4|PRPF4	913	-	5.8073626	1.0598593	-1.0	-1.0
chr1	156751342	156751457	ENSG00000143321.18|HDGF|PRPF4|PRPF4	911	-	5.785864	1.0507987	-1.0	-1.0
chr1	156938942	156939132	ENSG00000132694.18|ARHGEF11|PRPF4|PRPF4	954	-	5.4386125	1.3367059	-1.0	-1.0
chr1	160239951	160240116	ENSG00000132716.18|DCAF8|PRPF4|PRPF4	920	-	4.5200496	1.095627	-1.0	-1.0
chr1	160239696	160239821	ENSG00000132716.18|DCAF8|PRPF4|PRPF4	959	-	6.1634746	1.3894255	-1.0	-1.0
chr1	160239951	160240116	ENSG00000258465.6|AL139011.2|PRPF4|PRPF4	920	-	4.5200496	1.0958219	-1.0	-1.0
chr1	160239696	160239821	ENSG00000258465.6|AL139011.2|PRPF4|PRPF4	959	-	6.1634746	1.3893023	-1.0	-1.0
chr1	160294483	160294583	ENSG00000122218.14|COPA|PRPF4|PRPF4	957	-	6.0995893	1.3657573	-1.0	-1.0
chr1	160305430	160305535	ENSG00000122218.14|COPA|PRPF4|PRPF4	908	-	5.7546005	1.0345939	-1.0	-1.0
chr1	160290496	160290631	ENSG00000122218.14|COPA|PRPF4|PRPF4	924	-	5.8331876	1.1210564	-1.0	-1.0
chr1	160307365	160307475	ENSG00000122218.14|COPA|PRPF4|PRPF4	911	-	5.77877	1.0483558	-1.0	-1.0
chr1	161118110	161118480	ENSG00000158793.13|NIT1|PRPF4|PRPF4	994	+	6.9068832	2.1943638	-1.0	-1.0
chr1	161131597	161132012	ENSG00000158796.16|DEDD|PRPF4|PRPF4	969	-	5.7568665	1.5021521	-1.0	-1.0
chr1	161132151	161132390	ENSG00000158796.16|DEDD|PRPF4|PRPF4	981	-	6.571244	1.7319252	-1.0	-1.0
chr1	161132476	161132550	ENSG00000158796.16|DEDD|PRPF4|PRPF4	964	-	4.498807	1.4487157	-1.0	-1.0
chr1	161212350	161212450	ENSG00000158864.12|NDUFS2|PRPF4|PRPF4	961	+	6.1686363	1.408774	-1.0	-1.0
chr1	161206416	161206516	ENSG00000158864.12|NDUFS2|PRPF4|PRPF4	961	+	6.2470264	1.4077792	-1.0	-1.0
chr1	161222917	161223387	ENSG00000158874.11|APOA2|PRPF4|PRPF4	945	-	2.2207754	1.2604766	-1.0	-1.0
chr1	161362698	161362923	ENSG00000143252.14|SDHC|PRPF4|PRPF4	993	+	3.4455755	2.1827457	-1.0	-1.0
chr1	167221453	167221648	ENSG00000143190.21|POU2F1|PRPF4|PRPF4	940	+	5.902591	1.2216996	-1.0	-1.0
chr1	167221833	167221948	ENSG00000143190.21|POU2F1|PRPF4|PRPF4	935	+	5.8630314	1.1893251	-1.0	-1.0
chr1	169132041	169132236	ENSG00000143153.12|ATP1B1|PRPF4|PRPF4	964	+	2.248897	1.4462477	-1.0	-1.0
chr1	171540110	171540235	ENSG00000117523.15|PRRC2C|PRPF4|PRPF4	934	+	5.8873353	1.183002	-1.0	-1.0
chr1	171532492	171532607	ENSG00000117523.15|PRRC2C|PRPF4|PRPF4	926	+	5.8264956	1.130331	-1.0	-1.0
chr1	171540615	171540745	ENSG00000117523.15|PRRC2C|PRPF4|PRPF4	921	+	3.9597976	1.1014434	-1.0	-1.0
chr1	174021755	174021905	ENSG00000135870.11|RC3H1|PRPF4|PRPF4	936	-	5.8910832	1.193132	-1.0	-1.0
chr1	178725584	178725689	ENSG00000116191.17|RALGPS2|PRPF4|PRPF4	958	+	6.1282997	1.3751132	-1.0	-1.0
chr1	178851835	178851945	ENSG00000116191.17|RALGPS2|PRPF4|PRPF4	902	+	5.7181425	1.0068959	-1.0	-1.0
chr1	178725714	178725899	ENSG00000116191.17|RALGPS2|PRPF4|PRPF4	921	+	5.8145876	1.1026322	-1.0	-1.0
chr1	178725419	178725574	ENSG00000116191.17|RALGPS2|PRPF4|PRPF4	987	+	3.8054042	1.8711728	-1.0	-1.0
chr1	179025895	179026045	ENSG00000116199.11|FAM20B|PRPF4|PRPF4	934	+	4.1526084	1.1832207	-1.0	-1.0
chr1	179229275	179229684	ENSG00000143322.19|ABL2|PRPF4|PRPF4	982	-	5.453216	1.7505003	-1.0	-1.0
chr1	179228964	179229240	ENSG00000143322.19|ABL2|PRPF4|PRPF4	997	-	6.0131865	2.5787535	-1.0	-1.0
chr1	181022648	181022843	ENSG00000135823.13|STX6|PRPF4|PRPF4	969	-	4.686199	1.5023445	-1.0	-1.0
chr1	182839516	182839676	ENSG00000135829.16|DHX9|PRPF4|PRPF4	943	+	4.2910476	1.2458843	-1.0	-1.0
chr1	182858550	182858640	ENSG00000135829.16|DHX9|PRPF4|PRPF4	902	+	5.77245	1.0091466	-1.0	-1.0
chr1	183136460	183136565	ENSG00000135862.5|LAMC1|PRPF4|PRPF4	909	+	3.583972	1.0394092	-1.0	-1.0
chr1	183133405	183133535	ENSG00000135862.5|LAMC1|PRPF4|PRPF4	948	+	5.7852473	1.2875942	-1.0	-1.0
chr1	183472990	183473340	ENSG00000116698.21|SMG7|PRPF4|PRPF4	986	+	5.360999	1.8671448	-1.0	-1.0
chr1	183472649	183472931	ENSG00000116698.21|SMG7|PRPF4|PRPF4	983	+	4.8235455	1.7708867	-1.0	-1.0
chr1	183472931	183472990	ENSG00000116698.21|SMG7|PRPF4|PRPF4	949	+	3.5832784	1.2911474	-1.0	-1.0
chr1	185045659	185045859	ENSG00000121481.10|RNF2|PRPF4|PRPF4	970	+	6.307298	1.5183772	-1.0	-1.0
chr1	185316167	185316357	ENSG00000116679.15|IVNS1ABP|PRPF4|PRPF4	914	-	3.5769463	1.0666013	-1.0	-1.0
chr1	185316417	185316622	ENSG00000116679.15|IVNS1ABP|PRPF4|PRPF4	940	-	5.787889	1.2184893	-1.0	-1.0
chr1	185316822	185316922	ENSG00000116679.15|IVNS1ABP|PRPF4|PRPF4	931	-	4.0447965	1.1626692	-1.0	-1.0
chr1	186333121	186333266	ENSG00000047410.13|TPR|PRPF4|PRPF4	924	-	5.821718	1.1179433	-1.0	-1.0
chr1	186327524	186327634	ENSG00000047410.13|TPR|PRPF4|PRPF4	902	-	5.77245	1.006565	-1.0	-1.0
chr1	186322317	186322412	ENSG00000047410.13|TPR|PRPF4|PRPF4	943	-	5.909435	1.2406092	-1.0	-1.0
chr1	193059289	193059389	ENSG00000116750.13|UCHL5|PRPF4|PRPF4	902	-	5.7181425	1.0077602	-1.0	-1.0
chr1	193237516	193237701	ENSG00000134371.10|CDC73|PRPF4|PRPF4	919	+	3.503378	1.0894561	-1.0	-1.0
chr1	193122141	193122261	ENSG00000134371.10|CDC73|PRPF4|PRPF4	904	+	5.7507057	1.0176758	-1.0	-1.0
chr1	197775258	197775428	ENSG00000213047.12|DENND1B|PRPF4|PRPF4	936	-	4.981211	1.1917515	-1.0	-1.0
chr1	200896302	200896437	ENSG00000163362.10|INAVA|PRPF4|PRPF4	921	+	5.856686	1.1015422	-1.0	-1.0
chr1	201135366	201135546	ENSG00000116857.16|TMEM9|PRPF4|PRPF4	920	-	3.6284757	1.0954332	-1.0	-1.0
chr1	201153932	201154440	ENSG00000116857.16|TMEM9|PRPF4|PRPF4	991	-	5.349582	2.0496619	-1.0	-1.0
chr1	201384393	201384493	ENSG00000159166.13|LAD1|PRPF4|PRPF4	902	-	5.7228565	1.0077602	-1.0	-1.0
chr1	201468965	201469175	ENSG00000174307.6|PHLDA3|PRPF4|PRPF4	973	-	5.049081	1.5648528	-1.0	-1.0
chr1	202011384	202011524	ENSG00000163435.15|ELF3|PRPF4|PRPF4	937	+	4.2060037	1.2041095	-1.0	-1.0
chr1	202011384	202011524	ENSG00000249007.1|AL691482.3|PRPF4|PRPF4	938	+	4.2060037	1.2043935	-1.0	-1.0
chr1	202807569	202808101	ENSG00000117139.16|KDM5B|PRPF4|PRPF4	983	-	4.981081	1.7776669	-1.0	-1.0
chr1	202807354	202807519	ENSG00000117139.16|KDM5B|PRPF4|PRPF4	952	-	4.861705	1.3186167	-1.0	-1.0
chr1	202807121	202807276	ENSG00000117139.16|KDM5B|PRPF4|PRPF4	952	-	6.1221905	1.3209618	-1.0	-1.0
chr1	202773152	202773252	ENSG00000117139.16|KDM5B|PRPF4|PRPF4	940	-	5.865043	1.2202507	-1.0	-1.0
chr1	202806856	202806971	ENSG00000117139.16|KDM5B|PRPF4|PRPF4	908	-	5.7548037	1.0342119	-1.0	-1.0
chr1	202861202	202861442	ENSG00000214796.8|AC098934.1|PRPF4|PRPF4	984	-	6.7782435	1.7846454	-1.0	-1.0
chr1	203048719	203048849	ENSG00000143847.15|PPFIA4|PRPF4|PRPF4	908	+	5.782162	1.0385286	-1.0	-1.0
chr1	203861697	203861992	ENSG00000182004.12|SNRPE|PRPF4|PRPF4	975	+	6.503881	1.593608	-1.0	-1.0
chr1	204081475	204081640	ENSG00000143842.14|SOX13|PRPF4|PRPF4	949	+	5.5083976	1.294963	-1.0	-1.0
chr1	204358680	204358810	ENSG00000143850.13|PLEKHA6|PRPF4|PRPF4	928	-	5.835904	1.1416879	-1.0	-1.0
chr1	204516559	204516749	ENSG00000198625.12|MDM4|PRPF4|PRPF4	955	+	6.095353	1.342143	-1.0	-1.0
chr1	205449372	205449587	ENSG00000186007.9|LEMD1|PRPF4|PRPF4	962	-	6.2006807	1.4211425	-1.0	-1.0
chr1	205448412	205448587	ENSG00000186007.9|LEMD1|PRPF4|PRPF4	949	-	5.333013	1.2911932	-1.0	-1.0
chr1	205505448	205505643	ENSG00000117266.15|CDK18|PRPF4|PRPF4	970	+	5.4120855	1.527433	-1.0	-1.0
chr1	205526636	205526732	ENSG00000117266.15|CDK18|PRPF4|PRPF4	901	+	5.803862	1.0061443	-1.0	-1.0
chr1	205526466	205526611	ENSG00000117266.15|CDK18|PRPF4|PRPF4	947	+	4.387465	1.2745993	-1.0	-1.0
chr1	205727699	205727805	ENSG00000069275.12|NUCKS1|PRPF4|PRPF4	903	-	3.9187875	1.0128126	-1.0	-1.0
chr1	205749596	205749736	ENSG00000069275.12|NUCKS1|PRPF4|PRPF4	917	-	5.04143	1.0797247	-1.0	-1.0
chr1	205749781	205749951	ENSG00000069275.12|NUCKS1|PRPF4|PRPF4	996	-	5.3160644	2.3829114	-1.0	-1.0
chr1	205749366	205749501	ENSG00000069275.12|NUCKS1|PRPF4|PRPF4	935	-	5.9229107	1.1892734	-1.0	-1.0
chr1	205714163	205714368	ENSG00000069275.12|NUCKS1|PRPF4|PRPF4	981	-	6.592359	1.7236803	-1.0	-1.0
chr1	205749956	205750251	ENSG00000069275.12|NUCKS1|PRPF4|PRPF4	997	-	4.2156286	2.5635002	-1.0	-1.0
chr1	207804242	207804387	ENSG00000203709.11|C1orf132|PRPF4|PRPF4	920	-	5.790555	1.0993598	-1.0	-1.0
chr1	211260664	211260849	ENSG00000117625.13|RCOR3|PRPF4|PRPF4	952	+	4.0785327	1.316475	-1.0	-1.0
chr1	211260164	211260379	ENSG00000117625.13|RCOR3|PRPF4|PRPF4	992	+	4.953466	2.124698	-1.0	-1.0
chr1	212858859	212858959	ENSG00000162769.12|FLVCR1|PRPF4|PRPF4	901	+	2.95066	1.0052092	-1.0	-1.0
chr1	212858254	212858569	ENSG00000162769.12|FLVCR1|PRPF4|PRPF4	997	+	4.114122	2.492258	-1.0	-1.0
chr1	212858574	212858784	ENSG00000162769.12|FLVCR1|PRPF4|PRPF4	930	+	4.189595	1.1518154	-1.0	-1.0
chr1	213988746	213988851	ENSG00000117707.15|PROX1|PRPF4|PRPF4	925	+	4.8786907	1.1234958	-1.0	-1.0
chr1	213989276	213989451	ENSG00000117707.15|PROX1|PRPF4|PRPF4	952	+	5.459135	1.3153569	-1.0	-1.0
chr1	214281211	214281321	ENSG00000143499.13|SMYD2|PRPF4|PRPF4	908	+	5.7715073	1.0369924	-1.0	-1.0
chr1	214333699	214333884	ENSG00000143499.13|SMYD2|PRPF4|PRPF4	953	+	6.110536	1.3276515	-1.0	-1.0
chr1	214281427	214281677	ENSG00000143499.13|SMYD2|PRPF4|PRPF4	998	+	4.989509	2.643314	-1.0	-1.0
chr1	220272292	220272412	ENSG00000118873.15|RAB3GAP2|PRPF4|PRPF4	945	-	5.963893	1.2559935	-1.0	-1.0
chr1	225407012	225407207	ENSG00000143815.14|LBR|PRPF4|PRPF4	956	-	6.1453576	1.3555887	-1.0	-1.0
chr1	225845402	225845547	ENSG00000242861.1|AL591895.1|PRPF4|PRPF4	929	-	3.8595047	1.1481895	-1.0	-1.0
chr1	225845252	225845377	ENSG00000242861.1|AL591895.1|PRPF4|PRPF4	938	-	3.5616195	1.2101041	-1.0	-1.0
chr1	225845932	225846147	ENSG00000242861.1|AL591895.1|PRPF4|PRPF4	947	-	5.994941	1.2737199	-1.0	-1.0
chr1	225861357	225861537	ENSG00000196187.11|TMEM63A|PRPF4|PRPF4	947	-	5.995238	1.2718877	-1.0	-1.0
chr1	225871868	225871998	ENSG00000196187.11|TMEM63A|PRPF4|PRPF4	903	-	5.7311616	1.0114976	-1.0	-1.0
chr1	225881695	225881910	ENSG00000196187.11|TMEM63A|PRPF4|PRPF4	957	-	4.342955	1.369043	-1.0	-1.0
chr1	225845930	225846145	ENSG00000196187.11|TMEM63A|PRPF4|PRPF4	941	-	5.9493995	1.2325754	-1.0	-1.0
chr1	225866848	225866953	ENSG00000196187.11|TMEM63A|PRPF4|PRPF4	907	-	5.7550073	1.0335264	-1.0	-1.0
chr1	225846765	225846880	ENSG00000196187.11|TMEM63A|PRPF4|PRPF4	923	-	5.7912903	1.1132436	-1.0	-1.0
chr1	226940325	226940425	ENSG00000163050.16|COQ8A|PRPF4|PRPF4	905	+	5.732852	1.024201	-1.0	-1.0
chr1	226983218	226983798	ENSG00000163050.16|COQ8A|PRPF4|PRPF4	953	+	4.627052	1.331063	-1.0	-1.0
chr1	226944030	226944335	ENSG00000163050.16|COQ8A|PRPF4|PRPF4	984	+	4.786946	1.799493	-1.0	-1.0
chr1	226983928	226984198	ENSG00000163050.16|COQ8A|PRPF4|PRPF4	986	+	5.915305	1.8614539	-1.0	-1.0
chr1	226946280	226946475	ENSG00000163050.16|COQ8A|PRPF4|PRPF4	961	+	4.9956264	1.4082342	-1.0	-1.0
chr1	226960700	226960860	ENSG00000163050.16|COQ8A|PRPF4|PRPF4	937	+	5.8853216	1.2010729	-1.0	-1.0
chr1	226977269	226977379	ENSG00000163050.16|COQ8A|PRPF4|PRPF4	921	+	5.8221703	1.1013417	-1.0	-1.0
chr1	226955125	226955320	ENSG00000163050.16|COQ8A|PRPF4|PRPF4	948	+	5.9846387	1.2857987	-1.0	-1.0
chr1	226944355	226944595	ENSG00000163050.16|COQ8A|PRPF4|PRPF4	958	+	4.195675	1.3763287	-1.0	-1.0
chr1	226975944	226976049	ENSG00000163050.16|COQ8A|PRPF4|PRPF4	920	+	4.072136	1.0970476	-1.0	-1.0
chr1	226976174	226976509	ENSG00000163050.16|COQ8A|PRPF4|PRPF4	957	+	4.988493	1.3658776	-1.0	-1.0
chr1	226943880	226943995	ENSG00000163050.16|COQ8A|PRPF4|PRPF4	922	+	3.9741151	1.1077528	-1.0	-1.0
chr1	226954825	226955020	ENSG00000163050.16|COQ8A|PRPF4|PRPF4	939	+	5.9525824	1.2148306	-1.0	-1.0
chr1	228082865	228083010	ENSG00000143761.15|ARF1|PRPF4|PRPF4	935	+	5.87505	1.1895986	-1.0	-1.0
chr1	228089037	228089262	ENSG00000143761.15|ARF1|PRPF4|PRPF4	963	+	6.1897335	1.4325716	-1.0	-1.0
chr1	228103049	228103133	ENSG00000143793.12|C1orf35|PRPF4|PRPF4	964	-	6.2405796	1.449039	-1.0	-1.0
chr1	228102433	228102533	ENSG00000143793.12|C1orf35|PRPF4|PRPF4	902	-	5.7477074	1.0107765	-1.0	-1.0
chr1	228102158	228102258	ENSG00000143793.12|C1orf35|PRPF4|PRPF4	902	-	5.7103643	1.0084302	-1.0	-1.0
chr1	228102718	228102893	ENSG00000143793.12|C1orf35|PRPF4|PRPF4	933	-	4.622114	1.1728309	-1.0	-1.0
chr1	228147172	228147367	ENSG00000143774.16|GUK1|PRPF4|PRPF4	953	+	6.0727067	1.328657	-1.0	-1.0
chr1	228142433	228142668	ENSG00000143774.16|GUK1|PRPF4|PRPF4	962	+	6.1787624	1.4158213	-1.0	-1.0
chr1	228405800	228405900	ENSG00000154370.15|TRIM11|PRPF4|PRPF4	902	-	5.77245	1.0091466	-1.0	-1.0
chr1	228401544	228401719	ENSG00000154370.15|TRIM11|PRPF4|PRPF4	940	-	5.9515734	1.2211077	-1.0	-1.0
chr1	228401414	228401534	ENSG00000154370.15|TRIM11|PRPF4|PRPF4	914	-	5.764805	1.0639216	-1.0	-1.0
chr1	229270862	229270967	ENSG00000177788.5|AL162595.1|PRPF4|PRPF4	928	-	5.8456116	1.141741	-1.0	-1.0
chr1	229271370	229271660	ENSG00000168118.11|RAB4A|PRPF4|PRPF4	993	+	4.9828606	2.1650324	-1.0	-1.0
chr1	230083306	230083556	ENSG00000143641.9|GALNT2|PRPF4|PRPF4	967	+	6.2593126	1.4752449	-1.0	-1.0
chr1	230112593	230112748	ENSG00000143641.9|GALNT2|PRPF4|PRPF4	951	+	6.018481	1.3097798	-1.0	-1.0
chr1	230703574	230703769	ENSG00000135744.7|AGT|PRPF4|PRPF4	925	-	4.254584	1.1277195	-1.0	-1.0
chr1	230706205	230706375	ENSG00000135744.7|AGT|PRPF4|PRPF4	952	-	5.332603	1.3205253	-1.0	-1.0
chr1	230705417	230705582	ENSG00000135744.7|AGT|PRPF4|PRPF4	930	-	4.4443955	1.1548713	-1.0	-1.0
chr1	230705747	230705927	ENSG00000135744.7|AGT|PRPF4|PRPF4	936	-	3.7463455	1.1933258	-1.0	-1.0
chr1	230708090	230708195	ENSG00000135744.7|AGT|PRPF4|PRPF4	943	-	6.0250306	1.240489	-1.0	-1.0
chr1	230706765	230706960	ENSG00000135744.7|AGT|PRPF4|PRPF4	950	-	3.4644709	1.2997184	-1.0	-1.0
chr1	230708835	230709045	ENSG00000135744.7|AGT|PRPF4|PRPF4	966	-	4.2432985	1.4735111	-1.0	-1.0
chr1	230708600	230708835	ENSG00000135744.7|AGT|PRPF4|PRPF4	943	-	3.3126783	1.247209	-1.0	-1.0
chr1	230704412	230704512	ENSG00000135744.7|AGT|PRPF4|PRPF4	909	-	3.2922542	1.0391971	-1.0	-1.0
chr1	234446827	234446942	ENSG00000059588.9|TARBP1|PRPF4|PRPF4	933	-	4.053235	1.1744349	-1.0	-1.0
chr1	234465655	234465708	ENSG00000059588.9|TARBP1|PRPF4|PRPF4	981	-	6.5812755	1.725724	-1.0	-1.0
chr1	234430176	234430281	ENSG00000059588.9|TARBP1|PRPF4|PRPF4	926	-	3.4046736	1.1287585	-1.0	-1.0
chr1	234433419	234433519	ENSG00000059588.9|TARBP1|PRPF4|PRPF4	909	-	5.776796	1.0421121	-1.0	-1.0
chr1	234460275	234460385	ENSG00000059588.9|TARBP1|PRPF4|PRPF4	909	-	3.2766352	1.0392113	-1.0	-1.0
chr1	234478582	234478752	ENSG00000059588.9|TARBP1|PRPF4|PRPF4	915	-	5.317904	1.0730053	-1.0	-1.0
chr1	234608314	234608444	ENSG00000168264.10|IRF2BP2|PRPF4|PRPF4	944	-	5.941118	1.2492838	-1.0	-1.0
chr1	235110150	235110325	ENSG00000173726.10|TOMM20|PRPF4|PRPF4	945	-	3.2885208	1.258311	-1.0	-1.0
chr1	235328778	235329023	ENSG00000152904.11|GGPS1|PRPF4|PRPF4	949	+	5.2852716	1.2963233	-1.0	-1.0
chr1	235649998	235650113	ENSG00000168243.10|GNG4|PRPF4|PRPF4	910	-	5.780282	1.0476342	-1.0	-1.0
chr1	243493180	243493360	ENSG00000054282.15|SDCCAG8|PRPF4|PRPF4	958	+	6.167416	1.3806435	-1.0	-1.0
chr1	244049153	244049563	ENSG00000179456.10|ZBTB18|PRPF4|PRPF4	962	+	6.05696	1.4152024	-1.0	-1.0
chr1	244835756	244835891	ENSG00000203667.9|COX20|PRPF4|PRPF4	924	+	3.2869554	1.1191287	-1.0	-1.0
chr1	244835576	244835751	ENSG00000203667.9|COX20|PRPF4|PRPF4	934	+	3.4021716	1.1789435	-1.0	-1.0
chr1	244858122	244858302	ENSG00000153187.18|HNRNPU|PRPF4|PRPF4	925	-	2.8816497	1.1268982	-1.0	-1.0
chr1	244863616	244863981	ENSG00000153187.18|HNRNPU|PRPF4|PRPF4	992	-	3.3377285	2.0803382	-1.0	-1.0
chr1	244862897	244863106	ENSG00000153187.18|HNRNPU|PRPF4|PRPF4	989	-	3.881732	1.9628878	-1.0	-1.0
chr1	244855005	244855105	ENSG00000153187.18|HNRNPU|PRPF4|PRPF4	944	-	5.918127	1.2535568	-1.0	-1.0
chr1	244862657	244862757	ENSG00000153187.18|HNRNPU|PRPF4|PRPF4	935	-	4.1828046	1.1889446	-1.0	-1.0
chr1	244864246	244864541	ENSG00000153187.18|HNRNPU|PRPF4|PRPF4	956	-	2.8897305	1.3571653	-1.0	-1.0
chr1	244862492	244862592	ENSG00000153187.18|HNRNPU|PRPF4|PRPF4	910	-	3.053084	1.0444793	-1.0	-1.0
chr1	244863106	244863611	ENSG00000153187.18|HNRNPU|PRPF4|PRPF4	1000	-	5.083242	3.3733191	-1.0	-1.0
chr1	246220297	246220397	ENSG00000185420.18|SMYD3|PRPF4|PRPF4	907	-	5.7815194	1.0319774	-1.0	-1.0
chr1	246506910	246507030	ENSG00000185420.18|SMYD3|PRPF4|PRPF4	905	-	5.775296	1.0225816	-1.0	-1.0
chr1	246063484	246063584	ENSG00000185420.18|SMYD3|PRPF4|PRPF4	902	-	5.7477074	1.0103687	-1.0	-1.0
chr1	246931323	246931424	ENSG00000153207.14|AHCTF1|PRPF4|PRPF4	913	-	3.9158058	1.062956	-1.0	-1.0
chr1	246931837	246931978	ENSG00000153207.14|AHCTF1|PRPF4|PRPF4	927	-	4.587749	1.1357589	-1.0	-1.0
chr1	246931424	246931577	ENSG00000153207.14|AHCTF1|PRPF4|PRPF4	989	-	4.8966584	1.9488113	-1.0	-1.0
chr1	247301491	247301616	ENSG00000162714.12|ZNF496|PRPF4|PRPF4	905	-	5.7334766	1.022759	-1.0	-1.0
chr1	248812860	248812988	ENSG00000175137.10|SH3BP5L|PRPF4|PRPF4	943	-	5.958688	1.2406219	-1.0	-1.0
chr1	248857273	248857418	ENSG00000171163.15|ZNF692|PRPF4|PRPF4	947	-	4.1965904	1.2752473	-1.0	-1.0
chr1	248850681	248850781	ENSG00000171163.15|ZNF692|PRPF4|PRPF4	945	-	5.9375653	1.2635239	-1.0	-1.0
chr1	248857423	248858323	ENSG00000171163.15|ZNF692|PRPF4|PRPF4	995	-	4.8292594	2.301506	-1.0	-1.0
chr1	248855787	248856086	ENSG00000171163.15|ZNF692|PRPF4|PRPF4	955	-	4.0891223	1.3460233	-1.0	-1.0
chr1	248856086	248856206	ENSG00000171163.15|ZNF692|PRPF4|PRPF4	938	-	5.8904686	1.2092822	-1.0	-1.0
chr1	248850781	248850862	ENSG00000171163.15|ZNF692|PRPF4|PRPF4	960	-	6.15424	1.4020756	-1.0	-1.0
chr1	248850415	248850515	ENSG00000171163.15|ZNF692|PRPF4|PRPF4	907	-	5.7694244	1.0315461	-1.0	-1.0
chr10	135559	135659	ENSG00000015171.19|ZMYND11|PRPF4|PRPF4	916	+	5.8237977	1.0745677	-1.0	-1.0
chr10	678398	678683	ENSG00000151240.16|DIP2C|PRPF4|PRPF4	986	-	5.837367	1.8578966	-1.0	-1.0
chr10	603833	604043	ENSG00000151240.16|DIP2C|PRPF4|PRPF4	957	-	6.1207595	1.362176	-1.0	-1.0
chr10	558903	559018	ENSG00000151240.16|DIP2C|PRPF4|PRPF4	928	-	5.831622	1.1410357	-1.0	-1.0
chr10	617548	617728	ENSG00000151240.16|DIP2C|PRPF4|PRPF4	939	-	5.89242	1.2165507	-1.0	-1.0
chr10	598488	598673	ENSG00000151240.16|DIP2C|PRPF4|PRPF4	948	-	5.9787693	1.2808927	-1.0	-1.0
chr10	555958	556133	ENSG00000151240.16|DIP2C|PRPF4|PRPF4	935	-	5.890232	1.1854849	-1.0	-1.0
chr10	626393	626503	ENSG00000151240.16|DIP2C|PRPF4|PRPF4	904	-	5.7278633	1.0199231	-1.0	-1.0
chr10	678173	678283	ENSG00000151240.16|DIP2C|PRPF4|PRPF4	909	-	5.769444	1.0418924	-1.0	-1.0
chr10	542008	542158	ENSG00000151240.16|DIP2C|PRPF4|PRPF4	917	-	3.9424412	1.0820765	-1.0	-1.0
chr10	571393	571528	ENSG00000151240.16|DIP2C|PRPF4|PRPF4	945	-	5.9550033	1.2580371	-1.0	-1.0
chr10	646218	646478	ENSG00000151240.16|DIP2C|PRPF4|PRPF4	954	-	4.3544607	1.341011	-1.0	-1.0
chr10	541383	541488	ENSG00000151240.16|DIP2C|PRPF4|PRPF4	904	-	5.7305665	1.0156083	-1.0	-1.0
chr10	679638	679858	ENSG00000151240.16|DIP2C|PRPF4|PRPF4	979	-	5.9052324	1.6788131	-1.0	-1.0
chr10	680133	680288	ENSG00000151240.16|DIP2C|PRPF4|PRPF4	909	-	5.79196	1.0431182	-1.0	-1.0
chr10	686313	686538	ENSG00000151240.16|DIP2C|PRPF4|PRPF4	981	-	6.5640736	1.7248013	-1.0	-1.0
chr10	930748	931358	ENSG00000107929.14|LARP4B|PRPF4|PRPF4	994	-	5.058127	2.2326384	-1.0	-1.0
chr10	930583	930703	ENSG00000107929.14|LARP4B|PRPF4|PRPF4	937	-	5.8780823	1.2030528	-1.0	-1.0
chr10	931552	931652	ENSG00000107929.14|LARP4B|PRPF4|PRPF4	900	-	2.909834	1.0004675	-1.0	-1.0
chr10	1048598	1048933	ENSG00000067064.10|IDI1|PRPF4|PRPF4	997	-	5.2054935	2.5583255	-1.0	-1.0
chr10	1057238	1057398	ENSG00000047056.14|WDR37|PRPF4|PRPF4	937	+	5.2238417	1.1983036	-1.0	-1.0
chr10	1056857	1056968	ENSG00000047056.14|WDR37|PRPF4|PRPF4	973	+	6.3794227	1.5732746	-1.0	-1.0
chr10	1057078	1057198	ENSG00000047056.14|WDR37|PRPF4|PRPF4	963	+	6.1932697	1.4274396	-1.0	-1.0
chr10	5812926	5813051	ENSG00000057608.16|GDI2|PRPF4|PRPF4	918	-	3.3292053	1.0857258	-1.0	-1.0
chr10	5890366	5890731	ENSG00000134452.19|FBXO18|PRPF4|PRPF4	978	+	4.439259	1.6566937	-1.0	-1.0
chr10	5916696	5916806	ENSG00000134452.19|FBXO18|PRPF4|PRPF4	909	+	5.780539	1.0397832	-1.0	-1.0
chr10	5890227	5890346	ENSG00000134452.19|FBXO18|PRPF4|PRPF4	951	+	5.692079	1.3056424	-1.0	-1.0
chr10	5896157	5896412	ENSG00000134452.19|FBXO18|PRPF4|PRPF4	968	+	6.3016696	1.499905	-1.0	-1.0
chr10	6215347	6215522	ENSG00000170525.19|PFKFB3|PRPF4|PRPF4	925	+	5.8283286	1.1227701	-1.0	-1.0
chr10	7726949	7727049	ENSG00000151655.18|ITIH2|PRPF4|PRPF4	922	+	2.6366994	1.1055529	-1.0	-1.0
chr10	7720053	7720288	ENSG00000151655.18|ITIH2|PRPF4|PRPF4	999	+	7.785204	3.0363755	-1.0	-1.0
chr10	7720608	7720718	ENSG00000151655.18|ITIH2|PRPF4|PRPF4	906	+	3.8897774	1.0272934	-1.0	-1.0
chr10	7749286	7749411	ENSG00000151655.18|ITIH2|PRPF4|PRPF4	978	+	5.583843	1.6522175	-1.0	-1.0
chr10	7742183	7742323	ENSG00000151655.18|ITIH2|PRPF4|PRPF4	932	+	5.909512	1.1658438	-1.0	-1.0
chr10	7718658	7718883	ENSG00000151655.18|ITIH2|PRPF4|PRPF4	920	+	5.684029	1.0942249	-1.0	-1.0
chr10	7723017	7723122	ENSG00000151655.18|ITIH2|PRPF4|PRPF4	903	+	5.7477074	1.0110338	-1.0	-1.0
chr10	7744171	7744271	ENSG00000151655.18|ITIH2|PRPF4|PRPF4	912	+	2.4316337	1.0571247	-1.0	-1.0
chr10	7788263	7788468	ENSG00000165629.19|ATP5C1|PRPF4|PRPF4	970	+	4.7369113	1.5269525	-1.0	-1.0
chr10	15370830	15370950	ENSG00000148468.16|FAM171A1|PRPF4|PRPF4	946	-	5.946476	1.2704661	-1.0	-1.0
chr10	17616849	17617049	ENSG00000165996.13|HACD1|PRPF4|PRPF4	959	-	6.137481	1.3895601	-1.0	-1.0
chr10	19490458	19490648	ENSG00000204740.10|MALRD1|PRPF4|PRPF4	966	+	6.2388225	1.4699581	-1.0	-1.0
chr10	19387537	19387773	ENSG00000204740.10|MALRD1|PRPF4|PRPF4	945	+	4.2223516	1.2585416	-1.0	-1.0
chr10	19352005	19352135	ENSG00000204740.10|MALRD1|PRPF4|PRPF4	950	+	4.2357855	1.299188	-1.0	-1.0
chr10	19491531	19491645	ENSG00000204740.10|MALRD1|PRPF4|PRPF4	952	+	6.053002	1.3231738	-1.0	-1.0
chr10	19816973	19817138	ENSG00000120594.16|PLXDC2|PRPF4|PRPF4	927	+	5.845519	1.1362039	-1.0	-1.0
chr10	19872586	19872801	ENSG00000120594.16|PLXDC2|PRPF4|PRPF4	970	+	5.619653	1.5261536	-1.0	-1.0
chr10	21496585	21496749	ENSG00000204682.5|CASC10|PRPF4|PRPF4	949	-	4.086711	1.2962487	-1.0	-1.0
chr10	21495985	21496510	ENSG00000204682.5|CASC10|PRPF4|PRPF4	984	-	5.463362	1.801853	-1.0	-1.0
chr10	21494832	21494957	ENSG00000204682.5|CASC10|PRPF4|PRPF4	948	-	6.0110364	1.2817924	-1.0	-1.0
chr10	21496999	21497249	ENSG00000204682.5|CASC10|PRPF4|PRPF4	984	-	5.718466	1.8014398	-1.0	-1.0
chr10	21534339	21534520	ENSG00000078403.16|MLLT10|PRPF4|PRPF4	1000	+	4.410362	7.418412	-1.0	-1.0
chr10	21673349	21673484	ENSG00000078403.16|MLLT10|PRPF4|PRPF4	960	+	4.0589027	1.4029783	-1.0	-1.0
chr10	21534545	21534644	ENSG00000078403.16|MLLT10|PRPF4|PRPF4	901	+	3.83698	1.0039476	-1.0	-1.0
chr10	21614830	21614924	ENSG00000078403.16|MLLT10|PRPF4|PRPF4	962	+	4.4088554	1.4234017	-1.0	-1.0
chr10	21651672	21651768	ENSG00000078403.16|MLLT10|PRPF4|PRPF4	949	+	4.2396784	1.2908711	-1.0	-1.0
chr10	21595330	21595490	ENSG00000078403.16|MLLT10|PRPF4|PRPF4	948	+	3.6730413	1.2863898	-1.0	-1.0
chr10	21534644	21534799	ENSG00000078403.16|MLLT10|PRPF4|PRPF4	971	+	3.0628679	1.5302981	-1.0	-1.0
chr10	21534929	21535044	ENSG00000078403.16|MLLT10|PRPF4|PRPF4	927	+	5.830244	1.1389524	-1.0	-1.0
chr10	21535044	21535424	ENSG00000078403.16|MLLT10|PRPF4|PRPF4	967	+	4.555865	1.4869868	-1.0	-1.0
chr10	28533748	28534178	ENSG00000095787.21|WAC|PRPF4|PRPF4	976	+	4.747057	1.6260065	-1.0	-1.0
chr10	28533057	28533307	ENSG00000095787.21|WAC|PRPF4|PRPF4	965	+	4.101666	1.4576552	-1.0	-1.0
chr10	28533620	28533720	ENSG00000095787.21|WAC|PRPF4|PRPF4	937	+	4.076189	1.1986	-1.0	-1.0
chr10	31319312	31319422	ENSG00000148516.21|ZEB1|PRPF4|PRPF4	921	+	5.814916	1.1000061	-1.0	-1.0
chr10	31320407	31320507	ENSG00000148516.21|ZEB1|PRPF4|PRPF4	912	+	3.3014383	1.0574085	-1.0	-1.0
chr10	31928473	31928682	ENSG00000165322.17|ARHGAP12|PRPF4|PRPF4	971	-	6.0988593	1.5333743	-1.0	-1.0
chr10	32957894	32958089	ENSG00000150093.18|ITGB1|PRPF4|PRPF4	977	-	4.226225	1.643799	-1.0	-1.0
chr10	34642179	34642319	ENSG00000148498.15|PARD3|PRPF4|PRPF4	934	-	5.8613095	1.1776845	-1.0	-1.0
chr10	34812709	34812844	ENSG00000148498.15|PARD3|PRPF4|PRPF4	926	-	5.8090577	1.1329628	-1.0	-1.0
chr10	34814144	34814419	ENSG00000148498.15|PARD3|PRPF4|PRPF4	990	-	5.397939	2.0017548	-1.0	-1.0
chr10	34642609	34642719	ENSG00000148498.15|PARD3|PRPF4|PRPF4	905	-	5.7375875	1.0213462	-1.0	-1.0
chr10	34814669	34814875	ENSG00000148498.15|PARD3|PRPF4|PRPF4	992	-	4.588143	2.1144052	-1.0	-1.0
chr10	34636179	34636399	ENSG00000148498.15|PARD3|PRPF4|PRPF4	980	-	5.229684	1.7053275	-1.0	-1.0
chr10	34740519	34740624	ENSG00000148498.15|PARD3|PRPF4|PRPF4	930	-	5.8571806	1.1544752	-1.0	-1.0
chr10	34633304	34633439	ENSG00000148498.15|PARD3|PRPF4|PRPF4	935	-	5.8768888	1.1850216	-1.0	-1.0
chr10	35449600	35449710	ENSG00000108100.17|CCNY|PRPF4|PRPF4	946	+	6.000731	1.2676064	-1.0	-1.0
chr10	35448605	35448820	ENSG00000108100.17|CCNY|PRPF4|PRPF4	995	+	7.1345	2.294823	-1.0	-1.0
chr10	35448895	35449090	ENSG00000108100.17|CCNY|PRPF4|PRPF4	961	+	4.7868023	1.4096639	-1.0	-1.0
chr10	35337058	35337178	ENSG00000108100.17|CCNY|PRPF4|PRPF4	941	+	5.92503	1.2327883	-1.0	-1.0
chr10	37780665	37780860	ENSG00000226578.1|AL132657.1|PRPF4|PRPF4	954	-	6.075807	1.3357345	-1.0	-1.0
chr10	37780665	37780860	ENSG00000198105.13|ZNF248|PRPF4|PRPF4	954	-	6.075807	1.3352712	-1.0	-1.0
chr10	38010783	38010968	ENSG00000189180.15|ZNF33A|PRPF4|PRPF4	986	+	6.091353	1.84674	-1.0	-1.0
chr10	38094490	38094645	ENSG00000075407.18|ZNF37A|PRPF4|PRPF4	956	+	5.1926084	1.3532941	-1.0	-1.0
chr10	38094490	38094645	ENSG00000283930.1|AL117339.5|PRPF4|PRPF4	956	+	5.1926084	1.352774	-1.0	-1.0
chr10	42551671	42551781	ENSG00000234420.7|ZNF37BP|PRPF4|PRPF4	905	-	5.794568	1.0223299	-1.0	-1.0
chr10	42551806	42552096	ENSG00000234420.7|ZNF37BP|PRPF4|PRPF4	937	-	4.40932	1.19772	-1.0	-1.0
chr10	42552521	42552791	ENSG00000234420.7|ZNF37BP|PRPF4|PRPF4	929	-	3.9503808	1.1466545	-1.0	-1.0
chr10	42796918	42797048	ENSG00000165733.7|BMS1|PRPF4|PRPF4	932	+	5.862397	1.1677676	-1.0	-1.0
chr10	43408194	43408726	ENSG00000169813.16|HNRNPF|PRPF4|PRPF4	966	-	5.502195	1.4683299	-1.0	-1.0
chr10	43408947	43409089	ENSG00000169813.16|HNRNPF|PRPF4|PRPF4	945	-	5.97267	1.2613518	-1.0	-1.0
chr10	44970204	44970339	ENSG00000107551.20|RASSF4|PRPF4|PRPF4	949	+	6.006416	1.2909403	-1.0	-1.0
chr10	44975975	44976105	ENSG00000165507.8|C10orf10|PRPF4|PRPF4	903	-	4.072306	1.0129316	-1.0	-1.0
chr10	46023485	46023730	ENSG00000266412.5|NCOA4|PRPF4|PRPF4	977	-	4.5827074	1.6368804	-1.0	-1.0
chr10	46597705	46597805	ENSG00000231187.2|AL356056.2|PRPF4|PRPF4	909	-	3.8899798	1.0405037	-1.0	-1.0
chr10	46597460	46597595	ENSG00000231187.2|AL356056.2|PRPF4|PRPF4	909	-	5.8073487	1.0407934	-1.0	-1.0
chr10	59905672	59905777	ENSG00000108091.10|CCDC6|PRPF4|PRPF4	911	-	5.7777414	1.0488634	-1.0	-1.0
chr10	68074704	68074857	ENSG00000148634.15|HERC4|PRPF4|PRPF4	975	-	3.9293873	1.604254	-1.0	-1.0
chr10	68075027	68075143	ENSG00000148634.15|HERC4|PRPF4|PRPF4	941	-	4.8519053	1.2313559	-1.0	-1.0
chr10	68074857	68074987	ENSG00000148634.15|HERC4|PRPF4|PRPF4	940	-	4.1186423	1.2237326	-1.0	-1.0
chr10	68332235	68332860	ENSG00000096746.17|HNRNPH3|PRPF4|PRPF4	992	+	3.9587924	2.1003509	-1.0	-1.0
chr10	68332865	68333060	ENSG00000096746.17|HNRNPH3|PRPF4|PRPF4	974	+	3.5471585	1.5890821	-1.0	-1.0
chr10	68337915	68338125	ENSG00000096746.17|HNRNPH3|PRPF4|PRPF4	973	+	5.292222	1.571475	-1.0	-1.0
chr10	68341598	68341713	ENSG00000096746.17|HNRNPH3|PRPF4|PRPF4	944	+	5.9589214	1.2479582	-1.0	-1.0
chr10	68332108	68332235	ENSG00000096746.17|HNRNPH3|PRPF4|PRPF4	931	+	4.053853	1.1585557	-1.0	-1.0
chr10	68341977	68342102	ENSG00000096746.17|HNRNPH3|PRPF4|PRPF4	933	+	2.9146972	1.1720229	-1.0	-1.0
chr10	68401629	68401729	ENSG00000204130.12|RUFY2|PRPF4|PRPF4	901	-	3.8709497	1.00484	-1.0	-1.0
chr10	68406753	68406948	ENSG00000204130.12|RUFY2|PRPF4|PRPF4	948	-	6.0156107	1.2873847	-1.0	-1.0
chr10	68765887	68766007	ENSG00000060339.13|CCAR1|PRPF4|PRPF4	905	+	3.255313	1.0245509	-1.0	-1.0
chr10	70053530	70053655	ENSG00000099284.13|H2AFY2|PRPF4|PRPF4	933	+	5.8424025	1.1744775	-1.0	-1.0
chr10	70053240	70053390	ENSG00000099284.13|H2AFY2|PRPF4|PRPF4	927	+	5.8599486	1.1363244	-1.0	-1.0
chr10	70170145	70170405	ENSG00000079332.14|SAR1A|PRPF4|PRPF4	994	-	4.383065	2.209268	-1.0	-1.0
chr10	70301149	70301254	ENSG00000172731.13|LRRC20|PRPF4|PRPF4	907	-	5.768711	1.0313816	-1.0	-1.0
chr10	70405216	70405326	ENSG00000148730.6|EIF4EBP2|PRPF4|PRPF4	928	+	5.8043222	1.140681	-1.0	-1.0
chr10	70816171	70816421	ENSG00000166224.16|SGPL1|PRPF4|PRPF4	957	+	5.726447	1.3691753	-1.0	-1.0
chr10	71816387	71816522	ENSG00000197746.13|PSAP|PRPF4|PRPF4	907	-	2.925983	1.030758	-1.0	-1.0
chr10	71822050	71822180	ENSG00000197746.13|PSAP|PRPF4|PRPF4	924	-	3.9862688	1.1166793	-1.0	-1.0
chr10	72275149	72275384	ENSG00000168209.4|DDIT4|PRPF4|PRPF4	944	+	4.011417	1.2535892	-1.0	-1.0
chr10	72274444	72274554	ENSG00000168209.4|DDIT4|PRPF4|PRPF4	937	+	4.7052574	1.2033194	-1.0	-1.0
chr10	72275779	72275959	ENSG00000168209.4|DDIT4|PRPF4|PRPF4	937	+	2.4599438	1.1992965	-1.0	-1.0
chr10	72275449	72275719	ENSG00000168209.4|DDIT4|PRPF4|PRPF4	991	+	4.697276	2.0456486	-1.0	-1.0
chr10	72274794	72274894	ENSG00000168209.4|DDIT4|PRPF4|PRPF4	903	+	3.8436217	1.012362	-1.0	-1.0
chr10	73068855	73068965	ENSG00000122884.12|P4HA1|PRPF4|PRPF4	934	-	3.448134	1.1812774	-1.0	-1.0
chr10	73625650	73625901	ENSG00000166348.18|USP54|PRPF4|PRPF4	980	-	6.4974995	1.7089101	-1.0	-1.0
chr10	73625422	73625522	ENSG00000166348.18|USP54|PRPF4|PRPF4	911	-	5.790928	1.0523602	-1.0	-1.0
chr10	73769157	73769262	ENSG00000176986.15|SEC24C|PRPF4|PRPF4	909	+	5.765768	1.0406933	-1.0	-1.0
chr10	73772520	73772620	ENSG00000196968.10|FUT11|PRPF4|PRPF4	901	+	5.7080703	1.0065517	-1.0	-1.0
chr10	73799504	73799632	ENSG00000214655.10|ZSWIM8|PRPF4|PRPF4	909	+	5.7798076	1.03896	-1.0	-1.0
chr10	73799021	73799321	ENSG00000214655.10|ZSWIM8|PRPF4|PRPF4	981	+	5.648439	1.718945	-1.0	-1.0
chr10	73792093	73792383	ENSG00000214655.10|ZSWIM8|PRPF4|PRPF4	921	+	3.517487	1.1030676	-1.0	-1.0
chr10	73796822	73796932	ENSG00000214655.10|ZSWIM8|PRPF4|PRPF4	929	+	5.82822	1.149433	-1.0	-1.0
chr10	73800057	73800182	ENSG00000214655.10|ZSWIM8|PRPF4|PRPF4	939	+	5.92043	1.2147149	-1.0	-1.0
chr10	73815297	73815402	ENSG00000148660.20|CAMK2G|PRPF4|PRPF4	907	-	5.749957	1.0321181	-1.0	-1.0
chr10	74826785	74826915	ENSG00000156650.12|KAT6B|PRPF4|PRPF4	923	+	5.811555	1.111193	-1.0	-1.0
chr10	74825854	74826039	ENSG00000156650.12|KAT6B|PRPF4|PRPF4	936	+	5.9951887	1.1906816	-1.0	-1.0
chr10	75112023	75112178	ENSG00000156671.12|SAMD8|PRPF4|PRPF4	943	+	5.9400864	1.2448952	-1.0	-1.0
chr10	75399943	75400148	ENSG00000270087.5|AC010997.3|PRPF4|PRPF4	942	-	4.7276177	1.2338381	-1.0	-1.0
chr10	75400913	75401104	ENSG00000270087.5|AC010997.3|PRPF4|PRPF4	961	-	5.640928	1.4134107	-1.0	-1.0
chr10	75398603	75398788	ENSG00000270087.5|AC010997.3|PRPF4|PRPF4	943	-	3.9224513	1.2455686	-1.0	-1.0
chr10	75400463	75400633	ENSG00000270087.5|AC010997.3|PRPF4|PRPF4	925	-	4.031901	1.124284	-1.0	-1.0
chr10	75398604	75398789	ENSG00000165655.16|ZNF503|PRPF4|PRPF4	948	-	4.0689673	1.2817364	-1.0	-1.0
chr10	75399944	75400144	ENSG00000165655.16|ZNF503|PRPF4|PRPF4	943	-	4.7671385	1.2428987	-1.0	-1.0
chr10	75400464	75400634	ENSG00000165655.16|ZNF503|PRPF4|PRPF4	925	-	4.0332723	1.124055	-1.0	-1.0
chr10	75400909	75401099	ENSG00000165655.16|ZNF503|PRPF4|PRPF4	963	-	5.830279	1.4319296	-1.0	-1.0
chr10	75751248	75751473	ENSG00000148655.14|LRMDA|PRPF4|PRPF4	949	+	4.685157	1.2941118	-1.0	-1.0
chr10	75598954	75599134	ENSG00000148655.14|LRMDA|PRPF4|PRPF4	938	+	4.2672033	1.2045951	-1.0	-1.0
chr10	75591879	75592064	ENSG00000148655.14|LRMDA|PRPF4|PRPF4	944	+	4.4966335	1.2499131	-1.0	-1.0
chr10	75468624	75468809	ENSG00000148655.14|LRMDA|PRPF4|PRPF4	951	+	3.5103714	1.3107556	-1.0	-1.0
chr10	75763728	75763838	ENSG00000148655.14|LRMDA|PRPF4|PRPF4	934	+	5.8370113	1.179588	-1.0	-1.0
chr10	75498704	75499164	ENSG00000148655.14|LRMDA|PRPF4|PRPF4	987	+	5.696124	1.8936958	-1.0	-1.0
chr10	75510684	75510869	ENSG00000148655.14|LRMDA|PRPF4|PRPF4	920	+	3.3948312	1.0969101	-1.0	-1.0
chr10	75967750	75967875	ENSG00000148655.14|LRMDA|PRPF4|PRPF4	946	+	5.9624877	1.271271	-1.0	-1.0
chr10	75480899	75481084	ENSG00000148655.14|LRMDA|PRPF4|PRPF4	946	+	4.0594106	1.2674456	-1.0	-1.0
chr10	75610926	75611081	ENSG00000148655.14|LRMDA|PRPF4|PRPF4	968	+	5.6275806	1.4964855	-1.0	-1.0
chr10	75712358	75712558	ENSG00000148655.14|LRMDA|PRPF4|PRPF4	955	+	3.6337206	1.3433673	-1.0	-1.0
chr10	77854246	77854346	ENSG00000151208.16|DLG5|PRPF4|PRPF4	906	-	5.7953587	1.0272529	-1.0	-1.0
chr10	78033769	78033874	ENSG00000138326.18|RPS24|PRPF4|PRPF4	948	+	5.9705124	1.2850949	-1.0	-1.0
chr10	78034144	78034279	ENSG00000138326.18|RPS24|PRPF4|PRPF4	923	+	5.811494	1.1148592	-1.0	-1.0
chr10	79300596	79300696	ENSG00000108175.16|ZMIZ1|PRPF4|PRPF4	949	+	5.9777293	1.2884929	-1.0	-1.0
chr10	79289126	79289236	ENSG00000108175.16|ZMIZ1|PRPF4|PRPF4	902	+	5.7080297	1.0082244	-1.0	-1.0
chr10	79311209	79311384	ENSG00000108175.16|ZMIZ1|PRPF4|PRPF4	946	+	5.6205664	1.2666794	-1.0	-1.0
chr10	79069330	79069675	ENSG00000108175.16|ZMIZ1|PRPF4|PRPF4	932	+	4.170111	1.1659675	-1.0	-1.0
chr10	79103540	79103660	ENSG00000108175.16|ZMIZ1|PRPF4|PRPF4	946	+	5.9497128	1.2703013	-1.0	-1.0
chr10	79069795	79069965	ENSG00000108175.16|ZMIZ1|PRPF4|PRPF4	927	+	3.8034303	1.1374929	-1.0	-1.0
chr10	79084815	79084985	ENSG00000108175.16|ZMIZ1|PRPF4|PRPF4	938	+	3.7001193	1.209139	-1.0	-1.0
chr10	79070035	79070330	ENSG00000108175.16|ZMIZ1|PRPF4|PRPF4	942	+	3.8258874	1.2334651	-1.0	-1.0
chr10	79077430	79077530	ENSG00000108175.16|ZMIZ1|PRPF4|PRPF4	900	+	5.6955066	1.0017405	-1.0	-1.0
chr10	79254668	79254828	ENSG00000108175.16|ZMIZ1|PRPF4|PRPF4	932	+	5.864462	1.167328	-1.0	-1.0
chr10	79103320	79103480	ENSG00000108175.16|ZMIZ1|PRPF4|PRPF4	942	+	5.92696	1.2382135	-1.0	-1.0
chr10	79101600	79101765	ENSG00000108175.16|ZMIZ1|PRPF4|PRPF4	963	+	5.004369	1.4307995	-1.0	-1.0
chr10	79070615	79070745	ENSG00000108175.16|ZMIZ1|PRPF4|PRPF4	942	+	6.028022	1.2335424	-1.0	-1.0
chr10	79300446	79300591	ENSG00000108175.16|ZMIZ1|PRPF4|PRPF4	945	+	5.9784803	1.2584741	-1.0	-1.0
chr10	79071910	79072065	ENSG00000108175.16|ZMIZ1|PRPF4|PRPF4	947	+	5.9785895	1.279657	-1.0	-1.0
chr10	79103065	79103175	ENSG00000108175.16|ZMIZ1|PRPF4|PRPF4	905	+	5.7325735	1.0224849	-1.0	-1.0
chr10	79073740	79073925	ENSG00000108175.16|ZMIZ1|PRPF4|PRPF4	919	+	3.5990386	1.093391	-1.0	-1.0
chr10	79298745	79298875	ENSG00000108175.16|ZMIZ1|PRPF4|PRPF4	915	+	5.7844863	1.0725273	-1.0	-1.0
chr10	79292863	79292968	ENSG00000108175.16|ZMIZ1|PRPF4|PRPF4	910	+	5.779031	1.0445037	-1.0	-1.0
chr10	79069069	79069169	ENSG00000108175.16|ZMIZ1|PRPF4|PRPF4	939	+	5.855934	1.2147672	-1.0	-1.0
chr10	79164983	79165198	ENSG00000108175.16|ZMIZ1|PRPF4|PRPF4	990	+	4.860702	2.002443	-1.0	-1.0
chr10	79070340	79070580	ENSG00000108175.16|ZMIZ1|PRPF4|PRPF4	914	+	3.3725762	1.0661991	-1.0	-1.0
chr10	79127574	79127679	ENSG00000108175.16|ZMIZ1|PRPF4|PRPF4	939	+	5.902298	1.2116677	-1.0	-1.0
chr10	79349924	79350035	ENSG00000108179.13|PPIF|PRPF4|PRPF4	948	+	6.0157576	1.2850221	-1.0	-1.0
chr10	79350060	79350240	ENSG00000108179.13|PPIF|PRPF4|PRPF4	939	+	4.853671	1.211275	-1.0	-1.0
chr10	79349739	79349859	ENSG00000108179.13|PPIF|PRPF4|PRPF4	905	+	5.761503	1.0206902	-1.0	-1.0
chr10	79351380	79351486	ENSG00000108179.13|PPIF|PRPF4|PRPF4	902	+	5.7228565	1.0094637	-1.0	-1.0
chr10	79350960	79351130	ENSG00000108179.13|PPIF|PRPF4|PRPF4	960	+	6.1509624	1.3969419	-1.0	-1.0
chr10	79347998	79348178	ENSG00000108179.13|PPIF|PRPF4|PRPF4	916	+	5.804743	1.0749491	-1.0	-1.0
chr10	79350285	79350400	ENSG00000108179.13|PPIF|PRPF4|PRPF4	941	+	5.888175	1.2297263	-1.0	-1.0
chr10	80471677	80471857	ENSG00000108219.14|TSPAN14|PRPF4|PRPF4	958	+	6.1202536	1.3749868	-1.0	-1.0
chr10	80505258	80505508	ENSG00000108219.14|TSPAN14|PRPF4|PRPF4	947	+	6.097904	1.274244	-1.0	-1.0
chr10	80515591	80515751	ENSG00000108219.14|TSPAN14|PRPF4|PRPF4	941	+	5.951217	1.2275347	-1.0	-1.0
chr10	80455126	80455246	ENSG00000108219.14|TSPAN14|PRPF4|PRPF4	952	+	6.0701113	1.3185112	-1.0	-1.0
chr10	80474477	80474602	ENSG00000108219.14|TSPAN14|PRPF4|PRPF4	947	+	6.016783	1.2778648	-1.0	-1.0
chr10	80474242	80474427	ENSG00000108219.14|TSPAN14|PRPF4|PRPF4	948	+	5.994259	1.2809658	-1.0	-1.0
chr10	86521246	86521364	ENSG00000062650.18|WAPL|PRPF4|PRPF4	938	-	5.885992	1.210114	-1.0	-1.0
chr10	86484953	86485153	ENSG00000062650.18|WAPL|PRPF4|PRPF4	966	-	4.045726	1.4668442	-1.0	-1.0
chr10	86756650	86756840	ENSG00000107779.13|BMPR1A|PRPF4|PRPF4	946	+	5.5886827	1.2654951	-1.0	-1.0
chr10	86756919	86757039	ENSG00000107779.13|BMPR1A|PRPF4|PRPF4	952	+	6.0208273	1.31775	-1.0	-1.0
chr10	87079811	87080006	ENSG00000148672.8|GLUD1|PRPF4|PRPF4	985	-	6.3194675	1.8221871	-1.0	-1.0
chr10	87095278	87095378	ENSG00000122376.11|FAM35A|PRPF4|PRPF4	915	+	3.3274534	1.0692286	-1.0	-1.0
chr10	89644929	89645284	ENSG00000152782.16|PANK1|PRPF4|PRPF4	990	-	5.2717338	1.9984716	-1.0	-1.0
chr10	89644932	89645223	ENSG00000249962.1|AL157400.5|PRPF4|PRPF4	994	-	5.6719427	2.2156975	-1.0	-1.0
chr10	91222773	91222888	ENSG00000180628.14|PCGF5|PRPF4|PRPF4	918	+	3.9605517	1.0874081	-1.0	-1.0
chr10	91840570	91840680	ENSG00000107854.5|TNKS2|PRPF4|PRPF4	904	+	5.730979	1.01912	-1.0	-1.0
chr10	91907978	91908248	ENSG00000174721.9|FGFBP3|PRPF4|PRPF4	970	-	6.404492	1.5198517	-1.0	-1.0
chr10	91980453	91980553	ENSG00000095564.13|BTAF1|PRPF4|PRPF4	981	+	6.6298747	1.7137055	-1.0	-1.0
chr10	91982117	91982232	ENSG00000095564.13|BTAF1|PRPF4|PRPF4	917	+	3.9441876	1.0796386	-1.0	-1.0
chr10	91942421	91942568	ENSG00000095564.13|BTAF1|PRPF4|PRPF4	980	+	6.5831504	1.7023141	-1.0	-1.0
chr10	91923778	91923968	ENSG00000095564.13|BTAF1|PRPF4|PRPF4	933	+	3.3885024	1.1758823	-1.0	-1.0
chr10	91996368	91996570	ENSG00000095564.13|BTAF1|PRPF4|PRPF4	937	+	4.1023397	1.198879	-1.0	-1.0
chr10	92024755	92024855	ENSG00000095564.13|BTAF1|PRPF4|PRPF4	901	+	3.8483455	1.0057855	-1.0	-1.0
chr10	92690477	92690757	ENSG00000152804.10|HHEX|PRPF4|PRPF4	954	+	4.1658487	1.33822	-1.0	-1.0
chr10	93601046	93601170	ENSG00000138207.13|RBP4|PRPF4|PRPF4	986	-	4.9113955	1.8615292	-1.0	-1.0
chr10	93600499	93600644	ENSG00000138207.13|RBP4|PRPF4|PRPF4	956	-	2.5171325	1.3612375	-1.0	-1.0
chr10	93600701	93600803	ENSG00000138207.13|RBP4|PRPF4|PRPF4	939	-	2.0343633	1.2153134	-1.0	-1.0
chr10	93702474	93702572	ENSG00000148690.11|FRA10AC1|PRPF4|PRPF4	905	-	5.752626	1.0240045	-1.0	-1.0
chr10	95481280	95481450	ENSG00000095637.21|SORBS1|PRPF4|PRPF4	938	-	5.972359	1.2056772	-1.0	-1.0
chr10	95560845	95561075	ENSG00000095637.21|SORBS1|PRPF4|PRPF4	952	-	4.3665943	1.3213341	-1.0	-1.0
chr10	95656560	95656675	ENSG00000059573.8|ALDH18A1|PRPF4|PRPF4	940	-	5.9000297	1.2195934	-1.0	-1.0
chr10	96586893	96587052	ENSG00000077147.14|TM9SF3|PRPF4|PRPF4	938	-	2.5499053	1.2060126	-1.0	-1.0
chr10	97478303	97478389	ENSG00000155229.20|MMS19|PRPF4|PRPF4	938	-	5.8445673	1.2100123	-1.0	-1.0
chr10	97752877	97753022	ENSG00000155256.17|ZFYVE27|PRPF4|PRPF4	950	+	4.4183345	1.3035712	-1.0	-1.0
chr10	97760435	97760610	ENSG00000155256.17|ZFYVE27|PRPF4|PRPF4	918	+	3.3494635	1.088834	-1.0	-1.0
chr10	97759051	97759235	ENSG00000155256.17|ZFYVE27|PRPF4|PRPF4	968	+	6.3110385	1.4939972	-1.0	-1.0
chr10	98429889	98430054	ENSG00000107521.18|HPS1|PRPF4|PRPF4	961	-	6.183469	1.411138	-1.0	-1.0
chr10	99404874	99405034	ENSG00000120053.10|GOT1|PRPF4|PRPF4	940	-	5.9535527	1.2200359	-1.0	-1.0
chr10	99620364	99620469	ENSG00000155287.10|SLC25A28|PRPF4|PRPF4	904	-	5.740074	1.0185747	-1.0	-1.0
chr10	99620044	99620359	ENSG00000155287.10|SLC25A28|PRPF4|PRPF4	991	-	4.2630615	2.041096	-1.0	-1.0
chr10	99792258	99792359	ENSG00000023839.10|ABCC2|PRPF4|PRPF4	917	+	2.216992	1.0796387	-1.0	-1.0
chr10	99834379	99834535	ENSG00000023839.10|ABCC2|PRPF4|PRPF4	953	+	2.6105392	1.3318963	-1.0	-1.0
chr10	99817204	99817304	ENSG00000023839.10|ABCC2|PRPF4|PRPF4	901	+	1.7583654	1.0050672	-1.0	-1.0
chr10	99804983	99805378	ENSG00000023839.10|ABCC2|PRPF4|PRPF4	968	+	3.351812	1.500894	-1.0	-1.0
chr10	99808102	99808229	ENSG00000023839.10|ABCC2|PRPF4|PRPF4	944	+	2.0422916	1.2482977	-1.0	-1.0
chr10	99836090	99836210	ENSG00000023839.10|ABCC2|PRPF4|PRPF4	959	+	2.629345	1.3891783	-1.0	-1.0
chr10	99797096	99797316	ENSG00000023839.10|ABCC2|PRPF4|PRPF4	959	+	2.5139515	1.3852781	-1.0	-1.0
chr10	99830311	99830421	ENSG00000023839.10|ABCC2|PRPF4|PRPF4	913	+	2.121162	1.0585989	-1.0	-1.0
chr10	99831725	99831825	ENSG00000023839.10|ABCC2|PRPF4|PRPF4	917	+	2.3280845	1.0793787	-1.0	-1.0
chr10	99800455	99800555	ENSG00000023839.10|ABCC2|PRPF4|PRPF4	902	+	2.1769512	1.0077602	-1.0	-1.0
chr10	99818794	99818949	ENSG00000023839.10|ABCC2|PRPF4|PRPF4	909	+	2.1853156	1.0406563	-1.0	-1.0
chr10	99784607	99784777	ENSG00000023839.10|ABCC2|PRPF4|PRPF4	942	+	2.4131532	1.2352258	-1.0	-1.0
chr10	99817307	99817452	ENSG00000023839.10|ABCC2|PRPF4|PRPF4	924	+	2.341802	1.1215105	-1.0	-1.0
chr10	99844321	99844465	ENSG00000023839.10|ABCC2|PRPF4|PRPF4	954	+	3.0981362	1.3354518	-1.0	-1.0
chr10	99841976	99842093	ENSG00000023839.10|ABCC2|PRPF4|PRPF4	950	+	3.2140005	1.3051927	-1.0	-1.0
chr10	99804018	99804158	ENSG00000023839.10|ABCC2|PRPF4|PRPF4	946	+	2.3007457	1.2656428	-1.0	-1.0
chr10	99830725	99830851	ENSG00000023839.10|ABCC2|PRPF4|PRPF4	927	+	2.8414528	1.1347978	-1.0	-1.0
chr10	99846970	99847127	ENSG00000023839.10|ABCC2|PRPF4|PRPF4	938	+	2.2328224	1.2077314	-1.0	-1.0
chr10	99811535	99811602	ENSG00000023839.10|ABCC2|PRPF4|PRPF4	957	+	2.735611	1.3678225	-1.0	-1.0
chr10	99807383	99807521	ENSG00000023839.10|ABCC2|PRPF4|PRPF4	953	+	2.55105	1.3316762	-1.0	-1.0
chr10	100352395	100352496	ENSG00000099194.5|SCD|PRPF4|PRPF4	959	+	6.166827	1.3828017	-1.0	-1.0
chr10	100363573	100363728	ENSG00000099194.5|SCD|PRPF4|PRPF4	922	+	3.0036168	1.105795	-1.0	-1.0
chr10	100348098	100348273	ENSG00000099194.5|SCD|PRPF4|PRPF4	965	+	3.0819643	1.4589117	-1.0	-1.0
chr10	100529821	100529921	ENSG00000166136.15|NDUFB8|PRPF4|PRPF4	900	-	5.784808	1.001845	-1.0	-1.0
chr10	100969582	100969692	ENSG00000055950.16|MRPL43|PRPF4|PRPF4	908	-	5.7551146	1.0354751	-1.0	-1.0
chr10	100979121	100979246	ENSG00000095539.15|SEMA4G|PRPF4|PRPF4	908	+	3.7709186	1.0377041	-1.0	-1.0
chr10	100983304	100983404	ENSG00000095539.15|SEMA4G|PRPF4|PRPF4	901	+	3.862478	1.006011	-1.0	-1.0
chr10	100999241	100999341	ENSG00000107816.17|LZTS2|PRPF4|PRPF4	912	+	5.802768	1.0541337	-1.0	-1.0
chr10	100998475	100998655	ENSG00000107816.17|LZTS2|PRPF4|PRPF4	953	+	4.841872	1.3277072	-1.0	-1.0
chr10	100999890	101000295	ENSG00000107816.17|LZTS2|PRPF4|PRPF4	958	+	5.5746384	1.3765571	-1.0	-1.0
chr10	100999770	100999870	ENSG00000107816.17|LZTS2|PRPF4|PRPF4	913	+	3.9999573	1.0595886	-1.0	-1.0
chr10	100997244	100997454	ENSG00000107816.17|LZTS2|PRPF4|PRPF4	962	+	6.208168	1.4203883	-1.0	-1.0
chr10	100999515	100999615	ENSG00000107816.17|LZTS2|PRPF4|PRPF4	902	+	5.7103643	1.0071993	-1.0	-1.0
chr10	101002330	101002585	ENSG00000107816.17|LZTS2|PRPF4|PRPF4	953	+	5.0024967	1.3294591	-1.0	-1.0
chr10	101006839	101006969	ENSG00000107816.17|LZTS2|PRPF4|PRPF4	924	+	4.0384665	1.1202595	-1.0	-1.0
chr10	101039334	101039494	ENSG00000107819.13|SFXN3|PRPF4|PRPF4	947	+	5.986208	1.2766325	-1.0	-1.0
chr10	101354619	101354874	ENSG00000166167.17|BTRC|PRPF4|PRPF4	967	+	6.2486825	1.4798117	-1.0	-1.0
chr10	101354228	101354528	ENSG00000166167.17|BTRC|PRPF4|PRPF4	975	+	6.225274	1.5960767	-1.0	-1.0
chr10	101694139	101694264	ENSG00000107829.13|FBXW4|PRPF4|PRPF4	934	-	5.8735	1.1788743	-1.0	-1.0
chr10	101694269	101694380	ENSG00000107829.13|FBXW4|PRPF4|PRPF4	956	-	6.0833383	1.3556075	-1.0	-1.0
chr10	101694380	101695265	ENSG00000107829.13|FBXW4|PRPF4|PRPF4	998	-	5.8803735	2.610638	-1.0	-1.0
chr10	101783089	101783272	ENSG00000107833.10|NPM3|PRPF4|PRPF4	965	-	6.224316	1.4563962	-1.0	-1.0
chr10	101781429	101781594	ENSG00000107833.10|NPM3|PRPF4|PRPF4	928	-	5.841863	1.1414589	-1.0	-1.0
chr10	101817903	101818465	ENSG00000198408.13|MGEA5|PRPF4|PRPF4	994	-	3.8054764	2.2266772	-1.0	-1.0
chr10	101829439	101829544	ENSG00000120049.18|KCNIP2|PRPF4|PRPF4	900	-	5.6955066	1.0009465	-1.0	-1.0
chr10	101828033	101828150	ENSG00000120049.18|KCNIP2|PRPF4|PRPF4	928	-	5.817707	1.1444068	-1.0	-1.0
chr10	101833762	101834142	ENSG00000120049.18|KCNIP2|PRPF4|PRPF4	948	-	5.4291406	1.2860461	-1.0	-1.0
chr10	101834382	101834607	ENSG00000120049.18|KCNIP2|PRPF4|PRPF4	976	-	5.0892963	1.6238694	-1.0	-1.0
chr10	101829159	101829354	ENSG00000120049.18|KCNIP2|PRPF4|PRPF4	957	-	4.7386317	1.3653473	-1.0	-1.0
chr10	101829567	101829667	ENSG00000120049.18|KCNIP2|PRPF4|PRPF4	906	-	5.7742257	1.027199	-1.0	-1.0
chr10	101838317	101838517	ENSG00000120049.18|KCNIP2|PRPF4|PRPF4	975	-	6.276707	1.6045214	-1.0	-1.0
chr10	101829687	101829817	ENSG00000120049.18|KCNIP2|PRPF4|PRPF4	906	-	5.763746	1.0282602	-1.0	-1.0
chr10	102056094	102056193	ENSG00000120029.12|C10orf76|PRPF4|PRPF4	900	-	3.8794143	1.0019579	-1.0	-1.0
chr10	102114835	102114946	ENSG00000198728.10|LDB1|PRPF4|PRPF4	960	-	6.150575	1.3954105	-1.0	-1.0
chr10	102108323	102108508	ENSG00000198728.10|LDB1|PRPF4|PRPF4	973	-	4.852989	1.5619404	-1.0	-1.0
chr10	102450027	102450152	ENSG00000269609.5|RPARP-AS1|PRPF4|PRPF4	927	+	3.3206902	1.1344336	-1.0	-1.0
chr10	102626077	102626207	ENSG00000107882.11|SUFU|PRPF4|PRPF4	915	+	5.807427	1.069596	-1.0	-1.0
chr10	102646782	102646892	ENSG00000171206.13|TRIM8|PRPF4|PRPF4	938	+	4.115355	1.2064791	-1.0	-1.0
chr10	102654483	102654588	ENSG00000171206.13|TRIM8|PRPF4|PRPF4	924	+	5.849655	1.1166797	-1.0	-1.0
chr10	102646932	102647042	ENSG00000171206.13|TRIM8|PRPF4|PRPF4	950	+	6.0564647	1.3024656	-1.0	-1.0
chr10	102651238	102651388	ENSG00000171206.13|TRIM8|PRPF4|PRPF4	933	+	4.223901	1.1764222	-1.0	-1.0
chr10	102654652	102654748	ENSG00000171206.13|TRIM8|PRPF4|PRPF4	942	+	5.905009	1.2378914	-1.0	-1.0
chr10	102648802	102648907	ENSG00000171206.13|TRIM8|PRPF4|PRPF4	926	+	5.814023	1.1295309	-1.0	-1.0
chr10	102650493	102650698	ENSG00000171206.13|TRIM8|PRPF4|PRPF4	906	+	4.6546507	1.0269289	-1.0	-1.0
chr10	102647097	102647212	ENSG00000171206.13|TRIM8|PRPF4|PRPF4	933	+	5.963645	1.1729589	-1.0	-1.0
chr10	102649823	102650028	ENSG00000171206.13|TRIM8|PRPF4|PRPF4	987	+	5.094434	1.886149	-1.0	-1.0
chr10	102650918	102651028	ENSG00000171206.13|TRIM8|PRPF4|PRPF4	910	+	3.9059765	1.0456591	-1.0	-1.0
chr10	102651613	102651713	ENSG00000171206.13|TRIM8|PRPF4|PRPF4	954	+	6.062706	1.3417406	-1.0	-1.0
chr10	102649338	102649438	ENSG00000171206.13|TRIM8|PRPF4|PRPF4	919	+	2.9124439	1.0915364	-1.0	-1.0
chr10	102652288	102652458	ENSG00000171206.13|TRIM8|PRPF4|PRPF4	907	+	3.6273522	1.0307038	-1.0	-1.0
chr10	102650703	102650898	ENSG00000171206.13|TRIM8|PRPF4|PRPF4	935	+	3.1404717	1.1862258	-1.0	-1.0
chr10	102729878	102730093	ENSG00000156398.12|SFXN2|PRPF4|PRPF4	932	+	4.0724273	1.1668365	-1.0	-1.0
chr10	102744143	102744308	ENSG00000166272.16|WBP1L|PRPF4|PRPF4	940	+	5.9708457	1.2188016	-1.0	-1.0
chr10	102743969	102744143	ENSG00000166272.16|WBP1L|PRPF4|PRPF4	989	+	3.5562267	1.9560721	-1.0	-1.0
chr10	102936468	102936588	ENSG00000148842.17|CNNM2|PRPF4|PRPF4	929	+	5.848255	1.147611	-1.0	-1.0
chr10	103425228	103425368	ENSG00000148843.13|PDCD11|PRPF4|PRPF4	926	+	5.8348913	1.1290578	-1.0	-1.0
chr10	103692131	103692231	ENSG00000107957.16|SH3PXD2A|PRPF4|PRPF4	908	-	3.2715266	1.0368849	-1.0	-1.0
chr10	103601606	103601831	ENSG00000107957.16|SH3PXD2A|PRPF4|PRPF4	992	-	4.989403	2.1194093	-1.0	-1.0
chr10	103612942	103613072	ENSG00000107957.16|SH3PXD2A|PRPF4|PRPF4	936	-	5.2911544	1.1921242	-1.0	-1.0
chr10	103840262	103840422	ENSG00000107957.16|SH3PXD2A|PRPF4|PRPF4	918	-	5.803525	1.0880946	-1.0	-1.0
chr10	103616640	103616835	ENSG00000107957.16|SH3PXD2A|PRPF4|PRPF4	975	-	6.417265	1.6102113	-1.0	-1.0
chr10	103692631	103692886	ENSG00000107957.16|SH3PXD2A|PRPF4|PRPF4	960	-	4.6553783	1.3968843	-1.0	-1.0
chr10	103653772	103654092	ENSG00000107957.16|SH3PXD2A|PRPF4|PRPF4	961	-	4.301711	1.4084965	-1.0	-1.0
chr10	103660387	103660617	ENSG00000107957.16|SH3PXD2A|PRPF4|PRPF4	940	-	5.948282	1.2188306	-1.0	-1.0
chr10	103839497	103839787	ENSG00000107957.16|SH3PXD2A|PRPF4|PRPF4	951	-	6.0402756	1.3138582	-1.0	-1.0
chr10	103620384	103620484	ENSG00000107957.16|SH3PXD2A|PRPF4|PRPF4	902	-	5.7600875	1.0099015	-1.0	-1.0
chr10	103602551	103602651	ENSG00000107957.16|SH3PXD2A|PRPF4|PRPF4	926	-	5.817663	1.1305958	-1.0	-1.0
chr10	103600821	103601036	ENSG00000107957.16|SH3PXD2A|PRPF4|PRPF4	985	-	6.510348	1.8107733	-1.0	-1.0
chr10	103603486	103603591	ENSG00000107957.16|SH3PXD2A|PRPF4|PRPF4	911	-	5.7837687	1.0522258	-1.0	-1.0
chr10	103745868	103746038	ENSG00000107957.16|SH3PXD2A|PRPF4|PRPF4	965	-	6.2594204	1.4614499	-1.0	-1.0
chr10	110008344	110008449	ENSG00000148700.14|ADD3|PRPF4|PRPF4	903	+	5.7142916	1.0112214	-1.0	-1.0
chr10	110008499	110008614	ENSG00000148700.14|ADD3|PRPF4|PRPF4	933	+	5.848874	1.1758028	-1.0	-1.0
chr10	110227540	110227695	ENSG00000119950.20|MXI1|PRPF4|PRPF4	946	+	5.3806777	1.2690305	-1.0	-1.0
chr10	110227386	110227540	ENSG00000119950.20|MXI1|PRPF4|PRPF4	967	+	6.2661495	1.4770806	-1.0	-1.0
chr10	110871573	110871768	ENSG00000203497.2|PDCD4-AS1|PRPF4|PRPF4	965	-	6.2366605	1.4604349	-1.0	-1.0
chr10	113140639	113140774	ENSG00000148737.16|TCF7L2|PRPF4|PRPF4	918	+	5.795982	1.087362	-1.0	-1.0
chr10	112964699	112964929	ENSG00000148737.16|TCF7L2|PRPF4|PRPF4	997	+	7.3210664	2.502384	-1.0	-1.0
chr10	113020679	113020864	ENSG00000148737.16|TCF7L2|PRPF4|PRPF4	951	+	6.0528173	1.3124806	-1.0	-1.0
chr10	113042336	113042521	ENSG00000148737.16|TCF7L2|PRPF4|PRPF4	949	+	3.0605001	1.2901393	-1.0	-1.0
chr10	113158394	113158494	ENSG00000148737.16|TCF7L2|PRPF4|PRPF4	905	+	5.752626	1.0215515	-1.0	-1.0
chr10	112964999	112965104	ENSG00000148737.16|TCF7L2|PRPF4|PRPF4	917	+	3.4327	1.0817175	-1.0	-1.0
chr10	116741586	116741761	ENSG00000165868.13|HSPA12A|PRPF4|PRPF4	934	-	4.3107724	1.1795168	-1.0	-1.0
chr10	116694842	116695042	ENSG00000165868.13|HSPA12A|PRPF4|PRPF4	960	-	4.634628	1.3967718	-1.0	-1.0
chr10	119059256	119059406	ENSG00000107581.12|EIF3A|PRPF4|PRPF4	935	-	4.752205	1.1842182	-1.0	-1.0
chr10	119042638	119042743	ENSG00000107581.12|EIF3A|PRPF4|PRPF4	910	-	3.0504632	1.0443332	-1.0	-1.0
chr10	119042043	119042203	ENSG00000107581.12|EIF3A|PRPF4|PRPF4	937	-	4.232521	1.203221	-1.0	-1.0
chr10	119207969	119208134	ENSG00000198873.11|GRK5|PRPF4|PRPF4	983	+	4.757502	1.776347	-1.0	-1.0
chr10	119360031	119360186	ENSG00000198873.11|GRK5|PRPF4|PRPF4	934	+	5.8630376	1.1782852	-1.0	-1.0
chr10	119207588	119207969	ENSG00000198873.11|GRK5|PRPF4|PRPF4	999	+	4.970352	3.0372782	-1.0	-1.0
chr10	119326174	119326349	ENSG00000198873.11|GRK5|PRPF4|PRPF4	916	+	5.793542	1.0778177	-1.0	-1.0
chr10	122374961	122375096	ENSG00000107679.14|PLEKHA1|PRPF4|PRPF4	911	+	3.9396467	1.051681	-1.0	-1.0
chr10	122374755	122374961	ENSG00000107679.14|PLEKHA1|PRPF4|PRPF4	979	+	3.2353942	1.6827444	-1.0	-1.0
chr10	122953722	122953942	ENSG00000119965.12|C10orf88|PRPF4|PRPF4	995	-	7.1207714	2.292505	-1.0	-1.0
chr10	124086249	124086349	ENSG00000182022.17|CHST15|PRPF4|PRPF4	908	-	3.8817632	1.0342163	-1.0	-1.0
chr10	124092029	124092319	ENSG00000182022.17|CHST15|PRPF4|PRPF4	985	-	3.2346056	1.8294773	-1.0	-1.0
chr10	124088434	124088669	ENSG00000182022.17|CHST15|PRPF4|PRPF4	964	-	3.3430667	1.4405639	-1.0	-1.0
chr10	124093049	124093199	ENSG00000182022.17|CHST15|PRPF4|PRPF4	969	-	4.700525	1.5035174	-1.0	-1.0
chr10	124017215	124017315	ENSG00000182022.17|CHST15|PRPF4|PRPF4	902	-	5.761989	1.0099015	-1.0	-1.0
chr10	124091434	124091584	ENSG00000182022.17|CHST15|PRPF4|PRPF4	963	-	4.260846	1.4375046	-1.0	-1.0
chr10	124035402	124035507	ENSG00000182022.17|CHST15|PRPF4|PRPF4	904	-	5.757267	1.0174403	-1.0	-1.0
chr10	124035132	124035312	ENSG00000182022.17|CHST15|PRPF4|PRPF4	932	-	5.272116	1.1671189	-1.0	-1.0
chr10	124035612	124035722	ENSG00000182022.17|CHST15|PRPF4|PRPF4	943	-	5.9649982	1.2442268	-1.0	-1.0
chr10	124035867	124035972	ENSG00000182022.17|CHST15|PRPF4|PRPF4	913	-	3.9876318	1.0610805	-1.0	-1.0
chr10	124014960	124015065	ENSG00000182022.17|CHST15|PRPF4|PRPF4	927	-	2.9274921	1.1365418	-1.0	-1.0
chr10	124064529	124064689	ENSG00000182022.17|CHST15|PRPF4|PRPF4	925	-	4.370523	1.1262608	-1.0	-1.0
chr10	124034387	124034622	ENSG00000182022.17|CHST15|PRPF4|PRPF4	939	-	3.9817262	1.2124145	-1.0	-1.0
chr10	124034787	124034922	ENSG00000182022.17|CHST15|PRPF4|PRPF4	933	-	5.8823466	1.1715612	-1.0	-1.0
chr10	124038801	124038911	ENSG00000182022.17|CHST15|PRPF4|PRPF4	904	-	3.3010874	1.015634	-1.0	-1.0
chr10	124091814	124091934	ENSG00000182022.17|CHST15|PRPF4|PRPF4	906	-	3.3042917	1.0263953	-1.0	-1.0
chr10	124046031	124046141	ENSG00000182022.17|CHST15|PRPF4|PRPF4	905	-	5.733922	1.0203639	-1.0	-1.0
chr10	124060144	124060399	ENSG00000182022.17|CHST15|PRPF4|PRPF4	969	-	3.8136272	1.514746	-1.0	-1.0
chr10	124021477	124021622	ENSG00000182022.17|CHST15|PRPF4|PRPF4	948	-	5.108747	1.2799633	-1.0	-1.0
chr10	124418708	124418848	ENSG00000065154.11|OAT|PRPF4|PRPF4	907	-	3.932865	1.0303111	-1.0	-1.0
chr10	124791188	124791608	ENSG00000258539.1|AC068896.1|PRPF4|PRPF4	977	-	6.423629	1.6324486	-1.0	-1.0
chr10	124791188	124791608	ENSG00000203791.14|EEF1AKMT2|PRPF4|PRPF4	977	-	6.423629	1.6323891	-1.0	-1.0
chr10	126938733	126939143	ENSG00000150760.12|DOCK1|PRPF4|PRPF4	978	+	6.5493183	1.6507094	-1.0	-1.0
chr10	128126278	128126385	ENSG00000148773.13|MKI67|PRPF4|PRPF4	972	-	6.4146333	1.5455551	-1.0	-1.0
chr10	131952446	131952961	ENSG00000175470.18|PPP2R2D|PRPF4|PRPF4	966	+	5.88627	1.4731429	-1.0	-1.0
chr10	131918723	131918848	ENSG00000175470.18|PPP2R2D|PRPF4|PRPF4	907	+	5.7906547	1.0331883	-1.0	-1.0
chr10	131952156	131952311	ENSG00000175470.18|PPP2R2D|PRPF4|PRPF4	917	+	5.7938313	1.0822723	-1.0	-1.0
chr10	131916768	131916903	ENSG00000175470.18|PPP2R2D|PRPF4|PRPF4	908	+	5.777848	1.0363117	-1.0	-1.0
chr10	131909005	131909200	ENSG00000175470.18|PPP2R2D|PRPF4|PRPF4	964	+	6.2268257	1.4443203	-1.0	-1.0
chr10	131901420	131901560	ENSG00000175470.18|PPP2R2D|PRPF4|PRPF4	907	+	4.270454	1.0308833	-1.0	-1.0
chr10	131919783	131919923	ENSG00000175470.18|PPP2R2D|PRPF4|PRPF4	921	+	4.003553	1.100804	-1.0	-1.0
chr10	131919958	131920073	ENSG00000175470.18|PPP2R2D|PRPF4|PRPF4	942	+	5.9467907	1.2396443	-1.0	-1.0
chr10	131927318	131927493	ENSG00000175470.18|PPP2R2D|PRPF4|PRPF4	945	+	4.960697	1.2600722	-1.0	-1.0
chr10	131953001	131953271	ENSG00000175470.18|PPP2R2D|PRPF4|PRPF4	943	+	5.069349	1.2476695	-1.0	-1.0
chr10	131953381	131953806	ENSG00000175470.18|PPP2R2D|PRPF4|PRPF4	960	+	6.2057323	1.3972172	-1.0	-1.0
chr10	131941461	131941656	ENSG00000175470.18|PPP2R2D|PRPF4|PRPF4	976	+	5.199904	1.6222858	-1.0	-1.0
chr10	131920313	131920503	ENSG00000175470.18|PPP2R2D|PRPF4|PRPF4	933	+	4.4173956	1.1710616	-1.0	-1.0
chr10	131976513	131976763	ENSG00000176171.11|BNIP3|PRPF4|PRPF4	980	-	3.745707	1.7038282	-1.0	-1.0
chr10	131980138	131980238	ENSG00000176171.11|BNIP3|PRPF4|PRPF4	904	-	5.7205124	1.0163292	-1.0	-1.0
chr10	131981428	131981760	ENSG00000176171.11|BNIP3|PRPF4|PRPF4	967	-	3.6341379	1.4872154	-1.0	-1.0
chr10	132555351	132555536	ENSG00000068383.18|INPP5A|PRPF4|PRPF4	944	+	5.9749627	1.2545071	-1.0	-1.0
chr10	132612436	132612566	ENSG00000068383.18|INPP5A|PRPF4|PRPF4	912	+	5.782648	1.0543861	-1.0	-1.0
chr10	132608781	132608911	ENSG00000068383.18|INPP5A|PRPF4|PRPF4	918	+	5.7855577	1.0865234	-1.0	-1.0
chr10	132615721	132615901	ENSG00000068383.18|INPP5A|PRPF4|PRPF4	938	+	5.921422	1.2108053	-1.0	-1.0
chr10	132555086	132555191	ENSG00000068383.18|INPP5A|PRPF4|PRPF4	909	+	5.8073487	1.0416478	-1.0	-1.0
chr10	132554826	132554946	ENSG00000068383.18|INPP5A|PRPF4|PRPF4	930	+	5.846609	1.1527592	-1.0	-1.0
chr10	133349827	133349952	ENSG00000226699.1|AL360181.1|PRPF4|PRPF4	953	-	6.0364976	1.3257362	-1.0	-1.0
chr10	133348917	133349017	ENSG00000226699.1|AL360181.1|PRPF4|PRPF4	907	-	5.7572923	1.0292449	-1.0	-1.0
chr10	133350352	133350586	ENSG00000226699.1|AL360181.1|PRPF4|PRPF4	951	-	6.062937	1.3085452	-1.0	-1.0
chr10	133349632	133349807	ENSG00000226699.1|AL360181.1|PRPF4|PRPF4	939	-	5.8811917	1.2154087	-1.0	-1.0
chr10	133355348	133355468	ENSG00000148803.11|FUOM|PRPF4|PRPF4	906	-	3.8675468	1.025866	-1.0	-1.0
chr10	133355198	133355298	ENSG00000148803.11|FUOM|PRPF4|PRPF4	912	-	5.802768	1.0545179	-1.0	-1.0
chr10	133355564	133355689	ENSG00000148803.11|FUOM|PRPF4|PRPF4	950	-	6.011506	1.3039645	-1.0	-1.0
chr10	133401990	133402148	ENSG00000254536.1|AL360181.3|PRPF4|PRPF4	936	+	2.713462	1.1951779	-1.0	-1.0
chr10	133415848	133416088	ENSG00000254536.1|AL360181.3|PRPF4|PRPF4	953	+	3.7299943	1.3312523	-1.0	-1.0
chr10	133392163	133392298	ENSG00000254536.1|AL360181.3|PRPF4|PRPF4	905	+	5.7400117	1.021798	-1.0	-1.0
chr10	133402691	133402773	ENSG00000254536.1|AL360181.3|PRPF4|PRPF4	952	+	3.666682	1.3190708	-1.0	-1.0
chr10	133401004	133401224	ENSG00000254536.1|AL360181.3|PRPF4|PRPF4	972	+	3.510672	1.5528955	-1.0	-1.0
chr10	133420830	133421090	ENSG00000148824.18|MTG1|PRPF4|PRPF4	958	+	5.0764375	1.3779527	-1.0	-1.0
chr10	133401997	133402192	ENSG00000148824.18|MTG1|PRPF4|PRPF4	951	+	3.495549	1.3063339	-1.0	-1.0
chr10	133415859	133416089	ENSG00000148824.18|MTG1|PRPF4|PRPF4	954	+	3.6442504	1.3398103	-1.0	-1.0
chr10	133402647	133402802	ENSG00000148824.18|MTG1|PRPF4|PRPF4	937	+	3.2970905	1.2002184	-1.0	-1.0
chr10	133401004	133401224	ENSG00000148824.18|MTG1|PRPF4|PRPF4	972	+	3.510672	1.5530252	-1.0	-1.0
chr10	133457559	133457769	ENSG00000214279.13|SCART1|PRPF4|PRPF4	978	+	6.1366863	1.6543055	-1.0	-1.0
chr10	133459331	133459481	ENSG00000214279.13|SCART1|PRPF4|PRPF4	947	+	5.986579	1.2720083	-1.0	-1.0
chr10	133456574	133456774	ENSG00000214279.13|SCART1|PRPF4|PRPF4	960	+	6.15729	1.3932952	-1.0	-1.0
chr11	208938	209063	ENSG00000177963.14|RIC8A|PRPF4|PRPF4	965	+	6.220425	1.4519324	-1.0	-1.0
chr11	209068	209203	ENSG00000177963.14|RIC8A|PRPF4|PRPF4	985	+	6.207114	1.8278844	-1.0	-1.0
chr11	223583	223693	ENSG00000142082.14|SIRT3|PRPF4|PRPF4	903	-	5.7205124	1.0151565	-1.0	-1.0
chr11	290579	290729	ENSG00000142102.15|PGGHG|PRPF4|PRPF4	942	+	4.903539	1.240187	-1.0	-1.0
chr11	291369	291694	ENSG00000142102.15|PGGHG|PRPF4|PRPF4	924	+	3.7374845	1.1204453	-1.0	-1.0
chr11	292910	293160	ENSG00000142102.15|PGGHG|PRPF4|PRPF4	944	+	4.8200984	1.2500097	-1.0	-1.0
chr11	291079	291354	ENSG00000142102.15|PGGHG|PRPF4|PRPF4	907	+	3.7057343	1.0337124	-1.0	-1.0
chr11	293305	293445	ENSG00000142102.15|PGGHG|PRPF4|PRPF4	950	+	6.0819063	1.29876	-1.0	-1.0
chr11	290739	290914	ENSG00000142102.15|PGGHG|PRPF4|PRPF4	937	+	3.1788223	1.2017524	-1.0	-1.0
chr11	289758	289938	ENSG00000142102.15|PGGHG|PRPF4|PRPF4	940	+	5.975633	1.2246133	-1.0	-1.0
chr11	291839	292095	ENSG00000142102.15|PGGHG|PRPF4|PRPF4	925	+	3.9458857	1.1245468	-1.0	-1.0
chr11	378432	378657	ENSG00000182272.11|B4GALNT4|PRPF4|PRPF4	991	+	6.325088	2.0464933	-1.0	-1.0
chr11	376725	376995	ENSG00000182272.11|B4GALNT4|PRPF4|PRPF4	955	+	5.8541603	1.344234	-1.0	-1.0
chr11	369954	370104	ENSG00000182272.11|B4GALNT4|PRPF4|PRPF4	935	+	5.8693047	1.1900607	-1.0	-1.0
chr11	378802	378977	ENSG00000182272.11|B4GALNT4|PRPF4|PRPF4	938	+	3.880278	1.2103103	-1.0	-1.0
chr11	377522	377697	ENSG00000182272.11|B4GALNT4|PRPF4|PRPF4	936	+	4.203109	1.1968396	-1.0	-1.0
chr11	377327	377457	ENSG00000182272.11|B4GALNT4|PRPF4|PRPF4	955	+	4.2894006	1.3510545	-1.0	-1.0
chr11	373025	373116	ENSG00000182272.11|B4GALNT4|PRPF4|PRPF4	908	+	3.8817632	1.0342631	-1.0	-1.0
chr11	377055	377205	ENSG00000182272.11|B4GALNT4|PRPF4|PRPF4	952	+	3.9236243	1.3185738	-1.0	-1.0
chr11	378172	378387	ENSG00000182272.11|B4GALNT4|PRPF4|PRPF4	957	+	3.4993732	1.3659666	-1.0	-1.0
chr11	369805	369915	ENSG00000182272.11|B4GALNT4|PRPF4|PRPF4	938	+	3.6947544	1.2072577	-1.0	-1.0
chr11	377767	378027	ENSG00000182272.11|B4GALNT4|PRPF4|PRPF4	919	+	4.930415	1.090792	-1.0	-1.0
chr11	372661	372807	ENSG00000182272.11|B4GALNT4|PRPF4|PRPF4	939	+	5.944749	1.2131116	-1.0	-1.0
chr11	372947	373025	ENSG00000182272.11|B4GALNT4|PRPF4|PRPF4	906	+	5.7953587	1.0262377	-1.0	-1.0
chr11	379032	379412	ENSG00000182272.11|B4GALNT4|PRPF4|PRPF4	963	+	4.051778	1.4367803	-1.0	-1.0
chr11	373998	374673	ENSG00000182272.11|B4GALNT4|PRPF4|PRPF4	992	+	5.3152	2.0719066	-1.0	-1.0
chr11	376555	376670	ENSG00000182272.11|B4GALNT4|PRPF4|PRPF4	916	+	5.771764	1.0746508	-1.0	-1.0
chr11	373749	373828	ENSG00000182272.11|B4GALNT4|PRPF4|PRPF4	942	+	5.8984275	1.238216	-1.0	-1.0
chr11	375663	375773	ENSG00000182272.11|B4GALNT4|PRPF4|PRPF4	908	+	3.498189	1.0380393	-1.0	-1.0
chr11	380316	380431	ENSG00000182272.11|B4GALNT4|PRPF4|PRPF4	909	+	5.769388	1.0425531	-1.0	-1.0
chr11	375113	375460	ENSG00000182272.11|B4GALNT4|PRPF4|PRPF4	978	+	6.462763	1.6622641	-1.0	-1.0
chr11	404685	404870	ENSG00000184363.9|PKP3|PRPF4|PRPF4	921	+	3.2349036	1.1008763	-1.0	-1.0
chr11	403263	403438	ENSG00000184363.9|PKP3|PRPF4|PRPF4	955	+	6.0862546	1.3466613	-1.0	-1.0
chr11	404290	404395	ENSG00000184363.9|PKP3|PRPF4|PRPF4	902	+	5.7103643	1.0074797	-1.0	-1.0
chr11	431703	432033	ENSG00000185101.12|ANO9|PRPF4|PRPF4	963	-	4.8730917	1.435378	-1.0	-1.0
chr11	419641	420536	ENSG00000185101.12|ANO9|PRPF4|PRPF4	969	-	4.2382784	1.5094995	-1.0	-1.0
chr11	432788	433118	ENSG00000185101.12|ANO9|PRPF4|PRPF4	948	-	6.05746	1.2871281	-1.0	-1.0
chr11	433128	433308	ENSG00000185101.12|ANO9|PRPF4|PRPF4	964	-	6.261465	1.4418529	-1.0	-1.0
chr11	432058	432458	ENSG00000185101.12|ANO9|PRPF4|PRPF4	954	-	4.26667	1.3359001	-1.0	-1.0
chr11	432523	432748	ENSG00000185101.12|ANO9|PRPF4|PRPF4	991	-	6.576688	2.0351944	-1.0	-1.0
chr11	490664	490784	ENSG00000174915.11|PTDSS2|PRPF4|PRPF4	913	+	5.8110914	1.0591784	-1.0	-1.0
chr11	499339	499449	ENSG00000023191.16|RNH1|PRPF4|PRPF4	906	-	5.743509	1.0267191	-1.0	-1.0
chr11	504552	504757	ENSG00000023191.16|RNH1|PRPF4|PRPF4	980	-	6.384526	1.7036762	-1.0	-1.0
chr11	567853	568330	ENSG00000247095.2|MIR210HG|PRPF4|PRPF4	999	-	5.273012	3.294394	-1.0	-1.0
chr11	567609	567809	ENSG00000247095.2|MIR210HG|PRPF4|PRPF4	959	-	4.866906	1.3886864	-1.0	-1.0
chr11	568330	568457	ENSG00000247095.2|MIR210HG|PRPF4|PRPF4	985	-	4.050125	1.8145983	-1.0	-1.0
chr11	568088	568193	ENSG00000199038.1|MIR210|PRPF4|PRPF4	956	-	6.080076	1.3585812	-1.0	-1.0
chr11	607855	607960	ENSG00000070047.11|PHRF1|PRPF4|PRPF4	906	+	5.745106	1.0270371	-1.0	-1.0
chr11	597045	597175	ENSG00000070047.11|PHRF1|PRPF4|PRPF4	932	+	5.875186	1.1694095	-1.0	-1.0
chr11	608055	608200	ENSG00000070047.11|PHRF1|PRPF4|PRPF4	949	+	6.0301447	1.288785	-1.0	-1.0
chr11	596922	597020	ENSG00000070047.11|PHRF1|PRPF4|PRPF4	971	+	4.542113	1.5438899	-1.0	-1.0
chr11	609485	609595	ENSG00000070047.11|PHRF1|PRPF4|PRPF4	902	+	5.7228317	1.0095217	-1.0	-1.0
chr11	611873	612018	ENSG00000070047.11|PHRF1|PRPF4|PRPF4	920	+	4.2730637	1.0988321	-1.0	-1.0
chr11	637387	637487	ENSG00000069696.6|DRD4|PRPF4|PRPF4	937	+	5.8423514	1.2020837	-1.0	-1.0
chr11	638029	638239	ENSG00000069696.6|DRD4|PRPF4|PRPF4	942	+	3.688093	1.2392595	-1.0	-1.0
chr11	637739	637859	ENSG00000069696.6|DRD4|PRPF4|PRPF4	929	+	5.8858166	1.1509539	-1.0	-1.0
chr11	638269	638399	ENSG00000069696.6|DRD4|PRPF4|PRPF4	936	+	5.860542	1.1926426	-1.0	-1.0
chr11	705114	705294	ENSG00000177030.16|DEAF1|PRPF4|PRPF4	928	-	3.1604548	1.1403024	-1.0	-1.0
chr11	702769	702919	ENSG00000177030.16|DEAF1|PRPF4|PRPF4	919	-	5.7953444	1.0934256	-1.0	-1.0
chr11	675953	676093	ENSG00000177030.16|DEAF1|PRPF4|PRPF4	947	-	5.98108	1.2730166	-1.0	-1.0
chr11	705384	705969	ENSG00000177030.16|DEAF1|PRPF4|PRPF4	962	-	4.5545864	1.4165324	-1.0	-1.0
chr11	705984	706099	ENSG00000177030.16|DEAF1|PRPF4|PRPF4	927	-	3.0990355	1.1386977	-1.0	-1.0
chr11	704694	705109	ENSG00000177030.16|DEAF1|PRPF4|PRPF4	957	-	5.331212	1.3687441	-1.0	-1.0
chr11	703164	703264	ENSG00000177030.16|DEAF1|PRPF4|PRPF4	907	-	5.8056273	1.0305408	-1.0	-1.0
chr11	676233	676338	ENSG00000177030.16|DEAF1|PRPF4|PRPF4	903	-	5.7240663	1.011646	-1.0	-1.0
chr11	703469	703584	ENSG00000177030.16|DEAF1|PRPF4|PRPF4	916	-	3.066659	1.0731574	-1.0	-1.0
chr11	709078	709228	ENSG00000177106.14|EPS8L2|PRPF4|PRPF4	951	+	3.8024614	1.3127148	-1.0	-1.0
chr11	720061	720223	ENSG00000177106.14|EPS8L2|PRPF4|PRPF4	929	+	2.3031929	1.1469525	-1.0	-1.0
chr11	706303	706543	ENSG00000177106.14|EPS8L2|PRPF4|PRPF4	963	+	3.1218612	1.4327437	-1.0	-1.0
chr11	726900	727165	ENSG00000177106.14|EPS8L2|PRPF4|PRPF4	940	+	2.8847184	1.2190696	-1.0	-1.0
chr11	709329	709429	ENSG00000177106.14|EPS8L2|PRPF4|PRPF4	906	+	2.1813169	1.0255634	-1.0	-1.0
chr11	710187	710327	ENSG00000177106.14|EPS8L2|PRPF4|PRPF4	908	+	2.3713064	1.0374682	-1.0	-1.0
chr11	706594	706789	ENSG00000177106.14|EPS8L2|PRPF4|PRPF4	987	+	5.7776585	1.8697368	-1.0	-1.0
chr11	719661	719841	ENSG00000177106.14|EPS8L2|PRPF4|PRPF4	912	+	3.2263026	1.0572208	-1.0	-1.0
chr11	725727	725842	ENSG00000177106.14|EPS8L2|PRPF4|PRPF4	960	+	2.9507198	1.3947229	-1.0	-1.0
chr11	726110	726345	ENSG00000177106.14|EPS8L2|PRPF4|PRPF4	998	+	6.4215646	2.7931964	-1.0	-1.0
chr11	720308	720458	ENSG00000177106.14|EPS8L2|PRPF4|PRPF4	935	+	5.8688316	1.1892931	-1.0	-1.0
chr11	725942	726080	ENSG00000177106.14|EPS8L2|PRPF4|PRPF4	974	+	6.3788342	1.5789992	-1.0	-1.0
chr11	727325	727590	ENSG00000177106.14|EPS8L2|PRPF4|PRPF4	909	+	3.5020347	1.040843	-1.0	-1.0
chr11	720548	720746	ENSG00000177106.14|EPS8L2|PRPF4|PRPF4	965	+	2.9597259	1.4547797	-1.0	-1.0
chr11	721619	722579	ENSG00000177106.14|EPS8L2|PRPF4|PRPF4	992	+	3.209726	2.1073916	-1.0	-1.0
chr11	725399	725727	ENSG00000177106.14|EPS8L2|PRPF4|PRPF4	997	+	4.575156	2.4599824	-1.0	-1.0
chr11	724636	724829	ENSG00000177106.14|EPS8L2|PRPF4|PRPF4	944	+	3.8220918	1.2516725	-1.0	-1.0
chr11	705949	706112	ENSG00000177106.14|EPS8L2|PRPF4|PRPF4	949	+	6.0755835	1.2903591	-1.0	-1.0
chr11	708358	708503	ENSG00000177106.14|EPS8L2|PRPF4|PRPF4	948	+	5.97411	1.2852734	-1.0	-1.0
chr11	709637	709832	ENSG00000177106.14|EPS8L2|PRPF4|PRPF4	955	+	3.4344087	1.3483578	-1.0	-1.0
chr11	710047	710182	ENSG00000177106.14|EPS8L2|PRPF4|PRPF4	923	+	2.7784321	1.115138	-1.0	-1.0
chr11	724829	725394	ENSG00000177106.14|EPS8L2|PRPF4|PRPF4	981	+	3.9861047	1.7211856	-1.0	-1.0
chr11	706813	706963	ENSG00000177106.14|EPS8L2|PRPF4|PRPF4	994	+	4.230337	2.2529976	-1.0	-1.0
chr11	707533	707748	ENSG00000177106.14|EPS8L2|PRPF4|PRPF4	941	+	3.4644337	1.2271162	-1.0	-1.0
chr11	721397	721564	ENSG00000177106.14|EPS8L2|PRPF4|PRPF4	967	+	5.3282576	1.484093	-1.0	-1.0
chr11	720971	721281	ENSG00000177106.14|EPS8L2|PRPF4|PRPF4	987	+	3.0852833	1.870856	-1.0	-1.0
chr11	710741	710891	ENSG00000177106.14|EPS8L2|PRPF4|PRPF4	930	+	3.355596	1.1562172	-1.0	-1.0
chr11	720909	720971	ENSG00000177106.14|EPS8L2|PRPF4|PRPF4	957	+	3.7187335	1.3625677	-1.0	-1.0
chr11	776789	777174	ENSG00000177225.16|GATD1|PRPF4|PRPF4	949	-	5.2812467	1.2966996	-1.0	-1.0
chr11	776362	776632	ENSG00000177225.16|GATD1|PRPF4|PRPF4	923	-	4.0989776	1.1137352	-1.0	-1.0
chr11	777264	777398	ENSG00000177225.16|GATD1|PRPF4|PRPF4	908	-	5.76141	1.034478	-1.0	-1.0
chr11	777735	778060	ENSG00000255284.1|AP006621.3|PRPF4|PRPF4	985	+	6.181788	1.8112366	-1.0	-1.0
chr11	779090	779220	ENSG00000255284.1|AP006621.3|PRPF4|PRPF4	906	+	3.263223	1.02805	-1.0	-1.0
chr11	777577	777687	ENSG00000255284.1|AP006621.3|PRPF4|PRPF4	953	+	6.0346084	1.323722	-1.0	-1.0
chr11	795705	795810	ENSG00000177542.10|SLC25A22|PRPF4|PRPF4	927	-	5.8521395	1.1373843	-1.0	-1.0
chr11	800103	800203	ENSG00000177595.17|PIDD1|PRPF4|PRPF4	931	-	5.861527	1.1595795	-1.0	-1.0
chr11	805255	805370	ENSG00000177595.17|PIDD1|PRPF4|PRPF4	942	-	5.977521	1.2398303	-1.0	-1.0
chr11	810036	810236	ENSG00000177600.8|RPLP2|PRPF4|PRPF4	959	+	5.720024	1.3841567	-1.0	-1.0
chr11	821219	821634	ENSG00000177666.16|PNPLA2|PRPF4|PRPF4	950	+	4.3050756	1.2990031	-1.0	-1.0
chr11	823836	824031	ENSG00000177666.16|PNPLA2|PRPF4|PRPF4	964	+	6.2120075	1.4455351	-1.0	-1.0
chr11	821977	822117	ENSG00000177666.16|PNPLA2|PRPF4|PRPF4	950	+	5.908199	1.3001083	-1.0	-1.0
chr11	822277	822412	ENSG00000177666.16|PNPLA2|PRPF4|PRPF4	912	+	2.7104177	1.0538918	-1.0	-1.0
chr11	819573	819843	ENSG00000177666.16|PNPLA2|PRPF4|PRPF4	946	+	4.628574	1.2655073	-1.0	-1.0
chr11	819148	819313	ENSG00000177666.16|PNPLA2|PRPF4|PRPF4	916	+	5.789603	1.0752697	-1.0	-1.0
chr11	823526	823671	ENSG00000177666.16|PNPLA2|PRPF4|PRPF4	930	+	5.86118	1.1574566	-1.0	-1.0
chr11	819905	820650	ENSG00000177666.16|PNPLA2|PRPF4|PRPF4	979	+	4.169454	1.6801881	-1.0	-1.0
chr11	820859	821059	ENSG00000177666.16|PNPLA2|PRPF4|PRPF4	961	+	5.5689187	1.4080179	-1.0	-1.0
chr11	827741	827866	ENSG00000177685.16|CRACR2B|PRPF4|PRPF4	927	+	5.835227	1.1373833	-1.0	-1.0
chr11	838322	838537	ENSG00000177697.17|CD151|PRPF4|PRPF4	959	+	5.2057233	1.3869245	-1.0	-1.0
chr11	833026	833181	ENSG00000177697.17|CD151|PRPF4|PRPF4	957	+	6.1219044	1.362551	-1.0	-1.0
chr11	836325	836495	ENSG00000177697.17|CD151|PRPF4|PRPF4	937	+	4.523491	1.2036015	-1.0	-1.0
chr11	836585	836740	ENSG00000177697.17|CD151|PRPF4|PRPF4	928	+	5.8359914	1.1411607	-1.0	-1.0
chr11	844717	845017	ENSG00000214063.10|TSPAN4|PRPF4|PRPF4	928	+	4.5737724	1.1399884	-1.0	-1.0
chr11	843729	844024	ENSG00000214063.10|TSPAN4|PRPF4|PRPF4	955	+	5.1654215	1.349544	-1.0	-1.0
chr11	846527	846627	ENSG00000214063.10|TSPAN4|PRPF4|PRPF4	902	+	5.740308	1.0092417	-1.0	-1.0
chr11	850962	851157	ENSG00000214063.10|TSPAN4|PRPF4|PRPF4	947	+	5.9832473	1.2750381	-1.0	-1.0
chr11	844475	844585	ENSG00000214063.10|TSPAN4|PRPF4|PRPF4	905	+	5.736707	1.0216899	-1.0	-1.0
chr11	853507	853732	ENSG00000214063.10|TSPAN4|PRPF4|PRPF4	969	+	6.331654	1.5127716	-1.0	-1.0
chr11	845527	845767	ENSG00000214063.10|TSPAN4|PRPF4|PRPF4	938	+	5.94061	1.2054238	-1.0	-1.0
chr11	851412	851607	ENSG00000214063.10|TSPAN4|PRPF4|PRPF4	960	+	6.2215414	1.4012367	-1.0	-1.0
chr11	846667	846827	ENSG00000214063.10|TSPAN4|PRPF4|PRPF4	967	+	6.1156	1.4849572	-1.0	-1.0
chr11	851162	851322	ENSG00000214063.10|TSPAN4|PRPF4|PRPF4	943	+	5.9432583	1.2461475	-1.0	-1.0
chr11	844186	844445	ENSG00000214063.10|TSPAN4|PRPF4|PRPF4	977	+	5.8879914	1.6398026	-1.0	-1.0
chr11	850762	850867	ENSG00000214063.10|TSPAN4|PRPF4|PRPF4	950	+	5.9972734	1.3001709	-1.0	-1.0
chr11	854237	854507	ENSG00000214063.10|TSPAN4|PRPF4|PRPF4	944	+	5.2191067	1.2509557	-1.0	-1.0
chr11	847865	848065	ENSG00000214063.10|TSPAN4|PRPF4|PRPF4	963	+	6.229369	1.4368669	-1.0	-1.0
chr11	851637	851832	ENSG00000214063.10|TSPAN4|PRPF4|PRPF4	955	+	6.072829	1.3477002	-1.0	-1.0
chr11	845857	846072	ENSG00000214063.10|TSPAN4|PRPF4|PRPF4	943	+	3.686145	1.2445749	-1.0	-1.0
chr11	843090	843195	ENSG00000214063.10|TSPAN4|PRPF4|PRPF4	902	+	5.761989	1.0102522	-1.0	-1.0
chr11	845362	845467	ENSG00000214063.10|TSPAN4|PRPF4|PRPF4	908	+	5.7598944	1.0350447	-1.0	-1.0
chr11	856577	856677	ENSG00000214063.10|TSPAN4|PRPF4|PRPF4	903	+	5.7205124	1.0135299	-1.0	-1.0
chr11	864064	864259	ENSG00000214063.10|TSPAN4|PRPF4|PRPF4	966	+	6.254163	1.4698257	-1.0	-1.0
chr11	843329	843724	ENSG00000214063.10|TSPAN4|PRPF4|PRPF4	963	+	5.744608	1.4322916	-1.0	-1.0
chr11	848115	848295	ENSG00000214063.10|TSPAN4|PRPF4|PRPF4	925	+	5.8441024	1.1269058	-1.0	-1.0
chr11	845037	845157	ENSG00000214063.10|TSPAN4|PRPF4|PRPF4	929	+	5.827014	1.1463426	-1.0	-1.0
chr11	846837	846942	ENSG00000214063.10|TSPAN4|PRPF4|PRPF4	958	+	6.1159306	1.3788767	-1.0	-1.0
chr11	845162	845272	ENSG00000214063.10|TSPAN4|PRPF4|PRPF4	911	+	3.998193	1.0502781	-1.0	-1.0
chr11	852792	853237	ENSG00000214063.10|TSPAN4|PRPF4|PRPF4	965	+	6.18796	1.4608827	-1.0	-1.0
chr11	855002	855102	ENSG00000214063.10|TSPAN4|PRPF4|PRPF4	900	+	5.6955066	1.0010728	-1.0	-1.0
chr11	855162	855307	ENSG00000214063.10|TSPAN4|PRPF4|PRPF4	929	+	5.846362	1.1480536	-1.0	-1.0
chr11	853772	854077	ENSG00000214063.10|TSPAN4|PRPF4|PRPF4	952	+	5.573048	1.3197715	-1.0	-1.0
chr11	849815	850075	ENSG00000214063.10|TSPAN4|PRPF4|PRPF4	930	+	4.7498784	1.1565306	-1.0	-1.0
chr11	849413	849538	ENSG00000214063.10|TSPAN4|PRPF4|PRPF4	939	+	5.9704	1.2135644	-1.0	-1.0
chr11	869059	869209	ENSG00000177830.17|CHID1|PRPF4|PRPF4	945	-	5.9827585	1.2592573	-1.0	-1.0
chr11	897519	897709	ENSG00000177830.17|CHID1|PRPF4|PRPF4	926	-	5.837478	1.1301864	-1.0	-1.0
chr11	899164	899324	ENSG00000177830.17|CHID1|PRPF4|PRPF4	928	-	5.836986	1.1437203	-1.0	-1.0
chr11	895824	895959	ENSG00000177830.17|CHID1|PRPF4|PRPF4	917	-	3.944417	1.079088	-1.0	-1.0
chr11	889684	889789	ENSG00000177830.17|CHID1|PRPF4|PRPF4	907	-	5.7559414	1.0336473	-1.0	-1.0
chr11	896764	896909	ENSG00000177830.17|CHID1|PRPF4|PRPF4	934	-	5.871641	1.1819264	-1.0	-1.0
chr11	868614	868974	ENSG00000177830.17|CHID1|PRPF4|PRPF4	955	-	5.6153975	1.3494233	-1.0	-1.0
chr11	945109	945209	ENSG00000183020.13|AP2A2|PRPF4|PRPF4	931	+	4.0596895	1.1590261	-1.0	-1.0
chr11	925032	925262	ENSG00000183020.13|AP2A2|PRPF4|PRPF4	956	+	4.683581	1.3593267	-1.0	-1.0
chr11	971201	971481	ENSG00000183020.13|AP2A2|PRPF4|PRPF4	976	+	4.449249	1.6241447	-1.0	-1.0
chr11	991367	991482	ENSG00000183020.13|AP2A2|PRPF4|PRPF4	937	+	6.0074553	1.198411	-1.0	-1.0
chr11	992367	992482	ENSG00000183020.13|AP2A2|PRPF4|PRPF4	908	+	3.9145308	1.0378737	-1.0	-1.0
chr11	991492	991662	ENSG00000183020.13|AP2A2|PRPF4|PRPF4	938	+	4.4924183	1.2086513	-1.0	-1.0
chr11	944844	944964	ENSG00000183020.13|AP2A2|PRPF4|PRPF4	933	+	5.8670797	1.1743984	-1.0	-1.0
chr11	984144	984309	ENSG00000183020.13|AP2A2|PRPF4|PRPF4	952	+	4.3769345	1.31663	-1.0	-1.0
chr11	926088	926578	ENSG00000183020.13|AP2A2|PRPF4|PRPF4	995	+	6.5494437	2.3036025	-1.0	-1.0
chr11	971001	971201	ENSG00000183020.13|AP2A2|PRPF4|PRPF4	978	+	6.3134055	1.6673255	-1.0	-1.0
chr11	971496	971761	ENSG00000183020.13|AP2A2|PRPF4|PRPF4	944	+	4.2492023	1.2554629	-1.0	-1.0
chr11	991677	992292	ENSG00000183020.13|AP2A2|PRPF4|PRPF4	968	+	4.094307	1.4883045	-1.0	-1.0
chr11	972086	972255	ENSG00000183020.13|AP2A2|PRPF4|PRPF4	934	+	5.9199057	1.1834607	-1.0	-1.0
chr11	1306279	1306379	ENSG00000078902.15|TOLLIP|PRPF4|PRPF4	902	-	5.7080703	1.0086961	-1.0	-1.0
chr11	1286102	1286242	ENSG00000078902.15|TOLLIP|PRPF4|PRPF4	934	-	5.867535	1.1821007	-1.0	-1.0
chr11	1302790	1302920	ENSG00000078902.15|TOLLIP|PRPF4|PRPF4	956	-	6.1426315	1.3599697	-1.0	-1.0
chr11	1306744	1306974	ENSG00000078902.15|TOLLIP|PRPF4|PRPF4	973	-	6.365595	1.5645713	-1.0	-1.0
chr11	1473029	1473134	ENSG00000182208.13|MOB2|PRPF4|PRPF4	932	-	5.9138165	1.1654431	-1.0	-1.0
chr11	1573863	1573998	ENSG00000233930.3|KRTAP5-AS1|PRPF4|PRPF4	946	+	3.7827833	1.266927	-1.0	-1.0
chr11	1573703	1573848	ENSG00000233930.3|KRTAP5-AS1|PRPF4|PRPF4	960	+	5.1846795	1.3946056	-1.0	-1.0
chr11	1685107	1685432	ENSG00000205865.4|FAM99B|PRPF4|PRPF4	979	-	4.979367	1.6698226	-1.0	-1.0
chr11	1685497	1685629	ENSG00000205865.4|FAM99B|PRPF4|PRPF4	970	-	3.6481144	1.5251182	-1.0	-1.0
chr11	1683488	1683648	ENSG00000205865.4|FAM99B|PRPF4|PRPF4	924	-	3.356273	1.121857	-1.0	-1.0
chr11	1752594	1752704	ENSG00000250644.3|AC068580.4|PRPF4|PRPF4	954	-	6.090426	1.3418626	-1.0	-1.0
chr11	1756788	1756983	ENSG00000250644.3|AC068580.4|PRPF4|PRPF4	947	-	5.0969777	1.273456	-1.0	-1.0
chr11	1763393	1763523	ENSG00000250644.3|AC068580.4|PRPF4|PRPF4	930	-	5.405702	1.1546714	-1.0	-1.0
chr11	1755718	1755848	ENSG00000250644.3|AC068580.4|PRPF4|PRPF4	943	-	5.9346294	1.2449499	-1.0	-1.0
chr11	1758266	1758401	ENSG00000250644.3|AC068580.4|PRPF4|PRPF4	917	-	5.815753	1.079572	-1.0	-1.0
chr11	1758411	1758591	ENSG00000250644.3|AC068580.4|PRPF4|PRPF4	945	-	5.6742706	1.2560285	-1.0	-1.0
chr11	1756198	1756298	ENSG00000250644.3|AC068580.4|PRPF4|PRPF4	901	-	5.6978064	1.0037197	-1.0	-1.0
chr11	1761598	1762103	ENSG00000250644.3|AC068580.4|PRPF4|PRPF4	965	-	5.4582133	1.453753	-1.0	-1.0
chr11	1756023	1756183	ENSG00000250644.3|AC068580.4|PRPF4|PRPF4	950	-	6.0022445	1.3009471	-1.0	-1.0
chr11	1762278	1762463	ENSG00000250644.3|AC068580.4|PRPF4|PRPF4	908	-	4.544444	1.0342214	-1.0	-1.0
chr11	1755418	1755518	ENSG00000250644.3|AC068580.4|PRPF4|PRPF4	901	-	5.6978064	1.002397	-1.0	-1.0
chr11	1756498	1756693	ENSG00000250644.3|AC068580.4|PRPF4|PRPF4	969	-	6.299724	1.5106696	-1.0	-1.0
chr11	1749629	1749764	ENSG00000250644.3|AC068580.4|PRPF4|PRPF4	934	-	5.883745	1.1819004	-1.0	-1.0
chr11	1758721	1758846	ENSG00000250644.3|AC068580.4|PRPF4|PRPF4	916	-	5.7819605	1.0742437	-1.0	-1.0
chr11	1749632	1749762	ENSG00000244242.1|IFITM10|PRPF4|PRPF4	937	-	5.898789	1.2030528	-1.0	-1.0
chr11	1756788	1756983	ENSG00000117984.13|CTSD|PRPF4|PRPF4	947	-	5.0969777	1.2735655	-1.0	-1.0
chr11	1763393	1763523	ENSG00000117984.13|CTSD|PRPF4|PRPF4	930	-	5.405702	1.1548643	-1.0	-1.0
chr11	1758258	1758403	ENSG00000117984.13|CTSD|PRPF4|PRPF4	919	-	5.8237634	1.0935496	-1.0	-1.0
chr11	1755718	1755848	ENSG00000117984.13|CTSD|PRPF4|PRPF4	943	-	5.9346294	1.2450294	-1.0	-1.0
chr11	1761600	1762100	ENSG00000117984.13|CTSD|PRPF4|PRPF4	964	-	5.453054	1.4475902	-1.0	-1.0
chr11	1758723	1758848	ENSG00000117984.13|CTSD|PRPF4|PRPF4	915	-	5.7812448	1.0699561	-1.0	-1.0
chr11	1756198	1756298	ENSG00000117984.13|CTSD|PRPF4|PRPF4	901	-	5.6978064	1.0030942	-1.0	-1.0
chr11	1756023	1756183	ENSG00000117984.13|CTSD|PRPF4|PRPF4	950	-	6.0022445	1.3006332	-1.0	-1.0
chr11	1762277	1762387	ENSG00000117984.13|CTSD|PRPF4|PRPF4	905	-	5.748995	1.0224315	-1.0	-1.0
chr11	1758413	1758588	ENSG00000117984.13|CTSD|PRPF4|PRPF4	948	-	5.8226748	1.2818922	-1.0	-1.0
chr11	1755418	1755518	ENSG00000117984.13|CTSD|PRPF4|PRPF4	901	-	5.6978064	1.0053245	-1.0	-1.0
chr11	1756498	1756693	ENSG00000117984.13|CTSD|PRPF4|PRPF4	969	-	6.299724	1.5103747	-1.0	-1.0
chr11	1763392	1763502	ENSG00000229512.1|AC068580.1|PRPF4|PRPF4	934	-	5.883008	1.183096	-1.0	-1.0
chr11	1836281	1836401	ENSG00000149043.16|SYT8|PRPF4|PRPF4	921	+	5.8034015	1.10173	-1.0	-1.0
chr11	2137187	2137305	ENSG00000167244.18|IGF2|PRPF4|PRPF4	992	-	2.6755962	2.1130874	-1.0	-1.0
chr11	2135529	2137187	ENSG00000167244.18|IGF2|PRPF4|PRPF4	997	-	3.120723	2.5770385	-1.0	-1.0
chr11	2134594	2134974	ENSG00000167244.18|IGF2|PRPF4|PRPF4	949	-	2.4032521	1.2906392	-1.0	-1.0
chr11	2133994	2134159	ENSG00000167244.18|IGF2|PRPF4|PRPF4	918	-	2.1660964	1.0837586	-1.0	-1.0
chr11	2137305	2138228	ENSG00000167244.18|IGF2|PRPF4|PRPF4	1000	-	3.8697314	5.6830864	-1.0	-1.0
chr11	2134979	2135239	ENSG00000167244.18|IGF2|PRPF4|PRPF4	973	-	2.9553804	1.571859	-1.0	-1.0
chr11	2130656	2130871	ENSG00000167244.18|IGF2|PRPF4|PRPF4	1000	-	2.0910106	3.7840993	-1.0	-1.0
chr11	2133995	2134160	ENSG00000129965.14|INS-IGF2|PRPF4|PRPF4	918	-	2.1674504	1.0876774	-1.0	-1.0
chr11	2135529	2138319	ENSG00000129965.14|INS-IGF2|PRPF4|PRPF4	1000	-	3.373801	3.6856484	-1.0	-1.0
chr11	2134590	2134975	ENSG00000129965.14|INS-IGF2|PRPF4|PRPF4	949	-	2.4093301	1.2937088	-1.0	-1.0
chr11	2134980	2135240	ENSG00000129965.14|INS-IGF2|PRPF4|PRPF4	974	-	2.9623606	1.5817862	-1.0	-1.0
chr11	2699042	2699207	ENSG00000269821.1|KCNQ1OT1|PRPF4|PRPF4	915	-	2.5294793	1.0682062	-1.0	-1.0
chr11	2681527	2681712	ENSG00000269821.1|KCNQ1OT1|PRPF4|PRPF4	955	-	2.6158109	1.3502737	-1.0	-1.0
chr11	2698842	2698967	ENSG00000269821.1|KCNQ1OT1|PRPF4|PRPF4	915	-	2.1889062	1.0715505	-1.0	-1.0
chr11	2698442	2698767	ENSG00000269821.1|KCNQ1OT1|PRPF4|PRPF4	986	-	2.984933	1.8550928	-1.0	-1.0
chr11	2691957	2692357	ENSG00000269821.1|KCNQ1OT1|PRPF4|PRPF4	990	-	3.1248355	2.0130193	-1.0	-1.0
chr11	2653487	2653587	ENSG00000269821.1|KCNQ1OT1|PRPF4|PRPF4	914	-	3.9470289	1.0646299	-1.0	-1.0
chr11	2912958	2913083	ENSG00000110628.13|SLC22A18|PRPF4|PRPF4	949	+	5.15693	1.2917038	-1.0	-1.0
chr11	2922671	2922801	ENSG00000110628.13|SLC22A18|PRPF4|PRPF4	931	+	5.8720603	1.1642731	-1.0	-1.0
chr11	2911438	2911568	ENSG00000110628.13|SLC22A18|PRPF4|PRPF4	936	+	5.870396	1.1959406	-1.0	-1.0
chr11	2910168	2910343	ENSG00000110628.13|SLC22A18|PRPF4|PRPF4	941	+	5.957856	1.2287148	-1.0	-1.0
chr11	2920026	2920416	ENSG00000110628.13|SLC22A18|PRPF4|PRPF4	936	+	5.1249347	1.1958095	-1.0	-1.0
chr11	2920441	2920741	ENSG00000110628.13|SLC22A18|PRPF4|PRPF4	950	+	4.8384337	1.304517	-1.0	-1.0
chr11	2910438	2910623	ENSG00000110628.13|SLC22A18|PRPF4|PRPF4	931	+	5.209779	1.162418	-1.0	-1.0
chr11	2910653	2910858	ENSG00000110628.13|SLC22A18|PRPF4|PRPF4	965	+	4.7856665	1.4598725	-1.0	-1.0
chr11	2912163	2912308	ENSG00000110628.13|SLC22A18|PRPF4|PRPF4	932	+	5.8937554	1.1698691	-1.0	-1.0
chr11	2910903	2911113	ENSG00000110628.13|SLC22A18|PRPF4|PRPF4	955	+	6.1661944	1.344803	-1.0	-1.0
chr11	2909988	2910093	ENSG00000110628.13|SLC22A18|PRPF4|PRPF4	902	+	5.7600875	1.0101285	-1.0	-1.0
chr11	2912008	2912148	ENSG00000110628.13|SLC22A18|PRPF4|PRPF4	942	+	5.939739	1.2395518	-1.0	-1.0
chr11	2913338	2913553	ENSG00000110628.13|SLC22A18|PRPF4|PRPF4	967	+	6.325509	1.4821154	-1.0	-1.0
chr11	2911183	2911433	ENSG00000110628.13|SLC22A18|PRPF4|PRPF4	959	+	5.5042195	1.3902895	-1.0	-1.0
chr11	2912623	2912913	ENSG00000110628.13|SLC22A18|PRPF4|PRPF4	952	+	6.056023	1.3185706	-1.0	-1.0
chr11	2992107	2992228	ENSG00000205531.12|NAP1L4|PRPF4|PRPF4	964	-	3.270651	1.4400647	-1.0	-1.0
chr11	2991863	2992048	ENSG00000205531.12|NAP1L4|PRPF4|PRPF4	929	-	4.578145	1.1486179	-1.0	-1.0
chr11	2944570	2944695	ENSG00000205531.12|NAP1L4|PRPF4|PRPF4	928	-	3.4368808	1.1414292	-1.0	-1.0
chr11	2976653	2976753	ENSG00000205531.12|NAP1L4|PRPF4|PRPF4	901	-	5.77245	1.0063285	-1.0	-1.0
chr11	2963626	2963796	ENSG00000205531.12|NAP1L4|PRPF4|PRPF4	971	-	5.0869184	1.5433823	-1.0	-1.0
chr11	3824437	3824577	ENSG00000148985.19|PGAP2|PRPF4|PRPF4	927	+	5.822549	1.1390989	-1.0	-1.0
chr11	6217484	6217819	ENSG00000051009.10|FAM160A2|PRPF4|PRPF4	973	-	6.423898	1.5631253	-1.0	-1.0
chr11	6481741	6481852	ENSG00000132286.11|TIMM10B|PRPF4|PRPF4	952	+	6.046488	1.3183244	-1.0	-1.0
chr11	6481756	6481852	ENSG00000283977.1|AC084337.2|PRPF4|PRPF4	953	+	6.0605016	1.325692	-1.0	-1.0
chr11	6611802	6611948	ENSG00000166337.9|TAF10|PRPF4|PRPF4	981	-	6.0382204	1.7179862	-1.0	-1.0
chr11	6617154	6617299	ENSG00000166340.15|TPP1|PRPF4|PRPF4	921	-	5.8122416	1.1017933	-1.0	-1.0
chr11	9265020	9265165	ENSG00000184014.7|DENND5A|PRPF4|PRPF4	939	-	5.3405404	1.2172192	-1.0	-1.0
chr11	9140064	9140174	ENSG00000184014.7|DENND5A|PRPF4|PRPF4	906	-	5.744834	1.026379	-1.0	-1.0
chr11	9264742	9264842	ENSG00000184014.7|DENND5A|PRPF4|PRPF4	904	-	3.886124	1.018046	-1.0	-1.0
chr11	9314196	9314296	ENSG00000166471.10|TMEM41B|PRPF4|PRPF4	957	-	6.1071005	1.3657091	-1.0	-1.0
chr11	9384867	9385102	ENSG00000205339.9|IPO7|PRPF4|PRPF4	926	+	4.45744	1.1289619	-1.0	-1.0
chr11	9442080	9442180	ENSG00000205339.9|IPO7|PRPF4|PRPF4	907	+	5.793583	1.032411	-1.0	-1.0
chr11	9664076	9664201	ENSG00000133789.14|SWAP70|PRPF4|PRPF4	925	+	4.0009036	1.1222074	-1.0	-1.0
chr11	10289737	10289882	ENSG00000133812.15|SBF2|PRPF4|PRPF4	924	-	5.8175135	1.1198843	-1.0	-1.0
chr11	10807971	10808084	ENSG00000110321.16|EIF4G2|PRPF4|PRPF4	935	-	5.8591886	1.1872294	-1.0	-1.0
chr11	10807226	10807361	ENSG00000110321.16|EIF4G2|PRPF4|PRPF4	911	-	3.3169692	1.0512037	-1.0	-1.0
chr11	11842319	11842419	ENSG00000170242.17|USP47|PRPF4|PRPF4	909	+	3.2825687	1.0417717	-1.0	-1.0
chr11	12674665	12674830	ENSG00000187079.16|TEAD1|PRPF4|PRPF4	932	+	4.0139337	1.1695135	-1.0	-1.0
chr11	12819962	12820122	ENSG00000187079.16|TEAD1|PRPF4|PRPF4	956	+	6.0795674	1.3520619	-1.0	-1.0
chr11	13462942	13463091	ENSG00000148925.10|BTBD10|PRPF4|PRPF4	964	-	6.2458344	1.4398782	-1.0	-1.0
chr11	14499140	14499602	ENSG00000129083.12|COPB1|PRPF4|PRPF4	995	-	4.8963323	2.3396797	-1.0	-1.0
chr11	14499785	14499885	ENSG00000256206.2|AC018523.2|PRPF4|PRPF4	948	-	6.021631	1.2800835	-1.0	-1.0
chr11	14499140	14499690	ENSG00000256206.2|AC018523.2|PRPF4|PRPF4	999	-	5.0700397	2.8306067	-1.0	-1.0
chr11	16754935	16755045	ENSG00000110696.9|C11orf58|PRPF4|PRPF4	927	+	5.876429	1.1367342	-1.0	-1.0
chr11	16738841	16738966	ENSG00000110696.9|C11orf58|PRPF4|PRPF4	910	+	3.8984895	1.044611	-1.0	-1.0
chr11	17014201	17014315	ENSG00000166689.15|PLEKHA7|PRPF4|PRPF4	931	-	5.829508	1.1617091	-1.0	-1.0
chr11	17013442	17013682	ENSG00000166689.15|PLEKHA7|PRPF4|PRPF4	965	-	3.774043	1.4577795	-1.0	-1.0
chr11	16987139	16987339	ENSG00000166689.15|PLEKHA7|PRPF4|PRPF4	972	-	6.373679	1.5535952	-1.0	-1.0
chr11	16949014	16949124	ENSG00000166689.15|PLEKHA7|PRPF4|PRPF4	902	-	5.713573	1.010946	-1.0	-1.0
chr11	17013767	17013942	ENSG00000166689.15|PLEKHA7|PRPF4|PRPF4	940	-	5.9271507	1.2201279	-1.0	-1.0
chr11	17077403	17077673	ENSG00000110700.6|RPS13|PRPF4|PRPF4	976	-	5.0533075	1.6249385	-1.0	-1.0
chr11	18012261	18012981	ENSG00000255448.1|AC055860.1|PRPF4|PRPF4	992	-	4.839709	2.075798	-1.0	-1.0
chr11	18012262	18012492	ENSG00000129158.10|SERGEF|PRPF4|PRPF4	943	-	3.1970367	1.2449118	-1.0	-1.0
chr11	18012501	18012981	ENSG00000129158.10|SERGEF|PRPF4|PRPF4	996	-	5.3092756	2.407897	-1.0	-1.0
chr11	19117276	19117431	ENSG00000177054.13|ZDHHC13|PRPF4|PRPF4	931	+	5.885019	1.1614168	-1.0	-1.0
chr11	27472352	27472577	ENSG00000205213.13|LGR4|PRPF4|PRPF4	932	-	5.150176	1.1682718	-1.0	-1.0
chr11	27472642	27472775	ENSG00000205213.13|LGR4|PRPF4|PRPF4	924	-	2.8655155	1.1166811	-1.0	-1.0
chr11	27472005	27472115	ENSG00000205213.13|LGR4|PRPF4|PRPF4	935	-	5.9516277	1.1855091	-1.0	-1.0
chr11	32893334	32893464	ENSG00000060749.14|QSER1|PRPF4|PRPF4	962	+	6.195713	1.4220338	-1.0	-1.0
chr11	32894029	32894184	ENSG00000060749.14|QSER1|PRPF4|PRPF4	945	+	5.967845	1.2563419	-1.0	-1.0
chr11	32893469	32893939	ENSG00000060749.14|QSER1|PRPF4|PRPF4	958	+	4.4928284	1.3769665	-1.0	-1.0
chr11	33161358	33161478	ENSG00000176102.11|CSTF3|PRPF4|PRPF4	925	-	2.8983786	1.1237311	-1.0	-1.0
chr11	34146208	34146313	ENSG00000135372.8|NAT10|PRPF4|PRPF4	922	+	5.8812995	1.1098754	-1.0	-1.0
chr11	34139511	34139656	ENSG00000135372.8|NAT10|PRPF4|PRPF4	957	+	6.1854815	1.3656853	-1.0	-1.0
chr11	34310605	34310715	ENSG00000166016.5|ABTB2|PRPF4|PRPF4	933	-	5.9026527	1.1733764	-1.0	-1.0
chr11	43414604	43414714	ENSG00000052841.14|TTC17|PRPF4|PRPF4	906	+	5.7953587	1.0275484	-1.0	-1.0
chr11	43436163	43436334	ENSG00000052841.14|TTC17|PRPF4|PRPF4	951	+	6.0262322	1.3079196	-1.0	-1.0
chr11	43680922	43681032	ENSG00000149084.12|HSD17B12|PRPF4|PRPF4	913	+	4.179537	1.0602152	-1.0	-1.0
chr11	43680807	43680912	ENSG00000149084.12|HSD17B12|PRPF4|PRPF4	942	+	5.9561234	1.2347555	-1.0	-1.0
chr11	43680809	43680909	ENSG00000283341.1|AC068205.2|PRPF4|PRPF4	939	+	5.923231	1.216082	-1.0	-1.0
chr11	43680924	43681034	ENSG00000283341.1|AC068205.2|PRPF4|PRPF4	910	+	4.133747	1.0454128	-1.0	-1.0
chr11	46120620	46120725	ENSG00000135365.15|PHF21A|PRPF4|PRPF4	930	-	5.862958	1.1558127	-1.0	-1.0
chr11	46381749	46381934	ENSG00000110492.15|MDK|PRPF4|PRPF4	928	+	4.389807	1.1455959	-1.0	-1.0
chr11	46694125	46694330	ENSG00000175220.11|ARHGAP1|PRPF4|PRPF4	944	-	5.987257	1.250818	-1.0	-1.0
chr11	46700362	46700522	ENSG00000175220.11|ARHGAP1|PRPF4|PRPF4	927	-	4.6547227	1.1347741	-1.0	-1.0
chr11	46719314	46719415	ENSG00000180210.14|F2|PRPF4|PRPF4	913	+	3.9999573	1.059603	-1.0	-1.0
chr11	46720840	46720995	ENSG00000180210.14|F2|PRPF4|PRPF4	940	+	3.3159165	1.2183945	-1.0	-1.0
chr11	46720652	46720782	ENSG00000180210.14|F2|PRPF4|PRPF4	923	+	3.8869648	1.112573	-1.0	-1.0
chr11	46722940	46723179	ENSG00000180210.14|F2|PRPF4|PRPF4	989	+	4.122726	1.940036	-1.0	-1.0
chr11	46719440	46719620	ENSG00000180210.14|F2|PRPF4|PRPF4	956	+	6.1346087	1.3614359	-1.0	-1.0
chr11	46730311	46730651	ENSG00000180210.14|F2|PRPF4|PRPF4	997	+	3.858266	2.5813851	-1.0	-1.0
chr11	46719846	46719946	ENSG00000180210.14|F2|PRPF4|PRPF4	902	+	2.9371493	1.0108922	-1.0	-1.0
chr11	46723239	46723364	ENSG00000180210.14|F2|PRPF4|PRPF4	911	+	3.3924847	1.0497067	-1.0	-1.0
chr11	46726333	46726497	ENSG00000180210.14|F2|PRPF4|PRPF4	957	+	3.5486987	1.3632629	-1.0	-1.0
chr11	46729571	46729671	ENSG00000180210.14|F2|PRPF4|PRPF4	901	+	3.845497	1.0057855	-1.0	-1.0
chr11	46720031	46720131	ENSG00000180210.14|F2|PRPF4|PRPF4	902	+	3.319701	1.0105113	-1.0	-1.0
chr11	46795628	46795738	ENSG00000175216.14|CKAP5|PRPF4|PRPF4	910	-	5.7957597	1.0473441	-1.0	-1.0
chr11	46936881	46937021	ENSG00000149179.13|C11orf49|PRPF4|PRPF4	928	+	5.8491244	1.1399559	-1.0	-1.0
chr11	47177524	47177879	ENSG00000165912.15|PACSIN3|PRPF4|PRPF4	981	-	4.2227783	1.7203132	-1.0	-1.0
chr11	47177904	47178024	ENSG00000165912.15|PACSIN3|PRPF4|PRPF4	902	-	5.709217	1.0081638	-1.0	-1.0
chr11	47184762	47184867	ENSG00000165912.15|PACSIN3|PRPF4|PRPF4	904	-	5.7277355	1.0178837	-1.0	-1.0
chr11	47257735	47257916	ENSG00000025434.18|NR1H3|PRPF4|PRPF4	952	+	5.5571566	1.3152342	-1.0	-1.0
chr11	47257921	47258021	ENSG00000025434.18|NR1H3|PRPF4|PRPF4	938	+	5.8445673	1.2105241	-1.0	-1.0
chr11	47270381	47270551	ENSG00000110514.19|MADD|PRPF4|PRPF4	945	+	5.9666114	1.2572054	-1.0	-1.0
chr11	47467547	47467727	ENSG00000149187.18|CELF1|PRPF4|PRPF4	934	-	4.1677823	1.180412	-1.0	-1.0
chr11	47467412	47467527	ENSG00000149187.18|CELF1|PRPF4|PRPF4	904	-	5.7270675	1.0183223	-1.0	-1.0
chr11	47466952	47467352	ENSG00000149187.18|CELF1|PRPF4|PRPF4	992	-	4.0649004	2.1170888	-1.0	-1.0
chr11	47484393	47484518	ENSG00000149187.18|CELF1|PRPF4|PRPF4	947	-	6.005231	1.2783108	-1.0	-1.0
chr11	47732352	47732462	ENSG00000109920.12|FNBP4|PRPF4|PRPF4	942	-	4.1446624	1.2337368	-1.0	-1.0
chr11	57304029	57304214	ENSG00000149115.13|TNKS1BP1|PRPF4|PRPF4	976	-	5.712023	1.6274635	-1.0	-1.0
chr11	57308549	57308724	ENSG00000149115.13|TNKS1BP1|PRPF4|PRPF4	950	-	4.7860494	1.3038449	-1.0	-1.0
chr11	57309359	57309504	ENSG00000149115.13|TNKS1BP1|PRPF4|PRPF4	929	-	5.8483286	1.146127	-1.0	-1.0
chr11	57307374	57307614	ENSG00000149115.13|TNKS1BP1|PRPF4|PRPF4	962	-	5.6224008	1.4166174	-1.0	-1.0
chr11	57335487	57335617	ENSG00000149136.8|SSRP1|PRPF4|PRPF4	901	-	4.769401	1.0050786	-1.0	-1.0
chr11	57462021	57462161	ENSG00000186907.7|RTN4RL2|PRPF4|PRPF4	933	+	5.964843	1.1715809	-1.0	-1.0
chr11	57460971	57461091	ENSG00000186907.7|RTN4RL2|PRPF4|PRPF4	929	+	4.047967	1.1464677	-1.0	-1.0
chr11	57500622	57500778	ENSG00000149150.8|SLC43A1|PRPF4|PRPF4	958	-	6.1926284	1.3746314	-1.0	-1.0
chr11	57513829	57513957	ENSG00000149150.8|SLC43A1|PRPF4|PRPF4	949	-	5.9901714	1.2955133	-1.0	-1.0
chr11	57638877	57639002	ENSG00000254602.1|AP000662.2|PRPF4|PRPF4	911	+	3.9324315	1.0514041	-1.0	-1.0
chr11	57638375	57638672	ENSG00000254602.1|AP000662.2|PRPF4|PRPF4	973	+	5.5682487	1.5711206	-1.0	-1.0
chr11	57639012	57639187	ENSG00000254602.1|AP000662.2|PRPF4|PRPF4	940	+	4.6811237	1.2213385	-1.0	-1.0
chr11	57776248	57776348	ENSG00000254462.1|TMX2-CTNND1|PRPF4|PRPF4	902	+	2.78124	1.0076995	-1.0	-1.0
chr11	57776249	57776349	ENSG00000254732.1|AP001931.1|PRPF4|PRPF4	902	+	2.78124	1.0076995	-1.0	-1.0
chr11	57805881	57806011	ENSG00000198561.13|CTNND1|PRPF4|PRPF4	948	+	5.0992284	1.2840999	-1.0	-1.0
chr11	57796481	57796596	ENSG00000198561.13|CTNND1|PRPF4|PRPF4	950	+	4.6952	1.2972564	-1.0	-1.0
chr11	57776252	57776352	ENSG00000198561.13|CTNND1|PRPF4|PRPF4	909	+	2.829324	1.0387703	-1.0	-1.0
chr11	58579110	58579300	ENSG00000186660.14|ZFP91|PRPF4|PRPF4	988	+	3.9638038	1.9378737	-1.0	-1.0
chr11	58579171	58579301	ENSG00000255073.8|ZFP91-CNTF|PRPF4|PRPF4	951	+	3.0905871	1.3064184	-1.0	-1.0
chr11	59615337	59615497	ENSG00000110048.11|OSBP|PRPF4|PRPF4	923	-	5.2657666	1.1118367	-1.0	-1.0
chr11	60890754	60891189	ENSG00000110107.8|PRPF19|PRPF4|PRPF4	996	-	7.030489	2.4456275	-1.0	-1.0
chr11	60935019	60935129	ENSG00000006118.14|TMEM132A|PRPF4|PRPF4	902	+	5.7435713	1.0106037	-1.0	-1.0
chr11	61273891	61273991	ENSG00000167992.12|VWCE|PRPF4|PRPF4	904	-	3.8502564	1.0157487	-1.0	-1.0
chr11	61291263	61291373	ENSG00000167992.12|VWCE|PRPF4|PRPF4	913	-	2.761892	1.0603136	-1.0	-1.0
chr11	61278125	61278295	ENSG00000167992.12|VWCE|PRPF4|PRPF4	938	-	5.8905015	1.2085583	-1.0	-1.0
chr11	61332907	61333007	ENSG00000167986.13|DDB1|PRPF4|PRPF4	958	-	6.118706	1.3795094	-1.0	-1.0
chr11	61332436	61332631	ENSG00000167986.13|DDB1|PRPF4|PRPF4	932	-	3.4354763	1.165176	-1.0	-1.0
chr11	61326788	61326888	ENSG00000167986.13|DDB1|PRPF4|PRPF4	958	-	6.1166596	1.3770711	-1.0	-1.0
chr11	61342327	61342507	ENSG00000149476.15|TKFC|PRPF4|PRPF4	966	+	6.2773724	1.4714562	-1.0	-1.0
chr11	61341514	61341669	ENSG00000149476.15|TKFC|PRPF4|PRPF4	909	+	2.874545	1.0423503	-1.0	-1.0
chr11	61345314	61345565	ENSG00000149476.15|TKFC|PRPF4|PRPF4	932	+	4.3998084	1.1675932	-1.0	-1.0
chr11	61345821	61345931	ENSG00000149476.15|TKFC|PRPF4|PRPF4	912	+	3.3043804	1.0534598	-1.0	-1.0
chr11	61421269	61421369	ENSG00000149532.15|CPSF7|PRPF4|PRPF4	900	-	5.6955066	1.0010728	-1.0	-1.0
chr11	61429449	61429550	ENSG00000149532.15|CPSF7|PRPF4|PRPF4	967	-	4.315465	1.4838932	-1.0	-1.0
chr11	61420859	61421019	ENSG00000149532.15|CPSF7|PRPF4|PRPF4	944	-	4.7204823	1.255629	-1.0	-1.0
chr11	61429634	61429715	ENSG00000149532.15|CPSF7|PRPF4|PRPF4	999	-	5.2022495	3.1530538	-1.0	-1.0
chr11	61429715	61429756	ENSG00000149532.15|CPSF7|PRPF4|PRPF4	1000	-	8.068345	3.6282284	-1.0	-1.0
chr11	61421394	61421499	ENSG00000149532.15|CPSF7|PRPF4|PRPF4	915	-	3.936645	1.06856	-1.0	-1.0
chr11	61429756	61429986	ENSG00000149532.15|CPSF7|PRPF4|PRPF4	996	-	6.320291	2.3993373	-1.0	-1.0
chr11	61429550	61429634	ENSG00000149532.15|CPSF7|PRPF4|PRPF4	987	-	6.745891	1.8801229	-1.0	-1.0
chr11	61429314	61429444	ENSG00000149532.15|CPSF7|PRPF4|PRPF4	989	-	3.9289079	1.944705	-1.0	-1.0
chr11	61685749	61685889	ENSG00000134780.9|DAGLA|PRPF4|PRPF4	928	+	5.8558755	1.143756	-1.0	-1.0
chr11	61778624	61778784	ENSG00000124920.13|MYRF|PRPF4|PRPF4	952	+	4.856346	1.3191913	-1.0	-1.0
chr11	61773432	61773532	ENSG00000124920.13|MYRF|PRPF4|PRPF4	900	+	5.6955066	1.0012785	-1.0	-1.0
chr11	61778893	61779013	ENSG00000124920.13|MYRF|PRPF4|PRPF4	947	+	5.674374	1.2793633	-1.0	-1.0
chr11	61766269	61766369	ENSG00000124920.13|MYRF|PRPF4|PRPF4	906	+	5.7742257	1.0276508	-1.0	-1.0
chr11	61769321	61769456	ENSG00000124920.13|MYRF|PRPF4|PRPF4	914	+	3.9972098	1.065317	-1.0	-1.0
chr11	61769946	61770056	ENSG00000124920.13|MYRF|PRPF4|PRPF4	906	+	3.8957129	1.0261438	-1.0	-1.0
chr11	61775787	61775922	ENSG00000124920.13|MYRF|PRPF4|PRPF4	921	+	5.8165455	1.1044744	-1.0	-1.0
chr11	61779028	61779153	ENSG00000124920.13|MYRF|PRPF4|PRPF4	953	+	6.126101	1.3323854	-1.0	-1.0
chr11	61816148	61816261	ENSG00000149485.18|FADS1|PRPF4|PRPF4	985	-	6.7064505	1.8182828	-1.0	-1.0
chr11	61815886	61816026	ENSG00000149485.18|FADS1|PRPF4|PRPF4	927	-	5.840167	1.1383288	-1.0	-1.0
chr11	61803499	61803604	ENSG00000149485.18|FADS1|PRPF4|PRPF4	904	-	5.7338285	1.0181735	-1.0	-1.0
chr11	61816261	61816456	ENSG00000149485.18|FADS1|PRPF4|PRPF4	972	-	6.3587613	1.5512516	-1.0	-1.0
chr11	61865151	61865316	ENSG00000134824.13|FADS2|PRPF4|PRPF4	931	+	3.61892	1.1592222	-1.0	-1.0
chr11	61865687	61867292	ENSG00000134824.13|FADS2|PRPF4|PRPF4	986	+	3.774534	1.8643404	-1.0	-1.0
chr11	61840391	61840606	ENSG00000134824.13|FADS2|PRPF4|PRPF4	922	+	4.3374386	1.108989	-1.0	-1.0
chr11	61862207	61862317	ENSG00000134824.13|FADS2|PRPF4|PRPF4	908	+	5.7645383	1.0358278	-1.0	-1.0
chr11	61862362	61862507	ENSG00000134824.13|FADS2|PRPF4|PRPF4	959	+	6.1583705	1.3862442	-1.0	-1.0
chr11	61862952	61863112	ENSG00000134824.13|FADS2|PRPF4|PRPF4	933	+	4.056075	1.1753573	-1.0	-1.0
chr11	61828060	61828570	ENSG00000134824.13|FADS2|PRPF4|PRPF4	997	+	3.6429458	2.479828	-1.0	-1.0
chr11	61856866	61856986	ENSG00000134824.13|FADS2|PRPF4|PRPF4	960	+	6.1583734	1.4008244	-1.0	-1.0
chr11	61966787	61966927	ENSG00000167996.15|FTH1|PRPF4|PRPF4	928	-	4.435294	1.1417935	-1.0	-1.0
chr11	62545687	62545802	ENSG00000124942.13|AHNAK|PRPF4|PRPF4	956	-	4.439046	1.3597435	-1.0	-1.0
chr11	62545157	62545392	ENSG00000124942.13|AHNAK|PRPF4|PRPF4	946	-	6.085812	1.2688216	-1.0	-1.0
chr11	62546462	62546659	ENSG00000124942.13|AHNAK|PRPF4|PRPF4	974	-	6.578544	1.5909826	-1.0	-1.0
chr11	62545570	62545687	ENSG00000124942.13|AHNAK|PRPF4|PRPF4	945	-	4.274458	1.2624618	-1.0	-1.0
chr11	62544412	62544652	ENSG00000124942.13|AHNAK|PRPF4|PRPF4	965	-	5.147253	1.455299	-1.0	-1.0
chr11	62543922	62544107	ENSG00000124942.13|AHNAK|PRPF4|PRPF4	951	-	5.3090887	1.3074926	-1.0	-1.0
chr11	62573568	62573708	ENSG00000254772.9|EEF1G|PRPF4|PRPF4	945	-	5.950665	1.2562147	-1.0	-1.0
chr11	62573568	62573708	ENSG00000255508.7|AP002990.1|PRPF4|PRPF4	945	-	5.950665	1.2560858	-1.0	-1.0
chr11	62601275	62601422	ENSG00000149480.6|MTA2|PRPF4|PRPF4	987	-	6.751095	1.8757752	-1.0	-1.0
chr11	62606076	62606181	ENSG00000149499.11|EML3|PRPF4|PRPF4	905	-	5.732852	1.0228763	-1.0	-1.0
chr11	62602822	62603022	ENSG00000149499.11|EML3|PRPF4|PRPF4	971	-	6.15895	1.538004	-1.0	-1.0
chr11	62634610	62634845	ENSG00000089597.16|GANAB|PRPF4|PRPF4	985	-	3.779441	1.813347	-1.0	-1.0
chr11	62624825	62625075	ENSG00000089597.16|GANAB|PRPF4|PRPF4	987	-	3.4877431	1.8730667	-1.0	-1.0
chr11	62632599	62632714	ENSG00000089597.16|GANAB|PRPF4|PRPF4	943	-	5.3657923	1.243437	-1.0	-1.0
chr11	62665910	62666065	ENSG00000214756.7|METTL12|PRPF4|PRPF4	931	+	5.8569036	1.1595174	-1.0	-1.0
chr11	62715039	62715494	ENSG00000234857.2|HNRNPUL2-BSCL2|PRPF4|PRPF4	987	-	4.817419	1.8934216	-1.0	-1.0
chr11	62727048	62727384	ENSG00000234857.2|HNRNPUL2-BSCL2|PRPF4|PRPF4	989	-	4.923047	1.9526278	-1.0	-1.0
chr11	62726778	62727003	ENSG00000234857.2|HNRNPUL2-BSCL2|PRPF4|PRPF4	992	-	5.436549	2.0936842	-1.0	-1.0
chr11	62722116	62722286	ENSG00000234857.2|HNRNPUL2-BSCL2|PRPF4|PRPF4	962	-	6.1873	1.4217881	-1.0	-1.0
chr11	62714039	62714229	ENSG00000234857.2|HNRNPUL2-BSCL2|PRPF4|PRPF4	972	-	5.3148136	1.5523052	-1.0	-1.0
chr11	62715499	62715599	ENSG00000234857.2|HNRNPUL2-BSCL2|PRPF4|PRPF4	905	-	3.8688345	1.0213165	-1.0	-1.0
chr11	62714744	62715029	ENSG00000234857.2|HNRNPUL2-BSCL2|PRPF4|PRPF4	963	-	3.5997472	1.4289006	-1.0	-1.0
chr11	62717053	62717168	ENSG00000234857.2|HNRNPUL2-BSCL2|PRPF4|PRPF4	925	-	5.8420687	1.1263261	-1.0	-1.0
chr11	62726778	62727003	ENSG00000214753.2|HNRNPUL2|PRPF4|PRPF4	992	-	5.436549	2.093499	-1.0	-1.0
chr11	62715379	62715494	ENSG00000214753.2|HNRNPUL2|PRPF4|PRPF4	914	-	5.776498	1.0672314	-1.0	-1.0
chr11	62715039	62715374	ENSG00000214753.2|HNRNPUL2|PRPF4|PRPF4	991	-	4.9085965	2.0496562	-1.0	-1.0
chr11	62722116	62722286	ENSG00000214753.2|HNRNPUL2|PRPF4|PRPF4	962	-	6.1873	1.421618	-1.0	-1.0
chr11	62727048	62727273	ENSG00000214753.2|HNRNPUL2|PRPF4|PRPF4	991	-	5.2049274	2.0388134	-1.0	-1.0
chr11	62714039	62714229	ENSG00000214753.2|HNRNPUL2|PRPF4|PRPF4	972	-	5.3148136	1.5521847	-1.0	-1.0
chr11	62715499	62715599	ENSG00000214753.2|HNRNPUL2|PRPF4|PRPF4	905	-	3.8688345	1.0219917	-1.0	-1.0
chr11	62714744	62715029	ENSG00000214753.2|HNRNPUL2|PRPF4|PRPF4	963	-	3.5997472	1.42907	-1.0	-1.0
chr11	62717053	62717168	ENSG00000214753.2|HNRNPUL2|PRPF4|PRPF4	925	-	5.8420687	1.1255242	-1.0	-1.0
chr11	62778714	62778874	ENSG00000162227.7|TAF6L|PRPF4|PRPF4	944	+	5.9319935	1.251372	-1.0	-1.0
chr11	62805193	62805298	ENSG00000162231.13|NXF1|PRPF4|PRPF4	952	-	6.168483	1.3212035	-1.0	-1.0
chr11	62800293	62800418	ENSG00000162231.13|NXF1|PRPF4|PRPF4	934	-	5.8721414	1.1772306	-1.0	-1.0
chr11	62798568	62798868	ENSG00000162231.13|NXF1|PRPF4|PRPF4	946	-	3.8227296	1.2637802	-1.0	-1.0
chr11	62831262	62831397	ENSG00000162236.11|STX5|PRPF4|PRPF4	949	-	6.0017195	1.2900683	-1.0	-1.0
chr11	63681878	63681993	ENSG00000133318.13|RTN3|PRPF4|PRPF4	910	+	3.9629614	1.0478393	-1.0	-1.0
chr11	63764037	63764137	ENSG00000188070.9|C11orf95|PRPF4|PRPF4	905	-	3.8938522	1.0202357	-1.0	-1.0
chr11	63765254	63765599	ENSG00000188070.9|C11orf95|PRPF4|PRPF4	952	-	6.06944	1.3183832	-1.0	-1.0
chr11	63765836	63765971	ENSG00000188070.9|C11orf95|PRPF4|PRPF4	918	-	4.5685806	1.0887296	-1.0	-1.0
chr11	63764312	63764512	ENSG00000188070.9|C11orf95|PRPF4|PRPF4	982	-	6.311802	1.7405919	-1.0	-1.0
chr11	63763869	63764037	ENSG00000188070.9|C11orf95|PRPF4|PRPF4	961	-	4.63002	1.4141749	-1.0	-1.0
chr11	63764982	63765152	ENSG00000188070.9|C11orf95|PRPF4|PRPF4	937	-	5.9502807	1.1991152	-1.0	-1.0
chr11	63996734	63996839	ENSG00000167770.11|OTUB1|PRPF4|PRPF4	926	+	5.81011	1.1288645	-1.0	-1.0
chr11	64135254	64135444	ENSG00000133315.10|MACROD1|PRPF4|PRPF4	939	-	5.9240704	1.2119259	-1.0	-1.0
chr11	64150794	64150929	ENSG00000133315.10|MACROD1|PRPF4|PRPF4	930	-	5.8403015	1.1537759	-1.0	-1.0
chr11	64144109	64144339	ENSG00000133315.10|MACROD1|PRPF4|PRPF4	976	-	6.3810854	1.6234634	-1.0	-1.0
chr11	64146494	64146749	ENSG00000133315.10|MACROD1|PRPF4|PRPF4	984	-	6.653422	1.7910007	-1.0	-1.0
chr11	64165701	64165811	ENSG00000133315.10|MACROD1|PRPF4|PRPF4	930	-	4.056948	1.1576512	-1.0	-1.0
chr11	64143999	64144109	ENSG00000133315.10|MACROD1|PRPF4|PRPF4	909	-	3.9093812	1.0428853	-1.0	-1.0
chr11	64127279	64127474	ENSG00000133315.10|MACROD1|PRPF4|PRPF4	944	-	3.6807127	1.2533159	-1.0	-1.0
chr11	64139124	64139304	ENSG00000133315.10|MACROD1|PRPF4|PRPF4	949	-	5.9952393	1.2936584	-1.0	-1.0
chr11	64076076	64076201	ENSG00000133315.10|MACROD1|PRPF4|PRPF4	922	-	5.820704	1.1094643	-1.0	-1.0
chr11	64186302	64186521	ENSG00000168439.16|STIP1|PRPF4|PRPF4	968	+	3.8130448	1.4920421	-1.0	-1.0
chr11	64186526	64186881	ENSG00000168439.16|STIP1|PRPF4|PRPF4	986	+	5.1370077	1.8428876	-1.0	-1.0
chr11	64236009	64236253	ENSG00000173511.9|VEGFB|PRPF4|PRPF4	988	+	6.284933	1.9157692	-1.0	-1.0
chr11	64236253	64236327	ENSG00000173511.9|VEGFB|PRPF4|PRPF4	970	+	6.3096833	1.5202944	-1.0	-1.0
chr11	64235570	64235812	ENSG00000173511.9|VEGFB|PRPF4|PRPF4	999	+	7.326093	2.9663813	-1.0	-1.0
chr11	64236327	64236467	ENSG00000173511.9|VEGFB|PRPF4|PRPF4	929	+	4.2363944	1.1499747	-1.0	-1.0
chr11	64242213	64242378	ENSG00000173486.12|FKBP2|PRPF4|PRPF4	962	+	6.1690364	1.4177128	-1.0	-1.0
chr11	64241155	64241238	ENSG00000173486.12|FKBP2|PRPF4|PRPF4	950	+	5.9984617	1.2988154	-1.0	-1.0
chr11	64242383	64242553	ENSG00000173486.12|FKBP2|PRPF4|PRPF4	966	+	6.25245	1.4671057	-1.0	-1.0
chr11	64241665	64242213	ENSG00000173486.12|FKBP2|PRPF4|PRPF4	996	+	6.005688	2.3597019	-1.0	-1.0
chr11	64241238	64241618	ENSG00000173486.12|FKBP2|PRPF4|PRPF4	974	+	6.393101	1.5911112	-1.0	-1.0
chr11	64243253	64243443	ENSG00000173486.12|FKBP2|PRPF4|PRPF4	946	+	5.804916	1.2703236	-1.0	-1.0
chr11	64246800	64246900	ENSG00000173457.10|PPP1R14B|PRPF4|PRPF4	915	-	3.9410172	1.0705447	-1.0	-1.0
chr11	64305571	64305696	ENSG00000173153.13|ESRRA|PRPF4|PRPF4	953	+	6.052224	1.3314116	-1.0	-1.0
chr11	64306226	64306456	ENSG00000173153.13|ESRRA|PRPF4|PRPF4	946	+	3.8781538	1.2704988	-1.0	-1.0
chr11	64314067	64314202	ENSG00000173153.13|ESRRA|PRPF4|PRPF4	966	+	6.2465997	1.4672697	-1.0	-1.0
chr11	64305736	64306216	ENSG00000173153.13|ESRRA|PRPF4|PRPF4	983	+	5.089285	1.7691679	-1.0	-1.0
chr11	64306846	64306951	ENSG00000173153.13|ESRRA|PRPF4|PRPF4	910	+	5.792144	1.0438414	-1.0	-1.0
chr11	64769430	64769620	ENSG00000168066.20|SF1|PRPF4|PRPF4	934	-	3.6405776	1.1812761	-1.0	-1.0
chr11	64767631	64767736	ENSG00000168066.20|SF1|PRPF4|PRPF4	910	-	3.9004369	1.0461848	-1.0	-1.0
chr11	64766438	64766758	ENSG00000168066.20|SF1|PRPF4|PRPF4	952	-	5.3087945	1.3174305	-1.0	-1.0
chr11	64810274	64810384	ENSG00000133895.14|MEN1|PRPF4|PRPF4	906	-	5.742848	1.0269268	-1.0	-1.0
chr11	64810389	64810544	ENSG00000133895.14|MEN1|PRPF4|PRPF4	915	-	3.8678975	1.0699437	-1.0	-1.0
chr11	64913640	64913870	ENSG00000110046.12|ATG2A|PRPF4|PRPF4	951	-	4.053388	1.3072778	-1.0	-1.0
chr11	64895822	64896017	ENSG00000110046.12|ATG2A|PRPF4|PRPF4	956	-	4.110111	1.3608447	-1.0	-1.0
chr11	64913425	64913545	ENSG00000110046.12|ATG2A|PRPF4|PRPF4	924	-	4.151659	1.1218238	-1.0	-1.0
chr11	64906533	64906664	ENSG00000110046.12|ATG2A|PRPF4|PRPF4	943	-	5.99357	1.2443899	-1.0	-1.0
chr11	65047776	65047916	ENSG00000168060.15|NAALADL1|PRPF4|PRPF4	921	-	5.795517	1.1002994	-1.0	-1.0
chr11	65084332	65084727	ENSG00000162300.11|ZFPL1|PRPF4|PRPF4	971	+	6.326203	1.5337192	-1.0	-1.0
chr11	65112694	65113004	ENSG00000149809.14|TM7SF2|PRPF4|PRPF4	936	+	4.0071197	1.1922951	-1.0	-1.0
chr11	65111844	65112574	ENSG00000149809.14|TM7SF2|PRPF4|PRPF4	993	+	5.5471516	2.1865194	-1.0	-1.0
chr11	65113114	65113249	ENSG00000149809.14|TM7SF2|PRPF4|PRPF4	925	+	3.4204574	1.1248779	-1.0	-1.0
chr11	65181410	65181510	ENSG00000014216.15|CAPN1|PRPF4|PRPF4	932	+	5.838076	1.168159	-1.0	-1.0
chr11	65181871	65182061	ENSG00000014216.15|CAPN1|PRPF4|PRPF4	986	+	4.8519306	1.8543007	-1.0	-1.0
chr11	65210612	65210732	ENSG00000014216.15|CAPN1|PRPF4|PRPF4	930	+	5.855501	1.1555412	-1.0	-1.0
chr11	65182618	65182798	ENSG00000014216.15|CAPN1|PRPF4|PRPF4	943	+	5.9509015	1.247536	-1.0	-1.0
chr11	65186205	65186315	ENSG00000014216.15|CAPN1|PRPF4|PRPF4	901	+	5.6996946	1.0032629	-1.0	-1.0
chr11	65210958	65211113	ENSG00000014216.15|CAPN1|PRPF4|PRPF4	929	+	5.8295913	1.1479788	-1.0	-1.0
chr11	65333918	65334053	ENSG00000133884.9|DPF2|PRPF4|PRPF4	928	+	5.8386436	1.1439857	-1.0	-1.0
chr11	65424548	65424713	ENSG00000245532.7|NEAT1|PRPF4|PRPF4	944	+	1.6130259	1.2493734	-1.0	-1.0
chr11	65426708	65426818	ENSG00000245532.7|NEAT1|PRPF4|PRPF4	914	+	2.1918592	1.0635377	-1.0	-1.0
chr11	65445333	65445540	ENSG00000245532.7|NEAT1|PRPF4|PRPF4	999	+	2.1985564	3.0082572	-1.0	-1.0
chr11	65422773	65424133	ENSG00000245532.7|NEAT1|PRPF4|PRPF4	1000	+	2.9608178	9.266941	-1.0	-1.0
chr11	65444028	65444238	ENSG00000245532.7|NEAT1|PRPF4|PRPF4	924	+	1.7358556	1.1178359	-1.0	-1.0
chr11	65424713	65425503	ENSG00000245532.7|NEAT1|PRPF4|PRPF4	1000	+	3.2222981	8.460937	-1.0	-1.0
chr11	65425923	65426158	ENSG00000245532.7|NEAT1|PRPF4|PRPF4	998	+	2.4313378	2.7664087	-1.0	-1.0
chr11	65423272	65423387	ENSG00000278144.1|NEAT1_1|PRPF4|PRPF4	1000	+	2.8516295	5.027788	-1.0	-1.0
chr11	65423959	65424118	ENSG00000277599.1|NEAT1_3|PRPF4|PRPF4	963	+	1.6099664	1.430975	-1.0	-1.0
chr11	65504221	65504366	ENSG00000251562.7|MALAT1|PRPF4|PRPF4	940	+	1.4652239	1.2213268	-1.0	-1.0
chr11	65501791	65501941	ENSG00000251562.7|MALAT1|PRPF4|PRPF4	923	+	1.1949879	1.113197	-1.0	-1.0
chr11	65545770	65545995	ENSG00000168056.15|LTBP3|PRPF4|PRPF4	971	-	5.2848043	1.5310999	-1.0	-1.0
chr11	65544791	65544956	ENSG00000168056.15|LTBP3|PRPF4|PRPF4	931	-	4.407765	1.1602236	-1.0	-1.0
chr11	65545476	65545586	ENSG00000168056.15|LTBP3|PRPF4|PRPF4	902	-	5.7228565	1.0093478	-1.0	-1.0
chr11	65543456	65543571	ENSG00000168056.15|LTBP3|PRPF4|PRPF4	937	-	5.9279213	1.1982713	-1.0	-1.0
chr11	65548184	65548454	ENSG00000168056.15|LTBP3|PRPF4|PRPF4	983	-	5.489851	1.7824715	-1.0	-1.0
chr11	65553163	65553256	ENSG00000168056.15|LTBP3|PRPF4|PRPF4	945	-	5.9397254	1.2610849	-1.0	-1.0
chr11	65543661	65543856	ENSG00000168056.15|LTBP3|PRPF4|PRPF4	964	-	3.7763	1.4393001	-1.0	-1.0
chr11	65545076	65545386	ENSG00000168056.15|LTBP3|PRPF4|PRPF4	944	-	4.6200776	1.2489952	-1.0	-1.0
chr11	65548544	65548779	ENSG00000168056.15|LTBP3|PRPF4|PRPF4	991	-	5.194185	2.0381658	-1.0	-1.0
chr11	65553910	65554215	ENSG00000168056.15|LTBP3|PRPF4|PRPF4	949	-	4.7484345	1.2937989	-1.0	-1.0
chr11	65544246	65544426	ENSG00000168056.15|LTBP3|PRPF4|PRPF4	957	-	6.1565857	1.3700901	-1.0	-1.0
chr11	65582123	65582378	ENSG00000173442.12|EHBP1L1|PRPF4|PRPF4	939	+	5.9463296	1.2116388	-1.0	-1.0
chr11	65576916	65577131	ENSG00000173442.12|EHBP1L1|PRPF4|PRPF4	951	+	6.045765	1.3121295	-1.0	-1.0
chr11	65576112	65576257	ENSG00000173442.12|EHBP1L1|PRPF4|PRPF4	937	+	5.8861036	1.2001351	-1.0	-1.0
chr11	65579220	65579335	ENSG00000173442.12|EHBP1L1|PRPF4|PRPF4	936	+	5.883942	1.1936107	-1.0	-1.0
chr11	65583603	65583703	ENSG00000173442.12|EHBP1L1|PRPF4|PRPF4	902	+	5.7080703	1.0091466	-1.0	-1.0
chr11	65581943	65582118	ENSG00000173442.12|EHBP1L1|PRPF4|PRPF4	934	+	4.5279484	1.1781648	-1.0	-1.0
chr11	65577206	65577376	ENSG00000173442.12|EHBP1L1|PRPF4|PRPF4	944	+	6.005978	1.2520324	-1.0	-1.0
chr11	65610010	65610145	ENSG00000173327.7|MAP3K11|PRPF4|PRPF4	910	-	5.7707233	1.0479124	-1.0	-1.0
chr11	65613360	65614020	ENSG00000173327.7|MAP3K11|PRPF4|PRPF4	937	-	3.286926	1.1996984	-1.0	-1.0
chr11	65607164	65607304	ENSG00000173327.7|MAP3K11|PRPF4|PRPF4	951	-	6.0308566	1.3106713	-1.0	-1.0
chr11	65614065	65614175	ENSG00000173327.7|MAP3K11|PRPF4|PRPF4	908	-	5.772451	1.0366306	-1.0	-1.0
chr11	65606924	65607026	ENSG00000173327.7|MAP3K11|PRPF4|PRPF4	941	-	5.885198	1.2305429	-1.0	-1.0
chr11	65608045	65608145	ENSG00000173327.7|MAP3K11|PRPF4|PRPF4	901	-	3.8483455	1.0045208	-1.0	-1.0
chr11	65607026	65607146	ENSG00000173327.7|MAP3K11|PRPF4|PRPF4	928	-	3.6462395	1.140525	-1.0	-1.0
chr11	65625510	65625651	ENSG00000197136.4|PCNX3|PRPF4|PRPF4	984	+	6.104841	1.7959096	-1.0	-1.0
chr11	65632234	65632429	ENSG00000197136.4|PCNX3|PRPF4|PRPF4	965	+	4.378665	1.4582641	-1.0	-1.0
chr11	65618094	65618194	ENSG00000197136.4|PCNX3|PRPF4|PRPF4	902	+	5.7080703	1.0086961	-1.0	-1.0
chr11	65623961	65624121	ENSG00000197136.4|PCNX3|PRPF4|PRPF4	940	+	5.9039197	1.2217163	-1.0	-1.0
chr11	65628703	65628813	ENSG00000197136.4|PCNX3|PRPF4|PRPF4	945	+	3.5356445	1.256732	-1.0	-1.0
chr11	65631149	65631294	ENSG00000197136.4|PCNX3|PRPF4|PRPF4	907	+	5.782745	1.0310245	-1.0	-1.0
chr11	65616853	65617011	ENSG00000197136.4|PCNX3|PRPF4|PRPF4	937	+	5.9288106	1.2021772	-1.0	-1.0
chr11	65659665	65659765	ENSG00000173039.18|RELA|PRPF4|PRPF4	906	-	5.7572923	1.0282835	-1.0	-1.0
chr11	65662102	65662232	ENSG00000173039.18|RELA|PRPF4|PRPF4	909	-	5.7664285	1.0404516	-1.0	-1.0
chr11	65712210	65712440	ENSG00000172977.12|KAT5|PRPF4|PRPF4	960	+	6.1684437	1.4014599	-1.0	-1.0
chr11	65852900	65853075	ENSG00000172757.12|CFL1|PRPF4|PRPF4	952	-	6.069023	1.3177346	-1.0	-1.0
chr11	65863230	65863409	ENSG00000172732.11|MUS81|PRPF4|PRPF4	970	+	5.585208	1.5277007	-1.0	-1.0
chr11	65862899	65863059	ENSG00000172732.11|MUS81|PRPF4|PRPF4	925	+	4.271695	1.1224481	-1.0	-1.0
chr11	65863564	65863664	ENSG00000172732.11|MUS81|PRPF4|PRPF4	902	+	5.7181425	1.0075266	-1.0	-1.0
chr11	65873322	65873512	ENSG00000172638.12|EFEMP2|PRPF4|PRPF4	964	-	6.165578	1.4435238	-1.0	-1.0
chr11	65873152	65873282	ENSG00000172638.12|EFEMP2|PRPF4|PRPF4	905	-	3.930254	1.0214975	-1.0	-1.0
chr11	65872742	65872862	ENSG00000172638.12|EFEMP2|PRPF4|PRPF4	905	-	3.926661	1.0237154	-1.0	-1.0
chr11	65970406	65970651	ENSG00000175467.14|SART1|PRPF4|PRPF4	978	+	6.2157426	1.6493461	-1.0	-1.0
chr11	65971581	65971866	ENSG00000175467.14|SART1|PRPF4|PRPF4	978	+	6.4750934	1.6607862	-1.0	-1.0
chr11	65968641	65968846	ENSG00000175467.14|SART1|PRPF4|PRPF4	949	+	6.0112767	1.294101	-1.0	-1.0
chr11	66002585	66002875	ENSG00000175334.7|BANF1|PRPF4|PRPF4	977	+	6.4918065	1.6465225	-1.0	-1.0
chr11	66061685	66061775	ENSG00000087365.15|SF3B2|PRPF4|PRPF4	901	+	3.8483455	1.005556	-1.0	-1.0
chr11	66058323	66058448	ENSG00000087365.15|SF3B2|PRPF4|PRPF4	928	+	4.95612	1.141287	-1.0	-1.0
chr11	66067915	66068040	ENSG00000087365.15|SF3B2|PRPF4|PRPF4	928	+	3.8114922	1.1445507	-1.0	-1.0
chr11	66059781	66059911	ENSG00000087365.15|SF3B2|PRPF4|PRPF4	965	+	5.7556777	1.4586655	-1.0	-1.0
chr11	66058716	66058951	ENSG00000087365.15|SF3B2|PRPF4|PRPF4	957	+	3.5010047	1.3661448	-1.0	-1.0
chr11	66257871	66258035	ENSG00000174996.11|KLC2|PRPF4|PRPF4	956	+	6.0778403	1.3537251	-1.0	-1.0
chr11	66593320	66593505	ENSG00000173992.8|CCS|PRPF4|PRPF4	964	+	6.223718	1.4463834	-1.0	-1.0
chr11	66617062	66617457	ENSG00000248643.5|RBM14-RBM4|PRPF4|PRPF4	983	+	3.8560798	1.7618378	-1.0	-1.0
chr11	66616700	66617057	ENSG00000248643.5|RBM14-RBM4|PRPF4|PRPF4	928	+	3.845384	1.142496	-1.0	-1.0
chr11	66625757	66625932	ENSG00000248643.5|RBM14-RBM4|PRPF4|PRPF4	934	+	5.879626	1.1815546	-1.0	-1.0
chr11	66616701	66617057	ENSG00000239306.4|RBM14|PRPF4|PRPF4	928	+	3.8496864	1.1444501	-1.0	-1.0
chr11	66617128	66617458	ENSG00000239306.4|RBM14|PRPF4|PRPF4	983	+	4.119176	1.764572	-1.0	-1.0
chr11	66625758	66625933	ENSG00000239306.4|RBM14|PRPF4|PRPF4	935	+	5.8760076	1.1867714	-1.0	-1.0
chr11	66744780	66744900	ENSG00000173715.15|C11orf80|PRPF4|PRPF4	903	+	5.731772	1.0130008	-1.0	-1.0
chr11	66744984	66745189	ENSG00000173715.15|C11orf80|PRPF4|PRPF4	947	+	6.0524454	1.2730826	-1.0	-1.0
chr11	66745249	66745449	ENSG00000173715.15|C11orf80|PRPF4|PRPF4	976	+	5.6146593	1.6248696	-1.0	-1.0
chr11	66845395	66845535	ENSG00000173653.7|RCE1|PRPF4|PRPF4	931	+	5.044796	1.1637424	-1.0	-1.0
chr11	66845265	66845390	ENSG00000173653.7|RCE1|PRPF4|PRPF4	923	+	5.82024	1.1141591	-1.0	-1.0
chr11	66845695	66845825	ENSG00000173653.7|RCE1|PRPF4|PRPF4	909	+	5.7893963	1.0427215	-1.0	-1.0
chr11	66859076	66859181	ENSG00000173599.13|PC|PRPF4|PRPF4	924	-	5.80052	1.1215094	-1.0	-1.0
chr11	66850349	66850449	ENSG00000173599.13|PC|PRPF4|PRPF4	912	-	5.819169	1.0563802	-1.0	-1.0
chr11	66904119	66904259	ENSG00000173599.13|PC|PRPF4|PRPF4	918	-	5.795775	1.0844724	-1.0	-1.0
chr11	66865726	66865886	ENSG00000173599.13|PC|PRPF4|PRPF4	940	-	5.1529226	1.2206031	-1.0	-1.0
chr11	66853968	66854183	ENSG00000173599.13|PC|PRPF4|PRPF4	987	-	6.7231317	1.8791319	-1.0	-1.0
chr11	67250565	67250725	ENSG00000173120.14|KDM2A|PRPF4|PRPF4	954	+	6.067306	1.3377099	-1.0	-1.0
chr11	67280843	67281058	ENSG00000173020.10|GRK2|PRPF4|PRPF4	947	+	4.0791492	1.2749466	-1.0	-1.0
chr11	67299410	67299525	ENSG00000172932.14|ANKRD13D|PRPF4|PRPF4	915	+	5.8121734	1.0700356	-1.0	-1.0
chr11	67307743	67307878	ENSG00000172830.12|SSH3|PRPF4|PRPF4	926	+	5.820647	1.1325788	-1.0	-1.0
chr11	67392506	67392636	ENSG00000172613.7|RAD9A|PRPF4|PRPF4	952	+	6.0726204	1.3213323	-1.0	-1.0
chr11	67392231	67392361	ENSG00000172613.7|RAD9A|PRPF4|PRPF4	986	+	6.9221773	1.8579382	-1.0	-1.0
chr11	67406689	67406839	ENSG00000175463.11|TBC1D10C|PRPF4|PRPF4	931	+	5.882977	1.1581132	-1.0	-1.0
chr11	67609425	67609565	ENSG00000167792.11|NDUFV1|PRPF4|PRPF4	937	+	5.956267	1.2033159	-1.0	-1.0
chr11	67611150	67611410	ENSG00000167792.11|NDUFV1|PRPF4|PRPF4	967	+	6.299709	1.4853476	-1.0	-1.0
chr11	67611725	67611865	ENSG00000167792.11|NDUFV1|PRPF4|PRPF4	913	+	5.7478676	1.0588472	-1.0	-1.0
chr11	68003756	68003956	ENSG00000110057.7|UNC93B1|PRPF4|PRPF4	965	-	4.118029	1.4562544	-1.0	-1.0
chr11	67996809	67996924	ENSG00000110057.7|UNC93B1|PRPF4|PRPF4	902	-	4.7740316	1.0099211	-1.0	-1.0
chr11	68003281	68003551	ENSG00000110057.7|UNC93B1|PRPF4|PRPF4	940	-	5.9159913	1.2230589	-1.0	-1.0
chr11	68027032	68027197	ENSG00000255306.1|AC004923.4|PRPF4|PRPF4	932	-	5.8616023	1.1655765	-1.0	-1.0
chr11	68043115	68043420	ENSG00000110719.9|TCIRG1|PRPF4|PRPF4	969	+	3.4925523	1.5017048	-1.0	-1.0
chr11	68050541	68050661	ENSG00000110719.9|TCIRG1|PRPF4|PRPF4	906	+	3.864885	1.0251753	-1.0	-1.0
chr11	68042086	68042296	ENSG00000110719.9|TCIRG1|PRPF4|PRPF4	989	+	6.817427	1.9701748	-1.0	-1.0
chr11	68050331	68050501	ENSG00000110719.9|TCIRG1|PRPF4|PRPF4	932	+	5.879776	1.1644938	-1.0	-1.0
chr11	68042945	68043050	ENSG00000110719.9|TCIRG1|PRPF4|PRPF4	917	+	3.9466474	1.0820158	-1.0	-1.0
chr11	68049295	68049395	ENSG00000110719.9|TCIRG1|PRPF4|PRPF4	907	+	5.7694244	1.032411	-1.0	-1.0
chr11	68044131	68044261	ENSG00000110719.9|TCIRG1|PRPF4|PRPF4	957	+	6.1277113	1.368422	-1.0	-1.0
chr11	68120605	68120789	ENSG00000110721.11|CHKA|PRPF4|PRPF4	996	-	6.294016	2.4362586	-1.0	-1.0
chr11	68213496	68213641	ENSG00000110066.14|KMT5B|PRPF4|PRPF4	955	-	5.4975657	1.3514736	-1.0	-1.0
chr11	68213272	68213415	ENSG00000110066.14|KMT5B|PRPF4|PRPF4	972	-	6.367881	1.5526357	-1.0	-1.0
chr11	68271645	68271895	ENSG00000171067.10|C11orf24|PRPF4|PRPF4	990	-	5.040519	1.9948215	-1.0	-1.0
chr11	68264221	68264461	ENSG00000171067.10|C11orf24|PRPF4|PRPF4	986	-	6.687223	1.8489063	-1.0	-1.0
chr11	68271498	68271633	ENSG00000171067.10|C11orf24|PRPF4|PRPF4	939	-	4.892253	1.2159545	-1.0	-1.0
chr11	68347040	68347190	ENSG00000162337.11|LRP5|PRPF4|PRPF4	958	+	5.9825215	1.3717891	-1.0	-1.0
chr11	68332740	68332935	ENSG00000162337.11|LRP5|PRPF4|PRPF4	955	+	3.615209	1.3514595	-1.0	-1.0
chr11	68362192	68362352	ENSG00000162337.11|LRP5|PRPF4|PRPF4	949	+	6.007068	1.2929435	-1.0	-1.0
chr11	68363958	68364258	ENSG00000162337.11|LRP5|PRPF4|PRPF4	988	+	4.4355373	1.9167637	-1.0	-1.0
chr11	68351948	68352073	ENSG00000162337.11|LRP5|PRPF4|PRPF4	949	+	6.0159006	1.2934633	-1.0	-1.0
chr11	68352123	68352238	ENSG00000162337.11|LRP5|PRPF4|PRPF4	905	+	5.736707	1.0213623	-1.0	-1.0
chr11	68365103	68365538	ENSG00000162337.11|LRP5|PRPF4|PRPF4	971	+	6.3537316	1.5442402	-1.0	-1.0
chr11	68372792	68372947	ENSG00000162337.11|LRP5|PRPF4|PRPF4	916	+	5.098863	1.0759238	-1.0	-1.0
chr11	68396042	68396237	ENSG00000162337.11|LRP5|PRPF4|PRPF4	945	+	6.043964	1.2614492	-1.0	-1.0
chr11	68353913	68354038	ENSG00000162337.11|LRP5|PRPF4|PRPF4	943	+	5.9419065	1.2429955	-1.0	-1.0
chr11	68332310	68332435	ENSG00000162337.11|LRP5|PRPF4|PRPF4	911	+	3.1670914	1.0498314	-1.0	-1.0
chr11	68364658	68364838	ENSG00000162337.11|LRP5|PRPF4|PRPF4	963	+	6.2486386	1.4272153	-1.0	-1.0
chr11	68363791	68363943	ENSG00000162337.11|LRP5|PRPF4|PRPF4	941	+	4.096678	1.2281262	-1.0	-1.0
chr11	68331920	68332020	ENSG00000162337.11|LRP5|PRPF4|PRPF4	916	+	3.3851254	1.0759617	-1.0	-1.0
chr11	68365737	68365842	ENSG00000162337.11|LRP5|PRPF4|PRPF4	947	+	5.993724	1.2767209	-1.0	-1.0
chr11	68347205	68347330	ENSG00000162337.11|LRP5|PRPF4|PRPF4	944	+	5.956055	1.2482482	-1.0	-1.0
chr11	68332495	68332730	ENSG00000162337.11|LRP5|PRPF4|PRPF4	969	+	5.2160325	1.5077279	-1.0	-1.0
chr11	68352623	68352913	ENSG00000162337.11|LRP5|PRPF4|PRPF4	967	+	5.5907063	1.4795145	-1.0	-1.0
chr11	68587430	68587575	ENSG00000110075.14|PPP6R3|PRPF4|PRPF4	947	+	5.477326	1.2758595	-1.0	-1.0
chr11	68470392	68470492	ENSG00000110075.14|PPP6R3|PRPF4|PRPF4	906	+	3.5805435	1.0282753	-1.0	-1.0
chr11	68840804	68840974	ENSG00000110090.12|CPT1A|PRPF4|PRPF4	959	-	6.1811075	1.3819776	-1.0	-1.0
chr11	68931864	68932084	ENSG00000132740.8|IGHMBP2|PRPF4|PRPF4	961	+	6.1751328	1.4136679	-1.0	-1.0
chr11	69083559	69083939	ENSG00000162341.16|TPCN2|PRPF4|PRPF4	979	+	6.55412	1.6859201	-1.0	-1.0
chr11	69065932	69066292	ENSG00000162341.16|TPCN2|PRPF4|PRPF4	972	+	6.154156	1.5470536	-1.0	-1.0
chr11	69067332	69067497	ENSG00000162341.16|TPCN2|PRPF4|PRPF4	947	+	5.9639087	1.2722096	-1.0	-1.0
chr11	69083364	69083474	ENSG00000162341.16|TPCN2|PRPF4|PRPF4	932	+	5.8550744	1.170353	-1.0	-1.0
chr11	69080863	69081073	ENSG00000162341.16|TPCN2|PRPF4|PRPF4	988	+	6.6958404	1.9261055	-1.0	-1.0
chr11	69084611	69084786	ENSG00000162341.16|TPCN2|PRPF4|PRPF4	919	+	4.465209	1.0926971	-1.0	-1.0
chr11	69084111	69084231	ENSG00000162341.16|TPCN2|PRPF4|PRPF4	937	+	5.887859	1.198987	-1.0	-1.0
chr11	69085056	69085186	ENSG00000162341.16|TPCN2|PRPF4|PRPF4	937	+	5.923316	1.200848	-1.0	-1.0
chr11	69642816	69642976	ENSG00000110092.3|CCND1|PRPF4|PRPF4	907	+	5.7471666	1.0305525	-1.0	-1.0
chr11	69641951	69642226	ENSG00000110092.3|CCND1|PRPF4|PRPF4	959	+	6.136954	1.3838555	-1.0	-1.0
chr11	69645088	69645268	ENSG00000110092.3|CCND1|PRPF4|PRPF4	959	+	6.1377964	1.3901386	-1.0	-1.0
chr11	69653147	69653272	ENSG00000110092.3|CCND1|PRPF4|PRPF4	950	+	5.0415053	1.3036441	-1.0	-1.0
chr11	69641626	69641886	ENSG00000110092.3|CCND1|PRPF4|PRPF4	971	+	5.5291038	1.5360708	-1.0	-1.0
chr11	69650760	69650970	ENSG00000110092.3|CCND1|PRPF4|PRPF4	968	+	6.2814503	1.4976755	-1.0	-1.0
chr11	70206952	70207142	ENSG00000168040.4|FADD|PRPF4|PRPF4	960	+	6.155849	1.3992915	-1.0	-1.0
chr11	70399704	70399849	ENSG00000085733.15|CTTN|PRPF4|PRPF4	901	+	3.8522959	1.0061938	-1.0	-1.0
chr11	70420700	70420965	ENSG00000085733.15|CTTN|PRPF4|PRPF4	959	+	3.0106747	1.3883909	-1.0	-1.0
chr11	70399044	70399594	ENSG00000085733.15|CTTN|PRPF4|PRPF4	982	+	6.117167	1.7557449	-1.0	-1.0
chr11	70423620	70424290	ENSG00000085733.15|CTTN|PRPF4|PRPF4	971	+	5.6496873	1.543625	-1.0	-1.0
chr11	70433100	70433205	ENSG00000085733.15|CTTN|PRPF4|PRPF4	924	+	3.9843178	1.1194582	-1.0	-1.0
chr11	70424435	70424535	ENSG00000085733.15|CTTN|PRPF4|PRPF4	904	+	5.7205124	1.015891	-1.0	-1.0
chr11	70424695	70424815	ENSG00000085733.15|CTTN|PRPF4|PRPF4	946	+	5.981687	1.2642697	-1.0	-1.0
chr11	70398649	70399029	ENSG00000085733.15|CTTN|PRPF4|PRPF4	972	+	5.880917	1.5596095	-1.0	-1.0
chr11	70697973	70698073	ENSG00000162105.17|SHANK2|PRPF4|PRPF4	944	-	4.177882	1.2552233	-1.0	-1.0
chr11	70792324	70792489	ENSG00000162105.17|SHANK2|PRPF4|PRPF4	943	-	5.9660344	1.247758	-1.0	-1.0
chr11	71108343	71108553	ENSG00000162105.17|SHANK2|PRPF4|PRPF4	982	-	6.608324	1.7420857	-1.0	-1.0
chr11	70792189	70792304	ENSG00000162105.17|SHANK2|PRPF4|PRPF4	933	-	4.0746446	1.1724167	-1.0	-1.0
chr11	70945737	70946087	ENSG00000162105.17|SHANK2|PRPF4|PRPF4	977	-	5.7085886	1.631171	-1.0	-1.0
chr11	70548351	70548476	ENSG00000162105.17|SHANK2|PRPF4|PRPF4	907	-	5.7501006	1.0313702	-1.0	-1.0
chr11	70831442	70831597	ENSG00000162105.17|SHANK2|PRPF4|PRPF4	926	-	4.5052867	1.1285557	-1.0	-1.0
chr11	71252104	71252419	ENSG00000162105.17|SHANK2|PRPF4|PRPF4	966	-	3.975429	1.469627	-1.0	-1.0
chr11	70746674	70746809	ENSG00000162105.17|SHANK2|PRPF4|PRPF4	926	-	4.7696457	1.1330343	-1.0	-1.0
chr11	70746339	70746509	ENSG00000162105.17|SHANK2|PRPF4|PRPF4	937	-	5.8791265	1.2032224	-1.0	-1.0
chr11	70685838	70686008	ENSG00000162105.17|SHANK2|PRPF4|PRPF4	946	-	5.9842014	1.2693905	-1.0	-1.0
chr11	70736669	70736864	ENSG00000162105.17|SHANK2|PRPF4|PRPF4	949	-	4.3478355	1.2920218	-1.0	-1.0
chr11	70526936	70527041	ENSG00000162105.17|SHANK2|PRPF4|PRPF4	922	-	5.821303	1.1101265	-1.0	-1.0
chr11	70777419	70777554	ENSG00000162105.17|SHANK2|PRPF4|PRPF4	909	-	5.7836595	1.0422622	-1.0	-1.0
chr11	71222014	71222119	ENSG00000162105.17|SHANK2|PRPF4|PRPF4	944	-	5.91574	1.2500181	-1.0	-1.0
chr11	71252424	71252559	ENSG00000162105.17|SHANK2|PRPF4|PRPF4	946	-	3.367365	1.264105	-1.0	-1.0
chr11	70776559	70776849	ENSG00000162105.17|SHANK2|PRPF4|PRPF4	979	-	6.5237174	1.6786608	-1.0	-1.0
chr11	71189094	71189249	ENSG00000162105.17|SHANK2|PRPF4|PRPF4	951	-	6.028518	1.3099236	-1.0	-1.0
chr11	70622261	70622441	ENSG00000162105.17|SHANK2|PRPF4|PRPF4	934	-	4.317156	1.1773593	-1.0	-1.0
chr11	70747204	70747319	ENSG00000162105.17|SHANK2|PRPF4|PRPF4	921	-	5.8454914	1.1020235	-1.0	-1.0
chr11	70776949	70777129	ENSG00000162105.17|SHANK2|PRPF4|PRPF4	954	-	6.0915217	1.337271	-1.0	-1.0
chr11	71154588	71154753	ENSG00000162105.17|SHANK2|PRPF4|PRPF4	947	-	5.589701	1.2786865	-1.0	-1.0
chr11	71251674	71251879	ENSG00000162105.17|SHANK2|PRPF4|PRPF4	977	-	5.4606333	1.6394563	-1.0	-1.0
chr11	70550111	70550211	ENSG00000162105.17|SHANK2|PRPF4|PRPF4	905	-	5.742848	1.024201	-1.0	-1.0
chr11	71250984	71251524	ENSG00000162105.17|SHANK2|PRPF4|PRPF4	959	-	3.8838336	1.3840442	-1.0	-1.0
chr11	71155553	71155733	ENSG00000162105.17|SHANK2|PRPF4|PRPF4	929	-	4.2930684	1.1481042	-1.0	-1.0
chr11	70551236	70551356	ENSG00000162105.17|SHANK2|PRPF4|PRPF4	904	-	5.7457294	1.0198734	-1.0	-1.0
chr11	70947927	70948037	ENSG00000162105.17|SHANK2|PRPF4|PRPF4	941	-	5.9348903	1.2262269	-1.0	-1.0
chr11	70746814	70747049	ENSG00000162105.17|SHANK2|PRPF4|PRPF4	996	-	7.1884584	2.4081845	-1.0	-1.0
chr11	71250464	71250669	ENSG00000162105.17|SHANK2|PRPF4|PRPF4	944	-	4.901148	1.2515769	-1.0	-1.0
chr11	71448078	71448248	ENSG00000172893.15|DHCR7|PRPF4|PRPF4	929	-	4.0271034	1.1506062	-1.0	-1.0
chr11	71480809	71480954	ENSG00000172890.11|NADSYN1|PRPF4|PRPF4	912	+	4.606342	1.0545062	-1.0	-1.0
chr11	71482520	71482690	ENSG00000172890.11|NADSYN1|PRPF4|PRPF4	928	+	5.8329735	1.1401857	-1.0	-1.0
chr11	71929000	71929105	ENSG00000137522.17|RNF121|PRPF4|PRPF4	920	+	3.348384	1.0995002	-1.0	-1.0
chr11	71929124	71929319	ENSG00000137522.17|RNF121|PRPF4|PRPF4	987	+	6.7341394	1.9028525	-1.0	-1.0
chr11	71929444	71929544	ENSG00000137522.17|RNF121|PRPF4|PRPF4	910	+	3.898155	1.0459167	-1.0	-1.0
chr11	71999020	71999225	ENSG00000137496.17|IL18BP|PRPF4|PRPF4	972	+	3.9561305	1.5520215	-1.0	-1.0
chr11	72007418	72007518	ENSG00000137497.17|NUMA1|PRPF4|PRPF4	901	-	5.6978064	1.0053245	-1.0	-1.0
chr11	72008971	72009091	ENSG00000137497.17|NUMA1|PRPF4|PRPF4	923	-	5.808666	1.1143022	-1.0	-1.0
chr11	72225486	72225771	ENSG00000165458.13|INPPL1|PRPF4|PRPF4	963	+	4.374621	1.4339411	-1.0	-1.0
chr11	72224839	72224949	ENSG00000165458.13|INPPL1|PRPF4|PRPF4	936	+	4.084758	1.1971898	-1.0	-1.0
chr11	72225166	72225311	ENSG00000165458.13|INPPL1|PRPF4|PRPF4	904	+	3.3381512	1.0180476	-1.0	-1.0
chr11	72223960	72224455	ENSG00000165458.13|INPPL1|PRPF4|PRPF4	993	+	5.7215877	2.1706567	-1.0	-1.0
chr11	72230361	72230468	ENSG00000165458.13|INPPL1|PRPF4|PRPF4	906	+	3.9180725	1.0278552	-1.0	-1.0
chr11	72237288	72237388	ENSG00000165458.13|INPPL1|PRPF4|PRPF4	901	+	5.7080703	1.0065517	-1.0	-1.0
chr11	72228726	72228847	ENSG00000165458.13|INPPL1|PRPF4|PRPF4	968	+	6.2924128	1.4987578	-1.0	-1.0
chr11	72224500	72224779	ENSG00000165458.13|INPPL1|PRPF4|PRPF4	988	+	5.145917	1.9090095	-1.0	-1.0
chr11	72228030	72228145	ENSG00000165458.13|INPPL1|PRPF4|PRPF4	935	+	5.4532213	1.186513	-1.0	-1.0
chr11	72238271	72238391	ENSG00000165458.13|INPPL1|PRPF4|PRPF4	922	+	4.875322	1.1075691	-1.0	-1.0
chr11	72225039	72225166	ENSG00000165458.13|INPPL1|PRPF4|PRPF4	916	+	5.7736893	1.0758939	-1.0	-1.0
chr11	72743792	72743977	ENSG00000186635.14|ARAP1|PRPF4|PRPF4	929	-	5.854265	1.1497407	-1.0	-1.0
chr11	72711020	72711130	ENSG00000186635.14|ARAP1|PRPF4|PRPF4	935	-	4.0734215	1.1841446	-1.0	-1.0
chr11	72702208	72702438	ENSG00000186635.14|ARAP1|PRPF4|PRPF4	941	-	5.9615903	1.231939	-1.0	-1.0
chr11	72685328	72685428	ENSG00000186635.14|ARAP1|PRPF4|PRPF4	923	-	5.8417387	1.1158539	-1.0	-1.0
chr11	72685533	72685681	ENSG00000186635.14|ARAP1|PRPF4|PRPF4	941	-	5.9093537	1.2326796	-1.0	-1.0
chr11	72693470	72693676	ENSG00000186635.14|ARAP1|PRPF4|PRPF4	936	-	5.884579	1.1955361	-1.0	-1.0
chr11	72697352	72697486	ENSG00000186635.14|ARAP1|PRPF4|PRPF4	929	-	5.871187	1.1506706	-1.0	-1.0
chr11	72693317	72693452	ENSG00000186635.14|ARAP1|PRPF4|PRPF4	929	-	5.823217	1.1506627	-1.0	-1.0
chr11	72744392	72744522	ENSG00000186635.14|ARAP1|PRPF4|PRPF4	932	-	5.8718	1.1676002	-1.0	-1.0
chr11	72755133	72755318	ENSG00000186635.14|ARAP1|PRPF4|PRPF4	958	-	6.1378646	1.3781952	-1.0	-1.0
chr11	72775373	72775528	ENSG00000186635.14|ARAP1|PRPF4|PRPF4	937	-	5.879652	1.200399	-1.0	-1.0
chr11	72694280	72694460	ENSG00000186635.14|ARAP1|PRPF4|PRPF4	937	-	5.9780173	1.1973646	-1.0	-1.0
chr11	72692601	72692706	ENSG00000186635.14|ARAP1|PRPF4|PRPF4	939	-	5.863775	1.2164941	-1.0	-1.0
chr11	72693970	72694210	ENSG00000186635.14|ARAP1|PRPF4|PRPF4	939	-	5.926226	1.2173562	-1.0	-1.0
chr11	72696553	72696713	ENSG00000186635.14|ARAP1|PRPF4|PRPF4	937	-	4.1039066	1.1989526	-1.0	-1.0
chr11	72755548	72755668	ENSG00000186635.14|ARAP1|PRPF4|PRPF4	908	-	5.7585125	1.03533	-1.0	-1.0
chr11	72706670	72706780	ENSG00000186635.14|ARAP1|PRPF4|PRPF4	954	-	6.1195154	1.339579	-1.0	-1.0
chr11	72697950	72698106	ENSG00000186635.14|ARAP1|PRPF4|PRPF4	942	-	5.9435005	1.2356242	-1.0	-1.0
chr11	72712437	72712772	ENSG00000186635.14|ARAP1|PRPF4|PRPF4	973	-	4.2816935	1.5674106	-1.0	-1.0
chr11	72693691	72693791	ENSG00000186635.14|ARAP1|PRPF4|PRPF4	902	-	3.8351474	1.0086961	-1.0	-1.0
chr11	72699416	72699552	ENSG00000186635.14|ARAP1|PRPF4|PRPF4	974	-	6.3850636	1.5783374	-1.0	-1.0
chr11	72697486	72697597	ENSG00000186635.14|ARAP1|PRPF4|PRPF4	942	-	5.8938437	1.2383671	-1.0	-1.0
chr11	72755548	72755668	ENSG00000214530.8|STARD10|PRPF4|PRPF4	908	-	5.7585125	1.0357897	-1.0	-1.0
chr11	72755142	72755317	ENSG00000214530.8|STARD10|PRPF4|PRPF4	961	-	6.1722035	1.4144688	-1.0	-1.0
chr11	72775371	72775526	ENSG00000214530.8|STARD10|PRPF4|PRPF4	934	-	5.8609896	1.1791298	-1.0	-1.0
chr11	72900125	72900256	ENSG00000137478.14|FCHSD2|PRPF4|PRPF4	937	-	5.886553	1.2035879	-1.0	-1.0
chr11	73364521	73364626	ENSG00000110237.3|ARHGEF17|PRPF4|PRPF4	939	+	5.9063487	1.2147553	-1.0	-1.0
chr11	73362874	73363069	ENSG00000110237.3|ARHGEF17|PRPF4|PRPF4	916	+	4.4949484	1.0776463	-1.0	-1.0
chr11	73405981	73406206	ENSG00000054965.10|FAM168A|PRPF4|PRPF4	996	-	7.241029	2.4497244	-1.0	-1.0
chr11	73597002	73597832	ENSG00000054965.10|FAM168A|PRPF4|PRPF4	964	-	6.1824594	1.4388053	-1.0	-1.0
chr11	74949266	74949399	ENSG00000118363.11|SPCS2|PRPF4|PRPF4	958	+	4.353354	1.3746502	-1.0	-1.0
chr11	75321145	75321320	ENSG00000137486.16|ARRB1|PRPF4|PRPF4	952	-	6.0812016	1.3183198	-1.0	-1.0
chr11	75342230	75342330	ENSG00000137486.16|ARRB1|PRPF4|PRPF4	903	-	3.9145617	1.0142413	-1.0	-1.0
chr11	75306055	75306215	ENSG00000137486.16|ARRB1|PRPF4|PRPF4	918	-	5.806123	1.0862334	-1.0	-1.0
chr11	75306240	75306380	ENSG00000137486.16|ARRB1|PRPF4|PRPF4	908	-	3.9507136	1.0352113	-1.0	-1.0
chr11	75510643	75510783	ENSG00000158555.14|GDPD5|PRPF4|PRPF4	911	-	5.796368	1.0507764	-1.0	-1.0
chr11	75525309	75525419	ENSG00000158555.14|GDPD5|PRPF4|PRPF4	924	-	5.8251076	1.1166402	-1.0	-1.0
chr11	75482438	75482553	ENSG00000158555.14|GDPD5|PRPF4|PRPF4	923	-	3.9742975	1.1151094	-1.0	-1.0
chr11	75451032	75451202	ENSG00000158555.14|GDPD5|PRPF4|PRPF4	930	-	3.4259763	1.155088	-1.0	-1.0
chr11	75488561	75488666	ENSG00000158555.14|GDPD5|PRPF4|PRPF4	926	-	5.823431	1.133048	-1.0	-1.0
chr11	75450667	75451027	ENSG00000158555.14|GDPD5|PRPF4|PRPF4	994	-	4.799222	2.1890829	-1.0	-1.0
chr11	75572025	75572380	ENSG00000149257.13|SERPINH1|PRPF4|PRPF4	999	+	6.3713684	3.1161058	-1.0	-1.0
chr11	77202704	77203054	ENSG00000137474.19|MYO7A|PRPF4|PRPF4	961	+	5.750886	1.4102753	-1.0	-1.0
chr11	77203627	77203807	ENSG00000137474.19|MYO7A|PRPF4|PRPF4	948	+	5.9956527	1.2825936	-1.0	-1.0
chr11	77589709	77589834	ENSG00000074201.8|CLNS1A|PRPF4|PRPF4	923	-	5.796237	1.1137319	-1.0	-1.0
chr11	78188101	78188336	ENSG00000188997.7|KCTD21|PRPF4|PRPF4	961	-	5.8944774	1.4133046	-1.0	-1.0
chr11	78417468	78417645	ENSG00000033327.12|GAB2|PRPF4|PRPF4	934	-	3.8302743	1.1827556	-1.0	-1.0
chr11	83072181	83072326	ENSG00000246067.7|RAB30-AS1|PRPF4|PRPF4	937	+	3.0737462	1.2003785	-1.0	-1.0
chr11	83072075	83072181	ENSG00000246067.7|RAB30-AS1|PRPF4|PRPF4	941	+	2.842334	1.227759	-1.0	-1.0
chr11	83168647	83168782	ENSG00000165494.11|PCF11|PRPF4|PRPF4	947	+	5.9863324	1.277814	-1.0	-1.0
chr11	83157962	83158212	ENSG00000165494.11|PCF11|PRPF4|PRPF4	997	+	4.121085	2.4603353	-1.0	-1.0
chr11	83157697	83157802	ENSG00000165494.11|PCF11|PRPF4|PRPF4	950	+	5.998173	1.2993095	-1.0	-1.0
chr11	83157282	83157477	ENSG00000165494.11|PCF11|PRPF4|PRPF4	956	+	2.7118602	1.3532221	-1.0	-1.0
chr11	83158237	83158447	ENSG00000165494.11|PCF11|PRPF4|PRPF4	982	+	3.4883647	1.7534361	-1.0	-1.0
chr11	85664502	85664637	ENSG00000137504.13|CREBZF|PRPF4|PRPF4	916	-	3.2183807	1.0739406	-1.0	-1.0
chr11	85664782	85664992	ENSG00000137504.13|CREBZF|PRPF4|PRPF4	926	-	4.6501627	1.1324222	-1.0	-1.0
chr11	85663992	85664247	ENSG00000137504.13|CREBZF|PRPF4|PRPF4	951	-	4.2153096	1.3098668	-1.0	-1.0
chr11	86027552	86027712	ENSG00000073921.17|PICALM|PRPF4|PRPF4	951	-	6.040387	1.3060681	-1.0	-1.0
chr11	86068660	86069075	ENSG00000073921.17|PICALM|PRPF4|PRPF4	990	-	3.5474248	1.9818001	-1.0	-1.0
chr11	86245343	86245488	ENSG00000074266.19|EED|PRPF4|PRPF4	959	+	6.12271	1.3834941	-1.0	-1.0
chr11	86244843	86245228	ENSG00000074266.19|EED|PRPF4|PRPF4	988	+	6.143725	1.9152766	-1.0	-1.0
chr11	87038226	87038441	ENSG00000166575.16|TMEM135|PRPF4|PRPF4	964	+	6.217876	1.4465085	-1.0	-1.0
chr11	93542835	93543080	ENSG00000166002.6|SMCO4|PRPF4|PRPF4	960	-	6.241868	1.4016759	-1.0	-1.0
chr11	93543130	93543270	ENSG00000166002.6|SMCO4|PRPF4|PRPF4	938	-	5.9278603	1.2065972	-1.0	-1.0
chr11	93721672	93721912	ENSG00000166004.14|CEP295|PRPF4|PRPF4	965	+	2.1638422	1.4598173	-1.0	-1.0
chr11	93721672	93721865	ENSG00000254911.3|SCARNA9|PRPF4|PRPF4	970	+	2.0392652	1.5194867	-1.0	-1.0
chr11	93721796	93721866	ENSG00000273885.1|snoU2-30|PRPF4|PRPF4	931	+	2.3932788	1.1588408	-1.0	-1.0
chr11	93739196	93739301	ENSG00000166012.16|TAF1D|PRPF4|PRPF4	905	-	5.763298	1.0241189	-1.0	-1.0
chr11	93741151	93741316	ENSG00000166012.16|TAF1D|PRPF4|PRPF4	973	-	3.4513092	1.561963	-1.0	-1.0
chr11	93741321	93741556	ENSG00000166012.16|TAF1D|PRPF4|PRPF4	990	-	3.0993943	1.9866451	-1.0	-1.0
chr11	93736987	93737102	ENSG00000166012.16|TAF1D|PRPF4|PRPF4	933	-	3.908643	1.1748905	-1.0	-1.0
chr11	95789263	95789388	ENSG00000077458.12|FAM76B|PRPF4|PRPF4	951	-	6.0701365	1.3142551	-1.0	-1.0
chr11	95789473	95789773	ENSG00000077458.12|FAM76B|PRPF4|PRPF4	995	-	5.9731135	2.299219	-1.0	-1.0
chr11	96389722	96389822	ENSG00000149231.11|CCDC82|PRPF4|PRPF4	901	-	5.803862	1.0063852	-1.0	-1.0
chr11	96390073	96390198	ENSG00000183340.6|JRKL|PRPF4|PRPF4	967	+	6.268915	1.4804254	-1.0	-1.0
chr11	102230576	102230781	ENSG00000137693.13|YAP1|PRPF4|PRPF4	997	+	4.219339	2.5573668	-1.0	-1.0
chr11	102111169	102111374	ENSG00000137693.13|YAP1|PRPF4|PRPF4	972	+	5.398694	1.5485817	-1.0	-1.0
chr11	102449972	102450197	ENSG00000152558.14|TMEM123|PRPF4|PRPF4	945	-	4.5789046	1.2582831	-1.0	-1.0
chr11	102453049	102453239	ENSG00000255337.1|AP001830.1|PRPF4|PRPF4	965	+	6.228811	1.460459	-1.0	-1.0
chr11	108256224	108256334	ENSG00000149311.18|ATM|PRPF4|PRPF4	930	+	4.035013	1.1566216	-1.0	-1.0
chr11	108271063	108271146	ENSG00000149311.18|ATM|PRPF4|PRPF4	954	+	6.0877175	1.3417406	-1.0	-1.0
chr11	108268409	108268559	ENSG00000149311.18|ATM|PRPF4|PRPF4	946	+	5.943314	1.2676386	-1.0	-1.0
chr11	111300017	111300217	ENSG00000214290.8|COLCA2|PRPF4|PRPF4	963	+	3.889347	1.4280574	-1.0	-1.0
chr11	111299732	111299982	ENSG00000214290.8|COLCA2|PRPF4|PRPF4	995	+	4.357926	2.283162	-1.0	-1.0
chr11	111299625	111299724	ENSG00000214290.8|COLCA2|PRPF4|PRPF4	936	+	4.0689178	1.1940264	-1.0	-1.0
chr11	112226591	112226721	ENSG00000150787.7|PTS|PRPF4|PRPF4	911	+	3.9145107	1.0518471	-1.0	-1.0
chr11	114439535	114439675	ENSG00000255663.1|AP002373.1|PRPF4|PRPF4	946	+	5.9729385	1.270677	-1.0	-1.0
chr11	114439535	114439670	ENSG00000076043.9|REXO2|PRPF4|PRPF4	950	+	5.998958	1.3005457	-1.0	-1.0
chr11	115308692	115308822	ENSG00000182985.17|CADM1|PRPF4|PRPF4	919	-	5.7936206	1.091668	-1.0	-1.0
chr11	116829940	116830300	ENSG00000110245.11|APOC3|PRPF4|PRPF4	946	+	4.3843274	1.2644486	-1.0	-1.0
chr11	116836871	116837000	ENSG00000118137.9|APOA1|PRPF4|PRPF4	966	-	6.2696114	1.4638133	-1.0	-1.0
chr11	116836496	116836596	ENSG00000118137.9|APOA1|PRPF4|PRPF4	905	-	3.8938522	1.0213788	-1.0	-1.0
chr11	117097589	117098142	ENSG00000160584.15|SIK3|PRPF4|PRPF4	998	-	5.4756403	2.7387366	-1.0	-1.0
chr11	117097209	117097529	ENSG00000160584.15|SIK3|PRPF4|PRPF4	979	-	5.254603	1.6800724	-1.0	-1.0
chr11	117186636	117186801	ENSG00000149577.15|SIDT2|PRPF4|PRPF4	952	+	6.0970345	1.3171718	-1.0	-1.0
chr11	117201052	117201165	ENSG00000149591.16|TAGLN|PRPF4|PRPF4	962	+	6.1833124	1.4200892	-1.0	-1.0
chr11	117218111	117218261	ENSG00000160613.12|PCSK7|PRPF4|PRPF4	906	-	5.7669935	1.0285988	-1.0	-1.0
chr11	117232890	117233015	ENSG00000167257.10|RNF214|PRPF4|PRPF4	904	+	5.7282705	1.0191665	-1.0	-1.0
chr11	117299461	117299647	ENSG00000186318.16|BACE1|PRPF4|PRPF4	938	-	5.892914	1.2055503	-1.0	-1.0
chr11	117336460	117336585	ENSG00000110274.15|CEP164|PRPF4|PRPF4	939	+	5.9040465	1.216125	-1.0	-1.0
chr11	117327928	117328133	ENSG00000110274.15|CEP164|PRPF4|PRPF4	987	+	4.385032	1.8770425	-1.0	-1.0
chr11	117820542	117820665	ENSG00000255245.4|FXYD6-FXYD2|PRPF4|PRPF4	946	-	6.0067663	1.2640182	-1.0	-1.0
chr11	117820559	117820669	ENSG00000137731.13|FXYD2|PRPF4|PRPF4	954	-	6.091763	1.3363049	-1.0	-1.0
chr11	118365069	118365169	ENSG00000110344.9|UBE4A|PRPF4|PRPF4	902	+	5.7080703	1.0094986	-1.0	-1.0
chr11	118636128	118636248	ENSG00000019144.18|PHLDB1|PRPF4|PRPF4	900	+	5.6955066	1.0017277	-1.0	-1.0
chr11	118790714	118790849	ENSG00000110367.11|DDX6|PRPF4|PRPF4	967	-	5.6384497	1.4857165	-1.0	-1.0
chr11	118790948	118791048	ENSG00000110367.11|DDX6|PRPF4|PRPF4	902	-	5.783176	1.0103554	-1.0	-1.0
chr11	118791863	118792063	ENSG00000278376.1|AP004609.3|PRPF4|PRPF4	944	+	5.9414196	1.2549505	-1.0	-1.0
chr11	119018611	119018791	ENSG00000196655.11|TRAPPC4|PRPF4|PRPF4	936	+	5.9219418	1.1931831	-1.0	-1.0
chr11	119018971	119019141	ENSG00000196655.11|TRAPPC4|PRPF4|PRPF4	955	+	6.1066184	1.3482268	-1.0	-1.0
chr11	119054543	119054653	ENSG00000149428.18|HYOU1|PRPF4|PRPF4	919	-	5.7985716	1.0939488	-1.0	-1.0
chr11	119056834	119057124	ENSG00000149428.18|HYOU1|PRPF4|PRPF4	961	-	4.7189164	1.4049495	-1.0	-1.0
chr11	119056483	119056598	ENSG00000149428.18|HYOU1|PRPF4|PRPF4	939	-	6.038229	1.2139088	-1.0	-1.0
chr11	119056628	119056804	ENSG00000149428.18|HYOU1|PRPF4|PRPF4	941	-	5.952152	1.2266343	-1.0	-1.0
chr11	120219033	120219268	ENSG00000184232.8|OAF|PRPF4|PRPF4	977	+	4.284351	1.6331315	-1.0	-1.0
chr11	120213185	120213325	ENSG00000184232.8|OAF|PRPF4|PRPF4	933	+	5.0794625	1.1716768	-1.0	-1.0
chr11	120212170	120212370	ENSG00000184232.8|OAF|PRPF4|PRPF4	987	+	6.295064	1.8875418	-1.0	-1.0
chr11	120212655	120212875	ENSG00000184232.8|OAF|PRPF4|PRPF4	976	+	6.268779	1.625795	-1.0	-1.0
chr11	120212465	120212565	ENSG00000184232.8|OAF|PRPF4|PRPF4	902	+	5.7600875	1.0099015	-1.0	-1.0
chr11	120486006	120486186	ENSG00000196914.8|ARHGEF12|PRPF4|PRPF4	955	+	4.2879605	1.34983	-1.0	-1.0
chr11	121024351	121024691	ENSG00000154114.12|TBCEL|PRPF4|PRPF4	989	+	6.007468	1.9774302	-1.0	-1.0
chr11	121024071	121024286	ENSG00000154114.12|TBCEL|PRPF4|PRPF4	984	+	6.62876	1.7927378	-1.0	-1.0
chr11	121292851	121293031	ENSG00000109929.9|SC5D|PRPF4|PRPF4	954	+	5.573514	1.3377967	-1.0	-1.0
chr11	121292816	121292851	ENSG00000109929.9|SC5D|PRPF4|PRPF4	950	+	5.996355	1.2988936	-1.0	-1.0
chr11	121293078	121293248	ENSG00000109929.9|SC5D|PRPF4|PRPF4	958	+	5.280032	1.3746814	-1.0	-1.0
chr11	121629380	121629525	ENSG00000137642.12|SORL1|PRPF4|PRPF4	937	+	3.729243	1.1976768	-1.0	-1.0
chr11	123057778	123057878	ENSG00000109971.13|HSPA8|PRPF4|PRPF4	902	-	3.2833319	1.0081956	-1.0	-1.0
chr11	123059696	123059816	ENSG00000109971.13|HSPA8|PRPF4|PRPF4	948	-	4.989399	1.2857566	-1.0	-1.0
chr11	123059501	123059656	ENSG00000109971.13|HSPA8|PRPF4|PRPF4	904	-	4.308814	1.0162786	-1.0	-1.0
chr11	123058321	123058446	ENSG00000109971.13|HSPA8|PRPF4|PRPF4	915	-	4.066347	1.0691389	-1.0	-1.0
chr11	123061833	123061868	ENSG00000109971.13|HSPA8|PRPF4|PRPF4	937	-	5.835363	1.1978118	-1.0	-1.0
chr11	123741548	123741663	ENSG00000166261.10|ZNF202|PRPF4|PRPF4	962	-	5.764976	1.4237211	-1.0	-1.0
chr11	124876500	124876640	ENSG00000154134.14|ROBO3|PRPF4|PRPF4	939	+	5.955602	1.2132746	-1.0	-1.0
chr11	124922488	124922588	ENSG00000165478.6|HEPACAM|PRPF4|PRPF4	903	-	5.7205124	1.0135299	-1.0	-1.0
chr11	125569573	125569768	ENSG00000149547.14|EI24|PRPF4|PRPF4	974	+	5.6492395	1.5795567	-1.0	-1.0
chr11	125593028	125593163	ENSG00000134910.12|STT3A|PRPF4|PRPF4	940	+	5.895056	1.2232152	-1.0	-1.0
chr11	125626069	125626228	ENSG00000149554.12|CHEK1|PRPF4|PRPF4	927	+	4.641565	1.1352661	-1.0	-1.0
chr11	126271439	126271574	ENSG00000110074.10|FOXRED1|PRPF4|PRPF4	934	+	5.850345	1.1818849	-1.0	-1.0
chr11	126276219	126276393	ENSG00000110074.10|FOXRED1|PRPF4|PRPF4	997	+	7.3260946	2.4638548	-1.0	-1.0
chr11	126276393	126276518	ENSG00000110074.10|FOXRED1|PRPF4|PRPF4	981	+	6.5829024	1.7201988	-1.0	-1.0
chr11	126276971	126277101	ENSG00000110074.10|FOXRED1|PRPF4|PRPF4	901	+	5.7040854	1.0054678	-1.0	-1.0
chr11	129815898	129816208	ENSG00000151715.7|TMEM45B|PRPF4|PRPF4	999	+	4.4736056	3.0967984	-1.0	-1.0
chr11	129895071	129895176	ENSG00000170322.14|NFRKB|PRPF4|PRPF4	914	-	3.9922898	1.063751	-1.0	-1.0
chr11	129895201	129895495	ENSG00000170322.14|NFRKB|PRPF4|PRPF4	994	-	5.1553683	2.1974125	-1.0	-1.0
chr11	129875361	129875463	ENSG00000170322.14|NFRKB|PRPF4|PRPF4	903	-	5.8200235	1.01121	-1.0	-1.0
chr11	130002392	130002557	ENSG00000170325.14|PRDM10|PRPF4|PRPF4	926	-	5.8346043	1.1325822	-1.0	-1.0
chr11	130001997	130002267	ENSG00000170325.14|PRDM10|PRPF4|PRPF4	982	-	5.0654016	1.7465719	-1.0	-1.0
chr11	130134728	130134903	ENSG00000084234.16|APLP2|PRPF4|PRPF4	923	+	3.5348945	1.1138387	-1.0	-1.0
chr11	130122329	130122513	ENSG00000084234.16|APLP2|PRPF4|PRPF4	960	+	2.2752647	1.3928087	-1.0	-1.0
chr11	130069961	130070076	ENSG00000084234.16|APLP2|PRPF4|PRPF4	917	+	2.3141494	1.0797449	-1.0	-1.0
chr11	130070827	130071037	ENSG00000084234.16|APLP2|PRPF4|PRPF4	966	+	3.7390227	1.4695033	-1.0	-1.0
chr11	134153583	134153743	ENSG00000151503.12|NCAPD3|PRPF4|PRPF4	952	-	5.8321257	1.3220354	-1.0	-1.0
chr12	17498	17722	ENSG00000226210.3|AC215219.1|PRPF4|PRPF4	989	-	3.8929942	1.9514416	-1.0	-1.0
chr12	318180	318315	ENSG00000073614.12|KDM5A|PRPF4|PRPF4	932	-	5.8480616	1.1662545	-1.0	-1.0
chr12	830024	830139	ENSG00000060237.16|WNK1|PRPF4|PRPF4	930	+	5.8719435	1.1533409	-1.0	-1.0
chr12	991621	991795	ENSG00000082805.19|ERC1|PRPF4|PRPF4	988	+	6.796469	1.9336536	-1.0	-1.0
chr12	1799994	1800434	ENSG00000151062.14|CACNA2D4|PRPF4|PRPF4	948	-	3.9437923	1.286622	-1.0	-1.0
chr12	2004030	2004195	ENSG00000151065.13|DCP1B|PRPF4|PRPF4	975	-	6.426446	1.6031444	-1.0	-1.0
chr12	2004320	2004455	ENSG00000151065.13|DCP1B|PRPF4|PRPF4	936	-	4.986073	1.194976	-1.0	-1.0
chr12	2855075	2855220	ENSG00000111203.11|ITFG2|PRPF4|PRPF4	957	+	6.0899615	1.3623812	-1.0	-1.0
chr12	2960035	2960320	ENSG00000197905.8|TEAD4|PRPF4|PRPF4	984	+	6.5716944	1.8029952	-1.0	-1.0
chr12	3012552	3012702	ENSG00000197905.8|TEAD4|PRPF4|PRPF4	906	+	5.74353	1.0262486	-1.0	-1.0
chr12	3040459	3040624	ENSG00000197905.8|TEAD4|PRPF4|PRPF4	942	+	4.1318603	1.2372011	-1.0	-1.0
chr12	2963973	2964168	ENSG00000197905.8|TEAD4|PRPF4|PRPF4	970	+	5.4593697	1.5248252	-1.0	-1.0
chr12	3044426	3044566	ENSG00000250899.3|AC125807.2|PRPF4|PRPF4	941	+	5.9142427	1.2323053	-1.0	-1.0
chr12	3226090	3226245	ENSG00000011105.12|TSPAN9|PRPF4|PRPF4	949	+	5.9973617	1.2912166	-1.0	-1.0
chr12	3088400	3088560	ENSG00000011105.12|TSPAN9|PRPF4|PRPF4	940	+	3.766911	1.2214377	-1.0	-1.0
chr12	3134515	3134675	ENSG00000011105.12|TSPAN9|PRPF4|PRPF4	961	+	5.753514	1.405323	-1.0	-1.0
chr12	3283694	3283929	ENSG00000011105.12|TSPAN9|PRPF4|PRPF4	936	+	3.7020583	1.1944592	-1.0	-1.0
chr12	3284289	3284484	ENSG00000011105.12|TSPAN9|PRPF4|PRPF4	947	+	6.0006075	1.2797388	-1.0	-1.0
chr12	3280808	3280948	ENSG00000011105.12|TSPAN9|PRPF4|PRPF4	933	+	5.8687143	1.1758163	-1.0	-1.0
chr12	3253675	3253850	ENSG00000011105.12|TSPAN9|PRPF4|PRPF4	942	+	5.9548903	1.2364388	-1.0	-1.0
chr12	3284919	3285094	ENSG00000011105.12|TSPAN9|PRPF4|PRPF4	927	+	4.0192933	1.1357411	-1.0	-1.0
chr12	3077453	3077778	ENSG00000011105.12|TSPAN9|PRPF4|PRPF4	957	+	5.0779457	1.3710668	-1.0	-1.0
chr12	3113130	3113245	ENSG00000011105.12|TSPAN9|PRPF4|PRPF4	928	+	5.8336115	1.1412485	-1.0	-1.0
chr12	3088705	3088875	ENSG00000011105.12|TSPAN9|PRPF4|PRPF4	907	+	3.4186459	1.0306187	-1.0	-1.0
chr12	3203761	3203886	ENSG00000011105.12|TSPAN9|PRPF4|PRPF4	934	+	5.863991	1.1796666	-1.0	-1.0
chr12	6341039	6341324	ENSG00000067182.7|TNFRSF1A|PRPF4|PRPF4	981	-	6.517183	1.7135484	-1.0	-1.0
chr12	6341389	6341644	ENSG00000067182.7|TNFRSF1A|PRPF4|PRPF4	959	-	5.274472	1.3839098	-1.0	-1.0
chr12	6330461	6330621	ENSG00000067182.7|TNFRSF1A|PRPF4|PRPF4	940	-	5.9300594	1.2246416	-1.0	-1.0
chr12	6336404	6336629	ENSG00000067182.7|TNFRSF1A|PRPF4|PRPF4	938	-	4.6323905	1.2109638	-1.0	-1.0
chr12	6336639	6336874	ENSG00000067182.7|TNFRSF1A|PRPF4|PRPF4	986	-	6.6801004	1.8487793	-1.0	-1.0
chr12	6451335	6451515	ENSG00000215039.6|CD27-AS1|PRPF4|PRPF4	951	-	4.757552	1.3096474	-1.0	-1.0
chr12	6450975	6451240	ENSG00000215039.6|CD27-AS1|PRPF4|PRPF4	951	-	6.0562115	1.3115547	-1.0	-1.0
chr12	6533191	6533446	ENSG00000255966.1|AC006064.3|PRPF4|PRPF4	957	-	6.113907	1.3652233	-1.0	-1.0
chr12	6535469	6535619	ENSG00000111640.14|GAPDH|PRPF4|PRPF4	926	+	4.422559	1.1281068	-1.0	-1.0
chr12	6534753	6535053	ENSG00000111640.14|GAPDH|PRPF4|PRPF4	969	+	3.5528307	1.5095952	-1.0	-1.0
chr12	6536359	6536493	ENSG00000111640.14|GAPDH|PRPF4|PRPF4	960	+	6.184897	1.4006622	-1.0	-1.0
chr12	6535141	6535251	ENSG00000111640.14|GAPDH|PRPF4|PRPF4	940	+	4.190014	1.2234339	-1.0	-1.0
chr12	6535674	6535784	ENSG00000111640.14|GAPDH|PRPF4|PRPF4	906	+	3.870303	1.0268304	-1.0	-1.0
chr12	6534556	6534656	ENSG00000111640.14|GAPDH|PRPF4|PRPF4	911	+	2.2500584	1.0530053	-1.0	-1.0
chr12	6534661	6534753	ENSG00000111640.14|GAPDH|PRPF4|PRPF4	940	+	3.2502463	1.2229996	-1.0	-1.0
chr12	6537388	6537628	ENSG00000111640.14|GAPDH|PRPF4|PRPF4	947	+	3.2986753	1.2745641	-1.0	-1.0
chr12	6536094	6536199	ENSG00000111640.14|GAPDH|PRPF4|PRPF4	913	+	3.9649622	1.0625329	-1.0	-1.0
chr12	6568019	6568189	ENSG00000111641.11|NOP2|PRPF4|PRPF4	942	-	3.8076975	1.2385515	-1.0	-1.0
chr12	6578428	6578533	ENSG00000111642.14|CHD4|PRPF4|PRPF4	927	-	5.8295803	1.1351223	-1.0	-1.0
chr12	6591893	6592057	ENSG00000111642.14|CHD4|PRPF4|PRPF4	957	-	5.102026	1.3700616	-1.0	-1.0
chr12	6583266	6583366	ENSG00000111642.14|CHD4|PRPF4|PRPF4	920	-	3.9706335	1.0994322	-1.0	-1.0
chr12	6605892	6606057	ENSG00000111642.14|CHD4|PRPF4|PRPF4	933	-	5.4208145	1.1767366	-1.0	-1.0
chr12	6595985	6596137	ENSG00000111642.14|CHD4|PRPF4|PRPF4	946	-	5.988831	1.2690072	-1.0	-1.0
chr12	6602375	6602497	ENSG00000111642.14|CHD4|PRPF4|PRPF4	969	-	5.7022963	1.5112619	-1.0	-1.0
chr12	6594488	6594598	ENSG00000111642.14|CHD4|PRPF4|PRPF4	934	-	5.84484	1.1791841	-1.0	-1.0
chr12	6581698	6581803	ENSG00000111642.14|CHD4|PRPF4|PRPF4	920	-	3.9740644	1.0943241	-1.0	-1.0
chr12	6600533	6600669	ENSG00000111642.14|CHD4|PRPF4|PRPF4	902	-	3.2615383	1.0082287	-1.0	-1.0
chr12	6601358	6601528	ENSG00000111642.14|CHD4|PRPF4|PRPF4	909	-	3.3760798	1.0405807	-1.0	-1.0
chr12	6605607	6605712	ENSG00000111642.14|CHD4|PRPF4|PRPF4	902	-	5.7080703	1.0093774	-1.0	-1.0
chr12	6597893	6598048	ENSG00000111642.14|CHD4|PRPF4|PRPF4	954	-	4.420965	1.3362709	-1.0	-1.0
chr12	6606451	6606582	ENSG00000111642.14|CHD4|PRPF4|PRPF4	962	-	3.859154	1.4243562	-1.0	-1.0
chr12	6598296	6598421	ENSG00000111642.14|CHD4|PRPF4|PRPF4	922	-	3.9962397	1.1078011	-1.0	-1.0
chr12	6678181	6678351	ENSG00000126746.17|ZNF384|PRPF4|PRPF4	906	-	5.743356	1.0280145	-1.0	-1.0
chr12	6688271	6688376	ENSG00000126746.17|ZNF384|PRPF4|PRPF4	925	-	5.82396	1.126151	-1.0	-1.0
chr12	6688702	6688896	ENSG00000126746.17|ZNF384|PRPF4|PRPF4	980	-	5.3090596	1.7079464	-1.0	-1.0
chr12	6688896	6689016	ENSG00000126746.17|ZNF384|PRPF4|PRPF4	986	-	6.368283	1.8679496	-1.0	-1.0
chr12	6724336	6724491	ENSG00000111652.9|COPS7A|PRPF4|PRPF4	910	+	5.7688713	1.0436231	-1.0	-1.0
chr12	6752968	6753178	ENSG00000089693.10|MLF2|PRPF4|PRPF4	982	-	5.4094405	1.7566898	-1.0	-1.0
chr12	6768230	6768330	ENSG00000159335.15|PTMS|PRPF4|PRPF4	901	+	5.6978064	1.002397	-1.0	-1.0
chr12	6769602	6769674	ENSG00000159335.15|PTMS|PRPF4|PRPF4	950	+	6.059771	1.2969868	-1.0	-1.0
chr12	6766654	6766750	ENSG00000159335.15|PTMS|PRPF4|PRPF4	948	+	6.000806	1.2820835	-1.0	-1.0
chr12	6770218	6770391	ENSG00000159335.15|PTMS|PRPF4|PRPF4	985	+	5.861266	1.8183862	-1.0	-1.0
chr12	6769177	6769397	ENSG00000159335.15|PTMS|PRPF4|PRPF4	946	+	5.149402	1.2661202	-1.0	-1.0
chr12	6767520	6767810	ENSG00000159335.15|PTMS|PRPF4|PRPF4	980	+	5.8611536	1.7058183	-1.0	-1.0
chr12	6868634	6868894	ENSG00000111669.14|TPI1|PRPF4|PRPF4	968	+	5.3008137	1.4901298	-1.0	-1.0
chr12	6867736	6867906	ENSG00000111669.14|TPI1|PRPF4|PRPF4	918	+	3.3793004	1.0841851	-1.0	-1.0
chr12	6868469	6868619	ENSG00000111669.14|TPI1|PRPF4|PRPF4	931	+	4.0159006	1.1625487	-1.0	-1.0
chr12	6913965	6914160	ENSG00000010626.14|LRRC23|PRPF4|PRPF4	913	+	5.784055	1.0589018	-1.0	-1.0
chr12	6915271	6915476	ENSG00000111674.8|ENO2|PRPF4|PRPF4	965	+	3.7743073	1.4512315	-1.0	-1.0
chr12	6917513	6917613	ENSG00000111674.8|ENO2|PRPF4|PRPF4	928	+	4.0393577	1.1432549	-1.0	-1.0
chr12	6917804	6917909	ENSG00000111674.8|ENO2|PRPF4|PRPF4	902	+	5.7166104	1.0092723	-1.0	-1.0
chr12	6913967	6914157	ENSG00000111674.8|ENO2|PRPF4|PRPF4	920	+	5.804479	1.0951438	-1.0	-1.0
chr12	6916746	6917041	ENSG00000111674.8|ENO2|PRPF4|PRPF4	971	+	5.526248	1.5384611	-1.0	-1.0
chr12	6919660	6919763	ENSG00000111674.8|ENO2|PRPF4|PRPF4	964	+	5.3208942	1.4435654	-1.0	-1.0
chr12	6922058	6922164	ENSG00000111674.8|ENO2|PRPF4|PRPF4	921	+	3.9784	1.1018004	-1.0	-1.0
chr12	6928499	6929019	ENSG00000111676.14|ATN1|PRPF4|PRPF4	963	+	6.1785884	1.4302449	-1.0	-1.0
chr12	6933854	6933954	ENSG00000111676.14|ATN1|PRPF4|PRPF4	943	+	5.907234	1.2466568	-1.0	-1.0
chr12	6927827	6928307	ENSG00000111676.14|ATN1|PRPF4|PRPF4	999	+	4.7586856	2.9234898	-1.0	-1.0
chr12	7100936	7101131	ENSG00000139178.10|C1RL|PRPF4|PRPF4	980	-	5.9855537	1.70912	-1.0	-1.0
chr12	7101336	7101491	ENSG00000139178.10|C1RL|PRPF4|PRPF4	938	-	4.909425	1.2055786	-1.0	-1.0
chr12	7096168	7096388	ENSG00000139178.10|C1RL|PRPF4|PRPF4	982	-	5.140775	1.7362916	-1.0	-1.0
chr12	7129997	7130247	ENSG00000256967.1|AC018653.3|PRPF4|PRPF4	982	-	6.631984	1.7396137	-1.0	-1.0
chr12	7131395	7131640	ENSG00000139182.13|CLSTN3|PRPF4|PRPF4	960	+	6.159859	1.401075	-1.0	-1.0
chr12	7158740	7158940	ENSG00000139182.13|CLSTN3|PRPF4|PRPF4	997	+	4.384509	2.5228071	-1.0	-1.0
chr12	7133577	7133742	ENSG00000139182.13|CLSTN3|PRPF4|PRPF4	921	+	5.808489	1.1024766	-1.0	-1.0
chr12	7210901	7211081	ENSG00000139197.10|PEX5|PRPF4|PRPF4	937	+	4.8474927	1.2038151	-1.0	-1.0
chr12	7189768	7190028	ENSG00000139197.10|PEX5|PRPF4|PRPF4	978	+	4.7556767	1.6575515	-1.0	-1.0
chr12	7871303	7871503	ENSG00000173262.11|SLC2A14|PRPF4|PRPF4	970	-	4.9602294	1.5177711	-1.0	-1.0
chr12	7872721	7872802	ENSG00000173262.11|SLC2A14|PRPF4|PRPF4	983	-	4.824816	1.770339	-1.0	-1.0
chr12	7871518	7871653	ENSG00000173262.11|SLC2A14|PRPF4|PRPF4	910	-	5.7479734	1.0467515	-1.0	-1.0
chr12	7872615	7872721	ENSG00000173262.11|SLC2A14|PRPF4|PRPF4	938	-	4.1213193	1.2042484	-1.0	-1.0
chr12	7872806	7872911	ENSG00000173262.11|SLC2A14|PRPF4|PRPF4	918	-	3.1929736	1.0860056	-1.0	-1.0
chr12	7872380	7872505	ENSG00000173262.11|SLC2A14|PRPF4|PRPF4	920	-	3.9758484	1.0968313	-1.0	-1.0
chr12	9078097	9078237	ENSG00000175899.14|A2M|PRPF4|PRPF4	942	-	4.937296	1.2365373	-1.0	-1.0
chr12	9106240	9106340	ENSG00000175899.14|A2M|PRPF4|PRPF4	905	-	1.7839745	1.0223544	-1.0	-1.0
chr12	10213194	10213334	ENSG00000139112.10|GABARAPL1|PRPF4|PRPF4	933	+	5.8838677	1.1733649	-1.0	-1.0
chr12	12266695	12266800	ENSG00000070018.8|LRP6|PRPF4|PRPF4	926	-	5.8162374	1.1300943	-1.0	-1.0
chr12	12266475	12266675	ENSG00000070018.8|LRP6|PRPF4|PRPF4	948	-	4.8185196	1.2877307	-1.0	-1.0
chr12	12266835	12267005	ENSG00000070018.8|LRP6|PRPF4|PRPF4	931	-	4.693776	1.1588812	-1.0	-1.0
chr12	12528148	12528248	ENSG00000111266.8|DUSP16|PRPF4|PRPF4	902	-	3.8418121	1.0083739	-1.0	-1.0
chr12	19439673	19440370	ENSG00000139154.14|AEBP2|PRPF4|PRPF4	963	+	4.2066855	1.4273068	-1.0	-1.0
chr12	19439541	19439673	ENSG00000139154.14|AEBP2|PRPF4|PRPF4	979	+	5.5810375	1.6855686	-1.0	-1.0
chr12	22046188	22046333	ENSG00000111726.12|CMAS|PRPF4|PRPF4	957	+	6.243006	1.3651979	-1.0	-1.0
chr12	26681873	26682034	ENSG00000123104.11|ITPR2|PRPF4|PRPF4	967	-	3.0281076	1.4783725	-1.0	-1.0
chr12	26686480	26686630	ENSG00000123104.11|ITPR2|PRPF4|PRPF4	984	-	3.0416298	1.8053541	-1.0	-1.0
chr12	26657711	26657846	ENSG00000123104.11|ITPR2|PRPF4|PRPF4	913	-	2.2391858	1.058976	-1.0	-1.0
chr12	26656296	26656536	ENSG00000123104.11|ITPR2|PRPF4|PRPF4	952	-	2.5696921	1.3219117	-1.0	-1.0
chr12	26561816	26561941	ENSG00000123104.11|ITPR2|PRPF4|PRPF4	911	-	3.9304574	1.052867	-1.0	-1.0
chr12	26832689	26833198	ENSG00000123104.11|ITPR2|PRPF4|PRPF4	994	-	3.1724358	2.189636	-1.0	-1.0
chr12	26725649	26725789	ENSG00000123104.11|ITPR2|PRPF4|PRPF4	942	-	2.8717768	1.2349166	-1.0	-1.0
chr12	26722406	26722555	ENSG00000123104.11|ITPR2|PRPF4|PRPF4	946	-	3.0991814	1.2676514	-1.0	-1.0
chr12	26711172	26711268	ENSG00000123104.11|ITPR2|PRPF4|PRPF4	950	-	2.6638267	1.3009274	-1.0	-1.0
chr12	26790156	26790227	ENSG00000123104.11|ITPR2|PRPF4|PRPF4	933	-	2.8127582	1.1713821	-1.0	-1.0
chr12	26578717	26578827	ENSG00000123104.11|ITPR2|PRPF4|PRPF4	913	-	2.2816415	1.0582541	-1.0	-1.0
chr12	26663684	26663824	ENSG00000123104.11|ITPR2|PRPF4|PRPF4	956	-	3.2349095	1.352461	-1.0	-1.0
chr12	26653975	26654080	ENSG00000123104.11|ITPR2|PRPF4|PRPF4	926	-	3.1247425	1.1335843	-1.0	-1.0
chr12	26784173	26784338	ENSG00000123104.11|ITPR2|PRPF4|PRPF4	927	-	5.831713	1.1395695	-1.0	-1.0
chr12	26716143	26716242	ENSG00000123104.11|ITPR2|PRPF4|PRPF4	990	-	3.973413	1.9991125	-1.0	-1.0
chr12	26596957	26597134	ENSG00000123104.11|ITPR2|PRPF4|PRPF4	958	-	2.846983	1.3813035	-1.0	-1.0
chr12	26628032	26628157	ENSG00000123104.11|ITPR2|PRPF4|PRPF4	957	-	3.1432345	1.3617102	-1.0	-1.0
chr12	26600011	26600109	ENSG00000123104.11|ITPR2|PRPF4|PRPF4	916	-	3.333602	1.0779749	-1.0	-1.0
chr12	26938162	26938326	ENSG00000064102.14|INTS13|PRPF4|PRPF4	954	-	6.0641265	1.34091	-1.0	-1.0
chr12	30695658	30695858	ENSG00000133704.9|IPO8|PRPF4|PRPF4	956	-	4.2509446	1.3615102	-1.0	-1.0
chr12	30754514	30754582	ENSG00000110888.17|CAPRIN2|PRPF4|PRPF4	946	-	3.6351812	1.271551	-1.0	-1.0
chr12	30754680	30754951	ENSG00000110888.17|CAPRIN2|PRPF4|PRPF4	980	-	4.0375576	1.7099363	-1.0	-1.0
chr12	30754630	30754680	ENSG00000110888.17|CAPRIN2|PRPF4|PRPF4	992	-	3.8946958	2.1160257	-1.0	-1.0
chr12	30754582	30754630	ENSG00000110888.17|CAPRIN2|PRPF4|PRPF4	950	-	3.658626	1.2979757	-1.0	-1.0
chr12	30754283	30754514	ENSG00000110888.17|CAPRIN2|PRPF4|PRPF4	930	-	3.235046	1.1545347	-1.0	-1.0
chr12	31097120	31097310	ENSG00000013573.16|DDX11|PRPF4|PRPF4	958	+	6.123002	1.3761961	-1.0	-1.0
chr12	31323803	31323903	ENSG00000139146.13|FAM60A|PRPF4|PRPF4	915	-	5.8237977	1.0723435	-1.0	-1.0
chr12	31324367	31324512	ENSG00000139146.13|FAM60A|PRPF4|PRPF4	937	-	5.898067	1.2009857	-1.0	-1.0
chr12	31323588	31323768	ENSG00000139146.13|FAM60A|PRPF4|PRPF4	959	-	6.145812	1.3880274	-1.0	-1.0
chr12	46372320	46372446	ENSG00000134294.13|SLC38A2|PRPF4|PRPF4	983	-	3.43759	1.775957	-1.0	-1.0
chr12	46372446	46372508	ENSG00000134294.13|SLC38A2|PRPF4|PRPF4	997	-	3.945519	2.5025578	-1.0	-1.0
chr12	46372213	46372320	ENSG00000134294.13|SLC38A2|PRPF4|PRPF4	918	-	2.430096	1.0884784	-1.0	-1.0
chr12	46371938	46372178	ENSG00000134294.13|SLC38A2|PRPF4|PRPF4	972	-	3.4919348	1.5552493	-1.0	-1.0
chr12	46383678	46383713	ENSG00000257261.5|AC008014.1|PRPF4|PRPF4	980	+	6.5439873	1.696761	-1.0	-1.0
chr12	46751243	46751388	ENSG00000257261.5|AC008014.1|PRPF4|PRPF4	926	+	5.899179	1.1318187	-1.0	-1.0
chr12	46383713	46384038	ENSG00000257261.5|AC008014.1|PRPF4|PRPF4	943	+	5.57318	1.241828	-1.0	-1.0
chr12	46684893	46685018	ENSG00000257261.5|AC008014.1|PRPF4|PRPF4	916	+	5.801982	1.0768285	-1.0	-1.0
chr12	46530373	46530563	ENSG00000257261.5|AC008014.1|PRPF4|PRPF4	960	+	5.503823	1.3928365	-1.0	-1.0
chr12	48681748	48681873	ENSG00000139620.12|KANSL2|PRPF4|PRPF4	961	-	6.1681933	1.4081523	-1.0	-1.0
chr12	48692427	48692557	ENSG00000129315.10|CCNT1|PRPF4|PRPF4	902	-	3.3575757	1.0088999	-1.0	-1.0
chr12	48788905	48789037	ENSG00000174233.11|ADCY6|PRPF4|PRPF4	959	-	4.224708	1.3884698	-1.0	-1.0
chr12	48788624	48788905	ENSG00000174233.11|ADCY6|PRPF4|PRPF4	978	-	6.241681	1.6668533	-1.0	-1.0
chr12	48782309	48782509	ENSG00000174233.11|ADCY6|PRPF4|PRPF4	965	-	6.3072343	1.4575773	-1.0	-1.0
chr12	48787399	48787859	ENSG00000174233.11|ADCY6|PRPF4|PRPF4	960	-	6.039141	1.3977535	-1.0	-1.0
chr12	48773643	48773838	ENSG00000174233.11|ADCY6|PRPF4|PRPF4	976	-	5.6192026	1.6239132	-1.0	-1.0
chr12	48787864	48787969	ENSG00000174233.11|ADCY6|PRPF4|PRPF4	906	-	5.747674	1.0259072	-1.0	-1.0
chr12	48788079	48788179	ENSG00000174233.11|ADCY6|PRPF4|PRPF4	929	-	5.873258	1.1514497	-1.0	-1.0
chr12	48787079	48787319	ENSG00000174233.11|ADCY6|PRPF4|PRPF4	986	-	6.815948	1.8562008	-1.0	-1.0
chr12	48788199	48788299	ENSG00000174233.11|ADCY6|PRPF4|PRPF4	906	-	3.281338	1.0269014	-1.0	-1.0
chr12	48925071	48925316	ENSG00000255863.2|AC073610.2|PRPF4|PRPF4	986	-	6.6986504	1.8622917	-1.0	-1.0
chr12	48938341	48938471	ENSG00000255863.2|AC073610.2|PRPF4|PRPF4	932	-	4.0464363	1.1705421	-1.0	-1.0
chr12	48925072	48925317	ENSG00000134285.10|FKBP11|PRPF4|PRPF4	986	-	6.6988854	1.8610744	-1.0	-1.0
chr12	48925073	48925318	ENSG00000272822.1|AC073610.3|PRPF4|PRPF4	986	-	6.7054877	1.8672868	-1.0	-1.0
chr12	48938338	48938473	ENSG00000272822.1|AC073610.3|PRPF4|PRPF4	932	-	4.0389137	1.1644793	-1.0	-1.0
chr12	48957339	48957551	ENSG00000134287.9|ARF3|PRPF4|PRPF4	980	-	4.9424376	1.7027793	-1.0	-1.0
chr12	48938337	48938472	ENSG00000134287.9|ARF3|PRPF4|PRPF4	931	-	4.032538	1.1589189	-1.0	-1.0
chr12	49020479	49020659	ENSG00000167548.14|KMT2D|PRPF4|PRPF4	944	-	4.370069	1.2497833	-1.0	-1.0
chr12	49050076	49050186	ENSG00000167548.14|KMT2D|PRPF4|PRPF4	908	-	5.75557	1.0357529	-1.0	-1.0
chr12	49044758	49044878	ENSG00000167548.14|KMT2D|PRPF4|PRPF4	904	-	5.7260227	1.01766	-1.0	-1.0
chr12	49020054	49020169	ENSG00000167548.14|KMT2D|PRPF4|PRPF4	915	-	5.760303	1.069419	-1.0	-1.0
chr12	49020674	49020834	ENSG00000167548.14|KMT2D|PRPF4|PRPF4	929	-	4.6275554	1.1475639	-1.0	-1.0
chr12	49044053	49044199	ENSG00000167548.14|KMT2D|PRPF4|PRPF4	958	-	6.1277514	1.376705	-1.0	-1.0
chr12	49044304	49044402	ENSG00000167548.14|KMT2D|PRPF4|PRPF4	947	-	5.9588447	1.2768865	-1.0	-1.0
chr12	49097235	49097335	ENSG00000139636.15|LMBR1L|PRPF4|PRPF4	938	-	5.902298	1.2097441	-1.0	-1.0
chr12	49367345	49367515	ENSG00000123352.17|SPATS2|PRPF4|PRPF4	952	+	3.9509137	1.3212005	-1.0	-1.0
chr12	49367592	49367807	ENSG00000123352.17|SPATS2|PRPF4|PRPF4	944	+	4.839855	1.2519858	-1.0	-1.0
chr12	49566181	49566356	ENSG00000187778.13|MCRS1|PRPF4|PRPF4	911	-	5.75489	1.0481962	-1.0	-1.0
chr12	49623854	49623964	ENSG00000110844.13|PRPF40B|PRPF4|PRPF4	903	+	5.7191772	1.0144646	-1.0	-1.0
chr12	50085336	50085491	ENSG00000066117.14|SMARCD1|PRPF4|PRPF4	949	+	5.849503	1.2891434	-1.0	-1.0
chr12	50085682	50085870	ENSG00000066117.14|SMARCD1|PRPF4|PRPF4	977	+	6.47968	1.630021	-1.0	-1.0
chr12	50085551	50085682	ENSG00000066117.14|SMARCD1|PRPF4|PRPF4	986	+	6.6786647	1.8566343	-1.0	-1.0
chr12	50166861	50167011	ENSG00000139624.12|CERS5|PRPF4|PRPF4	974	-	4.98935	1.5796804	-1.0	-1.0
chr12	50473746	50473916	ENSG00000161813.21|LARP4|PRPF4|PRPF4	910	+	5.7847724	1.0443736	-1.0	-1.0
chr12	50401281	50401481	ENSG00000161813.21|LARP4|PRPF4|PRPF4	992	+	5.106387	2.121801	-1.0	-1.0
chr12	51026151	51026271	ENSG00000110911.14|SLC11A2|PRPF4|PRPF4	912	-	2.9595065	1.0566039	-1.0	-1.0
chr12	51083228	51083413	ENSG00000110925.6|CSRNP2|PRPF4|PRPF4	959	-	6.1480255	1.3907084	-1.0	-1.0
chr12	51082794	51083004	ENSG00000110925.6|CSRNP2|PRPF4|PRPF4	956	-	6.129619	1.3584312	-1.0	-1.0
chr12	51172465	51172720	ENSG00000135457.9|TFCP2|PRPF4|PRPF4	961	-	4.2429304	1.4066147	-1.0	-1.0
chr12	51172720	51172912	ENSG00000135457.9|TFCP2|PRPF4|PRPF4	993	-	6.6327252	2.1486518	-1.0	-1.0
chr12	51995234	51995439	ENSG00000135503.12|ACVR1B|PRPF4|PRPF4	971	+	5.5799756	1.539323	-1.0	-1.0
chr12	51995039	51995174	ENSG00000135503.12|ACVR1B|PRPF4|PRPF4	936	+	3.8987827	1.1971676	-1.0	-1.0
chr12	52070020	52070155	ENSG00000123395.14|ATG101|PRPF4|PRPF4	910	+	5.754923	1.0480102	-1.0	-1.0
chr12	52898899	52899039	ENSG00000170421.12|KRT8|PRPF4|PRPF4	949	-	6.046644	1.2939376	-1.0	-1.0
chr12	52903758	52903953	ENSG00000170421.12|KRT8|PRPF4|PRPF4	962	-	4.588756	1.4214636	-1.0	-1.0
chr12	52900612	52900742	ENSG00000170421.12|KRT8|PRPF4|PRPF4	922	-	5.791751	1.1086905	-1.0	-1.0
chr12	52899649	52899759	ENSG00000170421.12|KRT8|PRPF4|PRPF4	919	-	5.785283	1.0932608	-1.0	-1.0
chr12	53006861	53007101	ENSG00000063046.17|EIF4B|PRPF4|PRPF4	986	+	3.859687	1.8658675	-1.0	-1.0
chr12	53052320	53052465	ENSG00000257337.6|AC068888.1|PRPF4|PRPF4	924	-	4.3588862	1.1220206	-1.0	-1.0
chr12	53045323	53045463	ENSG00000257337.6|AC068888.1|PRPF4|PRPF4	945	-	5.9315486	1.257766	-1.0	-1.0
chr12	53052210	53052310	ENSG00000257337.6|AC068888.1|PRPF4|PRPF4	901	-	5.6978064	1.0053245	-1.0	-1.0
chr12	53054014	53054174	ENSG00000257337.6|AC068888.1|PRPF4|PRPF4	959	-	5.6159854	1.387105	-1.0	-1.0
chr12	53052737	53052907	ENSG00000111077.17|TNS2|PRPF4|PRPF4	945	+	5.9408236	1.2564794	-1.0	-1.0
chr12	53115389	53115564	ENSG00000167780.11|SOAT2|PRPF4|PRPF4	949	+	5.809941	1.2933879	-1.0	-1.0
chr12	53123727	53123837	ENSG00000167780.11|SOAT2|PRPF4|PRPF4	928	+	5.8188953	1.1440786	-1.0	-1.0
chr12	53120883	53121028	ENSG00000167780.11|SOAT2|PRPF4|PRPF4	941	+	6.053897	1.2256529	-1.0	-1.0
chr12	53180887	53181012	ENSG00000139651.10|ZNF740|PRPF4|PRPF4	941	+	5.333378	1.2311412	-1.0	-1.0
chr12	53180699	53180837	ENSG00000139651.10|ZNF740|PRPF4|PRPF4	970	+	3.9033873	1.5165927	-1.0	-1.0
chr12	53321049	53321149	ENSG00000094914.12|AAAS|PRPF4|PRPF4	914	-	3.9920712	1.0647392	-1.0	-1.0
chr12	53475273	53475418	ENSG00000197111.15|PCBP2|PRPF4|PRPF4	931	+	5.881813	1.1602055	-1.0	-1.0
chr12	53452586	53452781	ENSG00000197111.15|PCBP2|PRPF4|PRPF4	967	+	3.1654243	1.4838718	-1.0	-1.0
chr12	53452588	53452783	ENSG00000257379.1|AC023509.1|PRPF4|PRPF4	965	+	3.1223884	1.4567533	-1.0	-1.0
chr12	53503319	53503454	ENSG00000139546.10|TARBP2|PRPF4|PRPF4	936	+	5.8958144	1.1918918	-1.0	-1.0
chr12	53712276	53712391	ENSG00000012822.15|CALCOCO1|PRPF4|PRPF4	937	-	5.0346613	1.2020037	-1.0	-1.0
chr12	53712981	53713111	ENSG00000012822.15|CALCOCO1|PRPF4|PRPF4	931	-	5.886588	1.1582875	-1.0	-1.0
chr12	54279796	54280007	ENSG00000094916.15|CBX5|PRPF4|PRPF4	958	-	4.859527	1.3784924	-1.0	-1.0
chr12	54282135	54282255	ENSG00000258344.1|AC078778.2|PRPF4|PRPF4	913	+	5.7660193	1.0593932	-1.0	-1.0
chr12	54285740	54286035	ENSG00000258344.1|AC078778.2|PRPF4|PRPF4	1000	+	4.6890655	4.0252485	-1.0	-1.0
chr12	54286490	54286770	ENSG00000258344.1|AC078778.2|PRPF4|PRPF4	995	+	3.5113573	2.326993	-1.0	-1.0
chr12	54285737	54286032	ENSG00000135486.17|HNRNPA1|PRPF4|PRPF4	1000	+	4.7929263	4.046549	-1.0	-1.0
chr12	54286487	54286767	ENSG00000135486.17|HNRNPA1|PRPF4|PRPF4	996	+	3.5276096	2.36702	-1.0	-1.0
chr12	54282139	54282254	ENSG00000135486.17|HNRNPA1|PRPF4|PRPF4	914	+	5.768201	1.0666363	-1.0	-1.0
chr12	55728650	55728790	ENSG00000135404.11|CD63|PRPF4|PRPF4	980	-	6.512034	1.7010349	-1.0	-1.0
chr12	55974169	55974349	ENSG00000111540.15|RAB5B|PRPF4|PRPF4	920	+	4.1104794	1.0970337	-1.0	-1.0
chr12	55974399	55974579	ENSG00000111540.15|RAB5B|PRPF4|PRPF4	931	+	5.8624215	1.162384	-1.0	-1.0
chr12	56042169	56042319	ENSG00000197728.9|RPS26|PRPF4|PRPF4	971	+	6.337829	1.5341414	-1.0	-1.0
chr12	56080447	56080617	ENSG00000065361.14|ERBB3|PRPF4|PRPF4	926	+	3.9726572	1.1331238	-1.0	-1.0
chr12	56094561	56094686	ENSG00000065361.14|ERBB3|PRPF4|PRPF4	934	+	4.325481	1.1815276	-1.0	-1.0
chr12	56095256	56095446	ENSG00000065361.14|ERBB3|PRPF4|PRPF4	981	+	4.06248	1.715934	-1.0	-1.0
chr12	56093610	56093763	ENSG00000065361.14|ERBB3|PRPF4|PRPF4	933	+	3.9056787	1.174455	-1.0	-1.0
chr12	56087821	56087936	ENSG00000065361.14|ERBB3|PRPF4|PRPF4	943	+	5.955603	1.2448602	-1.0	-1.0
chr12	56116815	56117170	ENSG00000229117.8|RPL41|PRPF4|PRPF4	975	+	4.575395	1.6000966	-1.0	-1.0
chr12	56158375	56158765	ENSG00000092841.18|MYL6|PRPF4|PRPF4	988	+	5.22379	1.9316	-1.0	-1.0
chr12	56158377	56158683	ENSG00000196465.10|MYL6B|PRPF4|PRPF4	990	+	5.2826805	1.9949772	-1.0	-1.0
chr12	56190097	56190242	ENSG00000258199.1|AC073896.4|PRPF4|PRPF4	908	-	5.760798	1.0357211	-1.0	-1.0
chr12	56189344	56189619	ENSG00000258199.1|AC073896.4|PRPF4|PRPF4	986	-	6.7137628	1.858191	-1.0	-1.0
chr12	56189794	56189994	ENSG00000258199.1|AC073896.4|PRPF4|PRPF4	969	-	5.5049996	1.5078251	-1.0	-1.0
chr12	56189350	56189567	ENSG00000139613.11|SMARCC2|PRPF4|PRPF4	987	-	6.7591314	1.8972609	-1.0	-1.0
chr12	56230900	56231030	ENSG00000139540.11|SLC39A5|PRPF4|PRPF4	956	+	6.075695	1.3523539	-1.0	-1.0
chr12	56237011	56237149	ENSG00000139540.11|SLC39A5|PRPF4|PRPF4	949	+	3.1250448	1.2886493	-1.0	-1.0
chr12	56236746	56236906	ENSG00000139540.11|SLC39A5|PRPF4|PRPF4	989	+	5.697182	1.9664409	-1.0	-1.0
chr12	56236117	56236252	ENSG00000139540.11|SLC39A5|PRPF4|PRPF4	940	+	5.9240375	1.2252218	-1.0	-1.0
chr12	56236591	56236736	ENSG00000139540.11|SLC39A5|PRPF4|PRPF4	905	+	3.6554575	1.0208541	-1.0	-1.0
chr12	56237289	56237584	ENSG00000139540.11|SLC39A5|PRPF4|PRPF4	977	+	3.1605098	1.6415673	-1.0	-1.0
chr12	56238466	56238776	ENSG00000139645.9|ANKRD52|PRPF4|PRPF4	961	-	5.7386866	1.4089602	-1.0	-1.0
chr12	56315820	56315955	ENSG00000144785.8|AC073896.1|PRPF4|PRPF4	960	-	6.260675	1.4006052	-1.0	-1.0
chr12	56315820	56315955	ENSG00000257727.5|CNPY2|PRPF4|PRPF4	960	-	6.260675	1.4005299	-1.0	-1.0
chr12	56323806	56323911	ENSG00000135473.14|PAN2|PRPF4|PRPF4	950	-	6.0625196	1.303431	-1.0	-1.0
chr12	56324021	56324151	ENSG00000135473.14|PAN2|PRPF4|PRPF4	933	-	5.851101	1.1751177	-1.0	-1.0
chr12	56322827	56323052	ENSG00000135473.14|PAN2|PRPF4|PRPF4	934	-	4.839973	1.1781491	-1.0	-1.0
chr12	56629557	56629752	ENSG00000076108.11|BAZ2A|PRPF4|PRPF4	959	-	6.122553	1.382545	-1.0	-1.0
chr12	57094078	57094383	ENSG00000166886.12|NAB2|PRPF4|PRPF4	954	+	6.138421	1.3370392	-1.0	-1.0
chr12	57089374	57089569	ENSG00000166886.12|NAB2|PRPF4|PRPF4	944	+	5.9696274	1.2550397	-1.0	-1.0
chr12	57091679	57091829	ENSG00000166886.12|NAB2|PRPF4|PRPF4	939	+	4.4783607	1.2150003	-1.0	-1.0
chr12	57089023	57089208	ENSG00000166886.12|NAB2|PRPF4|PRPF4	945	+	4.235475	1.2568951	-1.0	-1.0
chr12	57111109	57111364	ENSG00000166888.11|STAT6|PRPF4|PRPF4	994	-	4.807198	2.224529	-1.0	-1.0
chr12	57104933	57105068	ENSG00000166888.11|STAT6|PRPF4|PRPF4	912	-	5.7688627	1.057909	-1.0	-1.0
chr12	57106692	57106831	ENSG00000166888.11|STAT6|PRPF4|PRPF4	919	-	3.1098921	1.0889783	-1.0	-1.0
chr12	57105912	57106252	ENSG00000166888.11|STAT6|PRPF4|PRPF4	982	-	6.046636	1.7371525	-1.0	-1.0
chr12	57184652	57184802	ENSG00000123384.13|LRP1|PRPF4|PRPF4	927	+	5.8490024	1.1346272	-1.0	-1.0
chr12	57204841	57204961	ENSG00000123384.13|LRP1|PRPF4|PRPF4	918	+	3.3335733	1.0881864	-1.0	-1.0
chr12	57129476	57129586	ENSG00000123384.13|LRP1|PRPF4|PRPF4	902	+	5.7071934	1.0069366	-1.0	-1.0
chr12	57164812	57164922	ENSG00000123384.13|LRP1|PRPF4|PRPF4	935	+	5.8745923	1.1865257	-1.0	-1.0
chr12	57168970	57169075	ENSG00000123384.13|LRP1|PRPF4|PRPF4	909	+	3.274867	1.0398839	-1.0	-1.0
chr12	57183934	57184054	ENSG00000123384.13|LRP1|PRPF4|PRPF4	924	+	5.8130193	1.1180316	-1.0	-1.0
chr12	57145540	57145645	ENSG00000123384.13|LRP1|PRPF4|PRPF4	902	+	5.7130365	1.0094256	-1.0	-1.0
chr12	57162518	57162628	ENSG00000123384.13|LRP1|PRPF4|PRPF4	924	+	5.82767	1.1175082	-1.0	-1.0
chr12	57163048	57163283	ENSG00000123384.13|LRP1|PRPF4|PRPF4	973	+	5.0243816	1.5666047	-1.0	-1.0
chr12	57136636	57136756	ENSG00000123384.13|LRP1|PRPF4|PRPF4	908	+	5.756374	1.0352153	-1.0	-1.0
chr12	57177716	57177851	ENSG00000123384.13|LRP1|PRPF4|PRPF4	925	+	5.8089433	1.1269629	-1.0	-1.0
chr12	57204986	57205106	ENSG00000123384.13|LRP1|PRPF4|PRPF4	904	+	3.0055573	1.0164661	-1.0	-1.0
chr12	57233368	57233613	ENSG00000182199.10|SHMT2|PRPF4|PRPF4	982	+	6.433215	1.7376813	-1.0	-1.0
chr12	57232575	57232695	ENSG00000182199.10|SHMT2|PRPF4|PRPF4	931	+	3.456425	1.158186	-1.0	-1.0
chr12	57430383	57430719	ENSG00000179912.20|R3HDM2|PRPF4|PRPF4	975	-	5.978691	1.5976983	-1.0	-1.0
chr12	57754901	57755066	ENSG00000135446.16|CDK4|PRPF4|PRPF4	924	-	5.803388	1.1175927	-1.0	-1.0
chr12	57755356	57755566	ENSG00000135446.16|CDK4|PRPF4|PRPF4	984	-	6.709411	1.8047254	-1.0	-1.0
chr12	57755211	57755326	ENSG00000135446.16|CDK4|PRPF4|PRPF4	914	-	3.9198635	1.0639653	-1.0	-1.0
chr12	57844801	57844991	ENSG00000175215.10|CTDSP2|PRPF4|PRPF4	952	-	6.061561	1.3226715	-1.0	-1.0
chr12	62934228	62934348	ENSG00000111110.11|PPM1H|PRPF4|PRPF4	909	-	3.8895822	1.0421867	-1.0	-1.0
chr12	64404804	64405045	ENSG00000184575.11|XPOT|PRPF4|PRPF4	994	+	5.858517	2.189837	-1.0	-1.0
chr12	65963244	65963554	ENSG00000149948.13|HMGA2|PRPF4|PRPF4	994	+	6.339902	2.2346826	-1.0	-1.0
chr12	68808491	68808896	ENSG00000135679.22|MDM2|PRPF4|PRPF4	999	+	5.2977448	3.0373275	-1.0	-1.0
chr12	68808245	68808420	ENSG00000135679.22|MDM2|PRPF4|PRPF4	925	+	4.335641	1.1275598	-1.0	-1.0
chr12	70243480	70243713	ENSG00000111596.11|CNOT2|PRPF4|PRPF4	986	+	6.701682	1.8594412	-1.0	-1.0
chr12	70243713	70243938	ENSG00000111596.11|CNOT2|PRPF4|PRPF4	986	+	6.7054234	1.8463162	-1.0	-1.0
chr12	71440124	71440234	ENSG00000139292.12|LGR5|PRPF4|PRPF4	947	+	6.0481305	1.2797642	-1.0	-1.0
chr12	71663634	71663899	ENSG00000133858.15|ZFC3H1|PRPF4|PRPF4	993	-	5.113936	2.180525	-1.0	-1.0
chr12	71663469	71663629	ENSG00000133858.15|ZFC3H1|PRPF4|PRPF4	917	-	3.9434607	1.082003	-1.0	-1.0
chr12	71663029	71663144	ENSG00000133858.15|ZFC3H1|PRPF4|PRPF4	916	-	3.0229726	1.0743237	-1.0	-1.0
chr12	76030227	76030412	ENSG00000139289.13|PHLDA1|PRPF4|PRPF4	933	-	3.652637	1.175527	-1.0	-1.0
chr12	76083877	76084094	ENSG00000187109.13|NAP1L1|PRPF4|PRPF4	981	-	4.1930656	1.7150472	-1.0	-1.0
chr12	76084359	76084566	ENSG00000187109.13|NAP1L1|PRPF4|PRPF4	1000	-	4.98723	3.7113976	-1.0	-1.0
chr12	76764404	76764572	ENSG00000186908.14|ZDHHC17|PRPF4|PRPF4	964	+	4.426336	1.448688	-1.0	-1.0
chr12	79690431	79690531	ENSG00000177425.10|PAWR|PRPF4|PRPF4	904	-	5.8361845	1.0182123	-1.0	-1.0
chr12	79934271	79934656	ENSG00000058272.16|PPP1R12A|PRPF4|PRPF4	934	-	4.387382	1.178449	-1.0	-1.0
chr12	80937683	80938033	ENSG00000111058.7|ACSS3|PRPF4|PRPF4	973	+	5.264345	1.5745422	-1.0	-1.0
chr12	80937393	80937663	ENSG00000111058.7|ACSS3|PRPF4|PRPF4	942	+	4.2359376	1.2366886	-1.0	-1.0
chr12	93441611	93441776	ENSG00000177889.9|UBE2N|PRPF4|PRPF4	961	-	5.6556444	1.4092896	-1.0	-1.0
chr12	95942860	95942970	ENSG00000165972.12|CCDC38|PRPF4|PRPF4	905	-	5.7419715	1.0211036	-1.0	-1.0
chr12	95942755	95942855	ENSG00000165972.12|CCDC38|PRPF4|PRPF4	904	-	5.7205124	1.0174557	-1.0	-1.0
chr12	95986920	95987025	ENSG00000084110.10|HAL|PRPF4|PRPF4	942	-	5.9244595	1.2403233	-1.0	-1.0
chr12	95990408	95990518	ENSG00000084110.10|HAL|PRPF4|PRPF4	949	-	5.985108	1.2933542	-1.0	-1.0
chr12	95977943	95978058	ENSG00000084110.10|HAL|PRPF4|PRPF4	951	-	6.032936	1.3086811	-1.0	-1.0
chr12	96399404	96399644	ENSG00000059758.7|CDK17|PRPF4|PRPF4	996	-	7.055426	2.3854482	-1.0	-1.0
chr12	96399262	96399402	ENSG00000059758.7|CDK17|PRPF4|PRPF4	906	-	5.740438	1.0256244	-1.0	-1.0
chr12	96399694	96399985	ENSG00000059758.7|CDK17|PRPF4|PRPF4	948	-	4.848732	1.2818673	-1.0	-1.0
chr12	100168778	100168918	ENSG00000238105.7|GOLGA2P5|PRPF4|PRPF4	973	-	6.372772	1.5708327	-1.0	-1.0
chr12	100166863	100167048	ENSG00000238105.7|GOLGA2P5|PRPF4|PRPF4	971	-	6.414906	1.5367453	-1.0	-1.0
chr12	100519253	100519428	ENSG00000012504.13|NR1H4|PRPF4|PRPF4	955	+	6.0679007	1.3486582	-1.0	-1.0
chr12	101407641	101407741	ENSG00000120805.13|ARL1|PRPF4|PRPF4	906	-	5.745106	1.0281528	-1.0	-1.0
chr12	102917070	102917235	ENSG00000171759.9|PAH|PRPF4|PRPF4	965	-	6.2754583	1.458094	-1.0	-1.0
chr12	102854995	102855130	ENSG00000171759.9|PAH|PRPF4|PRPF4	947	-	6.132532	1.2789772	-1.0	-1.0
chr12	102855185	102855332	ENSG00000171759.9|PAH|PRPF4|PRPF4	923	-	3.8948967	1.1129978	-1.0	-1.0
chr12	103942581	103942841	ENSG00000166598.14|HSP90B1|PRPF4|PRPF4	957	+	2.1847272	1.3662865	-1.0	-1.0
chr12	103943211	103943371	ENSG00000166598.14|HSP90B1|PRPF4|PRPF4	936	+	1.8602034	1.1915721	-1.0	-1.0
chr12	103930326	103930564	ENSG00000166598.14|HSP90B1|PRPF4|PRPF4	1000	+	3.2515852	4.4520254	-1.0	-1.0
chr12	103941409	103941574	ENSG00000166598.14|HSP90B1|PRPF4|PRPF4	961	+	2.3882809	1.4128392	-1.0	-1.0
chr12	103939508	103939625	ENSG00000166598.14|HSP90B1|PRPF4|PRPF4	999	+	4.4323993	2.9469018	-1.0	-1.0
chr12	103943001	103943201	ENSG00000166598.14|HSP90B1|PRPF4|PRPF4	968	+	2.6650636	1.4959693	-1.0	-1.0
chr12	103941644	103941744	ENSG00000166598.14|HSP90B1|PRPF4|PRPF4	902	+	2.4431717	1.0103399	-1.0	-1.0
chr12	103947320	103947425	ENSG00000166598.14|HSP90B1|PRPF4|PRPF4	944	+	2.0703745	1.2528484	-1.0	-1.0
chr12	103947632	103947827	ENSG00000166598.14|HSP90B1|PRPF4|PRPF4	957	+	2.1531594	1.362437	-1.0	-1.0
chr12	103933955	103934065	ENSG00000166598.14|HSP90B1|PRPF4|PRPF4	917	+	2.4193387	1.0794399	-1.0	-1.0
chr12	103943653	103943848	ENSG00000166598.14|HSP90B1|PRPF4|PRPF4	960	+	2.1964731	1.3984438	-1.0	-1.0
chr12	103930424	103930555	ENSG00000284503.1|MIR3652|PRPF4|PRPF4	1000	+	3.295751	4.6171036	-1.0	-1.0
chr12	106774594	106774784	ENSG00000111785.19|RIC8B|PRPF4|PRPF4	933	+	4.8838167	1.174543	-1.0	-1.0
chr12	106956260	106956470	ENSG00000151135.9|TMEM263|PRPF4|PRPF4	927	+	3.1836712	1.1366829	-1.0	-1.0
chr12	108560941	108561041	ENSG00000075856.11|SART3|PRPF4|PRPF4	919	-	5.8658595	1.0908929	-1.0	-1.0
chr12	108731443	108731558	ENSG00000110880.10|CORO1C|PRPF4|PRPF4	904	-	3.253687	1.0161756	-1.0	-1.0
chr12	108730561	108730843	ENSG00000110880.10|CORO1C|PRPF4|PRPF4	960	-	5.2110906	1.3984778	-1.0	-1.0
chr12	108731153	108731423	ENSG00000110880.10|CORO1C|PRPF4|PRPF4	985	-	4.881735	1.8148986	-1.0	-1.0
chr12	108730843	108731101	ENSG00000110880.10|CORO1C|PRPF4|PRPF4	997	-	6.644099	2.5692782	-1.0	-1.0
chr12	109559725	109559830	ENSG00000139428.11|MMAB|PRPF4|PRPF4	907	-	5.7550073	1.0334179	-1.0	-1.0
chr12	109560870	109561030	ENSG00000139428.11|MMAB|PRPF4|PRPF4	931	-	3.2792478	1.1590855	-1.0	-1.0
chr12	109580881	109580991	ENSG00000110921.13|MVK|PRPF4|PRPF4	929	+	5.838023	1.1502551	-1.0	-1.0
chr12	110281455	110281910	ENSG00000174437.16|ATP2A2|PRPF4|PRPF4	983	+	3.7589877	1.7795048	-1.0	-1.0
chr12	110327752	110327882	ENSG00000174437.16|ATP2A2|PRPF4|PRPF4	915	+	5.789099	1.0689865	-1.0	-1.0
chr12	110403357	110403547	ENSG00000258210.1|AC144548.2|PRPF4|PRPF4	951	-	3.6695328	1.3127692	-1.0	-1.0
chr12	110403360	110403526	ENSG00000196510.12|ANAPC7|PRPF4|PRPF4	957	-	3.7209435	1.3656142	-1.0	-1.0
chr12	110450002	110450182	ENSG00000111229.15|ARPC3|PRPF4|PRPF4	965	-	5.266426	1.4569098	-1.0	-1.0
chr12	110501884	110502019	ENSG00000111237.18|VPS29|PRPF4|PRPF4	933	-	5.1227455	1.1717637	-1.0	-1.0
chr12	110742466	110742652	ENSG00000186298.11|PPP1CC|PRPF4|PRPF4	956	-	4.557041	1.3549277	-1.0	-1.0
chr12	110742652	110742939	ENSG00000186298.11|PPP1CC|PRPF4|PRPF4	1000	-	5.093505	5.6260767	-1.0	-1.0
chr12	111425292	111425457	ENSG00000111252.10|SH2B3|PRPF4|PRPF4	937	+	5.976858	1.2023326	-1.0	-1.0
chr12	111597975	111598075	ENSG00000204842.14|ATXN2|PRPF4|PRPF4	904	-	5.7205124	1.0163292	-1.0	-1.0
chr12	111597534	111597748	ENSG00000204842.14|ATXN2|PRPF4|PRPF4	979	-	4.847194	1.6776472	-1.0	-1.0
chr12	112022584	112022809	ENSG00000089248.6|ERP29|PRPF4|PRPF4	998	+	4.4709625	2.7468429	-1.0	-1.0
chr12	112308752	112308857	ENSG00000173064.12|HECTD4|PRPF4|PRPF4	917	-	3.951921	1.0795132	-1.0	-1.0
chr12	112319304	112319419	ENSG00000173064.12|HECTD4|PRPF4|PRPF4	949	-	5.991356	1.2963443	-1.0	-1.0
chr12	112319619	112319742	ENSG00000173064.12|HECTD4|PRPF4|PRPF4	942	-	5.896725	1.2350951	-1.0	-1.0
chr12	113221518	113221626	ENSG00000186815.12|TPCN1|PRPF4|PRPF4	904	+	5.758978	1.0176154	-1.0	-1.0
chr12	113966140	113966250	ENSG00000122965.10|RBM19|PRPF4|PRPF4	918	-	5.8100443	1.0871397	-1.0	-1.0
chr12	113959281	113959404	ENSG00000122965.10|RBM19|PRPF4|PRPF4	963	-	6.181543	1.4297218	-1.0	-1.0
chr12	117048233	117048348	ENSG00000088992.17|TESC|PRPF4|PRPF4	938	-	4.09063	1.2047589	-1.0	-1.0
chr12	118060674	118061029	ENSG00000176871.8|WSB2|PRPF4|PRPF4	957	-	6.1337695	1.3669076	-1.0	-1.0
chr12	118144121	118144291	ENSG00000089220.4|PEBP1|PRPF4|PRPF4	930	+	4.036317	1.1575265	-1.0	-1.0
chr12	118371805	118372025	ENSG00000135090.13|TAOK3|PRPF4|PRPF4	956	-	6.0991707	1.3596747	-1.0	-1.0
chr12	118372205	118372405	ENSG00000135090.13|TAOK3|PRPF4|PRPF4	961	-	6.1792254	1.4083146	-1.0	-1.0
chr12	120095169	120095349	ENSG00000111737.11|RAB35|PRPF4|PRPF4	945	-	5.9648747	1.2632154	-1.0	-1.0
chr12	120095449	120095739	ENSG00000111737.11|RAB35|PRPF4|PRPF4	939	-	5.565147	1.2114481	-1.0	-1.0
chr12	120157848	120157993	ENSG00000089154.10|GCN1|PRPF4|PRPF4	956	-	6.107256	1.3605592	-1.0	-1.0
chr12	120174070	120174169	ENSG00000089154.10|GCN1|PRPF4|PRPF4	942	-	5.905009	1.2367601	-1.0	-1.0
chr12	120173652	120173797	ENSG00000089154.10|GCN1|PRPF4|PRPF4	970	-	5.33512	1.5172642	-1.0	-1.0
chr12	120131925	120132022	ENSG00000089154.10|GCN1|PRPF4|PRPF4	967	-	6.2712197	1.4869295	-1.0	-1.0
chr12	120142571	120142691	ENSG00000089154.10|GCN1|PRPF4|PRPF4	941	-	5.8842564	1.2267762	-1.0	-1.0
chr12	120140378	120140553	ENSG00000089154.10|GCN1|PRPF4|PRPF4	952	-	6.055345	1.3222712	-1.0	-1.0
chr12	120149605	120149715	ENSG00000089154.10|GCN1|PRPF4|PRPF4	942	-	3.9435298	1.2388232	-1.0	-1.0
chr12	120161894	120162019	ENSG00000089154.10|GCN1|PRPF4|PRPF4	938	-	4.098952	1.206355	-1.0	-1.0
chr12	120175745	120175855	ENSG00000089154.10|GCN1|PRPF4|PRPF4	926	-	5.8527846	1.1325221	-1.0	-1.0
chr12	120190297	120190400	ENSG00000089154.10|GCN1|PRPF4|PRPF4	938	-	5.8445673	1.2092755	-1.0	-1.0
chr12	120177451	120177556	ENSG00000089154.10|GCN1|PRPF4|PRPF4	944	-	5.912242	1.2492168	-1.0	-1.0
chr12	120134627	120134726	ENSG00000089154.10|GCN1|PRPF4|PRPF4	902	-	5.735299	1.0107358	-1.0	-1.0
chr12	120184116	120184243	ENSG00000089154.10|GCN1|PRPF4|PRPF4	944	-	5.980266	1.2525198	-1.0	-1.0
chr12	120168424	120168529	ENSG00000089154.10|GCN1|PRPF4|PRPF4	909	-	3.898982	1.0426469	-1.0	-1.0
chr12	120137654	120137759	ENSG00000089154.10|GCN1|PRPF4|PRPF4	963	-	6.197756	1.4372027	-1.0	-1.0
chr12	120155324	120155430	ENSG00000089154.10|GCN1|PRPF4|PRPF4	904	-	3.8750165	1.0166707	-1.0	-1.0
chr12	120212032	120212137	ENSG00000255857.5|PXN-AS1|PRPF4|PRPF4	908	+	5.7620687	1.0371771	-1.0	-1.0
chr12	120465608	120465713	ENSG00000111786.8|SRSF9|PRPF4|PRPF4	908	-	5.7612686	1.0381567	-1.0	-1.0
chr12	120496895	120497065	ENSG00000088986.10|DYNLL1|PRPF4|PRPF4	922	+	3.9985461	1.1074201	-1.0	-1.0
chr12	120496765	120496875	ENSG00000088986.10|DYNLL1|PRPF4|PRPF4	920	+	5.798648	1.0966666	-1.0	-1.0
chr12	120696350	120696455	ENSG00000110917.7|MLEC|PRPF4|PRPF4	901	+	5.784808	1.0052092	-1.0	-1.0
chr12	120904259	120904369	ENSG00000157837.15|SPPL3|PRPF4|PRPF4	902	-	5.712218	1.0106081	-1.0	-1.0
chr12	120903494	120903839	ENSG00000157837.15|SPPL3|PRPF4|PRPF4	993	-	7.0099945	2.1425283	-1.0	-1.0
chr12	120903914	120904019	ENSG00000157837.15|SPPL3|PRPF4|PRPF4	901	-	5.7724476	1.0058631	-1.0	-1.0
chr12	120978281	120978486	ENSG00000241388.4|HNF1A-AS1|PRPF4|PRPF4	978	-	3.0612063	1.6621174	-1.0	-1.0
chr12	120981069	120981184	ENSG00000135100.17|HNF1A|PRPF4|PRPF4	932	+	5.88626	1.1658581	-1.0	-1.0
chr12	120984444	120984559	ENSG00000135100.17|HNF1A|PRPF4|PRPF4	902	+	5.7186956	1.0103819	-1.0	-1.0
chr12	120980249	120980924	ENSG00000135100.17|HNF1A|PRPF4|PRPF4	959	+	5.140704	1.3891346	-1.0	-1.0
chr12	120978542	120978822	ENSG00000135100.17|HNF1A|PRPF4|PRPF4	1000	+	5.935047	3.6950893	-1.0	-1.0
chr12	121247375	121247485	ENSG00000110931.18|CAMKK2|PRPF4|PRPF4	905	-	5.752352	1.0223577	-1.0	-1.0
chr12	121245300	121245595	ENSG00000110931.18|CAMKK2|PRPF4|PRPF4	987	-	6.443129	1.8892205	-1.0	-1.0
chr12	121246920	121247100	ENSG00000110931.18|CAMKK2|PRPF4|PRPF4	948	-	4.6370077	1.286688	-1.0	-1.0
chr12	121775185	121775365	ENSG00000188735.12|TMEM120B|PRPF4|PRPF4	934	+	5.910262	1.1830244	-1.0	-1.0
chr12	121748152	121748325	ENSG00000188735.12|TMEM120B|PRPF4|PRPF4	963	+	6.185024	1.4274398	-1.0	-1.0
chr12	121800231	121800341	ENSG00000139725.7|RHOF|PRPF4|PRPF4	906	-	3.900842	1.0261792	-1.0	-1.0
chr12	121800081	121800201	ENSG00000139725.7|RHOF|PRPF4|PRPF4	904	-	3.8645425	1.0188243	-1.0	-1.0
chr12	121799540	121799650	ENSG00000139725.7|RHOF|PRPF4|PRPF4	942	-	5.9587216	1.2361003	-1.0	-1.0
chr12	121801931	121802126	ENSG00000139725.7|RHOF|PRPF4|PRPF4	953	-	4.799589	1.3255335	-1.0	-1.0
chr12	121801147	121801257	ENSG00000139725.7|RHOF|PRPF4|PRPF4	931	-	5.8317885	1.1606089	-1.0	-1.0
chr12	121800231	121800341	ENSG00000212694.8|LINC01089|PRPF4|PRPF4	906	-	3.900842	1.0261916	-1.0	-1.0
chr12	121800081	121800201	ENSG00000212694.8|LINC01089|PRPF4|PRPF4	904	-	3.8645425	1.0185702	-1.0	-1.0
chr12	121799541	121799651	ENSG00000212694.8|LINC01089|PRPF4|PRPF4	941	-	5.9476743	1.2298648	-1.0	-1.0
chr12	121801931	121802126	ENSG00000212694.8|LINC01089|PRPF4|PRPF4	953	-	4.799589	1.325524	-1.0	-1.0
chr12	121801319	121801419	ENSG00000212694.8|LINC01089|PRPF4|PRPF4	914	-	5.800475	1.0641896	-1.0	-1.0
chr12	121801147	121801257	ENSG00000212694.8|LINC01089|PRPF4|PRPF4	931	-	5.8317885	1.1606324	-1.0	-1.0
chr12	121856416	121856582	ENSG00000158104.11|HPD|PRPF4|PRPF4	958	-	6.1909137	1.3720244	-1.0	-1.0
chr12	122895669	122895849	ENSG00000139722.6|VPS37B|PRPF4|PRPF4	943	-	5.940119	1.2436696	-1.0	-1.0
chr12	122979437	122979677	ENSG00000111325.16|OGFOD2|PRPF4|PRPF4	930	+	4.2969146	1.1543348	-1.0	-1.0
chr12	122981267	122981407	ENSG00000256028.2|AC026362.1|PRPF4|PRPF4	936	+	5.4659452	1.1961023	-1.0	-1.0
chr12	122981737	122981879	ENSG00000256028.2|AC026362.1|PRPF4|PRPF4	982	+	6.3622265	1.7372128	-1.0	-1.0
chr12	122982783	122982907	ENSG00000256028.2|AC026362.1|PRPF4|PRPF4	918	+	3.947308	1.0851319	-1.0	-1.0
chr12	122980367	122980552	ENSG00000256028.2|AC026362.1|PRPF4|PRPF4	965	+	5.8183784	1.4563881	-1.0	-1.0
chr12	122979437	122979677	ENSG00000256028.2|AC026362.1|PRPF4|PRPF4	930	+	4.2969146	1.1543719	-1.0	-1.0
chr12	122980642	122981157	ENSG00000256028.2|AC026362.1|PRPF4|PRPF4	980	+	4.299816	1.6939186	-1.0	-1.0
chr12	122982782	122982907	ENSG00000182196.13|ARL6IP4|PRPF4|PRPF4	921	+	3.9719706	1.1030935	-1.0	-1.0
chr12	122980644	122981159	ENSG00000182196.13|ARL6IP4|PRPF4|PRPF4	980	+	4.298392	1.6959922	-1.0	-1.0
chr12	122981734	122981874	ENSG00000182196.13|ARL6IP4|PRPF4|PRPF4	979	+	6.2383676	1.6774383	-1.0	-1.0
chr12	122980369	122980554	ENSG00000182196.13|ARL6IP4|PRPF4|PRPF4	966	+	5.9425273	1.4720445	-1.0	-1.0
chr12	122981264	122981404	ENSG00000182196.13|ARL6IP4|PRPF4|PRPF4	941	+	5.5176473	1.2307355	-1.0	-1.0
chr12	122982052	122982167	ENSG00000182196.13|ARL6IP4|PRPF4|PRPF4	907	+	5.7456136	1.0292745	-1.0	-1.0
chr12	122995730	122995920	ENSG00000090975.12|PITPNM2|PRPF4|PRPF4	909	-	5.77996	1.0433031	-1.0	-1.0
chr12	123270961	123271061	ENSG00000111328.6|CDK2AP1|PRPF4|PRPF4	905	-	5.732852	1.0236832	-1.0	-1.0
chr12	123265887	123266182	ENSG00000111328.6|CDK2AP1|PRPF4|PRPF4	932	-	5.7141337	1.1667793	-1.0	-1.0
chr12	123533293	123533393	ENSG00000188026.12|RILPL1|PRPF4|PRPF4	932	-	5.8498025	1.164954	-1.0	-1.0
chr12	123972170	123972370	ENSG00000119242.8|CCDC92|PRPF4|PRPF4	947	-	5.9912553	1.2773385	-1.0	-1.0
chr12	124014095	124014285	ENSG00000179195.15|ZNF664|PRPF4|PRPF4	952	+	3.4562829	1.3233023	-1.0	-1.0
chr12	123973337	123973937	ENSG00000179195.15|ZNF664|PRPF4|PRPF4	980	+	5.9261217	1.6910226	-1.0	-1.0
chr12	124014095	124014285	ENSG00000178882.14|RFLNA|PRPF4|PRPF4	952	+	3.4562829	1.3231517	-1.0	-1.0
chr12	123973352	123973885	ENSG00000178882.14|RFLNA|PRPF4|PRPF4	983	+	6.1807365	1.7732377	-1.0	-1.0
chr12	124014093	124014288	ENSG00000274874.1|AC068790.8|PRPF4|PRPF4	951	+	3.4455357	1.3068638	-1.0	-1.0
chr12	124562501	124562601	ENSG00000196498.13|NCOR2|PRPF4|PRPF4	902	-	5.740308	1.0103687	-1.0	-1.0
chr12	124456972	124457102	ENSG00000196498.13|NCOR2|PRPF4|PRPF4	914	-	5.811007	1.0673654	-1.0	-1.0
chr12	124368659	124368774	ENSG00000196498.13|NCOR2|PRPF4|PRPF4	903	-	5.715329	1.0126357	-1.0	-1.0
chr12	124532124	124532304	ENSG00000196498.13|NCOR2|PRPF4|PRPF4	936	-	5.8879423	1.1916649	-1.0	-1.0
chr12	124334928	124335113	ENSG00000196498.13|NCOR2|PRPF4|PRPF4	952	-	6.063236	1.315191	-1.0	-1.0
chr12	124545411	124545546	ENSG00000196498.13|NCOR2|PRPF4|PRPF4	908	-	5.7834635	1.0372355	-1.0	-1.0
chr12	124531714	124531914	ENSG00000196498.13|NCOR2|PRPF4|PRPF4	956	-	6.119899	1.3545645	-1.0	-1.0
chr12	124532474	124532639	ENSG00000196498.13|NCOR2|PRPF4|PRPF4	933	-	5.8726654	1.174359	-1.0	-1.0
chr12	124466746	124466846	ENSG00000196498.13|NCOR2|PRPF4|PRPF4	941	-	5.885198	1.2309045	-1.0	-1.0
chr12	124360560	124360725	ENSG00000196498.13|NCOR2|PRPF4|PRPF4	912	-	5.7735257	1.053595	-1.0	-1.0
chr12	124533344	124533509	ENSG00000196498.13|NCOR2|PRPF4|PRPF4	923	-	5.8190155	1.1129352	-1.0	-1.0
chr12	124365629	124365774	ENSG00000196498.13|NCOR2|PRPF4|PRPF4	910	-	5.776216	1.0460335	-1.0	-1.0
chr12	124466871	124467046	ENSG00000196498.13|NCOR2|PRPF4|PRPF4	934	-	5.859578	1.1788806	-1.0	-1.0
chr12	124807927	124808132	ENSG00000073060.15|SCARB1|PRPF4|PRPF4	974	-	5.5610604	1.5773246	-1.0	-1.0
chr12	124833517	124833727	ENSG00000073060.15|SCARB1|PRPF4|PRPF4	976	-	5.783323	1.6170301	-1.0	-1.0
chr12	124808582	124808722	ENSG00000073060.15|SCARB1|PRPF4|PRPF4	931	-	3.8403888	1.1606172	-1.0	-1.0
chr12	124841957	124842122	ENSG00000073060.15|SCARB1|PRPF4|PRPF4	942	-	4.475905	1.2357813	-1.0	-1.0
chr12	124828227	124828387	ENSG00000073060.15|SCARB1|PRPF4|PRPF4	938	-	5.8682995	1.2054482	-1.0	-1.0
chr12	124863247	124863417	ENSG00000073060.15|SCARB1|PRPF4|PRPF4	929	-	3.2176702	1.1489953	-1.0	-1.0
chr12	124778045	124778185	ENSG00000073060.15|SCARB1|PRPF4|PRPF4	930	-	4.8385186	1.1543248	-1.0	-1.0
chr12	124841552	124841942	ENSG00000073060.15|SCARB1|PRPF4|PRPF4	927	-	4.6647935	1.1368412	-1.0	-1.0
chr12	124829297	124829432	ENSG00000073060.15|SCARB1|PRPF4|PRPF4	905	-	3.8588283	1.0205474	-1.0	-1.0
chr12	124778586	124778951	ENSG00000073060.15|SCARB1|PRPF4|PRPF4	949	-	4.397901	1.2929077	-1.0	-1.0
chr12	124820407	124820557	ENSG00000073060.15|SCARB1|PRPF4|PRPF4	940	-	5.9012246	1.2184409	-1.0	-1.0
chr12	124785082	124785452	ENSG00000073060.15|SCARB1|PRPF4|PRPF4	946	-	2.593617	1.2641549	-1.0	-1.0
chr12	124914273	124914588	ENSG00000150991.14|UBC|PRPF4|PRPF4	986	-	4.213528	1.8449924	-1.0	-1.0
chr12	125122152	125122297	ENSG00000081760.16|AACS|PRPF4|PRPF4	917	+	5.807604	1.0804836	-1.0	-1.0
chr12	130872023	130872328	ENSG00000132341.11|RAN|PRPF4|PRPF4	964	+	4.081948	1.4459003	-1.0	-1.0
chr12	130872348	130872558	ENSG00000132341.11|RAN|PRPF4|PRPF4	937	+	4.4193687	1.199872	-1.0	-1.0
chr12	131120913	131121053	ENSG00000111452.12|ADGRD1|PRPF4|PRPF4	940	+	5.943066	1.2192222	-1.0	-1.0
chr12	131015590	131015695	ENSG00000111452.12|ADGRD1|PRPF4|PRPF4	902	+	3.8450515	1.0071694	-1.0	-1.0
chr12	131108972	131109072	ENSG00000111452.12|ADGRD1|PRPF4|PRPF4	906	+	5.745106	1.0285898	-1.0	-1.0
chr12	131711080	131711270	ENSG00000061936.9|SFSWAP|PRPF4|PRPF4	948	+	3.5538294	1.2870742	-1.0	-1.0
chr12	131714070	131714240	ENSG00000061936.9|SFSWAP|PRPF4|PRPF4	943	+	5.965821	1.2429621	-1.0	-1.0
chr12	131863206	131863401	ENSG00000256955.2|AC131009.2|PRPF4|PRPF4	970	+	6.4265094	1.5286331	-1.0	-1.0
chr12	131908331	131908431	ENSG00000177169.9|ULK1|PRPF4|PRPF4	903	+	5.8361845	1.015366	-1.0	-1.0
chr12	131917554	131917689	ENSG00000177169.9|ULK1|PRPF4|PRPF4	975	+	4.1317225	1.6038353	-1.0	-1.0
chr12	131919226	131919521	ENSG00000177169.9|ULK1|PRPF4|PRPF4	967	+	4.5911317	1.4879545	-1.0	-1.0
chr12	131903944	131904054	ENSG00000177169.9|ULK1|PRPF4|PRPF4	929	+	5.8471446	1.1487485	-1.0	-1.0
chr12	131918301	131918676	ENSG00000177169.9|ULK1|PRPF4|PRPF4	990	+	5.052799	2.0156984	-1.0	-1.0
chr12	131917430	131917530	ENSG00000177169.9|ULK1|PRPF4|PRPF4	907	+	3.4278147	1.0292215	-1.0	-1.0
chr12	131918681	131919206	ENSG00000177169.9|ULK1|PRPF4|PRPF4	995	+	6.7208242	2.3403816	-1.0	-1.0
chr12	131916315	131916425	ENSG00000177169.9|ULK1|PRPF4|PRPF4	944	+	5.9941263	1.248013	-1.0	-1.0
chr12	131907861	131908126	ENSG00000177169.9|ULK1|PRPF4|PRPF4	936	+	5.786847	1.1914027	-1.0	-1.0
chr12	131917062	131917410	ENSG00000177169.9|ULK1|PRPF4|PRPF4	996	+	6.9201956	2.3885093	-1.0	-1.0
chr12	131917709	131918301	ENSG00000177169.9|ULK1|PRPF4|PRPF4	986	+	5.569474	1.8507514	-1.0	-1.0
chr12	131908663	131908763	ENSG00000177169.9|ULK1|PRPF4|PRPF4	906	+	5.7742257	1.0269767	-1.0	-1.0
chr12	131915771	131915881	ENSG00000177169.9|ULK1|PRPF4|PRPF4	902	+	5.740308	1.0093635	-1.0	-1.0
chr12	131916596	131916721	ENSG00000177169.9|ULK1|PRPF4|PRPF4	914	+	5.844841	1.063804	-1.0	-1.0
chr12	131907359	131907489	ENSG00000177169.9|ULK1|PRPF4|PRPF4	926	+	5.84238	1.1301589	-1.0	-1.0
chr12	131941846	131941956	ENSG00000177192.13|PUS1|PRPF4|PRPF4	929	+	5.847268	1.1486408	-1.0	-1.0
chr12	131929199	131930109	ENSG00000177192.13|PUS1|PRPF4|PRPF4	997	+	5.4119544	2.4588723	-1.0	-1.0
chr12	131930135	131930290	ENSG00000177192.13|PUS1|PRPF4|PRPF4	953	+	4.1543946	1.3277726	-1.0	-1.0
chr12	132069308	132069468	ENSG00000183495.13|EP400|PRPF4|PRPF4	917	+	4.8564854	1.0813061	-1.0	-1.0
chr12	132054702	132054837	ENSG00000183495.13|EP400|PRPF4|PRPF4	924	+	5.8191166	1.1210623	-1.0	-1.0
chr12	132143102	132143257	ENSG00000185163.9|DDX51|PRPF4|PRPF4	906	-	4.381414	1.0259097	-1.0	-1.0
chr12	132512617	132512717	ENSG00000112787.12|FBRSL1|PRPF4|PRPF4	954	+	6.054889	1.3369356	-1.0	-1.0
chr12	132524982	132525177	ENSG00000112787.12|FBRSL1|PRPF4|PRPF4	955	+	6.155279	1.3504155	-1.0	-1.0
chr12	132528003	132528653	ENSG00000112787.12|FBRSL1|PRPF4|PRPF4	953	+	5.5469975	1.3302172	-1.0	-1.0
chr12	132550137	132550312	ENSG00000112787.12|FBRSL1|PRPF4|PRPF4	966	+	6.2736735	1.4651726	-1.0	-1.0
chr12	132530658	132530888	ENSG00000112787.12|FBRSL1|PRPF4|PRPF4	991	+	6.9091363	2.0473351	-1.0	-1.0
chr12	132567576	132567761	ENSG00000112787.12|FBRSL1|PRPF4|PRPF4	964	+	6.220898	1.4445343	-1.0	-1.0
chr12	132568446	132568551	ENSG00000112787.12|FBRSL1|PRPF4|PRPF4	921	+	5.7654653	1.1025889	-1.0	-1.0
chr12	132569216	132569521	ENSG00000112787.12|FBRSL1|PRPF4|PRPF4	955	+	6.0191803	1.3460238	-1.0	-1.0
chr12	132572757	132572882	ENSG00000112787.12|FBRSL1|PRPF4|PRPF4	906	+	5.743509	1.0282437	-1.0	-1.0
chr12	132521927	132522032	ENSG00000112787.12|FBRSL1|PRPF4|PRPF4	927	+	5.8273573	1.1386247	-1.0	-1.0
chr12	132522287	132522482	ENSG00000112787.12|FBRSL1|PRPF4|PRPF4	978	+	6.5206447	1.6567453	-1.0	-1.0
chr12	132530903	132531078	ENSG00000112787.12|FBRSL1|PRPF4|PRPF4	961	+	6.135566	1.4126954	-1.0	-1.0
chr12	132527733	132527858	ENSG00000112787.12|FBRSL1|PRPF4|PRPF4	911	+	5.7813883	1.0492057	-1.0	-1.0
chr12	132513642	132513852	ENSG00000112787.12|FBRSL1|PRPF4|PRPF4	960	+	5.0559654	1.3970023	-1.0	-1.0
chr12	132527143	132527433	ENSG00000112787.12|FBRSL1|PRPF4|PRPF4	945	+	5.982397	1.258339	-1.0	-1.0
chr12	132624457	132624592	ENSG00000177084.16|POLE|PRPF4|PRPF4	902	-	5.7662687	1.0092323	-1.0	-1.0
chr12	132674492	132674647	ENSG00000177084.16|POLE|PRPF4|PRPF4	926	-	5.8806257	1.1294454	-1.0	-1.0
chr12	132674727	132674922	ENSG00000177084.16|POLE|PRPF4|PRPF4	965	-	6.293431	1.4504185	-1.0	-1.0
chr12	132673163	132673277	ENSG00000177084.16|POLE|PRPF4|PRPF4	957	-	6.205035	1.3658698	-1.0	-1.0
chr12	132718590	132718695	ENSG00000247077.6|PGAM5|PRPF4|PRPF4	929	+	5.8424754	1.1461892	-1.0	-1.0
chr12	132807890	132808055	ENSG00000090615.14|GOLGA3|PRPF4|PRPF4	939	-	5.92429	1.2143977	-1.0	-1.0
chr12	132787302	132787557	ENSG00000090615.14|GOLGA3|PRPF4|PRPF4	962	-	6.1960607	1.4255778	-1.0	-1.0
chr12	132828167	132828326	ENSG00000090615.14|GOLGA3|PRPF4|PRPF4	957	-	3.062928	1.3629057	-1.0	-1.0
chr12	132816952	132817167	ENSG00000090615.14|GOLGA3|PRPF4|PRPF4	980	-	6.0659876	1.6964296	-1.0	-1.0
chr12	132828561	132828671	ENSG00000090615.14|GOLGA3|PRPF4|PRPF4	904	-	5.7312555	1.0191514	-1.0	-1.0
chr12	132828681	132828791	ENSG00000090615.14|GOLGA3|PRPF4|PRPF4	927	-	4.049114	1.1375852	-1.0	-1.0
chr12	132828326	132828436	ENSG00000090615.14|GOLGA3|PRPF4|PRPF4	916	-	3.934007	1.0781779	-1.0	-1.0
chr12	132807663	132807878	ENSG00000090615.14|GOLGA3|PRPF4|PRPF4	987	-	6.7359734	1.8856443	-1.0	-1.0
chr12	132796116	132796220	ENSG00000090615.14|GOLGA3|PRPF4|PRPF4	925	-	3.3748107	1.1220717	-1.0	-1.0
chr12	132788062	132788217	ENSG00000090615.14|GOLGA3|PRPF4|PRPF4	939	-	5.9023514	1.2131193	-1.0	-1.0
chr12	132788852	132788987	ENSG00000090615.14|GOLGA3|PRPF4|PRPF4	909	-	5.770305	1.0399354	-1.0	-1.0
chr12	132887385	132887505	ENSG00000072609.17|CHFR|PRPF4|PRPF4	903	-	5.715329	1.0143217	-1.0	-1.0
chr12	132956097	132956237	ENSG00000072609.17|CHFR|PRPF4|PRPF4	937	-	5.291423	1.1978996	-1.0	-1.0
chr12	132828681	132828791	ENSG00000072609.17|CHFR|PRPF4|PRPF4	927	-	4.049114	1.137049	-1.0	-1.0
chr12	132828561	132828671	ENSG00000072609.17|CHFR|PRPF4|PRPF4	905	-	5.7312555	1.0213943	-1.0	-1.0
chr12	132828166	132828436	ENSG00000072609.17|CHFR|PRPF4|PRPF4	949	-	3.5800898	1.2904426	-1.0	-1.0
chr12	132955877	132956097	ENSG00000072609.17|CHFR|PRPF4|PRPF4	989	-	6.4170494	1.9638872	-1.0	-1.0
chr12	132956095	132956235	ENSG00000196458.10|ZNF605|PRPF4|PRPF4	938	-	5.5165453	1.2103148	-1.0	-1.0
chr12	132955880	132956095	ENSG00000196458.10|ZNF605|PRPF4|PRPF4	990	-	6.530604	2.0136251	-1.0	-1.0
chr12	133037579	133037784	ENSG00000198040.10|ZNF84|PRPF4|PRPF4	983	+	6.6047745	1.7608567	-1.0	-1.0
chr12	133048858	133049053	ENSG00000198040.10|ZNF84|PRPF4|PRPF4	983	+	6.6073866	1.7758124	-1.0	-1.0
chr12	133129944	133130094	ENSG00000214029.4|ZNF891|PRPF4|PRPF4	936	-	5.90154	1.1931788	-1.0	-1.0
chr13	19958921	19959026	ENSG00000121741.16|ZMYM2|PRPF4|PRPF4	923	+	5.819944	1.1160555	-1.0	-1.0
chr13	19959146	19959261	ENSG00000121741.16|ZMYM2|PRPF4|PRPF4	950	+	5.999036	1.3018845	-1.0	-1.0
chr13	19958714	19958841	ENSG00000121741.16|ZMYM2|PRPF4|PRPF4	940	+	3.5820446	1.2199494	-1.0	-1.0
chr13	20415047	20415217	ENSG00000165475.13|CRYL1|PRPF4|PRPF4	939	-	4.7101254	1.2121907	-1.0	-1.0
chr13	20566835	20566940	ENSG00000277020.4|AL590096.1|PRPF4|PRPF4	954	-	6.062706	1.341643	-1.0	-1.0
chr13	23579238	23579353	ENSG00000127863.15|TNFRSF19|PRPF4|PRPF4	929	+	5.8389015	1.1457412	-1.0	-1.0
chr13	23579544	23579704	ENSG00000127863.15|TNFRSF19|PRPF4|PRPF4	939	+	5.9412313	1.2137216	-1.0	-1.0
chr13	23577848	23578028	ENSG00000127863.15|TNFRSF19|PRPF4|PRPF4	929	+	4.1616983	1.1460383	-1.0	-1.0
chr13	27170979	27171519	ENSG00000152484.13|USP12|PRPF4|PRPF4	973	-	5.3149405	1.5653757	-1.0	-1.0
chr13	27614383	27614518	ENSG00000139517.7|LNX2|PRPF4|PRPF4	925	-	5.8022237	1.1227951	-1.0	-1.0
chr13	27622009	27622114	ENSG00000186184.16|POLR1D|PRPF4|PRPF4	910	+	5.7725124	1.0445974	-1.0	-1.0
chr13	27620896	27621056	ENSG00000186184.16|POLR1D|PRPF4|PRPF4	917	+	3.9905026	1.082931	-1.0	-1.0
chr13	28139302	28139447	ENSG00000152520.13|PAN3|PRPF4|PRPF4	919	+	5.8171124	1.0916159	-1.0	-1.0
chr13	32586451	32586561	ENSG00000083642.18|PDS5B|PRPF4|PRPF4	901	+	3.307991	1.0062346	-1.0	-1.0
chr13	32586753	32586868	ENSG00000083642.18|PDS5B|PRPF4|PRPF4	910	+	5.7858663	1.0454291	-1.0	-1.0
chr13	33349686	33349826	ENSG00000133121.20|STARD13|PRPF4|PRPF4	943	-	5.9477506	1.2428035	-1.0	-1.0
chr13	34942406	34942571	ENSG00000172915.18|NBEA|PRPF4|PRPF4	933	+	3.454013	1.1763062	-1.0	-1.0
chr13	34942681	34942816	ENSG00000172915.18|NBEA|PRPF4|PRPF4	941	+	4.067821	1.2317377	-1.0	-1.0
chr13	34942861	34943046	ENSG00000172915.18|NBEA|PRPF4|PRPF4	949	+	3.9565227	1.29154	-1.0	-1.0
chr13	36819478	36819633	ENSG00000133111.3|RFXAP|PRPF4|PRPF4	960	+	6.015365	1.4002889	-1.0	-1.0
chr13	36819688	36819818	ENSG00000133111.3|RFXAP|PRPF4|PRPF4	948	+	5.226736	1.2820116	-1.0	-1.0
chr13	36919935	36920110	ENSG00000120693.13|SMAD9|PRPF4|PRPF4	975	-	6.4097056	1.6020994	-1.0	-1.0
chr13	36919630	36919910	ENSG00000120693.13|SMAD9|PRPF4|PRPF4	980	-	5.4986353	1.6900759	-1.0	-1.0
chr13	40664709	40665039	ENSG00000150907.7|FOXO1|PRPF4|PRPF4	966	-	5.1459966	1.4655945	-1.0	-1.0
chr13	40665189	40665319	ENSG00000150907.7|FOXO1|PRPF4|PRPF4	943	-	5.939268	1.2446195	-1.0	-1.0
chr13	40665484	40665582	ENSG00000150907.7|FOXO1|PRPF4|PRPF4	907	-	5.7550073	1.032411	-1.0	-1.0
chr13	40789663	40789853	ENSG00000102743.14|SLC25A15|PRPF4|PRPF4	998	+	6.242672	2.778716	-1.0	-1.0
chr13	41061473	41061675	ENSG00000120688.8|WBP4|PRPF4|PRPF4	944	+	3.8616827	1.255038	-1.0	-1.0
chr13	42272152	42272228	ENSG00000023516.8|AKAP11|PRPF4|PRPF4	997	+	7.388285	2.5335732	-1.0	-1.0
chr13	45340789	45341059	ENSG00000133112.16|TPT1|PRPF4|PRPF4	934	-	3.9519582	1.1801299	-1.0	-1.0
chr13	45377265	45377455	ENSG00000170919.15|TPT1-AS1|PRPF4|PRPF4	947	+	4.4476404	1.2783178	-1.0	-1.0
chr13	45486255	45486445	ENSG00000136152.14|COG3|PRPF4|PRPF4	963	+	6.2032576	1.4295281	-1.0	-1.0
chr13	46578773	46578873	ENSG00000136141.14|LRCH1|PRPF4|PRPF4	905	+	5.752626	1.0215515	-1.0	-1.0
chr13	46553713	46553953	ENSG00000136141.14|LRCH1|PRPF4|PRPF4	962	+	5.727709	1.4197999	-1.0	-1.0
chr13	48094953	48095128	ENSG00000136146.14|MED4|PRPF4|PRPF4	978	-	4.115273	1.6659206	-1.0	-1.0
chr13	49792113	49792213	ENSG00000102753.9|KPNA3|PRPF4|PRPF4	925	-	5.829696	1.1233282	-1.0	-1.0
chr13	49997113	49997398	ENSG00000204977.9|TRIM13|PRPF4|PRPF4	978	+	6.020149	1.6586562	-1.0	-1.0
chr13	50124837	50125097	ENSG00000231607.10|DLEU2|PRPF4|PRPF4	947	-	6.001287	1.2759442	-1.0	-1.0
chr13	50124457	50124557	ENSG00000231607.10|DLEU2|PRPF4|PRPF4	908	-	5.764781	1.0342163	-1.0	-1.0
chr13	50081508	50081703	ENSG00000231607.10|DLEU2|PRPF4|PRPF4	965	-	6.229387	1.4598143	-1.0	-1.0
chr13	50082042	50082172	ENSG00000231607.10|DLEU2|PRPF4|PRPF4	930	-	5.853369	1.157604	-1.0	-1.0
chr13	50125376	50125541	ENSG00000231607.10|DLEU2|PRPF4|PRPF4	908	-	3.4114983	1.0381922	-1.0	-1.0
chr13	50124587	50124687	ENSG00000231607.10|DLEU2|PRPF4|PRPF4	901	-	5.7181425	1.0045457	-1.0	-1.0
chr13	50582951	50583051	ENSG00000176124.11|DLEU1|PRPF4|PRPF4	902	+	3.9284413	1.0103687	-1.0	-1.0
chr13	50227782	50227897	ENSG00000176124.11|DLEU1|PRPF4|PRPF4	903	+	3.8486252	1.0111775	-1.0	-1.0
chr13	50641579	50641769	ENSG00000176124.11|DLEU1|PRPF4|PRPF4	953	+	6.093276	1.3252704	-1.0	-1.0
chr13	50526738	50526953	ENSG00000176124.11|DLEU1|PRPF4|PRPF4	980	+	5.0088673	1.7030791	-1.0	-1.0
chr13	51452132	51452327	ENSG00000102786.14|INTS6|PRPF4|PRPF4	985	-	4.9963393	1.8120979	-1.0	-1.0
chr13	51452639	51452959	ENSG00000102786.14|INTS6|PRPF4|PRPF4	953	-	3.6550117	1.3243544	-1.0	-1.0
chr13	51452332	51452414	ENSG00000102786.14|INTS6|PRPF4|PRPF4	961	-	3.859491	1.4072251	-1.0	-1.0
chr13	51958340	51958525	ENSG00000123191.14|ATP7B|PRPF4|PRPF4	929	-	5.8607173	1.1478623	-1.0	-1.0
chr13	51974749	51974869	ENSG00000123191.14|ATP7B|PRPF4|PRPF4	945	-	5.9383006	1.2630255	-1.0	-1.0
chr13	51939050	51939160	ENSG00000123191.14|ATP7B|PRPF4|PRPF4	951	-	6.017456	1.3112184	-1.0	-1.0
chr13	51974554	51974654	ENSG00000123191.14|ATP7B|PRPF4|PRPF4	902	-	5.783176	1.0073972	-1.0	-1.0
chr13	51974874	51974989	ENSG00000123191.14|ATP7B|PRPF4|PRPF4	942	-	5.0360312	1.2334923	-1.0	-1.0
chr13	60397730	60397845	ENSG00000083544.13|TDRD3|PRPF4|PRPF4	904	+	5.7468543	1.0159345	-1.0	-1.0
chr13	75481704	75481819	ENSG00000136111.12|TBC1D4|PRPF4|PRPF4	915	-	3.9937325	1.0715914	-1.0	-1.0
chr13	75362375	75362485	ENSG00000136111.12|TBC1D4|PRPF4|PRPF4	925	-	3.9978278	1.1259454	-1.0	-1.0
chr13	75481594	75481699	ENSG00000136111.12|TBC1D4|PRPF4|PRPF4	908	-	3.881578	1.0354929	-1.0	-1.0
chr13	75480907	75481269	ENSG00000136111.12|TBC1D4|PRPF4|PRPF4	971	-	3.5715659	1.5318879	-1.0	-1.0
chr13	75823674	75823873	ENSG00000136153.19|LMO7|PRPF4|PRPF4	946	+	5.900903	1.269138	-1.0	-1.0
chr13	77026621	77026816	ENSG00000005812.10|FBXL3|PRPF4|PRPF4	961	-	4.673935	1.4045668	-1.0	-1.0
chr13	77278802	77278911	ENSG00000005810.17|MYCBP2|PRPF4|PRPF4	923	-	5.8196783	1.1116855	-1.0	-1.0
chr13	77326833	77327023	ENSG00000005810.17|MYCBP2|PRPF4|PRPF4	944	-	4.981425	1.2522274	-1.0	-1.0
chr13	78601046	78601216	ENSG00000152192.7|POU4F1|PRPF4|PRPF4	949	-	5.999054	1.2961955	-1.0	-1.0
chr13	78658812	78658917	ENSG00000152193.7|RNF219|PRPF4|PRPF4	901	-	5.6978064	1.0035309	-1.0	-1.0
chr13	79371841	79371930	ENSG00000139746.15|RBM26|PRPF4|PRPF4	900	-	3.828438	1.0014453	-1.0	-1.0
chr13	79405808	79406113	ENSG00000139746.15|RBM26|PRPF4|PRPF4	967	-	3.415443	1.4856722	-1.0	-1.0
chr13	79337101	79337296	ENSG00000139746.15|RBM26|PRPF4|PRPF4	966	-	5.4613333	1.4719267	-1.0	-1.0
chr13	79354458	79354570	ENSG00000139746.15|RBM26|PRPF4|PRPF4	912	-	5.799145	1.056679	-1.0	-1.0
chr13	91347959	91349244	ENSG00000215417.12|MIR17HG|PRPF4|PRPF4	979	+	4.0988	1.6692153	-1.0	-1.0
chr13	91347819	91347934	ENSG00000215417.12|MIR17HG|PRPF4|PRPF4	920	+	3.3811157	1.0991521	-1.0	-1.0
chr13	95644531	95644631	ENSG00000134874.17|DZIP1|PRPF4|PRPF4	930	-	5.938473	1.1540542	-1.0	-1.0
chr13	98014046	98014161	ENSG00000065150.18|IPO5|PRPF4|PRPF4	931	+	5.874367	1.16288	-1.0	-1.0
chr13	98002863	98002973	ENSG00000065150.18|IPO5|PRPF4|PRPF4	926	+	4.000243	1.1317074	-1.0	-1.0
chr13	98440669	98440774	ENSG00000152767.16|FARP1|PRPF4|PRPF4	937	+	3.500485	1.2019424	-1.0	-1.0
chr13	98395271	98395406	ENSG00000152767.16|FARP1|PRPF4|PRPF4	920	+	2.8717024	1.0972953	-1.0	-1.0
chr13	98388382	98388478	ENSG00000152767.16|FARP1|PRPF4|PRPF4	919	+	2.8409514	1.0939627	-1.0	-1.0
chr13	98239438	98239843	ENSG00000152767.16|FARP1|PRPF4|PRPF4	966	+	2.9757593	1.4714533	-1.0	-1.0
chr13	98443616	98443746	ENSG00000152767.16|FARP1|PRPF4|PRPF4	911	+	3.9136899	1.0514113	-1.0	-1.0
chr13	98443756	98443971	ENSG00000152767.16|FARP1|PRPF4|PRPF4	988	+	6.792104	1.9329005	-1.0	-1.0
chr13	98576204	98576334	ENSG00000102572.14|STK24|PRPF4|PRPF4	907	-	3.2644036	1.0326334	-1.0	-1.0
chr13	98532323	98532503	ENSG00000102572.14|STK24|PRPF4|PRPF4	946	-	5.9741783	1.2709768	-1.0	-1.0
chr13	98500541	98500821	ENSG00000102572.14|STK24|PRPF4|PRPF4	970	-	6.321058	1.5218561	-1.0	-1.0
chr13	98557373	98557568	ENSG00000102572.14|STK24|PRPF4|PRPF4	968	-	4.6129026	1.4934701	-1.0	-1.0
chr13	98462282	98462642	ENSG00000102572.14|STK24|PRPF4|PRPF4	949	-	6.013009	1.2941612	-1.0	-1.0
chr13	98462132	98462237	ENSG00000102572.14|STK24|PRPF4|PRPF4	940	-	5.865043	1.220583	-1.0	-1.0
chr13	98463127	98463232	ENSG00000102572.14|STK24|PRPF4|PRPF4	912	-	5.79543	1.0564103	-1.0	-1.0
chr13	98474416	98474606	ENSG00000102572.14|STK24|PRPF4|PRPF4	981	-	5.8033257	1.713494	-1.0	-1.0
chr13	99373681	99373781	ENSG00000134882.15|UBAC2|PRPF4|PRPF4	905	+	5.752626	1.0222132	-1.0	-1.0
chr13	102597077	102597197	ENSG00000134900.11|TPP2|PRPF4|PRPF4	913	+	5.767811	1.0620772	-1.0	-1.0
chr13	102800686	102800876	ENSG00000270181.2|BIVM-ERCC5|PRPF4|PRPF4	962	+	5.913124	1.4248148	-1.0	-1.0
chr13	102800735	102800875	ENSG00000134897.13|BIVM|PRPF4|PRPF4	957	+	6.126578	1.3668208	-1.0	-1.0
chr13	106559481	106559581	ENSG00000134884.13|ARGLU1|PRPF4|PRPF4	904	-	2.4124599	1.0156975	-1.0	-1.0
chr13	106568032	106568164	ENSG00000134884.13|ARGLU1|PRPF4|PRPF4	933	-	5.110348	1.1761428	-1.0	-1.0
chr13	106567391	106567561	ENSG00000134884.13|ARGLU1|PRPF4|PRPF4	926	-	4.1802006	1.1278996	-1.0	-1.0
chr13	108215555	108215800	ENSG00000174405.13|LIG4|PRPF4|PRPF4	933	-	4.6135125	1.1744531	-1.0	-1.0
chr13	108215092	108215232	ENSG00000174405.13|LIG4|PRPF4|PRPF4	907	-	5.766787	1.033381	-1.0	-1.0
chr13	108215312	108215483	ENSG00000174405.13|LIG4|PRPF4|PRPF4	951	-	6.1232414	1.3113488	-1.0	-1.0
chr13	108214807	108215052	ENSG00000174405.13|LIG4|PRPF4|PRPF4	965	-	5.653963	1.4549034	-1.0	-1.0
chr13	108214602	108214752	ENSG00000174405.13|LIG4|PRPF4|PRPF4	919	-	5.8154817	1.0929289	-1.0	-1.0
chr13	110626208	110626368	ENSG00000213995.11|NAXD|PRPF4|PRPF4	928	+	5.824459	1.1410922	-1.0	-1.0
chr13	110626478	110626693	ENSG00000213995.11|NAXD|PRPF4|PRPF4	989	+	6.829756	1.9520519	-1.0	-1.0
chr13	110625893	110626138	ENSG00000213995.11|NAXD|PRPF4|PRPF4	948	+	5.8811994	1.2821279	-1.0	-1.0
chr13	110615839	110615939	ENSG00000213995.11|NAXD|PRPF4|PRPF4	910	+	5.779031	1.0439513	-1.0	-1.0
chr13	110615949	110616139	ENSG00000213995.11|NAXD|PRPF4|PRPF4	927	+	5.8208	1.1356727	-1.0	-1.0
chr13	110705884	110706114	ENSG00000134905.16|CARS2|PRPF4|PRPF4	918	-	3.355254	1.0853353	-1.0	-1.0
chr13	110646749	110646919	ENSG00000134905.16|CARS2|PRPF4|PRPF4	959	-	6.174546	1.3909299	-1.0	-1.0
chr13	110713997	110714182	ENSG00000153487.12|ING1|PRPF4|PRPF4	956	+	6.09364	1.3518623	-1.0	-1.0
chr13	110914622	110914722	ENSG00000088448.14|ANKRD10|PRPF4|PRPF4	901	-	5.6978064	1.0042611	-1.0	-1.0
chr13	111153991	111154116	ENSG00000102606.17|ARHGEF7|PRPF4|PRPF4	913	+	3.9149227	1.0614926	-1.0	-1.0
chr13	112587556	112587821	ENSG00000126216.13|TUBGCP3|PRPF4|PRPF4	976	-	6.4445	1.6233417	-1.0	-1.0
chr13	112726230	112726435	ENSG00000068650.18|ATP11A|PRPF4|PRPF4	947	+	4.951585	1.2781811	-1.0	-1.0
chr13	112828406	112828611	ENSG00000068650.18|ATP11A|PRPF4|PRPF4	954	+	6.0821676	1.3357402	-1.0	-1.0
chr13	112731850	112732030	ENSG00000068650.18|ATP11A|PRPF4|PRPF4	934	+	3.8195806	1.1772026	-1.0	-1.0
chr13	112852634	112852759	ENSG00000068650.18|ATP11A|PRPF4|PRPF4	916	+	4.049519	1.0743616	-1.0	-1.0
chr13	112696911	112697151	ENSG00000068650.18|ATP11A|PRPF4|PRPF4	976	+	4.158012	1.6243377	-1.0	-1.0
chr13	112766520	112766650	ENSG00000068650.18|ATP11A|PRPF4|PRPF4	923	+	5.8367977	1.110741	-1.0	-1.0
chr13	112693305	112693600	ENSG00000068650.18|ATP11A|PRPF4|PRPF4	989	+	5.0000815	1.9566313	-1.0	-1.0
chr13	112690730	112690875	ENSG00000068650.18|ATP11A|PRPF4|PRPF4	962	+	5.460087	1.420233	-1.0	-1.0
chr13	112767435	112767630	ENSG00000068650.18|ATP11A|PRPF4|PRPF4	969	+	6.339872	1.5093272	-1.0	-1.0
chr13	112741140	112741320	ENSG00000068650.18|ATP11A|PRPF4|PRPF4	940	+	3.8727944	1.2191644	-1.0	-1.0
chr13	112690530	112690660	ENSG00000068650.18|ATP11A|PRPF4|PRPF4	933	+	4.055434	1.1743622	-1.0	-1.0
chr13	113085873	113085978	ENSG00000126217.20|MCF2L|PRPF4|PRPF4	905	+	3.9503064	1.0208821	-1.0	-1.0
chr13	113095316	113095606	ENSG00000126217.20|MCF2L|PRPF4|PRPF4	916	+	4.328204	1.0750995	-1.0	-1.0
chr13	113094465	113094580	ENSG00000126217.20|MCF2L|PRPF4|PRPF4	906	+	5.745106	1.0263072	-1.0	-1.0
chr13	113095881	113096146	ENSG00000126217.20|MCF2L|PRPF4|PRPF4	952	+	5.4035077	1.3163967	-1.0	-1.0
chr13	112943919	112944284	ENSG00000126217.20|MCF2L|PRPF4|PRPF4	961	+	5.894684	1.4056687	-1.0	-1.0
chr13	113066045	113066145	ENSG00000126217.20|MCF2L|PRPF4|PRPF4	904	+	3.8715687	1.0160651	-1.0	-1.0
chr13	112938784	112938884	ENSG00000126217.20|MCF2L|PRPF4|PRPF4	910	+	5.776796	1.0452327	-1.0	-1.0
chr13	113074458	113074558	ENSG00000126217.20|MCF2L|PRPF4|PRPF4	968	+	6.305555	1.4892249	-1.0	-1.0
chr13	112972808	112973053	ENSG00000126217.20|MCF2L|PRPF4|PRPF4	937	+	5.908567	1.2023774	-1.0	-1.0
chr13	113002023	113002143	ENSG00000126217.20|MCF2L|PRPF4|PRPF4	947	+	6.0847626	1.2791156	-1.0	-1.0
chr13	113003243	113003348	ENSG00000126217.20|MCF2L|PRPF4|PRPF4	905	+	5.7949734	1.024522	-1.0	-1.0
chr13	112943739	112943909	ENSG00000126217.20|MCF2L|PRPF4|PRPF4	952	+	6.1246185	1.3192244	-1.0	-1.0
chr13	113049281	113049436	ENSG00000126217.20|MCF2L|PRPF4|PRPF4	923	+	5.818283	1.1119007	-1.0	-1.0
chr13	113050856	113050991	ENSG00000126217.20|MCF2L|PRPF4|PRPF4	924	+	5.2073407	1.1195725	-1.0	-1.0
chr13	113051146	113051401	ENSG00000126217.20|MCF2L|PRPF4|PRPF4	944	+	4.941085	1.251249	-1.0	-1.0
chr13	112920629	112920824	ENSG00000126217.20|MCF2L|PRPF4|PRPF4	955	+	5.454244	1.3449612	-1.0	-1.0
chr13	113064303	113064403	ENSG00000126217.20|MCF2L|PRPF4|PRPF4	938	+	4.088885	1.2067932	-1.0	-1.0
chr13	113110339	113110850	ENSG00000057593.13|F7|PRPF4|PRPF4	972	+	3.4654057	1.5566761	-1.0	-1.0
chr13	113106910	113107290	ENSG00000057593.13|F7|PRPF4|PRPF4	995	+	5.884044	2.2962408	-1.0	-1.0
chr13	113108280	113108840	ENSG00000057593.13|F7|PRPF4|PRPF4	987	+	6.0360184	1.8792762	-1.0	-1.0
chr13	113106844	113106910	ENSG00000057593.13|F7|PRPF4|PRPF4	945	+	3.6009345	1.2580255	-1.0	-1.0
chr13	113107695	113107970	ENSG00000057593.13|F7|PRPF4|PRPF4	987	+	5.1269255	1.899876	-1.0	-1.0
chr13	113109050	113110339	ENSG00000057593.13|F7|PRPF4|PRPF4	998	+	5.051931	2.605841	-1.0	-1.0
chr13	113106365	113106475	ENSG00000057593.13|F7|PRPF4|PRPF4	904	+	5.7271614	1.0180675	-1.0	-1.0
chr13	113110905	113111245	ENSG00000057593.13|F7|PRPF4|PRPF4	943	+	5.029433	1.2406114	-1.0	-1.0
chr13	113105787	113105905	ENSG00000057593.13|F7|PRPF4|PRPF4	952	+	3.0895553	1.3204314	-1.0	-1.0
chr13	113106535	113106844	ENSG00000057593.13|F7|PRPF4|PRPF4	1000	+	8.318343	4.642737	-1.0	-1.0
chr13	113105905	113106350	ENSG00000057593.13|F7|PRPF4|PRPF4	998	+	5.322806	2.657475	-1.0	-1.0
chr13	113122925	113123070	ENSG00000126218.11|F10|PRPF4|PRPF4	941	+	4.3625236	1.2298948	-1.0	-1.0
chr13	113125875	113125975	ENSG00000126218.11|F10|PRPF4|PRPF4	908	+	5.7550073	1.0342163	-1.0	-1.0
chr13	113158940	113159125	ENSG00000126231.13|PROZ|PRPF4|PRPF4	949	+	4.6403375	1.29266	-1.0	-1.0
chr13	113209543	113209678	ENSG00000139842.14|CUL4A|PRPF4|PRPF4	964	+	4.4137626	1.4405175	-1.0	-1.0
chr13	113208993	113209303	ENSG00000139842.14|CUL4A|PRPF4|PRPF4	976	+	6.493376	1.6251298	-1.0	-1.0
chr13	113232727	113232907	ENSG00000139842.14|CUL4A|PRPF4|PRPF4	950	+	4.1642256	1.3036325	-1.0	-1.0
chr13	113208868	113208973	ENSG00000139842.14|CUL4A|PRPF4|PRPF4	943	+	5.9525814	1.2460773	-1.0	-1.0
chr13	113209393	113209538	ENSG00000139842.14|CUL4A|PRPF4|PRPF4	983	+	6.48432	1.7611214	-1.0	-1.0
chr13	113322676	113322921	ENSG00000185896.10|LAMP1|PRPF4|PRPF4	955	+	3.6345723	1.3460125	-1.0	-1.0
chr13	113323376	113323666	ENSG00000185896.10|LAMP1|PRPF4|PRPF4	998	+	7.7002506	2.7158468	-1.0	-1.0
chr13	113350449	113350549	ENSG00000139835.13|GRTP1|PRPF4|PRPF4	901	-	5.803862	1.0061443	-1.0	-1.0
chr13	113363559	113363761	ENSG00000139835.13|GRTP1|PRPF4|PRPF4	959	-	5.239446	1.3863124	-1.0	-1.0
chr13	113334166	113334366	ENSG00000139835.13|GRTP1|PRPF4|PRPF4	965	-	4.417916	1.4549867	-1.0	-1.0
chr13	113472858	113473078	ENSG00000150401.14|DCUN1D2|PRPF4|PRPF4	962	-	6.1976337	1.416554	-1.0	-1.0
chr13	113490253	113490432	ENSG00000150401.14|DCUN1D2|PRPF4|PRPF4	992	-	5.5270386	2.078987	-1.0	-1.0
chr13	113491104	113491214	ENSG00000150403.17|TMCO3|PRPF4|PRPF4	904	+	5.72117	1.0160842	-1.0	-1.0
chr13	113506277	113506542	ENSG00000150403.17|TMCO3|PRPF4|PRPF4	973	+	5.3848114	1.566119	-1.0	-1.0
chr13	113512439	113512579	ENSG00000150403.17|TMCO3|PRPF4|PRPF4	941	+	5.986832	1.2274501	-1.0	-1.0
chr13	113517774	113517914	ENSG00000150403.17|TMCO3|PRPF4|PRPF4	925	+	4.6929426	1.1276186	-1.0	-1.0
chr13	113508957	113509432	ENSG00000150403.17|TMCO3|PRPF4|PRPF4	952	+	5.638921	1.3196619	-1.0	-1.0
chr13	113546247	113546422	ENSG00000150403.17|TMCO3|PRPF4|PRPF4	946	+	5.965674	1.2677802	-1.0	-1.0
chr13	113512437	113512582	ENSG00000276916.1|AL442125.2|PRPF4|PRPF4	939	+	5.97133	1.2158717	-1.0	-1.0
chr13	114234886	114235132	ENSG00000130177.14|CDC16|PRPF4|PRPF4	999	+	4.3303213	2.9608471	-1.0	-1.0
chr13	114235132	114235292	ENSG00000130177.14|CDC16|PRPF4|PRPF4	959	+	6.215666	1.3853376	-1.0	-1.0
chr13	114281593	114281846	ENSG00000169062.14|UPF3A|PRPF4|PRPF4	924	+	4.692803	1.1191573	-1.0	-1.0
chr13	114281924	114282094	ENSG00000169062.14|UPF3A|PRPF4|PRPF4	968	+	6.2992835	1.5003216	-1.0	-1.0
chr14	20322202	20322417	ENSG00000100814.17|CCNB1IP1|PRPF4|PRPF4	991	-	4.943217	2.0702584	-1.0	-1.0
chr14	20460987	20461207	ENSG00000165782.10|TMEM55B|PRPF4|PRPF4	979	-	5.791594	1.6698257	-1.0	-1.0
chr14	20461222	20461337	ENSG00000165782.10|TMEM55B|PRPF4|PRPF4	930	-	4.6274157	1.1575165	-1.0	-1.0
chr14	20684773	20684958	ENSG00000258818.3|RNASE4|PRPF4|PRPF4	914	+	3.7777486	1.0649087	-1.0	-1.0
chr14	20684773	20684958	ENSG00000214274.9|ANG|PRPF4|PRPF4	914	+	3.7777486	1.0645278	-1.0	-1.0
chr14	20684773	20684958	ENSG00000259171.1|AL163636.2|PRPF4|PRPF4	914	+	3.7777486	1.0645816	-1.0	-1.0
chr14	21016772	21017122	ENSG00000165795.23|NDRG2|PRPF4|PRPF4	965	-	3.9108489	1.4601696	-1.0	-1.0
chr14	21020579	21020749	ENSG00000165795.23|NDRG2|PRPF4|PRPF4	918	-	3.285043	1.084208	-1.0	-1.0
chr14	21073961	21074146	ENSG00000165801.9|ARHGEF40|PRPF4|PRPF4	969	+	5.7019944	1.5018879	-1.0	-1.0
chr14	21073139	21073242	ENSG00000165801.9|ARHGEF40|PRPF4|PRPF4	946	+	5.9554453	1.2672608	-1.0	-1.0
chr14	21074856	21074976	ENSG00000165801.9|ARHGEF40|PRPF4|PRPF4	908	+	3.8875945	1.034941	-1.0	-1.0
chr14	21075466	21075666	ENSG00000165801.9|ARHGEF40|PRPF4|PRPF4	966	+	3.8412337	1.4739647	-1.0	-1.0
chr14	21074266	21074366	ENSG00000165801.9|ARHGEF40|PRPF4|PRPF4	901	+	3.8266273	1.0029651	-1.0	-1.0
chr14	21083909	21084029	ENSG00000165801.9|ARHGEF40|PRPF4|PRPF4	921	+	5.820237	1.0998809	-1.0	-1.0
chr14	21097562	21097747	ENSG00000165804.15|ZNF219|PRPF4|PRPF4	942	-	5.939848	1.2383137	-1.0	-1.0
chr14	21097752	21098202	ENSG00000165804.15|ZNF219|PRPF4|PRPF4	993	-	6.6343265	2.1548686	-1.0	-1.0
chr14	21269168	21269297	ENSG00000092199.17|HNRNPC|PRPF4|PRPF4	947	-	2.694021	1.2771996	-1.0	-1.0
chr14	21268923	21269023	ENSG00000092199.17|HNRNPC|PRPF4|PRPF4	936	-	5.871352	1.1950884	-1.0	-1.0
chr14	21211330	21211515	ENSG00000092199.17|HNRNPC|PRPF4|PRPF4	924	-	3.1114776	1.1199845	-1.0	-1.0
chr14	21362823	21362943	ENSG00000092201.9|SUPT16H|PRPF4|PRPF4	942	-	6.0194764	1.2339258	-1.0	-1.0
chr14	21354410	21354530	ENSG00000092201.9|SUPT16H|PRPF4|PRPF4	939	-	5.988017	1.2112886	-1.0	-1.0
chr14	21430915	21431015	ENSG00000100888.12|CHD8|PRPF4|PRPF4	901	-	5.7103643	1.0059044	-1.0	-1.0
chr14	21401956	21402086	ENSG00000100888.12|CHD8|PRPF4|PRPF4	952	-	6.02739	1.3204626	-1.0	-1.0
chr14	21477151	21477331	ENSG00000092203.13|TOX4|PRPF4|PRPF4	955	+	4.6986256	1.342556	-1.0	-1.0
chr14	21487600	21487715	ENSG00000092203.13|TOX4|PRPF4|PRPF4	927	+	5.8263526	1.1382334	-1.0	-1.0
chr14	21477592	21477722	ENSG00000092203.13|TOX4|PRPF4|PRPF4	925	+	4.780913	1.1233542	-1.0	-1.0
chr14	22929081	22929166	ENSG00000100462.15|PRMT5|PRPF4|PRPF4	989	-	6.9088902	1.9573342	-1.0	-1.0
chr14	22928865	22929029	ENSG00000100462.15|PRMT5|PRPF4|PRPF4	970	-	3.7377138	1.526585	-1.0	-1.0
chr14	22929166	22929441	ENSG00000100462.15|PRMT5|PRPF4|PRPF4	969	-	5.2792196	1.5131307	-1.0	-1.0
chr14	22923837	22924002	ENSG00000100462.15|PRMT5|PRPF4|PRPF4	942	-	4.722859	1.2340769	-1.0	-1.0
chr14	22982063	22982203	ENSG00000259132.1|AL132780.3|PRPF4|PRPF4	923	-	2.1603525	1.1120833	-1.0	-1.0
chr14	22974103	22974203	ENSG00000259132.1|AL132780.3|PRPF4|PRPF4	900	-	2.8551326	1.0013071	-1.0	-1.0
chr14	22977803	22978018	ENSG00000259132.1|AL132780.3|PRPF4|PRPF4	968	-	4.071614	1.4949819	-1.0	-1.0
chr14	22980688	22980898	ENSG00000259132.1|AL132780.3|PRPF4|PRPF4	968	-	4.0107265	1.5001862	-1.0	-1.0
chr14	22982465	22982642	ENSG00000129474.15|AJUBA|PRPF4|PRPF4	986	-	3.2447302	1.8456244	-1.0	-1.0
chr14	22982065	22982260	ENSG00000129474.15|AJUBA|PRPF4|PRPF4	927	-	2.2780607	1.1377344	-1.0	-1.0
chr14	22980686	22980896	ENSG00000129474.15|AJUBA|PRPF4|PRPF4	970	-	4.060917	1.5226694	-1.0	-1.0
chr14	22977802	22978017	ENSG00000129474.15|AJUBA|PRPF4|PRPF4	967	-	4.056768	1.4875914	-1.0	-1.0
chr14	23034475	23034600	ENSG00000100804.18|PSMB5|PRPF4|PRPF4	947	-	5.088373	1.2780946	-1.0	-1.0
chr14	23034364	23034475	ENSG00000100804.18|PSMB5|PRPF4|PRPF4	950	-	5.996014	1.3005602	-1.0	-1.0
chr14	23058748	23059013	ENSG00000100813.14|ACIN1|PRPF4|PRPF4	920	-	2.9954996	1.0956633	-1.0	-1.0
chr14	23064159	23064444	ENSG00000100813.14|ACIN1|PRPF4|PRPF4	948	-	3.3648388	1.2830564	-1.0	-1.0
chr14	23068308	23068408	ENSG00000100813.14|ACIN1|PRPF4|PRPF4	911	-	2.4950974	1.0499403	-1.0	-1.0
chr14	23068493	23068623	ENSG00000100813.14|ACIN1|PRPF4|PRPF4	931	-	2.8580644	1.1581244	-1.0	-1.0
chr14	23061382	23061557	ENSG00000100813.14|ACIN1|PRPF4|PRPF4	943	-	4.2012734	1.2416008	-1.0	-1.0
chr14	23080256	23080401	ENSG00000100813.14|ACIN1|PRPF4|PRPF4	927	-	3.498505	1.1345217	-1.0	-1.0
chr14	23068701	23068856	ENSG00000100813.14|ACIN1|PRPF4|PRPF4	976	-	2.875809	1.6190428	-1.0	-1.0
chr14	23094524	23094669	ENSG00000100813.14|ACIN1|PRPF4|PRPF4	965	-	6.211722	1.4515632	-1.0	-1.0
chr14	23059048	23059408	ENSG00000100813.14|ACIN1|PRPF4|PRPF4	973	-	3.3338103	1.5660069	-1.0	-1.0
chr14	23069282	23069572	ENSG00000100813.14|ACIN1|PRPF4|PRPF4	945	-	2.5865104	1.2583793	-1.0	-1.0
chr14	23078934	23079038	ENSG00000100813.14|ACIN1|PRPF4|PRPF4	932	-	3.2803636	1.1665169	-1.0	-1.0
chr14	23301983	23302108	ENSG00000235194.8|PPP1R3E|PRPF4|PRPF4	930	-	5.882186	1.1549578	-1.0	-1.0
chr14	23302334	23302848	ENSG00000235194.8|PPP1R3E|PRPF4|PRPF4	967	-	5.459751	1.4774815	-1.0	-1.0
chr14	23300741	23300940	ENSG00000235194.8|PPP1R3E|PRPF4|PRPF4	955	-	6.0723295	1.3461212	-1.0	-1.0
chr14	23300975	23301190	ENSG00000235194.8|PPP1R3E|PRPF4|PRPF4	935	-	3.1194465	1.1841549	-1.0	-1.0
chr14	23301243	23301297	ENSG00000235194.8|PPP1R3E|PRPF4|PRPF4	995	-	5.258028	2.26559	-1.0	-1.0
chr14	23301297	23301627	ENSG00000235194.8|PPP1R3E|PRPF4|PRPF4	945	-	3.5083227	1.2572913	-1.0	-1.0
chr14	23301697	23301812	ENSG00000235194.8|PPP1R3E|PRPF4|PRPF4	903	-	3.2935534	1.0145171	-1.0	-1.0
chr14	23308199	23308815	ENSG00000129473.9|BCL2L2|PRPF4|PRPF4	995	+	3.8568249	2.3406124	-1.0	-1.0
chr14	23306957	23307277	ENSG00000129473.9|BCL2L2|PRPF4|PRPF4	959	+	4.6027446	1.3852949	-1.0	-1.0
chr14	23307759	23308064	ENSG00000129473.9|BCL2L2|PRPF4|PRPF4	962	+	4.0923533	1.4221663	-1.0	-1.0
chr14	23308815	23309555	ENSG00000129473.9|BCL2L2|PRPF4|PRPF4	986	+	3.4140995	1.8607956	-1.0	-1.0
chr14	23306841	23306947	ENSG00000129473.9|BCL2L2|PRPF4|PRPF4	923	+	2.8185878	1.1157689	-1.0	-1.0
chr14	23306966	23307276	ENSG00000258643.5|BCL2L2-PABPN1|PRPF4|PRPF4	954	+	4.556145	1.3327445	-1.0	-1.0
chr14	23322180	23322290	ENSG00000258643.5|BCL2L2-PABPN1|PRPF4|PRPF4	961	+	2.2500248	1.4078276	-1.0	-1.0
chr14	23308199	23309549	ENSG00000258643.5|BCL2L2-PABPN1|PRPF4|PRPF4	991	+	3.5759673	2.0658767	-1.0	-1.0
chr14	23307759	23308064	ENSG00000258643.5|BCL2L2-PABPN1|PRPF4|PRPF4	962	+	4.0923533	1.4221691	-1.0	-1.0
chr14	23322998	23323066	ENSG00000258643.5|BCL2L2-PABPN1|PRPF4|PRPF4	980	+	2.8057485	1.6916747	-1.0	-1.0
chr14	23325139	23325246	ENSG00000258643.5|BCL2L2-PABPN1|PRPF4|PRPF4	912	+	1.9079187	1.0550525	-1.0	-1.0
chr14	23323066	23323371	ENSG00000258643.5|BCL2L2-PABPN1|PRPF4|PRPF4	989	+	5.768418	1.9490538	-1.0	-1.0
chr14	23323376	23323481	ENSG00000258643.5|BCL2L2-PABPN1|PRPF4|PRPF4	921	+	2.7345629	1.0998838	-1.0	-1.0
chr14	23322295	23322470	ENSG00000258643.5|BCL2L2-PABPN1|PRPF4|PRPF4	994	+	5.2065806	2.2589965	-1.0	-1.0
chr14	23321361	23322180	ENSG00000258643.5|BCL2L2-PABPN1|PRPF4|PRPF4	1000	+	3.809267	4.5474725	-1.0	-1.0
chr14	23306894	23306966	ENSG00000258643.5|BCL2L2-PABPN1|PRPF4|PRPF4	966	+	3.8351767	1.4632906	-1.0	-1.0
chr14	23325142	23325332	ENSG00000100836.10|PABPN1|PRPF4|PRPF4	932	+	2.3238568	1.1667873	-1.0	-1.0
chr14	23322998	23323483	ENSG00000100836.10|PABPN1|PRPF4|PRPF4	984	+	4.730768	1.806008	-1.0	-1.0
chr14	23325337	23325592	ENSG00000100836.10|PABPN1|PRPF4|PRPF4	992	+	2.5655289	2.0823798	-1.0	-1.0
chr14	23325972	23326185	ENSG00000100836.10|PABPN1|PRPF4|PRPF4	985	+	3.9469666	1.8266535	-1.0	-1.0
chr14	23321368	23322295	ENSG00000100836.10|PABPN1|PRPF4|PRPF4	1000	+	3.702502	4.2493677	-1.0	-1.0
chr14	23322295	23322470	ENSG00000100836.10|PABPN1|PRPF4|PRPF4	994	+	5.2065806	2.2588058	-1.0	-1.0
chr14	23482508	23482703	ENSG00000129460.15|NGDN|PRPF4|PRPF4	956	+	6.0888934	1.3554013	-1.0	-1.0
chr14	23525633	23525858	ENSG00000157306.14|ZFHX2-AS1|PRPF4|PRPF4	919	+	3.8575783	1.0904177	-1.0	-1.0
chr14	23525863	23526068	ENSG00000157306.14|ZFHX2-AS1|PRPF4|PRPF4	953	+	4.659835	1.3246214	-1.0	-1.0
chr14	23513413	23513663	ENSG00000157306.14|ZFHX2-AS1|PRPF4|PRPF4	988	+	5.9523516	1.9180915	-1.0	-1.0
chr14	23513928	23514038	ENSG00000157306.14|ZFHX2-AS1|PRPF4|PRPF4	905	+	5.7359056	1.0225753	-1.0	-1.0
chr14	23515968	23516083	ENSG00000157306.14|ZFHX2-AS1|PRPF4|PRPF4	910	+	5.770813	1.0435789	-1.0	-1.0
chr14	23523898	23524028	ENSG00000157306.14|ZFHX2-AS1|PRPF4|PRPF4	915	+	5.7999043	1.0703355	-1.0	-1.0
chr14	23533108	23533278	ENSG00000157306.14|ZFHX2-AS1|PRPF4|PRPF4	912	+	4.173805	1.0546653	-1.0	-1.0
chr14	23512873	23513053	ENSG00000157306.14|ZFHX2-AS1|PRPF4|PRPF4	916	+	5.8073273	1.0738958	-1.0	-1.0
chr14	23534018	23534198	ENSG00000157306.14|ZFHX2-AS1|PRPF4|PRPF4	932	+	4.512497	1.1696261	-1.0	-1.0
chr14	23522353	23522523	ENSG00000157306.14|ZFHX2-AS1|PRPF4|PRPF4	916	+	3.6129303	1.0741316	-1.0	-1.0
chr14	23521728	23521853	ENSG00000157306.14|ZFHX2-AS1|PRPF4|PRPF4	919	+	5.800563	1.0910443	-1.0	-1.0
chr14	23551049	23551149	ENSG00000136367.13|ZFHX2|PRPF4|PRPF4	900	-	5.6955066	1.0017405	-1.0	-1.0
chr14	23564562	23564707	ENSG00000213983.11|AP1G2|PRPF4|PRPF4	918	-	2.907084	1.0856823	-1.0	-1.0
chr14	23563783	23564143	ENSG00000213983.11|AP1G2|PRPF4|PRPF4	958	-	3.314316	1.3777484	-1.0	-1.0
chr14	23562503	23562683	ENSG00000213983.11|AP1G2|PRPF4|PRPF4	954	-	3.4308658	1.336282	-1.0	-1.0
chr14	23567053	23567833	ENSG00000213983.11|AP1G2|PRPF4|PRPF4	963	-	4.135007	1.4264157	-1.0	-1.0
chr14	23566352	23566592	ENSG00000213983.11|AP1G2|PRPF4|PRPF4	919	-	3.4144175	1.0899581	-1.0	-1.0
chr14	23560267	23560372	ENSG00000213983.11|AP1G2|PRPF4|PRPF4	914	-	2.618614	1.0639702	-1.0	-1.0
chr14	23561511	23561631	ENSG00000213983.11|AP1G2|PRPF4|PRPF4	943	-	3.0408835	1.2443836	-1.0	-1.0
chr14	23564347	23564447	ENSG00000213983.11|AP1G2|PRPF4|PRPF4	967	-	6.2712197	1.4880192	-1.0	-1.0
chr14	23563363	23563578	ENSG00000213983.11|AP1G2|PRPF4|PRPF4	926	-	3.3485823	1.1282698	-1.0	-1.0
chr14	23561991	23562141	ENSG00000213983.11|AP1G2|PRPF4|PRPF4	934	-	4.2550197	1.1789364	-1.0	-1.0
chr14	23636479	23636772	ENSG00000100867.14|DHRS2|PRPF4|PRPF4	971	+	2.971945	1.5360883	-1.0	-1.0
chr14	23641563	23641683	ENSG00000100867.14|DHRS2|PRPF4|PRPF4	930	+	4.479748	1.1570975	-1.0	-1.0
chr14	23639798	23640078	ENSG00000100867.14|DHRS2|PRPF4|PRPF4	956	+	3.980789	1.353103	-1.0	-1.0
chr14	23639356	23639681	ENSG00000100867.14|DHRS2|PRPF4|PRPF4	980	+	5.031211	1.6885239	-1.0	-1.0
chr14	23645058	23645378	ENSG00000100867.14|DHRS2|PRPF4|PRPF4	966	+	2.9483323	1.4637028	-1.0	-1.0
chr14	23638096	23638201	ENSG00000100867.14|DHRS2|PRPF4|PRPF4	922	+	3.42526	1.1058543	-1.0	-1.0
chr14	23641708	23641898	ENSG00000100867.14|DHRS2|PRPF4|PRPF4	920	+	2.5232122	1.0964113	-1.0	-1.0
chr14	23644228	23644543	ENSG00000100867.14|DHRS2|PRPF4|PRPF4	937	+	4.524541	1.198017	-1.0	-1.0
chr14	23638796	23639004	ENSG00000100867.14|DHRS2|PRPF4|PRPF4	952	+	2.563573	1.3194885	-1.0	-1.0
chr14	23638241	23638366	ENSG00000100867.14|DHRS2|PRPF4|PRPF4	923	+	4.3592825	1.1152062	-1.0	-1.0
chr14	23644753	23644973	ENSG00000100867.14|DHRS2|PRPF4|PRPF4	950	+	2.700284	1.298119	-1.0	-1.0
chr14	23643038	23643218	ENSG00000100867.14|DHRS2|PRPF4|PRPF4	932	+	2.262389	1.1702558	-1.0	-1.0
chr14	23954013	23954123	ENSG00000215256.3|DHRS4-AS1|PRPF4|PRPF4	920	-	5.8253436	1.0960155	-1.0	-1.0
chr14	24095405	24095505	ENSG00000129535.12|NRL|PRPF4|PRPF4	907	-	5.7694244	1.0310702	-1.0	-1.0
chr14	24099093	24099198	ENSG00000100889.11|PCK2|PRPF4|PRPF4	902	+	3.8450515	1.0075339	-1.0	-1.0
chr14	24115631	24115749	ENSG00000100897.17|DCAF11|PRPF4|PRPF4	922	+	3.988976	1.1081781	-1.0	-1.0
chr14	24121399	24121549	ENSG00000100897.17|DCAF11|PRPF4|PRPF4	929	+	5.8840895	1.1483504	-1.0	-1.0
chr14	24121399	24121517	ENSG00000259371.2|AL136295.3|PRPF4|PRPF4	945	+	5.9735947	1.2563213	-1.0	-1.0
chr14	24140703	24140883	ENSG00000100908.13|EMC9|PRPF4|PRPF4	981	-	5.984092	1.7150669	-1.0	-1.0
chr14	24141216	24141431	ENSG00000100908.13|EMC9|PRPF4|PRPF4	962	-	6.030044	1.4150715	-1.0	-1.0
chr14	24143566	24143666	ENSG00000100911.15|PSME2|PRPF4|PRPF4	907	-	5.7815194	1.0314741	-1.0	-1.0
chr14	24144999	24145124	ENSG00000100911.15|PSME2|PRPF4|PRPF4	951	-	5.7314043	1.3138714	-1.0	-1.0
chr14	24143396	24143551	ENSG00000100911.15|PSME2|PRPF4|PRPF4	920	-	4.5569634	1.0977664	-1.0	-1.0
chr14	24146563	24146788	ENSG00000100911.15|PSME2|PRPF4|PRPF4	976	-	3.7469153	1.6125257	-1.0	-1.0
chr14	24147128	24147253	ENSG00000100911.15|PSME2|PRPF4|PRPF4	926	-	3.1216722	1.1286918	-1.0	-1.0
chr14	24151135	24151335	ENSG00000092098.16|RNF31|PRPF4|PRPF4	924	+	5.6665654	1.121769	-1.0	-1.0
chr14	24147608	24147708	ENSG00000092098.16|RNF31|PRPF4|PRPF4	906	+	3.2941422	1.0250578	-1.0	-1.0
chr14	24150220	24150360	ENSG00000092098.16|RNF31|PRPF4|PRPF4	937	+	4.879443	1.1983522	-1.0	-1.0
chr14	24147713	24147890	ENSG00000092098.16|RNF31|PRPF4|PRPF4	911	+	4.571393	1.0526748	-1.0	-1.0
chr14	24146942	24147217	ENSG00000092098.16|RNF31|PRPF4|PRPF4	955	+	5.2370696	1.3476182	-1.0	-1.0
chr14	24147985	24148120	ENSG00000092098.16|RNF31|PRPF4|PRPF4	962	+	5.570525	1.4196196	-1.0	-1.0
chr14	24157589	24157759	ENSG00000092098.16|RNF31|PRPF4|PRPF4	913	+	5.788196	1.0623746	-1.0	-1.0
chr14	24159980	24160105	ENSG00000092098.16|RNF31|PRPF4|PRPF4	944	+	5.9662876	1.2505337	-1.0	-1.0
chr14	24151232	24151337	ENSG00000259529.1|AL136295.5|PRPF4|PRPF4	904	+	3.938013	1.0179133	-1.0	-1.0
chr14	24159980	24160165	ENSG00000259529.1|AL136295.5|PRPF4|PRPF4	936	+	5.4421563	1.1918886	-1.0	-1.0
chr14	24164479	24164584	ENSG00000259529.1|AL136295.5|PRPF4|PRPF4	903	+	3.874642	1.0120792	-1.0	-1.0
chr14	24157638	24157758	ENSG00000259529.1|AL136295.5|PRPF4|PRPF4	912	+	5.7908688	1.0553571	-1.0	-1.0
chr14	24164477	24164587	ENSG00000213928.8|IRF9|PRPF4|PRPF4	902	+	3.8708148	1.0099119	-1.0	-1.0
chr14	24184980	24185105	ENSG00000196497.16|IPO4|PRPF4|PRPF4	911	-	5.7589993	1.0511465	-1.0	-1.0
chr14	24183075	24183245	ENSG00000196497.16|IPO4|PRPF4|PRPF4	935	-	5.901212	1.1868218	-1.0	-1.0
chr14	24181984	24182084	ENSG00000196497.16|IPO4|PRPF4|PRPF4	902	-	5.7600875	1.0087863	-1.0	-1.0
chr14	24184980	24185105	ENSG00000259522.3|AL136295.4|PRPF4|PRPF4	911	-	5.7589993	1.0524056	-1.0	-1.0
chr14	24181984	24182084	ENSG00000259522.3|AL136295.4|PRPF4|PRPF4	902	-	5.7600875	1.0098486	-1.0	-1.0
chr14	24213264	24213408	ENSG00000254692.1|AL136295.1|PRPF4|PRPF4	947	-	3.6210954	1.2761389	-1.0	-1.0
chr14	24210372	24210483	ENSG00000254692.1|AL136295.1|PRPF4|PRPF4	946	-	5.9512067	1.2650813	-1.0	-1.0
chr14	24195041	24195271	ENSG00000254692.1|AL136295.1|PRPF4|PRPF4	989	-	6.8303666	1.9762319	-1.0	-1.0
chr14	24195044	24195269	ENSG00000100926.14|TM9SF1|PRPF4|PRPF4	990	-	6.8735933	2.0184848	-1.0	-1.0
chr14	24213408	24213558	ENSG00000254505.9|CHMP4A|PRPF4|PRPF4	943	-	5.1528864	1.2429069	-1.0	-1.0
chr14	24213265	24213408	ENSG00000254505.9|CHMP4A|PRPF4|PRPF4	949	-	3.638465	1.2937245	-1.0	-1.0
chr14	24210372	24210483	ENSG00000254505.9|CHMP4A|PRPF4|PRPF4	946	-	5.9512067	1.2654333	-1.0	-1.0
chr14	24213268	24213558	ENSG00000260669.2|AL096870.2|PRPF4|PRPF4	955	-	3.640427	1.3447702	-1.0	-1.0
chr14	24210372	24210483	ENSG00000260669.2|AL096870.2|PRPF4|PRPF4	946	-	5.9512067	1.2653748	-1.0	-1.0
chr14	24270333	24270453	ENSG00000100949.14|RABGGTA|PRPF4|PRPF4	913	-	5.7753167	1.0607637	-1.0	-1.0
chr14	24267865	24267975	ENSG00000100949.14|RABGGTA|PRPF4|PRPF4	903	-	3.9001255	1.0119088	-1.0	-1.0
chr14	24292288	24292488	ENSG00000157379.13|DHRS1|PRPF4|PRPF4	950	-	5.120753	1.3014343	-1.0	-1.0
chr14	24296721	24296871	ENSG00000157379.13|DHRS1|PRPF4|PRPF4	921	-	5.799324	1.1045393	-1.0	-1.0
chr14	24307527	24307822	ENSG00000196943.12|NOP9|PRPF4|PRPF4	965	+	4.951781	1.4538721	-1.0	-1.0
chr14	24304977	24305127	ENSG00000196943.12|NOP9|PRPF4|PRPF4	914	+	3.5238886	1.0650532	-1.0	-1.0
chr14	24303731	24303857	ENSG00000196943.12|NOP9|PRPF4|PRPF4	921	+	5.814794	1.1018125	-1.0	-1.0
chr14	24305492	24305597	ENSG00000196943.12|NOP9|PRPF4|PRPF4	935	+	4.074706	1.1893642	-1.0	-1.0
chr14	24307887	24308112	ENSG00000196943.12|NOP9|PRPF4|PRPF4	928	+	3.7187095	1.1447399	-1.0	-1.0
chr14	24300417	24300522	ENSG00000196943.12|NOP9|PRPF4|PRPF4	904	+	5.7277355	1.0180405	-1.0	-1.0
chr14	24300572	24300697	ENSG00000196943.12|NOP9|PRPF4|PRPF4	951	+	5.487406	1.3071668	-1.0	-1.0
chr14	24310374	24310579	ENSG00000213906.9|LTB4R2|PRPF4|PRPF4	957	+	6.1314583	1.364964	-1.0	-1.0
chr14	24307527	24307822	ENSG00000213906.9|LTB4R2|PRPF4|PRPF4	965	+	4.951781	1.4538507	-1.0	-1.0
chr14	24307887	24308112	ENSG00000213906.9|LTB4R2|PRPF4|PRPF4	928	+	3.7187095	1.1449047	-1.0	-1.0
chr14	24309634	24309994	ENSG00000213906.9|LTB4R2|PRPF4|PRPF4	938	+	3.6920798	1.206736	-1.0	-1.0
chr14	24316761	24316906	ENSG00000213903.8|LTB4R|PRPF4|PRPF4	925	+	4.080021	1.1253004	-1.0	-1.0
chr14	24435456	24435641	ENSG00000100441.9|KHNYN|PRPF4|PRPF4	938	+	3.584456	1.2093679	-1.0	-1.0
chr14	24431462	24432537	ENSG00000100441.9|KHNYN|PRPF4|PRPF4	999	+	3.926743	3.1334264	-1.0	-1.0
chr14	24430643	24430931	ENSG00000100441.9|KHNYN|PRPF4|PRPF4	915	+	2.8973832	1.0705537	-1.0	-1.0
chr14	24430223	24430418	ENSG00000100441.9|KHNYN|PRPF4|PRPF4	967	+	4.463573	1.4867538	-1.0	-1.0
chr14	24442613	24442798	ENSG00000100445.17|SDR39U1|PRPF4|PRPF4	994	-	5.015174	2.2557013	-1.0	-1.0
chr14	24442148	24442568	ENSG00000100445.17|SDR39U1|PRPF4|PRPF4	980	-	3.9313943	1.6975974	-1.0	-1.0
chr14	30630491	30630596	ENSG00000092108.20|SCFD1|PRPF4|PRPF4	910	+	5.779031	1.047667	-1.0	-1.0
chr14	30912961	30913121	ENSG00000196792.11|STRN3|PRPF4|PRPF4	927	-	4.8216166	1.1355102	-1.0	-1.0
chr14	31026083	31026198	ENSG00000196792.11|STRN3|PRPF4|PRPF4	910	-	3.160366	1.047738	-1.0	-1.0
chr14	31168297	31168442	ENSG00000092148.12|HECTD1|PRPF4|PRPF4	947	-	3.6081707	1.274745	-1.0	-1.0
chr14	31205796	31205961	ENSG00000092148.12|HECTD1|PRPF4|PRPF4	936	-	3.3081436	1.1930137	-1.0	-1.0
chr14	31121447	31121597	ENSG00000092148.12|HECTD1|PRPF4|PRPF4	932	-	3.306748	1.1659337	-1.0	-1.0
chr14	31188839	31188954	ENSG00000092148.12|HECTD1|PRPF4|PRPF4	903	-	3.8695328	1.0149598	-1.0	-1.0
chr14	31106835	31106960	ENSG00000092148.12|HECTD1|PRPF4|PRPF4	906	-	5.7441316	1.0286862	-1.0	-1.0
chr14	31178124	31178234	ENSG00000092148.12|HECTD1|PRPF4|PRPF4	908	-	3.0216947	1.0343646	-1.0	-1.0
chr14	31150033	31150143	ENSG00000092148.12|HECTD1|PRPF4|PRPF4	950	-	4.8266897	1.2996087	-1.0	-1.0
chr14	31105557	31105662	ENSG00000092148.12|HECTD1|PRPF4|PRPF4	934	-	5.8944273	1.1783226	-1.0	-1.0
chr14	31119769	31119866	ENSG00000092148.12|HECTD1|PRPF4|PRPF4	924	-	3.4056282	1.1176121	-1.0	-1.0
chr14	31127898	31128006	ENSG00000092148.12|HECTD1|PRPF4|PRPF4	918	-	3.9469368	1.0886843	-1.0	-1.0
chr14	31400385	31400512	ENSG00000129493.14|HEATR5A|PRPF4|PRPF4	933	-	5.8984303	1.1733623	-1.0	-1.0
chr14	31420360	31420460	ENSG00000129493.14|HEATR5A|PRPF4|PRPF4	901	-	3.845497	1.0060635	-1.0	-1.0
chr14	31420394	31420519	ENSG00000203546.7|AL139353.1|PRPF4|PRPF4	951	-	6.005599	1.3071162	-1.0	-1.0
chr14	31400388	31400512	ENSG00000203546.7|AL139353.1|PRPF4|PRPF4	929	-	5.881366	1.1502597	-1.0	-1.0
chr14	32077436	32077546	ENSG00000100852.12|ARHGAP5|PRPF4|PRPF4	939	+	3.4058864	1.2127877	-1.0	-1.0
chr14	32077073	32077436	ENSG00000100852.12|ARHGAP5|PRPF4|PRPF4	1000	+	4.9649844	6.1846714	-1.0	-1.0
chr14	32077551	32077891	ENSG00000100852.12|ARHGAP5|PRPF4|PRPF4	965	+	3.9595275	1.4601169	-1.0	-1.0
chr14	34461789	34462189	ENSG00000129521.13|EGLN3|PRPF4|PRPF4	992	-	4.9622145	2.1140995	-1.0	-1.0
chr14	34461789	34462095	ENSG00000165389.6|SPTSSA|PRPF4|PRPF4	996	-	5.6708527	2.4415472	-1.0	-1.0
chr14	34873887	34874002	ENSG00000198604.10|BAZ1A|PRPF4|PRPF4	912	-	3.0539904	1.0551729	-1.0	-1.0
chr14	35403871	35404140	ENSG00000100906.10|NFKBIA|PRPF4|PRPF4	992	-	5.0212407	2.0883095	-1.0	-1.0
chr14	35404622	35404722	ENSG00000100906.10|NFKBIA|PRPF4|PRPF4	901	-	5.7103643	1.0059044	-1.0	-1.0
chr14	35404140	35404417	ENSG00000100906.10|NFKBIA|PRPF4|PRPF4	986	-	5.0502725	1.8575878	-1.0	-1.0
chr14	35826347	35826527	ENSG00000100916.13|BRMS1L|PRPF4|PRPF4	934	+	5.9001894	1.181058	-1.0	-1.0
chr14	39102874	39103031	ENSG00000100934.14|SEC23A|PRPF4|PRPF4	936	-	3.5132375	1.1918604	-1.0	-1.0
chr14	39063878	39064098	ENSG00000100934.14|SEC23A|PRPF4|PRPF4	1000	-	6.5295167	3.48665	-1.0	-1.0
chr14	39095927	39096032	ENSG00000100934.14|SEC23A|PRPF4|PRPF4	908	-	2.5244646	1.0377383	-1.0	-1.0
chr14	39103371	39103491	ENSG00000258651.1|SEC23A-AS1|PRPF4|PRPF4	938	+	3.0211174	1.2106005	-1.0	-1.0
chr14	39179141	39179241	ENSG00000100941.8|PNN|PRPF4|PRPF4	902	+	2.087493	1.0097281	-1.0	-1.0
chr14	39176482	39176595	ENSG00000100941.8|PNN|PRPF4|PRPF4	908	+	2.2783532	1.037081	-1.0	-1.0
chr14	39177411	39177706	ENSG00000100941.8|PNN|PRPF4|PRPF4	946	+	2.8015006	1.2703699	-1.0	-1.0
chr14	39175257	39175387	ENSG00000100941.8|PNN|PRPF4|PRPF4	930	+	2.009221	1.1561266	-1.0	-1.0
chr14	39175392	39175582	ENSG00000100941.8|PNN|PRPF4|PRPF4	947	+	4.2777476	1.276489	-1.0	-1.0
chr14	39299873	39299986	ENSG00000150527.17|CTAGE5|PRPF4|PRPF4	923	+	3.981215	1.1138691	-1.0	-1.0
chr14	39266752	39267002	ENSG00000150527.17|CTAGE5|PRPF4|PRPF4	935	+	2.5101411	1.1898129	-1.0	-1.0
chr14	45133909	45134134	ENSG00000100442.10|FKBP3|PRPF4|PRPF4	984	-	5.646349	1.8048965	-1.0	-1.0
chr14	45134368	45134518	ENSG00000100442.10|FKBP3|PRPF4|PRPF4	938	-	5.8979416	1.2069471	-1.0	-1.0
chr14	53953455	53953755	ENSG00000125378.15|BMP4|PRPF4|PRPF4	993	-	6.668171	2.1410491	-1.0	-1.0
chr14	53954105	53954270	ENSG00000125378.15|BMP4|PRPF4|PRPF4	920	-	5.7880282	1.0945952	-1.0	-1.0
chr14	53954420	53954552	ENSG00000125378.15|BMP4|PRPF4|PRPF4	952	-	3.6354342	1.3149798	-1.0	-1.0
chr14	53954637	53955002	ENSG00000125378.15|BMP4|PRPF4|PRPF4	990	-	5.1567273	2.019963	-1.0	-1.0
chr14	53956311	53956416	ENSG00000125378.15|BMP4|PRPF4|PRPF4	951	-	6.02802	1.3125348	-1.0	-1.0
chr14	53956111	53956306	ENSG00000125378.15|BMP4|PRPF4|PRPF4	965	-	4.1887674	1.4506146	-1.0	-1.0
chr14	53953760	53954045	ENSG00000125378.15|BMP4|PRPF4|PRPF4	986	-	6.7556047	1.8659317	-1.0	-1.0
chr14	53956659	53956811	ENSG00000125378.15|BMP4|PRPF4|PRPF4	962	-	3.7804747	1.4160715	-1.0	-1.0
chr14	54567685	54567790	ENSG00000020577.13|SAMD4A|PRPF4|PRPF4	943	+	5.947884	1.2472979	-1.0	-1.0
chr14	54633472	54633622	ENSG00000020577.13|SAMD4A|PRPF4|PRPF4	958	+	6.2204933	1.3783832	-1.0	-1.0
chr14	54686195	54686300	ENSG00000020577.13|SAMD4A|PRPF4|PRPF4	902	+	5.7181425	1.0074668	-1.0	-1.0
chr14	54789090	54789355	ENSG00000020577.13|SAMD4A|PRPF4|PRPF4	990	+	4.456373	2.0045538	-1.0	-1.0
chr14	55636448	55636536	ENSG00000126777.17|KTN1|PRPF4|PRPF4	907	+	3.3654585	1.0314493	-1.0	-1.0
chr14	55612426	55612561	ENSG00000126777.17|KTN1|PRPF4|PRPF4	920	+	3.4732182	1.0978491	-1.0	-1.0
chr14	57268321	57268440	ENSG00000070367.15|EXOC5|PRPF4|PRPF4	948	-	5.9819875	1.2851548	-1.0	-1.0
chr14	60249817	60250027	ENSG00000100614.17|PPM1A|PRPF4|PRPF4	987	+	5.6860204	1.8789046	-1.0	-1.0
chr14	60734956	60735061	ENSG00000020426.10|MNAT1|PRPF4|PRPF4	911	+	5.7777414	1.0487001	-1.0	-1.0
chr14	64505166	64505371	ENSG00000126804.13|ZBTB1|PRPF4|PRPF4	957	+	4.69416	1.3696588	-1.0	-1.0
chr14	64504091	64504351	ENSG00000126804.13|ZBTB1|PRPF4|PRPF4	986	+	4.1413045	1.8604027	-1.0	-1.0
chr14	64504406	64504573	ENSG00000126804.13|ZBTB1|PRPF4|PRPF4	965	+	4.402345	1.4512732	-1.0	-1.0
chr14	64504573	64504763	ENSG00000126804.13|ZBTB1|PRPF4|PRPF4	986	+	5.498106	1.8684351	-1.0	-1.0
chr14	67241343	67241528	ENSG00000072415.8|MPP5|PRPF4|PRPF4	952	+	6.056834	1.3200647	-1.0	-1.0
chr14	67620348	67620453	ENSG00000081181.7|ARG2|PRPF4|PRPF4	912	+	5.8628793	1.0557086	-1.0	-1.0
chr14	67690221	67690331	ENSG00000072042.12|RDH11|PRPF4|PRPF4	903	-	5.719528	1.0148901	-1.0	-1.0
chr14	67690222	67690327	ENSG00000258466.5|AL049779.1|PRPF4|PRPF4	902	-	5.7080703	1.0085865	-1.0	-1.0
chr14	68792438	68792638	ENSG00000185650.9|ZFP36L1|PRPF4|PRPF4	937	-	5.91425	1.2003345	-1.0	-1.0
chr14	68915212	68915317	ENSG00000072110.13|ACTN1|PRPF4|PRPF4	941	-	5.9091964	1.2322019	-1.0	-1.0
chr14	68898777	68899152	ENSG00000072110.13|ACTN1|PRPF4|PRPF4	948	-	4.832357	1.2853909	-1.0	-1.0
chr14	68962898	68963043	ENSG00000072110.13|ACTN1|PRPF4|PRPF4	957	-	6.103384	1.370135	-1.0	-1.0
chr14	68946092	68946272	ENSG00000072110.13|ACTN1|PRPF4|PRPF4	947	-	5.9882717	1.2760359	-1.0	-1.0
chr14	68978619	68978735	ENSG00000072110.13|ACTN1|PRPF4|PRPF4	918	-	5.7999225	1.0864772	-1.0	-1.0
chr14	68977114	68977219	ENSG00000072110.13|ACTN1|PRPF4|PRPF4	909	-	5.8073487	1.0411236	-1.0	-1.0
chr14	68899547	68899667	ENSG00000072110.13|ACTN1|PRPF4|PRPF4	919	-	5.7899375	1.0931289	-1.0	-1.0
chr14	68978735	68978890	ENSG00000072110.13|ACTN1|PRPF4|PRPF4	972	-	6.387962	1.5565101	-1.0	-1.0
chr14	68899252	68899452	ENSG00000072110.13|ACTN1|PRPF4|PRPF4	960	-	6.172618	1.3943478	-1.0	-1.0
chr14	68899947	68900052	ENSG00000072110.13|ACTN1|PRPF4|PRPF4	905	-	5.747674	1.0242906	-1.0	-1.0
chr14	68963048	68963163	ENSG00000072110.13|ACTN1|PRPF4|PRPF4	924	-	5.7984915	1.120815	-1.0	-1.0
chr14	68898562	68898747	ENSG00000072110.13|ACTN1|PRPF4|PRPF4	938	-	5.9153233	1.2056806	-1.0	-1.0
chr14	69152804	69153149	ENSG00000139990.17|DCAF5|PRPF4|PRPF4	971	-	4.293268	1.5326947	-1.0	-1.0
chr14	69152153	69152403	ENSG00000139990.17|DCAF5|PRPF4|PRPF4	939	-	4.9586596	1.2160877	-1.0	-1.0
chr14	69380487	69380602	ENSG00000100632.10|ERH|PRPF4|PRPF4	936	-	3.9415045	1.1954454	-1.0	-1.0
chr14	69767585	69767690	ENSG00000100650.15|SRSF5|PRPF4|PRPF4	914	+	3.9285007	1.066413	-1.0	-1.0
chr14	69771438	69771708	ENSG00000100650.15|SRSF5|PRPF4|PRPF4	1000	+	4.5303116	5.564351	-1.0	-1.0
chr14	69771263	69771433	ENSG00000100650.15|SRSF5|PRPF4|PRPF4	939	+	2.2540984	1.2175307	-1.0	-1.0
chr14	70030461	70030646	ENSG00000198732.10|SMOC1|PRPF4|PRPF4	957	+	6.149797	1.3671079	-1.0	-1.0
chr14	69974237	69974397	ENSG00000198732.10|SMOC1|PRPF4|PRPF4	921	+	5.801324	1.0999929	-1.0	-1.0
chr14	70809035	70809145	ENSG00000006432.15|MAP3K9|PRPF4|PRPF4	944	-	5.9640923	1.2536234	-1.0	-1.0
chr14	73110865	73111230	ENSG00000119707.13|RBM25|PRPF4|PRPF4	942	+	4.596683	1.2389381	-1.0	-1.0
chr14	73077428	73077536	ENSG00000119707.13|RBM25|PRPF4|PRPF4	903	+	5.7196627	1.0144497	-1.0	-1.0
chr14	73458286	73458492	ENSG00000133961.19|NUMB|PRPF4|PRPF4	940	-	4.0789213	1.222027	-1.0	-1.0
chr14	73457938	73458138	ENSG00000133961.19|NUMB|PRPF4|PRPF4	962	-	5.2588406	1.4178776	-1.0	-1.0
chr14	73719141	73719241	ENSG00000156030.13|ELMSAN1|PRPF4|PRPF4	902	-	5.7228565	1.0094986	-1.0	-1.0
chr14	73758501	73758696	ENSG00000156030.13|ELMSAN1|PRPF4|PRPF4	942	-	5.9165363	1.2352024	-1.0	-1.0
chr14	73973881	73973978	ENSG00000187097.12|ENTPD5|PRPF4|PRPF4	901	-	5.7181425	1.0053245	-1.0	-1.0
chr14	74292938	74293063	ENSG00000258559.2|AC005519.2|PRPF4|PRPF4	957	-	5.8119726	1.3678312	-1.0	-1.0
chr14	74290223	74290408	ENSG00000258559.2|AC005519.2|PRPF4|PRPF4	910	-	4.918249	1.0458617	-1.0	-1.0
chr14	74293188	74293310	ENSG00000258559.2|AC005519.2|PRPF4|PRPF4	942	-	5.9198813	1.2332944	-1.0	-1.0
chr14	74290290	74290405	ENSG00000119688.20|ABCD4|PRPF4|PRPF4	905	-	3.8611374	1.0226349	-1.0	-1.0
chr14	74292937	74293062	ENSG00000119688.20|ABCD4|PRPF4|PRPF4	957	-	5.816187	1.370646	-1.0	-1.0
chr14	74293187	74293310	ENSG00000119688.20|ABCD4|PRPF4|PRPF4	942	-	5.931715	1.2395527	-1.0	-1.0
chr14	74903070	74903180	ENSG00000119689.14|DLST|PRPF4|PRPF4	930	+	5.818312	1.1523285	-1.0	-1.0
chr14	74903280	74903390	ENSG00000119689.14|DLST|PRPF4|PRPF4	904	+	5.72117	1.0166012	-1.0	-1.0
chr14	75176230	75176375	ENSG00000170348.8|TMED10|PRPF4|PRPF4	936	-	5.900029	1.1941749	-1.0	-1.0
chr14	77098515	77098665	ENSG00000198894.7|CIPC|PRPF4|PRPF4	918	+	5.7879043	1.0873832	-1.0	-1.0
chr14	77098516	77098666	ENSG00000259164.1|AC007375.2|PRPF4|PRPF4	918	+	5.7867966	1.0872035	-1.0	-1.0
chr14	77616632	77616742	ENSG00000100596.6|SPTLC2|PRPF4|PRPF4	933	-	5.862374	1.1764361	-1.0	-1.0
chr14	88563169	88563329	ENSG00000100722.18|ZC3H14|PRPF4|PRPF4	941	+	5.3309984	1.227681	-1.0	-1.0
chr14	88563455	88563521	ENSG00000100722.18|ZC3H14|PRPF4|PRPF4	999	+	5.671104	2.8360581	-1.0	-1.0
chr14	89363126	89363316	ENSG00000053254.15|FOXN3|PRPF4|PRPF4	978	-	6.083839	1.6537993	-1.0	-1.0
chr14	89325107	89325417	ENSG00000053254.15|FOXN3|PRPF4|PRPF4	947	-	4.633918	1.2763572	-1.0	-1.0
chr14	89616450	89616550	ENSG00000053254.15|FOXN3|PRPF4|PRPF4	902	-	5.7080703	1.0094986	-1.0	-1.0
chr14	89566655	89566855	ENSG00000053254.15|FOXN3|PRPF4|PRPF4	978	-	6.479639	1.6511596	-1.0	-1.0
chr14	89400751	89400916	ENSG00000053254.15|FOXN3|PRPF4|PRPF4	922	-	3.4392128	1.1099571	-1.0	-1.0
chr14	89576680	89576800	ENSG00000053254.15|FOXN3|PRPF4|PRPF4	939	-	5.8969345	1.2131273	-1.0	-1.0
chr14	89359956	89360286	ENSG00000053254.15|FOXN3|PRPF4|PRPF4	956	-	4.424249	1.3581799	-1.0	-1.0
chr14	89362881	89363121	ENSG00000053254.15|FOXN3|PRPF4|PRPF4	938	-	4.8382545	1.2099972	-1.0	-1.0
chr14	89409985	89410180	ENSG00000053254.15|FOXN3|PRPF4|PRPF4	980	-	5.929003	1.704667	-1.0	-1.0
chr14	89360596	89360796	ENSG00000053254.15|FOXN3|PRPF4|PRPF4	976	-	6.443542	1.6186242	-1.0	-1.0
chr14	89505180	89505345	ENSG00000053254.15|FOXN3|PRPF4|PRPF4	953	-	6.090914	1.3274715	-1.0	-1.0
chr14	89247037	89247172	ENSG00000053254.15|FOXN3|PRPF4|PRPF4	935	-	3.6862543	1.1858052	-1.0	-1.0
chr14	89566656	89566851	ENSG00000259053.1|AL137230.2|PRPF4|PRPF4	980	-	6.531311	1.6912551	-1.0	-1.0
chr14	89505176	89505341	ENSG00000259053.1|AL137230.2|PRPF4|PRPF4	953	-	6.0984883	1.3307858	-1.0	-1.0
chr14	89576681	89576801	ENSG00000259053.1|AL137230.2|PRPF4|PRPF4	940	-	5.909018	1.2212794	-1.0	-1.0
chr14	90397951	90398051	ENSG00000198668.10|CALM1|PRPF4|PRPF4	911	+	5.790928	1.0514542	-1.0	-1.0
chr14	90398146	90398356	ENSG00000198668.10|CALM1|PRPF4|PRPF4	984	+	6.4136467	1.7845687	-1.0	-1.0
chr14	90397813	90397931	ENSG00000198668.10|CALM1|PRPF4|PRPF4	972	+	4.587772	1.553656	-1.0	-1.0
chr14	91217235	91217400	ENSG00000133943.20|C14orf159|PRPF4|PRPF4	943	+	5.05747	1.245563	-1.0	-1.0
chr14	91216066	91216251	ENSG00000133943.20|C14orf159|PRPF4|PRPF4	937	+	5.0144086	1.1995844	-1.0	-1.0
chr14	91510150	91510260	ENSG00000100796.17|PPP4R3A|PRPF4|PRPF4	918	-	5.8228116	1.0857773	-1.0	-1.0
chr14	91509880	91510035	ENSG00000100796.17|PPP4R3A|PRPF4|PRPF4	927	-	3.416905	1.1351471	-1.0	-1.0
chr14	92121450	92121680	ENSG00000183648.9|NDUFB1|PRPF4|PRPF4	959	-	6.148863	1.3827884	-1.0	-1.0
chr14	93332501	93332806	ENSG00000011114.14|BTBD7|PRPF4|PRPF4	949	-	5.2910604	1.2936739	-1.0	-1.0
chr14	93332346	93332501	ENSG00000011114.14|BTBD7|PRPF4|PRPF4	920	-	4.2389135	1.0995283	-1.0	-1.0
chr14	94380795	94380955	ENSG00000197249.13|SERPINA1|PRPF4|PRPF4	941	-	2.3673885	1.2284716	-1.0	-1.0
chr14	94380431	94380546	ENSG00000197249.13|SERPINA1|PRPF4|PRPF4	961	-	6.2527304	1.4046649	-1.0	-1.0
chr14	94388365	94388559	ENSG00000197249.13|SERPINA1|PRPF4|PRPF4	973	-	3.8399887	1.572528	-1.0	-1.0
chr14	94382666	94382776	ENSG00000197249.13|SERPINA1|PRPF4|PRPF4	910	-	1.5944903	1.0476596	-1.0	-1.0
chr14	94381015	94381141	ENSG00000197249.13|SERPINA1|PRPF4|PRPF4	950	-	1.7122234	1.2971003	-1.0	-1.0
chr14	94382936	94383041	ENSG00000197249.13|SERPINA1|PRPF4|PRPF4	905	-	1.643551	1.0221255	-1.0	-1.0
chr14	94614771	94614906	ENSG00000196136.17|SERPINA3|PRPF4|PRPF4	945	+	4.4255543	1.2586256	-1.0	-1.0
chr14	94614773	94614908	ENSG00000273259.3|AL049839.2|PRPF4|PRPF4	947	+	4.4978585	1.272166	-1.0	-1.0
chr14	95535784	95535889	ENSG00000182512.4|GLRX5|PRPF4|PRPF4	902	+	5.7181425	1.0079384	-1.0	-1.0
chr14	96502372	96502522	ENSG00000090060.17|PAPOLA|PRPF4|PRPF4	923	+	3.0701034	1.1148089	-1.0	-1.0
chr14	99572238	99572368	ENSG00000205476.8|CCDC85C|PRPF4|PRPF4	917	-	5.804109	1.0800511	-1.0	-1.0
chr14	99578257	99578377	ENSG00000205476.8|CCDC85C|PRPF4|PRPF4	914	-	5.7639437	1.06372	-1.0	-1.0
chr14	99510374	99510534	ENSG00000205476.8|CCDC85C|PRPF4|PRPF4	934	-	5.846789	1.1826177	-1.0	-1.0
chr14	99598096	99598211	ENSG00000205476.8|CCDC85C|PRPF4|PRPF4	907	-	5.7823076	1.03018	-1.0	-1.0
chr14	99528420	99528625	ENSG00000205476.8|CCDC85C|PRPF4|PRPF4	980	-	6.5326037	1.7015314	-1.0	-1.0
chr14	99535390	99535560	ENSG00000205476.8|CCDC85C|PRPF4|PRPF4	941	-	5.9601593	1.2271651	-1.0	-1.0
chr14	99518078	99518333	ENSG00000205476.8|CCDC85C|PRPF4|PRPF4	956	-	6.125636	1.359517	-1.0	-1.0
chr14	99522622	99522812	ENSG00000205476.8|CCDC85C|PRPF4|PRPF4	947	-	4.6219807	1.271729	-1.0	-1.0
chr14	99521618	99521798	ENSG00000205476.8|CCDC85C|PRPF4|PRPF4	920	-	5.7937603	1.0951903	-1.0	-1.0
chr14	99523835	99524100	ENSG00000205476.8|CCDC85C|PRPF4|PRPF4	967	-	6.284271	1.4824742	-1.0	-1.0
chr14	99576882	99577097	ENSG00000205476.8|CCDC85C|PRPF4|PRPF4	978	-	5.942997	1.6598188	-1.0	-1.0
chr14	99520323	99520423	ENSG00000205476.8|CCDC85C|PRPF4|PRPF4	902	-	5.7181425	1.0081165	-1.0	-1.0
chr14	100138944	100139104	ENSG00000196405.12|EVL|PRPF4|PRPF4	926	+	5.816277	1.1295867	-1.0	-1.0
chr14	100138549	100138679	ENSG00000196405.12|EVL|PRPF4|PRPF4	905	+	5.7460065	1.0216274	-1.0	-1.0
chr14	100238267	100238470	ENSG00000258982.1|AL133523.1|PRPF4|PRPF4	998	-	5.4099364	2.7000422	-1.0	-1.0
chr14	100238875	100238984	ENSG00000100811.12|YY1|PRPF4|PRPF4	904	+	5.76299	1.0177888	-1.0	-1.0
chr14	100295693	100295798	ENSG00000197119.12|SLC25A29|PRPF4|PRPF4	938	-	5.954318	1.2067032	-1.0	-1.0
chr14	100305524	100305669	ENSG00000197119.12|SLC25A29|PRPF4|PRPF4	935	-	5.8904433	1.1862872	-1.0	-1.0
chr14	100323792	100323907	ENSG00000140107.10|SLC25A47|PRPF4|PRPF4	903	+	5.8200235	1.0115392	-1.0	-1.0
chr14	100728535	100728685	ENSG00000185559.13|DLK1|PRPF4|PRPF4	936	+	4.140198	1.190681	-1.0	-1.0
chr14	101711708	101711808	ENSG00000258404.1|LINC02320|PRPF4|PRPF4	952	-	6.210019	1.3186945	-1.0	-1.0
chr14	101762170	101762320	ENSG00000078304.19|PPP2R5C|PRPF4|PRPF4	913	+	5.784481	1.0588374	-1.0	-1.0
chr14	102048540	102048645	ENSG00000197102.10|DYNC1H1|PRPF4|PRPF4	901	+	5.77245	1.0063285	-1.0	-1.0
chr14	101985731	101985881	ENSG00000197102.10|DYNC1H1|PRPF4|PRPF4	947	+	5.8231416	1.2730027	-1.0	-1.0
chr14	101994203	101994324	ENSG00000197102.10|DYNC1H1|PRPF4|PRPF4	950	+	6.046999	1.3010335	-1.0	-1.0
chr14	101985901	101986021	ENSG00000197102.10|DYNC1H1|PRPF4|PRPF4	944	+	5.9894967	1.2489288	-1.0	-1.0
chr14	102016765	102016875	ENSG00000197102.10|DYNC1H1|PRPF4|PRPF4	918	+	5.7817326	1.0886396	-1.0	-1.0
chr14	102030166	102030281	ENSG00000197102.10|DYNC1H1|PRPF4|PRPF4	906	+	4.009592	1.0260359	-1.0	-1.0
chr14	102049604	102049804	ENSG00000197102.10|DYNC1H1|PRPF4|PRPF4	968	+	6.2665296	1.4912735	-1.0	-1.0
chr14	101964562	101964712	ENSG00000197102.10|DYNC1H1|PRPF4|PRPF4	905	+	5.758101	1.0217811	-1.0	-1.0
chr14	101983476	101983601	ENSG00000197102.10|DYNC1H1|PRPF4|PRPF4	932	+	3.8744934	1.1656584	-1.0	-1.0
chr14	102082110	102082210	ENSG00000080824.18|HSP90AA1|PRPF4|PRPF4	902	-	3.326088	1.0081012	-1.0	-1.0
chr14	102083546	102083651	ENSG00000080824.18|HSP90AA1|PRPF4|PRPF4	902	-	4.0769687	1.0069932	-1.0	-1.0
chr14	102085812	102085917	ENSG00000080824.18|HSP90AA1|PRPF4|PRPF4	928	-	5.8783565	1.1454916	-1.0	-1.0
chr14	102084648	102084883	ENSG00000080824.18|HSP90AA1|PRPF4|PRPF4	916	-	3.4354234	1.0735445	-1.0	-1.0
chr14	102081667	102081821	ENSG00000080824.18|HSP90AA1|PRPF4|PRPF4	939	-	3.5427465	1.2138405	-1.0	-1.0
chr14	102086848	102086985	ENSG00000080824.18|HSP90AA1|PRPF4|PRPF4	950	-	3.4014616	1.2997323	-1.0	-1.0
chr14	102086162	102086282	ENSG00000080824.18|HSP90AA1|PRPF4|PRPF4	933	-	5.984058	1.1741916	-1.0	-1.0
chr14	102140182	102140517	ENSG00000140153.17|WDR20|PRPF4|PRPF4	994	+	5.242344	2.2023902	-1.0	-1.0
chr14	102545796	102545996	ENSG00000259230.1|LINC02323|PRPF4|PRPF4	959	+	6.1829567	1.3918437	-1.0	-1.0
chr14	102545996	102546156	ENSG00000259230.1|LINC02323|PRPF4|PRPF4	934	+	5.8865895	1.1786939	-1.0	-1.0
chr14	102932834	102932989	ENSG00000166126.10|AMN|PRPF4|PRPF4	944	+	5.9184747	1.249455	-1.0	-1.0
chr14	102922751	102922916	ENSG00000166126.10|AMN|PRPF4|PRPF4	980	+	4.9395127	1.702103	-1.0	-1.0
chr14	102923471	102923829	ENSG00000166126.10|AMN|PRPF4|PRPF4	964	+	6.317588	1.441896	-1.0	-1.0
chr14	102922921	102923051	ENSG00000166126.10|AMN|PRPF4|PRPF4	941	+	6.0458984	1.2283102	-1.0	-1.0
chr14	102930860	102931190	ENSG00000166126.10|AMN|PRPF4|PRPF4	941	+	5.4152164	1.2320815	-1.0	-1.0
chr14	103097700	103098140	ENSG00000259444.1|AL161669.1|PRPF4|PRPF4	987	+	6.3200088	1.892163	-1.0	-1.0
chr14	103096825	103096990	ENSG00000259444.1|AL161669.1|PRPF4|PRPF4	962	+	6.2436223	1.4181834	-1.0	-1.0
chr14	103097340	103097590	ENSG00000259444.1|AL161669.1|PRPF4|PRPF4	983	+	6.6331716	1.7686127	-1.0	-1.0
chr14	103098627	103098827	ENSG00000259444.1|AL161669.1|PRPF4|PRPF4	935	+	5.903318	1.1900655	-1.0	-1.0
chr14	103097045	103097290	ENSG00000259444.1|AL161669.1|PRPF4|PRPF4	983	+	6.5898876	1.7577089	-1.0	-1.0
chr14	103094840	103094955	ENSG00000259444.1|AL161669.1|PRPF4|PRPF4	921	+	3.9692864	1.1042695	-1.0	-1.0
chr14	103104266	103104421	ENSG00000205436.7|EXOC3L4|PRPF4|PRPF4	926	+	3.6541717	1.1331265	-1.0	-1.0
chr14	103103332	103103492	ENSG00000205436.7|EXOC3L4|PRPF4|PRPF4	955	+	3.2279124	1.3494583	-1.0	-1.0
chr14	103103941	103104046	ENSG00000205436.7|EXOC3L4|PRPF4|PRPF4	920	+	3.0617962	1.0968629	-1.0	-1.0
chr14	103107009	103107209	ENSG00000205436.7|EXOC3L4|PRPF4|PRPF4	943	+	4.6938777	1.2465895	-1.0	-1.0
chr14	103103556	103103746	ENSG00000205436.7|EXOC3L4|PRPF4|PRPF4	946	+	2.8500006	1.2681054	-1.0	-1.0
chr14	103100413	103100608	ENSG00000205436.7|EXOC3L4|PRPF4|PRPF4	933	+	4.0820947	1.1740991	-1.0	-1.0
chr14	103100188	103100323	ENSG00000205436.7|EXOC3L4|PRPF4|PRPF4	909	+	3.0783288	1.0415759	-1.0	-1.0
chr14	103110030	103110145	ENSG00000205436.7|EXOC3L4|PRPF4|PRPF4	943	+	6.0607405	1.2468965	-1.0	-1.0
chr14	103108517	103108667	ENSG00000205436.7|EXOC3L4|PRPF4|PRPF4	928	+	3.4418554	1.1429234	-1.0	-1.0
chr14	103102772	103103112	ENSG00000205436.7|EXOC3L4|PRPF4|PRPF4	940	+	3.3482745	1.2227478	-1.0	-1.0
chr14	103107783	103108395	ENSG00000205436.7|EXOC3L4|PRPF4|PRPF4	989	+	5.42137	1.9518354	-1.0	-1.0
chr14	103108772	103108917	ENSG00000205436.7|EXOC3L4|PRPF4|PRPF4	920	+	5.815764	1.0953364	-1.0	-1.0
chr14	103102202	103102712	ENSG00000205436.7|EXOC3L4|PRPF4|PRPF4	984	+	4.3145456	1.7978092	-1.0	-1.0
chr14	103107543	103107621	ENSG00000205436.7|EXOC3L4|PRPF4|PRPF4	950	+	3.7348084	1.3030117	-1.0	-1.0
chr14	103106632	103106742	ENSG00000205436.7|EXOC3L4|PRPF4|PRPF4	952	+	6.0545344	1.3162547	-1.0	-1.0
chr14	103107621	103107783	ENSG00000205436.7|EXOC3L4|PRPF4|PRPF4	962	+	4.8355346	1.4150925	-1.0	-1.0
chr14	103101398	103102117	ENSG00000205436.7|EXOC3L4|PRPF4|PRPF4	989	+	3.9405065	1.9628044	-1.0	-1.0
chr14	103104052	103104207	ENSG00000205436.7|EXOC3L4|PRPF4|PRPF4	967	+	4.6942706	1.4865583	-1.0	-1.0
chr14	103104426	103105072	ENSG00000205436.7|EXOC3L4|PRPF4|PRPF4	979	+	4.3129478	1.6676956	-1.0	-1.0
chr14	103109852	103109952	ENSG00000205436.7|EXOC3L4|PRPF4|PRPF4	901	+	5.77245	1.0063285	-1.0	-1.0
chr14	103335225	103335410	ENSG00000100664.10|EIF5|PRPF4|PRPF4	928	+	3.9414887	1.1405255	-1.0	-1.0
chr14	103521391	103521766	ENSG00000166165.12|CKB|PRPF4|PRPF4	951	-	5.83314	1.3099189	-1.0	-1.0
chr14	103534904	103535014	ENSG00000166166.12|TRMT61A|PRPF4|PRPF4	915	+	3.9311795	1.068507	-1.0	-1.0
chr14	103697677	103697782	ENSG00000126214.21|KLC1|PRPF4|PRPF4	901	+	3.2392483	1.0060244	-1.0	-1.0
chr14	103715315	103715420	ENSG00000126215.13|XRCC3|PRPF4|PRPF4	920	-	5.920295	1.098804	-1.0	-1.0
chr14	103734231	103734411	ENSG00000088808.16|PPP1R13B|PRPF4|PRPF4	945	-	5.9607816	1.2615604	-1.0	-1.0
chr14	104701501	104701661	ENSG00000203485.12|INF2|PRPF4|PRPF4	961	+	6.017896	1.4073232	-1.0	-1.0
chr14	104708520	104708620	ENSG00000203485.12|INF2|PRPF4|PRPF4	971	+	6.359322	1.531651	-1.0	-1.0
chr14	104714627	104714727	ENSG00000203485.12|INF2|PRPF4|PRPF4	901	+	5.7103643	1.0052092	-1.0	-1.0
chr14	104718221	104718546	ENSG00000203485.12|INF2|PRPF4|PRPF4	965	+	3.632609	1.4596109	-1.0	-1.0
chr14	104710899	104710999	ENSG00000203485.12|INF2|PRPF4|PRPF4	902	+	5.761989	1.0091466	-1.0	-1.0
chr14	104706306	104706456	ENSG00000203485.12|INF2|PRPF4|PRPF4	923	+	4.2358055	1.1107768	-1.0	-1.0
chr14	104691279	104691409	ENSG00000203485.12|INF2|PRPF4|PRPF4	959	+	6.130152	1.3878932	-1.0	-1.0
chr14	104731653	104731753	ENSG00000185100.10|ADSSL1|PRPF4|PRPF4	903	+	5.7305665	1.0149946	-1.0	-1.0
chr14	104744130	104744230	ENSG00000185100.10|ADSSL1|PRPF4|PRPF4	944	+	5.9729843	1.2552233	-1.0	-1.0
chr14	104730893	104731068	ENSG00000185100.10|ADSSL1|PRPF4|PRPF4	908	+	3.923371	1.0346297	-1.0	-1.0
chr14	104724932	104725077	ENSG00000185100.10|ADSSL1|PRPF4|PRPF4	932	+	5.873333	1.1660963	-1.0	-1.0
chr14	104730568	104730758	ENSG00000185100.10|ADSSL1|PRPF4|PRPF4	955	+	6.099589	1.3454456	-1.0	-1.0
chr14	104774299	104774554	ENSG00000142208.15|AKT1|PRPF4|PRPF4	995	-	7.126757	2.3389325	-1.0	-1.0
chr14	104783086	104783281	ENSG00000142208.15|AKT1|PRPF4|PRPF4	970	-	6.3124175	1.5178312	-1.0	-1.0
chr14	104783416	104784316	ENSG00000142208.15|AKT1|PRPF4|PRPF4	968	-	5.57113	1.4919792	-1.0	-1.0
chr14	104773609	104773719	ENSG00000142208.15|AKT1|PRPF4|PRPF4	920	-	5.792966	1.0981381	-1.0	-1.0
chr14	104781971	104782501	ENSG00000142208.15|AKT1|PRPF4|PRPF4	973	-	5.995544	1.5721148	-1.0	-1.0
chr14	104782961	104783061	ENSG00000142208.15|AKT1|PRPF4|PRPF4	908	-	3.8917997	1.0348053	-1.0	-1.0
chr14	104784546	104784921	ENSG00000142208.15|AKT1|PRPF4|PRPF4	986	-	6.613854	1.8562963	-1.0	-1.0
chr14	104788997	104789152	ENSG00000142208.15|AKT1|PRPF4|PRPF4	928	-	5.8323746	1.1448534	-1.0	-1.0
chr14	104784336	104784531	ENSG00000142208.15|AKT1|PRPF4|PRPF4	956	-	3.9170082	1.3531225	-1.0	-1.0
chr14	104792367	104792592	ENSG00000142208.15|AKT1|PRPF4|PRPF4	946	-	4.065657	1.2710282	-1.0	-1.0
chr14	104781861	104781961	ENSG00000142208.15|AKT1|PRPF4|PRPF4	940	-	5.865043	1.2202507	-1.0	-1.0
chr14	104789477	104789577	ENSG00000142208.15|AKT1|PRPF4|PRPF4	948	-	5.967264	1.2811239	-1.0	-1.0
chr14	104790322	104790422	ENSG00000142208.15|AKT1|PRPF4|PRPF4	902	-	5.7228565	1.0098486	-1.0	-1.0
chr14	104787927	104788272	ENSG00000142208.15|AKT1|PRPF4|PRPF4	951	-	5.3376875	1.3083923	-1.0	-1.0
chr14	104791122	104791237	ENSG00000142208.15|AKT1|PRPF4|PRPF4	903	-	3.840978	1.0116894	-1.0	-1.0
chr14	104775959	104776104	ENSG00000142208.15|AKT1|PRPF4|PRPF4	951	-	6.026194	1.3107946	-1.0	-1.0
chr14	104786677	104786877	ENSG00000142208.15|AKT1|PRPF4|PRPF4	973	-	6.37194	1.5637465	-1.0	-1.0
chr14	104774769	104775029	ENSG00000142208.15|AKT1|PRPF4|PRPF4	930	-	4.7532177	1.1571281	-1.0	-1.0
chr14	104776804	104776949	ENSG00000142208.15|AKT1|PRPF4|PRPF4	956	-	5.5660763	1.3576741	-1.0	-1.0
chr14	104793697	104793812	ENSG00000142208.15|AKT1|PRPF4|PRPF4	923	-	3.9790769	1.113361	-1.0	-1.0
chr14	104775049	104775149	ENSG00000142208.15|AKT1|PRPF4|PRPF4	902	-	5.7103643	1.0077602	-1.0	-1.0
chr14	104779811	104779951	ENSG00000142208.15|AKT1|PRPF4|PRPF4	925	-	5.8240175	1.1275477	-1.0	-1.0
chr14	104785036	104785391	ENSG00000142208.15|AKT1|PRPF4|PRPF4	953	-	4.8116384	1.3245522	-1.0	-1.0
chr14	104786927	104787202	ENSG00000142208.15|AKT1|PRPF4|PRPF4	945	-	4.5662966	1.263547	-1.0	-1.0
chr14	104773969	104774279	ENSG00000142208.15|AKT1|PRPF4|PRPF4	993	-	6.142401	2.1758406	-1.0	-1.0
chr14	104792247	104792362	ENSG00000142208.15|AKT1|PRPF4|PRPF4	924	-	5.7925873	1.1185237	-1.0	-1.0
chr14	104781516	104781626	ENSG00000142208.15|AKT1|PRPF4|PRPF4	921	-	5.8122706	1.1043774	-1.0	-1.0
chr14	104787472	104787607	ENSG00000142208.15|AKT1|PRPF4|PRPF4	908	-	5.75545	1.034539	-1.0	-1.0
chr14	104782506	104782866	ENSG00000142208.15|AKT1|PRPF4|PRPF4	959	-	5.8899975	1.3838047	-1.0	-1.0
chr14	104795044	104795159	ENSG00000142208.15|AKT1|PRPF4|PRPF4	952	-	6.066463	1.3202262	-1.0	-1.0
chr14	104791777	104791882	ENSG00000142208.15|AKT1|PRPF4|PRPF4	907	-	5.7797384	1.031991	-1.0	-1.0
chr14	104795194	104795399	ENSG00000142208.15|AKT1|PRPF4|PRPF4	957	-	5.036769	1.3715075	-1.0	-1.0
chr14	104773749	104773964	ENSG00000142208.15|AKT1|PRPF4|PRPF4	966	-	6.247845	1.4657388	-1.0	-1.0
chr14	104788352	104788547	ENSG00000142208.15|AKT1|PRPF4|PRPF4	926	-	5.827575	1.128775	-1.0	-1.0
chr14	104787277	104787382	ENSG00000142208.15|AKT1|PRPF4|PRPF4	910	-	5.772155	1.045705	-1.0	-1.0
chr14	104778084	104778314	ENSG00000142208.15|AKT1|PRPF4|PRPF4	945	-	5.147679	1.2613305	-1.0	-1.0
chr14	104793922	104794032	ENSG00000142208.15|AKT1|PRPF4|PRPF4	921	-	5.8253374	1.1029012	-1.0	-1.0
chr14	104774594	104774694	ENSG00000142208.15|AKT1|PRPF4|PRPF4	906	-	5.742848	1.0269014	-1.0	-1.0
chr14	104778384	104778544	ENSG00000142208.15|AKT1|PRPF4|PRPF4	916	-	5.7813163	1.0759183	-1.0	-1.0
chr14	104785791	104786290	ENSG00000142208.15|AKT1|PRPF4|PRPF4	965	-	5.254681	1.4621103	-1.0	-1.0
chr14	104789857	104790117	ENSG00000142208.15|AKT1|PRPF4|PRPF4	923	-	5.392197	1.1161333	-1.0	-1.0
chr14	104775774	104775889	ENSG00000142208.15|AKT1|PRPF4|PRPF4	935	-	5.857869	1.1867745	-1.0	-1.0
chr14	104792697	104793217	ENSG00000142208.15|AKT1|PRPF4|PRPF4	982	-	4.5700903	1.7566969	-1.0	-1.0
chr14	104786382	104786627	ENSG00000142208.15|AKT1|PRPF4|PRPF4	966	-	5.7146206	1.464359	-1.0	-1.0
chr14	104858721	104858831	ENSG00000258593.2|AL583810.1|PRPF4|PRPF4	930	-	5.8221264	1.155136	-1.0	-1.0
chr14	104869635	104869760	ENSG00000099814.15|CEP170B|PRPF4|PRPF4	938	+	5.951494	1.2056048	-1.0	-1.0
chr14	104873215	104873645	ENSG00000099814.15|CEP170B|PRPF4|PRPF4	977	+	5.9830985	1.6366652	-1.0	-1.0
chr14	104872720	104872820	ENSG00000099814.15|CEP170B|PRPF4|PRPF4	919	+	5.8658595	1.0927378	-1.0	-1.0
chr14	104875655	104875990	ENSG00000099814.15|CEP170B|PRPF4|PRPF4	932	+	4.651139	1.1700908	-1.0	-1.0
chr14	104874125	104874305	ENSG00000099814.15|CEP170B|PRPF4|PRPF4	965	+	6.262301	1.4581578	-1.0	-1.0
chr14	104870695	104870805	ENSG00000099814.15|CEP170B|PRPF4|PRPF4	939	+	5.9922104	1.2179472	-1.0	-1.0
chr14	104873780	104873900	ENSG00000099814.15|CEP170B|PRPF4|PRPF4	902	+	5.7435713	1.0089514	-1.0	-1.0
chr14	104874965	104875070	ENSG00000099814.15|CEP170B|PRPF4|PRPF4	931	+	5.870962	1.1622581	-1.0	-1.0
chr14	104891938	104892238	ENSG00000099814.15|CEP170B|PRPF4|PRPF4	964	+	4.6867957	1.4409465	-1.0	-1.0
chr14	104876010	104876150	ENSG00000099814.15|CEP170B|PRPF4|PRPF4	955	+	5.6999073	1.3502207	-1.0	-1.0
chr14	104873905	104874075	ENSG00000099814.15|CEP170B|PRPF4|PRPF4	934	+	4.9148884	1.1791017	-1.0	-1.0
chr14	104892578	104892698	ENSG00000099814.15|CEP170B|PRPF4|PRPF4	905	+	5.7358923	1.0228009	-1.0	-1.0
chr14	104875195	104875640	ENSG00000099814.15|CEP170B|PRPF4|PRPF4	950	+	4.9647884	1.3015013	-1.0	-1.0
chr14	104874320	104874560	ENSG00000099814.15|CEP170B|PRPF4|PRPF4	936	+	5.9438205	1.1969272	-1.0	-1.0
chr14	104884959	104885119	ENSG00000099814.15|CEP170B|PRPF4|PRPF4	910	+	5.7745132	1.0452826	-1.0	-1.0
chr14	104873040	104873160	ENSG00000099814.15|CEP170B|PRPF4|PRPF4	924	+	5.9160595	1.1198307	-1.0	-1.0
chr14	104870425	104870530	ENSG00000099814.15|CEP170B|PRPF4|PRPF4	918	+	5.8169885	1.083728	-1.0	-1.0
chr14	104871665	104871985	ENSG00000099814.15|CEP170B|PRPF4|PRPF4	959	+	5.572694	1.384775	-1.0	-1.0
chr14	104891003	104891933	ENSG00000099814.15|CEP170B|PRPF4|PRPF4	968	+	5.294331	1.4975035	-1.0	-1.0
chr14	105211601	105211756	ENSG00000185024.16|BRF1|PRPF4|PRPF4	939	-	5.918991	1.2127875	-1.0	-1.0
chr14	105347998	105348123	ENSG00000179364.13|PACS2|PRPF4|PRPF4	905	+	5.752362	1.0210631	-1.0	-1.0
chr14	105377295	105377440	ENSG00000179364.13|PACS2|PRPF4|PRPF4	906	+	5.7447176	1.028606	-1.0	-1.0
chr14	105389716	105389886	ENSG00000179364.13|PACS2|PRPF4|PRPF4	932	+	4.0428624	1.1646286	-1.0	-1.0
chr14	105388237	105388337	ENSG00000179364.13|PACS2|PRPF4|PRPF4	904	+	3.852057	1.0156975	-1.0	-1.0
chr14	105316702	105316817	ENSG00000179364.13|PACS2|PRPF4|PRPF4	918	+	5.7936163	1.0854914	-1.0	-1.0
chr14	105449809	105450057	ENSG00000226174.6|TEX22|PRPF4|PRPF4	955	+	5.6387544	1.3498582	-1.0	-1.0
chr14	105448826	105448986	ENSG00000226174.6|TEX22|PRPF4|PRPF4	936	+	5.9032226	1.1947215	-1.0	-1.0
chr14	105438744	105438864	ENSG00000226174.6|TEX22|PRPF4|PRPF4	904	+	5.7685337	1.0183228	-1.0	-1.0
chr14	105447121	105447221	ENSG00000226174.6|TEX22|PRPF4|PRPF4	911	+	3.954678	1.052612	-1.0	-1.0
chr14	105419389	105419544	ENSG00000226174.6|TEX22|PRPF4|PRPF4	942	+	6.030584	1.2372088	-1.0	-1.0
chr14	105445991	105446161	ENSG00000226174.6|TEX22|PRPF4|PRPF4	943	+	6.030073	1.2439243	-1.0	-1.0
chr14	105449459	105449694	ENSG00000226174.6|TEX22|PRPF4|PRPF4	934	+	5.8794436	1.1833144	-1.0	-1.0
chr14	105445417	105445511	ENSG00000226174.6|TEX22|PRPF4|PRPF4	952	+	6.057095	1.3229793	-1.0	-1.0
chr14	105467877	105467977	ENSG00000182979.17|MTA1|PRPF4|PRPF4	955	+	6.094234	1.3436942	-1.0	-1.0
chr14	105468974	105469354	ENSG00000182979.17|MTA1|PRPF4|PRPF4	962	+	5.7061796	1.4192308	-1.0	-1.0
chr14	105449809	105450057	ENSG00000182979.17|MTA1|PRPF4|PRPF4	955	+	5.6387544	1.3499296	-1.0	-1.0
chr14	105450549	105450709	ENSG00000182979.17|MTA1|PRPF4|PRPF4	943	+	5.964613	1.2477505	-1.0	-1.0
chr14	105448822	105448987	ENSG00000182979.17|MTA1|PRPF4|PRPF4	936	+	5.902117	1.1970624	-1.0	-1.0
chr14	105458792	105458902	ENSG00000182979.17|MTA1|PRPF4|PRPF4	904	+	5.767126	1.0173988	-1.0	-1.0
chr14	105467192	105467377	ENSG00000182979.17|MTA1|PRPF4|PRPF4	930	+	3.8413854	1.1549329	-1.0	-1.0
chr14	105438744	105438864	ENSG00000182979.17|MTA1|PRPF4|PRPF4	904	+	5.7685337	1.01899	-1.0	-1.0
chr14	105468544	105468654	ENSG00000182979.17|MTA1|PRPF4|PRPF4	914	+	4.009513	1.0651586	-1.0	-1.0
chr14	105468704	105468914	ENSG00000182979.17|MTA1|PRPF4|PRPF4	975	+	4.942616	1.5992253	-1.0	-1.0
chr14	105445992	105446162	ENSG00000182979.17|MTA1|PRPF4|PRPF4	942	+	6.0221276	1.2396647	-1.0	-1.0
chr14	105461513	105461618	ENSG00000182979.17|MTA1|PRPF4|PRPF4	907	+	5.756566	1.0295928	-1.0	-1.0
chr14	105467036	105467192	ENSG00000182979.17|MTA1|PRPF4|PRPF4	968	+	4.44961	1.4970481	-1.0	-1.0
chr14	105449459	105449694	ENSG00000182979.17|MTA1|PRPF4|PRPF4	934	+	5.8794436	1.1830533	-1.0	-1.0
chr14	105445417	105445511	ENSG00000182979.17|MTA1|PRPF4|PRPF4	952	+	6.057095	1.3231649	-1.0	-1.0
chr14	105493948	105494098	ENSG00000185347.17|C14orf80|PRPF4|PRPF4	931	+	5.8363867	1.1596127	-1.0	-1.0
chr14	105528063	105528263	ENSG00000184986.10|TMEM121|PRPF4|PRPF4	941	+	4.4206634	1.2267135	-1.0	-1.0
chr14	105527438	105527673	ENSG00000184986.10|TMEM121|PRPF4|PRPF4	932	+	5.8692846	1.1644273	-1.0	-1.0
chr14	105527733	105527908	ENSG00000184986.10|TMEM121|PRPF4|PRPF4	943	+	4.269472	1.2477386	-1.0	-1.0
chr14	105526913	105527104	ENSG00000184986.10|TMEM121|PRPF4|PRPF4	919	+	5.8142943	1.0937454	-1.0	-1.0
chr14	105526668	105526883	ENSG00000184986.10|TMEM121|PRPF4|PRPF4	952	+	5.190187	1.3160477	-1.0	-1.0
chr15	22572948	22573048	ENSG00000276550.4|HERC2P2|PRPF4|PRPF4	904	+	3.9104812	1.0160744	-1.0	-1.0
chr15	22786934	22787039	ENSG00000170113.15|NIPA1|PRPF4|PRPF4	940	+	4.11254	1.224446	-1.0	-1.0
chr15	24976876	24976981	ENSG00000128739.21|SNRPN|PRPF4|PRPF4	926	+	5.867487	1.1332566	-1.0	-1.0
chr15	24956657	24956787	ENSG00000128739.21|SNRPN|PRPF4|PRPF4	952	+	6.033009	1.3209871	-1.0	-1.0
chr15	24955597	24955822	ENSG00000128739.21|SNRPN|PRPF4|PRPF4	967	+	6.2938023	1.4879733	-1.0	-1.0
chr15	24956522	24956652	ENSG00000128739.21|SNRPN|PRPF4|PRPF4	913	+	5.7624974	1.0599576	-1.0	-1.0
chr15	24956032	24956132	ENSG00000128739.21|SNRPN|PRPF4|PRPF4	902	+	5.7181425	1.0071539	-1.0	-1.0
chr15	24955147	24955257	ENSG00000128739.21|SNRPN|PRPF4|PRPF4	949	+	5.986561	1.2886308	-1.0	-1.0
chr15	24955282	24955572	ENSG00000128739.21|SNRPN|PRPF4|PRPF4	955	+	6.0982823	1.3507588	-1.0	-1.0
chr15	24976876	24976981	ENSG00000273173.5|SNURF|PRPF4|PRPF4	927	+	5.867487	1.1338162	-1.0	-1.0
chr15	24956657	24956787	ENSG00000273173.5|SNURF|PRPF4|PRPF4	952	+	6.033009	1.3209857	-1.0	-1.0
chr15	24955597	24955822	ENSG00000273173.5|SNURF|PRPF4|PRPF4	967	+	6.2938023	1.4881036	-1.0	-1.0
chr15	24956522	24956652	ENSG00000273173.5|SNURF|PRPF4|PRPF4	913	+	5.7624974	1.0601785	-1.0	-1.0
chr15	24956032	24956132	ENSG00000273173.5|SNURF|PRPF4|PRPF4	902	+	5.7181425	1.0083818	-1.0	-1.0
chr15	24955147	24955257	ENSG00000273173.5|SNURF|PRPF4|PRPF4	949	+	5.986561	1.2883867	-1.0	-1.0
chr15	24955282	24955572	ENSG00000273173.5|SNURF|PRPF4|PRPF4	955	+	6.0982823	1.3508137	-1.0	-1.0
chr15	24956657	24956787	ENSG00000214265.11|AC124312.1|PRPF4|PRPF4	952	+	6.033009	1.3211299	-1.0	-1.0
chr15	24976852	24976982	ENSG00000214265.11|AC124312.1|PRPF4|PRPF4	930	+	5.895153	1.1542583	-1.0	-1.0
chr15	24955597	24955822	ENSG00000214265.11|AC124312.1|PRPF4|PRPF4	967	+	6.2938023	1.4879155	-1.0	-1.0
chr15	24956522	24956652	ENSG00000214265.11|AC124312.1|PRPF4|PRPF4	913	+	5.7624974	1.0610272	-1.0	-1.0
chr15	24956032	24956132	ENSG00000214265.11|AC124312.1|PRPF4|PRPF4	902	+	5.7181425	1.0077602	-1.0	-1.0
chr15	24955147	24955257	ENSG00000214265.11|AC124312.1|PRPF4|PRPF4	949	+	5.986561	1.2885283	-1.0	-1.0
chr15	24955282	24955572	ENSG00000214265.11|AC124312.1|PRPF4|PRPF4	955	+	6.0982823	1.350875	-1.0	-1.0
chr15	25064719	25064824	ENSG00000224078.13|SNHG14|PRPF4|PRPF4	904	+	5.7305665	1.0172074	-1.0	-1.0
chr15	25051088	25051198	ENSG00000224078.13|SNHG14|PRPF4|PRPF4	920	+	3.964826	1.0996213	-1.0	-1.0
chr15	25076871	25076990	ENSG00000224078.13|SNHG14|PRPF4|PRPF4	972	+	6.3436136	1.5474873	-1.0	-1.0
chr15	25087521	25087626	ENSG00000224078.13|SNHG14|PRPF4|PRPF4	939	+	5.9363885	1.2140012	-1.0	-1.0
chr15	25083395	25083527	ENSG00000224078.13|SNHG14|PRPF4|PRPF4	942	+	4.1726036	1.2397193	-1.0	-1.0
chr15	25438132	25438327	ENSG00000114062.18|UBE3A|PRPF4|PRPF4	936	-	3.223476	1.1942146	-1.0	-1.0
chr15	25437931	25438052	ENSG00000114062.18|UBE3A|PRPF4|PRPF4	930	-	3.1906807	1.1561129	-1.0	-1.0
chr15	25843128	25843228	ENSG00000206190.11|ATP10A|PRPF4|PRPF4	912	-	5.8628793	1.0559928	-1.0	-1.0
chr15	28263032	28263169	ENSG00000128731.15|HERC2|PRPF4|PRPF4	955	-	6.1037507	1.3499004	-1.0	-1.0
chr15	28265816	28265974	ENSG00000128731.15|HERC2|PRPF4|PRPF4	965	-	6.241291	1.4555812	-1.0	-1.0
chr15	28256173	28256317	ENSG00000128731.15|HERC2|PRPF4|PRPF4	964	-	6.267503	1.4429754	-1.0	-1.0
chr15	28848266	28848436	ENSG00000261377.5|PDCD6IPP2|PRPF4|PRPF4	940	+	5.901378	1.2194062	-1.0	-1.0
chr15	29766290	29766390	ENSG00000104067.16|TJP1|PRPF4|PRPF4	908	-	5.7550073	1.0342937	-1.0	-1.0
chr15	30903886	30904016	ENSG00000198690.9|FAN1|PRPF4|PRPF4	938	+	6.005696	1.2095481	-1.0	-1.0
chr15	31376904	31377094	ENSG00000169926.10|KLF13|PRPF4|PRPF4	964	+	6.2138805	1.4445163	-1.0	-1.0
chr15	31329134	31329359	ENSG00000169926.10|KLF13|PRPF4|PRPF4	949	+	6.041801	1.2933735	-1.0	-1.0
chr15	31329389	31329584	ENSG00000169926.10|KLF13|PRPF4|PRPF4	947	+	6.0008945	1.2779531	-1.0	-1.0
chr15	34101603	34101798	ENSG00000134153.9|EMC7|PRPF4|PRPF4	961	-	4.702983	1.414476	-1.0	-1.0
chr15	34366344	34366529	ENSG00000176454.13|LPCAT4|PRPF4|PRPF4	944	-	5.981715	1.2538846	-1.0	-1.0
chr15	34366669	34366913	ENSG00000176454.13|LPCAT4|PRPF4|PRPF4	931	-	5.875918	1.1636393	-1.0	-1.0
chr15	34386784	34386979	ENSG00000175265.17|GOLGA8A|PRPF4|PRPF4	964	-	3.1835997	1.4407645	-1.0	-1.0
chr15	38484394	38484584	ENSG00000171262.11|FAM98B|PRPF4|PRPF4	981	+	6.776452	1.7262397	-1.0	-1.0
chr15	38484254	38484359	ENSG00000171262.11|FAM98B|PRPF4|PRPF4	923	+	5.7950478	1.1141902	-1.0	-1.0
chr15	40050939	40051099	ENSG00000248508.6|SRP14-AS1|PRPF4|PRPF4	940	+	6.0836616	1.2186656	-1.0	-1.0
chr15	40050519	40050634	ENSG00000248508.6|SRP14-AS1|PRPF4|PRPF4	939	+	6.045311	1.2136669	-1.0	-1.0
chr15	40466185	40466365	ENSG00000140320.11|BAHD1|PRPF4|PRPF4	962	+	6.1915836	1.4198155	-1.0	-1.0
chr15	40466390	40466510	ENSG00000140320.11|BAHD1|PRPF4|PRPF4	904	+	5.7305665	1.0165077	-1.0	-1.0
chr15	40754821	40755056	ENSG00000137824.15|RMDN3|PRPF4|PRPF4	926	-	5.834131	1.1316744	-1.0	-1.0
chr15	40769527	40769652	ENSG00000104129.9|DNAJC17|PRPF4|PRPF4	908	-	5.7700834	1.038111	-1.0	-1.0
chr15	40807635	40807840	ENSG00000166140.17|ZFYVE19|PRPF4|PRPF4	979	+	4.203711	1.687776	-1.0	-1.0
chr15	41115573	41115723	ENSG00000128908.15|INO80|PRPF4|PRPF4	951	-	6.0243516	1.3112139	-1.0	-1.0
chr15	41417603	41417788	ENSG00000137815.14|RTF1|PRPF4|PRPF4	949	+	6.018356	1.294104	-1.0	-1.0
chr15	41621624	41621789	ENSG00000174197.16|MGA|PRPF4|PRPF4	940	+	5.9195285	1.2249354	-1.0	-1.0
chr15	41819485	41819620	ENSG00000137802.13|MAPKBP1|PRPF4|PRPF4	938	+	5.8612103	1.2046199	-1.0	-1.0
chr15	41842407	41842557	ENSG00000168970.22|JMJD7-PLA2G4B|PRPF4|PRPF4	945	+	5.9606013	1.2619464	-1.0	-1.0
chr15	41842407	41842557	ENSG00000243708.10|PLA2G4B|PRPF4|PRPF4	945	+	5.9606013	1.2621428	-1.0	-1.0
chr15	42575658	42575762	ENSG00000159433.11|STARD9|PRPF4|PRPF4	987	+	6.726161	1.8817992	-1.0	-1.0
chr15	43168134	43168314	ENSG00000137842.6|TMEM62|PRPF4|PRPF4	948	+	6.0958877	1.2841231	-1.0	-1.0
chr15	43185627	43185777	ENSG00000166946.13|CCNDBP1|PRPF4|PRPF4	916	+	5.7838936	1.0747429	-1.0	-1.0
chr15	43370802	43370917	ENSG00000140265.12|ZSCAN29|PRPF4|PRPF4	925	-	5.826533	1.1258863	-1.0	-1.0
chr15	43770444	43770580	ENSG00000167004.12|PDIA3|PRPF4|PRPF4	958	+	6.129846	1.3726662	-1.0	-1.0
chr15	43771339	43771569	ENSG00000167004.12|PDIA3|PRPF4|PRPF4	968	+	3.7704911	1.5014586	-1.0	-1.0
chr15	43800652	43800772	ENSG00000140264.19|SERF2|PRPF4|PRPF4	906	+	5.7483134	1.0290174	-1.0	-1.0
chr15	43800655	43800770	ENSG00000242028.6|HYPK|PRPF4|PRPF4	906	+	5.748871	1.0286903	-1.0	-1.0
chr15	44596209	44596349	ENSG00000104133.14|SPG11|PRPF4|PRPF4	909	-	5.7652907	1.0390378	-1.0	-1.0
chr15	45172773	45172898	ENSG00000138606.19|SHF|PRPF4|PRPF4	915	-	5.790146	1.071613	-1.0	-1.0
chr15	45167353	45167503	ENSG00000138606.19|SHF|PRPF4|PRPF4	932	-	3.2245758	1.1693192	-1.0	-1.0
chr15	45167357	45167485	ENSG00000259539.1|AC051619.6|PRPF4|PRPF4	933	-	3.1702027	1.1756777	-1.0	-1.0
chr15	48332132	48332312	ENSG00000128951.13|DUT|PRPF4|PRPF4	946	+	5.977276	1.2695353	-1.0	-1.0
chr15	48331664	48331795	ENSG00000128951.13|DUT|PRPF4|PRPF4	940	+	4.2178497	1.2235557	-1.0	-1.0
chr15	48331795	48332045	ENSG00000128951.13|DUT|PRPF4|PRPF4	978	+	5.345789	1.6581112	-1.0	-1.0
chr15	50354370	50354845	ENSG00000104064.16|GABPB1|PRPF4|PRPF4	949	-	4.135681	1.2888008	-1.0	-1.0
chr15	50686241	50686416	ENSG00000092439.13|TRPM7|PRPF4|PRPF4	950	-	6.0297766	1.2993158	-1.0	-1.0
chr15	50685986	50686086	ENSG00000092439.13|TRPM7|PRPF4|PRPF4	904	-	5.7205124	1.0174557	-1.0	-1.0
chr15	51095196	51095431	ENSG00000259240.1|MIR4713HG|PRPF4|PRPF4	980	+	5.926979	1.6886358	-1.0	-1.0
chr15	51093646	51093786	ENSG00000259240.1|MIR4713HG|PRPF4|PRPF4	930	+	3.4058936	1.1537545	-1.0	-1.0
chr15	52289082	52289247	ENSG00000128833.12|MYO5C|PRPF4|PRPF4	935	-	5.9260387	1.1853501	-1.0	-1.0
chr15	52290057	52290187	ENSG00000128833.12|MYO5C|PRPF4|PRPF4	923	-	5.821909	1.1145477	-1.0	-1.0
chr15	52678759	52678827	ENSG00000047346.12|FAM214A|PRPF4|PRPF4	971	-	3.966987	1.5443542	-1.0	-1.0
chr15	52678459	52678754	ENSG00000047346.12|FAM214A|PRPF4|PRPF4	983	-	5.325459	1.7751198	-1.0	-1.0
chr15	52678827	52679367	ENSG00000047346.12|FAM214A|PRPF4|PRPF4	986	-	4.786088	1.8447815	-1.0	-1.0
chr15	56242896	56243124	ENSG00000181827.14|RFX7|PRPF4|PRPF4	960	-	4.247158	1.3977741	-1.0	-1.0
chr15	57548834	57548954	ENSG00000128849.10|CGNL1|PRPF4|PRPF4	932	+	5.862001	1.1695554	-1.0	-1.0
chr15	58435413	58435588	ENSG00000166035.10|LIPC|PRPF4|PRPF4	942	+	5.933972	1.2372739	-1.0	-1.0
chr15	58749624	58749834	ENSG00000137845.14|ADAM10|PRPF4|PRPF4	958	-	2.92822	1.3719398	-1.0	-1.0
chr15	58865302	58865442	ENSG00000157450.15|RNF111|PRPF4|PRPF4	942	+	3.5146966	1.2381005	-1.0	-1.0
chr15	58988068	58988137	ENSG00000157450.15|RNF111|PRPF4|PRPF4	977	+	6.5322165	1.6316359	-1.0	-1.0
chr15	58886974	58887079	ENSG00000137776.16|SLTM|PRPF4|PRPF4	902	-	5.735299	1.0092313	-1.0	-1.0
chr15	60397528	60397688	ENSG00000182718.16|ANXA2|PRPF4|PRPF4	969	-	6.289485	1.5049667	-1.0	-1.0
chr15	60397693	60397808	ENSG00000182718.16|ANXA2|PRPF4|PRPF4	951	-	6.084621	1.3094676	-1.0	-1.0
chr15	60592041	60592381	ENSG00000069667.15|RORA|PRPF4|PRPF4	976	-	4.3262534	1.6167405	-1.0	-1.0
chr15	60591411	60592011	ENSG00000069667.15|RORA|PRPF4|PRPF4	995	-	4.8833	2.346313	-1.0	-1.0
chr15	63043166	63043626	ENSG00000140416.19|TPM1|PRPF4|PRPF4	967	+	5.046205	1.4840988	-1.0	-1.0
chr15	63504865	63505020	ENSG00000140455.16|USP3|PRPF4|PRPF4	954	+	6.0682917	1.3370764	-1.0	-1.0
chr15	64355710	64355985	ENSG00000259316.10|AC087632.1|PRPF4|PRPF4	982	-	6.599911	1.7560705	-1.0	-1.0
chr15	64355480	64355645	ENSG00000259316.10|AC087632.1|PRPF4|PRPF4	949	-	5.9988565	1.2922896	-1.0	-1.0
chr15	64355482	64355647	ENSG00000169118.17|CSNK1G1|PRPF4|PRPF4	948	-	5.9836445	1.2824696	-1.0	-1.0
chr15	64355712	64355982	ENSG00000169118.17|CSNK1G1|PRPF4|PRPF4	983	-	6.616632	1.7726	-1.0	-1.0
chr15	64460741	64460838	ENSG00000180357.9|ZNF609|PRPF4|PRPF4	959	+	2.672067	1.3856392	-1.0	-1.0
chr15	64499426	64499616	ENSG00000180357.9|ZNF609|PRPF4|PRPF4	961	+	6.074953	1.4058458	-1.0	-1.0
chr15	64499911	64500011	ENSG00000180357.9|ZNF609|PRPF4|PRPF4	904	+	3.860459	1.0182403	-1.0	-1.0
chr15	64460838	64461558	ENSG00000180357.9|ZNF609|PRPF4|PRPF4	963	+	6.0613427	1.4327679	-1.0	-1.0
chr15	65185224	65185342	ENSG00000166855.9|CLPX|PRPF4|PRPF4	955	-	4.2953167	1.3436482	-1.0	-1.0
chr15	65791548	65792009	ENSG00000174485.15|DENND4A|PRPF4|PRPF4	981	-	4.203825	1.7231631	-1.0	-1.0
chr15	65792034	65792249	ENSG00000174485.15|DENND4A|PRPF4|PRPF4	941	-	3.2719812	1.2263192	-1.0	-1.0
chr15	66460813	66460968	ENSG00000169032.9|MAP2K1|PRPF4|PRPF4	938	+	4.130856	1.2076172	-1.0	-1.0
chr15	66499349	66499609	ENSG00000174444.14|RPL4|PRPF4|PRPF4	967	-	2.7891064	1.478106	-1.0	-1.0
chr15	67033755	67033960	ENSG00000259347.6|AC087482.1|PRPF4|PRPF4	982	-	3.8691194	1.7510896	-1.0	-1.0
chr15	67119424	67119574	ENSG00000166949.15|SMAD3|PRPF4|PRPF4	957	+	3.8866174	1.3690147	-1.0	-1.0
chr15	67173155	67173315	ENSG00000166949.15|SMAD3|PRPF4|PRPF4	959	+	6.143762	1.3921859	-1.0	-1.0
chr15	67130806	67130966	ENSG00000166949.15|SMAD3|PRPF4|PRPF4	961	+	6.234511	1.4120078	-1.0	-1.0
chr15	67173830	67173930	ENSG00000166949.15|SMAD3|PRPF4|PRPF4	912	+	5.788688	1.0541337	-1.0	-1.0
chr15	67121394	67121584	ENSG00000166949.15|SMAD3|PRPF4|PRPF4	973	+	5.4204965	1.5690265	-1.0	-1.0
chr15	67098636	67099006	ENSG00000166949.15|SMAD3|PRPF4|PRPF4	992	+	4.5985346	2.1165738	-1.0	-1.0
chr15	67088361	67088511	ENSG00000166949.15|SMAD3|PRPF4|PRPF4	906	+	5.779262	1.0265658	-1.0	-1.0
chr15	67174584	67174699	ENSG00000166949.15|SMAD3|PRPF4|PRPF4	937	+	5.957632	1.2039005	-1.0	-1.0
chr15	67144947	67145057	ENSG00000166949.15|SMAD3|PRPF4|PRPF4	927	+	5.846021	1.1392105	-1.0	-1.0
chr15	67121264	67121389	ENSG00000166949.15|SMAD3|PRPF4|PRPF4	959	+	6.1329827	1.3884377	-1.0	-1.0
chr15	68199987	68200087	ENSG00000129007.14|CALML4|PRPF4|PRPF4	900	-	3.9437206	1.0004916	-1.0	-1.0
chr15	68199635	68199850	ENSG00000129007.14|CALML4|PRPF4|PRPF4	968	-	5.477298	1.5012287	-1.0	-1.0
chr15	68210110	68210325	ENSG00000260007.2|AC107871.1|PRPF4|PRPF4	983	-	6.719395	1.7728828	-1.0	-1.0
chr15	68199988	68200088	ENSG00000260007.2|AC107871.1|PRPF4|PRPF4	900	-	3.9437206	1.0004916	-1.0	-1.0
chr15	68208000	68208140	ENSG00000260007.2|AC107871.1|PRPF4|PRPF4	924	-	5.9178257	1.1185588	-1.0	-1.0
chr15	68214375	68214565	ENSG00000260007.2|AC107871.1|PRPF4|PRPF4	960	-	6.2187967	1.4031148	-1.0	-1.0
chr15	68199638	68199848	ENSG00000260007.2|AC107871.1|PRPF4|PRPF4	971	-	5.556123	1.5319731	-1.0	-1.0
chr15	68208001	68208141	ENSG00000128973.12|CLN6|PRPF4|PRPF4	923	-	5.9098263	1.1122922	-1.0	-1.0
chr15	68210109	68210329	ENSG00000128973.12|CLN6|PRPF4|PRPF4	982	-	6.6813087	1.7433298	-1.0	-1.0
chr15	68214377	68214567	ENSG00000128973.12|CLN6|PRPF4|PRPF4	960	-	6.2113776	1.3932284	-1.0	-1.0
chr15	68779764	68779959	ENSG00000140350.15|ANP32A|PRPF4|PRPF4	955	-	4.1437755	1.3512272	-1.0	-1.0
chr15	68818375	68818490	ENSG00000140350.15|ANP32A|PRPF4|PRPF4	903	-	5.735179	1.014621	-1.0	-1.0
chr15	68820540	68820695	ENSG00000140350.15|ANP32A|PRPF4|PRPF4	935	-	5.8936887	1.1877822	-1.0	-1.0
chr15	68818915	68819070	ENSG00000140350.15|ANP32A|PRPF4|PRPF4	918	-	5.7940736	1.0856607	-1.0	-1.0
chr15	68818660	68818850	ENSG00000140350.15|ANP32A|PRPF4|PRPF4	961	-	4.287993	1.4127724	-1.0	-1.0
chr15	68821062	68821432	ENSG00000258484.3|SPESP1|PRPF4|PRPF4	980	+	6.0382867	1.6904429	-1.0	-1.0
chr15	69160832	69161022	ENSG00000138604.9|GLCE|PRPF4|PRPF4	958	+	5.3863	1.3778589	-1.0	-1.0
chr15	69161297	69161457	ENSG00000138604.9|GLCE|PRPF4|PRPF4	904	+	4.0740104	1.0194893	-1.0	-1.0
chr15	72228681	72228781	ENSG00000067225.17|PKM|PRPF4|PRPF4	900	-	5.6978064	1.0017372	-1.0	-1.0
chr15	72207126	72207226	ENSG00000067225.17|PKM|PRPF4|PRPF4	902	-	2.2937274	1.0107456	-1.0	-1.0
chr15	72230157	72230342	ENSG00000067225.17|PKM|PRPF4|PRPF4	929	-	5.372844	1.1506522	-1.0	-1.0
chr15	72200733	72201048	ENSG00000067225.17|PKM|PRPF4|PRPF4	962	-	3.3690212	1.425125	-1.0	-1.0
chr15	72229772	72229872	ENSG00000067225.17|PKM|PRPF4|PRPF4	923	-	3.987876	1.115174	-1.0	-1.0
chr15	72229561	72229686	ENSG00000067225.17|PKM|PRPF4|PRPF4	935	-	4.675102	1.188322	-1.0	-1.0
chr15	72208781	72208896	ENSG00000067225.17|PKM|PRPF4|PRPF4	925	-	2.8925815	1.1248549	-1.0	-1.0
chr15	72217408	72217500	ENSG00000067225.17|PKM|PRPF4|PRPF4	936	-	3.034792	1.1942593	-1.0	-1.0
chr15	72346166	72346281	ENSG00000213614.9|HEXA|PRPF4|PRPF4	938	-	5.9000573	1.20624	-1.0	-1.0
chr15	72475014	72475484	ENSG00000166233.14|ARIH1|PRPF4|PRPF4	965	+	5.4650707	1.4601703	-1.0	-1.0
chr15	73632805	73633124	ENSG00000156642.16|NPTN|PRPF4|PRPF4	968	-	4.7091565	1.4906265	-1.0	-1.0
chr15	73632491	73632596	ENSG00000156642.16|NPTN|PRPF4|PRPF4	905	-	5.736151	1.0230353	-1.0	-1.0
chr15	73632646	73632805	ENSG00000156642.16|NPTN|PRPF4|PRPF4	979	-	6.4923797	1.6762942	-1.0	-1.0
chr15	73695831	73695941	ENSG00000103855.17|CD276|PRPF4|PRPF4	904	+	5.762999	1.016505	-1.0	-1.0
chr15	73684904	73685005	ENSG00000103855.17|CD276|PRPF4|PRPF4	916	+	3.947526	1.0767728	-1.0	-1.0
chr15	73709204	73709324	ENSG00000103855.17|CD276|PRPF4|PRPF4	904	+	5.7513614	1.0198805	-1.0	-1.0
chr15	73685133	73685328	ENSG00000103855.17|CD276|PRPF4|PRPF4	958	+	6.1238017	1.3808693	-1.0	-1.0
chr15	74409558	74410018	ENSG00000138623.9|SEMA7A|PRPF4|PRPF4	993	-	6.4780464	2.1712394	-1.0	-1.0
chr15	74541630	74541800	ENSG00000179361.17|ARID3B|PRPF4|PRPF4	942	+	5.953601	1.2359221	-1.0	-1.0
chr15	74799051	74799177	ENSG00000103653.16|CSK|PRPF4|PRPF4	964	+	6.276188	1.4428991	-1.0	-1.0
chr15	75338060	75338280	ENSG00000140365.15|COMMD4|PRPF4|PRPF4	991	+	7.087369	2.0474703	-1.0	-1.0
chr15	75347618	75347833	ENSG00000140398.13|NEIL1|PRPF4|PRPF4	967	+	6.267295	1.4812094	-1.0	-1.0
chr15	75358539	75358759	ENSG00000140400.16|MAN2C1|PRPF4|PRPF4	951	-	3.395218	1.3066072	-1.0	-1.0
chr15	75356764	75356959	ENSG00000140400.16|MAN2C1|PRPF4|PRPF4	947	-	5.1832867	1.2749801	-1.0	-1.0
chr15	75362377	75362477	ENSG00000140400.16|MAN2C1|PRPF4|PRPF4	903	-	5.7205124	1.0124335	-1.0	-1.0
chr15	75360504	75361191	ENSG00000140400.16|MAN2C1|PRPF4|PRPF4	955	-	4.322637	1.3428162	-1.0	-1.0
chr15	75367525	75367650	ENSG00000140400.16|MAN2C1|PRPF4|PRPF4	936	-	5.541729	1.196803	-1.0	-1.0
chr15	75358334	75358434	ENSG00000140400.16|MAN2C1|PRPF4|PRPF4	901	-	5.7181425	1.0060635	-1.0	-1.0
chr15	75359394	75359499	ENSG00000140400.16|MAN2C1|PRPF4|PRPF4	924	-	5.824511	1.1220183	-1.0	-1.0
chr15	75364253	75364383	ENSG00000140400.16|MAN2C1|PRPF4|PRPF4	932	-	5.8719263	1.169398	-1.0	-1.0
chr15	75368237	75368432	ENSG00000140400.16|MAN2C1|PRPF4|PRPF4	973	-	6.4451785	1.574987	-1.0	-1.0
chr15	75355876	75355981	ENSG00000140400.16|MAN2C1|PRPF4|PRPF4	902	-	5.7080703	1.0097759	-1.0	-1.0
chr15	75358154	75358269	ENSG00000140400.16|MAN2C1|PRPF4|PRPF4	941	-	4.1502686	1.2325466	-1.0	-1.0
chr15	75359539	75359649	ENSG00000140400.16|MAN2C1|PRPF4|PRPF4	914	-	3.9288757	1.0654763	-1.0	-1.0
chr15	75360194	75360484	ENSG00000140400.16|MAN2C1|PRPF4|PRPF4	964	-	4.314293	1.438517	-1.0	-1.0
chr15	75359024	75359314	ENSG00000140400.16|MAN2C1|PRPF4|PRPF4	977	-	4.2413325	1.6458064	-1.0	-1.0
chr15	75362562	75362737	ENSG00000140400.16|MAN2C1|PRPF4|PRPF4	962	-	5.107925	1.4253712	-1.0	-1.0
chr15	75450678	75450853	ENSG00000169375.15|SIN3A|PRPF4|PRPF4	946	-	5.95885	1.2697768	-1.0	-1.0
chr15	75451118	75451358	ENSG00000169375.15|SIN3A|PRPF4|PRPF4	977	-	6.445362	1.6336486	-1.0	-1.0
chr15	77942498	77942674	ENSG00000214646.8|AC104758.1|PRPF4|PRPF4	993	-	7.2493134	2.172587	-1.0	-1.0
chr15	78001041	78001201	ENSG00000167202.11|TBC1D2B|PRPF4|PRPF4	949	-	6.0059323	1.2917769	-1.0	-1.0
chr15	78540679	78540854	ENSG00000041357.15|PSMA4|PRPF4|PRPF4	936	+	4.7621894	1.1912684	-1.0	-1.0
chr15	78872845	78873120	ENSG00000185787.14|MORF4L1|PRPF4|PRPF4	1000	+	5.2543797	3.8485663	-1.0	-1.0
chr15	78873423	78873593	ENSG00000185787.14|MORF4L1|PRPF4|PRPF4	925	+	4.2195125	1.1242524	-1.0	-1.0
chr15	78932538	78932638	ENSG00000103811.15|CTSH|PRPF4|PRPF4	904	-	3.886124	1.0161526	-1.0	-1.0
chr15	78932893	78933138	ENSG00000103811.15|CTSH|PRPF4|PRPF4	914	-	3.4770422	1.0640287	-1.0	-1.0
chr15	78932713	78932883	ENSG00000103811.15|CTSH|PRPF4|PRPF4	946	-	5.038042	1.269345	-1.0	-1.0
chr15	79923451	79923551	ENSG00000259332.3|ST20-MTHFS|PRPF4|PRPF4	905	-	5.732852	1.0225347	-1.0	-1.0
chr15	79923106	79923356	ENSG00000259332.3|ST20-MTHFS|PRPF4|PRPF4	976	-	4.6473637	1.613703	-1.0	-1.0
chr15	79922659	79923038	ENSG00000259332.3|ST20-MTHFS|PRPF4|PRPF4	960	-	4.3582635	1.3989482	-1.0	-1.0
chr15	79923451	79923551	ENSG00000180953.11|ST20|PRPF4|PRPF4	905	-	5.732852	1.0215515	-1.0	-1.0
chr15	79922661	79923356	ENSG00000180953.11|ST20|PRPF4|PRPF4	972	-	4.4439406	1.5549569	-1.0	-1.0
chr15	80107793	80107993	ENSG00000086666.18|ZFAND6|PRPF4|PRPF4	965	+	5.1947737	1.4588042	-1.0	-1.0
chr15	80152779	80152979	ENSG00000103876.11|FAH|PRPF4|PRPF4	966	+	6.2481046	1.4670528	-1.0	-1.0
chr15	82476940	82477032	ENSG00000255769.7|GOLGA2P10|PRPF4|PRPF4	913	-	5.800475	1.0629826	-1.0	-1.0
chr15	84570930	84571055	ENSG00000189136.8|UBE2Q2P1|PRPF4|PRPF4	932	-	5.856672	1.1652797	-1.0	-1.0
chr15	84654055	84654310	ENSG00000177082.12|WDR73|PRPF4|PRPF4	993	-	6.9919276	2.164169	-1.0	-1.0
chr15	84886341	84886556	ENSG00000156222.11|SLC28A1|PRPF4|PRPF4	950	+	4.591616	1.3041979	-1.0	-1.0
chr15	85021373	85021498	ENSG00000073417.14|PDE8A|PRPF4|PRPF4	906	+	5.743509	1.028146	-1.0	-1.0
chr15	84992268	84992478	ENSG00000073417.14|PDE8A|PRPF4|PRPF4	972	+	6.3726096	1.551208	-1.0	-1.0
chr15	85380843	85381023	ENSG00000170776.21|AKAP13|PRPF4|PRPF4	940	+	5.9218583	1.221305	-1.0	-1.0
chr15	85782450	85782565	ENSG00000183655.12|KLHL25|PRPF4|PRPF4	904	-	5.7252517	1.017557	-1.0	-1.0
chr15	89334559	89334672	ENSG00000140521.12|POLG|PRPF4|PRPF4	957	-	6.128639	1.3645446	-1.0	-1.0
chr15	89333810	89333913	ENSG00000140521.12|POLG|PRPF4|PRPF4	908	-	5.7604938	1.0381694	-1.0	-1.0
chr15	89629248	89629429	ENSG00000140534.13|TICRR|PRPF4|PRPF4	973	+	6.567622	1.5653504	-1.0	-1.0
chr15	89814200	89814771	ENSG00000166825.13|ANPEP|PRPF4|PRPF4	996	-	5.653033	2.3829536	-1.0	-1.0
chr15	89813400	89813820	ENSG00000166825.13|ANPEP|PRPF4|PRPF4	991	-	6.3168173	2.0336185	-1.0	-1.0
chr15	89813845	89813975	ENSG00000166825.13|ANPEP|PRPF4|PRPF4	969	-	6.324398	1.5062628	-1.0	-1.0
chr15	89805778	89805883	ENSG00000166825.13|ANPEP|PRPF4|PRPF4	905	-	5.732852	1.0228319	-1.0	-1.0
chr15	89799860	89800015	ENSG00000166825.13|ANPEP|PRPF4|PRPF4	916	-	5.7901382	1.0759003	-1.0	-1.0
chr15	89813195	89813315	ENSG00000166825.13|ANPEP|PRPF4|PRPF4	912	-	3.9253159	1.0545007	-1.0	-1.0
chr15	89809520	89809660	ENSG00000166825.13|ANPEP|PRPF4|PRPF4	910	-	4.558527	1.0481507	-1.0	-1.0
chr15	89808655	89808860	ENSG00000166825.13|ANPEP|PRPF4|PRPF4	976	-	4.8738465	1.6236397	-1.0	-1.0
chr15	89806174	89806329	ENSG00000166825.13|ANPEP|PRPF4|PRPF4	935	-	4.076151	1.1900712	-1.0	-1.0
chr15	89805518	89805698	ENSG00000166825.13|ANPEP|PRPF4|PRPF4	948	-	6.023429	1.2849219	-1.0	-1.0
chr15	89804525	89804640	ENSG00000166825.13|ANPEP|PRPF4|PRPF4	945	-	5.9354715	1.2625613	-1.0	-1.0
chr15	90001809	90002454	ENSG00000140548.9|ZNF710|PRPF4|PRPF4	971	+	5.1384826	1.5345527	-1.0	-1.0
chr15	90949973	90950123	ENSG00000140553.17|UNC45A|PRPF4|PRPF4	928	+	5.5259624	1.1455699	-1.0	-1.0
chr15	92883346	92883501	ENSG00000272888.5|LINC01578|PRPF4|PRPF4	955	+	3.4986763	1.3448342	-1.0	-1.0
chr15	92883186	92883286	ENSG00000272888.5|LINC01578|PRPF4|PRPF4	941	+	4.117391	1.2287424	-1.0	-1.0
chr15	92882706	92882946	ENSG00000272888.5|LINC01578|PRPF4|PRPF4	986	+	5.605308	1.8464072	-1.0	-1.0
chr15	92967379	92967494	ENSG00000173575.20|CHD2|PRPF4|PRPF4	916	+	3.9376595	1.0780671	-1.0	-1.0
chr15	98744348	98744593	ENSG00000140443.13|IGF1R|PRPF4|PRPF4	956	+	3.9497514	1.3577303	-1.0	-1.0
chr15	98789763	98789908	ENSG00000140443.13|IGF1R|PRPF4|PRPF4	918	+	5.8073115	1.0852426	-1.0	-1.0
chr15	98650460	98650580	ENSG00000140443.13|IGF1R|PRPF4|PRPF4	909	+	5.7671695	1.0387464	-1.0	-1.0
chr15	98934823	98934923	ENSG00000140443.13|IGF1R|PRPF4|PRPF4	929	+	5.848101	1.1464057	-1.0	-1.0
chr15	98650870	98650975	ENSG00000140443.13|IGF1R|PRPF4|PRPF4	930	+	5.8733544	1.1529431	-1.0	-1.0
chr15	99566309	99566482	ENSG00000068305.17|MEF2A|PRPF4|PRPF4	991	+	6.907115	2.0567627	-1.0	-1.0
chr15	99566104	99566309	ENSG00000068305.17|MEF2A|PRPF4|PRPF4	992	+	7.025079	2.1156876	-1.0	-1.0
chr15	99566759	99566864	ENSG00000068305.17|MEF2A|PRPF4|PRPF4	906	+	5.7742257	1.0270879	-1.0	-1.0
chr15	99566599	99566729	ENSG00000068305.17|MEF2A|PRPF4|PRPF4	967	+	6.259088	1.4845473	-1.0	-1.0
chr15	101185475	101185605	ENSG00000131873.5|CHSY1|PRPF4|PRPF4	904	-	5.7439723	1.0182548	-1.0	-1.0
chr15	101354697	101354842	ENSG00000140479.16|PCSK6|PRPF4|PRPF4	939	-	5.8963385	1.2135445	-1.0	-1.0
chr15	101450073	101450223	ENSG00000140479.16|PCSK6|PRPF4|PRPF4	923	-	5.4031563	1.1127547	-1.0	-1.0
chr15	101459358	101459963	ENSG00000140479.16|PCSK6|PRPF4|PRPF4	969	-	5.3799515	1.5045011	-1.0	-1.0
chr15	101430238	101430458	ENSG00000140479.16|PCSK6|PRPF4|PRPF4	967	-	4.3547645	1.4811406	-1.0	-1.0
chr15	101489073	101489253	ENSG00000140479.16|PCSK6|PRPF4|PRPF4	958	-	3.9456143	1.3803748	-1.0	-1.0
chr15	101307287	101307487	ENSG00000140479.16|PCSK6|PRPF4|PRPF4	971	-	4.237197	1.5390357	-1.0	-1.0
chr15	101496864	101497044	ENSG00000140479.16|PCSK6|PRPF4|PRPF4	979	-	6.3537683	1.6772053	-1.0	-1.0
chr15	101313046	101313291	ENSG00000140479.16|PCSK6|PRPF4|PRPF4	952	-	6.045031	1.3197538	-1.0	-1.0
chr15	101312178	101312388	ENSG00000140479.16|PCSK6|PRPF4|PRPF4	930	-	5.860995	1.1557326	-1.0	-1.0
chr15	101497109	101497214	ENSG00000140479.16|PCSK6|PRPF4|PRPF4	925	-	5.911168	1.1243312	-1.0	-1.0
chr15	101308762	101308872	ENSG00000140479.16|PCSK6|PRPF4|PRPF4	920	-	5.809453	1.0955577	-1.0	-1.0
chr15	101459028	101459143	ENSG00000140479.16|PCSK6|PRPF4|PRPF4	951	-	6.034172	1.3092655	-1.0	-1.0
chr15	101307522	101307737	ENSG00000140479.16|PCSK6|PRPF4|PRPF4	947	-	4.7971115	1.2724991	-1.0	-1.0
chr15	101309152	101309252	ENSG00000140479.16|PCSK6|PRPF4|PRPF4	903	-	5.7477074	1.0118192	-1.0	-1.0
chr15	101311527	101311772	ENSG00000140479.16|PCSK6|PRPF4|PRPF4	999	-	7.573762	3.0863774	-1.0	-1.0
chr15	101312398	101312578	ENSG00000140479.16|PCSK6|PRPF4|PRPF4	972	-	4.213371	1.5545355	-1.0	-1.0
chr15	101313306	101313516	ENSG00000140479.16|PCSK6|PRPF4|PRPF4	916	-	4.2296515	1.0733373	-1.0	-1.0
chr15	101460033	101460468	ENSG00000140479.16|PCSK6|PRPF4|PRPF4	960	-	5.5372806	1.3944987	-1.0	-1.0
chr15	101652155	101652270	ENSG00000184277.12|TM2D3|PRPF4|PRPF4	906	-	5.7480574	1.0283823	-1.0	-1.0
chr16	83356	83491	ENSG00000103152.11|MPG|PRPF4|PRPF4	920	+	5.8220224	1.0951797	-1.0	-1.0
chr16	229146	229251	ENSG00000007392.16|LUC7L|PRPF4|PRPF4	907	-	2.7373676	1.0292122	-1.0	-1.0
chr16	189808	189933	ENSG00000007392.16|LUC7L|PRPF4|PRPF4	915	-	5.7841716	1.0699458	-1.0	-1.0
chr16	191967	192287	ENSG00000007392.16|LUC7L|PRPF4|PRPF4	948	-	5.746907	1.282337	-1.0	-1.0
chr16	199131	199238	ENSG00000007392.16|LUC7L|PRPF4|PRPF4	913	-	3.9206572	1.0611824	-1.0	-1.0
chr16	297251	297466	ENSG00000103126.14|AXIN1|PRPF4|PRPF4	989	-	6.5404477	1.969829	-1.0	-1.0
chr16	297591	297711	ENSG00000103126.14|AXIN1|PRPF4|PRPF4	905	-	5.749262	1.0232723	-1.0	-1.0
chr16	370234	370309	ENSG00000086504.15|MRPL28|PRPF4|PRPF4	995	-	7.211589	2.289886	-1.0	-1.0
chr16	369540	369760	ENSG00000086504.15|MRPL28|PRPF4|PRPF4	947	-	4.432288	1.2782805	-1.0	-1.0
chr16	377953	378083	ENSG00000129925.10|TMEM8A|PRPF4|PRPF4	954	-	6.0515943	1.3382423	-1.0	-1.0
chr16	381498	381683	ENSG00000129925.10|TMEM8A|PRPF4|PRPF4	905	-	3.8709803	1.0244117	-1.0	-1.0
chr16	381248	381433	ENSG00000129925.10|TMEM8A|PRPF4|PRPF4	908	-	5.767508	1.0349543	-1.0	-1.0
chr16	379723	380078	ENSG00000129925.10|TMEM8A|PRPF4|PRPF4	939	-	5.938274	1.2155355	-1.0	-1.0
chr16	378628	378818	ENSG00000129925.10|TMEM8A|PRPF4|PRPF4	943	-	5.975465	1.2477448	-1.0	-1.0
chr16	378963	379348	ENSG00000129925.10|TMEM8A|PRPF4|PRPF4	948	-	6.0014	1.2835416	-1.0	-1.0
chr16	380943	381073	ENSG00000129925.10|TMEM8A|PRPF4|PRPF4	912	-	5.7869573	1.0551432	-1.0	-1.0
chr16	382096	382211	ENSG00000236829.9|Z97634.1|PRPF4|PRPF4	951	+	6.106678	1.3103755	-1.0	-1.0
chr16	398207	399357	ENSG00000103202.12|NME4|PRPF4|PRPF4	992	+	5.009238	2.0969086	-1.0	-1.0
chr16	399572	399737	ENSG00000103202.12|NME4|PRPF4|PRPF4	941	+	4.0253615	1.225489	-1.0	-1.0
chr16	397741	398179	ENSG00000103202.12|NME4|PRPF4|PRPF4	1000	+	6.03601	3.3382804	-1.0	-1.0
chr16	397191	397313	ENSG00000103202.12|NME4|PRPF4|PRPF4	962	+	2.9896207	1.4256518	-1.0	-1.0
chr16	397313	397741	ENSG00000103202.12|NME4|PRPF4|PRPF4	1000	+	6.3129687	4.478534	-1.0	-1.0
chr16	400148	400258	ENSG00000103202.12|NME4|PRPF4|PRPF4	911	+	3.9281566	1.0499812	-1.0	-1.0
chr16	407102	407202	ENSG00000103202.12|NME4|PRPF4|PRPF4	932	+	5.838076	1.1697615	-1.0	-1.0
chr16	398179	398207	ENSG00000103202.12|NME4|PRPF4|PRPF4	995	+	5.369235	2.3349202	-1.0	-1.0
chr16	400278	400413	ENSG00000103202.12|NME4|PRPF4|PRPF4	958	+	6.116703	1.3791561	-1.0	-1.0
chr16	399362	399557	ENSG00000103202.12|NME4|PRPF4|PRPF4	958	+	5.0850453	1.3781447	-1.0	-1.0
chr16	397079	397191	ENSG00000103202.12|NME4|PRPF4|PRPF4	1000	+	8.840081	5.1169977	-1.0	-1.0
chr16	407105	407205	ENSG00000242612.6|DECR2|PRPF4|PRPF4	936	+	5.8812685	1.196081	-1.0	-1.0
chr16	407460	407560	ENSG00000242612.6|DECR2|PRPF4|PRPF4	901	+	5.7103643	1.0059044	-1.0	-1.0
chr16	520463	520588	ENSG00000090565.15|RAB11FIP3|PRPF4|PRPF4	901	+	3.219199	1.0043879	-1.0	-1.0
chr16	496443	496663	ENSG00000090565.15|RAB11FIP3|PRPF4|PRPF4	964	+	3.681242	1.4382567	-1.0	-1.0
chr16	495073	495673	ENSG00000090565.15|RAB11FIP3|PRPF4|PRPF4	998	+	4.2880564	2.7513466	-1.0	-1.0
chr16	489691	489826	ENSG00000090565.15|RAB11FIP3|PRPF4|PRPF4	930	+	5.856823	1.1566148	-1.0	-1.0
chr16	520950	521165	ENSG00000090565.15|RAB11FIP3|PRPF4|PRPF4	968	+	3.5807807	1.498752	-1.0	-1.0
chr16	467087	467242	ENSG00000090565.15|RAB11FIP3|PRPF4|PRPF4	930	+	5.857121	1.1536503	-1.0	-1.0
chr16	495743	495863	ENSG00000090565.15|RAB11FIP3|PRPF4|PRPF4	919	+	3.941877	1.0899177	-1.0	-1.0
chr16	489836	489936	ENSG00000090565.15|RAB11FIP3|PRPF4|PRPF4	920	+	3.9742248	1.0947859	-1.0	-1.0
chr16	521745	521850	ENSG00000090565.15|RAB11FIP3|PRPF4|PRPF4	923	+	5.78254	1.112592	-1.0	-1.0
chr16	505523	505623	ENSG00000090565.15|RAB11FIP3|PRPF4|PRPF4	903	+	3.8436217	1.0116357	-1.0	-1.0
chr16	494668	495063	ENSG00000090565.15|RAB11FIP3|PRPF4|PRPF4	1000	+	4.857197	3.4369154	-1.0	-1.0
chr16	521190	521520	ENSG00000090565.15|RAB11FIP3|PRPF4|PRPF4	954	+	4.9980574	1.3414582	-1.0	-1.0
chr16	493338	493618	ENSG00000090565.15|RAB11FIP3|PRPF4|PRPF4	976	+	4.6835537	1.6286309	-1.0	-1.0
chr16	549511	549614	ENSG00000103326.11|CAPN15|PRPF4|PRPF4	929	+	3.1360726	1.1460412	-1.0	-1.0
chr16	550548	550668	ENSG00000103326.11|CAPN15|PRPF4|PRPF4	932	+	4.9593573	1.1669233	-1.0	-1.0
chr16	548992	549137	ENSG00000103326.11|CAPN15|PRPF4|PRPF4	949	+	5.2720094	1.2937503	-1.0	-1.0
chr16	541196	541341	ENSG00000103326.11|CAPN15|PRPF4|PRPF4	919	+	3.972126	1.0941536	-1.0	-1.0
chr16	550678	551178	ENSG00000103326.11|CAPN15|PRPF4|PRPF4	973	+	6.3315735	1.5727497	-1.0	-1.0
chr16	590483	590588	ENSG00000197562.9|RAB40C|PRPF4|PRPF4	925	+	5.821629	1.1253209	-1.0	-1.0
chr16	589552	589668	ENSG00000197562.9|RAB40C|PRPF4|PRPF4	904	+	5.7636447	1.0188354	-1.0	-1.0
chr16	590132	590302	ENSG00000197562.9|RAB40C|PRPF4|PRPF4	939	+	5.8035717	1.2119168	-1.0	-1.0
chr16	596653	596753	ENSG00000197562.9|RAB40C|PRPF4|PRPF4	901	+	5.7103643	1.0052092	-1.0	-1.0
chr16	591088	591253	ENSG00000197562.9|RAB40C|PRPF4|PRPF4	926	+	5.830634	1.1333393	-1.0	-1.0
chr16	597128	597233	ENSG00000197562.9|RAB40C|PRPF4|PRPF4	913	+	5.7991934	1.0598779	-1.0	-1.0
chr16	589776	589966	ENSG00000197562.9|RAB40C|PRPF4|PRPF4	955	+	6.1425543	1.3462188	-1.0	-1.0
chr16	590593	591038	ENSG00000197562.9|RAB40C|PRPF4|PRPF4	976	+	6.4037476	1.6167885	-1.0	-1.0
chr16	590327	590427	ENSG00000197562.9|RAB40C|PRPF4|PRPF4	952	+	6.0428276	1.3228184	-1.0	-1.0
chr16	635873	636253	ENSG00000130731.15|METTL26|PRPF4|PRPF4	926	-	3.910691	1.1301374	-1.0	-1.0
chr16	645670	645865	ENSG00000172366.19|MCRIP2|PRPF4|PRPF4	951	+	5.0508404	1.3102374	-1.0	-1.0
chr16	646911	647096	ENSG00000172366.19|MCRIP2|PRPF4|PRPF4	921	+	3.8416836	1.1013098	-1.0	-1.0
chr16	655867	655967	ENSG00000161996.18|WDR90|PRPF4|PRPF4	912	+	5.834357	1.0567833	-1.0	-1.0
chr16	670939	671064	ENSG00000140983.13|RHOT2|PRPF4|PRPF4	957	+	6.1053224	1.3706874	-1.0	-1.0
chr16	668700	668810	ENSG00000140983.13|RHOT2|PRPF4|PRPF4	916	+	5.8154564	1.0762846	-1.0	-1.0
chr16	669825	669940	ENSG00000140983.13|RHOT2|PRPF4|PRPF4	917	+	5.7852435	1.080006	-1.0	-1.0
chr16	668085	668390	ENSG00000140983.13|RHOT2|PRPF4|PRPF4	950	+	4.470091	1.3044176	-1.0	-1.0
chr16	668440	668565	ENSG00000140983.13|RHOT2|PRPF4|PRPF4	944	+	5.6654024	1.2517443	-1.0	-1.0
chr16	670225	670350	ENSG00000140983.13|RHOT2|PRPF4|PRPF4	916	+	5.1638103	1.0762231	-1.0	-1.0
chr16	673639	673769	ENSG00000140983.13|RHOT2|PRPF4|PRPF4	945	+	4.0743737	1.2578233	-1.0	-1.0
chr16	677638	677748	ENSG00000103269.13|RHBDL1|PRPF4|PRPF4	909	+	5.7662344	1.0404553	-1.0	-1.0
chr16	676074	676209	ENSG00000103269.13|RHBDL1|PRPF4|PRPF4	945	+	5.9576406	1.2611009	-1.0	-1.0
chr16	680613	680758	ENSG00000103266.10|STUB1|PRPF4|PRPF4	944	+	6.0155387	1.249763	-1.0	-1.0
chr16	684104	684264	ENSG00000161999.11|JMJD8|PRPF4|PRPF4	945	-	5.5597386	1.2569937	-1.0	-1.0
chr16	727250	727350	ENSG00000103253.17|HAGHL|PRPF4|PRPF4	902	+	5.7080703	1.0094986	-1.0	-1.0
chr16	786928	787067	ENSG00000007376.7|RPUSD1|PRPF4|PRPF4	963	-	6.2012496	1.4319708	-1.0	-1.0
chr16	788126	788255	ENSG00000007376.7|RPUSD1|PRPF4|PRPF4	954	-	6.1460238	1.3384894	-1.0	-1.0
chr16	791949	792194	ENSG00000127586.16|CHTF18|PRPF4|PRPF4	946	+	4.988235	1.2640053	-1.0	-1.0
chr16	790874	791069	ENSG00000127586.16|CHTF18|PRPF4|PRPF4	938	+	6.040718	1.208266	-1.0	-1.0
chr16	794381	794596	ENSG00000127586.16|CHTF18|PRPF4|PRPF4	932	+	5.9479976	1.1680657	-1.0	-1.0
chr16	791634	791844	ENSG00000127586.16|CHTF18|PRPF4|PRPF4	937	+	4.6711426	1.1976321	-1.0	-1.0
chr16	791084	791204	ENSG00000127586.16|CHTF18|PRPF4|PRPF4	915	+	4.4255815	1.0722072	-1.0	-1.0
chr16	928594	928784	ENSG00000103227.18|LMF1|PRPF4|PRPF4	950	-	4.6685605	1.3046077	-1.0	-1.0
chr16	914429	914804	ENSG00000103227.18|LMF1|PRPF4|PRPF4	957	-	6.1807737	1.3694133	-1.0	-1.0
chr16	1076503	1076708	ENSG00000261713.6|SSTR5-AS1|PRPF4|PRPF4	979	-	6.5438113	1.6843603	-1.0	-1.0
chr16	1075538	1075948	ENSG00000261713.6|SSTR5-AS1|PRPF4|PRPF4	977	-	6.569138	1.6433083	-1.0	-1.0
chr16	1077756	1077931	ENSG00000261713.6|SSTR5-AS1|PRPF4|PRPF4	945	-	6.0280647	1.2604239	-1.0	-1.0
chr16	1075238	1075383	ENSG00000261713.6|SSTR5-AS1|PRPF4|PRPF4	932	-	5.951632	1.1654043	-1.0	-1.0
chr16	1077966	1078071	ENSG00000261713.6|SSTR5-AS1|PRPF4|PRPF4	930	-	5.9936867	1.1565349	-1.0	-1.0
chr16	1073603	1073733	ENSG00000261713.6|SSTR5-AS1|PRPF4|PRPF4	945	-	6.1064887	1.2586696	-1.0	-1.0
chr16	1356839	1357129	ENSG00000090581.9|GNPTG|PRPF4|PRPF4	979	+	6.4889073	1.6791227	-1.0	-1.0
chr16	1354804	1354904	ENSG00000090581.9|GNPTG|PRPF4|PRPF4	904	+	5.7205124	1.0174557	-1.0	-1.0
chr16	1355694	1356219	ENSG00000090581.9|GNPTG|PRPF4|PRPF4	973	+	4.7625184	1.5710826	-1.0	-1.0
chr16	1356554	1356654	ENSG00000090581.9|GNPTG|PRPF4|PRPF4	907	+	5.7694244	1.032411	-1.0	-1.0
chr16	1356284	1356474	ENSG00000090581.9|GNPTG|PRPF4|PRPF4	939	+	3.500285	1.2168088	-1.0	-1.0
chr16	1355339	1355629	ENSG00000090581.9|GNPTG|PRPF4|PRPF4	926	+	4.215638	1.1287298	-1.0	-1.0
chr16	1376001	1376566	ENSG00000059145.18|UNKL|PRPF4|PRPF4	964	-	6.240933	1.4450201	-1.0	-1.0
chr16	1374556	1374731	ENSG00000059145.18|UNKL|PRPF4|PRPF4	970	-	6.395855	1.523295	-1.0	-1.0
chr16	1377331	1377606	ENSG00000059145.18|UNKL|PRPF4|PRPF4	966	-	6.276316	1.4657606	-1.0	-1.0
chr16	1377676	1378016	ENSG00000059145.18|UNKL|PRPF4|PRPF4	963	-	5.4367423	1.431898	-1.0	-1.0
chr16	1372376	1372591	ENSG00000059145.18|UNKL|PRPF4|PRPF4	971	-	6.4817853	1.5356157	-1.0	-1.0
chr16	1363794	1363954	ENSG00000059145.18|UNKL|PRPF4|PRPF4	943	-	4.2932725	1.244048	-1.0	-1.0
chr16	1384153	1384258	ENSG00000059145.18|UNKL|PRPF4|PRPF4	923	-	5.8714323	1.1157959	-1.0	-1.0
chr16	1374326	1374496	ENSG00000059145.18|UNKL|PRPF4|PRPF4	941	-	5.971822	1.2299032	-1.0	-1.0
chr16	1379186	1379361	ENSG00000059145.18|UNKL|PRPF4|PRPF4	966	-	5.298355	1.4726897	-1.0	-1.0
chr16	1449120	1449225	ENSG00000103249.17|CLCN7|PRPF4|PRPF4	906	-	5.7384186	1.026014	-1.0	-1.0
chr16	1450115	1450215	ENSG00000103249.17|CLCN7|PRPF4|PRPF4	902	-	5.7228565	1.0086961	-1.0	-1.0
chr16	1446258	1446428	ENSG00000103249.17|CLCN7|PRPF4|PRPF4	912	-	3.8591375	1.055265	-1.0	-1.0
chr16	1506834	1506934	ENSG00000100726.14|TELO2|PRPF4|PRPF4	905	+	2.9731624	1.023288	-1.0	-1.0
chr16	1494060	1494240	ENSG00000100726.14|TELO2|PRPF4|PRPF4	965	+	6.2449455	1.4568344	-1.0	-1.0
chr16	1510139	1510264	ENSG00000100726.14|TELO2|PRPF4|PRPF4	909	+	5.7674875	1.0417526	-1.0	-1.0
chr16	1506264	1506374	ENSG00000100726.14|TELO2|PRPF4|PRPF4	933	+	5.863155	1.1765437	-1.0	-1.0
chr16	1493605	1493970	ENSG00000100726.14|TELO2|PRPF4|PRPF4	992	+	6.6724486	2.1162875	-1.0	-1.0
chr16	1505601	1505746	ENSG00000100726.14|TELO2|PRPF4|PRPF4	936	+	5.8603544	1.1924007	-1.0	-1.0
chr16	1506679	1506799	ENSG00000100726.14|TELO2|PRPF4|PRPF4	914	+	3.3696449	1.0656388	-1.0	-1.0
chr16	1507600	1507705	ENSG00000100726.14|TELO2|PRPF4|PRPF4	905	+	5.764441	1.0223835	-1.0	-1.0
chr16	1526411	1526626	ENSG00000187535.13|IFT140|PRPF4|PRPF4	915	-	5.802523	1.069422	-1.0	-1.0
chr16	1526066	1526316	ENSG00000187535.13|IFT140|PRPF4|PRPF4	946	-	5.4797535	1.2665547	-1.0	-1.0
chr16	1670345	1670466	ENSG00000007545.15|CRAMP1|PRPF4|PRPF4	905	+	5.731539	1.0205582	-1.0	-1.0
chr16	1672394	1672524	ENSG00000007545.15|CRAMP1|PRPF4|PRPF4	900	+	5.6955066	1.0014495	-1.0	-1.0
chr16	1678369	1678559	ENSG00000261732.1|AL031708.1|PRPF4|PRPF4	913	+	3.4505954	1.0599903	-1.0	-1.0
chr16	1670345	1670470	ENSG00000261732.1|AL031708.1|PRPF4|PRPF4	905	+	5.731539	1.0214711	-1.0	-1.0
chr16	1678634	1678794	ENSG00000261732.1|AL031708.1|PRPF4|PRPF4	939	+	5.918245	1.2124994	-1.0	-1.0
chr16	1672394	1672514	ENSG00000261732.1|AL031708.1|PRPF4|PRPF4	900	+	5.6955066	1.0017854	-1.0	-1.0
chr16	1678636	1678796	ENSG00000206053.12|JPT2|PRPF4|PRPF4	937	+	5.917862	1.202551	-1.0	-1.0
chr16	1699055	1699160	ENSG00000206053.12|JPT2|PRPF4|PRPF4	900	+	3.2396264	1.0018146	-1.0	-1.0
chr16	1699175	1699375	ENSG00000206053.12|JPT2|PRPF4|PRPF4	986	+	5.7182574	1.851002	-1.0	-1.0
chr16	1678361	1678556	ENSG00000206053.12|JPT2|PRPF4|PRPF4	910	+	3.419736	1.0457573	-1.0	-1.0
chr16	1744046	1744171	ENSG00000138834.12|MAPK8IP3|PRPF4|PRPF4	930	+	3.6589286	1.1518235	-1.0	-1.0
chr16	1765012	1765157	ENSG00000138834.12|MAPK8IP3|PRPF4|PRPF4	949	+	6.0057817	1.2920866	-1.0	-1.0
chr16	1746946	1747091	ENSG00000138834.12|MAPK8IP3|PRPF4|PRPF4	919	+	4.4128947	1.0894485	-1.0	-1.0
chr16	1764345	1764450	ENSG00000138834.12|MAPK8IP3|PRPF4|PRPF4	920	+	3.9820163	1.0946193	-1.0	-1.0
chr16	1763896	1763921	ENSG00000138834.12|MAPK8IP3|PRPF4|PRPF4	971	+	4.524347	1.5362355	-1.0	-1.0
chr16	1746481	1746656	ENSG00000138834.12|MAPK8IP3|PRPF4|PRPF4	936	+	5.920912	1.1905271	-1.0	-1.0
chr16	1748656	1748761	ENSG00000138834.12|MAPK8IP3|PRPF4|PRPF4	930	+	5.860659	1.1537557	-1.0	-1.0
chr16	1763791	1763891	ENSG00000138834.12|MAPK8IP3|PRPF4|PRPF4	940	+	5.900906	1.2202507	-1.0	-1.0
chr16	1763921	1764046	ENSG00000138834.12|MAPK8IP3|PRPF4|PRPF4	988	+	6.491908	1.9333241	-1.0	-1.0
chr16	1767473	1767588	ENSG00000138834.12|MAPK8IP3|PRPF4|PRPF4	939	+	5.875475	1.2126682	-1.0	-1.0
chr16	1771150	1771300	ENSG00000103024.7|NME3|PRPF4|PRPF4	926	-	3.1265023	1.1278832	-1.0	-1.0
chr16	1771435	1771535	ENSG00000103024.7|NME3|PRPF4|PRPF4	902	-	5.735299	1.0107765	-1.0	-1.0
chr16	1771964	1772069	ENSG00000074071.14|MRPS34|PRPF4|PRPF4	905	-	5.764441	1.0204875	-1.0	-1.0
chr16	1775074	1775408	ENSG00000197774.12|EME2|PRPF4|PRPF4	980	+	5.82255	1.6893922	-1.0	-1.0
chr16	1773206	1773396	ENSG00000197774.12|EME2|PRPF4|PRPF4	996	+	7.080829	2.3976576	-1.0	-1.0
chr16	1777352	1777472	ENSG00000197774.12|EME2|PRPF4|PRPF4	932	+	5.8630495	1.1673015	-1.0	-1.0
chr16	1776327	1776522	ENSG00000197774.12|EME2|PRPF4|PRPF4	924	+	3.4020948	1.1196785	-1.0	-1.0
chr16	1778306	1778431	ENSG00000162032.15|SPSB3|PRPF4|PRPF4	940	-	5.8975406	1.2208052	-1.0	-1.0
chr16	1818714	1818964	ENSG00000063854.12|HAGH|PRPF4|PRPF4	975	-	6.391905	1.594868	-1.0	-1.0
chr16	1818241	1818514	ENSG00000063854.12|HAGH|PRPF4|PRPF4	944	-	4.6226835	1.2536421	-1.0	-1.0
chr16	1817321	1817661	ENSG00000063854.12|HAGH|PRPF4|PRPF4	977	-	5.7683687	1.639034	-1.0	-1.0
chr16	1817681	1817911	ENSG00000063854.12|HAGH|PRPF4|PRPF4	938	-	4.1305447	1.2052096	-1.0	-1.0
chr16	1820764	1820909	ENSG00000063854.12|HAGH|PRPF4|PRPF4	942	-	5.950538	1.2376819	-1.0	-1.0
chr16	1942814	1942914	ENSG00000198736.11|MSRB1|PRPF4|PRPF4	905	-	5.7742257	1.024201	-1.0	-1.0
chr16	2001326	2001451	ENSG00000167962.13|ZNF598|PRPF4|PRPF4	905	-	5.7354026	1.0229784	-1.0	-1.0
chr16	2009318	2009418	ENSG00000167962.13|ZNF598|PRPF4|PRPF4	932	-	5.826333	1.1705698	-1.0	-1.0
chr16	2005183	2005303	ENSG00000167962.13|ZNF598|PRPF4|PRPF4	924	-	5.821932	1.1196846	-1.0	-1.0
chr16	2003858	2003993	ENSG00000167962.13|ZNF598|PRPF4|PRPF4	929	-	5.8278623	1.150957	-1.0	-1.0
chr16	2033432	2033542	ENSG00000065054.13|SLC9A3R2|PRPF4|PRPF4	903	+	5.717759	1.0128212	-1.0	-1.0
chr16	2042611	2042796	ENSG00000065057.7|NTHL1|PRPF4|PRPF4	921	-	5.811077	1.104597	-1.0	-1.0
chr16	2079273	2079373	ENSG00000103197.16|TSC2|PRPF4|PRPF4	907	+	5.793583	1.032411	-1.0	-1.0
chr16	2078041	2078238	ENSG00000103197.16|TSC2|PRPF4|PRPF4	998	+	6.3475056	2.784292	-1.0	-1.0
chr16	2076585	2076725	ENSG00000103197.16|TSC2|PRPF4|PRPF4	941	+	5.9223404	1.2285706	-1.0	-1.0
chr16	2061588	2061758	ENSG00000103197.16|TSC2|PRPF4|PRPF4	952	+	6.0679536	1.3187232	-1.0	-1.0
chr16	2077726	2077841	ENSG00000103197.16|TSC2|PRPF4|PRPF4	938	+	5.0038333	1.2069467	-1.0	-1.0
chr16	2078363	2078468	ENSG00000103197.16|TSC2|PRPF4|PRPF4	912	+	5.789618	1.0568612	-1.0	-1.0
chr16	2085907	2086007	ENSG00000103197.16|TSC2|PRPF4|PRPF4	943	+	5.9244595	1.2404652	-1.0	-1.0
chr16	2085542	2085722	ENSG00000103197.16|TSC2|PRPF4|PRPF4	966	+	6.2382565	1.4636867	-1.0	-1.0
chr16	2112817	2113074	ENSG00000008710.19|PKD1|PRPF4|PRPF4	923	-	3.7652512	1.1110139	-1.0	-1.0
chr16	2115422	2115547	ENSG00000008710.19|PKD1|PRPF4|PRPF4	904	-	2.9637835	1.0170606	-1.0	-1.0
chr16	2118462	2118632	ENSG00000008710.19|PKD1|PRPF4|PRPF4	981	-	4.744978	1.7191819	-1.0	-1.0
chr16	2116644	2116794	ENSG00000008710.19|PKD1|PRPF4|PRPF4	948	-	4.2019806	1.2831581	-1.0	-1.0
chr16	2112648	2112787	ENSG00000008710.19|PKD1|PRPF4|PRPF4	961	-	6.2293105	1.4142714	-1.0	-1.0
chr16	2135058	2135218	ENSG00000008710.19|PKD1|PRPF4|PRPF4	923	-	3.3671427	1.1126819	-1.0	-1.0
chr16	2117143	2117318	ENSG00000008710.19|PKD1|PRPF4|PRPF4	939	-	4.4864883	1.2145519	-1.0	-1.0
chr16	2159268	2159368	ENSG00000131653.12|TRAF7|PRPF4|PRPF4	949	+	5.9777293	1.2882738	-1.0	-1.0
chr16	2158438	2158588	ENSG00000131653.12|TRAF7|PRPF4|PRPF4	909	+	5.775401	1.0389291	-1.0	-1.0
chr16	2155993	2156123	ENSG00000131653.12|TRAF7|PRPF4|PRPF4	948	+	5.994645	1.2826836	-1.0	-1.0
chr16	2156698	2156843	ENSG00000131653.12|TRAF7|PRPF4|PRPF4	924	+	5.7967176	1.1208317	-1.0	-1.0
chr16	2157218	2157368	ENSG00000131653.12|TRAF7|PRPF4|PRPF4	937	+	5.895207	1.2009954	-1.0	-1.0
chr16	2168515	2168625	ENSG00000131653.12|TRAF7|PRPF4|PRPF4	931	+	5.8551335	1.1641473	-1.0	-1.0
chr16	2160158	2160263	ENSG00000131653.12|TRAF7|PRPF4|PRPF4	902	+	5.729078	1.0103126	-1.0	-1.0
chr16	2172809	2173164	ENSG00000131653.12|TRAF7|PRPF4|PRPF4	955	+	5.7189054	1.3515034	-1.0	-1.0
chr16	2213371	2213586	ENSG00000184207.8|PGP|PRPF4|PRPF4	984	-	6.694838	1.7986689	-1.0	-1.0
chr16	2230394	2230734	ENSG00000167967.15|E4F1|PRPF4|PRPF4	985	+	6.591445	1.8381603	-1.0	-1.0
chr16	2230014	2230144	ENSG00000167967.15|E4F1|PRPF4|PRPF4	930	+	5.8734336	1.154847	-1.0	-1.0
chr16	2233040	2233150	ENSG00000167967.15|E4F1|PRPF4|PRPF4	915	+	5.801264	1.0694329	-1.0	-1.0
chr16	2226309	2226489	ENSG00000167967.15|E4F1|PRPF4|PRPF4	938	+	5.9077544	1.2057445	-1.0	-1.0
chr16	2230784	2230909	ENSG00000167967.15|E4F1|PRPF4|PRPF4	914	+	5.772569	1.064795	-1.0	-1.0
chr16	2243879	2244079	ENSG00000167969.12|ECI1|PRPF4|PRPF4	979	-	6.552347	1.6815065	-1.0	-1.0
chr16	2244137	2244247	ENSG00000167969.12|ECI1|PRPF4|PRPF4	908	-	3.89671	1.0381135	-1.0	-1.0
chr16	2267852	2267932	ENSG00000205937.11|RNPS1|PRPF4|PRPF4	962	-	6.200759	1.41602	-1.0	-1.0
chr16	2269618	2269733	ENSG00000260778.5|AC009065.4|PRPF4|PRPF4	915	+	5.786619	1.0722992	-1.0	-1.0
chr16	2501238	2501418	ENSG00000162065.12|TBC1D24|PRPF4|PRPF4	933	+	5.853828	1.171645	-1.0	-1.0
chr16	2501568	2501738	ENSG00000162065.12|TBC1D24|PRPF4|PRPF4	961	+	5.018808	1.4133701	-1.0	-1.0
chr16	2514313	2514698	ENSG00000260272.1|AC093525.2|PRPF4|PRPF4	950	+	5.6080666	1.2985064	-1.0	-1.0
chr16	2501238	2501418	ENSG00000260272.1|AC093525.2|PRPF4|PRPF4	933	+	5.853828	1.1718274	-1.0	-1.0
chr16	2501568	2501738	ENSG00000260272.1|AC093525.2|PRPF4|PRPF4	961	+	5.018808	1.4131988	-1.0	-1.0
chr16	2514733	2515123	ENSG00000260272.1|AC093525.2|PRPF4|PRPF4	959	+	6.1503882	1.3838588	-1.0	-1.0
chr16	2514312	2514702	ENSG00000259784.1|AC093525.1|PRPF4|PRPF4	948	+	5.6074696	1.2834291	-1.0	-1.0
chr16	2514732	2515122	ENSG00000259784.1|AC093525.1|PRPF4|PRPF4	959	+	6.1495934	1.3830266	-1.0	-1.0
chr16	2520637	2520797	ENSG00000259784.1|AC093525.1|PRPF4|PRPF4	942	+	5.146506	1.2388581	-1.0	-1.0
chr16	2514732	2515122	ENSG00000185883.11|ATP6V0C|PRPF4|PRPF4	959	+	6.1495934	1.3829602	-1.0	-1.0
chr16	2514467	2514702	ENSG00000185883.11|ATP6V0C|PRPF4|PRPF4	956	+	6.104765	1.3526523	-1.0	-1.0
chr16	2527725	2527830	ENSG00000162066.14|AMDHD2|PRPF4|PRPF4	922	+	3.9813192	1.1083195	-1.0	-1.0
chr16	2529120	2529345	ENSG00000162066.14|AMDHD2|PRPF4|PRPF4	961	+	4.19142	1.4053539	-1.0	-1.0
chr16	2530380	2531010	ENSG00000162066.14|AMDHD2|PRPF4|PRPF4	965	+	4.6338243	1.4498463	-1.0	-1.0
chr16	2531010	2531155	ENSG00000162066.14|AMDHD2|PRPF4|PRPF4	933	+	3.69227	1.1719185	-1.0	-1.0
chr16	2529370	2530365	ENSG00000162066.14|AMDHD2|PRPF4|PRPF4	970	+	3.822578	1.5238384	-1.0	-1.0
chr16	2528250	2528415	ENSG00000162066.14|AMDHD2|PRPF4|PRPF4	941	+	4.3246913	1.2315007	-1.0	-1.0
chr16	2531155	2531375	ENSG00000162066.14|AMDHD2|PRPF4|PRPF4	949	+	3.4032202	1.2937922	-1.0	-1.0
chr16	2528465	2528630	ENSG00000162066.14|AMDHD2|PRPF4|PRPF4	948	+	5.6398067	1.2871408	-1.0	-1.0
chr16	2520636	2520768	ENSG00000162066.14|AMDHD2|PRPF4|PRPF4	956	+	6.1266623	1.354056	-1.0	-1.0
chr16	2528640	2528840	ENSG00000162066.14|AMDHD2|PRPF4|PRPF4	929	+	3.0406098	1.1493907	-1.0	-1.0
chr16	2528910	2529015	ENSG00000162066.14|AMDHD2|PRPF4|PRPF4	904	+	2.9678164	1.0183079	-1.0	-1.0
chr16	2562877	2562982	ENSG00000140992.18|PDPK1|PRPF4|PRPF4	926	+	5.8473225	1.1334465	-1.0	-1.0
chr16	2597275	2597395	ENSG00000140992.18|PDPK1|PRPF4|PRPF4	910	+	5.773816	1.0471942	-1.0	-1.0
chr16	2598185	2598290	ENSG00000140992.18|PDPK1|PRPF4|PRPF4	902	+	5.7103643	1.0069526	-1.0	-1.0
chr16	2764815	2764955	ENSG00000167978.16|SRRM2|PRPF4|PRPF4	916	+	2.979257	1.0757296	-1.0	-1.0
chr16	2764245	2764380	ENSG00000167978.16|SRRM2|PRPF4|PRPF4	912	+	3.061307	1.0569788	-1.0	-1.0
chr16	2768130	2768235	ENSG00000167978.16|SRRM2|PRPF4|PRPF4	901	+	1.8736105	1.0058451	-1.0	-1.0
chr16	2761560	2761685	ENSG00000167978.16|SRRM2|PRPF4|PRPF4	955	+	2.5426416	1.3447847	-1.0	-1.0
chr16	2770897	2770997	ENSG00000167978.16|SRRM2|PRPF4|PRPF4	914	+	3.3139026	1.0641135	-1.0	-1.0
chr16	2770019	2770364	ENSG00000167978.16|SRRM2|PRPF4|PRPF4	945	+	2.7364614	1.2596403	-1.0	-1.0
chr16	2770603	2770703	ENSG00000167978.16|SRRM2|PRPF4|PRPF4	907	+	2.6680522	1.0309175	-1.0	-1.0
chr16	2770997	2771342	ENSG00000167978.16|SRRM2|PRPF4|PRPF4	999	+	4.735872	3.2746277	-1.0	-1.0
chr16	2763930	2764040	ENSG00000167978.16|SRRM2|PRPF4|PRPF4	924	+	2.6248174	1.1203574	-1.0	-1.0
chr16	2764520	2764665	ENSG00000167978.16|SRRM2|PRPF4|PRPF4	932	+	2.9838972	1.1687269	-1.0	-1.0
chr16	2761985	2762105	ENSG00000167978.16|SRRM2|PRPF4|PRPF4	938	+	2.587384	1.2070712	-1.0	-1.0
chr16	2757471	2757616	ENSG00000167978.16|SRRM2|PRPF4|PRPF4	949	+	2.4839013	1.2894655	-1.0	-1.0
chr16	2762215	2762385	ENSG00000167978.16|SRRM2|PRPF4|PRPF4	929	+	3.0633957	1.1469638	-1.0	-1.0
chr16	2763615	2763715	ENSG00000167978.16|SRRM2|PRPF4|PRPF4	956	+	4.306014	1.3602189	-1.0	-1.0
chr16	2768509	2768924	ENSG00000167978.16|SRRM2|PRPF4|PRPF4	941	+	3.4640315	1.2316021	-1.0	-1.0
chr16	2756333	2756568	ENSG00000167978.16|SRRM2|PRPF4|PRPF4	944	+	3.2053256	1.2550812	-1.0	-1.0
chr16	2768261	2768504	ENSG00000167978.16|SRRM2|PRPF4|PRPF4	1000	+	5.4818916	3.8047552	-1.0	-1.0
chr16	2759568	2760508	ENSG00000167978.16|SRRM2|PRPF4|PRPF4	1000	+	3.6089475	3.776707	-1.0	-1.0
chr16	2769229	2769514	ENSG00000167978.16|SRRM2|PRPF4|PRPF4	973	+	2.9181411	1.5677696	-1.0	-1.0
chr16	2977696	2977801	ENSG00000127564.16|PKMYT1|PRPF4|PRPF4	915	-	5.821942	1.0693722	-1.0	-1.0
chr16	3021161	3021266	ENSG00000006327.13|TNFRSF12A|PRPF4|PRPF4	906	+	3.8660097	1.0250691	-1.0	-1.0
chr16	3020376	3021131	ENSG00000006327.13|TNFRSF12A|PRPF4|PRPF4	960	+	4.2590065	1.4003297	-1.0	-1.0
chr16	3021319	3021549	ENSG00000006327.13|TNFRSF12A|PRPF4|PRPF4	998	+	5.085343	2.7025628	-1.0	-1.0
chr16	3021860	3022060	ENSG00000006327.13|TNFRSF12A|PRPF4|PRPF4	958	+	4.014182	1.3752295	-1.0	-1.0
chr16	3023682	3023782	ENSG00000103145.10|HCFC1R1|PRPF4|PRPF4	902	-	5.735299	1.0097398	-1.0	-1.0
chr16	3024046	3024181	ENSG00000131652.13|THOC6|PRPF4|PRPF4	930	+	5.876287	1.1565974	-1.0	-1.0
chr16	3067576	3067681	ENSG00000008517.16|IL32|PRPF4|PRPF4	920	+	3.98862	1.0980637	-1.0	-1.0
chr16	3067756	3068071	ENSG00000008517.16|IL32|PRPF4|PRPF4	937	+	4.5416694	1.2041059	-1.0	-1.0
chr16	3120370	3120475	ENSG00000122386.10|ZNF205|PRPF4|PRPF4	902	+	5.77245	1.0086315	-1.0	-1.0
chr16	3467220	3467410	ENSG00000262621.4|AC025283.2|PRPF4|PRPF4	975	+	5.7464347	1.5942284	-1.0	-1.0
chr16	3458150	3458330	ENSG00000262621.4|AC025283.2|PRPF4|PRPF4	973	+	5.675674	1.5652828	-1.0	-1.0
chr16	3467218	3467413	ENSG00000122390.17|NAA60|PRPF4|PRPF4	973	+	5.760465	1.575189	-1.0	-1.0
chr16	3458181	3458331	ENSG00000122390.17|NAA60|PRPF4|PRPF4	973	+	5.3124595	1.5739193	-1.0	-1.0
chr16	3467221	3467411	ENSG00000263212.2|AC004224.2|PRPF4|PRPF4	974	+	5.7439103	1.5915517	-1.0	-1.0
chr16	3458181	3458331	ENSG00000263212.2|AC004224.2|PRPF4|PRPF4	973	+	5.3124595	1.573879	-1.0	-1.0
chr16	3717103	3717238	ENSG00000126602.10|TRAP1|PRPF4|PRPF4	903	-	2.537372	1.0124469	-1.0	-1.0
chr16	3664273	3664403	ENSG00000126602.10|TRAP1|PRPF4|PRPF4	932	-	5.8725877	1.1690392	-1.0	-1.0
chr16	3717298	3717420	ENSG00000126602.10|TRAP1|PRPF4|PRPF4	976	-	6.428857	1.6187234	-1.0	-1.0
chr16	3727348	3727568	ENSG00000005339.14|CREBBP|PRPF4|PRPF4	994	-	7.023863	2.1880536	-1.0	-1.0
chr16	4053892	4053997	ENSG00000162104.9|ADCY9|PRPF4|PRPF4	909	-	5.7725124	1.0429657	-1.0	-1.0
chr16	4338639	4338779	ENSG00000217930.7|PAM16|PRPF4|PRPF4	903	-	5.727776	1.0126193	-1.0	-1.0
chr16	4351060	4351185	ENSG00000217930.7|PAM16|PRPF4|PRPF4	948	-	6.0297976	1.2812876	-1.0	-1.0
chr16	4337704	4337924	ENSG00000217930.7|PAM16|PRPF4|PRPF4	966	-	6.2494555	1.4725326	-1.0	-1.0
chr16	4337704	4337818	ENSG00000262712.1|AC012676.1|PRPF4|PRPF4	950	-	6.003606	1.2999066	-1.0	-1.0
chr16	4387400	4387585	ENSG00000103426.12|CORO7-PAM16|PRPF4|PRPF4	904	-	5.7255588	1.0181384	-1.0	-1.0
chr16	4351061	4351186	ENSG00000103426.12|CORO7-PAM16|PRPF4|PRPF4	948	-	6.0381494	1.2880797	-1.0	-1.0
chr16	4387400	4387585	ENSG00000262246.5|CORO7|PRPF4|PRPF4	904	-	5.7255588	1.0166146	-1.0	-1.0
chr16	4442267	4442382	ENSG00000103423.13|DNAJA3|PRPF4|PRPF4	924	+	5.812416	1.1167111	-1.0	-1.0
chr16	4474272	4474477	ENSG00000153406.13|NMRAL1|PRPF4|PRPF4	975	-	5.914991	1.5961237	-1.0	-1.0
chr16	4538575	4538701	ENSG00000089486.16|CDIP1|PRPF4|PRPF4	927	-	5.837081	1.1383713	-1.0	-1.0
chr16	4538228	4538324	ENSG00000089486.16|CDIP1|PRPF4|PRPF4	958	-	6.118706	1.3786602	-1.0	-1.0
chr16	4538324	4538470	ENSG00000089486.16|CDIP1|PRPF4|PRPF4	956	-	4.79201	1.3584017	-1.0	-1.0
chr16	4514759	4514874	ENSG00000089486.16|CDIP1|PRPF4|PRPF4	949	-	6.0033045	1.290514	-1.0	-1.0
chr16	4611858	4612023	ENSG00000153443.12|UBALD1|PRPF4|PRPF4	927	-	4.0333376	1.1383325	-1.0	-1.0
chr16	4613413	4613528	ENSG00000153443.12|UBALD1|PRPF4|PRPF4	907	-	5.763358	1.030828	-1.0	-1.0
chr16	4612513	4612613	ENSG00000153443.12|UBALD1|PRPF4|PRPF4	956	-	6.08229	1.3553119	-1.0	-1.0
chr16	4610827	4610932	ENSG00000153443.12|UBALD1|PRPF4|PRPF4	927	-	4.012214	1.13555	-1.0	-1.0
chr16	4610462	4610567	ENSG00000153443.12|UBALD1|PRPF4|PRPF4	921	-	5.8206778	1.102877	-1.0	-1.0
chr16	4676222	4676387	ENSG00000102858.12|MGRN1|PRPF4|PRPF4	945	+	3.8347201	1.2583055	-1.0	-1.0
chr16	4651531	4651746	ENSG00000102858.12|MGRN1|PRPF4|PRPF4	967	+	6.2833614	1.4877918	-1.0	-1.0
chr16	4678552	4678747	ENSG00000102858.12|MGRN1|PRPF4|PRPF4	963	+	6.2121673	1.4309895	-1.0	-1.0
chr16	4663758	4663878	ENSG00000102858.12|MGRN1|PRPF4|PRPF4	905	+	3.86673	1.0227623	-1.0	-1.0
chr16	4673552	4673652	ENSG00000102858.12|MGRN1|PRPF4|PRPF4	963	+	6.1959634	1.4348414	-1.0	-1.0
chr16	4670982	4671312	ENSG00000102858.12|MGRN1|PRPF4|PRPF4	999	+	6.7680554	2.8783813	-1.0	-1.0
chr16	4694247	4694947	ENSG00000168101.14|NUDT16L1|PRPF4|PRPF4	983	+	6.2844033	1.7712673	-1.0	-1.0
chr16	4749071	4749241	ENSG00000266994.1|AC020663.1|PRPF4|PRPF4	952	-	6.0406027	1.3220341	-1.0	-1.0
chr16	4749073	4749243	ENSG00000103199.13|ZNF500|PRPF4|PRPF4	953	-	6.043949	1.3238084	-1.0	-1.0
chr16	4801552	4801662	ENSG00000067836.12|ROGDI|PRPF4|PRPF4	921	-	5.8194475	1.1034203	-1.0	-1.0
chr16	4801297	4801552	ENSG00000067836.12|ROGDI|PRPF4|PRPF4	968	-	5.5380716	1.4907109	-1.0	-1.0
chr16	4802597	4802697	ENSG00000067836.12|ROGDI|PRPF4|PRPF4	903	-	5.7477074	1.011291	-1.0	-1.0
chr16	5028459	5028694	ENSG00000103174.11|NAGPA|PRPF4|PRPF4	928	-	4.8658943	1.1434928	-1.0	-1.0
chr16	8639498	8639623	ENSG00000067365.14|METTL22|PRPF4|PRPF4	919	+	5.848966	1.0919826	-1.0	-1.0
chr16	8640111	8640456	ENSG00000067365.14|METTL22|PRPF4|PRPF4	938	+	4.757086	1.2048067	-1.0	-1.0
chr16	8780060	8780210	ENSG00000183044.11|ABAT|PRPF4|PRPF4	916	+	4.3261395	1.0757276	-1.0	-1.0
chr16	8781504	8781694	ENSG00000183044.11|ABAT|PRPF4|PRPF4	944	+	3.8077226	1.2500898	-1.0	-1.0
chr16	8847748	8847933	ENSG00000140650.11|PMM2|PRPF4|PRPF4	947	+	4.49371	1.2764424	-1.0	-1.0
chr16	8844379	8844479	ENSG00000140650.11|PMM2|PRPF4|PRPF4	946	+	5.948239	1.271551	-1.0	-1.0
chr16	8864855	8865060	ENSG00000153048.10|CARHSP1|PRPF4|PRPF4	975	-	6.417138	1.5953668	-1.0	-1.0
chr16	8854471	8854691	ENSG00000153048.10|CARHSP1|PRPF4|PRPF4	970	-	5.5443106	1.519689	-1.0	-1.0
chr16	8867706	8867861	ENSG00000153048.10|CARHSP1|PRPF4|PRPF4	945	-	4.8228416	1.2630862	-1.0	-1.0
chr16	8858323	8858473	ENSG00000153048.10|CARHSP1|PRPF4|PRPF4	941	-	5.9299145	1.2309151	-1.0	-1.0
chr16	8866925	8867251	ENSG00000153048.10|CARHSP1|PRPF4|PRPF4	975	-	4.6083865	1.6102827	-1.0	-1.0
chr16	8868193	8868313	ENSG00000153048.10|CARHSP1|PRPF4|PRPF4	908	-	3.2754874	1.0367731	-1.0	-1.0
chr16	8858088	8858283	ENSG00000153048.10|CARHSP1|PRPF4|PRPF4	931	-	5.876028	1.1588799	-1.0	-1.0
chr16	8854896	8855101	ENSG00000153048.10|CARHSP1|PRPF4|PRPF4	987	-	6.367674	1.8740729	-1.0	-1.0
chr16	8859173	8859283	ENSG00000153048.10|CARHSP1|PRPF4|PRPF4	921	-	5.807817	1.1043003	-1.0	-1.0
chr16	8866280	8866420	ENSG00000153048.10|CARHSP1|PRPF4|PRPF4	906	-	5.744563	1.0277628	-1.0	-1.0
chr16	8867428	8867706	ENSG00000153048.10|CARHSP1|PRPF4|PRPF4	964	-	4.565784	1.4408585	-1.0	-1.0
chr16	8855376	8855476	ENSG00000153048.10|CARHSP1|PRPF4|PRPF4	904	-	5.7205124	1.015891	-1.0	-1.0
chr16	8868719	8868965	ENSG00000153048.10|CARHSP1|PRPF4|PRPF4	931	-	3.7183964	1.1585944	-1.0	-1.0
chr16	8868401	8868526	ENSG00000153048.10|CARHSP1|PRPF4|PRPF4	963	-	5.9059505	1.4367113	-1.0	-1.0
chr16	8859232	8859337	ENSG00000260276.2|AC022167.2|PRPF4|PRPF4	902	+	5.747693	1.0096338	-1.0	-1.0
chr16	8919669	8919784	ENSG00000187555.14|USP7|PRPF4|PRPF4	905	-	5.73912	1.0212611	-1.0	-1.0
chr16	8930292	8930392	ENSG00000187555.14|USP7|PRPF4|PRPF4	922	-	3.972405	1.1056426	-1.0	-1.0
chr16	9092400	9092595	ENSG00000182831.11|C16orf72|PRPF4|PRPF4	961	+	6.168688	1.4048023	-1.0	-1.0
chr16	9091647	9092152	ENSG00000182831.11|C16orf72|PRPF4|PRPF4	973	+	3.303778	1.5697509	-1.0	-1.0
chr16	10386274	10386439	ENSG00000166669.13|ATF7IP2|PRPF4|PRPF4	916	+	3.3251972	1.0765122	-1.0	-1.0
chr16	10386089	10386189	ENSG00000166669.13|ATF7IP2|PRPF4|PRPF4	901	+	2.8204727	1.0053245	-1.0	-1.0
chr16	10762112	10762217	ENSG00000103274.10|NUBP1|PRPF4|PRPF4	932	+	5.8881464	1.1669556	-1.0	-1.0
chr16	10744235	10744335	ENSG00000103274.10|NUBP1|PRPF4|PRPF4	949	+	5.988125	1.2935466	-1.0	-1.0
chr16	10942318	10942460	ENSG00000182108.9|DEXI|PRPF4|PRPF4	940	-	5.359626	1.2216716	-1.0	-1.0
chr16	11742731	11742878	ENSG00000153066.12|TXNDC11|PRPF4|PRPF4	968	-	5.459932	1.4902387	-1.0	-1.0
chr16	11837689	11837834	ENSG00000171490.12|RSL1D1|PRPF4|PRPF4	906	-	3.2617702	1.024776	-1.0	-1.0
chr16	11837989	11838113	ENSG00000171490.12|RSL1D1|PRPF4|PRPF4	934	-	3.4491556	1.1809769	-1.0	-1.0
chr16	11851468	11851568	ENSG00000171490.12|RSL1D1|PRPF4|PRPF4	937	-	5.8583684	1.1993018	-1.0	-1.0
chr16	12753544	12753669	ENSG00000103381.11|CPPED1|PRPF4|PRPF4	939	-	5.944251	1.2147641	-1.0	-1.0
chr16	14856841	14857001	ENSG00000103512.14|NOMO1|PRPF4|PRPF4	946	+	6.0165615	1.265405	-1.0	-1.0
chr16	14917112	14917297	ENSG00000183458.13|AC138932.1|PRPF4|PRPF4	952	+	4.3805933	1.3203874	-1.0	-1.0
chr16	14920271	14920387	ENSG00000183458.13|AC138932.1|PRPF4|PRPF4	952	+	2.7259078	1.3172117	-1.0	-1.0
chr16	14911922	14912037	ENSG00000183458.13|AC138932.1|PRPF4|PRPF4	902	+	5.7103643	1.006977	-1.0	-1.0
chr16	14929340	14929440	ENSG00000183458.13|AC138932.1|PRPF4|PRPF4	908	+	2.8322704	1.034516	-1.0	-1.0
chr16	14912137	14912327	ENSG00000183458.13|AC138932.1|PRPF4|PRPF4	953	+	3.229849	1.32823	-1.0	-1.0
chr16	14935189	14935319	ENSG00000183426.16|NPIPA1|PRPF4|PRPF4	934	+	5.134317	1.1787553	-1.0	-1.0
chr16	14929340	14929440	ENSG00000183426.16|NPIPA1|PRPF4|PRPF4	908	+	2.8322704	1.0342163	-1.0	-1.0
chr16	14923544	14923644	ENSG00000183426.16|NPIPA1|PRPF4|PRPF4	903	+	3.2457786	1.011844	-1.0	-1.0
chr16	15001775	15001880	ENSG00000179889.18|PDXDC1|PRPF4|PRPF4	901	+	5.6978064	1.0035309	-1.0	-1.0
chr16	15137535	15137725	ENSG00000250251.6|PKD1P6|PRPF4|PRPF4	966	-	2.970568	1.469795	-1.0	-1.0
chr16	15136131	15136451	ENSG00000250251.6|PKD1P6|PRPF4|PRPF4	986	-	4.020791	1.86931	-1.0	-1.0
chr16	15135800	15135900	ENSG00000250251.6|PKD1P6|PRPF4|PRPF4	909	-	5.8279576	1.0410726	-1.0	-1.0
chr16	15145034	15145194	ENSG00000250251.6|PKD1P6|PRPF4|PRPF4	920	-	4.509315	1.096902	-1.0	-1.0
chr16	15137764	15137874	ENSG00000250251.6|PKD1P6|PRPF4|PRPF4	916	-	3.344904	1.0775195	-1.0	-1.0
chr16	15154224	15154344	ENSG00000250251.6|PKD1P6|PRPF4|PRPF4	926	-	4.000616	1.1310604	-1.0	-1.0
chr16	15153909	15154114	ENSG00000250251.6|PKD1P6|PRPF4|PRPF4	949	-	4.908622	1.2907913	-1.0	-1.0
chr16	15132834	15133024	ENSG00000250251.6|PKD1P6|PRPF4|PRPF4	944	-	3.9441683	1.2490985	-1.0	-1.0
chr16	15136903	15137023	ENSG00000250251.6|PKD1P6|PRPF4|PRPF4	942	-	5.212437	1.2347715	-1.0	-1.0
chr16	15148759	15148879	ENSG00000250251.6|PKD1P6|PRPF4|PRPF4	910	-	5.796509	1.0453478	-1.0	-1.0
chr16	15142029	15142164	ENSG00000250251.6|PKD1P6|PRPF4|PRPF4	902	-	3.9228883	1.0078404	-1.0	-1.0
chr16	15140759	15141229	ENSG00000250251.6|PKD1P6|PRPF4|PRPF4	962	-	5.281538	1.4237477	-1.0	-1.0
chr16	15396407	15396512	ENSG00000156968.8|MPV17L|PRPF4|PRPF4	908	+	3.1506398	1.037852	-1.0	-1.0
chr16	15396207	15396362	ENSG00000156968.8|MPV17L|PRPF4|PRPF4	1000	+	5.1883483	3.384045	-1.0	-1.0
chr16	15396407	15396512	ENSG00000261130.5|AC140504.1|PRPF4|PRPF4	908	+	3.1506398	1.0374633	-1.0	-1.0
chr16	15396207	15396362	ENSG00000261130.5|AC140504.1|PRPF4|PRPF4	1000	+	5.1883483	3.3840685	-1.0	-1.0
chr16	15643017	15643147	ENSG00000166783.21|MARF1|PRPF4|PRPF4	917	-	3.3306446	1.0815698	-1.0	-1.0
chr16	16102902	16103002	ENSG00000103222.18|ABCC1|PRPF4|PRPF4	904	+	5.7205124	1.0168422	-1.0	-1.0
chr16	16045835	16046005	ENSG00000103222.18|ABCC1|PRPF4|PRPF4	926	+	4.039051	1.133145	-1.0	-1.0
chr16	16158219	16158499	ENSG00000091262.15|ABCC6|PRPF4|PRPF4	961	-	4.873813	1.4093096	-1.0	-1.0
chr16	16154632	16154792	ENSG00000091262.15|ABCC6|PRPF4|PRPF4	910	-	3.087367	1.0460726	-1.0	-1.0
chr16	16169645	16169825	ENSG00000091262.15|ABCC6|PRPF4|PRPF4	949	-	4.6347957	1.2892629	-1.0	-1.0
chr16	16183305	16183515	ENSG00000091262.15|ABCC6|PRPF4|PRPF4	930	-	3.292891	1.1577677	-1.0	-1.0
chr16	16201999	16202178	ENSG00000091262.15|ABCC6|PRPF4|PRPF4	980	-	5.3555665	1.6998954	-1.0	-1.0
chr16	16159481	16159583	ENSG00000091262.15|ABCC6|PRPF4|PRPF4	985	-	5.77777	1.8104558	-1.0	-1.0
chr16	16159873	16160183	ENSG00000091262.15|ABCC6|PRPF4|PRPF4	997	-	4.2054453	2.4836698	-1.0	-1.0
chr16	16173261	16173401	ENSG00000091262.15|ABCC6|PRPF4|PRPF4	946	-	3.919889	1.2676451	-1.0	-1.0
chr16	16189789	16189984	ENSG00000091262.15|ABCC6|PRPF4|PRPF4	946	-	4.719106	1.2702601	-1.0	-1.0
chr16	16165627	16165797	ENSG00000091262.15|ABCC6|PRPF4|PRPF4	933	-	3.5110934	1.1766689	-1.0	-1.0
chr16	16159583	16159733	ENSG00000091262.15|ABCC6|PRPF4|PRPF4	977	-	6.236341	1.6405634	-1.0	-1.0
chr16	16155317	16155512	ENSG00000091262.15|ABCC6|PRPF4|PRPF4	967	-	6.393138	1.4865577	-1.0	-1.0
chr16	16191442	16191722	ENSG00000091262.15|ABCC6|PRPF4|PRPF4	986	-	6.6895185	1.8648342	-1.0	-1.0
chr16	16175910	16175986	ENSG00000091262.15|ABCC6|PRPF4|PRPF4	981	-	6.609294	1.718208	-1.0	-1.0
chr16	16159738	16159863	ENSG00000091262.15|ABCC6|PRPF4|PRPF4	932	-	5.891823	1.1700577	-1.0	-1.0
chr16	16161338	16161437	ENSG00000091262.15|ABCC6|PRPF4|PRPF4	906	-	3.9490721	1.0274973	-1.0	-1.0
chr16	16150416	16150561	ENSG00000091262.15|ABCC6|PRPF4|PRPF4	957	-	6.3383255	1.367386	-1.0	-1.0
chr16	16177444	16177626	ENSG00000091262.15|ABCC6|PRPF4|PRPF4	950	-	4.9314103	1.3011812	-1.0	-1.0
chr16	16208742	16208857	ENSG00000091262.15|ABCC6|PRPF4|PRPF4	904	-	3.25525	1.0163832	-1.0	-1.0
chr16	16189024	16189124	ENSG00000091262.15|ABCC6|PRPF4|PRPF4	945	-	5.9611526	1.2624929	-1.0	-1.0
chr16	16157667	16157809	ENSG00000091262.15|ABCC6|PRPF4|PRPF4	948	-	5.380433	1.2824339	-1.0	-1.0
chr16	16191902	16192082	ENSG00000091262.15|ABCC6|PRPF4|PRPF4	962	-	5.1082606	1.4209132	-1.0	-1.0
chr16	16203494	16203599	ENSG00000091262.15|ABCC6|PRPF4|PRPF4	942	-	6.024523	1.2393501	-1.0	-1.0
chr16	16154917	16155242	ENSG00000091262.15|ABCC6|PRPF4|PRPF4	944	-	4.37539	1.2543316	-1.0	-1.0
chr16	16186954	16187123	ENSG00000091262.15|ABCC6|PRPF4|PRPF4	961	-	4.026664	1.4109532	-1.0	-1.0
chr16	16178797	16178952	ENSG00000091262.15|ABCC6|PRPF4|PRPF4	939	-	3.937015	1.2146552	-1.0	-1.0
chr16	16188830	16188935	ENSG00000091262.15|ABCC6|PRPF4|PRPF4	927	-	3.2863803	1.1390321	-1.0	-1.0
chr16	16159369	16159481	ENSG00000091262.15|ABCC6|PRPF4|PRPF4	941	-	5.972204	1.2315638	-1.0	-1.0
chr16	16356223	16356295	ENSG00000227827.3|AC138969.2|PRPF4|PRPF4	951	+	6.014702	1.3055302	-1.0	-1.0
chr16	18348533	18348678	ENSG00000205746.9|AC126755.1|PRPF4|PRPF4	925	-	2.8698525	1.1274147	-1.0	-1.0
chr16	18388891	18389021	ENSG00000254681.6|PKD1P5|PRPF4|PRPF4	925	-	4.684857	1.123752	-1.0	-1.0
chr16	18561935	18562140	ENSG00000185164.14|NOMO2|PRPF4|PRPF4	967	-	2.4726505	1.4829578	-1.0	-1.0
chr16	18801465	18801600	ENSG00000170540.14|ARL6IP1|PRPF4|PRPF4	918	-	3.1600804	1.0860612	-1.0	-1.0
chr16	18876211	18876351	ENSG00000157106.16|SMG1|PRPF4|PRPF4	920	-	4.3720293	1.0990616	-1.0	-1.0
chr16	18809507	18809612	ENSG00000157106.16|SMG1|PRPF4|PRPF4	946	-	5.953948	1.2698041	-1.0	-1.0
chr16	18834891	18835006	ENSG00000157106.16|SMG1|PRPF4|PRPF4	966	-	6.2350645	1.4631076	-1.0	-1.0
chr16	18837272	18837382	ENSG00000157106.16|SMG1|PRPF4|PRPF4	930	-	3.4225848	1.1525767	-1.0	-1.0
chr16	18884069	18884167	ENSG00000157106.16|SMG1|PRPF4|PRPF4	981	-	4.794836	1.7129728	-1.0	-1.0
chr16	18811947	18812077	ENSG00000157106.16|SMG1|PRPF4|PRPF4	928	-	4.2845078	1.1443999	-1.0	-1.0
chr16	18853677	18853862	ENSG00000157106.16|SMG1|PRPF4|PRPF4	944	-	5.9647517	1.2523129	-1.0	-1.0
chr16	18847758	18847918	ENSG00000157106.16|SMG1|PRPF4|PRPF4	950	-	5.099902	1.3053129	-1.0	-1.0
chr16	18838536	18838641	ENSG00000157106.16|SMG1|PRPF4|PRPF4	927	-	5.83943	1.1364381	-1.0	-1.0
chr16	18836359	18836514	ENSG00000157106.16|SMG1|PRPF4|PRPF4	948	-	4.3588934	1.283334	-1.0	-1.0
chr16	18833034	18833154	ENSG00000157106.16|SMG1|PRPF4|PRPF4	925	-	3.9931197	1.1248806	-1.0	-1.0
chr16	19709911	19710131	ENSG00000103550.13|KNOP1|PRPF4|PRPF4	981	-	6.551077	1.715653	-1.0	-1.0
chr16	19714387	19714527	ENSG00000103550.13|KNOP1|PRPF4|PRPF4	922	-	5.837654	1.1095388	-1.0	-1.0
chr16	19709446	19709601	ENSG00000103550.13|KNOP1|PRPF4|PRPF4	903	-	5.7196627	1.0149356	-1.0	-1.0
chr16	19708926	19709026	ENSG00000103550.13|KNOP1|PRPF4|PRPF4	924	-	4.010917	1.1172637	-1.0	-1.0
chr16	19707266	19707966	ENSG00000103550.13|KNOP1|PRPF4|PRPF4	970	-	4.872883	1.5177436	-1.0	-1.0
chr16	19708341	19708701	ENSG00000103550.13|KNOP1|PRPF4|PRPF4	981	-	5.948722	1.7251704	-1.0	-1.0
chr16	19708116	19708221	ENSG00000103550.13|KNOP1|PRPF4|PRPF4	925	-	5.8060775	1.1250792	-1.0	-1.0
chr16	20741356	20741508	ENSG00000066654.13|THUMPD1|PRPF4|PRPF4	949	-	6.038575	1.2921298	-1.0	-1.0
chr16	20900015	20900203	ENSG00000188215.9|DCUN1D3|PRPF4|PRPF4	979	-	4.6515894	1.6706977	-1.0	-1.0
chr16	20900228	20900384	ENSG00000188215.9|DCUN1D3|PRPF4|PRPF4	945	-	4.7587013	1.256404	-1.0	-1.0
chr16	20900228	20900349	ENSG00000196678.13|ERI2|PRPF4|PRPF4	927	-	4.0649414	1.1383517	-1.0	-1.0
chr16	20900016	20900203	ENSG00000196678.13|ERI2|PRPF4|PRPF4	978	-	4.6018124	1.6554787	-1.0	-1.0
chr16	20900535	20900660	ENSG00000102897.9|LYRM1|PRPF4|PRPF4	946	+	5.980604	1.2693816	-1.0	-1.0
chr16	20900889	20901074	ENSG00000102897.9|LYRM1|PRPF4|PRPF4	975	+	4.0329103	1.6033592	-1.0	-1.0
chr16	21301370	21301550	ENSG00000189149.12|CRYM-AS1|PRPF4|PRPF4	958	+	5.6081204	1.3819329	-1.0	-1.0
chr16	21507696	21507811	ENSG00000180747.15|SMG1P3|PRPF4|PRPF4	934	-	5.86127	1.1808717	-1.0	-1.0
chr16	21519827	21519992	ENSG00000180747.15|SMG1P3|PRPF4|PRPF4	965	-	2.9865355	1.4568508	-1.0	-1.0
chr16	21508116	21508231	ENSG00000180747.15|SMG1P3|PRPF4|PRPF4	941	-	3.9818392	1.2281691	-1.0	-1.0
chr16	21501431	21501551	ENSG00000180747.15|SMG1P3|PRPF4|PRPF4	922	-	5.813579	1.1085488	-1.0	-1.0
chr16	21507521	21507646	ENSG00000180747.15|SMG1P3|PRPF4|PRPF4	943	-	5.9460716	1.2472872	-1.0	-1.0
chr16	21520182	21520382	ENSG00000180747.15|SMG1P3|PRPF4|PRPF4	977	-	2.8913414	1.6345203	-1.0	-1.0
chr16	21519829	21519994	ENSG00000258186.2|SLC7A5P2|PRPF4|PRPF4	963	-	2.9747248	1.430088	-1.0	-1.0
chr16	21520179	21520365	ENSG00000258186.2|SLC7A5P2|PRPF4|PRPF4	978	-	2.9500985	1.6572777	-1.0	-1.0
chr16	22008787	22009102	ENSG00000185716.11|C16orf52|PRPF4|PRPF4	954	+	4.852678	1.338074	-1.0	-1.0
chr16	22008081	22008208	ENSG00000185716.11|C16orf52|PRPF4|PRPF4	956	+	3.0139709	1.3546973	-1.0	-1.0
chr16	22008208	22008407	ENSG00000185716.11|C16orf52|PRPF4|PRPF4	977	+	5.661375	1.6290042	-1.0	-1.0
chr16	22008407	22008697	ENSG00000185716.11|C16orf52|PRPF4|PRPF4	989	+	4.880944	1.9476706	-1.0	-1.0
chr16	22324502	22324660	ENSG00000058600.15|POLR3E|PRPF4|PRPF4	929	+	3.0714715	1.1459895	-1.0	-1.0
chr16	22322931	22323081	ENSG00000058600.15|POLR3E|PRPF4|PRPF4	947	+	5.680738	1.2753875	-1.0	-1.0
chr16	22325880	22326070	ENSG00000058600.15|POLR3E|PRPF4|PRPF4	960	+	4.244226	1.3957249	-1.0	-1.0
chr16	22325609	22325749	ENSG00000058600.15|POLR3E|PRPF4|PRPF4	927	+	3.1883821	1.1369548	-1.0	-1.0
chr16	22324755	22325050	ENSG00000058600.15|POLR3E|PRPF4|PRPF4	939	+	4.7138286	1.2161328	-1.0	-1.0
chr16	22325760	22325880	ENSG00000058600.15|POLR3E|PRPF4|PRPF4	963	+	5.1636696	1.4354391	-1.0	-1.0
chr16	22325379	22325499	ENSG00000058600.15|POLR3E|PRPF4|PRPF4	947	+	5.999887	1.2721088	-1.0	-1.0
chr16	22326225	22326445	ENSG00000058600.15|POLR3E|PRPF4|PRPF4	992	+	4.665199	2.1075006	-1.0	-1.0
chr16	22322156	22322296	ENSG00000058600.15|POLR3E|PRPF4|PRPF4	961	+	5.979912	1.4079376	-1.0	-1.0
chr16	22328340	22328445	ENSG00000058600.15|POLR3E|PRPF4|PRPF4	922	+	5.786459	1.108969	-1.0	-1.0
chr16	22308984	22309089	ENSG00000058600.15|POLR3E|PRPF4|PRPF4	942	+	5.8870306	1.2345955	-1.0	-1.0
chr16	22315103	22315203	ENSG00000058600.15|POLR3E|PRPF4|PRPF4	900	+	3.8266273	1.0021642	-1.0	-1.0
chr16	22316980	22317039	ENSG00000058600.15|POLR3E|PRPF4|PRPF4	915	+	5.8308287	1.0699729	-1.0	-1.0
chr16	22316691	22316980	ENSG00000058600.15|POLR3E|PRPF4|PRPF4	935	+	3.600531	1.1842073	-1.0	-1.0
chr16	22313131	22313619	ENSG00000058600.15|POLR3E|PRPF4|PRPF4	955	+	5.146798	1.3502243	-1.0	-1.0
chr16	22322546	22322849	ENSG00000058600.15|POLR3E|PRPF4|PRPF4	975	+	4.0128703	1.6104416	-1.0	-1.0
chr16	22349305	22349410	ENSG00000140743.7|CDR2|PRPF4|PRPF4	904	-	5.7214565	1.0155822	-1.0	-1.0
chr16	22437322	22437422	ENSG00000237296.9|SMG1P1|PRPF4|PRPF4	943	+	5.9313397	1.2404652	-1.0	-1.0
chr16	23080013	23080153	ENSG00000103404.14|USP31|PRPF4|PRPF4	904	-	5.7367516	1.0196466	-1.0	-1.0
chr16	23399434	23399679	ENSG00000168434.12|COG7|PRPF4|PRPF4	995	-	7.257519	2.336051	-1.0	-1.0
chr16	23494487	23494732	ENSG00000103365.15|GGA2|PRPF4|PRPF4	991	-	4.5815125	2.0581512	-1.0	-1.0
chr16	23479892	23479992	ENSG00000103365.15|GGA2|PRPF4|PRPF4	902	-	5.7228565	1.0077602	-1.0	-1.0
chr16	23479496	23479621	ENSG00000103365.15|GGA2|PRPF4|PRPF4	904	-	3.8968587	1.0162504	-1.0	-1.0
chr16	23479166	23479486	ENSG00000103365.15|GGA2|PRPF4|PRPF4	938	-	4.2726445	1.2046139	-1.0	-1.0
chr16	23557711	23557826	ENSG00000103353.15|UBFD1|PRPF4|PRPF4	910	+	5.771021	1.0435598	-1.0	-1.0
chr16	23679595	23679840	ENSG00000166851.14|PLK1|PRPF4|PRPF4	964	+	4.354086	1.4397571	-1.0	-1.0
chr16	23679845	23679980	ENSG00000166851.14|PLK1|PRPF4|PRPF4	934	+	4.9957237	1.1774251	-1.0	-1.0
chr16	24540001	24540136	ENSG00000122257.18|RBBP6|PRPF4|PRPF4	911	+	3.9111533	1.0526406	-1.0	-1.0
chr16	24539775	24539970	ENSG00000122257.18|RBBP6|PRPF4|PRPF4	925	+	3.8382323	1.126628	-1.0	-1.0
chr16	25257951	25258146	ENSG00000274925.1|AC008741.2|PRPF4|PRPF4	998	+	7.328457	2.6421268	-1.0	-1.0
chr16	27268579	27268705	ENSG00000169189.16|NSMCE1|PRPF4|PRPF4	982	-	4.2343526	1.7565607	-1.0	-1.0
chr16	27227151	27227286	ENSG00000169189.16|NSMCE1|PRPF4|PRPF4	905	-	5.7468786	1.021332	-1.0	-1.0
chr16	27229136	27229266	ENSG00000169189.16|NSMCE1|PRPF4|PRPF4	929	-	5.80414	1.1501834	-1.0	-1.0
chr16	27228351	27228591	ENSG00000169189.16|NSMCE1|PRPF4|PRPF4	956	-	6.1111784	1.356444	-1.0	-1.0
chr16	27313817	27313912	ENSG00000077238.13|IL4R|PRPF4|PRPF4	907	+	5.793583	1.031755	-1.0	-1.0
chr16	27314231	27314341	ENSG00000077238.13|IL4R|PRPF4|PRPF4	905	+	3.8653586	1.022204	-1.0	-1.0
chr16	27486006	27486154	ENSG00000077235.17|GTF3C1|PRPF4|PRPF4	952	-	6.088302	1.3221465	-1.0	-1.0
chr16	27549568	27549669	ENSG00000077235.17|GTF3C1|PRPF4|PRPF4	903	-	5.7205124	1.0141	-1.0	-1.0
chr16	28211465	28211665	ENSG00000169180.11|XPO6|PRPF4|PRPF4	968	-	4.7207913	1.4940255	-1.0	-1.0
chr16	28822830	28823365	ENSG00000275807.1|AC145285.7|PRPF4|PRPF4	960	-	5.311085	1.3977534	-1.0	-1.0
chr16	28833354	28833438	ENSG00000168488.18|ATXN2L|PRPF4|PRPF4	945	+	5.9460764	1.2635239	-1.0	-1.0
chr16	28823558	28823718	ENSG00000168488.18|ATXN2L|PRPF4|PRPF4	970	+	4.511319	1.523214	-1.0	-1.0
chr16	28836082	28836367	ENSG00000168488.18|ATXN2L|PRPF4|PRPF4	983	+	2.7988622	1.7776047	-1.0	-1.0
chr16	28829867	28830047	ENSG00000168488.18|ATXN2L|PRPF4|PRPF4	921	+	2.2689576	1.1017337	-1.0	-1.0
chr16	28835356	28835466	ENSG00000168488.18|ATXN2L|PRPF4|PRPF4	905	+	5.7669406	1.0231615	-1.0	-1.0
chr16	28823723	28824137	ENSG00000168488.18|ATXN2L|PRPF4|PRPF4	972	+	4.636464	1.5592167	-1.0	-1.0
chr16	28836437	28836642	ENSG00000168488.18|ATXN2L|PRPF4|PRPF4	938	+	2.720672	1.206503	-1.0	-1.0
chr16	28823434	28823544	ENSG00000168488.18|ATXN2L|PRPF4|PRPF4	949	+	4.2451887	1.2893633	-1.0	-1.0
chr16	28830769	28830936	ENSG00000168488.18|ATXN2L|PRPF4|PRPF4	986	+	6.4582043	1.8530184	-1.0	-1.0
chr16	28872174	28872284	ENSG00000178188.14|SH2B1|PRPF4|PRPF4	906	+	5.745342	1.027561	-1.0	-1.0
chr16	28873556	28873721	ENSG00000178188.14|SH2B1|PRPF4|PRPF4	946	+	2.7766263	1.2673525	-1.0	-1.0
chr16	28869232	28869347	ENSG00000178188.14|SH2B1|PRPF4|PRPF4	916	+	3.3218975	1.0753188	-1.0	-1.0
chr16	28869005	28869097	ENSG00000178188.14|SH2B1|PRPF4|PRPF4	939	+	3.5480921	1.2138118	-1.0	-1.0
chr16	28863758	28863928	ENSG00000178188.14|SH2B1|PRPF4|PRPF4	966	+	4.1020856	1.4722137	-1.0	-1.0
chr16	28872603	28872808	ENSG00000178188.14|SH2B1|PRPF4|PRPF4	938	+	4.351897	1.207165	-1.0	-1.0
chr16	28864578	28864728	ENSG00000178188.14|SH2B1|PRPF4|PRPF4	941	+	3.458331	1.2286984	-1.0	-1.0
chr16	28873746	28873941	ENSG00000178188.14|SH2B1|PRPF4|PRPF4	928	+	4.125051	1.1400416	-1.0	-1.0
chr16	28872813	28872927	ENSG00000178188.14|SH2B1|PRPF4|PRPF4	960	+	4.356221	1.3931884	-1.0	-1.0
chr16	28866483	28867028	ENSG00000178188.14|SH2B1|PRPF4|PRPF4	982	+	3.8699107	1.7332325	-1.0	-1.0
chr16	28863933	28864528	ENSG00000178188.14|SH2B1|PRPF4|PRPF4	975	+	3.0985067	1.5972434	-1.0	-1.0
chr16	28898297	28898417	ENSG00000196296.13|ATP2A1|PRPF4|PRPF4	942	+	5.8930087	1.2342453	-1.0	-1.0
chr16	28950976	28951201	ENSG00000176953.12|NFATC2IP|PRPF4|PRPF4	967	+	3.4895267	1.4880126	-1.0	-1.0
chr16	28954822	28954942	ENSG00000176953.12|NFATC2IP|PRPF4|PRPF4	931	+	5.0053897	1.1583312	-1.0	-1.0
chr16	29270176	29270286	ENSG00000284685.1|AC009093.10|PRPF4|PRPF4	922	+	5.81414	1.1095552	-1.0	-1.0
chr16	29271136	29271331	ENSG00000284685.1|AC009093.10|PRPF4|PRPF4	973	+	5.4595094	1.5619094	-1.0	-1.0
chr16	29270556	29270716	ENSG00000284685.1|AC009093.10|PRPF4|PRPF4	976	+	6.3120666	1.623816	-1.0	-1.0
chr16	29698031	29698146	ENSG00000103485.17|QPRT|PRPF4|PRPF4	942	+	6.0068703	1.2353771	-1.0	-1.0
chr16	29697171	29697301	ENSG00000103485.17|QPRT|PRPF4|PRPF4	951	+	6.0400314	1.3075082	-1.0	-1.0
chr16	29806570	29806770	ENSG00000259952.1|AC009133.2|PRPF4|PRPF4	923	-	5.8409886	1.1150341	-1.0	-1.0
chr16	29807317	29807417	ENSG00000103495.13|MAZ|PRPF4|PRPF4	902	+	2.7887216	1.0084378	-1.0	-1.0
chr16	29807885	29807928	ENSG00000103495.13|MAZ|PRPF4|PRPF4	902	+	2.8114264	1.0077602	-1.0	-1.0
chr16	29809145	29809285	ENSG00000103495.13|MAZ|PRPF4|PRPF4	925	+	4.0375037	1.124923	-1.0	-1.0
chr16	29808769	29808869	ENSG00000103495.13|MAZ|PRPF4|PRPF4	916	+	5.8237977	1.0756934	-1.0	-1.0
chr16	29808050	29808285	ENSG00000103495.13|MAZ|PRPF4|PRPF4	966	+	3.9739504	1.4652021	-1.0	-1.0
chr16	29807928	29808013	ENSG00000103495.13|MAZ|PRPF4|PRPF4	946	+	3.273585	1.2638777	-1.0	-1.0
chr16	29808013	29808050	ENSG00000103495.13|MAZ|PRPF4|PRPF4	999	+	7.6909037	2.8613777	-1.0	-1.0
chr16	29810766	29810901	ENSG00000103495.13|MAZ|PRPF4|PRPF4	910	+	3.3873913	1.0452176	-1.0	-1.0
chr16	29809881	29810031	ENSG00000103495.13|MAZ|PRPF4|PRPF4	914	+	5.7805843	1.0644615	-1.0	-1.0
chr16	29807507	29807627	ENSG00000103495.13|MAZ|PRPF4|PRPF4	911	+	3.0150094	1.0516205	-1.0	-1.0
chr16	29807787	29807885	ENSG00000103495.13|MAZ|PRPF4|PRPF4	913	+	2.9779024	1.0616523	-1.0	-1.0
chr16	29809146	29809286	ENSG00000280607.1|AC009133.5|PRPF4|PRPF4	925	+	4.033542	1.1223221	-1.0	-1.0
chr16	29810762	29810902	ENSG00000280607.1|AC009133.5|PRPF4|PRPF4	908	+	3.3606381	1.036132	-1.0	-1.0
chr16	29809881	29810031	ENSG00000280607.1|AC009133.5|PRPF4|PRPF4	914	+	5.7805843	1.0641361	-1.0	-1.0
chr16	29817077	29817197	ENSG00000280893.1|AC009133.6|PRPF4|PRPF4	908	+	5.757721	1.0368842	-1.0	-1.0
chr16	29817077	29817197	ENSG00000280789.1|PAGR1|PRPF4|PRPF4	908	+	5.757721	1.0367318	-1.0	-1.0
chr16	29900374	29901169	ENSG00000174939.10|ASPHD1|PRPF4|PRPF4	987	+	5.427027	1.8916396	-1.0	-1.0
chr16	29901184	29901664	ENSG00000174939.10|ASPHD1|PRPF4|PRPF4	981	+	3.8668735	1.7111429	-1.0	-1.0
chr16	29974025	29974145	ENSG00000149930.17|TAOK2|PRPF4|PRPF4	913	+	2.884084	1.0615687	-1.0	-1.0
chr16	29973825	29974020	ENSG00000149930.17|TAOK2|PRPF4|PRPF4	974	+	4.553074	1.5788966	-1.0	-1.0
chr16	29986269	29986369	ENSG00000149930.17|TAOK2|PRPF4|PRPF4	906	+	5.742848	1.0269014	-1.0	-1.0
chr16	29983171	29983332	ENSG00000149930.17|TAOK2|PRPF4|PRPF4	937	+	5.9245167	1.203652	-1.0	-1.0
chr16	29979194	29979308	ENSG00000149930.17|TAOK2|PRPF4|PRPF4	907	+	5.7521405	1.0326049	-1.0	-1.0
chr16	30002711	30002931	ENSG00000169592.14|INO80E|PRPF4|PRPF4	988	+	4.957565	1.9287924	-1.0	-1.0
chr16	30001701	30001926	ENSG00000169592.14|INO80E|PRPF4|PRPF4	947	+	4.2569504	1.275022	-1.0	-1.0
chr16	30004782	30004882	ENSG00000169592.14|INO80E|PRPF4|PRPF4	903	+	3.2573838	1.013355	-1.0	-1.0
chr16	30002396	30002626	ENSG00000169592.14|INO80E|PRPF4|PRPF4	943	+	3.5626757	1.2438368	-1.0	-1.0
chr16	30002181	30002356	ENSG00000169592.14|INO80E|PRPF4|PRPF4	953	+	5.8300114	1.3308055	-1.0	-1.0
chr16	30004276	30004466	ENSG00000169592.14|INO80E|PRPF4|PRPF4	945	+	4.556657	1.2609026	-1.0	-1.0
chr16	30002966	30003526	ENSG00000169592.14|INO80E|PRPF4|PRPF4	965	+	4.30404	1.455209	-1.0	-1.0
chr16	30003811	30003911	ENSG00000169592.14|INO80E|PRPF4|PRPF4	907	+	5.793583	1.0329227	-1.0	-1.0
chr16	30064603	30064840	ENSG00000149925.17|ALDOA|PRPF4|PRPF4	962	+	6.095698	1.4159685	-1.0	-1.0
chr16	30067038	30067228	ENSG00000149925.17|ALDOA|PRPF4|PRPF4	917	+	2.870819	1.0783383	-1.0	-1.0
chr16	30064840	30065075	ENSG00000149925.17|ALDOA|PRPF4|PRPF4	935	+	5.064013	1.184229	-1.0	-1.0
chr16	30069020	30069240	ENSG00000149925.17|ALDOA|PRPF4|PRPF4	984	+	6.287943	1.808986	-1.0	-1.0
chr16	30076092	30076327	ENSG00000149923.13|PPP4C|PRPF4|PRPF4	960	+	4.0095496	1.3937128	-1.0	-1.0
chr16	30082795	30083385	ENSG00000149923.13|PPP4C|PRPF4|PRPF4	963	+	5.029758	1.4326806	-1.0	-1.0
chr16	30082534	30082734	ENSG00000149923.13|PPP4C|PRPF4|PRPF4	988	+	6.705423	1.9117576	-1.0	-1.0
chr16	30122893	30122990	ENSG00000102882.11|MAPK3|PRPF4|PRPF4	942	-	5.962226	1.2401813	-1.0	-1.0
chr16	30123039	30123269	ENSG00000102882.11|MAPK3|PRPF4|PRPF4	983	-	3.2336464	1.7779285	-1.0	-1.0
chr16	30122990	30123039	ENSG00000102882.11|MAPK3|PRPF4|PRPF4	906	-	5.742848	1.027454	-1.0	-1.0
chr16	30122588	30122718	ENSG00000102882.11|MAPK3|PRPF4|PRPF4	937	-	5.899408	1.1987715	-1.0	-1.0
chr16	30194571	30194786	ENSG00000132207.17|SLX1A|PRPF4|PRPF4	997	+	3.9249985	2.5937793	-1.0	-1.0
chr16	30194571	30194801	ENSG00000213599.10|SLX1A-SULT1A3|PRPF4|PRPF4	996	+	3.9523487	2.4509826	-1.0	-1.0
chr16	30399134	30399244	ENSG00000180035.12|ZNF48|PRPF4|PRPF4	943	+	6.0337048	1.2447824	-1.0	-1.0
chr16	30378820	30379035	ENSG00000180035.12|ZNF48|PRPF4|PRPF4	970	+	6.3425756	1.5249109	-1.0	-1.0
chr16	30407799	30407934	ENSG00000179965.11|ZNF771|PRPF4|PRPF4	931	+	5.986679	1.1636933	-1.0	-1.0
chr16	30525180	30525450	ENSG00000169957.9|ZNF768|PRPF4|PRPF4	963	-	4.5246387	1.4273089	-1.0	-1.0
chr16	30526325	30526589	ENSG00000169957.9|ZNF768|PRPF4|PRPF4	990	-	5.379008	1.9883004	-1.0	-1.0
chr16	30526589	30526741	ENSG00000169957.9|ZNF768|PRPF4|PRPF4	991	-	4.8108573	2.029413	-1.0	-1.0
chr16	30526051	30526325	ENSG00000169957.9|ZNF768|PRPF4|PRPF4	963	-	4.5075564	1.4282342	-1.0	-1.0
chr16	30524795	30525035	ENSG00000169957.9|ZNF768|PRPF4|PRPF4	959	-	6.1448216	1.383855	-1.0	-1.0
chr16	30526741	30526821	ENSG00000169957.9|ZNF768|PRPF4|PRPF4	994	-	7.0757775	2.1915796	-1.0	-1.0
chr16	30524000	30524540	ENSG00000169957.9|ZNF768|PRPF4|PRPF4	988	-	4.5777984	1.9041737	-1.0	-1.0
chr16	30526051	30526866	ENSG00000261459.1|AC002310.5|PRPF4|PRPF4	992	-	5.4087214	2.0860283	-1.0	-1.0
chr16	30526881	30527056	ENSG00000261459.1|AC002310.5|PRPF4|PRPF4	942	-	5.9425306	1.2377445	-1.0	-1.0
chr16	30527171	30527411	ENSG00000261459.1|AC002310.5|PRPF4|PRPF4	944	-	3.9698365	1.2536886	-1.0	-1.0
chr16	30652708	30652818	ENSG00000156858.11|PRR14|PRPF4|PRPF4	910	+	5.7746854	1.0458512	-1.0	-1.0
chr16	30650866	30651026	ENSG00000156858.11|PRR14|PRPF4|PRPF4	971	+	3.965111	1.534775	-1.0	-1.0
chr16	30661433	30661608	ENSG00000156860.15|FBRS|PRPF4|PRPF4	949	+	5.104821	1.2884778	-1.0	-1.0
chr16	30658430	30658575	ENSG00000156860.15|FBRS|PRPF4|PRPF4	953	+	4.4345636	1.3235024	-1.0	-1.0
chr16	30710998	30711088	ENSG00000080603.16|SRCAP|PRPF4|PRPF4	945	+	5.9824753	1.2611855	-1.0	-1.0
chr16	30699041	30699140	ENSG00000080603.16|SRCAP|PRPF4|PRPF4	943	+	5.907234	1.2466568	-1.0	-1.0
chr16	30698901	30699016	ENSG00000080603.16|SRCAP|PRPF4|PRPF4	934	+	5.909626	1.17836	-1.0	-1.0
chr16	30711645	30711744	ENSG00000080603.16|SRCAP|PRPF4|PRPF4	912	+	5.814565	1.0541337	-1.0	-1.0
chr16	30738173	30738273	ENSG00000080603.16|SRCAP|PRPF4|PRPF4	902	+	5.7228565	1.0086961	-1.0	-1.0
chr16	30720176	30720276	ENSG00000080603.16|SRCAP|PRPF4|PRPF4	909	+	5.776796	1.0421121	-1.0	-1.0
chr16	30704158	30704313	ENSG00000080603.16|SRCAP|PRPF4|PRPF4	922	+	5.7977586	1.1080766	-1.0	-1.0
chr16	30721258	30721398	ENSG00000080603.16|SRCAP|PRPF4|PRPF4	951	+	6.009521	1.3081843	-1.0	-1.0
chr16	30711914	30712099	ENSG00000080603.16|SRCAP|PRPF4|PRPF4	919	+	3.5577774	1.0927111	-1.0	-1.0
chr16	30707237	30707368	ENSG00000080603.16|SRCAP|PRPF4|PRPF4	954	+	6.050215	1.3344244	-1.0	-1.0
chr16	30704156	30704311	ENSG00000282034.1|AC106886.5|PRPF4|PRPF4	925	+	5.8084464	1.1266439	-1.0	-1.0
chr16	30710998	30711088	ENSG00000282034.1|AC106886.5|PRPF4|PRPF4	945	+	5.9824753	1.2618252	-1.0	-1.0
chr16	30711645	30711744	ENSG00000282034.1|AC106886.5|PRPF4|PRPF4	912	+	5.814565	1.0545179	-1.0	-1.0
chr16	30738173	30738273	ENSG00000282034.1|AC106886.5|PRPF4|PRPF4	902	+	5.7228565	1.0091466	-1.0	-1.0
chr16	30720176	30720276	ENSG00000282034.1|AC106886.5|PRPF4|PRPF4	910	+	5.776796	1.0466689	-1.0	-1.0
chr16	30721258	30721398	ENSG00000282034.1|AC106886.5|PRPF4|PRPF4	951	+	6.009521	1.3082983	-1.0	-1.0
chr16	30711914	30712099	ENSG00000282034.1|AC106886.5|PRPF4|PRPF4	919	+	3.5577774	1.0929562	-1.0	-1.0
chr16	30707237	30707368	ENSG00000282034.1|AC106886.5|PRPF4|PRPF4	954	+	6.050215	1.3343074	-1.0	-1.0
chr16	30786540	30786920	ENSG00000102870.5|ZNF629|PRPF4|PRPF4	975	-	4.7543826	1.5975677	-1.0	-1.0
chr16	30930082	30930182	ENSG00000099364.16|FBXL19|PRPF4|PRPF4	900	+	5.6955066	1.0021642	-1.0	-1.0
chr16	30928213	30928373	ENSG00000099364.16|FBXL19|PRPF4|PRPF4	949	+	6.030949	1.2943383	-1.0	-1.0
chr16	30947211	30947326	ENSG00000099364.16|FBXL19|PRPF4|PRPF4	905	+	3.8621879	1.0241358	-1.0	-1.0
chr16	30923152	30923332	ENSG00000099364.16|FBXL19|PRPF4|PRPF4	936	+	5.9137063	1.1925275	-1.0	-1.0
chr16	30948356	30948783	ENSG00000099364.16|FBXL19|PRPF4|PRPF4	992	+	5.6020794	2.11912	-1.0	-1.0
chr16	30946809	30946924	ENSG00000099364.16|FBXL19|PRPF4|PRPF4	908	+	5.754101	1.0343543	-1.0	-1.0
chr16	30924958	30925323	ENSG00000099364.16|FBXL19|PRPF4|PRPF4	945	+	5.476689	1.2600081	-1.0	-1.0
chr16	30928018	30928208	ENSG00000099364.16|FBXL19|PRPF4|PRPF4	952	+	6.095017	1.3204672	-1.0	-1.0
chr16	30924096	30924459	ENSG00000099364.16|FBXL19|PRPF4|PRPF4	970	+	4.1560655	1.5269386	-1.0	-1.0
chr16	30923472	30924096	ENSG00000099364.16|FBXL19|PRPF4|PRPF4	991	+	4.8482385	2.0321708	-1.0	-1.0
chr16	30947346	30948166	ENSG00000099364.16|FBXL19|PRPF4|PRPF4	978	+	5.39005	1.6511941	-1.0	-1.0
chr16	30927307	30927451	ENSG00000099364.16|FBXL19|PRPF4|PRPF4	958	+	6.109702	1.3732451	-1.0	-1.0
chr16	30942374	30942479	ENSG00000099364.16|FBXL19|PRPF4|PRPF4	926	+	5.8174825	1.1313608	-1.0	-1.0
chr16	30948385	30948550	ENSG00000261487.1|AC135048.1|PRPF4|PRPF4	969	+	5.9271836	1.5103738	-1.0	-1.0
chr16	30948568	30948788	ENSG00000261487.1|AC135048.1|PRPF4|PRPF4	998	+	6.288805	2.6236188	-1.0	-1.0
chr16	30958384	30958699	ENSG00000099381.17|SETD1A|PRPF4|PRPF4	964	+	3.7819805	1.4397674	-1.0	-1.0
chr16	30958295	30958384	ENSG00000099381.17|SETD1A|PRPF4|PRPF4	962	+	6.2520537	1.4148718	-1.0	-1.0
chr16	30966883	30967038	ENSG00000099381.17|SETD1A|PRPF4|PRPF4	923	+	5.8228827	1.111808	-1.0	-1.0
chr16	30958736	30958876	ENSG00000099381.17|SETD1A|PRPF4|PRPF4	944	+	5.941974	1.2497499	-1.0	-1.0
chr16	30957733	30957843	ENSG00000099381.17|SETD1A|PRPF4|PRPF4	948	+	5.9814105	1.2881798	-1.0	-1.0
chr16	30957964	30958295	ENSG00000099381.17|SETD1A|PRPF4|PRPF4	987	+	5.9925585	1.8721144	-1.0	-1.0
chr16	30980931	30981060	ENSG00000099381.17|SETD1A|PRPF4|PRPF4	923	+	5.8004823	1.1144562	-1.0	-1.0
chr16	31034037	31034137	ENSG00000103496.14|STX4|PRPF4|PRPF4	902	+	5.7080703	1.0081012	-1.0	-1.0
chr16	31034242	31034452	ENSG00000103496.14|STX4|PRPF4|PRPF4	945	+	5.3940196	1.2614043	-1.0	-1.0
chr16	31033484	31033835	ENSG00000103496.14|STX4|PRPF4|PRPF4	996	+	5.0633407	2.3832731	-1.0	-1.0
chr16	31081816	31082001	ENSG00000167395.10|ZNF646|PRPF4|PRPF4	919	+	5.7976637	1.0930076	-1.0	-1.0
chr16	31087608	31087758	ENSG00000151006.7|PRSS53|PRPF4|PRPF4	937	-	5.900934	1.200522	-1.0	-1.0
chr16	31086143	31086328	ENSG00000151006.7|PRSS53|PRPF4|PRPF4	940	-	5.048608	1.2204336	-1.0	-1.0
chr16	31086183	31086328	ENSG00000255439.6|AC135050.2|PRPF4|PRPF4	926	-	3.7988994	1.1302764	-1.0	-1.0
chr16	31110465	31110715	ENSG00000103507.13|BCKDK|PRPF4|PRPF4	983	+	5.409534	1.7698895	-1.0	-1.0
chr16	31117892	31118117	ENSG00000103510.19|KAT8|PRPF4|PRPF4	996	+	7.1446996	2.4155662	-1.0	-1.0
chr16	31189689	31189789	ENSG00000089280.18|FUS|PRPF4|PRPF4	917	+	2.566758	1.080128	-1.0	-1.0
chr16	31190220	31190470	ENSG00000089280.18|FUS|PRPF4|PRPF4	973	+	3.249096	1.5673901	-1.0	-1.0
chr16	31191428	31191568	ENSG00000089280.18|FUS|PRPF4|PRPF4	916	+	3.9362075	1.0779979	-1.0	-1.0
chr16	31190039	31190139	ENSG00000089280.18|FUS|PRPF4|PRPF4	901	+	2.3931901	1.0055301	-1.0	-1.0
chr16	31187853	31187953	ENSG00000089280.18|FUS|PRPF4|PRPF4	902	+	3.0171437	1.008561	-1.0	-1.0
chr16	31183549	31183724	ENSG00000089280.18|FUS|PRPF4|PRPF4	999	+	6.1036544	3.1722894	-1.0	-1.0
chr16	31184238	31184353	ENSG00000089280.18|FUS|PRPF4|PRPF4	920	+	3.128996	1.0947855	-1.0	-1.0
chr16	31190962	31191110	ENSG00000089280.18|FUS|PRPF4|PRPF4	997	+	3.4604428	2.4799585	-1.0	-1.0
chr16	31184938	31185268	ENSG00000089280.18|FUS|PRPF4|PRPF4	946	+	2.8075464	1.264061	-1.0	-1.0
chr16	31183844	31184002	ENSG00000089280.18|FUS|PRPF4|PRPF4	944	+	2.7724414	1.2502922	-1.0	-1.0
chr16	31492008	31492086	ENSG00000140688.16|C16orf58|PRPF4|PRPF4	976	-	6.4821353	1.627686	-1.0	-1.0
chr16	31492977	31493352	ENSG00000140688.16|C16orf58|PRPF4|PRPF4	973	-	5.367568	1.5762125	-1.0	-1.0
chr16	31493377	31493542	ENSG00000140688.16|C16orf58|PRPF4|PRPF4	950	-	5.0312757	1.299618	-1.0	-1.0
chr16	31703542	31703682	ENSG00000131797.12|CLUHP3|PRPF4|PRPF4	910	+	3.93478	1.0438495	-1.0	-1.0
chr16	31703697	31703827	ENSG00000131797.12|CLUHP3|PRPF4|PRPF4	912	+	5.776451	1.0564241	-1.0	-1.0
chr16	31706194	31706294	ENSG00000131797.12|CLUHP3|PRPF4|PRPF4	912	+	5.802768	1.0549004	-1.0	-1.0
chr16	31702681	31703076	ENSG00000131797.12|CLUHP3|PRPF4|PRPF4	949	+	5.469131	1.2956437	-1.0	-1.0
chr16	31702373	31702534	ENSG00000131797.12|CLUHP3|PRPF4|PRPF4	963	+	6.248226	1.4294437	-1.0	-1.0
chr16	31706454	31706540	ENSG00000131797.12|CLUHP3|PRPF4|PRPF4	929	+	5.873258	1.1512489	-1.0	-1.0
chr16	31707966	31708066	ENSG00000131797.12|CLUHP3|PRPF4|PRPF4	902	+	5.7080703	1.0091466	-1.0	-1.0
chr16	31704239	31704390	ENSG00000131797.12|CLUHP3|PRPF4|PRPF4	924	+	4.3677597	1.1189593	-1.0	-1.0
chr16	31701757	31701858	ENSG00000131797.12|CLUHP3|PRPF4|PRPF4	905	+	5.770645	1.0214121	-1.0	-1.0
chr16	31702539	31702639	ENSG00000131797.12|CLUHP3|PRPF4|PRPF4	937	+	5.8468814	1.1986	-1.0	-1.0
chr16	46884958	46885228	ENSG00000166123.13|GPT2|PRPF4|PRPF4	913	+	4.234687	1.0601472	-1.0	-1.0
chr16	46918237	46918457	ENSG00000166123.13|GPT2|PRPF4|PRPF4	990	+	6.0455384	2.0053406	-1.0	-1.0
chr16	46922271	46922386	ENSG00000166123.13|GPT2|PRPF4|PRPF4	907	+	3.013278	1.033122	-1.0	-1.0
chr16	46885577	46885687	ENSG00000166123.13|GPT2|PRPF4|PRPF4	941	+	4.1717677	1.2322859	-1.0	-1.0
chr16	46884517	46884622	ENSG00000166123.13|GPT2|PRPF4|PRPF4	909	+	5.7858973	1.0396956	-1.0	-1.0
chr16	46897957	46898167	ENSG00000166123.13|GPT2|PRPF4|PRPF4	964	+	4.3268805	1.4392399	-1.0	-1.0
chr16	46898322	46898547	ENSG00000166123.13|GPT2|PRPF4|PRPF4	996	+	7.2093973	2.3863332	-1.0	-1.0
chr16	46907380	46907560	ENSG00000166123.13|GPT2|PRPF4|PRPF4	951	+	2.944465	1.30869	-1.0	-1.0
chr16	46906525	46906841	ENSG00000166123.13|GPT2|PRPF4|PRPF4	963	+	4.078464	1.434196	-1.0	-1.0
chr16	46886542	46886722	ENSG00000166123.13|GPT2|PRPF4|PRPF4	971	+	4.9588027	1.5425265	-1.0	-1.0
chr16	46907710	46908440	ENSG00000166123.13|GPT2|PRPF4|PRPF4	963	+	3.8447056	1.4360301	-1.0	-1.0
chr16	46885331	46885461	ENSG00000166123.13|GPT2|PRPF4|PRPF4	998	+	4.0726943	2.6227443	-1.0	-1.0
chr16	48354050	48354190	ENSG00000102910.13|LONP2|PRPF4|PRPF4	906	+	5.7463737	1.0288453	-1.0	-1.0
chr16	48610024	48610184	ENSG00000102921.7|N4BP1|PRPF4|PRPF4	948	-	3.004077	1.2842362	-1.0	-1.0
chr16	50153302	50153692	ENSG00000121274.12|PAPD5|PRPF4|PRPF4	995	+	4.966396	2.2775187	-1.0	-1.0
chr16	50153182	50153287	ENSG00000121274.12|PAPD5|PRPF4|PRPF4	905	+	5.752362	1.0203464	-1.0	-1.0
chr16	50505996	50506106	ENSG00000260573.2|AC007493.1|PRPF4|PRPF4	934	+	5.8694367	1.1829035	-1.0	-1.0
chr16	50553450	50553630	ENSG00000140807.6|NKD1|PRPF4|PRPF4	938	+	3.3647	1.2098349	-1.0	-1.0
chr16	50610725	50610885	ENSG00000140807.6|NKD1|PRPF4|PRPF4	960	+	6.159659	1.4000952	-1.0	-1.0
chr16	50600580	50600755	ENSG00000140807.6|NKD1|PRPF4|PRPF4	936	+	5.9274797	1.1909014	-1.0	-1.0
chr16	50593320	50593420	ENSG00000140807.6|NKD1|PRPF4|PRPF4	948	+	5.9693933	1.2803389	-1.0	-1.0
chr16	50621943	50622603	ENSG00000140807.6|NKD1|PRPF4|PRPF4	968	+	3.3657796	1.4976255	-1.0	-1.0
chr16	50613410	50613525	ENSG00000140807.6|NKD1|PRPF4|PRPF4	937	+	5.9032855	1.1992495	-1.0	-1.0
chr16	50555350	50555610	ENSG00000140807.6|NKD1|PRPF4|PRPF4	983	+	3.5365005	1.7666059	-1.0	-1.0
chr16	50554990	50555340	ENSG00000140807.6|NKD1|PRPF4|PRPF4	998	+	4.3239555	2.6255147	-1.0	-1.0
chr16	50596630	50597385	ENSG00000140807.6|NKD1|PRPF4|PRPF4	996	+	4.741095	2.3553936	-1.0	-1.0
chr16	50599705	50599835	ENSG00000140807.6|NKD1|PRPF4|PRPF4	928	+	4.178708	1.1422001	-1.0	-1.0
chr16	50623348	50623708	ENSG00000140807.6|NKD1|PRPF4|PRPF4	969	+	3.6522474	1.512457	-1.0	-1.0
chr16	50630075	50630180	ENSG00000140807.6|NKD1|PRPF4|PRPF4	946	+	3.4870965	1.2705021	-1.0	-1.0
chr16	50630185	50630333	ENSG00000140807.6|NKD1|PRPF4|PRPF4	930	+	2.7373028	1.1534705	-1.0	-1.0
chr16	50594080	50594300	ENSG00000140807.6|NKD1|PRPF4|PRPF4	987	+	4.329213	1.874492	-1.0	-1.0
chr16	50608360	50608665	ENSG00000140807.6|NKD1|PRPF4|PRPF4	994	+	6.2996044	2.1984632	-1.0	-1.0
chr16	50595605	50595860	ENSG00000140807.6|NKD1|PRPF4|PRPF4	945	+	4.253614	1.2580366	-1.0	-1.0
chr16	50621388	50621563	ENSG00000140807.6|NKD1|PRPF4|PRPF4	955	+	6.0417533	1.3462294	-1.0	-1.0
chr16	50593455	50593625	ENSG00000140807.6|NKD1|PRPF4|PRPF4	978	+	5.652109	1.6480796	-1.0	-1.0
chr16	50608020	50608180	ENSG00000140807.6|NKD1|PRPF4|PRPF4	947	+	5.3258915	1.2796481	-1.0	-1.0
chr16	50595025	50595190	ENSG00000140807.6|NKD1|PRPF4|PRPF4	932	+	3.634771	1.1698846	-1.0	-1.0
chr16	50630825	50630910	ENSG00000140807.6|NKD1|PRPF4|PRPF4	934	+	3.319057	1.1828825	-1.0	-1.0
chr16	50553745	50554060	ENSG00000140807.6|NKD1|PRPF4|PRPF4	984	+	3.568798	1.7872077	-1.0	-1.0
chr16	50624828	50624953	ENSG00000140807.6|NKD1|PRPF4|PRPF4	916	+	2.9853902	1.0776867	-1.0	-1.0
chr16	50612640	50612795	ENSG00000140807.6|NKD1|PRPF4|PRPF4	953	+	5.918558	1.3257324	-1.0	-1.0
chr16	50549655	50550160	ENSG00000140807.6|NKD1|PRPF4|PRPF4	980	+	3.6112707	1.7032163	-1.0	-1.0
chr16	50591245	50591395	ENSG00000140807.6|NKD1|PRPF4|PRPF4	952	+	4.1113567	1.3226773	-1.0	-1.0
chr16	50630333	50630825	ENSG00000140807.6|NKD1|PRPF4|PRPF4	1000	+	7.436339	3.332825	-1.0	-1.0
chr16	50625349	50625580	ENSG00000140807.6|NKD1|PRPF4|PRPF4	955	+	3.5399127	1.3422065	-1.0	-1.0
chr16	50599405	50599645	ENSG00000140807.6|NKD1|PRPF4|PRPF4	943	+	6.006213	1.2425395	-1.0	-1.0
chr16	50550385	50550540	ENSG00000140807.6|NKD1|PRPF4|PRPF4	950	+	2.9876971	1.302698	-1.0	-1.0
chr16	50558470	50558710	ENSG00000140807.6|NKD1|PRPF4|PRPF4	971	+	3.5733144	1.5448751	-1.0	-1.0
chr16	50592480	50593055	ENSG00000140807.6|NKD1|PRPF4|PRPF4	1000	+	5.194735	3.4765728	-1.0	-1.0
chr16	50612835	50613190	ENSG00000140807.6|NKD1|PRPF4|PRPF4	951	+	4.2006	1.3115695	-1.0	-1.0
chr16	50562690	50562830	ENSG00000140807.6|NKD1|PRPF4|PRPF4	918	+	2.7960386	1.0875936	-1.0	-1.0
chr16	50554190	50554295	ENSG00000140807.6|NKD1|PRPF4|PRPF4	926	+	3.4524817	1.1314436	-1.0	-1.0
chr16	50622658	50623163	ENSG00000140807.6|NKD1|PRPF4|PRPF4	993	+	4.1443005	2.1861377	-1.0	-1.0
chr16	50551175	50551305	ENSG00000140807.6|NKD1|PRPF4|PRPF4	959	+	5.1095963	1.389846	-1.0	-1.0
chr16	50573770	50573960	ENSG00000140807.6|NKD1|PRPF4|PRPF4	954	+	3.6436121	1.3411021	-1.0	-1.0
chr16	50621708	50621863	ENSG00000140807.6|NKD1|PRPF4|PRPF4	978	+	3.5095549	1.6645244	-1.0	-1.0
chr16	50594560	50594855	ENSG00000140807.6|NKD1|PRPF4|PRPF4	937	+	3.5101898	1.1977257	-1.0	-1.0
chr16	50591795	50592280	ENSG00000140807.6|NKD1|PRPF4|PRPF4	958	+	4.4057846	1.3779181	-1.0	-1.0
chr16	50625940	50626045	ENSG00000140807.6|NKD1|PRPF4|PRPF4	918	+	5.799082	1.0888176	-1.0	-1.0
chr16	50598705	50599235	ENSG00000140807.6|NKD1|PRPF4|PRPF4	996	+	4.9198503	2.3588362	-1.0	-1.0
chr16	50597575	50598635	ENSG00000140807.6|NKD1|PRPF4|PRPF4	976	+	3.826096	1.6181817	-1.0	-1.0
chr16	50599835	50600125	ENSG00000140807.6|NKD1|PRPF4|PRPF4	969	+	4.986767	1.5097411	-1.0	-1.0
chr16	50555384	50555609	ENSG00000278909.1|AC007608.4|PRPF4|PRPF4	984	+	3.5987983	1.8039633	-1.0	-1.0
chr16	50558474	50558709	ENSG00000278909.1|AC007608.4|PRPF4|PRPF4	972	+	3.5179155	1.5590187	-1.0	-1.0
chr16	53131838	53131958	ENSG00000177200.16|CHD9|PRPF4|PRPF4	939	+	5.9392543	1.2157909	-1.0	-1.0
chr16	53131323	53131498	ENSG00000177200.16|CHD9|PRPF4|PRPF4	960	+	5.286253	1.3960264	-1.0	-1.0
chr16	53130940	53131040	ENSG00000177200.16|CHD9|PRPF4|PRPF4	916	+	5.8237977	1.0745677	-1.0	-1.0
chr16	53131498	53131703	ENSG00000177200.16|CHD9|PRPF4|PRPF4	905	+	4.0247955	1.0217489	-1.0	-1.0
chr16	53099858	53100043	ENSG00000177200.16|CHD9|PRPF4|PRPF4	943	+	4.448085	1.2414888	-1.0	-1.0
chr16	54286343	54286543	ENSG00000177508.11|IRX3|PRPF4|PRPF4	967	-	5.6819797	1.4835539	-1.0	-1.0
chr16	55509372	55509557	ENSG00000087253.12|LPCAT2|PRPF4|PRPF4	917	+	5.793459	1.0798979	-1.0	-1.0
chr16	55820629	55820799	ENSG00000198848.12|CES1|PRPF4|PRPF4	932	-	5.8541183	1.1704446	-1.0	-1.0
chr16	56424630	56424825	ENSG00000159461.14|AMFR|PRPF4|PRPF4	978	-	6.39051	1.6587982	-1.0	-1.0
chr16	57154370	57154495	ENSG00000172775.16|FAM192A|PRPF4|PRPF4	947	-	5.9871483	1.2789998	-1.0	-1.0
chr16	57186425	57186645	ENSG00000159579.13|RSPRY1|PRPF4|PRPF4	982	+	3.4266422	1.7390878	-1.0	-1.0
chr16	57271836	57272066	ENSG00000102934.9|PLLP|PRPF4|PRPF4	981	-	6.546559	1.7279325	-1.0	-1.0
chr16	57270171	57270421	ENSG00000102934.9|PLLP|PRPF4|PRPF4	937	-	5.9269004	1.2032199	-1.0	-1.0
chr16	57383694	57383794	ENSG00000006210.6|CX3CL1|PRPF4|PRPF4	942	+	5.8984275	1.2389101	-1.0	-1.0
chr16	57376658	57376758	ENSG00000006210.6|CX3CL1|PRPF4|PRPF4	901	+	5.6978064	1.0044423	-1.0	-1.0
chr16	57372813	57373083	ENSG00000006210.6|CX3CL1|PRPF4|PRPF4	972	+	5.502131	1.5506094	-1.0	-1.0
chr16	57447578	57447683	ENSG00000088682.13|COQ9|PRPF4|PRPF4	904	+	3.856258	1.016754	-1.0	-1.0
chr16	57462815	57462995	ENSG00000102978.12|POLR2C|PRPF4|PRPF4	949	+	5.474498	1.2901629	-1.0	-1.0
chr16	57471664	57471854	ENSG00000102978.12|POLR2C|PRPF4|PRPF4	936	+	5.887659	1.1954042	-1.0	-1.0
chr16	57475289	57475479	ENSG00000125170.10|DOK4|PRPF4|PRPF4	963	-	6.2478704	1.4359543	-1.0	-1.0
chr16	57841777	57841957	ENSG00000140859.15|KIFC3|PRPF4|PRPF4	943	-	4.6793065	1.2474444	-1.0	-1.0
chr16	57772978	57773078	ENSG00000140859.15|KIFC3|PRPF4|PRPF4	904	-	3.886124	1.018046	-1.0	-1.0
chr16	57765294	57765414	ENSG00000140859.15|KIFC3|PRPF4|PRPF4	946	-	5.9819703	1.2673774	-1.0	-1.0
chr16	57772468	57772618	ENSG00000140859.15|KIFC3|PRPF4|PRPF4	938	-	4.9351277	1.204816	-1.0	-1.0
chr16	57771542	57771686	ENSG00000140859.15|KIFC3|PRPF4|PRPF4	913	-	5.7644854	1.0580391	-1.0	-1.0
chr16	58128896	58129026	ENSG00000070761.7|CFAP20|PRPF4|PRPF4	987	-	6.7658787	1.9008143	-1.0	-1.0
chr16	58516131	58516236	ENSG00000103037.11|SETD6|PRPF4|PRPF4	906	+	3.336276	1.0259752	-1.0	-1.0
chr16	58531967	58532075	ENSG00000125107.17|CNOT1|PRPF4|PRPF4	942	-	5.920773	1.234149	-1.0	-1.0
chr16	58629459	58629727	ENSG00000125107.17|CNOT1|PRPF4|PRPF4	998	-	5.2394643	2.8083565	-1.0	-1.0
chr16	58581399	58581514	ENSG00000125107.17|CNOT1|PRPF4|PRPF4	940	-	5.941714	1.2222929	-1.0	-1.0
chr16	58538157	58538266	ENSG00000125107.17|CNOT1|PRPF4|PRPF4	903	-	5.726425	1.0131468	-1.0	-1.0
chr16	58578828	58578928	ENSG00000125107.17|CNOT1|PRPF4|PRPF4	902	-	5.740308	1.0103687	-1.0	-1.0
chr16	66605567	66605692	ENSG00000140931.19|CMTM3|PRPF4|PRPF4	909	+	5.766823	1.0415473	-1.0	-1.0
chr16	66604386	66604486	ENSG00000140931.19|CMTM3|PRPF4|PRPF4	901	+	5.6978064	1.002397	-1.0	-1.0
chr16	66604106	66604321	ENSG00000140931.19|CMTM3|PRPF4|PRPF4	971	+	6.3443427	1.53246	-1.0	-1.0
chr16	66732061	66732241	ENSG00000135720.12|DYNC1LI2|PRPF4|PRPF4	964	-	6.2077193	1.4417832	-1.0	-1.0
chr16	66751509	66751659	ENSG00000135720.12|DYNC1LI2|PRPF4|PRPF4	956	-	6.201116	1.3530978	-1.0	-1.0
chr16	66934116	66934221	ENSG00000166595.11|FAM96B|PRPF4|PRPF4	940	-	4.112961	1.2253716	-1.0	-1.0
chr16	67029210	67029310	ENSG00000067955.13|CBFB|PRPF4|PRPF4	902	+	5.7228565	1.0105485	-1.0	-1.0
chr16	67110067	67110192	ENSG00000125149.11|C16orf70|PRPF4|PRPF4	920	+	5.8181114	1.0966673	-1.0	-1.0
chr16	67159716	67159837	ENSG00000102871.15|TRADD|PRPF4|PRPF4	921	-	4.5521	1.1018043	-1.0	-1.0
chr16	67156681	67156801	ENSG00000102871.15|TRADD|PRPF4|PRPF4	905	-	3.8617566	1.0239189	-1.0	-1.0
chr16	67165225	67165395	ENSG00000265690.7|AC074143.1|PRPF4|PRPF4	910	+	3.963485	1.0439849	-1.0	-1.0
chr16	67165225	67165395	ENSG00000102878.16|HSF4|PRPF4|PRPF4	910	+	3.963485	1.0443002	-1.0	-1.0
chr16	67166015	67166360	ENSG00000102878.16|HSF4|PRPF4|PRPF4	953	+	4.024477	1.3298469	-1.0	-1.0
chr16	67171321	67171531	ENSG00000140939.14|NOL3|PRPF4|PRPF4	905	+	4.1999702	1.0243846	-1.0	-1.0
chr16	67171861	67172002	ENSG00000140939.14|NOL3|PRPF4|PRPF4	982	+	6.1113353	1.7484239	-1.0	-1.0
chr16	67173749	67173944	ENSG00000140939.14|NOL3|PRPF4|PRPF4	944	+	4.5198994	1.2514822	-1.0	-1.0
chr16	67170604	67170974	ENSG00000140939.14|NOL3|PRPF4|PRPF4	979	+	5.861806	1.6789643	-1.0	-1.0
chr16	67173423	67173543	ENSG00000140939.14|NOL3|PRPF4|PRPF4	927	+	3.4013941	1.1380236	-1.0	-1.0
chr16	67171691	67171801	ENSG00000140939.14|NOL3|PRPF4|PRPF4	918	+	5.775739	1.0847312	-1.0	-1.0
chr16	67172142	67172317	ENSG00000140939.14|NOL3|PRPF4|PRPF4	947	+	3.7217212	1.2732857	-1.0	-1.0
chr16	67179448	67179588	ENSG00000196123.12|KIAA0895L|PRPF4|PRPF4	938	-	5.9379635	1.209262	-1.0	-1.0
chr16	67178009	67178107	ENSG00000196123.12|KIAA0895L|PRPF4|PRPF4	943	-	5.9204016	1.2408011	-1.0	-1.0
chr16	67179098	67179428	ENSG00000196123.12|KIAA0895L|PRPF4|PRPF4	967	-	5.2604494	1.4788716	-1.0	-1.0
chr16	67178888	67179068	ENSG00000196123.12|KIAA0895L|PRPF4|PRPF4	964	-	5.2480717	1.4421818	-1.0	-1.0
chr16	67178483	67178878	ENSG00000196123.12|KIAA0895L|PRPF4|PRPF4	990	-	5.531286	1.9979031	-1.0	-1.0
chr16	67192303	67192478	ENSG00000205250.8|E2F4|PRPF4|PRPF4	912	+	3.504828	1.0570941	-1.0	-1.0
chr16	67197866	67198061	ENSG00000205250.8|E2F4|PRPF4|PRPF4	923	+	3.9255464	1.1160833	-1.0	-1.0
chr16	67192803	67193083	ENSG00000205250.8|E2F4|PRPF4|PRPF4	986	+	4.8330097	1.8549045	-1.0	-1.0
chr16	67202533	67202626	ENSG00000102890.14|ELMO3|PRPF4|PRPF4	959	+	6.137636	1.3851842	-1.0	-1.0
chr16	67432208	67432363	ENSG00000176387.6|HSD11B2|PRPF4|PRPF4	906	+	5.742869	1.0283446	-1.0	-1.0
chr16	67530092	67530267	ENSG00000039523.19|RIPOR1|PRPF4|PRPF4	915	+	4.0546513	1.0718397	-1.0	-1.0
chr16	67529234	67529346	ENSG00000039523.19|RIPOR1|PRPF4|PRPF4	923	+	5.7923923	1.1145308	-1.0	-1.0
chr16	67562823	67562943	ENSG00000261386.2|AC027682.4|PRPF4|PRPF4	908	-	5.755772	1.0347762	-1.0	-1.0
chr16	67666392	67666747	ENSG00000124074.11|ENKD1|PRPF4|PRPF4	988	-	6.773305	1.909437	-1.0	-1.0
chr16	67830649	67830794	ENSG00000102901.12|CENPT|PRPF4|PRPF4	939	-	5.921581	1.2137703	-1.0	-1.0
chr16	67830299	67830404	ENSG00000102901.12|CENPT|PRPF4|PRPF4	909	-	3.885011	1.0401406	-1.0	-1.0
chr16	67831054	67831254	ENSG00000102901.12|CENPT|PRPF4|PRPF4	953	-	6.107663	1.3251516	-1.0	-1.0
chr16	67847846	67847956	ENSG00000102898.11|NUTF2|PRPF4|PRPF4	907	+	5.756892	1.0296829	-1.0	-1.0
chr16	67876872	67876972	ENSG00000038358.14|EDC4|PRPF4|PRPF4	940	+	5.8672395	1.218742	-1.0	-1.0
chr16	67873022	67873187	ENSG00000038358.14|EDC4|PRPF4|PRPF4	918	+	3.595306	1.0870049	-1.0	-1.0
chr16	67877406	67877488	ENSG00000038358.14|EDC4|PRPF4|PRPF4	906	+	5.745106	1.0254844	-1.0	-1.0
chr16	67877493	67877648	ENSG00000038358.14|EDC4|PRPF4|PRPF4	944	+	4.1066456	1.2522912	-1.0	-1.0
chr16	67881687	67881787	ENSG00000038358.14|EDC4|PRPF4|PRPF4	901	+	5.6978064	1.0037197	-1.0	-1.0
chr16	67942860	67942976	ENSG00000213398.7|LCAT|PRPF4|PRPF4	978	-	3.7032833	1.6489007	-1.0	-1.0
chr16	67942606	67942706	ENSG00000213398.7|LCAT|PRPF4|PRPF4	912	-	4.0078483	1.0541372	-1.0	-1.0
chr16	67940289	67940399	ENSG00000213398.7|LCAT|PRPF4|PRPF4	932	-	5.853433	1.1649319	-1.0	-1.0
chr16	67943625	67943947	ENSG00000213398.7|LCAT|PRPF4|PRPF4	976	-	3.6449058	1.6264935	-1.0	-1.0
chr16	67943055	67943620	ENSG00000213398.7|LCAT|PRPF4|PRPF4	999	-	4.481965	2.8777366	-1.0	-1.0
chr16	67943473	67944018	ENSG00000124067.16|SLC12A4|PRPF4|PRPF4	968	-	3.4254413	1.5008413	-1.0	-1.0
chr16	67946437	67946633	ENSG00000124067.16|SLC12A4|PRPF4|PRPF4	973	-	4.03707	1.5682456	-1.0	-1.0
chr16	67954642	67954752	ENSG00000124067.16|SLC12A4|PRPF4|PRPF4	918	-	3.0993042	1.0842768	-1.0	-1.0
chr16	67947330	67947430	ENSG00000124067.16|SLC12A4|PRPF4|PRPF4	943	-	3.0418918	1.2466568	-1.0	-1.0
chr16	67968513	67968694	ENSG00000124067.16|SLC12A4|PRPF4|PRPF4	964	-	3.1512241	1.4413154	-1.0	-1.0
chr16	67944133	67945008	ENSG00000124067.16|SLC12A4|PRPF4|PRPF4	967	-	3.7695894	1.4834164	-1.0	-1.0
chr16	67969064	67969174	ENSG00000124067.16|SLC12A4|PRPF4|PRPF4	936	-	5.894224	1.1951154	-1.0	-1.0
chr16	67968944	67969059	ENSG00000124067.16|SLC12A4|PRPF4|PRPF4	959	-	6.1414146	1.3844373	-1.0	-1.0
chr16	67950653	67950783	ENSG00000124067.16|SLC12A4|PRPF4|PRPF4	912	-	3.14471	1.0562317	-1.0	-1.0
chr16	67958324	67958539	ENSG00000124067.16|SLC12A4|PRPF4|PRPF4	957	-	3.8247907	1.3636024	-1.0	-1.0
chr16	67945553	67945663	ENSG00000124067.16|SLC12A4|PRPF4|PRPF4	958	-	6.1340027	1.3746215	-1.0	-1.0
chr16	67949908	67950208	ENSG00000124067.16|SLC12A4|PRPF4|PRPF4	968	-	4.2706094	1.4979593	-1.0	-1.0
chr16	67947485	67947585	ENSG00000124067.16|SLC12A4|PRPF4|PRPF4	945	-	5.926811	1.2571542	-1.0	-1.0
chr16	67946783	67946936	ENSG00000124067.16|SLC12A4|PRPF4|PRPF4	952	-	5.921316	1.322345	-1.0	-1.0
chr16	67945093	67945408	ENSG00000124067.16|SLC12A4|PRPF4|PRPF4	993	-	4.568382	2.1271727	-1.0	-1.0
chr16	67946936	67947105	ENSG00000124067.16|SLC12A4|PRPF4|PRPF4	938	-	3.5800757	1.2074721	-1.0	-1.0
chr16	67945763	67945863	ENSG00000124067.16|SLC12A4|PRPF4|PRPF4	936	-	3.1869435	1.1918488	-1.0	-1.0
chr16	68085123	68085448	ENSG00000261864.1|AC130462.1|PRPF4|PRPF4	959	+	4.9630356	1.3820938	-1.0	-1.0
chr16	68193868	68194018	ENSG00000072736.18|NFATC3|PRPF4|PRPF4	912	+	5.768099	1.0530878	-1.0	-1.0
chr16	68085180	68085343	ENSG00000072736.18|NFATC3|PRPF4|PRPF4	975	+	5.772095	1.5956818	-1.0	-1.0
chr16	68085343	68085448	ENSG00000072736.18|NFATC3|PRPF4|PRPF4	907	+	3.02413	1.0322952	-1.0	-1.0
chr16	68294471	68294571	ENSG00000103064.13|SLC7A6|PRPF4|PRPF4	902	+	5.7080703	1.0073972	-1.0	-1.0
chr16	68297473	68297648	ENSG00000103064.13|SLC7A6|PRPF4|PRPF4	919	+	3.2038372	1.0937607	-1.0	-1.0
chr16	68274690	68274870	ENSG00000103064.13|SLC7A6|PRPF4|PRPF4	907	+	3.904689	1.033791	-1.0	-1.0
chr16	68264575	68264720	ENSG00000103064.13|SLC7A6|PRPF4|PRPF4	950	+	5.0833607	1.2969588	-1.0	-1.0
chr16	68327365	68327630	ENSG00000132600.16|PRMT7|PRPF4|PRPF4	958	+	6.12649	1.3728007	-1.0	-1.0
chr16	68346695	68346860	ENSG00000132600.16|PRMT7|PRPF4|PRPF4	933	+	5.872698	1.1735938	-1.0	-1.0
chr16	68352158	68352263	ENSG00000132600.16|PRMT7|PRPF4|PRPF4	913	+	3.9693587	1.0586739	-1.0	-1.0
chr16	68337468	68337568	ENSG00000132600.16|PRMT7|PRPF4|PRPF4	901	+	5.6978064	1.0042611	-1.0	-1.0
chr16	68539487	68539622	ENSG00000184939.15|ZFP90|PRPF4|PRPF4	958	+	4.4457507	1.3763446	-1.0	-1.0
chr16	68539702	68539825	ENSG00000184939.15|ZFP90|PRPF4|PRPF4	965	+	3.4426835	1.4510698	-1.0	-1.0
chr16	68760781	68760891	ENSG00000039068.18|CDH1|PRPF4|PRPF4	906	+	5.739362	1.0253274	-1.0	-1.0
chr16	69131328	69131573	ENSG00000168802.12|CHTF8|PRPF4|PRPF4	977	-	4.864962	1.6336371	-1.0	-1.0
chr16	69131593	69131713	ENSG00000168802.12|CHTF8|PRPF4|PRPF4	919	-	5.788852	1.0936769	-1.0	-1.0
chr16	69131718	69132043	ENSG00000168802.12|CHTF8|PRPF4|PRPF4	985	-	6.5584655	1.8353107	-1.0	-1.0
chr16	69118024	69118219	ENSG00000168802.12|CHTF8|PRPF4|PRPF4	959	-	5.116115	1.3832774	-1.0	-1.0
chr16	69132483	69132584	ENSG00000168802.12|CHTF8|PRPF4|PRPF4	996	-	7.3132725	2.4373662	-1.0	-1.0
chr16	69132151	69132483	ENSG00000168802.12|CHTF8|PRPF4|PRPF4	993	-	6.882286	2.1358142	-1.0	-1.0
chr16	69132088	69132151	ENSG00000168802.12|CHTF8|PRPF4|PRPF4	998	-	7.5335546	2.7348123	-1.0	-1.0
chr16	69132689	69132804	ENSG00000141076.17|UTP4|PRPF4|PRPF4	950	+	6.000163	1.3025435	-1.0	-1.0
chr16	69330716	69330836	ENSG00000213380.14|COG8|PRPF4|PRPF4	904	-	5.73466	1.0199473	-1.0	-1.0
chr16	69339926	69340041	ENSG00000132603.13|NIP7|PRPF4|PRPF4	948	+	6.003393	1.2801988	-1.0	-1.0
chr16	69385420	69385565	ENSG00000132604.10|TERF2|PRPF4|PRPF4	953	-	3.8862689	1.3250345	-1.0	-1.0
chr16	69385662	69385988	ENSG00000132604.10|TERF2|PRPF4|PRPF4	995	-	4.719354	2.26068	-1.0	-1.0
chr16	69424857	69425117	ENSG00000103018.16|CYB5B|PRPF4|PRPF4	982	+	5.517401	1.7395175	-1.0	-1.0
chr16	69566374	69566529	ENSG00000102908.20|NFAT5|PRPF4|PRPF4	951	+	3.3797922	1.3126135	-1.0	-1.0
chr16	69762391	69762596	ENSG00000198373.12|WWP2|PRPF4|PRPF4	962	+	6.2119102	1.4185685	-1.0	-1.0
chr16	70253470	70253675	ENSG00000090861.15|AARS|PRPF4|PRPF4	979	-	4.4161572	1.6860436	-1.0	-1.0
chr16	70254048	70254158	ENSG00000090861.15|AARS|PRPF4|PRPF4	931	-	5.9305625	1.1626819	-1.0	-1.0
chr16	70438823	70438943	ENSG00000157350.12|ST3GAL2|PRPF4|PRPF4	958	-	6.1134796	1.3816313	-1.0	-1.0
chr16	70439068	70439208	ENSG00000157350.12|ST3GAL2|PRPF4|PRPF4	916	-	3.9848866	1.0756814	-1.0	-1.0
chr16	70500997	70501097	ENSG00000103051.18|COG4|PRPF4|PRPF4	956	-	6.091997	1.3602704	-1.0	-1.0
chr16	70482821	70482986	ENSG00000103051.18|COG4|PRPF4|PRPF4	974	-	6.456682	1.5861866	-1.0	-1.0
chr16	70565367	70565467	ENSG00000189091.12|SF3B3|PRPF4|PRPF4	901	+	3.83698	1.0044423	-1.0	-1.0
chr16	70677791	70677899	ENSG00000132613.14|MTSS1L|PRPF4|PRPF4	965	-	3.3482525	1.4585905	-1.0	-1.0
chr16	70665550	70665745	ENSG00000132613.14|MTSS1L|PRPF4|PRPF4	933	-	2.9468176	1.170871	-1.0	-1.0
chr16	70677899	70678251	ENSG00000132613.14|MTSS1L|PRPF4|PRPF4	954	-	3.166004	1.3328334	-1.0	-1.0
chr16	70664647	70664762	ENSG00000132613.14|MTSS1L|PRPF4|PRPF4	942	-	4.0337296	1.2349012	-1.0	-1.0
chr16	70661738	70661898	ENSG00000132613.14|MTSS1L|PRPF4|PRPF4	920	-	2.3146448	1.0949814	-1.0	-1.0
chr16	70679393	70679578	ENSG00000132613.14|MTSS1L|PRPF4|PRPF4	950	-	6.0151772	1.2978485	-1.0	-1.0
chr16	70676758	70676880	ENSG00000132613.14|MTSS1L|PRPF4|PRPF4	908	-	4.6425004	1.0359489	-1.0	-1.0
chr16	70663043	70663198	ENSG00000132613.14|MTSS1L|PRPF4|PRPF4	956	-	3.5966616	1.3557657	-1.0	-1.0
chr16	70662468	70662778	ENSG00000132613.14|MTSS1L|PRPF4|PRPF4	945	-	3.2390563	1.2610668	-1.0	-1.0
chr16	70678703	70678803	ENSG00000132613.14|MTSS1L|PRPF4|PRPF4	900	-	3.2396264	1.0017405	-1.0	-1.0
chr16	70680080	70680410	ENSG00000132613.14|MTSS1L|PRPF4|PRPF4	950	-	3.268407	1.3024268	-1.0	-1.0
chr16	70680575	70680793	ENSG00000132613.14|MTSS1L|PRPF4|PRPF4	997	-	3.8334167	2.4883313	-1.0	-1.0
chr16	70662363	70662463	ENSG00000132613.14|MTSS1L|PRPF4|PRPF4	942	-	5.8984275	1.2390611	-1.0	-1.0
chr16	70664954	70665094	ENSG00000132613.14|MTSS1L|PRPF4|PRPF4	917	-	3.2753332	1.0828131	-1.0	-1.0
chr16	70679048	70679183	ENSG00000132613.14|MTSS1L|PRPF4|PRPF4	926	-	3.139898	1.1291556	-1.0	-1.0
chr16	70730180	70730310	ENSG00000103043.14|VAC14|PRPF4|PRPF4	901	-	5.700318	1.0053984	-1.0	-1.0
chr16	71845990	71846104	ENSG00000224470.7|ATXN1L|PRPF4|PRPF4	944	+	3.5535474	1.2516273	-1.0	-1.0
chr16	71845995	71846104	ENSG00000182149.20|IST1|PRPF4|PRPF4	943	+	3.5321448	1.2422534	-1.0	-1.0
chr16	72096861	72096966	ENSG00000140829.11|DHX38|PRPF4|PRPF4	935	+	5.967322	1.1862829	-1.0	-1.0
chr16	72104295	72104405	ENSG00000140829.11|DHX38|PRPF4|PRPF4	942	+	5.0471144	1.237176	-1.0	-1.0
chr16	72100480	72100597	ENSG00000140829.11|DHX38|PRPF4|PRPF4	942	+	5.931507	1.2370217	-1.0	-1.0
chr16	72103073	72103178	ENSG00000140829.11|DHX38|PRPF4|PRPF4	929	+	5.8501816	1.1464126	-1.0	-1.0
chr16	72103975	72104075	ENSG00000140829.11|DHX38|PRPF4|PRPF4	924	+	3.9955738	1.1174853	-1.0	-1.0
chr16	72958341	72958441	ENSG00000140836.15|ZFHX3|PRPF4|PRPF4	916	-	5.821591	1.0763103	-1.0	-1.0
chr16	73033064	73033274	ENSG00000140836.15|ZFHX3|PRPF4|PRPF4	929	-	3.719426	1.1457386	-1.0	-1.0
chr16	74323112	74323367	ENSG00000259972.2|AC009120.2|PRPF4|PRPF4	997	-	7.3333774	2.5535326	-1.0	-1.0
chr16	74606666	74606821	ENSG00000090863.11|GLG1|PRPF4|PRPF4	974	-	5.127774	1.5833035	-1.0	-1.0
chr16	74470158	74470378	ENSG00000090863.11|GLG1|PRPF4|PRPF4	979	-	6.4985375	1.6738573	-1.0	-1.0
chr16	74984963	74985143	ENSG00000103091.14|WDR59|PRPF4|PRPF4	1000	-	3.4921217	3.7583091	-1.0	-1.0
chr16	74874316	74874444	ENSG00000103091.14|WDR59|PRPF4|PRPF4	955	-	6.091752	1.3438491	-1.0	-1.0
chr16	74984836	74984963	ENSG00000103091.14|WDR59|PRPF4|PRPF4	927	-	3.4245043	1.1351818	-1.0	-1.0
chr16	74921996	74922096	ENSG00000103091.14|WDR59|PRPF4|PRPF4	900	-	2.768959	1.000861	-1.0	-1.0
chr16	74956484	74956610	ENSG00000103091.14|WDR59|PRPF4|PRPF4	933	-	3.4315722	1.1736896	-1.0	-1.0
chr16	75247925	75248053	ENSG00000050820.16|BCAR1|PRPF4|PRPF4	920	-	4.4899664	1.0961471	-1.0	-1.0
chr16	75250429	75250539	ENSG00000050820.16|BCAR1|PRPF4|PRPF4	919	-	3.9528213	1.0935397	-1.0	-1.0
chr16	75239155	75239255	ENSG00000050820.16|BCAR1|PRPF4|PRPF4	902	-	5.77245	1.0077602	-1.0	-1.0
chr16	75246995	75247210	ENSG00000050820.16|BCAR1|PRPF4|PRPF4	939	-	4.035563	1.217114	-1.0	-1.0
chr16	75250544	75250668	ENSG00000050820.16|BCAR1|PRPF4|PRPF4	927	-	3.50584	1.1380957	-1.0	-1.0
chr16	75239530	75239655	ENSG00000050820.16|BCAR1|PRPF4|PRPF4	925	-	5.81079	1.122465	-1.0	-1.0
chr16	75251277	75251470	ENSG00000050820.16|BCAR1|PRPF4|PRPF4	952	-	3.5572498	1.3171687	-1.0	-1.0
chr16	75236695	75236925	ENSG00000050820.16|BCAR1|PRPF4|PRPF4	950	-	3.3037553	1.3053834	-1.0	-1.0
chr16	75251679	75251798	ENSG00000050820.16|BCAR1|PRPF4|PRPF4	962	-	3.9016538	1.4246624	-1.0	-1.0
chr16	75240005	75240250	ENSG00000050820.16|BCAR1|PRPF4|PRPF4	928	-	4.0436344	1.1439773	-1.0	-1.0
chr16	75239735	75239855	ENSG00000050820.16|BCAR1|PRPF4|PRPF4	941	-	3.8883462	1.2280827	-1.0	-1.0
chr16	75248655	75248755	ENSG00000050820.16|BCAR1|PRPF4|PRPF4	901	-	5.6978064	1.0044423	-1.0	-1.0
chr16	75248450	75248625	ENSG00000050820.16|BCAR1|PRPF4|PRPF4	950	-	3.9554365	1.303939	-1.0	-1.0
chr16	75250947	75251157	ENSG00000050820.16|BCAR1|PRPF4|PRPF4	973	-	5.853931	1.565127	-1.0	-1.0
chr16	75234465	75234565	ENSG00000050820.16|BCAR1|PRPF4|PRPF4	902	-	5.7080703	1.0091466	-1.0	-1.0
chr16	75256740	75256860	ENSG00000050820.16|BCAR1|PRPF4|PRPF4	934	-	5.8859577	1.1817087	-1.0	-1.0
chr16	75248998	75249158	ENSG00000050820.16|BCAR1|PRPF4|PRPF4	933	-	5.134369	1.1722368	-1.0	-1.0
chr16	75239860	75239970	ENSG00000050820.16|BCAR1|PRPF4|PRPF4	925	-	3.5909133	1.1220728	-1.0	-1.0
chr16	75250778	75250947	ENSG00000050820.16|BCAR1|PRPF4|PRPF4	976	-	4.325672	1.6241449	-1.0	-1.0
chr16	75229396	75229501	ENSG00000050820.16|BCAR1|PRPF4|PRPF4	946	-	5.9554453	1.267014	-1.0	-1.0
chr16	75263525	75263637	ENSG00000050820.16|BCAR1|PRPF4|PRPF4	941	-	3.3108733	1.2267535	-1.0	-1.0
chr16	75250104	75250399	ENSG00000050820.16|BCAR1|PRPF4|PRPF4	987	-	5.093066	1.8902059	-1.0	-1.0
chr16	75248998	75249158	ENSG00000280152.1|AC009078.3|PRPF4|PRPF4	933	-	5.134369	1.1719702	-1.0	-1.0
chr16	75247923	75248103	ENSG00000280152.1|AC009078.3|PRPF4|PRPF4	926	-	4.225855	1.1299813	-1.0	-1.0
chr16	75248148	75248318	ENSG00000280152.1|AC009078.3|PRPF4|PRPF4	946	-	4.1219068	1.2658169	-1.0	-1.0
chr16	75249478	75249588	ENSG00000280152.1|AC009078.3|PRPF4|PRPF4	904	-	3.2436526	1.0199815	-1.0	-1.0
chr16	75248453	75248623	ENSG00000280152.1|AC009078.3|PRPF4|PRPF4	949	-	3.896531	1.2887119	-1.0	-1.0
chr16	75246993	75247213	ENSG00000280152.1|AC009078.3|PRPF4|PRPF4	936	-	3.9649367	1.1954503	-1.0	-1.0
chr16	77193726	77193901	ENSG00000103111.14|MON1B|PRPF4|PRPF4	938	+	5.9096174	1.2055749	-1.0	-1.0
chr16	78526717	78526897	ENSG00000186153.16|WWOX|PRPF4|PRPF4	964	+	6.2873993	1.4382164	-1.0	-1.0
chr16	78165494	78165604	ENSG00000186153.16|WWOX|PRPF4|PRPF4	917	+	5.8187475	1.0820501	-1.0	-1.0
chr16	81316470	81316570	ENSG00000261609.5|GAN|PRPF4|PRPF4	900	+	5.6955066	1.0021642	-1.0	-1.0
chr16	81486941	81487121	ENSG00000153815.16|CMIP|PRPF4|PRPF4	909	+	2.4724605	1.04139	-1.0	-1.0
chr16	81700809	81700924	ENSG00000153815.16|CMIP|PRPF4|PRPF4	927	+	4.0161743	1.1371963	-1.0	-1.0
chr16	81491006	81491211	ENSG00000153815.16|CMIP|PRPF4|PRPF4	962	+	6.177769	1.4171418	-1.0	-1.0
chr16	81700101	81700206	ENSG00000153815.16|CMIP|PRPF4|PRPF4	930	+	5.912733	1.1528515	-1.0	-1.0
chr16	81646201	81646391	ENSG00000153815.16|CMIP|PRPF4|PRPF4	957	+	5.352212	1.3645988	-1.0	-1.0
chr16	81468811	81468976	ENSG00000153815.16|CMIP|PRPF4|PRPF4	918	+	2.4495075	1.0848241	-1.0	-1.0
chr16	81537824	81538009	ENSG00000153815.16|CMIP|PRPF4|PRPF4	933	+	2.9396505	1.1720886	-1.0	-1.0
chr16	81501434	81501629	ENSG00000153815.16|CMIP|PRPF4|PRPF4	986	+	6.5141973	1.8632104	-1.0	-1.0
chr16	81489181	81489376	ENSG00000153815.16|CMIP|PRPF4|PRPF4	929	+	2.8005192	1.1469268	-1.0	-1.0
chr16	81547104	81547269	ENSG00000153815.16|CMIP|PRPF4|PRPF4	914	+	4.225414	1.0644388	-1.0	-1.0
chr16	81514119	81514294	ENSG00000153815.16|CMIP|PRPF4|PRPF4	936	+	4.830352	1.1947757	-1.0	-1.0
chr16	81492441	81492586	ENSG00000153815.16|CMIP|PRPF4|PRPF4	916	+	2.576317	1.0762025	-1.0	-1.0
chr16	81446321	81446551	ENSG00000153815.16|CMIP|PRPF4|PRPF4	987	+	4.254593	1.8795469	-1.0	-1.0
chr16	81597504	81597699	ENSG00000153815.16|CMIP|PRPF4|PRPF4	928	+	3.2604742	1.1443577	-1.0	-1.0
chr16	81529569	81529749	ENSG00000153815.16|CMIP|PRPF4|PRPF4	950	+	3.4233508	1.3041111	-1.0	-1.0
chr16	81709855	81709990	ENSG00000153815.16|CMIP|PRPF4|PRPF4	938	+	3.7464745	1.2080549	-1.0	-1.0
chr16	81573519	81573719	ENSG00000153815.16|CMIP|PRPF4|PRPF4	980	+	5.340865	1.7070309	-1.0	-1.0
chr16	81710000	81710250	ENSG00000153815.16|CMIP|PRPF4|PRPF4	930	+	3.232788	1.1532688	-1.0	-1.0
chr16	81492596	81493396	ENSG00000153815.16|CMIP|PRPF4|PRPF4	991	+	3.912282	2.0614088	-1.0	-1.0
chr16	81547549	81547734	ENSG00000153815.16|CMIP|PRPF4|PRPF4	964	+	5.1041856	1.44378	-1.0	-1.0
chr16	81549519	81549629	ENSG00000153815.16|CMIP|PRPF4|PRPF4	971	+	5.740131	1.5336022	-1.0	-1.0
chr16	81446056	81446246	ENSG00000153815.16|CMIP|PRPF4|PRPF4	981	+	5.8324156	1.7323915	-1.0	-1.0
chr16	81626490	81626675	ENSG00000153815.16|CMIP|PRPF4|PRPF4	938	+	5.9212813	1.2049726	-1.0	-1.0
chr16	81706229	81706419	ENSG00000153815.16|CMIP|PRPF4|PRPF4	955	+	6.085155	1.3465837	-1.0	-1.0
chr16	83807992	83808107	ENSG00000230989.6|HSBP1|PRPF4|PRPF4	933	+	5.8602185	1.1737049	-1.0	-1.0
chr16	83953815	83953950	ENSG00000140961.12|OSGIN1|PRPF4|PRPF4	910	+	5.783713	1.047741	-1.0	-1.0
chr16	84095691	84095796	ENSG00000140943.16|MBTPS1|PRPF4|PRPF4	931	-	4.045083	1.1612921	-1.0	-1.0
chr16	84180629	84180914	ENSG00000103168.16|TAF1C|PRPF4|PRPF4	960	-	4.473206	1.4030336	-1.0	-1.0
chr16	84180474	84180609	ENSG00000103168.16|TAF1C|PRPF4|PRPF4	938	-	5.871466	1.2074714	-1.0	-1.0
chr16	84699992	84700102	ENSG00000103194.15|USP10|PRPF4|PRPF4	905	+	5.770249	1.0236449	-1.0	-1.0
chr16	84700136	84700526	ENSG00000103194.15|USP10|PRPF4|PRPF4	959	+	4.5557685	1.3893902	-1.0	-1.0
chr16	85634357	85634457	ENSG00000131149.18|GSE1|PRPF4|PRPF4	943	+	5.915964	1.2471521	-1.0	-1.0
chr16	85515589	85515749	ENSG00000131149.18|GSE1|PRPF4|PRPF4	902	+	5.7120433	1.0090355	-1.0	-1.0
chr16	85491379	85491549	ENSG00000131149.18|GSE1|PRPF4|PRPF4	930	+	5.8534245	1.155269	-1.0	-1.0
chr16	85594098	85594338	ENSG00000131149.18|GSE1|PRPF4|PRPF4	931	+	5.6286554	1.158202	-1.0	-1.0
chr16	85554769	85554909	ENSG00000131149.18|GSE1|PRPF4|PRPF4	942	+	5.9341946	1.2329276	-1.0	-1.0
chr16	85171932	85172087	ENSG00000131149.18|GSE1|PRPF4|PRPF4	937	+	5.892733	1.203209	-1.0	-1.0
chr16	85227923	85228113	ENSG00000131149.18|GSE1|PRPF4|PRPF4	957	+	6.1076894	1.3622859	-1.0	-1.0
chr16	85526539	85526729	ENSG00000131149.18|GSE1|PRPF4|PRPF4	943	+	5.958271	1.2421895	-1.0	-1.0
chr16	85581948	85582058	ENSG00000131149.18|GSE1|PRPF4|PRPF4	930	+	5.830361	1.1555936	-1.0	-1.0
chr16	85589398	85589583	ENSG00000131149.18|GSE1|PRPF4|PRPF4	951	+	6.0250044	1.3105636	-1.0	-1.0
chr16	85606998	85607123	ENSG00000131149.18|GSE1|PRPF4|PRPF4	932	+	4.850518	1.1703451	-1.0	-1.0
chr16	85388689	85388789	ENSG00000131149.18|GSE1|PRPF4|PRPF4	902	+	5.761989	1.0097281	-1.0	-1.0
chr16	85589203	85589378	ENSG00000131149.18|GSE1|PRPF4|PRPF4	943	+	5.9511247	1.2425138	-1.0	-1.0
chr16	85426804	85426929	ENSG00000131149.18|GSE1|PRPF4|PRPF4	912	+	5.7622194	1.0559936	-1.0	-1.0
chr16	85613633	85613983	ENSG00000131149.18|GSE1|PRPF4|PRPF4	952	+	5.4364915	1.3186444	-1.0	-1.0
chr16	85610303	85610428	ENSG00000131149.18|GSE1|PRPF4|PRPF4	923	+	5.8555527	1.1153853	-1.0	-1.0
chr16	85554484	85554679	ENSG00000131149.18|GSE1|PRPF4|PRPF4	967	+	6.2670145	1.481618	-1.0	-1.0
chr16	85386809	85386929	ENSG00000131149.18|GSE1|PRPF4|PRPF4	925	+	5.832753	1.1272718	-1.0	-1.0
chr16	85612196	85612296	ENSG00000131149.18|GSE1|PRPF4|PRPF4	902	+	5.7228565	1.0098486	-1.0	-1.0
chr16	85599463	85599568	ENSG00000131149.18|GSE1|PRPF4|PRPF4	925	+	5.8025203	1.1252239	-1.0	-1.0
chr16	85561913	85562018	ENSG00000131149.18|GSE1|PRPF4|PRPF4	927	+	5.8564296	1.1361376	-1.0	-1.0
chr16	85615203	85615313	ENSG00000131149.18|GSE1|PRPF4|PRPF4	902	+	5.7080703	1.0093005	-1.0	-1.0
chr16	85401294	85401469	ENSG00000131149.18|GSE1|PRPF4|PRPF4	951	+	6.03401	1.3097376	-1.0	-1.0
chr16	85660034	85660154	ENSG00000131149.18|GSE1|PRPF4|PRPF4	943	+	5.9386997	1.2429332	-1.0	-1.0
chr16	85394109	85394289	ENSG00000131149.18|GSE1|PRPF4|PRPF4	950	+	6.0319486	1.3038843	-1.0	-1.0
chr16	85567128	85567293	ENSG00000131149.18|GSE1|PRPF4|PRPF4	937	+	5.887291	1.2017567	-1.0	-1.0
chr16	85587383	85587583	ENSG00000131149.18|GSE1|PRPF4|PRPF4	971	+	5.2236214	1.535397	-1.0	-1.0
chr16	85645242	85645377	ENSG00000131149.18|GSE1|PRPF4|PRPF4	913	+	5.782743	1.059621	-1.0	-1.0
chr16	85515404	85515589	ENSG00000131149.18|GSE1|PRPF4|PRPF4	943	+	5.925831	1.2438294	-1.0	-1.0
chr16	85563483	85563623	ENSG00000131149.18|GSE1|PRPF4|PRPF4	945	+	5.372416	1.2623394	-1.0	-1.0
chr16	85612031	85612141	ENSG00000131149.18|GSE1|PRPF4|PRPF4	901	+	5.6978064	1.0034055	-1.0	-1.0
chr16	85611851	85611951	ENSG00000131149.18|GSE1|PRPF4|PRPF4	905	+	3.8586466	1.0214965	-1.0	-1.0
chr16	85178802	85178997	ENSG00000131149.18|GSE1|PRPF4|PRPF4	975	+	6.4143786	1.5998911	-1.0	-1.0
chr16	85613021	85613126	ENSG00000131149.18|GSE1|PRPF4|PRPF4	900	+	5.6978064	1.0013317	-1.0	-1.0
chr16	85656552	85656665	ENSG00000131149.18|GSE1|PRPF4|PRPF4	905	+	5.7408977	1.0203882	-1.0	-1.0
chr16	85453434	85453539	ENSG00000131149.18|GSE1|PRPF4|PRPF4	904	+	5.740074	1.0190661	-1.0	-1.0
chr16	85227563	85227788	ENSG00000131149.18|GSE1|PRPF4|PRPF4	938	+	5.9083195	1.2091494	-1.0	-1.0
chr16	85594100	85594340	ENSG00000260417.1|AC092127.1|PRPF4|PRPF4	932	+	5.7380304	1.1660274	-1.0	-1.0
chr16	86555041	86555235	ENSG00000103248.18|MTHFSD|PRPF4|PRPF4	978	-	5.924347	1.6484175	-1.0	-1.0
chr16	87332558	87332813	ENSG00000131152.4|AC010531.1|PRPF4|PRPF4	988	-	4.9049945	1.9367249	-1.0	-1.0
chr16	87333743	87333885	ENSG00000131152.4|AC010531.1|PRPF4|PRPF4	922	-	4.3951974	1.1074029	-1.0	-1.0
chr16	87317328	87317433	ENSG00000131152.4|AC010531.1|PRPF4|PRPF4	930	-	5.859301	1.1567945	-1.0	-1.0
chr16	87322783	87322883	ENSG00000131152.4|AC010531.1|PRPF4|PRPF4	911	-	3.9062943	1.0499872	-1.0	-1.0
chr16	87333915	87334025	ENSG00000131152.4|AC010531.1|PRPF4|PRPF4	921	-	3.6901534	1.1041758	-1.0	-1.0
chr16	87383614	87383763	ENSG00000103264.17|FBXO31|PRPF4|PRPF4	932	-	2.9840524	1.1672946	-1.0	-1.0
chr16	87382945	87383404	ENSG00000103264.17|FBXO31|PRPF4|PRPF4	989	-	3.682592	1.9575847	-1.0	-1.0
chr16	87342951	87343116	ENSG00000103264.17|FBXO31|PRPF4|PRPF4	949	-	3.6558585	1.288405	-1.0	-1.0
chr16	87348040	87348305	ENSG00000103264.17|FBXO31|PRPF4|PRPF4	991	-	5.783307	2.0282567	-1.0	-1.0
chr16	87343602	87343707	ENSG00000103264.17|FBXO31|PRPF4|PRPF4	941	-	3.492808	1.2262323	-1.0	-1.0
chr16	87360736	87361101	ENSG00000103264.17|FBXO31|PRPF4|PRPF4	1000	-	4.45881	4.2988973	-1.0	-1.0
chr16	87333745	87333880	ENSG00000103264.17|FBXO31|PRPF4|PRPF4	925	-	4.4677706	1.1232047	-1.0	-1.0
chr16	87364336	87364441	ENSG00000103264.17|FBXO31|PRPF4|PRPF4	908	-	5.7546005	1.0349729	-1.0	-1.0
chr16	87332560	87332815	ENSG00000103264.17|FBXO31|PRPF4|PRPF4	989	-	4.879777	1.9462961	-1.0	-1.0
chr16	87344785	87345050	ENSG00000103264.17|FBXO31|PRPF4|PRPF4	970	-	3.888312	1.5300992	-1.0	-1.0
chr16	87345155	87345255	ENSG00000103264.17|FBXO31|PRPF4|PRPF4	911	-	3.325644	1.0516342	-1.0	-1.0
chr16	87333915	87334025	ENSG00000103264.17|FBXO31|PRPF4|PRPF4	921	-	3.6901534	1.1033716	-1.0	-1.0
chr16	87432851	87433041	ENSG00000140948.11|ZCCHC14|PRPF4|PRPF4	967	-	5.79802	1.4873288	-1.0	-1.0
chr16	87845500	87845605	ENSG00000103257.8|SLC7A5|PRPF4|PRPF4	940	-	5.93083	1.2209215	-1.0	-1.0
chr16	87848300	87848480	ENSG00000103257.8|SLC7A5|PRPF4|PRPF4	931	-	4.691102	1.1628727	-1.0	-1.0
chr16	87845790	87845955	ENSG00000103257.8|SLC7A5|PRPF4|PRPF4	921	-	5.814766	1.1042367	-1.0	-1.0
chr16	87847620	87847730	ENSG00000103257.8|SLC7A5|PRPF4|PRPF4	909	-	5.7677226	1.0401846	-1.0	-1.0
chr16	87832287	87832537	ENSG00000103257.8|SLC7A5|PRPF4|PRPF4	966	-	2.7625067	1.472381	-1.0	-1.0
chr16	87839247	87839347	ENSG00000103257.8|SLC7A5|PRPF4|PRPF4	902	-	5.7103643	1.0081165	-1.0	-1.0
chr16	87845160	87845445	ENSG00000103257.8|SLC7A5|PRPF4|PRPF4	944	-	5.2832127	1.2547944	-1.0	-1.0
chr16	87854714	87854834	ENSG00000103257.8|SLC7A5|PRPF4|PRPF4	929	-	5.8597608	1.149526	-1.0	-1.0
chr16	87925740	87925935	ENSG00000174990.4|CA5A|PRPF4|PRPF4	966	-	5.0304933	1.4741491	-1.0	-1.0
chr16	87890167	87890267	ENSG00000174990.4|CA5A|PRPF4|PRPF4	938	-	4.154566	1.2109504	-1.0	-1.0
chr16	87913599	87913774	ENSG00000174990.4|CA5A|PRPF4|PRPF4	934	-	4.0660076	1.1772064	-1.0	-1.0
chr16	87885550	87885730	ENSG00000174990.4|CA5A|PRPF4|PRPF4	944	-	5.9534936	1.2532147	-1.0	-1.0
chr16	88019382	88019497	ENSG00000172530.20|BANP|PRPF4|PRPF4	904	+	5.7516136	1.015749	-1.0	-1.0
chr16	88026877	88027077	ENSG00000172530.20|BANP|PRPF4|PRPF4	974	+	6.3952017	1.5881808	-1.0	-1.0
chr16	88038086	88038261	ENSG00000172530.20|BANP|PRPF4|PRPF4	939	+	5.9035325	1.212079	-1.0	-1.0
chr16	88494319	88494454	ENSG00000179588.8|ZFPM1|PRPF4|PRPF4	935	+	4.7750177	1.1902895	-1.0	-1.0
chr16	88494069	88494294	ENSG00000179588.8|ZFPM1|PRPF4|PRPF4	936	+	4.566208	1.1938753	-1.0	-1.0
chr16	88495084	88495399	ENSG00000179588.8|ZFPM1|PRPF4|PRPF4	956	+	5.457547	1.3560278	-1.0	-1.0
chr16	88522156	88522361	ENSG00000179588.8|ZFPM1|PRPF4|PRPF4	951	+	6.016718	1.3063872	-1.0	-1.0
chr16	88509989	88510094	ENSG00000179588.8|ZFPM1|PRPF4|PRPF4	905	+	5.7584095	1.0217062	-1.0	-1.0
chr16	88475253	88475428	ENSG00000179588.8|ZFPM1|PRPF4|PRPF4	953	+	5.042626	1.3270444	-1.0	-1.0
chr16	88518836	88518951	ENSG00000179588.8|ZFPM1|PRPF4|PRPF4	904	+	5.733905	1.0177715	-1.0	-1.0
chr16	88489844	88490064	ENSG00000179588.8|ZFPM1|PRPF4|PRPF4	990	+	6.869307	1.9967597	-1.0	-1.0
chr16	88494499	88494629	ENSG00000179588.8|ZFPM1|PRPF4|PRPF4	919	+	3.538357	1.0894902	-1.0	-1.0
chr16	88516277	88516442	ENSG00000179588.8|ZFPM1|PRPF4|PRPF4	942	+	4.653484	1.2361296	-1.0	-1.0
chr16	88500484	88500584	ENSG00000179588.8|ZFPM1|PRPF4|PRPF4	901	+	3.877748	1.0065517	-1.0	-1.0
chr16	88462618	88462728	ENSG00000179588.8|ZFPM1|PRPF4|PRPF4	946	+	5.9556956	1.2694486	-1.0	-1.0
chr16	88497959	88498494	ENSG00000179588.8|ZFPM1|PRPF4|PRPF4	943	+	5.0661197	1.2463881	-1.0	-1.0
chr16	88522686	88522826	ENSG00000179588.8|ZFPM1|PRPF4|PRPF4	927	+	5.5956697	1.1366065	-1.0	-1.0
chr16	88462388	88462533	ENSG00000179588.8|ZFPM1|PRPF4|PRPF4	922	+	3.7645452	1.1091193	-1.0	-1.0
chr16	88461383	88461483	ENSG00000179588.8|ZFPM1|PRPF4|PRPF4	941	+	5.998453	1.2272215	-1.0	-1.0
chr16	88509269	88509414	ENSG00000179588.8|ZFPM1|PRPF4|PRPF4	923	+	4.8662453	1.1136632	-1.0	-1.0
chr16	88506859	88506989	ENSG00000179588.8|ZFPM1|PRPF4|PRPF4	912	+	5.7664423	1.0574483	-1.0	-1.0
chr16	88465053	88465173	ENSG00000179588.8|ZFPM1|PRPF4|PRPF4	939	+	5.927989	1.2118499	-1.0	-1.0
chr16	88470848	88470948	ENSG00000179588.8|ZFPM1|PRPF4|PRPF4	906	+	3.2556176	1.025152	-1.0	-1.0
chr16	88489584	88489779	ENSG00000179588.8|ZFPM1|PRPF4|PRPF4	951	+	6.0345173	1.3130927	-1.0	-1.0
chr16	88493769	88493944	ENSG00000179588.8|ZFPM1|PRPF4|PRPF4	952	+	6.0294333	1.3158709	-1.0	-1.0
chr16	88454098	88454273	ENSG00000179588.8|ZFPM1|PRPF4|PRPF4	912	+	5.7794094	1.0557636	-1.0	-1.0
chr16	88474223	88474388	ENSG00000179588.8|ZFPM1|PRPF4|PRPF4	902	+	5.712191	1.0108812	-1.0	-1.0
chr16	88492934	88493694	ENSG00000179588.8|ZFPM1|PRPF4|PRPF4	954	+	4.0597725	1.3349848	-1.0	-1.0
chr16	88456053	88456153	ENSG00000179588.8|ZFPM1|PRPF4|PRPF4	904	+	3.242665	1.0188785	-1.0	-1.0
chr16	88517261	88517431	ENSG00000179588.8|ZFPM1|PRPF4|PRPF4	928	+	5.826079	1.143263	-1.0	-1.0
chr16	88469748	88469848	ENSG00000179588.8|ZFPM1|PRPF4|PRPF4	916	+	3.9428093	1.0774573	-1.0	-1.0
chr16	88507124	88507224	ENSG00000179588.8|ZFPM1|PRPF4|PRPF4	922	+	3.9843001	1.1052668	-1.0	-1.0
chr16	88462008	88462118	ENSG00000179588.8|ZFPM1|PRPF4|PRPF4	906	+	5.7432375	1.0287532	-1.0	-1.0
chr16	88490589	88490794	ENSG00000179588.8|ZFPM1|PRPF4|PRPF4	974	+	6.392355	1.5853624	-1.0	-1.0
chr16	88494634	88494924	ENSG00000179588.8|ZFPM1|PRPF4|PRPF4	972	+	5.7496243	1.5556917	-1.0	-1.0
chr16	88492404	88492599	ENSG00000179588.8|ZFPM1|PRPF4|PRPF4	945	+	4.4908767	1.256368	-1.0	-1.0
chr16	88499374	88499504	ENSG00000179588.8|ZFPM1|PRPF4|PRPF4	915	+	3.927886	1.0691303	-1.0	-1.0
chr16	88514820	88514930	ENSG00000179588.8|ZFPM1|PRPF4|PRPF4	939	+	5.9144807	1.2169933	-1.0	-1.0
chr16	88490894	88491079	ENSG00000179588.8|ZFPM1|PRPF4|PRPF4	928	+	5.8350954	1.1406744	-1.0	-1.0
chr16	88469373	88469473	ENSG00000179588.8|ZFPM1|PRPF4|PRPF4	904	+	5.732852	1.019433	-1.0	-1.0
chr16	88496419	88496519	ENSG00000179588.8|ZFPM1|PRPF4|PRPF4	908	+	3.8917997	1.034982	-1.0	-1.0
chr16	88503939	88504039	ENSG00000179588.8|ZFPM1|PRPF4|PRPF4	906	+	5.745106	1.0281528	-1.0	-1.0
chr16	88473483	88473588	ENSG00000179588.8|ZFPM1|PRPF4|PRPF4	926	+	5.8167996	1.1331366	-1.0	-1.0
chr16	88454283	88454393	ENSG00000179588.8|ZFPM1|PRPF4|PRPF4	919	+	5.781494	1.0919938	-1.0	-1.0
chr16	88498509	88498709	ENSG00000179588.8|ZFPM1|PRPF4|PRPF4	935	+	4.0861297	1.1902012	-1.0	-1.0
chr16	88468738	88468848	ENSG00000179588.8|ZFPM1|PRPF4|PRPF4	916	+	5.8237977	1.0736653	-1.0	-1.0
chr16	88500719	88500869	ENSG00000179588.8|ZFPM1|PRPF4|PRPF4	918	+	3.9491463	1.0858592	-1.0	-1.0
chr16	88460863	88461158	ENSG00000179588.8|ZFPM1|PRPF4|PRPF4	980	+	5.5334435	1.6980723	-1.0	-1.0
chr16	88491484	88491819	ENSG00000179588.8|ZFPM1|PRPF4|PRPF4	956	+	5.692799	1.3537352	-1.0	-1.0
chr16	88489140	88489240	ENSG00000179588.8|ZFPM1|PRPF4|PRPF4	901	+	2.9153297	1.0048735	-1.0	-1.0
chr16	88499584	88499814	ENSG00000179588.8|ZFPM1|PRPF4|PRPF4	966	+	6.168792	1.4733381	-1.0	-1.0
chr16	88503449	88503599	ENSG00000179588.8|ZFPM1|PRPF4|PRPF4	942	+	4.473258	1.2378962	-1.0	-1.0
chr16	88461728	88461833	ENSG00000179588.8|ZFPM1|PRPF4|PRPF4	910	+	5.791995	1.0436952	-1.0	-1.0
chr16	88471083	88471183	ENSG00000179588.8|ZFPM1|PRPF4|PRPF4	909	+	5.7670627	1.0427547	-1.0	-1.0
chr16	88495544	88495734	ENSG00000179588.8|ZFPM1|PRPF4|PRPF4	924	+	3.785366	1.1190802	-1.0	-1.0
chr16	88501644	88501884	ENSG00000179588.8|ZFPM1|PRPF4|PRPF4	935	+	5.3357224	1.1900623	-1.0	-1.0
chr16	88470258	88470378	ENSG00000179588.8|ZFPM1|PRPF4|PRPF4	932	+	3.9228578	1.1653773	-1.0	-1.0
chr16	88475433	88475598	ENSG00000179588.8|ZFPM1|PRPF4|PRPF4	961	+	6.160209	1.4072299	-1.0	-1.0
chr16	88523466	88523571	ENSG00000179588.8|ZFPM1|PRPF4|PRPF4	906	+	5.7949734	1.025322	-1.0	-1.0
chr16	88502964	88503069	ENSG00000179588.8|ZFPM1|PRPF4|PRPF4	908	+	5.761666	1.0358521	-1.0	-1.0
chr16	88519836	88520066	ENSG00000179588.8|ZFPM1|PRPF4|PRPF4	964	+	6.226625	1.4490628	-1.0	-1.0
chr16	88486383	88486853	ENSG00000179588.8|ZFPM1|PRPF4|PRPF4	950	+	5.8187656	1.3014861	-1.0	-1.0
chr16	88461163	88461293	ENSG00000179588.8|ZFPM1|PRPF4|PRPF4	927	+	3.4058435	1.1384243	-1.0	-1.0
chr16	88488563	88488693	ENSG00000179588.8|ZFPM1|PRPF4|PRPF4	934	+	5.879957	1.1833388	-1.0	-1.0
chr16	88471893	88471993	ENSG00000179588.8|ZFPM1|PRPF4|PRPF4	907	+	5.764781	1.0331647	-1.0	-1.0
chr16	88461528	88461653	ENSG00000179588.8|ZFPM1|PRPF4|PRPF4	949	+	5.990559	1.2895352	-1.0	-1.0
chr16	88491839	88491949	ENSG00000179588.8|ZFPM1|PRPF4|PRPF4	958	+	6.1326838	1.3749276	-1.0	-1.0
chr16	88500179	88500374	ENSG00000179588.8|ZFPM1|PRPF4|PRPF4	932	+	4.514321	1.166818	-1.0	-1.0
chr16	88505119	88505219	ENSG00000179588.8|ZFPM1|PRPF4|PRPF4	937	+	5.833124	1.2016089	-1.0	-1.0
chr16	88496854	88497044	ENSG00000179588.8|ZFPM1|PRPF4|PRPF4	928	+	3.1820562	1.1426394	-1.0	-1.0
chr16	88521041	88521341	ENSG00000179588.8|ZFPM1|PRPF4|PRPF4	949	+	4.6881747	1.2893461	-1.0	-1.0
chr16	88496579	88496784	ENSG00000179588.8|ZFPM1|PRPF4|PRPF4	942	+	4.0626163	1.2399597	-1.0	-1.0
chr16	88514665	88514765	ENSG00000179588.8|ZFPM1|PRPF4|PRPF4	902	+	5.7181425	1.0077602	-1.0	-1.0
chr16	88495739	88496404	ENSG00000179588.8|ZFPM1|PRPF4|PRPF4	958	+	4.5923586	1.373831	-1.0	-1.0
chr16	88460738	88460843	ENSG00000179588.8|ZFPM1|PRPF4|PRPF4	912	+	5.788299	1.055043	-1.0	-1.0
chr16	88475963	88476083	ENSG00000179588.8|ZFPM1|PRPF4|PRPF4	906	+	5.744559	1.0255843	-1.0	-1.0
chr16	88517771	88518006	ENSG00000179588.8|ZFPM1|PRPF4|PRPF4	996	+	5.951445	2.4519253	-1.0	-1.0
chr16	88515445	88515610	ENSG00000179588.8|ZFPM1|PRPF4|PRPF4	905	+	5.7409945	1.024087	-1.0	-1.0
chr16	88476388	88476488	ENSG00000179588.8|ZFPM1|PRPF4|PRPF4	943	+	5.907234	1.2464528	-1.0	-1.0
chr16	88489349	88489574	ENSG00000179588.8|ZFPM1|PRPF4|PRPF4	947	+	4.2191753	1.2750129	-1.0	-1.0
chr16	88516661	88517051	ENSG00000179588.8|ZFPM1|PRPF4|PRPF4	955	+	5.084533	1.3483186	-1.0	-1.0
chr16	88510909	88511009	ENSG00000179588.8|ZFPM1|PRPF4|PRPF4	901	+	3.8266273	1.0029651	-1.0	-1.0
chr16	88478748	88479003	ENSG00000179588.8|ZFPM1|PRPF4|PRPF4	973	+	6.3665586	1.5698891	-1.0	-1.0
chr16	88482903	88483018	ENSG00000179588.8|ZFPM1|PRPF4|PRPF4	935	+	5.8663454	1.1863114	-1.0	-1.0
chr16	88504284	88504394	ENSG00000179588.8|ZFPM1|PRPF4|PRPF4	905	+	5.7312555	1.0208615	-1.0	-1.0
chr16	88508809	88508919	ENSG00000179588.8|ZFPM1|PRPF4|PRPF4	929	+	5.811104	1.1475663	-1.0	-1.0
chr16	88524816	88524921	ENSG00000179588.8|ZFPM1|PRPF4|PRPF4	904	+	5.7275496	1.0164824	-1.0	-1.0
chr16	88516447	88516547	ENSG00000179588.8|ZFPM1|PRPF4|PRPF4	955	+	6.0746293	1.3431232	-1.0	-1.0
chr16	88497429	88497909	ENSG00000179588.8|ZFPM1|PRPF4|PRPF4	984	+	5.381359	1.7832144	-1.0	-1.0
chr16	88465848	88466023	ENSG00000179588.8|ZFPM1|PRPF4|PRPF4	953	+	5.2740126	1.3312119	-1.0	-1.0
chr16	88492664	88492839	ENSG00000179588.8|ZFPM1|PRPF4|PRPF4	908	+	3.8925655	1.0339217	-1.0	-1.0
chr16	88506194	88506399	ENSG00000179588.8|ZFPM1|PRPF4|PRPF4	959	+	6.1371408	1.3844477	-1.0	-1.0
chr16	88515160	88515285	ENSG00000179588.8|ZFPM1|PRPF4|PRPF4	927	+	5.834263	1.1393404	-1.0	-1.0
chr16	88570566	88570681	ENSG00000158545.15|ZC3H18|PRPF4|PRPF4	909	+	5.7644854	1.038699	-1.0	-1.0
chr16	88577274	88577379	ENSG00000158545.15|ZC3H18|PRPF4|PRPF4	921	+	5.8025627	1.104873	-1.0	-1.0
chr16	88650314	88650955	ENSG00000051523.10|CYBA|PRPF4|PRPF4	971	-	4.4071064	1.5348107	-1.0	-1.0
chr16	88648124	88648254	ENSG00000051523.10|CYBA|PRPF4|PRPF4	919	-	2.9104078	1.0931425	-1.0	-1.0
chr16	88649874	88650252	ENSG00000051523.10|CYBA|PRPF4|PRPF4	979	-	4.29749	1.6773757	-1.0	-1.0
chr16	88646941	88647156	ENSG00000051523.10|CYBA|PRPF4|PRPF4	966	-	5.027506	1.4721712	-1.0	-1.0
chr16	88649604	88649709	ENSG00000051523.10|CYBA|PRPF4|PRPF4	912	-	5.795602	1.0560876	-1.0	-1.0
chr16	88651040	88651152	ENSG00000051523.10|CYBA|PRPF4|PRPF4	926	-	4.023345	1.1300904	-1.0	-1.0
chr16	88648309	88648459	ENSG00000051523.10|CYBA|PRPF4|PRPF4	930	-	4.6324043	1.152318	-1.0	-1.0
chr16	88643581	88643716	ENSG00000051523.10|CYBA|PRPF4|PRPF4	993	-	4.4258537	2.1458814	-1.0	-1.0
chr16	88658783	88658972	ENSG00000167508.11|MVD|PRPF4|PRPF4	998	-	6.202581	2.6722388	-1.0	-1.0
chr16	88656678	88656873	ENSG00000167508.11|MVD|PRPF4|PRPF4	943	-	3.741636	1.2441293	-1.0	-1.0
chr16	88655198	88655328	ENSG00000167508.11|MVD|PRPF4|PRPF4	938	-	2.6718051	1.2110943	-1.0	-1.0
chr16	88655730	88655833	ENSG00000167508.11|MVD|PRPF4|PRPF4	908	-	3.0170345	1.034636	-1.0	-1.0
chr16	88655883	88655998	ENSG00000167508.11|MVD|PRPF4|PRPF4	935	-	4.978931	1.1848525	-1.0	-1.0
chr16	88656493	88656643	ENSG00000167508.11|MVD|PRPF4|PRPF4	915	-	3.0349638	1.0729727	-1.0	-1.0
chr16	88657485	88658029	ENSG00000167508.11|MVD|PRPF4|PRPF4	983	-	3.153243	1.7801448	-1.0	-1.0
chr16	88658649	88658783	ENSG00000167508.11|MVD|PRPF4|PRPF4	991	-	3.3892736	2.0292807	-1.0	-1.0
chr16	88658972	88659197	ENSG00000167508.11|MVD|PRPF4|PRPF4	986	-	3.3846505	1.8509421	-1.0	-1.0
chr16	88659418	88659543	ENSG00000167508.11|MVD|PRPF4|PRPF4	901	-	2.927442	1.0046518	-1.0	-1.0
chr16	88654691	88654891	ENSG00000167508.11|MVD|PRPF4|PRPF4	958	-	3.7308419	1.3751173	-1.0	-1.0
chr16	88651934	88652605	ENSG00000167508.11|MVD|PRPF4|PRPF4	1000	-	4.4935436	3.5508099	-1.0	-1.0
chr16	88663040	88663150	ENSG00000167508.11|MVD|PRPF4|PRPF4	914	-	4.551655	1.0655637	-1.0	-1.0
chr16	88653299	88653484	ENSG00000167508.11|MVD|PRPF4|PRPF4	954	-	2.7875981	1.3344879	-1.0	-1.0
chr16	88656078	88656373	ENSG00000167508.11|MVD|PRPF4|PRPF4	953	-	3.0566292	1.3237599	-1.0	-1.0
chr16	88653904	88654004	ENSG00000167508.11|MVD|PRPF4|PRPF4	919	-	3.9585714	1.0892612	-1.0	-1.0
chr16	88662907	88663010	ENSG00000167508.11|MVD|PRPF4|PRPF4	939	-	2.6632366	1.2112771	-1.0	-1.0
chr16	88672754	88672904	ENSG00000260630.6|SNAI3-AS1|PRPF4|PRPF4	931	+	5.8915076	1.1591424	-1.0	-1.0
chr16	88663400	88663970	ENSG00000260630.6|SNAI3-AS1|PRPF4|PRPF4	969	+	3.8587835	1.5139314	-1.0	-1.0
chr16	88733060	88733245	ENSG00000103335.21|PIEZO1|PRPF4|PRPF4	941	-	5.9370675	1.2318894	-1.0	-1.0
chr16	88732716	88732916	ENSG00000103335.21|PIEZO1|PRPF4|PRPF4	929	-	4.674265	1.1504363	-1.0	-1.0
chr16	88784619	88784900	ENSG00000103335.21|PIEZO1|PRPF4|PRPF4	907	-	4.096406	1.0338084	-1.0	-1.0
chr16	88737968	88738078	ENSG00000103335.21|PIEZO1|PRPF4|PRPF4	914	-	5.8043747	1.0634706	-1.0	-1.0
chr16	88761644	88761784	ENSG00000103335.21|PIEZO1|PRPF4|PRPF4	923	-	5.836554	1.1128373	-1.0	-1.0
chr16	88733637	88733742	ENSG00000103335.21|PIEZO1|PRPF4|PRPF4	917	-	5.82349	1.0828496	-1.0	-1.0
chr16	88731805	88731905	ENSG00000103335.21|PIEZO1|PRPF4|PRPF4	932	-	5.838076	1.1688615	-1.0	-1.0
chr16	88751499	88751649	ENSG00000103335.21|PIEZO1|PRPF4|PRPF4	925	-	4.54902	1.1266106	-1.0	-1.0
chr16	88719471	88719591	ENSG00000103335.21|PIEZO1|PRPF4|PRPF4	952	-	6.0659294	1.3214455	-1.0	-1.0
chr16	88736739	88736839	ENSG00000103335.21|PIEZO1|PRPF4|PRPF4	907	-	5.7815194	1.0326921	-1.0	-1.0
chr16	88736277	88736408	ENSG00000103335.21|PIEZO1|PRPF4|PRPF4	939	-	4.1101074	1.2134267	-1.0	-1.0
chr16	88734874	88734994	ENSG00000103335.21|PIEZO1|PRPF4|PRPF4	927	-	5.8296432	1.1362916	-1.0	-1.0
chr16	88810094	88810324	ENSG00000198931.10|APRT|PRPF4|PRPF4	943	-	5.982353	1.2410123	-1.0	-1.0
chr16	88856301	88856450	ENSG00000141012.12|GALNS|PRPF4|PRPF4	946	-	5.8105917	1.268491	-1.0	-1.0
chr16	88856575	88856680	ENSG00000141012.12|GALNS|PRPF4|PRPF4	974	-	6.4022417	1.5806656	-1.0	-1.0
chr16	88855922	88856047	ENSG00000141012.12|GALNS|PRPF4|PRPF4	907	-	5.7543745	1.0335183	-1.0	-1.0
chr16	88856047	88856297	ENSG00000141012.12|GALNS|PRPF4|PRPF4	948	-	5.9729905	1.2837993	-1.0	-1.0
chr16	88842201	88842371	ENSG00000141012.12|GALNS|PRPF4|PRPF4	936	-	5.892268	1.1959879	-1.0	-1.0
chr16	88856450	88856570	ENSG00000141012.12|GALNS|PRPF4|PRPF4	975	-	6.0460486	1.6009445	-1.0	-1.0
chr16	89146924	89147099	ENSG00000176715.15|ACSF3|PRPF4|PRPF4	953	+	6.0628905	1.327935	-1.0	-1.0
chr16	89146049	89146444	ENSG00000176715.15|ACSF3|PRPF4|PRPF4	957	+	5.4818077	1.36284	-1.0	-1.0
chr16	89147671	89147771	ENSG00000176715.15|ACSF3|PRPF4|PRPF4	901	+	5.7103643	1.0059044	-1.0	-1.0
chr16	89146694	89146799	ENSG00000176715.15|ACSF3|PRPF4|PRPF4	913	+	3.9151492	1.0594004	-1.0	-1.0
chr16	89147444	89147566	ENSG00000176715.15|ACSF3|PRPF4|PRPF4	993	+	7.0521474	2.1768053	-1.0	-1.0
chr16	89198867	89199017	ENSG00000259803.6|SLC22A31|PRPF4|PRPF4	957	-	4.179207	1.3710392	-1.0	-1.0
chr16	89196200	89196300	ENSG00000259803.6|SLC22A31|PRPF4|PRPF4	918	-	3.4740067	1.0859203	-1.0	-1.0
chr16	89201488	89201588	ENSG00000259803.6|SLC22A31|PRPF4|PRPF4	903	-	2.9733577	1.0124335	-1.0	-1.0
chr16	89197409	89197664	ENSG00000259803.6|SLC22A31|PRPF4|PRPF4	962	-	3.8021991	1.418182	-1.0	-1.0
chr16	89195790	89195955	ENSG00000259803.6|SLC22A31|PRPF4|PRPF4	919	-	4.581343	1.0931946	-1.0	-1.0
chr16	89197744	89197954	ENSG00000259803.6|SLC22A31|PRPF4|PRPF4	961	-	5.5784345	1.4034462	-1.0	-1.0
chr16	89197151	89197297	ENSG00000259803.6|SLC22A31|PRPF4|PRPF4	953	-	6.0613728	1.3252728	-1.0	-1.0
chr16	89199191	89199406	ENSG00000259803.6|SLC22A31|PRPF4|PRPF4	998	-	6.1619477	2.7273588	-1.0	-1.0
chr16	89200318	89201098	ENSG00000259803.6|SLC22A31|PRPF4|PRPF4	987	-	4.2558937	1.8837596	-1.0	-1.0
chr16	89198441	89198546	ENSG00000259803.6|SLC22A31|PRPF4|PRPF4	947	-	3.5706625	1.279044	-1.0	-1.0
chr16	89201217	89201332	ENSG00000259803.6|SLC22A31|PRPF4|PRPF4	924	-	4.008613	1.1179441	-1.0	-1.0
chr16	89197959	89198121	ENSG00000259803.6|SLC22A31|PRPF4|PRPF4	923	-	3.716528	1.1140712	-1.0	-1.0
chr16	89198176	89198331	ENSG00000259803.6|SLC22A31|PRPF4|PRPF4	917	-	2.8214297	1.0821536	-1.0	-1.0
chr16	89198336	89198436	ENSG00000259803.6|SLC22A31|PRPF4|PRPF4	932	-	3.640777	1.1657232	-1.0	-1.0
chr16	89199022	89199167	ENSG00000259803.6|SLC22A31|PRPF4|PRPF4	924	-	3.1865585	1.1191224	-1.0	-1.0
chr16	89199655	89199712	ENSG00000259803.6|SLC22A31|PRPF4|PRPF4	910	-	3.2935061	1.0463798	-1.0	-1.0
chr16	89199546	89199646	ENSG00000259803.6|SLC22A31|PRPF4|PRPF4	900	-	3.2462082	1.0016369	-1.0	-1.0
chr16	89199762	89200318	ENSG00000259803.6|SLC22A31|PRPF4|PRPF4	988	-	3.8228037	1.9227068	-1.0	-1.0
chr16	89198716	89198867	ENSG00000259803.6|SLC22A31|PRPF4|PRPF4	982	-	4.609239	1.755914	-1.0	-1.0
chr16	89431826	89431991	ENSG00000167522.14|ANKRD11|PRPF4|PRPF4	945	-	5.0642676	1.2628603	-1.0	-1.0
chr16	89305599	89305739	ENSG00000167522.14|ANKRD11|PRPF4|PRPF4	904	-	4.5437026	1.0155734	-1.0	-1.0
chr16	89307229	89307379	ENSG00000167522.14|ANKRD11|PRPF4|PRPF4	919	-	5.787512	1.0917763	-1.0	-1.0
chr16	89280602	89280727	ENSG00000167522.14|ANKRD11|PRPF4|PRPF4	958	-	6.1267786	1.3762058	-1.0	-1.0
chr16	89304771	89304916	ENSG00000167522.14|ANKRD11|PRPF4|PRPF4	937	-	5.2838807	1.1987336	-1.0	-1.0
chr16	89490319	89490474	ENSG00000167522.14|ANKRD11|PRPF4|PRPF4	926	-	2.7502413	1.1296481	-1.0	-1.0
chr16	89281672	89281812	ENSG00000167522.14|ANKRD11|PRPF4|PRPF4	939	-	5.906692	1.2140633	-1.0	-1.0
chr16	89431536	89431681	ENSG00000167522.14|ANKRD11|PRPF4|PRPF4	951	-	6.067566	1.3069699	-1.0	-1.0
chr16	89282657	89282757	ENSG00000167522.14|ANKRD11|PRPF4|PRPF4	904	-	5.7305665	1.0175726	-1.0	-1.0
chr16	89306994	89307154	ENSG00000167522.14|ANKRD11|PRPF4|PRPF4	943	-	5.949092	1.2471746	-1.0	-1.0
chr16	89437696	89437836	ENSG00000167522.14|ANKRD11|PRPF4|PRPF4	929	-	4.024469	1.1472807	-1.0	-1.0
chr16	89489193	89490244	ENSG00000167522.14|ANKRD11|PRPF4|PRPF4	998	-	5.5595407	2.6670606	-1.0	-1.0
chr16	89287672	89287852	ENSG00000167522.14|ANKRD11|PRPF4|PRPF4	949	-	6.00726	1.2906322	-1.0	-1.0
chr16	89461961	89462066	ENSG00000167522.14|ANKRD11|PRPF4|PRPF4	926	-	5.8304615	1.1302996	-1.0	-1.0
chr16	89291183	89291283	ENSG00000167522.14|ANKRD11|PRPF4|PRPF4	912	-	5.788688	1.0536168	-1.0	-1.0
chr16	89341995	89342105	ENSG00000167522.14|ANKRD11|PRPF4|PRPF4	905	-	5.752352	1.0220008	-1.0	-1.0
chr16	89282037	89282162	ENSG00000167522.14|ANKRD11|PRPF4|PRPF4	953	-	6.0487337	1.3324215	-1.0	-1.0
chr16	89544226	89544647	ENSG00000197912.14|SPG7|PRPF4|PRPF4	978	+	4.339863	1.6640445	-1.0	-1.0
chr16	89557046	89557196	ENSG00000197912.14|SPG7|PRPF4|PRPF4	919	+	5.8240223	1.090867	-1.0	-1.0
chr16	89529409	89529584	ENSG00000197912.14|SPG7|PRPF4|PRPF4	914	+	3.919948	1.0656158	-1.0	-1.0
chr16	89541226	89541606	ENSG00000197912.14|SPG7|PRPF4|PRPF4	997	+	4.395054	2.55641	-1.0	-1.0
chr16	89556886	89557041	ENSG00000197912.14|SPG7|PRPF4|PRPF4	981	+	6.2988753	1.7321937	-1.0	-1.0
chr16	89553053	89553163	ENSG00000197912.14|SPG7|PRPF4|PRPF4	910	+	5.7727833	1.045697	-1.0	-1.0
chr16	89524139	89524247	ENSG00000197912.14|SPG7|PRPF4|PRPF4	924	+	4.005426	1.1187924	-1.0	-1.0
chr16	89531902	89532017	ENSG00000197912.14|SPG7|PRPF4|PRPF4	934	+	3.4397702	1.177668	-1.0	-1.0
chr16	89546657	89546760	ENSG00000197912.14|SPG7|PRPF4|PRPF4	938	+	3.2369623	1.204347	-1.0	-1.0
chr16	89536546	89536751	ENSG00000197912.14|SPG7|PRPF4|PRPF4	950	+	6.0890055	1.2980025	-1.0	-1.0
chr16	89560791	89560971	ENSG00000167526.13|RPL13|PRPF4|PRPF4	949	+	2.8431396	1.290514	-1.0	-1.0
chr16	89565276	89565391	ENSG00000167526.13|RPL13|PRPF4|PRPF4	946	+	5.56178	1.2715167	-1.0	-1.0
chr16	89562226	89562331	ENSG00000167526.13|RPL13|PRPF4|PRPF4	928	+	4.0152817	1.1437471	-1.0	-1.0
chr16	89649071	89649178	ENSG00000131165.14|CHMP1A|PRPF4|PRPF4	910	-	5.776796	1.0460205	-1.0	-1.0
chr16	89647051	89647251	ENSG00000131165.14|CHMP1A|PRPF4|PRPF4	965	-	5.458462	1.458761	-1.0	-1.0
chr16	89646880	89646911	ENSG00000131165.14|CHMP1A|PRPF4|PRPF4	945	-	5.9611526	1.2629402	-1.0	-1.0
chr16	89701233	89701490	ENSG00000158792.15|SPATA2L|PRPF4|PRPF4	963	-	6.190591	1.4268275	-1.0	-1.0
chr16	89717117	89717277	ENSG00000075399.13|VPS9D1|PRPF4|PRPF4	910	-	5.7774463	1.0445399	-1.0	-1.0
chr16	89718232	89718332	ENSG00000075399.13|VPS9D1|PRPF4|PRPF4	907	-	5.793583	1.0301987	-1.0	-1.0
chr16	89717312	89717677	ENSG00000075399.13|VPS9D1|PRPF4|PRPF4	984	-	5.4059186	1.7897887	-1.0	-1.0
chr16	89717762	89717977	ENSG00000075399.13|VPS9D1|PRPF4|PRPF4	982	-	6.638919	1.7362013	-1.0	-1.0
chr16	89720604	89720762	ENSG00000075399.13|VPS9D1|PRPF4|PRPF4	922	-	3.9549122	1.1071755	-1.0	-1.0
chr16	89716852	89717072	ENSG00000075399.13|VPS9D1|PRPF4|PRPF4	978	-	6.106784	1.665447	-1.0	-1.0
chr16	89721713	89721843	ENSG00000158805.11|ZNF276|PRPF4|PRPF4	904	+	3.2741742	1.0155066	-1.0	-1.0
chr16	89730413	89730533	ENSG00000158805.11|ZNF276|PRPF4|PRPF4	904	+	3.853182	1.0170442	-1.0	-1.0
chr16	89721845	89722115	ENSG00000158805.11|ZNF276|PRPF4|PRPF4	936	+	4.1374054	1.1945664	-1.0	-1.0
chr16	89720989	89721174	ENSG00000158805.11|ZNF276|PRPF4|PRPF4	945	+	4.0746093	1.2619103	-1.0	-1.0
chr16	89721361	89721526	ENSG00000158805.11|ZNF276|PRPF4|PRPF4	934	+	5.910923	1.1820643	-1.0	-1.0
chr16	89722215	89722335	ENSG00000158805.11|ZNF276|PRPF4|PRPF4	923	+	5.8068104	1.1157849	-1.0	-1.0
chr16	89739516	89739661	ENSG00000158805.11|ZNF276|PRPF4|PRPF4	954	+	5.307955	1.3361173	-1.0	-1.0
chr16	89723153	89723268	ENSG00000158805.11|ZNF276|PRPF4|PRPF4	916	+	3.959211	1.0780517	-1.0	-1.0
chr16	89722868	89723088	ENSG00000158805.11|ZNF276|PRPF4|PRPF4	965	+	6.2435575	1.462144	-1.0	-1.0
chr16	89771677	89771814	ENSG00000187741.14|FANCA|PRPF4|PRPF4	977	-	6.4871726	1.63436	-1.0	-1.0
chr16	89758601	89758701	ENSG00000187741.14|FANCA|PRPF4|PRPF4	902	-	5.7600875	1.0098486	-1.0	-1.0
chr16	89744956	89745066	ENSG00000187741.14|FANCA|PRPF4|PRPF4	930	-	5.916348	1.1518692	-1.0	-1.0
chr16	89773275	89773375	ENSG00000187741.14|FANCA|PRPF4|PRPF4	902	-	3.9735785	1.0104457	-1.0	-1.0
chr16	89791947	89792067	ENSG00000187741.14|FANCA|PRPF4|PRPF4	925	-	3.3659244	1.123925	-1.0	-1.0
chr16	89770425	89770560	ENSG00000187741.14|FANCA|PRPF4|PRPF4	928	-	5.826563	1.1437848	-1.0	-1.0
chr16	89770165	89770315	ENSG00000187741.14|FANCA|PRPF4|PRPF4	908	-	3.2292478	1.0350084	-1.0	-1.0
chr16	89739967	89740067	ENSG00000187741.14|FANCA|PRPF4|PRPF4	907	-	5.7572923	1.0304742	-1.0	-1.0
chr16	89799128	89799232	ENSG00000187741.14|FANCA|PRPF4|PRPF4	955	-	5.290799	1.3440301	-1.0	-1.0
chr16	89739100	89739270	ENSG00000187741.14|FANCA|PRPF4|PRPF4	962	-	6.364554	1.4166374	-1.0	-1.0
chr16	89798523	89798678	ENSG00000187741.14|FANCA|PRPF4|PRPF4	945	-	4.964428	1.258483	-1.0	-1.0
chr16	89860865	89861045	ENSG00000204991.10|SPIRE2|PRPF4|PRPF4	931	+	3.003512	1.1641363	-1.0	-1.0
chr16	89828568	89828678	ENSG00000204991.10|SPIRE2|PRPF4|PRPF4	961	+	5.557641	1.4042426	-1.0	-1.0
chr16	89828794	89828899	ENSG00000204991.10|SPIRE2|PRPF4|PRPF4	932	+	2.829465	1.1665938	-1.0	-1.0
chr16	89829149	89829314	ENSG00000204991.10|SPIRE2|PRPF4|PRPF4	915	+	4.1394467	1.0697783	-1.0	-1.0
chr16	89898338	89898503	ENSG00000141002.19|TCF25|PRPF4|PRPF4	961	+	6.1613154	1.4108115	-1.0	-1.0
chr16	89873864	89874294	ENSG00000141002.19|TCF25|PRPF4|PRPF4	980	+	6.50802	1.6978986	-1.0	-1.0
chr16	89901039	89901184	ENSG00000141002.19|TCF25|PRPF4|PRPF4	969	+	3.3364542	1.5149249	-1.0	-1.0
chr16	89902874	89903004	ENSG00000141002.19|TCF25|PRPF4|PRPF4	914	+	4.4121842	1.0659411	-1.0	-1.0
chr16	89911124	89911229	ENSG00000141002.19|TCF25|PRPF4|PRPF4	908	+	3.051412	1.0353277	-1.0	-1.0
chr16	89874329	89874504	ENSG00000141002.19|TCF25|PRPF4|PRPF4	938	+	5.426685	1.2046361	-1.0	-1.0
chr16	89892670	89892850	ENSG00000141002.19|TCF25|PRPF4|PRPF4	973	+	5.5116544	1.5762266	-1.0	-1.0
chr16	89894062	89894167	ENSG00000141002.19|TCF25|PRPF4|PRPF4	946	+	5.94995	1.2680024	-1.0	-1.0
chr16	89892275	89892510	ENSG00000141002.19|TCF25|PRPF4|PRPF4	980	+	4.121752	1.6983844	-1.0	-1.0
chr16	89911123	89911228	ENSG00000267048.1|AC092143.4|PRPF4|PRPF4	907	+	3.0256653	1.0321841	-1.0	-1.0
chr16	89924862	89925007	ENSG00000198211.8|AC092143.1|PRPF4|PRPF4	923	+	3.6089253	1.1139333	-1.0	-1.0
chr16	89924727	89924847	ENSG00000198211.8|AC092143.1|PRPF4|PRPF4	915	+	5.776981	1.0712167	-1.0	-1.0
chr16	89924347	89924582	ENSG00000198211.8|AC092143.1|PRPF4|PRPF4	976	+	5.6009293	1.6145115	-1.0	-1.0
chr16	89924863	89925008	ENSG00000258947.6|TUBB3|PRPF4|PRPF4	922	+	3.5775456	1.1061941	-1.0	-1.0
chr16	89924723	89924843	ENSG00000258947.6|TUBB3|PRPF4|PRPF4	924	+	5.8163686	1.1166105	-1.0	-1.0
chr16	89924353	89924583	ENSG00000258947.6|TUBB3|PRPF4|PRPF4	976	+	5.5160975	1.6262418	-1.0	-1.0
chr16	89963797	89964217	ENSG00000140995.16|DEF8|PRPF4|PRPF4	991	+	5.207323	2.052125	-1.0	-1.0
chr16	89962125	89962265	ENSG00000140995.16|DEF8|PRPF4|PRPF4	969	+	6.3649535	1.5146478	-1.0	-1.0
chr16	89961751	89961864	ENSG00000140995.16|DEF8|PRPF4|PRPF4	936	+	5.8711066	1.194083	-1.0	-1.0
chr16	89957492	89957607	ENSG00000140995.16|DEF8|PRPF4|PRPF4	932	+	5.863428	1.1666774	-1.0	-1.0
chr16	89949014	89949416	ENSG00000140995.16|DEF8|PRPF4|PRPF4	991	+	5.7260785	2.0636544	-1.0	-1.0
chr16	89961864	89962011	ENSG00000140995.16|DEF8|PRPF4|PRPF4	989	+	6.8172817	1.9432298	-1.0	-1.0
chr16	89962830	89962985	ENSG00000140995.16|DEF8|PRPF4|PRPF4	948	+	5.9866524	1.2807119	-1.0	-1.0
chr16	89987330	89987430	ENSG00000223959.8|AFG3L1P|PRPF4|PRPF4	902	+	5.735299	1.0103687	-1.0	-1.0
chr16	90018781	90018881	ENSG00000003249.13|DBNDD1|PRPF4|PRPF4	900	-	5.6955066	1.0006146	-1.0	-1.0
chr16	90019853	90020038	ENSG00000141013.16|GAS8|PRPF4|PRPF4	987	+	4.597171	1.8890185	-1.0	-1.0
chr16	90040644	90040914	ENSG00000141013.16|GAS8|PRPF4|PRPF4	953	+	5.109557	1.324707	-1.0	-1.0
chr16	90029131	90029241	ENSG00000141013.16|GAS8|PRPF4|PRPF4	935	+	5.880029	1.1846471	-1.0	-1.0
chr16	90022874	90022974	ENSG00000141013.16|GAS8|PRPF4|PRPF4	902	+	5.7228565	1.0091466	-1.0	-1.0
chr17	324190	324320	ENSG00000181031.15|RPH3AL|PRPF4|PRPF4	939	-	6.0161686	1.2114019	-1.0	-1.0
chr17	260737	260912	ENSG00000181031.15|RPH3AL|PRPF4|PRPF4	950	-	6.039286	1.2973341	-1.0	-1.0
chr17	385992	386187	ENSG00000181031.15|RPH3AL|PRPF4|PRPF4	938	-	5.750327	1.2077008	-1.0	-1.0
chr17	339734	339859	ENSG00000181031.15|RPH3AL|PRPF4|PRPF4	941	-	6.0126066	1.2266191	-1.0	-1.0
chr17	311316	311431	ENSG00000181031.15|RPH3AL|PRPF4|PRPF4	928	-	5.8350115	1.1431696	-1.0	-1.0
chr17	281519	281767	ENSG00000181031.15|RPH3AL|PRPF4|PRPF4	938	-	3.7164366	1.2074302	-1.0	-1.0
chr17	317396	317551	ENSG00000181031.15|RPH3AL|PRPF4|PRPF4	964	-	5.0093117	1.4488381	-1.0	-1.0
chr17	306681	306871	ENSG00000181031.15|RPH3AL|PRPF4|PRPF4	967	-	5.8146305	1.4810263	-1.0	-1.0
chr17	351045	351145	ENSG00000181031.15|RPH3AL|PRPF4|PRPF4	939	-	5.9696364	1.2149987	-1.0	-1.0
chr17	306991	307161	ENSG00000181031.15|RPH3AL|PRPF4|PRPF4	928	-	4.7124357	1.1433302	-1.0	-1.0
chr17	315536	316251	ENSG00000181031.15|RPH3AL|PRPF4|PRPF4	963	-	5.4509964	1.4320043	-1.0	-1.0
chr17	313031	313136	ENSG00000181031.15|RPH3AL|PRPF4|PRPF4	901	-	5.6978064	1.0044423	-1.0	-1.0
chr17	310866	311036	ENSG00000181031.15|RPH3AL|PRPF4|PRPF4	912	-	5.8445325	1.0542041	-1.0	-1.0
chr17	315161	315476	ENSG00000181031.15|RPH3AL|PRPF4|PRPF4	978	-	5.9208226	1.6612138	-1.0	-1.0
chr17	352235	352405	ENSG00000181031.15|RPH3AL|PRPF4|PRPF4	945	-	3.7797735	1.2584099	-1.0	-1.0
chr17	317091	317256	ENSG00000181031.15|RPH3AL|PRPF4|PRPF4	934	-	5.9312663	1.1825628	-1.0	-1.0
chr17	317571	317746	ENSG00000181031.15|RPH3AL|PRPF4|PRPF4	924	-	4.380767	1.1212109	-1.0	-1.0
chr17	314716	314881	ENSG00000181031.15|RPH3AL|PRPF4|PRPF4	948	-	3.5095809	1.285542	-1.0	-1.0
chr17	286794	286944	ENSG00000181031.15|RPH3AL|PRPF4|PRPF4	936	-	5.899554	1.1962821	-1.0	-1.0
chr17	306144	306359	ENSG00000181031.15|RPH3AL|PRPF4|PRPF4	980	-	6.1545978	1.6936264	-1.0	-1.0
chr17	314281	314631	ENSG00000181031.15|RPH3AL|PRPF4|PRPF4	967	-	5.686322	1.4818745	-1.0	-1.0
chr17	310396	310501	ENSG00000181031.15|RPH3AL|PRPF4|PRPF4	900	-	5.6955066	1.0009465	-1.0	-1.0
chr17	338875	339040	ENSG00000181031.15|RPH3AL|PRPF4|PRPF4	949	-	6.0568695	1.2934062	-1.0	-1.0
chr17	340094	340219	ENSG00000181031.15|RPH3AL|PRPF4|PRPF4	935	-	5.5124145	1.183782	-1.0	-1.0
chr17	340254	340524	ENSG00000181031.15|RPH3AL|PRPF4|PRPF4	972	-	4.9855285	1.5578408	-1.0	-1.0
chr17	385277	385427	ENSG00000181031.15|RPH3AL|PRPF4|PRPF4	936	-	5.887245	1.1957812	-1.0	-1.0
chr17	316526	316681	ENSG00000181031.15|RPH3AL|PRPF4|PRPF4	953	-	6.0465865	1.3262258	-1.0	-1.0
chr17	714652	714817	ENSG00000141252.19|VPS53|PRPF4|PRPF4	940	-	3.657038	1.2248945	-1.0	-1.0
chr17	732471	732571	ENSG00000167695.14|FAM57A|PRPF4|PRPF4	916	+	4.0286236	1.0749398	-1.0	-1.0
chr17	891656	891816	ENSG00000167693.16|NXN|PRPF4|PRPF4	948	-	6.0131626	1.2830881	-1.0	-1.0
chr17	948433	948918	ENSG00000167693.16|NXN|PRPF4|PRPF4	983	-	5.6796117	1.7803576	-1.0	-1.0
chr17	806063	806183	ENSG00000167693.16|NXN|PRPF4|PRPF4	917	-	5.804437	1.0801768	-1.0	-1.0
chr17	949748	949873	ENSG00000167693.16|NXN|PRPF4|PRPF4	902	-	5.7096314	1.0099678	-1.0	-1.0
chr17	949893	950088	ENSG00000167693.16|NXN|PRPF4|PRPF4	946	-	5.9830627	1.270556	-1.0	-1.0
chr17	1034973	1035133	ENSG00000159842.14|ABR|PRPF4|PRPF4	944	-	5.955134	1.2555975	-1.0	-1.0
chr17	1399227	1400122	ENSG00000108953.16|YWHAE|PRPF4|PRPF4	993	-	4.911764	2.1568418	-1.0	-1.0
chr17	1455530	1455876	ENSG00000167193.7|CRK|PRPF4|PRPF4	942	-	4.6996374	1.2401494	-1.0	-1.0
chr17	1468554	1468734	ENSG00000197879.14|MYO1C|PRPF4|PRPF4	949	-	4.7008266	1.2946749	-1.0	-1.0
chr17	1562540	1562735	ENSG00000174238.14|PITPNA|PRPF4|PRPF4	967	-	3.9450445	1.4860033	-1.0	-1.0
chr17	1558669	1558824	ENSG00000174238.14|PITPNA|PRPF4|PRPF4	904	-	4.183484	1.0188847	-1.0	-1.0
chr17	1561281	1562540	ENSG00000174238.14|PITPNA|PRPF4|PRPF4	989	-	5.1345415	1.9733111	-1.0	-1.0
chr17	1684716	1684846	ENSG00000174231.16|PRPF8|PRPF4|PRPF4	930	-	5.8555503	1.1537151	-1.0	-1.0
chr17	1659511	1659676	ENSG00000174231.16|PRPF8|PRPF4|PRPF4	942	-	4.524927	1.2379483	-1.0	-1.0
chr17	1653560	1653670	ENSG00000174231.16|PRPF8|PRPF4|PRPF4	931	-	5.857006	1.162415	-1.0	-1.0
chr17	1676370	1676504	ENSG00000174231.16|PRPF8|PRPF4|PRPF4	964	-	4.4598565	1.4480342	-1.0	-1.0
chr17	1673892	1674032	ENSG00000174231.16|PRPF8|PRPF4|PRPF4	915	-	3.9693022	1.0696471	-1.0	-1.0
chr17	1674536	1674676	ENSG00000174231.16|PRPF8|PRPF4|PRPF4	941	-	5.9413543	1.2288636	-1.0	-1.0
chr17	1673436	1673536	ENSG00000174231.16|PRPF8|PRPF4|PRPF4	909	-	5.8073487	1.0414513	-1.0	-1.0
chr17	1715798	1715993	ENSG00000186594.14|MIR22HG|PRPF4|PRPF4	973	-	6.192731	1.5617623	-1.0	-1.0
chr17	1715518	1715728	ENSG00000186594.14|MIR22HG|PRPF4|PRPF4	946	-	6.005953	1.2648968	-1.0	-1.0
chr17	1716008	1716123	ENSG00000186594.14|MIR22HG|PRPF4|PRPF4	941	-	5.9702864	1.2294271	-1.0	-1.0
chr17	1738229	1738389	ENSG00000167716.18|WDR81|PRPF4|PRPF4	941	+	5.940126	1.2286967	-1.0	-1.0
chr17	1733721	1733881	ENSG00000167716.18|WDR81|PRPF4|PRPF4	928	+	5.856301	1.1433786	-1.0	-1.0
chr17	1744831	1744956	ENSG00000167711.13|SERPINF2|PRPF4|PRPF4	934	+	3.9650507	1.1774731	-1.0	-1.0
chr17	1752645	1752745	ENSG00000167711.13|SERPINF2|PRPF4|PRPF4	910	+	2.4160182	1.0462819	-1.0	-1.0
chr17	1752875	1753130	ENSG00000167711.13|SERPINF2|PRPF4|PRPF4	948	+	3.0030794	1.2815615	-1.0	-1.0
chr17	1742908	1743025	ENSG00000167711.13|SERPINF2|PRPF4|PRPF4	975	+	3.7593298	1.6002594	-1.0	-1.0
chr17	1745213	1745332	ENSG00000167711.13|SERPINF2|PRPF4|PRPF4	998	+	4.0506334	2.7673917	-1.0	-1.0
chr17	1746854	1747018	ENSG00000167711.13|SERPINF2|PRPF4|PRPF4	977	+	3.3690803	1.6422751	-1.0	-1.0
chr17	1753995	1754121	ENSG00000167711.13|SERPINF2|PRPF4|PRPF4	934	+	2.8718839	1.1810565	-1.0	-1.0
chr17	1745405	1745707	ENSG00000167711.13|SERPINF2|PRPF4|PRPF4	995	+	7.0953875	2.325421	-1.0	-1.0
chr17	1754596	1755021	ENSG00000167711.13|SERPINF2|PRPF4|PRPF4	992	+	2.2856443	2.0751672	-1.0	-1.0
chr17	1745058	1745174	ENSG00000167711.13|SERPINF2|PRPF4|PRPF4	999	+	4.138713	3.0810378	-1.0	-1.0
chr17	1743076	1743256	ENSG00000167711.13|SERPINF2|PRPF4|PRPF4	988	+	3.6060486	1.9304322	-1.0	-1.0
chr17	1751740	1752025	ENSG00000167711.13|SERPINF2|PRPF4|PRPF4	981	+	2.9162705	1.7203392	-1.0	-1.0
chr17	1766661	1766902	ENSG00000132386.10|SERPINF1|PRPF4|PRPF4	991	+	5.2412505	2.0639277	-1.0	-1.0
chr17	1762323	1762503	ENSG00000132386.10|SERPINF1|PRPF4|PRPF4	922	+	3.7438002	1.1066008	-1.0	-1.0
chr17	1762083	1762268	ENSG00000132386.10|SERPINF1|PRPF4|PRPF4	995	+	6.9412756	2.303172	-1.0	-1.0
chr17	2035610	2035800	ENSG00000108963.17|DPH1|PRPF4|PRPF4	926	+	5.8393073	1.1335555	-1.0	-1.0
chr17	2037099	2037283	ENSG00000108963.17|DPH1|PRPF4|PRPF4	949	+	5.9898095	1.291409	-1.0	-1.0
chr17	2299980	2300175	ENSG00000070366.13|SMG6|PRPF4|PRPF4	956	-	4.112698	1.3577359	-1.0	-1.0
chr17	2335890	2336036	ENSG00000167721.10|TSR1|PRPF4|PRPF4	955	-	6.108301	1.3482845	-1.0	-1.0
chr17	2372192	2372302	ENSG00000141258.12|SGSM2|PRPF4|PRPF4	933	+	5.8585668	1.1739149	-1.0	-1.0
chr17	2388708	2388888	ENSG00000070444.14|MNT|PRPF4|PRPF4	945	-	6.0083156	1.2607427	-1.0	-1.0
chr17	2393340	2393440	ENSG00000070444.14|MNT|PRPF4|PRPF4	905	-	5.816013	1.02212	-1.0	-1.0
chr17	2388988	2389163	ENSG00000070444.14|MNT|PRPF4|PRPF4	940	-	5.9239984	1.2198076	-1.0	-1.0
chr17	2388553	2388663	ENSG00000070444.14|MNT|PRPF4|PRPF4	907	-	5.75233	1.0328281	-1.0	-1.0
chr17	2704644	2705309	ENSG00000132361.16|CLUH|PRPF4|PRPF4	959	-	5.3806148	1.3922335	-1.0	-1.0
chr17	2710329	2710429	ENSG00000132361.16|CLUH|PRPF4|PRPF4	923	-	5.8417387	1.1154617	-1.0	-1.0
chr17	2694564	2694856	ENSG00000132361.16|CLUH|PRPF4|PRPF4	981	-	6.0349374	1.7184174	-1.0	-1.0
chr17	2705384	2705579	ENSG00000132361.16|CLUH|PRPF4|PRPF4	922	-	3.9555979	1.1092886	-1.0	-1.0
chr17	2705999	2706154	ENSG00000132361.16|CLUH|PRPF4|PRPF4	957	-	6.1102037	1.3660108	-1.0	-1.0
chr17	2711413	2711518	ENSG00000132361.16|CLUH|PRPF4|PRPF4	942	-	5.887368	1.2341268	-1.0	-1.0
chr17	2695789	2696209	ENSG00000132361.16|CLUH|PRPF4|PRPF4	951	-	4.7571106	1.311652	-1.0	-1.0
chr17	2695408	2695648	ENSG00000132361.16|CLUH|PRPF4|PRPF4	950	-	4.695408	1.3011941	-1.0	-1.0
chr17	2694014	2694154	ENSG00000132361.16|CLUH|PRPF4|PRPF4	963	-	6.1980934	1.4343389	-1.0	-1.0
chr17	2689735	2690160	ENSG00000132361.16|CLUH|PRPF4|PRPF4	946	-	3.5455036	1.2641257	-1.0	-1.0
chr17	2709414	2709624	ENSG00000132361.16|CLUH|PRPF4|PRPF4	937	-	5.937622	1.2012886	-1.0	-1.0
chr17	2706504	2706609	ENSG00000132361.16|CLUH|PRPF4|PRPF4	907	-	5.793583	1.0325785	-1.0	-1.0
chr17	2701757	2701913	ENSG00000132361.16|CLUH|PRPF4|PRPF4	930	-	5.847908	1.1560546	-1.0	-1.0
chr17	2693899	2694009	ENSG00000132361.16|CLUH|PRPF4|PRPF4	971	-	6.345073	1.531729	-1.0	-1.0
chr17	2708629	2708839	ENSG00000132361.16|CLUH|PRPF4|PRPF4	976	-	5.2916117	1.6124271	-1.0	-1.0
chr17	3593347	3593592	ENSG00000196689.11|TRPV1|PRPF4|PRPF4	966	-	5.053323	1.473022	-1.0	-1.0
chr17	3592256	3592371	ENSG00000196689.11|TRPV1|PRPF4|PRPF4	902	-	5.7477074	1.0101612	-1.0	-1.0
chr17	3573632	3573762	ENSG00000196689.11|TRPV1|PRPF4|PRPF4	915	-	5.7725234	1.0696585	-1.0	-1.0
chr17	3600793	3601588	ENSG00000196689.11|TRPV1|PRPF4|PRPF4	988	-	4.9851203	1.9149595	-1.0	-1.0
chr17	3621412	3621607	ENSG00000262304.2|AC027796.3|PRPF4|PRPF4	984	-	6.534831	1.7938474	-1.0	-1.0
chr17	3592256	3592371	ENSG00000262304.2|AC027796.3|PRPF4|PRPF4	902	-	5.7477074	1.0101612	-1.0	-1.0
chr17	3600793	3601588	ENSG00000262304.2|AC027796.3|PRPF4|PRPF4	988	-	4.9851203	1.9150171	-1.0	-1.0
chr17	3593343	3593593	ENSG00000262304.2|AC027796.3|PRPF4|PRPF4	965	-	5.076949	1.4602962	-1.0	-1.0
chr17	3610638	3610743	ENSG00000262304.2|AC027796.3|PRPF4|PRPF4	903	-	5.735299	1.0115998	-1.0	-1.0
chr17	3624087	3624231	ENSG00000262304.2|AC027796.3|PRPF4|PRPF4	927	-	5.2261257	1.1339303	-1.0	-1.0
chr17	3610641	3610741	ENSG00000197417.7|SHPK|PRPF4|PRPF4	903	-	5.735299	1.011844	-1.0	-1.0
chr17	3621412	3621607	ENSG00000197417.7|SHPK|PRPF4|PRPF4	984	-	6.534831	1.7938643	-1.0	-1.0
chr17	3624087	3624231	ENSG00000197417.7|SHPK|PRPF4|PRPF4	927	-	5.2261257	1.1342009	-1.0	-1.0
chr17	3656547	3656855	ENSG00000262903.1|AC027796.4|PRPF4|PRPF4	971	-	4.865518	1.5438129	-1.0	-1.0
chr17	3658220	3658325	ENSG00000040531.14|CTNS|PRPF4|PRPF4	940	+	5.8891106	1.2195199	-1.0	-1.0
chr17	3845806	3845921	ENSG00000074356.16|NCBP3|PRPF4|PRPF4	918	-	5.798597	1.0881186	-1.0	-1.0
chr17	4365875	4366010	ENSG00000132388.12|UBE2G1|PRPF4|PRPF4	916	-	5.787816	1.0776563	-1.0	-1.0
chr17	4540714	4540869	ENSG00000132382.14|MYBBP1A|PRPF4|PRPF4	915	-	4.428884	1.0684917	-1.0	-1.0
chr17	4545025	4545165	ENSG00000132382.14|MYBBP1A|PRPF4|PRPF4	932	-	5.908079	1.165808	-1.0	-1.0
chr17	4545200	4545315	ENSG00000132382.14|MYBBP1A|PRPF4|PRPF4	931	-	5.8537107	1.1633652	-1.0	-1.0
chr17	4540879	4541184	ENSG00000132382.14|MYBBP1A|PRPF4|PRPF4	960	-	6.193843	1.3983189	-1.0	-1.0
chr17	4543749	4543924	ENSG00000132382.14|MYBBP1A|PRPF4|PRPF4	923	-	4.544081	1.1143142	-1.0	-1.0
chr17	4710744	4710999	ENSG00000141480.17|ARRB2|PRPF4|PRPF4	984	+	6.522425	1.8067682	-1.0	-1.0
chr17	4718470	4718600	ENSG00000141480.17|ARRB2|PRPF4|PRPF4	934	+	5.891105	1.1796832	-1.0	-1.0
chr17	4710558	4710693	ENSG00000141480.17|ARRB2|PRPF4|PRPF4	947	+	5.6154294	1.2764169	-1.0	-1.0
chr17	4808078	4808273	ENSG00000129219.13|PLD2|PRPF4|PRPF4	952	+	6.1136413	1.3177452	-1.0	-1.0
chr17	4853365	4853620	ENSG00000141503.15|MINK1|PRPF4|PRPF4	955	+	4.3626266	1.3479913	-1.0	-1.0
chr17	4890326	4890466	ENSG00000141503.15|MINK1|PRPF4|PRPF4	958	+	5.6726656	1.37407	-1.0	-1.0
chr17	4885272	4885437	ENSG00000141503.15|MINK1|PRPF4|PRPF4	936	+	2.9887066	1.1930693	-1.0	-1.0
chr17	4887109	4887179	ENSG00000141503.15|MINK1|PRPF4|PRPF4	909	+	3.8963647	1.0419447	-1.0	-1.0
chr17	4885482	4885613	ENSG00000141503.15|MINK1|PRPF4|PRPF4	975	+	6.0213847	1.6065484	-1.0	-1.0
chr17	4892993	4893243	ENSG00000141503.15|MINK1|PRPF4|PRPF4	941	+	5.068831	1.2286836	-1.0	-1.0
chr17	4893573	4893868	ENSG00000141503.15|MINK1|PRPF4|PRPF4	993	+	5.171048	2.1757495	-1.0	-1.0
chr17	4884362	4884472	ENSG00000141503.15|MINK1|PRPF4|PRPF4	903	+	3.914445	1.0147846	-1.0	-1.0
chr17	4893878	4894088	ENSG00000141503.15|MINK1|PRPF4|PRPF4	923	+	3.5235274	1.114679	-1.0	-1.0
chr17	4852230	4852365	ENSG00000141503.15|MINK1|PRPF4|PRPF4	905	+	3.8892584	1.0241883	-1.0	-1.0
chr17	4894311	4894524	ENSG00000141503.15|MINK1|PRPF4|PRPF4	961	+	4.1106358	1.4125065	-1.0	-1.0
chr17	4890531	4890651	ENSG00000141503.15|MINK1|PRPF4|PRPF4	950	+	6.048933	1.2986643	-1.0	-1.0
chr17	4947469	4947574	ENSG00000108518.7|PFN1|PRPF4|PRPF4	937	-	5.8423514	1.2020749	-1.0	-1.0
chr17	4947317	4947469	ENSG00000108518.7|PFN1|PRPF4|PRPF4	998	-	7.3974257	2.8238935	-1.0	-1.0
chr17	4947824	4947959	ENSG00000108518.7|PFN1|PRPF4|PRPF4	921	-	2.8931227	1.0998769	-1.0	-1.0
chr17	4948302	4948437	ENSG00000108518.7|PFN1|PRPF4|PRPF4	932	-	3.4815264	1.1654787	-1.0	-1.0
chr17	4947964	4948262	ENSG00000108518.7|PFN1|PRPF4|PRPF4	987	-	4.417597	1.8878329	-1.0	-1.0
chr17	4968520	4968690	ENSG00000262429.1|AC004771.4|PRPF4|PRPF4	946	+	3.4109552	1.271176	-1.0	-1.0
chr17	4968201	4968321	ENSG00000262429.1|AC004771.4|PRPF4|PRPF4	914	+	3.936882	1.0658109	-1.0	-1.0
chr17	5007464	5007542	ENSG00000129250.11|KIF1C|PRPF4|PRPF4	921	+	3.3716142	1.1024376	-1.0	-1.0
chr17	5013209	5013574	ENSG00000129250.11|KIF1C|PRPF4|PRPF4	948	+	4.856481	1.284637	-1.0	-1.0
chr17	4998176	4998316	ENSG00000129250.11|KIF1C|PRPF4|PRPF4	925	+	3.3771474	1.1262181	-1.0	-1.0
chr17	5012354	5012589	ENSG00000129250.11|KIF1C|PRPF4|PRPF4	917	+	4.2901134	1.0783945	-1.0	-1.0
chr17	5000848	5001178	ENSG00000129250.11|KIF1C|PRPF4|PRPF4	945	+	6.003356	1.2594306	-1.0	-1.0
chr17	5000367	5000722	ENSG00000129250.11|KIF1C|PRPF4|PRPF4	952	+	4.7485886	1.32112	-1.0	-1.0
chr17	5282585	5282895	ENSG00000029725.16|RABEP1|PRPF4|PRPF4	985	+	6.212755	1.8110956	-1.0	-1.0
chr17	5443115	5443235	ENSG00000108561.8|C1QBP|PRPF4|PRPF4	938	-	6.0121727	1.2110491	-1.0	-1.0
chr17	5443116	5443231	ENSG00000005100.12|DHX33|PRPF4|PRPF4	934	-	5.9596925	1.1816767	-1.0	-1.0
chr17	5485902	5486092	ENSG00000072849.10|DERL2|PRPF4|PRPF4	935	-	3.456984	1.189223	-1.0	-1.0
chr17	6637978	6638203	ENSG00000198920.9|KIAA0753|PRPF4|PRPF4	936	-	5.9407444	1.1963516	-1.0	-1.0
chr17	6639813	6640048	ENSG00000198920.9|KIAA0753|PRPF4|PRPF4	972	-	6.414767	1.5578601	-1.0	-1.0
chr17	6637368	6637468	ENSG00000198920.9|KIAA0753|PRPF4|PRPF4	901	-	5.784808	1.0043125	-1.0	-1.0
chr17	6640108	6640283	ENSG00000198920.9|KIAA0753|PRPF4|PRPF4	938	-	5.940856	1.2049259	-1.0	-1.0
chr17	6638218	6638323	ENSG00000198920.9|KIAA0753|PRPF4|PRPF4	931	-	5.894272	1.1627326	-1.0	-1.0
chr17	6640383	6640493	ENSG00000198920.9|KIAA0753|PRPF4|PRPF4	907	-	5.769164	1.0326334	-1.0	-1.0
chr17	6639323	6639453	ENSG00000198920.9|KIAA0753|PRPF4|PRPF4	911	-	5.7945952	1.0514708	-1.0	-1.0
chr17	6637979	6638199	ENSG00000282936.1|AC004706.4|PRPF4|PRPF4	938	-	5.952154	1.2062167	-1.0	-1.0
chr17	6637369	6637469	ENSG00000282936.1|AC004706.4|PRPF4|PRPF4	901	-	5.784808	1.0061119	-1.0	-1.0
chr17	6639324	6639454	ENSG00000282936.1|AC004706.4|PRPF4|PRPF4	917	-	5.80569	1.0829654	-1.0	-1.0
chr17	6638219	6638334	ENSG00000282936.1|AC004706.4|PRPF4|PRPF4	913	-	5.8134365	1.0628337	-1.0	-1.0
chr17	6640099	6640279	ENSG00000282936.1|AC004706.4|PRPF4|PRPF4	936	-	5.9322047	1.1954648	-1.0	-1.0
chr17	6639814	6640049	ENSG00000282936.1|AC004706.4|PRPF4|PRPF4	973	-	6.4180503	1.5678972	-1.0	-1.0
chr17	6706277	6706532	ENSG00000141485.16|SLC13A5|PRPF4|PRPF4	966	-	4.0106835	1.4670022	-1.0	-1.0
chr17	6704387	6704537	ENSG00000141485.16|SLC13A5|PRPF4|PRPF4	914	-	3.306933	1.0647545	-1.0	-1.0
chr17	6690940	6691275	ENSG00000141485.16|SLC13A5|PRPF4|PRPF4	981	-	4.0097876	1.7114503	-1.0	-1.0
chr17	6706532	6706632	ENSG00000141485.16|SLC13A5|PRPF4|PRPF4	914	-	3.3139026	1.0650421	-1.0	-1.0
chr17	6704007	6704332	ENSG00000141485.16|SLC13A5|PRPF4|PRPF4	941	-	3.2390935	1.2308891	-1.0	-1.0
chr17	6711871	6712146	ENSG00000141485.16|SLC13A5|PRPF4|PRPF4	993	-	4.4244165	2.1552124	-1.0	-1.0
chr17	6704542	6704732	ENSG00000141485.16|SLC13A5|PRPF4|PRPF4	946	-	2.6265945	1.2668695	-1.0	-1.0
chr17	6707156	6707461	ENSG00000141485.16|SLC13A5|PRPF4|PRPF4	956	-	5.274895	1.3519666	-1.0	-1.0
chr17	6894554	6894734	ENSG00000262943.7|ALOX12P2|PRPF4|PRPF4	917	+	3.7903435	1.0824094	-1.0	-1.0
chr17	6908852	6909052	ENSG00000262943.7|ALOX12P2|PRPF4|PRPF4	981	+	6.4792504	1.7303399	-1.0	-1.0
chr17	6898799	6898914	ENSG00000262943.7|ALOX12P2|PRPF4|PRPF4	922	+	5.7991314	1.1094855	-1.0	-1.0
chr17	7012811	7012911	ENSG00000219200.11|RNASEK|PRPF4|PRPF4	902	+	5.7228565	1.0097759	-1.0	-1.0
chr17	7012811	7012911	ENSG00000161939.19|RNASEK-C17orf49|PRPF4|PRPF4	902	+	5.7228565	1.0098486	-1.0	-1.0
chr17	7107766	7107907	ENSG00000161944.16|ASGR2|PRPF4|PRPF4	938	-	4.3038316	1.204878	-1.0	-1.0
chr17	7108756	7108876	ENSG00000161944.16|ASGR2|PRPF4|PRPF4	913	-	2.4306028	1.0610518	-1.0	-1.0
chr17	7109923	7110103	ENSG00000161944.16|ASGR2|PRPF4|PRPF4	968	-	4.154021	1.4967811	-1.0	-1.0
chr17	7109153	7109678	ENSG00000161944.16|ASGR2|PRPF4|PRPF4	974	-	4.0573044	1.5886025	-1.0	-1.0
chr17	7114428	7114614	ENSG00000161944.16|ASGR2|PRPF4|PRPF4	982	-	6.5840545	1.7377446	-1.0	-1.0
chr17	7108557	7108756	ENSG00000161944.16|ASGR2|PRPF4|PRPF4	1000	-	5.337361	4.3171053	-1.0	-1.0
chr17	7102536	7102676	ENSG00000161944.16|ASGR2|PRPF4|PRPF4	912	-	2.9346437	1.0546254	-1.0	-1.0
chr17	7110113	7110398	ENSG00000161944.16|ASGR2|PRPF4|PRPF4	987	-	5.113595	1.8840144	-1.0	-1.0
chr17	7107962	7108461	ENSG00000161944.16|ASGR2|PRPF4|PRPF4	984	-	4.2896867	1.8039743	-1.0	-1.0
chr17	7109798	7109903	ENSG00000161944.16|ASGR2|PRPF4|PRPF4	902	-	5.7080703	1.0077653	-1.0	-1.0
chr17	7108888	7109023	ENSG00000161944.16|ASGR2|PRPF4|PRPF4	924	-	3.9222772	1.1170796	-1.0	-1.0
chr17	7173660	7173855	ENSG00000141505.11|ASGR1|PRPF4|PRPF4	916	-	2.1886926	1.0779439	-1.0	-1.0
chr17	7173870	7173970	ENSG00000141505.11|ASGR1|PRPF4|PRPF4	918	-	2.8786778	1.0861884	-1.0	-1.0
chr17	7178740	7179425	ENSG00000141505.11|ASGR1|PRPF4|PRPF4	1000	-	3.7285523	4.758933	-1.0	-1.0
chr17	7176758	7176901	ENSG00000141505.11|ASGR1|PRPF4|PRPF4	960	-	2.7727263	1.3960983	-1.0	-1.0
chr17	7175325	7175435	ENSG00000141505.11|ASGR1|PRPF4|PRPF4	907	-	5.7572446	1.0315038	-1.0	-1.0
chr17	7176901	7176980	ENSG00000141505.11|ASGR1|PRPF4|PRPF4	998	-	4.3868012	2.6087127	-1.0	-1.0
chr17	7174067	7174137	ENSG00000141505.11|ASGR1|PRPF4|PRPF4	921	-	3.3562639	1.1001298	-1.0	-1.0
chr17	7176980	7177265	ENSG00000141505.11|ASGR1|PRPF4|PRPF4	999	-	3.567426	2.9240723	-1.0	-1.0
chr17	7177400	7178740	ENSG00000141505.11|ASGR1|PRPF4|PRPF4	981	-	3.0093062	1.7198305	-1.0	-1.0
chr17	7189959	7190084	ENSG00000132535.18|DLG4|PRPF4|PRPF4	932	-	5.890934	1.1664712	-1.0	-1.0
chr17	7222201	7222461	ENSG00000072778.19|ACADVL|PRPF4|PRPF4	969	+	3.6457934	1.5041417	-1.0	-1.0
chr17	7220560	7220715	ENSG00000072778.19|ACADVL|PRPF4|PRPF4	944	+	4.1667333	1.2523696	-1.0	-1.0
chr17	7224601	7224701	ENSG00000072778.19|ACADVL|PRPF4|PRPF4	909	+	2.7074325	1.0394181	-1.0	-1.0
chr17	7222664	7222934	ENSG00000072778.19|ACADVL|PRPF4|PRPF4	941	+	3.552619	1.2277488	-1.0	-1.0
chr17	7224446	7224596	ENSG00000072778.19|ACADVL|PRPF4|PRPF4	946	+	5.987569	1.2661934	-1.0	-1.0
chr17	7223089	7223189	ENSG00000072778.19|ACADVL|PRPF4|PRPF4	907	+	3.0189915	1.0319774	-1.0	-1.0
chr17	7224096	7224261	ENSG00000072778.19|ACADVL|PRPF4|PRPF4	934	+	2.904513	1.1829543	-1.0	-1.0
chr17	7220855	7220975	ENSG00000072778.19|ACADVL|PRPF4|PRPF4	939	+	5.113468	1.2163099	-1.0	-1.0
chr17	7221827	7221936	ENSG00000072778.19|ACADVL|PRPF4|PRPF4	932	+	5.875729	1.1678519	-1.0	-1.0
chr17	7234158	7234258	ENSG00000004975.11|DVL2|PRPF4|PRPF4	902	-	5.735299	1.008561	-1.0	-1.0
chr17	7229459	7229644	ENSG00000004975.11|DVL2|PRPF4|PRPF4	943	-	5.9486685	1.2420115	-1.0	-1.0
chr17	7238577	7238674	ENSG00000040633.12|PHF23|PRPF4|PRPF4	979	-	6.5295105	1.6699336	-1.0	-1.0
chr17	7238785	7238925	ENSG00000040633.12|PHF23|PRPF4|PRPF4	988	-	6.7804976	1.9236805	-1.0	-1.0
chr17	7238052	7238171	ENSG00000040633.12|PHF23|PRPF4|PRPF4	944	-	3.5442514	1.2481518	-1.0	-1.0
chr17	7238930	7239185	ENSG00000040633.12|PHF23|PRPF4|PRPF4	987	-	6.7426753	1.8841242	-1.0	-1.0
chr17	7239245	7239506	ENSG00000040633.12|PHF23|PRPF4|PRPF4	993	-	6.274377	2.1543686	-1.0	-1.0
chr17	7237794	7238009	ENSG00000040633.12|PHF23|PRPF4|PRPF4	983	-	6.0215178	1.782301	-1.0	-1.0
chr17	7238328	7238454	ENSG00000040633.12|PHF23|PRPF4|PRPF4	980	-	6.5324097	1.6887898	-1.0	-1.0
chr17	7238171	7238211	ENSG00000040633.12|PHF23|PRPF4|PRPF4	947	-	5.9567175	1.2746595	-1.0	-1.0
chr17	7252622	7252737	ENSG00000170291.14|ELP5|PRPF4|PRPF4	925	+	5.82075	1.1256515	-1.0	-1.0
chr17	7308133	7308278	ENSG00000132507.17|EIF5A|PRPF4|PRPF4	972	+	6.4571733	1.5572083	-1.0	-1.0
chr17	7307752	7307973	ENSG00000132507.17|EIF5A|PRPF4|PRPF4	965	+	6.2977643	1.460484	-1.0	-1.0
chr17	7311122	7311287	ENSG00000132507.17|EIF5A|PRPF4|PRPF4	954	+	4.441401	1.3410796	-1.0	-1.0
chr17	7324980	7325162	ENSG00000215041.9|NEURL4|PRPF4|PRPF4	979	-	5.8218184	1.6869767	-1.0	-1.0
chr17	7329095	7329375	ENSG00000215041.9|NEURL4|PRPF4|PRPF4	996	-	5.7565145	2.346979	-1.0	-1.0
chr17	7327559	7327729	ENSG00000215041.9|NEURL4|PRPF4|PRPF4	926	-	5.827509	1.130989	-1.0	-1.0
chr17	7324394	7324480	ENSG00000215041.9|NEURL4|PRPF4|PRPF4	907	-	5.793583	1.0314493	-1.0	-1.0
chr17	7324112	7324307	ENSG00000215041.9|NEURL4|PRPF4|PRPF4	947	-	6.000524	1.2775631	-1.0	-1.0
chr17	7392962	7393122	ENSG00000187838.16|PLSCR3|PRPF4|PRPF4	925	-	5.8108315	1.1275108	-1.0	-1.0
chr17	7403390	7403657	ENSG00000262481.5|TMEM256-PLSCR3|PRPF4|PRPF4	983	-	3.9479668	1.7699913	-1.0	-1.0
chr17	7403689	7403864	ENSG00000262481.5|TMEM256-PLSCR3|PRPF4|PRPF4	957	-	6.1000633	1.365742	-1.0	-1.0
chr17	7392962	7393122	ENSG00000262481.5|TMEM256-PLSCR3|PRPF4|PRPF4	925	-	5.8108315	1.1268284	-1.0	-1.0
chr17	7403689	7403864	ENSG00000205544.3|TMEM256|PRPF4|PRPF4	957	-	6.1000633	1.3657104	-1.0	-1.0
chr17	7403359	7403480	ENSG00000205544.3|TMEM256|PRPF4|PRPF4	932	-	3.4552443	1.1686531	-1.0	-1.0
chr17	7403480	7403626	ENSG00000205544.3|TMEM256|PRPF4|PRPF4	992	-	4.349072	2.071949	-1.0	-1.0
chr17	7405810	7407095	ENSG00000169992.9|NLGN2|PRPF4|PRPF4	988	+	4.2775226	1.9178472	-1.0	-1.0
chr17	7407150	7407705	ENSG00000169992.9|NLGN2|PRPF4|PRPF4	944	+	4.5594225	1.2538518	-1.0	-1.0
chr17	7404873	7404988	ENSG00000169992.9|NLGN2|PRPF4|PRPF4	938	+	2.8295786	1.2053899	-1.0	-1.0
chr17	7408471	7408576	ENSG00000169992.9|NLGN2|PRPF4|PRPF4	915	+	3.9436603	1.0706254	-1.0	-1.0
chr17	7407710	7407920	ENSG00000169992.9|NLGN2|PRPF4|PRPF4	995	+	4.9517674	2.2871866	-1.0	-1.0
chr17	7405003	7405173	ENSG00000169992.9|NLGN2|PRPF4|PRPF4	930	+	3.8050957	1.1519352	-1.0	-1.0
chr17	7405453	7405568	ENSG00000169992.9|NLGN2|PRPF4|PRPF4	927	+	3.098443	1.1369427	-1.0	-1.0
chr17	7408221	7408411	ENSG00000169992.9|NLGN2|PRPF4|PRPF4	925	+	2.5904531	1.1260164	-1.0	-1.0
chr17	7476102	7476267	ENSG00000174282.11|ZBTB4|PRPF4|PRPF4	929	-	4.7934613	1.1471093	-1.0	-1.0
chr17	7478867	7479322	ENSG00000174282.11|ZBTB4|PRPF4|PRPF4	968	-	5.3835807	1.4884394	-1.0	-1.0
chr17	7478247	7478372	ENSG00000174282.11|ZBTB4|PRPF4|PRPF4	937	-	5.8654513	1.2014586	-1.0	-1.0
chr17	7478062	7478197	ENSG00000174282.11|ZBTB4|PRPF4|PRPF4	960	-	6.144427	1.4015088	-1.0	-1.0
chr17	7477392	7477592	ENSG00000174282.11|ZBTB4|PRPF4|PRPF4	957	-	4.492161	1.3700709	-1.0	-1.0
chr17	7561874	7562149	ENSG00000161956.12|SENP3|PRPF4|PRPF4	969	+	4.8887634	1.5046737	-1.0	-1.0
chr17	7563575	7563685	ENSG00000161956.12|SENP3|PRPF4|PRPF4	904	+	5.733981	1.0173354	-1.0	-1.0
chr17	7577060	7577160	ENSG00000277957.1|SENP3-EIF4A1|PRPF4|PRPF4	900	+	3.828438	1.0019579	-1.0	-1.0
chr17	7563576	7563676	ENSG00000277957.1|SENP3-EIF4A1|PRPF4|PRPF4	901	+	5.6978064	1.0042611	-1.0	-1.0
chr17	7572864	7574094	ENSG00000277957.1|SENP3-EIF4A1|PRPF4|PRPF4	994	+	4.423748	2.224083	-1.0	-1.0
chr17	7574134	7574244	ENSG00000277957.1|SENP3-EIF4A1|PRPF4|PRPF4	935	+	3.1151242	1.1846678	-1.0	-1.0
chr17	7578396	7578516	ENSG00000277957.1|SENP3-EIF4A1|PRPF4|PRPF4	919	+	3.3433123	1.0903047	-1.0	-1.0
chr17	7577358	7577487	ENSG00000277957.1|SENP3-EIF4A1|PRPF4|PRPF4	922	+	2.8363152	1.1106777	-1.0	-1.0
chr17	7572763	7572863	ENSG00000277957.1|SENP3-EIF4A1|PRPF4|PRPF4	905	+	3.8771894	1.0225915	-1.0	-1.0
chr17	7572760	7572860	ENSG00000161960.14|EIF4A1|PRPF4|PRPF4	905	+	3.8771894	1.0219917	-1.0	-1.0
chr17	7577033	7577148	ENSG00000161960.14|EIF4A1|PRPF4|PRPF4	909	+	4.524722	1.0418683	-1.0	-1.0
chr17	7574133	7574243	ENSG00000161960.14|EIF4A1|PRPF4|PRPF4	933	+	3.1028016	1.1744239	-1.0	-1.0
chr17	7577358	7577548	ENSG00000161960.14|EIF4A1|PRPF4|PRPF4	920	+	3.4817708	1.0952884	-1.0	-1.0
chr17	7578396	7578516	ENSG00000161960.14|EIF4A1|PRPF4|PRPF4	919	+	3.3433123	1.0894659	-1.0	-1.0
chr17	7572864	7573194	ENSG00000161960.14|EIF4A1|PRPF4|PRPF4	999	+	4.8732886	3.0656154	-1.0	-1.0
chr17	7573843	7574093	ENSG00000161960.14|EIF4A1|PRPF4|PRPF4	993	+	4.8981886	2.1578436	-1.0	-1.0
chr17	7573776	7573843	ENSG00000161960.14|EIF4A1|PRPF4|PRPF4	999	+	4.6004133	2.9926562	-1.0	-1.0
chr17	7573547	7573721	ENSG00000161960.14|EIF4A1|PRPF4|PRPF4	984	+	2.9896574	1.8078341	-1.0	-1.0
chr17	7573234	7573547	ENSG00000161960.14|EIF4A1|PRPF4|PRPF4	963	+	4.4365597	1.4300336	-1.0	-1.0
chr17	7577060	7577160	ENSG00000264772.6|AC016876.2|PRPF4|PRPF4	900	+	3.828438	1.0012653	-1.0	-1.0
chr17	7572864	7574094	ENSG00000264772.6|AC016876.2|PRPF4|PRPF4	994	+	4.423748	2.2242	-1.0	-1.0
chr17	7574134	7574244	ENSG00000264772.6|AC016876.2|PRPF4|PRPF4	935	+	3.1151242	1.1848094	-1.0	-1.0
chr17	7577358	7577487	ENSG00000264772.6|AC016876.2|PRPF4|PRPF4	922	+	2.8363152	1.1097462	-1.0	-1.0
chr17	7578393	7578518	ENSG00000264772.6|AC016876.2|PRPF4|PRPF4	917	+	3.3361847	1.0805745	-1.0	-1.0
chr17	7586990	7587140	ENSG00000129255.15|MPDU1|PRPF4|PRPF4	933	+	5.8994985	1.1743505	-1.0	-1.0
chr17	7627363	7627578	ENSG00000141504.11|SAT2|PRPF4|PRPF4	971	-	4.1099477	1.5392995	-1.0	-1.0
chr17	7626533	7626653	ENSG00000141504.11|SAT2|PRPF4|PRPF4	935	-	5.9001107	1.1875168	-1.0	-1.0
chr17	7687174	7687359	ENSG00000141510.16|TP53|PRPF4|PRPF4	949	-	4.9494295	1.2923642	-1.0	-1.0
chr17	7844101	7844201	ENSG00000132510.10|KDM6B|PRPF4|PRPF4	910	+	5.779031	1.0459101	-1.0	-1.0
chr17	7844353	7844568	ENSG00000132510.10|KDM6B|PRPF4|PRPF4	925	+	3.883433	1.122841	-1.0	-1.0
chr17	7842151	7842341	ENSG00000132510.10|KDM6B|PRPF4|PRPF4	949	+	3.9888706	1.2907118	-1.0	-1.0
chr17	7843691	7843896	ENSG00000132510.10|KDM6B|PRPF4|PRPF4	950	+	6.0196567	1.297604	-1.0	-1.0
chr17	7842596	7842751	ENSG00000132510.10|KDM6B|PRPF4|PRPF4	910	+	5.322659	1.0455768	-1.0	-1.0
chr17	7842776	7842976	ENSG00000132510.10|KDM6B|PRPF4|PRPF4	964	+	4.986509	1.4481547	-1.0	-1.0
chr17	7907772	7907872	ENSG00000170004.16|CHD3|PRPF4|PRPF4	908	+	5.764781	1.0344712	-1.0	-1.0
chr17	7932184	7932659	ENSG00000170037.13|CNTROB|PRPF4|PRPF4	989	+	5.8066998	1.9450338	-1.0	-1.0
chr17	8064215	8065115	ENSG00000275011.1|AC129492.6|PRPF4|PRPF4	997	+	4.5808644	2.5356138	-1.0	-1.0
chr17	8064124	8064215	ENSG00000275011.1|AC129492.6|PRPF4|PRPF4	982	+	6.5864034	1.741026	-1.0	-1.0
chr17	8079634	8079794	ENSG00000214999.3|AC129492.1|PRPF4|PRPF4	934	+	5.1220317	1.1779697	-1.0	-1.0
chr17	8253916	8254079	ENSG00000178921.13|PFAS|PRPF4|PRPF4	956	+	6.1189165	1.3553829	-1.0	-1.0
chr17	8266970	8267125	ENSG00000178921.13|PFAS|PRPF4|PRPF4	943	+	5.810398	1.2412903	-1.0	-1.0
chr17	8268872	8269027	ENSG00000178921.13|PFAS|PRPF4|PRPF4	931	+	5.6572065	1.1614033	-1.0	-1.0
chr17	8265347	8265468	ENSG00000178921.13|PFAS|PRPF4|PRPF4	930	+	5.8653064	1.155508	-1.0	-1.0
chr17	8266745	8266870	ENSG00000178921.13|PFAS|PRPF4|PRPF4	964	+	6.1972904	1.438063	-1.0	-1.0
chr17	8465875	8465980	ENSG00000166579.15|NDEL1|PRPF4|PRPF4	909	+	3.9238753	1.0405335	-1.0	-1.0
chr17	8629532	8629637	ENSG00000133026.12|MYH10|PRPF4|PRPF4	904	-	5.757267	1.0187497	-1.0	-1.0
chr17	8504693	8504793	ENSG00000133026.12|MYH10|PRPF4|PRPF4	926	-	5.817663	1.1309097	-1.0	-1.0
chr17	8493732	8493832	ENSG00000133026.12|MYH10|PRPF4|PRPF4	911	-	3.9466462	1.0526707	-1.0	-1.0
chr17	8629822	8630537	ENSG00000133026.12|MYH10|PRPF4|PRPF4	959	-	5.631863	1.3899372	-1.0	-1.0
chr17	8494068	8494273	ENSG00000133026.12|MYH10|PRPF4|PRPF4	990	-	6.860697	1.9801012	-1.0	-1.0
chr17	8490439	8490552	ENSG00000133026.12|MYH10|PRPF4|PRPF4	938	-	5.9101987	1.2091619	-1.0	-1.0
chr17	8513537	8513652	ENSG00000133026.12|MYH10|PRPF4|PRPF4	950	-	6.0765696	1.298936	-1.0	-1.0
chr17	14333527	14333722	ENSG00000125430.8|HS3ST3B1|PRPF4|PRPF4	975	+	6.396117	1.5942613	-1.0	-1.0
chr17	15493288	15493723	ENSG00000239704.10|CDRT4|PRPF4|PRPF4	950	-	6.033704	1.2996516	-1.0	-1.0
chr17	15493290	15493725	ENSG00000259024.6|TVP23C-CDRT4|PRPF4|PRPF4	949	-	6.029504	1.293765	-1.0	-1.0
chr17	15563184	15563379	ENSG00000259024.6|TVP23C-CDRT4|PRPF4|PRPF4	969	-	4.8516946	1.5116756	-1.0	-1.0
chr17	15563182	15563382	ENSG00000175106.16|TVP23C|PRPF4|PRPF4	968	-	4.9059734	1.4934826	-1.0	-1.0
chr17	15948373	15948498	ENSG00000170425.3|ADORA2B|PRPF4|PRPF4	908	+	5.763768	1.0383698	-1.0	-1.0
chr17	16121051	16121241	ENSG00000141027.20|NCOR1|PRPF4|PRPF4	968	-	5.3807592	1.4906843	-1.0	-1.0
chr17	16381289	16381434	ENSG00000170315.13|UBB|PRPF4|PRPF4	948	+	4.23298	1.2805752	-1.0	-1.0
chr17	16381184	16381284	ENSG00000170315.13|UBB|PRPF4|PRPF4	957	+	6.0995893	1.3659176	-1.0	-1.0
chr17	16439166	16439331	ENSG00000175061.17|LRRC75A-AS1|PRPF4|PRPF4	931	+	5.5043564	1.1598116	-1.0	-1.0
chr17	16450808	16450993	ENSG00000175061.17|LRRC75A-AS1|PRPF4|PRPF4	960	+	5.5958614	1.3995842	-1.0	-1.0
chr17	17158491	17158661	ENSG00000133030.20|MPRIP|PRPF4|PRPF4	946	+	5.9746556	1.2697092	-1.0	-1.0
chr17	17219939	17220074	ENSG00000264187.1|AC055811.2|PRPF4|PRPF4	915	-	5.7784743	1.0700195	-1.0	-1.0
chr17	17219941	17220071	ENSG00000154803.12|FLCN|PRPF4|PRPF4	921	-	5.7946267	1.099697	-1.0	-1.0
chr17	17511090	17511270	ENSG00000133027.17|PEMT|PRPF4|PRPF4	960	-	6.2226596	1.3930703	-1.0	-1.0
chr17	17738209	17738434	ENSG00000108557.18|RAI1|PRPF4|PRPF4	995	+	7.17287	2.331724	-1.0	-1.0
chr17	17731354	17731544	ENSG00000108557.18|RAI1|PRPF4|PRPF4	936	+	4.937595	1.193398	-1.0	-1.0
chr17	17725104	17725264	ENSG00000108557.18|RAI1|PRPF4|PRPF4	930	+	4.7581363	1.1578563	-1.0	-1.0
chr17	17686240	17686575	ENSG00000108557.18|RAI1|PRPF4|PRPF4	968	+	6.265744	1.4895046	-1.0	-1.0
chr17	17766904	17767079	ENSG00000108557.18|RAI1|PRPF4|PRPF4	938	+	5.9126773	1.2102188	-1.0	-1.0
chr17	17773064	17773164	ENSG00000108557.18|RAI1|PRPF4|PRPF4	903	+	5.7205124	1.01467	-1.0	-1.0
chr17	17725369	17725509	ENSG00000108557.18|RAI1|PRPF4|PRPF4	919	+	5.8035383	1.0930905	-1.0	-1.0
chr17	17792490	17792685	ENSG00000108557.18|RAI1|PRPF4|PRPF4	967	+	6.2774982	1.483636	-1.0	-1.0
chr17	17728219	17728409	ENSG00000108557.18|RAI1|PRPF4|PRPF4	962	+	6.209214	1.4183807	-1.0	-1.0
chr17	17686580	17686785	ENSG00000108557.18|RAI1|PRPF4|PRPF4	951	+	6.043157	1.3120332	-1.0	-1.0
chr17	17770569	17770739	ENSG00000108557.18|RAI1|PRPF4|PRPF4	934	+	5.8597965	1.177958	-1.0	-1.0
chr17	17682563	17682738	ENSG00000108557.18|RAI1|PRPF4|PRPF4	954	+	5.5006924	1.3332617	-1.0	-1.0
chr17	17681898	17682318	ENSG00000108557.18|RAI1|PRPF4|PRPF4	969	+	5.714463	1.5146087	-1.0	-1.0
chr17	17682908	17683023	ENSG00000108557.18|RAI1|PRPF4|PRPF4	949	+	6.0293837	1.2886815	-1.0	-1.0
chr17	17769914	17770029	ENSG00000108557.18|RAI1|PRPF4|PRPF4	916	+	5.7722473	1.0746922	-1.0	-1.0
chr17	17761849	17762019	ENSG00000108557.18|RAI1|PRPF4|PRPF4	928	+	4.7378297	1.1438618	-1.0	-1.0
chr17	17810344	17810459	ENSG00000108557.18|RAI1|PRPF4|PRPF4	943	+	5.942633	1.2451733	-1.0	-1.0
chr17	17815811	17815951	ENSG00000072310.16|SREBF1|PRPF4|PRPF4	934	-	3.5218723	1.1773446	-1.0	-1.0
chr17	17823149	17823259	ENSG00000072310.16|SREBF1|PRPF4|PRPF4	940	-	5.918743	1.2235025	-1.0	-1.0
chr17	17816028	17816206	ENSG00000072310.16|SREBF1|PRPF4|PRPF4	982	-	6.1742625	1.7550025	-1.0	-1.0
chr17	17821189	17821289	ENSG00000072310.16|SREBF1|PRPF4|PRPF4	910	-	5.776796	1.0447922	-1.0	-1.0
chr17	17817017	17817272	ENSG00000072310.16|SREBF1|PRPF4|PRPF4	919	-	3.7625027	1.0919368	-1.0	-1.0
chr17	17824318	17824503	ENSG00000072310.16|SREBF1|PRPF4|PRPF4	959	-	5.8353696	1.3893349	-1.0	-1.0
chr17	17813904	17814114	ENSG00000072310.16|SREBF1|PRPF4|PRPF4	953	-	6.060128	1.3287537	-1.0	-1.0
chr17	17816291	17816395	ENSG00000072310.16|SREBF1|PRPF4|PRPF4	931	-	5.880485	1.1640714	-1.0	-1.0
chr17	17823618	17824068	ENSG00000072310.16|SREBF1|PRPF4|PRPF4	963	-	4.9678674	1.4304819	-1.0	-1.0
chr17	17817777	17817962	ENSG00000072310.16|SREBF1|PRPF4|PRPF4	921	-	3.9870286	1.1020976	-1.0	-1.0
chr17	17830633	17830838	ENSG00000072310.16|SREBF1|PRPF4|PRPF4	956	-	4.219974	1.3614149	-1.0	-1.0
chr17	17828048	17828278	ENSG00000072310.16|SREBF1|PRPF4|PRPF4	956	-	3.380655	1.3592561	-1.0	-1.0
chr17	17824898	17825048	ENSG00000072310.16|SREBF1|PRPF4|PRPF4	910	-	3.0509474	1.0462652	-1.0	-1.0
chr17	17812909	17813109	ENSG00000072310.16|SREBF1|PRPF4|PRPF4	970	-	5.446217	1.5274333	-1.0	-1.0
chr17	17815275	17815373	ENSG00000072310.16|SREBF1|PRPF4|PRPF4	912	-	3.922489	1.0535921	-1.0	-1.0
chr17	17814379	17814494	ENSG00000072310.16|SREBF1|PRPF4|PRPF4	954	-	6.053694	1.3368227	-1.0	-1.0
chr17	17827768	17827943	ENSG00000072310.16|SREBF1|PRPF4|PRPF4	926	-	5.828687	1.13028	-1.0	-1.0
chr17	17822579	17822759	ENSG00000072310.16|SREBF1|PRPF4|PRPF4	914	-	3.258583	1.0647495	-1.0	-1.0
chr17	17835943	17836158	ENSG00000072310.16|SREBF1|PRPF4|PRPF4	952	-	3.2685242	1.3190806	-1.0	-1.0
chr17	17836493	17836608	ENSG00000072310.16|SREBF1|PRPF4|PRPF4	941	-	5.9354625	1.2264019	-1.0	-1.0
chr17	18100211	18100331	ENSG00000108591.9|DRG2|PRPF4|PRPF4	960	+	6.1439404	1.3991098	-1.0	-1.0
chr17	18236954	18237149	ENSG00000131899.10|LLGL1|PRPF4|PRPF4	944	+	5.0120425	1.2491808	-1.0	-1.0
chr17	18238609	18238764	ENSG00000131899.10|LLGL1|PRPF4|PRPF4	953	+	6.064766	1.3266411	-1.0	-1.0
chr17	18241317	18241467	ENSG00000131899.10|LLGL1|PRPF4|PRPF4	945	+	5.969532	1.2625601	-1.0	-1.0
chr17	18251067	18251167	ENSG00000177731.15|FLII|PRPF4|PRPF4	905	-	5.745106	1.0244942	-1.0	-1.0
chr17	19553173	19553283	ENSG00000142494.13|SLC47A1|PRPF4|PRPF4	919	+	5.7858334	1.092588	-1.0	-1.0
chr17	19651641	19651741	ENSG00000072210.18|ALDH3A2|PRPF4|PRPF4	942	+	5.8962626	1.2392887	-1.0	-1.0
chr17	19656394	19656534	ENSG00000072210.18|ALDH3A2|PRPF4|PRPF4	940	+	5.888373	1.219908	-1.0	-1.0
chr17	19654342	19654517	ENSG00000072210.18|ALDH3A2|PRPF4|PRPF4	930	+	4.7726765	1.1579014	-1.0	-1.0
chr17	20867591	20867691	ENSG00000205212.3|CCDC144NL|PRPF4|PRPF4	901	-	5.803862	1.0042077	-1.0	-1.0
chr17	20866963	20867123	ENSG00000205212.3|CCDC144NL|PRPF4|PRPF4	934	-	5.8763933	1.180042	-1.0	-1.0
chr17	20969556	20969701	ENSG00000233098.8|CCDC144NL-AS1|PRPF4|PRPF4	943	+	5.9398746	1.2432069	-1.0	-1.0
chr17	20868950	20869095	ENSG00000233098.8|CCDC144NL-AS1|PRPF4|PRPF4	924	+	5.8211894	1.1209716	-1.0	-1.0
chr17	20868442	20868617	ENSG00000233098.8|CCDC144NL-AS1|PRPF4|PRPF4	946	+	4.0453334	1.27079	-1.0	-1.0
chr17	20983197	20983307	ENSG00000233098.8|CCDC144NL-AS1|PRPF4|PRPF4	909	+	3.921003	1.0414861	-1.0	-1.0
chr17	20969557	20969702	ENSG00000264660.2|AC107926.1|PRPF4|PRPF4	943	+	5.9406433	1.2442735	-1.0	-1.0
chr17	21003218	21003343	ENSG00000124422.11|USP22|PRPF4|PRPF4	952	-	5.4565363	1.3209708	-1.0	-1.0
chr17	21041874	21042214	ENSG00000124422.11|USP22|PRPF4|PRPF4	985	-	5.3495283	1.8334755	-1.0	-1.0
chr17	21301353	21301518	ENSG00000034152.18|MAP2K3|PRPF4|PRPF4	952	+	6.0380387	1.3199004	-1.0	-1.0
chr17	21289311	21289541	ENSG00000034152.18|MAP2K3|PRPF4|PRPF4	932	+	3.3248384	1.1645956	-1.0	-1.0
chr17	21302274	21302379	ENSG00000034152.18|MAP2K3|PRPF4|PRPF4	906	+	5.743788	1.0265164	-1.0	-1.0
chr17	21305453	21305648	ENSG00000034152.18|MAP2K3|PRPF4|PRPF4	964	+	4.867364	1.440968	-1.0	-1.0
chr17	21301938	21302142	ENSG00000034152.18|MAP2K3|PRPF4|PRPF4	972	+	6.354858	1.5501196	-1.0	-1.0
chr17	27300108	27300268	ENSG00000109046.14|WSB1|PRPF4|PRPF4	903	+	5.7143154	1.0114739	-1.0	-1.0
chr17	27294915	27295030	ENSG00000109046.14|WSB1|PRPF4|PRPF4	956	+	5.643565	1.3551775	-1.0	-1.0
chr17	27456713	27456823	ENSG00000141068.13|KSR1|PRPF4|PRPF4	939	+	5.9409337	1.2134169	-1.0	-1.0
chr17	28369183	28369283	ENSG00000109072.13|VTN|PRPF4|PRPF4	907	-	5.793583	1.0301987	-1.0	-1.0
chr17	28368154	28368299	ENSG00000109072.13|VTN|PRPF4|PRPF4	936	-	5.90749	1.1907245	-1.0	-1.0
chr17	28405747	28405867	ENSG00000076351.12|SLC46A1|PRPF4|PRPF4	951	-	6.0444055	1.3060551	-1.0	-1.0
chr17	28396365	28396520	ENSG00000076351.12|SLC46A1|PRPF4|PRPF4	911	-	4.426635	1.0498778	-1.0	-1.0
chr17	28399075	28399245	ENSG00000076351.12|SLC46A1|PRPF4|PRPF4	941	-	5.941228	1.2256286	-1.0	-1.0
chr17	28615693	28615793	ENSG00000007202.14|KIAA0100|PRPF4|PRPF4	909	-	5.7862887	1.040292	-1.0	-1.0
chr17	28633162	28633277	ENSG00000007202.14|KIAA0100|PRPF4|PRPF4	956	-	6.111703	1.3604438	-1.0	-1.0
chr17	28614909	28615024	ENSG00000007202.14|KIAA0100|PRPF4|PRPF4	924	-	5.839416	1.1211641	-1.0	-1.0
chr17	28644737	28644872	ENSG00000007202.14|KIAA0100|PRPF4|PRPF4	906	-	5.7444563	1.027933	-1.0	-1.0
chr17	28661585	28661720	ENSG00000132581.9|SDF2|PRPF4|PRPF4	968	-	6.273345	1.4938173	-1.0	-1.0
chr17	28676296	28676430	ENSG00000109111.14|SUPT6H|PRPF4|PRPF4	957	+	6.187998	1.3617337	-1.0	-1.0
chr17	28684610	28684720	ENSG00000109111.14|SUPT6H|PRPF4|PRPF4	965	+	6.2273083	1.4522737	-1.0	-1.0
chr17	28662387	28662502	ENSG00000109111.14|SUPT6H|PRPF4|PRPF4	910	+	3.9109735	1.0458401	-1.0	-1.0
chr17	28723449	28723609	ENSG00000198242.13|RPL23A|PRPF4|PRPF4	955	+	5.5350122	1.3466369	-1.0	-1.0
chr17	28744260	28744525	ENSG00000076604.14|TRAF4|PRPF4|PRPF4	921	+	3.1189265	1.1048808	-1.0	-1.0
chr17	28749029	28749194	ENSG00000076604.14|TRAF4|PRPF4|PRPF4	928	+	4.999981	1.1402858	-1.0	-1.0
chr17	28746872	28747002	ENSG00000076604.14|TRAF4|PRPF4|PRPF4	946	+	5.740808	1.2670091	-1.0	-1.0
chr17	28745998	28746158	ENSG00000076604.14|TRAF4|PRPF4|PRPF4	941	+	3.5787537	1.2325835	-1.0	-1.0
chr17	28842436	28842676	ENSG00000173065.13|FAM222B|PRPF4|PRPF4	992	-	6.959211	2.1011631	-1.0	-1.0
chr17	28842186	28842286	ENSG00000173065.13|FAM222B|PRPF4|PRPF4	904	-	3.8715687	1.015891	-1.0	-1.0
chr17	28812655	28812770	ENSG00000173065.13|FAM222B|PRPF4|PRPF4	942	-	5.9381185	1.2340691	-1.0	-1.0
chr17	28897061	28897256	ENSG00000132589.15|FLOT2|PRPF4|PRPF4	969	-	5.420751	1.5155143	-1.0	-1.0
chr17	28897554	28897674	ENSG00000132589.15|FLOT2|PRPF4|PRPF4	948	-	4.257426	1.2807382	-1.0	-1.0
chr17	29179142	29179337	ENSG00000196535.15|MYO18A|PRPF4|PRPF4	933	-	3.635711	1.1728467	-1.0	-1.0
chr17	29166641	29166771	ENSG00000196535.15|MYO18A|PRPF4|PRPF4	966	-	6.3018756	1.4647737	-1.0	-1.0
chr17	29117635	29117805	ENSG00000196535.15|MYO18A|PRPF4|PRPF4	908	-	3.0566287	1.0369585	-1.0	-1.0
chr17	29090531	29090615	ENSG00000196535.15|MYO18A|PRPF4|PRPF4	939	-	5.85375	1.2129256	-1.0	-1.0
chr17	29116785	29116925	ENSG00000196535.15|MYO18A|PRPF4|PRPF4	915	-	3.9017205	1.0721507	-1.0	-1.0
chr17	29116630	29116730	ENSG00000196535.15|MYO18A|PRPF4|PRPF4	940	-	4.198905	1.220876	-1.0	-1.0
chr17	29165946	29166121	ENSG00000196535.15|MYO18A|PRPF4|PRPF4	965	-	5.490623	1.4506276	-1.0	-1.0
chr17	29121092	29121197	ENSG00000196535.15|MYO18A|PRPF4|PRPF4	901	-	3.8630466	1.0053163	-1.0	-1.0
chr17	29121846	29121956	ENSG00000196535.15|MYO18A|PRPF4|PRPF4	909	-	3.9558947	1.0420959	-1.0	-1.0
chr17	29093322	29093422	ENSG00000196535.15|MYO18A|PRPF4|PRPF4	976	-	4.7059665	1.6202335	-1.0	-1.0
chr17	29117265	29117430	ENSG00000196535.15|MYO18A|PRPF4|PRPF4	949	-	3.6744576	1.2947721	-1.0	-1.0
chr17	29166171	29166271	ENSG00000196535.15|MYO18A|PRPF4|PRPF4	909	-	3.9930487	1.0389742	-1.0	-1.0
chr17	29179342	29179447	ENSG00000196535.15|MYO18A|PRPF4|PRPF4	943	-	5.947491	1.246843	-1.0	-1.0
chr17	29117035	29117165	ENSG00000196535.15|MYO18A|PRPF4|PRPF4	902	-	3.2123249	1.0083665	-1.0	-1.0
chr17	29293531	29293782	ENSG00000108256.8|NUFIP2|PRPF4|PRPF4	948	-	4.331776	1.2805191	-1.0	-1.0
chr17	29292466	29293401	ENSG00000108256.8|NUFIP2|PRPF4|PRPF4	968	-	5.310747	1.4916143	-1.0	-1.0
chr17	29390302	29390547	ENSG00000266111.2|AC068025.2|PRPF4|PRPF4	968	+	3.916306	1.4908491	-1.0	-1.0
chr17	29390892	29391437	ENSG00000266111.2|AC068025.2|PRPF4|PRPF4	988	+	5.810656	1.936773	-1.0	-1.0
chr17	29390889	29390994	ENSG00000160551.11|TAOK1|PRPF4|PRPF4	904	+	2.9417305	1.0160058	-1.0	-1.0
chr17	29391024	29391434	ENSG00000160551.11|TAOK1|PRPF4|PRPF4	992	+	5.840872	2.110508	-1.0	-1.0
chr17	29568674	29568779	ENSG00000264031.1|ABHD15-AS1|PRPF4|PRPF4	908	+	5.7590113	1.0362265	-1.0	-1.0
chr17	29567184	29567359	ENSG00000264031.1|ABHD15-AS1|PRPF4|PRPF4	935	+	5.904265	1.1887331	-1.0	-1.0
chr17	29568675	29568775	ENSG00000167543.15|TP53I13|PRPF4|PRPF4	913	+	5.8099523	1.0628741	-1.0	-1.0
chr17	29567184	29567359	ENSG00000167543.15|TP53I13|PRPF4|PRPF4	935	+	5.904265	1.1887307	-1.0	-1.0
chr17	30477486	30477846	ENSG00000108587.15|GOSR1|PRPF4|PRPF4	966	+	5.5754104	1.4743022	-1.0	-1.0
chr17	30600408	30600578	ENSG00000214719.11|AC005562.1|PRPF4|PRPF4	950	+	5.1892858	1.2996883	-1.0	-1.0
chr17	30600618	30600793	ENSG00000214719.11|AC005562.1|PRPF4|PRPF4	924	+	4.4454813	1.1179782	-1.0	-1.0
chr17	30710301	30710406	ENSG00000264538.6|SUZ12P1|PRPF4|PRPF4	905	+	3.8583035	1.0214692	-1.0	-1.0
chr17	30731850	30732050	ENSG00000264538.6|SUZ12P1|PRPF4|PRPF4	976	+	4.802622	1.6164573	-1.0	-1.0
chr17	30709811	30710166	ENSG00000264538.6|SUZ12P1|PRPF4|PRPF4	978	+	6.09948	1.6538757	-1.0	-1.0
chr17	30728856	30729041	ENSG00000264538.6|SUZ12P1|PRPF4|PRPF4	972	+	6.4481506	1.556784	-1.0	-1.0
chr17	31130692	31130797	ENSG00000196712.17|NF1|PRPF4|PRPF4	924	+	5.803566	1.1167789	-1.0	-1.0
chr17	31226579	31226679	ENSG00000196712.17|NF1|PRPF4|PRPF4	907	+	5.764781	1.0322343	-1.0	-1.0
chr17	31249008	31249113	ENSG00000196712.17|NF1|PRPF4|PRPF4	946	+	5.9584274	1.2715244	-1.0	-1.0
chr17	31095369	31095604	ENSG00000196712.17|NF1|PRPF4|PRPF4	985	+	6.484464	1.826753	-1.0	-1.0
chr17	31533065	31533235	ENSG00000131242.17|RAB11FIP4|PRPF4|PRPF4	944	+	6.022814	1.2488725	-1.0	-1.0
chr17	31937097	31937422	ENSG00000178691.10|SUZ12|PRPF4|PRPF4	975	+	4.4221625	1.5994053	-1.0	-1.0
chr17	32353597	32353782	ENSG00000265794.5|AC005899.4|PRPF4|PRPF4	960	+	6.1624355	1.4009598	-1.0	-1.0
chr17	32353597	32353782	ENSG00000010244.18|ZNF207|PRPF4|PRPF4	960	+	6.1624355	1.4010768	-1.0	-1.0
chr17	32360607	32360765	ENSG00000010244.18|ZNF207|PRPF4|PRPF4	961	+	2.9822812	1.4095705	-1.0	-1.0
chr17	32369336	32369441	ENSG00000010244.18|ZNF207|PRPF4|PRPF4	938	+	3.4941988	1.2102338	-1.0	-1.0
chr17	32928237	32928417	ENSG00000006042.11|TMEM98|PRPF4|PRPF4	962	+	6.2483063	1.4237401	-1.0	-1.0
chr17	35088601	35088736	ENSG00000267618.5|AC004223.3|PRPF4|PRPF4	922	-	5.785837	1.1087154	-1.0	-1.0
chr17	35088603	35088733	ENSG00000092871.16|RFFL|PRPF4|PRPF4	926	-	5.808035	1.1289303	-1.0	-1.0
chr17	35142138	35142315	ENSG00000073536.17|NLE1|PRPF4|PRPF4	950	-	6.0206547	1.2969594	-1.0	-1.0
chr17	35819944	35820099	ENSG00000270894.1|AC015849.4|PRPF4|PRPF4	948	+	5.9804025	1.2805771	-1.0	-1.0
chr17	35820334	35820439	ENSG00000270894.1|AC015849.4|PRPF4|PRPF4	906	+	3.8720446	1.0247924	-1.0	-1.0
chr17	35847000	35847195	ENSG00000270647.5|TAF15|PRPF4|PRPF4	966	+	3.7601142	1.4695702	-1.0	-1.0
chr17	35824107	35824212	ENSG00000270647.5|TAF15|PRPF4|PRPF4	907	+	2.7773366	1.0338066	-1.0	-1.0
chr17	35820333	35820437	ENSG00000270647.5|TAF15|PRPF4|PRPF4	906	+	3.8720446	1.0252526	-1.0	-1.0
chr17	35844476	35845038	ENSG00000270647.5|TAF15|PRPF4|PRPF4	1000	+	4.643969	3.3244643	-1.0	-1.0
chr17	36486785	36486934	ENSG00000273611.4|ZNHIT3|PRPF4|PRPF4	994	+	7.090891	2.2029202	-1.0	-1.0
chr17	36514968	36515112	ENSG00000278259.4|MYO19|PRPF4|PRPF4	935	-	4.8521457	1.1879753	-1.0	-1.0
chr17	36506992	36507107	ENSG00000278259.4|MYO19|PRPF4|PRPF4	904	-	5.740074	1.0187018	-1.0	-1.0
chr17	36510750	36510850	ENSG00000278259.4|MYO19|PRPF4|PRPF4	914	-	5.800475	1.0641896	-1.0	-1.0
chr17	36545402	36545503	ENSG00000278311.4|GGNBP2|PRPF4|PRPF4	958	+	6.240824	1.3717276	-1.0	-1.0
chr17	36545162	36545387	ENSG00000278311.4|GGNBP2|PRPF4|PRPF4	972	+	6.387734	1.5578765	-1.0	-1.0
chr17	36545693	36545798	ENSG00000278311.4|GGNBP2|PRPF4|PRPF4	903	+	5.7243547	1.0124311	-1.0	-1.0
chr17	36948979	36949094	ENSG00000275700.4|AATF|PRPF4|PRPF4	932	+	5.8620553	1.1648312	-1.0	-1.0
chr17	37252930	37253030	ENSG00000278540.4|ACACA|PRPF4|PRPF4	950	-	6.019001	1.3034565	-1.0	-1.0
chr17	37248016	37248136	ENSG00000278540.4|ACACA|PRPF4|PRPF4	948	-	6.02838	1.2881017	-1.0	-1.0
chr17	37259389	37259530	ENSG00000278540.4|ACACA|PRPF4|PRPF4	950	-	5.3511434	1.2980549	-1.0	-1.0
chr17	37263684	37263799	ENSG00000278540.4|ACACA|PRPF4|PRPF4	947	-	3.718656	1.2739235	-1.0	-1.0
chr17	37252004	37252108	ENSG00000278540.4|ACACA|PRPF4|PRPF4	922	-	4.0041885	1.1059043	-1.0	-1.0
chr17	37206782	37206879	ENSG00000278540.4|ACACA|PRPF4|PRPF4	949	-	5.988125	1.2945819	-1.0	-1.0
chr17	37257707	37257812	ENSG00000278540.4|ACACA|PRPF4|PRPF4	905	-	3.8594568	1.02038	-1.0	-1.0
chr17	37330207	37330425	ENSG00000278540.4|ACACA|PRPF4|PRPF4	956	-	4.9028206	1.3570745	-1.0	-1.0
chr17	37191169	37191275	ENSG00000278540.4|ACACA|PRPF4|PRPF4	933	-	5.873722	1.1710855	-1.0	-1.0
chr17	37283266	37283396	ENSG00000278540.4|ACACA|PRPF4|PRPF4	962	-	6.22368	1.4220197	-1.0	-1.0
chr17	37489958	37490123	ENSG00000276023.4|DUSP14|PRPF4|PRPF4	984	+	6.0289783	1.8050331	-1.0	-1.0
chr17	37609278	37609378	ENSG00000275066.4|SYNRG|PRPF4|PRPF4	915	-	3.9348745	1.0717661	-1.0	-1.0
chr17	37608893	37609083	ENSG00000275066.4|SYNRG|PRPF4|PRPF4	960	-	6.143962	1.3976908	-1.0	-1.0
chr17	38604478	38604612	ENSG00000277363.4|SRCIN1|PRPF4|PRPF4	948	-	3.3603578	1.2880985	-1.0	-1.0
chr17	38596596	38596771	ENSG00000277363.4|SRCIN1|PRPF4|PRPF4	942	-	4.5461264	1.2342136	-1.0	-1.0
chr17	38593766	38593866	ENSG00000277363.4|SRCIN1|PRPF4|PRPF4	906	-	5.7953587	1.0262377	-1.0	-1.0
chr17	38602131	38602276	ENSG00000277363.4|SRCIN1|PRPF4|PRPF4	924	-	5.477528	1.119584	-1.0	-1.0
chr17	38602361	38602586	ENSG00000277363.4|SRCIN1|PRPF4|PRPF4	923	-	3.6178741	1.114973	-1.0	-1.0
chr17	38603856	38604046	ENSG00000277363.4|SRCIN1|PRPF4|PRPF4	961	-	4.7348537	1.413955	-1.0	-1.0
chr17	38604622	38605647	ENSG00000277363.4|SRCIN1|PRPF4|PRPF4	973	-	4.576181	1.561702	-1.0	-1.0
chr17	38596871	38596971	ENSG00000277363.4|SRCIN1|PRPF4|PRPF4	902	-	5.783176	1.0097398	-1.0	-1.0
chr17	38604101	38604471	ENSG00000277363.4|SRCIN1|PRPF4|PRPF4	939	-	4.357705	1.2119617	-1.0	-1.0
chr17	38707762	38707927	ENSG00000275023.4|MLLT6|PRPF4|PRPF4	928	+	3.7132092	1.1453617	-1.0	-1.0
chr17	38705546	38705736	ENSG00000275023.4|MLLT6|PRPF4|PRPF4	949	+	3.090326	1.2915863	-1.0	-1.0
chr17	38707625	38707725	ENSG00000275023.4|MLLT6|PRPF4|PRPF4	905	+	2.8233736	1.0209157	-1.0	-1.0
chr17	38710975	38711590	ENSG00000275023.4|MLLT6|PRPF4|PRPF4	940	+	5.530207	1.2236878	-1.0	-1.0
chr17	38722227	38722387	ENSG00000275023.4|MLLT6|PRPF4|PRPF4	975	+	5.029868	1.5956401	-1.0	-1.0
chr17	38715786	38715911	ENSG00000275023.4|MLLT6|PRPF4|PRPF4	950	+	5.176652	1.296738	-1.0	-1.0
chr17	38716571	38716696	ENSG00000275023.4|MLLT6|PRPF4|PRPF4	923	+	3.9847767	1.1143589	-1.0	-1.0
chr17	38719583	38719743	ENSG00000275023.4|MLLT6|PRPF4|PRPF4	972	+	6.3289337	1.5510553	-1.0	-1.0
chr17	38711846	38711946	ENSG00000275023.4|MLLT6|PRPF4|PRPF4	950	+	4.2834015	1.2969868	-1.0	-1.0
chr17	38721736	38721877	ENSG00000275023.4|MLLT6|PRPF4|PRPF4	934	+	5.903476	1.1806372	-1.0	-1.0
chr17	38727250	38727440	ENSG00000275023.4|MLLT6|PRPF4|PRPF4	962	+	4.9786253	1.4201367	-1.0	-1.0
chr17	38716186	38716286	ENSG00000275023.4|MLLT6|PRPF4|PRPF4	908	+	2.829324	1.0376067	-1.0	-1.0
chr17	38712814	38712949	ENSG00000275023.4|MLLT6|PRPF4|PRPF4	926	+	5.830524	1.1283661	-1.0	-1.0
chr17	38720371	38720471	ENSG00000275023.4|MLLT6|PRPF4|PRPF4	964	+	6.211913	1.4456114	-1.0	-1.0
chr17	38712690	38712789	ENSG00000275023.4|MLLT6|PRPF4|PRPF4	927	+	3.4038413	1.1392196	-1.0	-1.0
chr17	38709094	38709274	ENSG00000275023.4|MLLT6|PRPF4|PRPF4	946	+	3.4276063	1.2669119	-1.0	-1.0
chr17	38712129	38712289	ENSG00000275023.4|MLLT6|PRPF4|PRPF4	933	+	5.8688846	1.1739945	-1.0	-1.0
chr17	38739702	38739802	ENSG00000277258.4|PCGF2|PRPF4|PRPF4	900	-	5.6978064	1.0009261	-1.0	-1.0
chr17	38746057	38746217	ENSG00000277258.4|PCGF2|PRPF4|PRPF4	946	-	5.9296904	1.2714736	-1.0	-1.0
chr17	38746227	38746427	ENSG00000277258.4|PCGF2|PRPF4|PRPF4	942	-	5.9412565	1.2382503	-1.0	-1.0
chr17	38799905	38799983	ENSG00000276293.4|PIP4K2B|PRPF4|PRPF4	908	-	3.900016	1.0366651	-1.0	-1.0
chr17	38799017	38799265	ENSG00000276293.4|PIP4K2B|PRPF4|PRPF4	926	-	5.8567247	1.1329765	-1.0	-1.0
chr17	38769473	38769708	ENSG00000276293.4|PIP4K2B|PRPF4|PRPF4	983	-	5.3334093	1.761281	-1.0	-1.0
chr17	38799265	38799900	ENSG00000276293.4|PIP4K2B|PRPF4|PRPF4	991	-	4.055677	2.029331	-1.0	-1.0
chr17	38870308	38870653	ENSG00000002834.17|LASP1|PRPF4|PRPF4	959	+	5.4250116	1.3823673	-1.0	-1.0
chr17	38886660	38886760	ENSG00000002834.17|LASP1|PRPF4|PRPF4	937	+	5.8468814	1.1986	-1.0	-1.0
chr17	38871033	38871263	ENSG00000002834.17|LASP1|PRPF4|PRPF4	976	+	5.1169896	1.6125672	-1.0	-1.0
chr17	38920064	38920179	ENSG00000002834.17|LASP1|PRPF4|PRPF4	908	+	4.0603743	1.0370442	-1.0	-1.0
chr17	38919879	38920004	ENSG00000002834.17|LASP1|PRPF4|PRPF4	906	+	3.1856523	1.0288408	-1.0	-1.0
chr17	39201141	39201311	ENSG00000108298.9|RPL19|PRPF4|PRPF4	951	+	2.6932194	1.3137609	-1.0	-1.0
chr17	39200347	39200572	ENSG00000108298.9|RPL19|PRPF4|PRPF4	947	+	3.5215364	1.2746834	-1.0	-1.0
chr17	39462365	39462470	ENSG00000167258.13|CDK12|PRPF4|PRPF4	901	+	5.6978064	1.003407	-1.0	-1.0
chr17	39461925	39462160	ENSG00000167258.13|CDK12|PRPF4|PRPF4	983	+	4.5489955	1.7608316	-1.0	-1.0
chr17	39461510	39461695	ENSG00000167258.13|CDK12|PRPF4|PRPF4	975	+	4.3413305	1.5977035	-1.0	-1.0
chr17	39462485	39462595	ENSG00000167258.13|CDK12|PRPF4|PRPF4	915	+	5.760034	1.0712849	-1.0	-1.0
chr17	39490556	39490696	ENSG00000167258.13|CDK12|PRPF4|PRPF4	936	+	4.5470276	1.1923721	-1.0	-1.0
chr17	39462695	39462960	ENSG00000167258.13|CDK12|PRPF4|PRPF4	906	+	3.371664	1.0255716	-1.0	-1.0
chr17	39526193	39526316	ENSG00000167258.13|CDK12|PRPF4|PRPF4	930	+	5.8693476	1.1536703	-1.0	-1.0
chr17	39471593	39471698	ENSG00000167258.13|CDK12|PRPF4|PRPF4	929	+	5.8675666	1.150666	-1.0	-1.0
chr17	39656005	39656115	ENSG00000131748.15|STARD3|PRPF4|PRPF4	908	+	3.8829129	1.0356853	-1.0	-1.0
chr17	39673255	39673415	ENSG00000161395.13|PGAP3|PRPF4|PRPF4	956	-	6.101136	1.3561333	-1.0	-1.0
chr17	39708263	39708378	ENSG00000141736.13|ERBB2|PRPF4|PRPF4	924	+	5.807571	1.1202781	-1.0	-1.0
chr17	39709881	39710085	ENSG00000141736.13|ERBB2|PRPF4|PRPF4	983	+	5.3098435	1.7755371	-1.0	-1.0
chr17	39723675	39723855	ENSG00000141736.13|ERBB2|PRPF4|PRPF4	966	+	6.2558103	1.4665738	-1.0	-1.0
chr17	39700781	39701126	ENSG00000141736.13|ERBB2|PRPF4|PRPF4	969	+	5.8620853	1.5127414	-1.0	-1.0
chr17	39710085	39710201	ENSG00000141736.13|ERBB2|PRPF4|PRPF4	934	+	5.8756986	1.1774899	-1.0	-1.0
chr17	39720106	39720206	ENSG00000141736.13|ERBB2|PRPF4|PRPF4	904	+	3.852057	1.0156975	-1.0	-1.0
chr17	39725368	39725568	ENSG00000141736.13|ERBB2|PRPF4|PRPF4	946	+	3.9794245	1.2678378	-1.0	-1.0
chr17	39700311	39700441	ENSG00000141736.13|ERBB2|PRPF4|PRPF4	943	+	5.989435	1.2460216	-1.0	-1.0
chr17	39745538	39745703	ENSG00000141738.13|GRB7|PRPF4|PRPF4	952	+	6.0371327	1.3156259	-1.0	-1.0
chr17	39740476	39740626	ENSG00000141738.13|GRB7|PRPF4|PRPF4	914	+	3.3493543	1.0657254	-1.0	-1.0
chr17	39742815	39743000	ENSG00000141738.13|GRB7|PRPF4|PRPF4	948	+	3.7666101	1.2842859	-1.0	-1.0
chr17	39739592	39739812	ENSG00000141738.13|GRB7|PRPF4|PRPF4	962	+	4.742539	1.4239725	-1.0	-1.0
chr17	39906455	39906595	ENSG00000073605.18|GSDMB|PRPF4|PRPF4	955	-	6.0896006	1.3453476	-1.0	-1.0
chr17	39924029	39924134	ENSG00000172057.9|ORMDL3|PRPF4|PRPF4	904	-	2.983721	1.0171434	-1.0	-1.0
chr17	39923111	39923221	ENSG00000172057.9|ORMDL3|PRPF4|PRPF4	930	-	3.4596565	1.1567417	-1.0	-1.0
chr17	39922175	39922365	ENSG00000172057.9|ORMDL3|PRPF4|PRPF4	928	-	2.3063211	1.1428796	-1.0	-1.0
chr17	39921190	39922165	ENSG00000172057.9|ORMDL3|PRPF4|PRPF4	997	-	3.236925	2.5843053	-1.0	-1.0
chr17	39926846	39926986	ENSG00000172057.9|ORMDL3|PRPF4|PRPF4	948	-	5.9941854	1.2820853	-1.0	-1.0
chr17	39922800	39922900	ENSG00000172057.9|ORMDL3|PRPF4|PRPF4	903	-	5.7205124	1.0135299	-1.0	-1.0
chr17	39927229	39927483	ENSG00000172057.9|ORMDL3|PRPF4|PRPF4	994	-	6.668625	2.195589	-1.0	-1.0
chr17	39997803	39997903	ENSG00000108344.14|PSMD3|PRPF4|PRPF4	940	+	5.865043	1.2202507	-1.0	-1.0
chr17	39981086	39981186	ENSG00000108344.14|PSMD3|PRPF4|PRPF4	902	+	5.735299	1.0107358	-1.0	-1.0
chr17	39997613	39997763	ENSG00000108344.14|PSMD3|PRPF4|PRPF4	932	+	5.3865166	1.1679999	-1.0	-1.0
chr17	40131584	40131744	ENSG00000188895.11|MSL1|PRPF4|PRPF4	987	+	5.613002	1.88107	-1.0	-1.0
chr17	40123202	40123347	ENSG00000188895.11|MSL1|PRPF4|PRPF4	943	+	3.8252523	1.2413484	-1.0	-1.0
chr17	40129954	40130179	ENSG00000188895.11|MSL1|PRPF4|PRPF4	917	+	4.4692416	1.0785123	-1.0	-1.0
chr17	40122637	40123197	ENSG00000188895.11|MSL1|PRPF4|PRPF4	940	+	3.1174808	1.2232057	-1.0	-1.0
chr17	40122297	40122492	ENSG00000188895.11|MSL1|PRPF4|PRPF4	977	+	4.342884	1.6294076	-1.0	-1.0
chr17	40162032	40162153	ENSG00000108349.16|CASC3|PRPF4|PRPF4	934	+	5.8693147	1.1829393	-1.0	-1.0
chr17	40140482	40140627	ENSG00000108349.16|CASC3|PRPF4|PRPF4	918	+	4.6975055	1.0841924	-1.0	-1.0
chr17	40177964	40178074	ENSG00000108352.11|RAPGEFL1|PRPF4|PRPF4	951	+	6.0619125	1.3075927	-1.0	-1.0
chr17	40177844	40177959	ENSG00000108352.11|RAPGEFL1|PRPF4|PRPF4	905	+	5.7416496	1.0222665	-1.0	-1.0
chr17	40219567	40219789	ENSG00000171475.13|WIPF2|PRPF4|PRPF4	973	+	5.448281	1.5660638	-1.0	-1.0
chr17	40219303	40219458	ENSG00000171475.13|WIPF2|PRPF4|PRPF4	928	+	4.0209184	1.1437615	-1.0	-1.0
chr17	40219789	40219899	ENSG00000171475.13|WIPF2|PRPF4|PRPF4	918	+	5.7862277	1.0864679	-1.0	-1.0
chr17	41527517	41527692	ENSG00000171345.13|KRT19|PRPF4|PRPF4	954	-	6.09349	1.3341498	-1.0	-1.0
chr17	41689359	41689574	ENSG00000173812.10|EIF1|PRPF4|PRPF4	933	+	3.1596143	1.1767833	-1.0	-1.0
chr17	41809469	41809694	ENSG00000141696.12|P3H4|PRPF4|PRPF4	958	-	5.161513	1.3729116	-1.0	-1.0
chr17	41808034	41808164	ENSG00000141696.12|P3H4|PRPF4|PRPF4	934	-	5.901484	1.1800445	-1.0	-1.0
chr17	41819004	41819294	ENSG00000141756.18|FKBP10|PRPF4|PRPF4	934	+	3.1454973	1.1819385	-1.0	-1.0
chr17	41820199	41820609	ENSG00000141756.18|FKBP10|PRPF4|PRPF4	993	+	3.0445008	2.1530037	-1.0	-1.0
chr17	41822292	41822562	ENSG00000141756.18|FKBP10|PRPF4|PRPF4	935	+	2.3295443	1.1858671	-1.0	-1.0
chr17	41821653	41821788	ENSG00000141756.18|FKBP10|PRPF4|PRPF4	950	+	2.816407	1.2974519	-1.0	-1.0
chr17	41822797	41823002	ENSG00000141756.18|FKBP10|PRPF4|PRPF4	960	+	2.6877413	1.3945707	-1.0	-1.0
chr17	41819399	41819524	ENSG00000141756.18|FKBP10|PRPF4|PRPF4	984	+	3.0327563	1.795049	-1.0	-1.0
chr17	41820614	41821059	ENSG00000141756.18|FKBP10|PRPF4|PRPF4	989	+	2.9148116	1.9534724	-1.0	-1.0
chr17	41823027	41823212	ENSG00000141756.18|FKBP10|PRPF4|PRPF4	989	+	3.39922	1.9448607	-1.0	-1.0
chr17	41819529	41819684	ENSG00000141756.18|FKBP10|PRPF4|PRPF4	948	+	2.381753	1.2838645	-1.0	-1.0
chr17	41819814	41820044	ENSG00000141756.18|FKBP10|PRPF4|PRPF4	981	+	2.7891767	1.7175262	-1.0	-1.0
chr17	41864701	41864825	ENSG00000178502.5|KLHL11|PRPF4|PRPF4	908	-	5.7608547	1.0372697	-1.0	-1.0
chr17	41906851	41906991	ENSG00000131473.16|ACLY|PRPF4|PRPF4	944	-	5.772853	1.2517581	-1.0	-1.0
chr17	41878102	41878196	ENSG00000131473.16|ACLY|PRPF4|PRPF4	940	-	4.1872845	1.219561	-1.0	-1.0
chr17	41910749	41911164	ENSG00000131473.16|ACLY|PRPF4|PRPF4	959	-	4.8292303	1.3878034	-1.0	-1.0
chr17	41913799	41913900	ENSG00000131473.16|ACLY|PRPF4|PRPF4	923	-	5.7963276	1.1133208	-1.0	-1.0
chr17	41895484	41895594	ENSG00000131473.16|ACLY|PRPF4|PRPF4	908	-	5.763834	1.036425	-1.0	-1.0
chr17	41909509	41909624	ENSG00000131473.16|ACLY|PRPF4|PRPF4	958	-	4.769238	1.3756859	-1.0	-1.0
chr17	41906527	41906646	ENSG00000131473.16|ACLY|PRPF4|PRPF4	912	-	3.0680232	1.0568286	-1.0	-1.0
chr17	41906646	41906781	ENSG00000131473.16|ACLY|PRPF4|PRPF4	936	-	5.8839626	1.1930603	-1.0	-1.0
chr17	41907572	41907717	ENSG00000131473.16|ACLY|PRPF4|PRPF4	959	-	3.3124833	1.3920579	-1.0	-1.0
chr17	42119053	42119158	ENSG00000108773.10|KAT2A|PRPF4|PRPF4	943	-	3.2476249	1.2404923	-1.0	-1.0
chr17	42114159	42114339	ENSG00000108773.10|KAT2A|PRPF4|PRPF4	948	-	6.0033917	1.2828529	-1.0	-1.0
chr17	42114604	42114714	ENSG00000108773.10|KAT2A|PRPF4|PRPF4	939	-	5.9524474	1.2130283	-1.0	-1.0
chr17	42120705	42120810	ENSG00000108773.10|KAT2A|PRPF4|PRPF4	929	-	3.4515452	1.1481488	-1.0	-1.0
chr17	42119263	42119436	ENSG00000108773.10|KAT2A|PRPF4|PRPF4	927	-	4.008725	1.1351401	-1.0	-1.0
chr17	42113692	42113837	ENSG00000108773.10|KAT2A|PRPF4|PRPF4	930	-	3.3541553	1.155119	-1.0	-1.0
chr17	42113497	42113667	ENSG00000108773.10|KAT2A|PRPF4|PRPF4	921	-	5.808016	1.1019989	-1.0	-1.0
chr17	42115045	42115485	ENSG00000108773.10|KAT2A|PRPF4|PRPF4	979	-	6.174985	1.6861928	-1.0	-1.0
chr17	42120705	42120810	ENSG00000267261.5|AC099811.2|PRPF4|PRPF4	929	-	3.4515452	1.1475847	-1.0	-1.0
chr17	42217391	42217491	ENSG00000173757.9|STAT5B|PRPF4|PRPF4	902	-	5.7080703	1.0091466	-1.0	-1.0
chr17	42276247	42276406	ENSG00000173757.9|STAT5B|PRPF4|PRPF4	986	-	3.482525	1.8473414	-1.0	-1.0
chr17	42276406	42276546	ENSG00000173757.9|STAT5B|PRPF4|PRPF4	949	-	6.042058	1.2948389	-1.0	-1.0
chr17	42275922	42276242	ENSG00000173757.9|STAT5B|PRPF4|PRPF4	979	-	4.452994	1.6803615	-1.0	-1.0
chr17	42388133	42388358	ENSG00000168610.14|STAT3|PRPF4|PRPF4	976	-	5.4384255	1.6196313	-1.0	-1.0
chr17	42388383	42388483	ENSG00000168610.14|STAT3|PRPF4|PRPF4	909	-	5.7670627	1.0427547	-1.0	-1.0
chr17	42387938	42388053	ENSG00000168610.14|STAT3|PRPF4|PRPF4	934	-	5.871435	1.1830113	-1.0	-1.0
chr17	42537312	42537432	ENSG00000108784.9|NAGLU|PRPF4|PRPF4	904	+	5.7710094	1.0195053	-1.0	-1.0
chr17	42537315	42537430	ENSG00000266929.1|AC067852.1|PRPF4|PRPF4	903	+	5.7653666	1.0150913	-1.0	-1.0
chr17	42562839	42562939	ENSG00000068120.14|COASY|PRPF4|PRPF4	957	+	6.1304593	1.365139	-1.0	-1.0
chr17	42563954	42564614	ENSG00000068120.14|COASY|PRPF4|PRPF4	973	+	3.4538608	1.5725588	-1.0	-1.0
chr17	42565646	42565781	ENSG00000068120.14|COASY|PRPF4|PRPF4	947	+	4.6519036	1.2751429	-1.0	-1.0
chr17	42569258	42569423	ENSG00000108788.11|MLX|PRPF4|PRPF4	930	+	4.9920144	1.1536998	-1.0	-1.0
chr17	42567328	42567478	ENSG00000108788.11|MLX|PRPF4|PRPF4	950	+	3.8175156	1.2967987	-1.0	-1.0
chr17	42682672	42682832	ENSG00000108797.11|CNTNAP1|PRPF4|PRPF4	984	+	6.845471	1.7976202	-1.0	-1.0
chr17	42744643	42744828	ENSG00000108799.12|EZH1|PRPF4|PRPF4	926	-	4.455299	1.1309997	-1.0	-1.0
chr17	42784058	42784157	ENSG00000126562.16|WNK4|PRPF4|PRPF4	937	+	5.833124	1.2020661	-1.0	-1.0
chr17	42784919	42785096	ENSG00000126562.16|WNK4|PRPF4|PRPF4	1000	+	7.584028	3.6610305	-1.0	-1.0
chr17	42785185	42785265	ENSG00000126562.16|WNK4|PRPF4|PRPF4	978	+	6.4857	1.656655	-1.0	-1.0
chr17	42785265	42785380	ENSG00000126562.16|WNK4|PRPF4|PRPF4	953	+	5.174709	1.3293847	-1.0	-1.0
chr17	42846214	42846359	ENSG00000131480.8|AOC2|PRPF4|PRPF4	964	+	6.195657	1.438682	-1.0	-1.0
chr17	42846579	42846749	ENSG00000131480.8|AOC2|PRPF4|PRPF4	927	+	5.8259816	1.1353636	-1.0	-1.0
chr17	42907274	42907489	ENSG00000131482.9|G6PC|PRPF4|PRPF4	963	+	5.6100054	1.4282324	-1.0	-1.0
chr17	43169563	43169823	ENSG00000012048.20|BRCA1|PRPF4|PRPF4	948	-	3.850423	1.2803097	-1.0	-1.0
chr17	43124976	43125231	ENSG00000012048.20|BRCA1|PRPF4|PRPF4	933	-	4.988417	1.1730373	-1.0	-1.0
chr17	43169564	43169824	ENSG00000267002.2|AC060780.1|PRPF4|PRPF4	948	-	3.847713	1.2802005	-1.0	-1.0
chr17	43399128	43399243	ENSG00000175906.4|ARL4D|PRPF4|PRPF4	905	+	4.0101075	1.0229946	-1.0	-1.0
chr17	43543329	43543554	ENSG00000175832.12|ETV4|PRPF4|PRPF4	956	-	3.5916862	1.354992	-1.0	-1.0
chr17	43529513	43529613	ENSG00000175832.12|ETV4|PRPF4|PRPF4	906	-	2.9757407	1.027199	-1.0	-1.0
chr17	43544745	43544845	ENSG00000175832.12|ETV4|PRPF4|PRPF4	902	-	5.761989	1.0091466	-1.0	-1.0
chr17	43543069	43543314	ENSG00000175832.12|ETV4|PRPF4|PRPF4	984	-	4.465613	1.7899926	-1.0	-1.0
chr17	43542654	43542784	ENSG00000175832.12|ETV4|PRPF4|PRPF4	904	-	3.5656002	1.0182889	-1.0	-1.0
chr17	43544480	43544595	ENSG00000175832.12|ETV4|PRPF4|PRPF4	953	-	6.0555706	1.3295268	-1.0	-1.0
chr17	43542839	43542964	ENSG00000175832.12|ETV4|PRPF4|PRPF4	959	-	5.2640257	1.3897194	-1.0	-1.0
chr17	43530729	43530834	ENSG00000175832.12|ETV4|PRPF4|PRPF4	915	-	2.5173721	1.072781	-1.0	-1.0
chr17	43544055	43544345	ENSG00000175832.12|ETV4|PRPF4|PRPF4	941	-	3.9456282	1.2299728	-1.0	-1.0
chr17	43546125	43546225	ENSG00000267747.1|AC068675.1|PRPF4|PRPF4	908	+	5.7550073	1.0342937	-1.0	-1.0
chr17	43545170	43545990	ENSG00000267747.1|AC068675.1|PRPF4|PRPF4	982	+	5.0682173	1.7551583	-1.0	-1.0
chr17	43544815	43545160	ENSG00000267747.1|AC068675.1|PRPF4|PRPF4	950	+	3.4301372	1.2981372	-1.0	-1.0
chr17	44006913	44007118	ENSG00000161653.10|NAGS|PRPF4|PRPF4	938	+	5.957928	1.2060224	-1.0	-1.0
chr17	44014662	44014767	ENSG00000091947.9|TMEM101|PRPF4|PRPF4	904	-	5.7214565	1.0162976	-1.0	-1.0
chr17	44065884	44066463	ENSG00000161654.9|LSM12|PRPF4|PRPF4	964	-	5.498003	1.443094	-1.0	-1.0
chr17	44112301	44112421	ENSG00000108840.15|HDAC5|PRPF4|PRPF4	903	-	5.8232555	1.0132111	-1.0	-1.0
chr17	44085216	44085351	ENSG00000108840.15|HDAC5|PRPF4|PRPF4	955	-	6.118119	1.343183	-1.0	-1.0
chr17	44189290	44189440	ENSG00000168591.15|TMUB2|PRPF4|PRPF4	944	+	5.3086433	1.2495518	-1.0	-1.0
chr17	44198189	44198294	ENSG00000087152.15|ATXN7L3|PRPF4|PRPF4	924	-	5.806173	1.121618	-1.0	-1.0
chr17	44199495	44199852	ENSG00000087152.15|ATXN7L3|PRPF4|PRPF4	998	-	6.4203024	2.6238966	-1.0	-1.0
chr17	44198781	44198976	ENSG00000087152.15|ATXN7L3|PRPF4|PRPF4	942	-	5.951317	1.2403321	-1.0	-1.0
chr17	44196213	44196328	ENSG00000087152.15|ATXN7L3|PRPF4|PRPF4	987	-	6.7562313	1.8922774	-1.0	-1.0
chr17	44198069	44198174	ENSG00000087152.15|ATXN7L3|PRPF4|PRPF4	909	-	5.7800303	1.0416893	-1.0	-1.0
chr17	44199852	44200056	ENSG00000087152.15|ATXN7L3|PRPF4|PRPF4	1000	-	5.7506633	4.565049	-1.0	-1.0
chr17	44194069	44194259	ENSG00000087152.15|ATXN7L3|PRPF4|PRPF4	914	-	5.7935886	1.0653323	-1.0	-1.0
chr17	44218540	44218695	ENSG00000108312.14|UBTF|PRPF4|PRPF4	974	-	5.3497458	1.5811175	-1.0	-1.0
chr17	44213811	44214001	ENSG00000108312.14|UBTF|PRPF4|PRPF4	947	-	6.0531387	1.27542	-1.0	-1.0
chr17	44218396	44218540	ENSG00000108312.14|UBTF|PRPF4|PRPF4	954	-	6.078539	1.3400714	-1.0	-1.0
chr17	44218865	44218985	ENSG00000108312.14|UBTF|PRPF4|PRPF4	947	-	4.1952996	1.2773935	-1.0	-1.0
chr17	44323482	44323677	ENSG00000013306.15|SLC25A39|PRPF4|PRPF4	946	-	4.480742	1.2677416	-1.0	-1.0
chr17	44323343	44323477	ENSG00000013306.15|SLC25A39|PRPF4|PRPF4	977	-	4.6991296	1.6396036	-1.0	-1.0
chr17	44324468	44324768	ENSG00000013306.15|SLC25A39|PRPF4|PRPF4	973	-	6.010862	1.5652812	-1.0	-1.0
chr17	44324199	44324298	ENSG00000013306.15|SLC25A39|PRPF4|PRPF4	973	-	6.463858	1.5753921	-1.0	-1.0
chr17	44323857	44324132	ENSG00000013306.15|SLC25A39|PRPF4|PRPF4	977	-	6.47425	1.6391078	-1.0	-1.0
chr17	44353429	44353559	ENSG00000161682.14|FAM171A2|PRPF4|PRPF4	905	-	5.795118	1.0241525	-1.0	-1.0
chr17	44353269	44353389	ENSG00000161682.14|FAM171A2|PRPF4|PRPF4	937	-	4.6689796	1.1983117	-1.0	-1.0
chr17	44502883	44503048	ENSG00000186566.12|GPATCH8|PRPF4|PRPF4	952	-	5.8032565	1.3212527	-1.0	-1.0
chr17	44886629	44886750	ENSG00000108883.12|EFTUD2|PRPF4|PRPF4	922	-	3.3976011	1.1072978	-1.0	-1.0
chr17	44859904	44860004	ENSG00000108883.12|EFTUD2|PRPF4|PRPF4	942	-	5.905009	1.2371716	-1.0	-1.0
chr17	44935258	44935416	ENSG00000186185.13|KIF18B|PRPF4|PRPF4	942	-	5.9180493	1.2330189	-1.0	-1.0
chr17	44936371	44936501	ENSG00000186185.13|KIF18B|PRPF4|PRPF4	929	-	5.828264	1.1469698	-1.0	-1.0
chr17	45103838	45103938	ENSG00000136448.11|NMT1|PRPF4|PRPF4	907	+	5.7694244	1.032411	-1.0	-1.0
chr17	45086542	45086647	ENSG00000136448.11|NMT1|PRPF4|PRPF4	945	+	5.9277363	1.2589071	-1.0	-1.0
chr17	45143942	45144042	ENSG00000181513.14|ACBD4|PRPF4|PRPF4	901	+	3.2181334	1.0052092	-1.0	-1.0
chr17	45135685	45135795	ENSG00000181513.14|ACBD4|PRPF4|PRPF4	940	+	5.961228	1.2236168	-1.0	-1.0
chr17	45148881	45149026	ENSG00000186834.3|HEXIM1|PRPF4|PRPF4	930	+	4.378515	1.1541936	-1.0	-1.0
chr17	45149236	45149341	ENSG00000186834.3|HEXIM1|PRPF4|PRPF4	924	+	5.797805	1.1189117	-1.0	-1.0
chr17	45149851	45150116	ENSG00000186834.3|HEXIM1|PRPF4|PRPF4	913	+	4.426026	1.061312	-1.0	-1.0
chr17	45148501	45148771	ENSG00000186834.3|HEXIM1|PRPF4|PRPF4	1000	+	5.3150454	3.7116537	-1.0	-1.0
chr17	45161225	45161455	ENSG00000224505.2|AC138150.1|PRPF4|PRPF4	1000	-	5.534781	3.3126957	-1.0	-1.0
chr17	45449182	45449367	ENSG00000225190.10|PLEKHM1|PRPF4|PRPF4	963	-	6.201125	1.4289308	-1.0	-1.0
chr17	45620614	45620739	ENSG00000204650.14|LINC02210|PRPF4|PRPF4	905	+	5.7584615	1.0214056	-1.0	-1.0
chr17	45620467	45620609	ENSG00000204650.14|LINC02210|PRPF4|PRPF4	954	+	6.066341	1.3339087	-1.0	-1.0
chr17	45620467	45620742	ENSG00000263715.7|LINC02210-CRHR1|PRPF4|PRPF4	943	+	5.968097	1.2415042	-1.0	-1.0
chr17	46225032	46225327	ENSG00000120071.13|KANSL1|PRPF4|PRPF4	970	-	5.1124973	1.5183553	-1.0	-1.0
chr17	46171056	46171156	ENSG00000120071.13|KANSL1|PRPF4|PRPF4	940	-	5.900906	1.2202507	-1.0	-1.0
chr17	46771098	46771208	ENSG00000108379.9|WNT3|PRPF4|PRPF4	920	-	5.8449383	1.096015	-1.0	-1.0
chr17	46770298	46770798	ENSG00000108379.9|WNT3|PRPF4|PRPF4	958	-	5.156692	1.3816209	-1.0	-1.0
chr17	46938598	46938708	ENSG00000108433.16|GOSR2|PRPF4|PRPF4	961	+	5.577212	1.4131159	-1.0	-1.0
chr17	46947040	46947150	ENSG00000108433.16|GOSR2|PRPF4|PRPF4	902	+	3.223877	1.0078614	-1.0	-1.0
chr17	46947049	46947149	ENSG00000262633.2|AC005670.2|PRPF4|PRPF4	901	+	3.2181334	1.005354	-1.0	-1.0
chr17	46938598	46938704	ENSG00000262633.2|AC005670.2|PRPF4|PRPF4	961	+	5.577212	1.4136661	-1.0	-1.0
chr17	47531635	47531830	ENSG00000141279.15|NPEPPS|PRPF4|PRPF4	954	+	6.0684648	1.3370035	-1.0	-1.0
chr17	47531830	47531990	ENSG00000141279.15|NPEPPS|PRPF4|PRPF4	954	+	6.093139	1.3383988	-1.0	-1.0
chr17	47649241	47649395	ENSG00000263766.5|AC025682.1|PRPF4|PRPF4	937	-	4.036135	1.203669	-1.0	-1.0
chr17	47673057	47673162	ENSG00000108424.9|KPNB1|PRPF4|PRPF4	905	+	5.7377596	1.0245073	-1.0	-1.0
chr17	47694663	47695073	ENSG00000198933.9|TBKBP1|PRPF4|PRPF4	993	+	5.774664	2.162653	-1.0	-1.0
chr17	47695263	47696168	ENSG00000198933.9|TBKBP1|PRPF4|PRPF4	986	+	5.0776153	1.8553474	-1.0	-1.0
chr17	47694080	47694194	ENSG00000198933.9|TBKBP1|PRPF4|PRPF4	991	+	6.915025	2.0521748	-1.0	-1.0
chr17	47694194	47694618	ENSG00000198933.9|TBKBP1|PRPF4|PRPF4	988	+	5.1994085	1.9105264	-1.0	-1.0
chr17	47819652	47819772	ENSG00000006025.11|OSBPL7|PRPF4|PRPF4	905	-	5.733857	1.0220885	-1.0	-1.0
chr17	47841043	47841168	ENSG00000141295.13|SCRN2|PRPF4|PRPF4	970	-	6.3700533	1.521135	-1.0	-1.0
chr17	47841184	47841294	ENSG00000141295.13|SCRN2|PRPF4|PRPF4	927	-	5.8856115	1.1358334	-1.0	-1.0
chr17	47941790	47941960	ENSG00000108439.10|PNPO|PRPF4|PRPF4	929	+	4.0425797	1.1492504	-1.0	-1.0
chr17	47980571	47980846	ENSG00000108465.14|CDK5RAP3|PRPF4|PRPF4	933	+	4.170043	1.1726702	-1.0	-1.0
chr17	47975668	47975778	ENSG00000108465.14|CDK5RAP3|PRPF4|PRPF4	906	+	2.685716	1.0287521	-1.0	-1.0
chr17	47974534	47974719	ENSG00000108465.14|CDK5RAP3|PRPF4|PRPF4	919	+	2.6046214	1.089144	-1.0	-1.0
chr17	47975513	47975623	ENSG00000108465.14|CDK5RAP3|PRPF4|PRPF4	940	+	3.0484478	1.2249302	-1.0	-1.0
chr17	47981086	47981201	ENSG00000108465.14|CDK5RAP3|PRPF4|PRPF4	937	+	5.8849463	1.202521	-1.0	-1.0
chr17	47971082	47971387	ENSG00000108465.14|CDK5RAP3|PRPF4|PRPF4	960	+	5.6685457	1.4007502	-1.0	-1.0
chr17	47974899	47975319	ENSG00000108465.14|CDK5RAP3|PRPF4|PRPF4	951	+	3.124661	1.3136742	-1.0	-1.0
chr17	47981211	47981321	ENSG00000108465.14|CDK5RAP3|PRPF4|PRPF4	922	+	3.1293201	1.1066259	-1.0	-1.0
chr17	47981212	47981317	ENSG00000263798.2|AC018521.1|PRPF4|PRPF4	920	+	3.123195	1.0954175	-1.0	-1.0
chr17	47975158	47975318	ENSG00000263798.2|AC018521.1|PRPF4|PRPF4	922	+	2.3684702	1.10868	-1.0	-1.0
chr17	47974898	47975138	ENSG00000263798.2|AC018521.1|PRPF4|PRPF4	960	+	3.4021785	1.3949677	-1.0	-1.0
chr17	47975668	47975778	ENSG00000263798.2|AC018521.1|PRPF4|PRPF4	906	+	2.685716	1.0288798	-1.0	-1.0
chr17	47975513	47975623	ENSG00000263798.2|AC018521.1|PRPF4|PRPF4	940	+	3.0484478	1.2250028	-1.0	-1.0
chr17	47971083	47971361	ENSG00000263798.2|AC018521.1|PRPF4|PRPF4	962	+	5.9649873	1.4179708	-1.0	-1.0
chr17	47980602	47980798	ENSG00000263798.2|AC018521.1|PRPF4|PRPF4	927	+	3.3968732	1.1352229	-1.0	-1.0
chr17	47974538	47974723	ENSG00000263798.2|AC018521.1|PRPF4|PRPF4	923	+	2.61979	1.1129763	-1.0	-1.0
chr17	48054549	48054638	ENSG00000082641.15|NFE2L1|PRPF4|PRPF4	953	+	4.265116	1.3295287	-1.0	-1.0
chr17	48051628	48051758	ENSG00000082641.15|NFE2L1|PRPF4|PRPF4	980	+	4.9687696	1.6929704	-1.0	-1.0
chr17	48051246	48051376	ENSG00000082641.15|NFE2L1|PRPF4|PRPF4	943	+	5.960876	1.2460812	-1.0	-1.0
chr17	48056280	48056380	ENSG00000082641.15|NFE2L1|PRPF4|PRPF4	901	+	5.7080703	1.0065517	-1.0	-1.0
chr17	48054419	48054480	ENSG00000082641.15|NFE2L1|PRPF4|PRPF4	943	+	5.8962626	1.2403544	-1.0	-1.0
chr17	48048653	48048772	ENSG00000082641.15|NFE2L1|PRPF4|PRPF4	945	+	5.999472	1.2572465	-1.0	-1.0
chr17	48054638	48054674	ENSG00000082641.15|NFE2L1|PRPF4|PRPF4	996	+	7.38332	2.4522123	-1.0	-1.0
chr17	48054674	48055054	ENSG00000082641.15|NFE2L1|PRPF4|PRPF4	987	+	6.6126204	1.8979228	-1.0	-1.0
chr17	48050971	48051091	ENSG00000082641.15|NFE2L1|PRPF4|PRPF4	910	+	2.9009297	1.0466613	-1.0	-1.0
chr17	48059659	48060009	ENSG00000082641.15|NFE2L1|PRPF4|PRPF4	973	+	4.791507	1.5683391	-1.0	-1.0
chr17	48055500	48055890	ENSG00000082641.15|NFE2L1|PRPF4|PRPF4	976	+	5.5827403	1.6138091	-1.0	-1.0
chr17	48054143	48054327	ENSG00000082641.15|NFE2L1|PRPF4|PRPF4	964	+	5.731661	1.4489859	-1.0	-1.0
chr17	48056863	48056983	ENSG00000082641.15|NFE2L1|PRPF4|PRPF4	927	+	5.8028874	1.1365107	-1.0	-1.0
chr17	48060139	48060334	ENSG00000082641.15|NFE2L1|PRPF4|PRPF4	932	+	2.8974576	1.1657093	-1.0	-1.0
chr17	48053163	48053318	ENSG00000082641.15|NFE2L1|PRPF4|PRPF4	924	+	3.985376	1.1174445	-1.0	-1.0
chr17	48100874	48101044	ENSG00000108468.14|CBX1|PRPF4|PRPF4	944	-	5.9385047	1.2518395	-1.0	-1.0
chr17	48070886	48071006	ENSG00000108468.14|CBX1|PRPF4|PRPF4	934	-	4.0928574	1.1811206	-1.0	-1.0
chr17	48908777	48908938	ENSG00000248278.1|SUMO2P17|PRPF4|PRPF4	958	-	4.9816484	1.3760767	-1.0	-1.0
chr17	49003714	49003924	ENSG00000159217.9|IGF2BP1|PRPF4|PRPF4	977	+	5.4866047	1.6341121	-1.0	-1.0
chr17	49031973	49032128	ENSG00000159217.9|IGF2BP1|PRPF4|PRPF4	944	+	4.1904306	1.2553381	-1.0	-1.0
chr17	49763498	49763868	ENSG00000121104.7|FAM117A|PRPF4|PRPF4	955	-	6.141418	1.3480834	-1.0	-1.0
chr17	49763936	49764156	ENSG00000121104.7|FAM117A|PRPF4|PRPF4	941	-	5.043753	1.2319825	-1.0	-1.0
chr17	50349690	50349855	ENSG00000015532.9|XYLT2|PRPF4|PRPF4	940	+	4.1819077	1.2230723	-1.0	-1.0
chr17	50346275	50346810	ENSG00000015532.9|XYLT2|PRPF4|PRPF4	982	+	5.815853	1.7400022	-1.0	-1.0
chr17	50350815	50350960	ENSG00000015532.9|XYLT2|PRPF4|PRPF4	940	+	5.964703	1.2254791	-1.0	-1.0
chr17	50385137	50385242	ENSG00000108829.9|LRRC59|PRPF4|PRPF4	934	-	5.871251	1.1782228	-1.0	-1.0
chr17	50382682	50382877	ENSG00000108829.9|LRRC59|PRPF4|PRPF4	944	-	3.629492	1.2497237	-1.0	-1.0
chr17	50470188	50470293	ENSG00000167107.12|ACSF2|PRPF4|PRPF4	909	+	5.7648306	1.0411226	-1.0	-1.0
chr17	50472295	50472405	ENSG00000167107.12|ACSF2|PRPF4|PRPF4	908	+	3.8856814	1.0357282	-1.0	-1.0
chr17	50470498	50470803	ENSG00000167107.12|ACSF2|PRPF4|PRPF4	936	+	3.394543	1.190895	-1.0	-1.0
chr17	50464794	50465044	ENSG00000167107.12|ACSF2|PRPF4|PRPF4	935	+	3.656418	1.186185	-1.0	-1.0
chr17	50465384	50465559	ENSG00000167107.12|ACSF2|PRPF4|PRPF4	920	+	3.9466977	1.0982409	-1.0	-1.0
chr17	50471055	50471170	ENSG00000167107.12|ACSF2|PRPF4|PRPF4	936	+	5.873967	1.1926217	-1.0	-1.0
chr17	50464074	50464204	ENSG00000167107.12|ACSF2|PRPF4|PRPF4	913	+	5.8151402	1.0612091	-1.0	-1.0
chr17	50469233	50469343	ENSG00000167107.12|ACSF2|PRPF4|PRPF4	924	+	5.8339553	1.1202627	-1.0	-1.0
chr17	50463909	50464014	ENSG00000167107.12|ACSF2|PRPF4|PRPF4	948	+	5.992909	1.283272	-1.0	-1.0
chr17	50469728	50469905	ENSG00000167107.12|ACSF2|PRPF4|PRPF4	990	+	5.3473864	1.9868286	-1.0	-1.0
chr17	50467849	50467974	ENSG00000167107.12|ACSF2|PRPF4|PRPF4	956	+	6.081208	1.3581958	-1.0	-1.0
chr17	50479483	50479593	ENSG00000136444.9|RSAD1|PRPF4|PRPF4	907	+	3.9030013	1.0325443	-1.0	-1.0
chr17	50551584	50551714	ENSG00000006282.20|SPATA20|PRPF4|PRPF4	948	+	5.986206	1.2826462	-1.0	-1.0
chr17	50656827	50656937	ENSG00000108846.15|ABCC3|PRPF4|PRPF4	903	+	3.237241	1.013919	-1.0	-1.0
chr17	50707408	50707513	ENSG00000154945.6|ANKRD40|PRPF4|PRPF4	910	-	5.7725124	1.046047	-1.0	-1.0
chr17	50707535	50707845	ENSG00000154945.6|ANKRD40|PRPF4|PRPF4	933	-	3.5511436	1.172916	-1.0	-1.0
chr17	50719598	50719831	ENSG00000108848.15|LUC7L3|PRPF4|PRPF4	987	+	3.2057335	1.8944467	-1.0	-1.0
chr17	50719916	50720086	ENSG00000108848.15|LUC7L3|PRPF4|PRPF4	963	+	4.9768977	1.4264386	-1.0	-1.0
chr17	50865533	50866033	ENSG00000141232.4|TOB1|PRPF4|PRPF4	956	-	4.066936	1.3562441	-1.0	-1.0
chr17	51120179	51120353	ENSG00000008294.20|SPAG9|PRPF4|PRPF4	982	-	6.624031	1.7514524	-1.0	-1.0
chr17	51041530	51041651	ENSG00000008294.20|SPAG9|PRPF4|PRPF4	945	-	5.9760795	1.2577829	-1.0	-1.0
chr17	51119994	51120174	ENSG00000008294.20|SPAG9|PRPF4|PRPF4	971	-	5.53136	1.5384252	-1.0	-1.0
chr17	50998447	50998592	ENSG00000008294.20|SPAG9|PRPF4|PRPF4	931	-	4.069175	1.1629435	-1.0	-1.0
chr17	51165716	51165814	ENSG00000243678.11|NME2|PRPF4|PRPF4	950	+	6.0087504	1.301804	-1.0	-1.0
chr17	51165717	51165827	ENSG00000011052.21|NME1-NME2|PRPF4|PRPF4	927	+	5.869606	1.1342592	-1.0	-1.0
chr17	51259256	51259456	ENSG00000011258.15|MBTD1|PRPF4|PRPF4	936	-	4.317063	1.1921992	-1.0	-1.0
chr17	51218929	51219039	ENSG00000011258.15|MBTD1|PRPF4|PRPF4	905	-	5.730979	1.020515	-1.0	-1.0
chr17	51260926	51261056	ENSG00000011260.13|UTP18|PRPF4|PRPF4	912	+	3.9103324	1.0572067	-1.0	-1.0
chr17	54968570	54968725	ENSG00000166260.11|COX11|PRPF4|PRPF4	910	-	4.859981	1.0462724	-1.0	-1.0
chr17	55302398	55302613	ENSG00000108924.13|HLF|PRPF4|PRPF4	979	+	3.0419052	1.6685562	-1.0	-1.0
chr17	55272461	55272666	ENSG00000108924.13|HLF|PRPF4|PRPF4	991	+	3.20845	2.0542574	-1.0	-1.0
chr17	55265886	55266216	ENSG00000108924.13|HLF|PRPF4|PRPF4	981	+	3.9350436	1.7155836	-1.0	-1.0
chr17	55277176	55277391	ENSG00000108924.13|HLF|PRPF4|PRPF4	989	+	5.3779707	1.9760057	-1.0	-1.0
chr17	55277481	55277706	ENSG00000108924.13|HLF|PRPF4|PRPF4	976	+	3.1634338	1.6162535	-1.0	-1.0
chr17	56891418	56891648	ENSG00000121060.16|TRIM25|PRPF4|PRPF4	994	-	5.7237673	2.1894414	-1.0	-1.0
chr17	56897302	56897712	ENSG00000121060.16|TRIM25|PRPF4|PRPF4	966	-	4.4656506	1.4746754	-1.0	-1.0
chr17	56901418	56901553	ENSG00000121060.16|TRIM25|PRPF4|PRPF4	934	-	5.882847	1.1781906	-1.0	-1.0
chr17	57099449	57099579	ENSG00000121057.12|AKAP1|PRPF4|PRPF4	911	+	5.8119383	1.0494614	-1.0	-1.0
chr17	57106460	57106585	ENSG00000121057.12|AKAP1|PRPF4|PRPF4	950	+	6.1010165	1.3005509	-1.0	-1.0
chr17	57256396	57256533	ENSG00000153944.10|MSI2|PRPF4|PRPF4	1000	+	5.9723907	3.4779906	-1.0	-1.0
chr17	57315334	57315539	ENSG00000153944.10|MSI2|PRPF4|PRPF4	931	+	3.1721025	1.1633602	-1.0	-1.0
chr17	57652206	57652401	ENSG00000153944.10|MSI2|PRPF4|PRPF4	955	+	4.0017176	1.3429503	-1.0	-1.0
chr17	57530889	57531099	ENSG00000153944.10|MSI2|PRPF4|PRPF4	953	+	4.543778	1.3293953	-1.0	-1.0
chr17	57258269	57258354	ENSG00000153944.10|MSI2|PRPF4|PRPF4	941	+	3.2264557	1.2292309	-1.0	-1.0
chr17	57292387	57292547	ENSG00000153944.10|MSI2|PRPF4|PRPF4	947	+	5.959091	1.2720507	-1.0	-1.0
chr17	57318119	57318284	ENSG00000153944.10|MSI2|PRPF4|PRPF4	952	+	6.040688	1.3187941	-1.0	-1.0
chr17	57401721	57401861	ENSG00000153944.10|MSI2|PRPF4|PRPF4	919	+	3.8679695	1.0897163	-1.0	-1.0
chr17	57415124	57415229	ENSG00000153944.10|MSI2|PRPF4|PRPF4	923	+	5.7865567	1.1143405	-1.0	-1.0
chr17	57256533	57256804	ENSG00000153944.10|MSI2|PRPF4|PRPF4	1000	+	4.852486	6.5121994	-1.0	-1.0
chr17	57489277	57489432	ENSG00000153944.10|MSI2|PRPF4|PRPF4	915	+	3.94487	1.0692253	-1.0	-1.0
chr17	57548629	57548779	ENSG00000153944.10|MSI2|PRPF4|PRPF4	959	+	6.1326804	1.3824	-1.0	-1.0
chr17	57627201	57627371	ENSG00000153944.10|MSI2|PRPF4|PRPF4	920	+	3.422337	1.0958252	-1.0	-1.0
chr17	57292042	57292227	ENSG00000153944.10|MSI2|PRPF4|PRPF4	921	+	3.3305337	1.1009841	-1.0	-1.0
chr17	57545894	57546064	ENSG00000153944.10|MSI2|PRPF4|PRPF4	950	+	6.00729	1.2998393	-1.0	-1.0
chr17	57491527	57491682	ENSG00000153944.10|MSI2|PRPF4|PRPF4	951	+	6.055804	1.3057642	-1.0	-1.0
chr17	57989117	57989262	ENSG00000266086.1|AC015813.2|PRPF4|PRPF4	915	-	3.9328253	1.0718182	-1.0	-1.0
chr17	57989123	57989263	ENSG00000264112.1|AC015813.1|PRPF4|PRPF4	915	-	3.9358125	1.0727829	-1.0	-1.0
chr17	58005799	58005949	ENSG00000136450.12|SRSF1|PRPF4|PRPF4	932	-	2.3209238	1.1664076	-1.0	-1.0
chr17	58006527	58006906	ENSG00000136450.12|SRSF1|PRPF4|PRPF4	982	-	4.2231455	1.7382536	-1.0	-1.0
chr17	58006306	58006506	ENSG00000136450.12|SRSF1|PRPF4|PRPF4	945	-	2.4549327	1.2604223	-1.0	-1.0
chr17	58005389	58005499	ENSG00000136450.12|SRSF1|PRPF4|PRPF4	911	-	2.357219	1.0528035	-1.0	-1.0
chr17	58083414	58083683	ENSG00000264364.2|DYNLL2|PRPF4|PRPF4	973	+	6.095933	1.565799	-1.0	-1.0
chr17	58089266	58089401	ENSG00000264364.2|DYNLL2|PRPF4|PRPF4	933	+	5.9232044	1.1758264	-1.0	-1.0
chr17	58089621	58090561	ENSG00000264364.2|DYNLL2|PRPF4|PRPF4	983	+	5.0684204	1.7677262	-1.0	-1.0
chr17	58090611	58090966	ENSG00000264364.2|DYNLL2|PRPF4|PRPF4	966	+	5.125898	1.4742805	-1.0	-1.0
chr17	58084093	58084293	ENSG00000264364.2|DYNLL2|PRPF4|PRPF4	951	+	6.054968	1.3116754	-1.0	-1.0
chr17	58351881	58352023	ENSG00000213246.6|SUPT4H1|PRPF4|PRPF4	965	-	3.9834747	1.4507743	-1.0	-1.0
chr17	58415385	58415520	ENSG00000108375.12|RNF43|PRPF4|PRPF4	946	-	4.9600782	1.2643049	-1.0	-1.0
chr17	58514779	58514979	ENSG00000108389.9|MTMR4|PRPF4|PRPF4	944	-	6.0135064	1.2554331	-1.0	-1.0
chr17	59154671	59154801	ENSG00000182628.12|SKA2|PRPF4|PRPF4	941	-	5.884854	1.2325302	-1.0	-1.0
chr17	59397505	59397685	ENSG00000175155.8|YPEL2|PRPF4|PRPF4	952	+	6.1046557	1.3213634	-1.0	-1.0
chr17	59661452	59661557	ENSG00000141367.11|CLTC|PRPF4|PRPF4	904	+	3.86027	1.0184784	-1.0	-1.0
chr17	59620573	59620833	ENSG00000141367.11|CLTC|PRPF4|PRPF4	990	+	5.679026	1.9919108	-1.0	-1.0
chr17	59620178	59620438	ENSG00000141367.11|CLTC|PRPF4|PRPF4	953	+	4.4229774	1.3306675	-1.0	-1.0
chr17	59682911	59683011	ENSG00000141367.11|CLTC|PRPF4|PRPF4	902	+	5.7080703	1.0097759	-1.0	-1.0
chr17	59893325	59893740	ENSG00000108443.13|RPS6KB1|PRPF4|PRPF4	960	+	5.7725444	1.4019698	-1.0	-1.0
chr17	60391881	60392230	ENSG00000170832.12|USP32|PRPF4|PRPF4	999	-	4.521405	2.9253764	-1.0	-1.0
chr17	60391588	60391881	ENSG00000170832.12|USP32|PRPF4|PRPF4	970	-	4.8525243	1.5188662	-1.0	-1.0
chr17	62031396	62031601	ENSG00000108510.9|MED13|PRPF4|PRPF4	951	-	4.189899	1.3112471	-1.0	-1.0
chr17	62065149	62065279	ENSG00000108510.9|MED13|PRPF4|PRPF4	941	-	3.521688	1.2297579	-1.0	-1.0
chr17	62029866	62029971	ENSG00000108510.9|MED13|PRPF4|PRPF4	911	-	5.7968483	1.052561	-1.0	-1.0
chr17	62063081	62063186	ENSG00000108510.9|MED13|PRPF4|PRPF4	907	-	3.2665033	1.0323491	-1.0	-1.0
chr17	63699691	63699791	ENSG00000136490.8|LIMD2|PRPF4|PRPF4	911	-	5.788688	1.0522819	-1.0	-1.0
chr17	63699692	63699792	ENSG00000266173.6|STRADA|PRPF4|PRPF4	912	-	5.788688	1.0549004	-1.0	-1.0
chr17	63745549	63745799	ENSG00000108588.13|CCDC47|PRPF4|PRPF4	999	-	4.6864862	2.8964138	-1.0	-1.0
chr17	63745553	63745798	ENSG00000125695.12|AC046185.1|PRPF4|PRPF4	999	-	4.712405	2.972291	-1.0	-1.0
chr17	63815567	63815667	ENSG00000198231.12|DDX42|PRPF4|PRPF4	901	+	3.862478	1.006011	-1.0	-1.0
chr17	63774152	63774347	ENSG00000198231.12|DDX42|PRPF4|PRPF4	961	+	3.5810943	1.408901	-1.0	-1.0
chr17	63787158	63787258	ENSG00000198231.12|DDX42|PRPF4|PRPF4	901	+	5.6978064	1.0048478	-1.0	-1.0
chr17	63813287	63813402	ENSG00000198231.12|DDX42|PRPF4|PRPF4	945	+	5.935681	1.2630565	-1.0	-1.0
chr17	63821727	63821867	ENSG00000108592.16|FTSJ3|PRPF4|PRPF4	915	-	5.7941065	1.0711943	-1.0	-1.0
chr17	63826965	63827125	ENSG00000108592.16|FTSJ3|PRPF4|PRPF4	924	-	5.820882	1.1181147	-1.0	-1.0
chr17	63827476	63827691	ENSG00000087191.12|PSMC5|PRPF4|PRPF4	946	+	3.6946917	1.269615	-1.0	-1.0
chr17	63838728	63838918	ENSG00000108604.15|SMARCD2|PRPF4|PRPF4	935	-	4.3741	1.1878462	-1.0	-1.0
chr17	63842028	63842378	ENSG00000108604.15|SMARCD2|PRPF4|PRPF4	955	-	5.163913	1.3443959	-1.0	-1.0
chr17	63832080	63832290	ENSG00000108604.15|SMARCD2|PRPF4|PRPF4	984	-	4.220627	1.7909825	-1.0	-1.0
chr17	64146130	64146229	ENSG00000266402.3|SNHG25|PRPF4|PRPF4	929	+	1.8644595	1.1491507	-1.0	-1.0
chr17	64501973	64502078	ENSG00000108654.13|DDX5|PRPF4|PRPF4	901	-	2.6372795	1.004494	-1.0	-1.0
chr17	64502978	64503078	ENSG00000108654.13|DDX5|PRPF4|PRPF4	910	-	2.9789426	1.0446432	-1.0	-1.0
chr17	64505956	64506075	ENSG00000108654.13|DDX5|PRPF4|PRPF4	980	-	3.5324426	1.688355	-1.0	-1.0
chr17	64661532	64661802	ENSG00000108854.15|SMURF2|PRPF4|PRPF4	923	-	5.338357	1.1153951	-1.0	-1.0
chr17	64780867	64781002	ENSG00000214176.9|PLEKHM1P1|PRPF4|PRPF4	918	-	4.5287886	1.0845553	-1.0	-1.0
chr17	64781616	64781731	ENSG00000214176.9|PLEKHM1P1|PRPF4|PRPF4	948	-	5.9936376	1.2833147	-1.0	-1.0
chr17	64781149	64781354	ENSG00000214176.9|PLEKHM1P1|PRPF4|PRPF4	949	-	6.016822	1.2910625	-1.0	-1.0
chr17	64781508	64781616	ENSG00000214176.9|PLEKHM1P1|PRPF4|PRPF4	946	-	5.959709	1.2682068	-1.0	-1.0
chr17	64779694	64779980	ENSG00000214176.9|PLEKHM1P1|PRPF4|PRPF4	946	-	4.4611797	1.2712768	-1.0	-1.0
chr17	64780642	64780802	ENSG00000214176.9|PLEKHM1P1|PRPF4|PRPF4	925	-	3.4013877	1.1257229	-1.0	-1.0
chr17	64781806	64781911	ENSG00000214176.9|PLEKHM1P1|PRPF4|PRPF4	941	-	5.927165	1.2295959	-1.0	-1.0
chr17	64779698	64779980	ENSG00000215769.8|ARHGAP27P1-BPTFP1-KPNA2P3|PRPF4|PRPF4	947	-	4.5047765	1.2782599	-1.0	-1.0
chr17	64780867	64781002	ENSG00000215769.8|ARHGAP27P1-BPTFP1-KPNA2P3|PRPF4|PRPF4	918	-	4.5287886	1.0844514	-1.0	-1.0
chr17	64781149	64781354	ENSG00000215769.8|ARHGAP27P1-BPTFP1-KPNA2P3|PRPF4|PRPF4	949	-	6.016822	1.2909998	-1.0	-1.0
chr17	64780642	64780802	ENSG00000215769.8|ARHGAP27P1-BPTFP1-KPNA2P3|PRPF4|PRPF4	925	-	3.4013877	1.1264179	-1.0	-1.0
chr17	64781508	64781707	ENSG00000215769.8|ARHGAP27P1-BPTFP1-KPNA2P3|PRPF4|PRPF4	933	-	5.868836	1.1736858	-1.0	-1.0
chr17	64975414	64975539	ENSG00000214174.8|AMZ2P1|PRPF4|PRPF4	949	-	6.009892	1.2909348	-1.0	-1.0
chr17	65530657	65530902	ENSG00000168646.12|AXIN2|PRPF4|PRPF4	986	-	5.163426	1.8618568	-1.0	-1.0
chr17	65545937	65546182	ENSG00000168646.12|AXIN2|PRPF4|PRPF4	998	-	7.1945724	2.8225737	-1.0	-1.0
chr17	65560964	65561064	ENSG00000168646.12|AXIN2|PRPF4|PRPF4	911	-	5.802768	1.0522834	-1.0	-1.0
chr17	65557870	65558020	ENSG00000168646.12|AXIN2|PRPF4|PRPF4	905	-	3.6593103	1.0204678	-1.0	-1.0
chr17	65561196	65561351	ENSG00000168646.12|AXIN2|PRPF4|PRPF4	914	-	4.5036974	1.0662589	-1.0	-1.0
chr17	65531812	65531982	ENSG00000168646.12|AXIN2|PRPF4|PRPF4	929	-	3.436388	1.151665	-1.0	-1.0
chr17	65559496	65559686	ENSG00000168646.12|AXIN2|PRPF4|PRPF4	991	-	6.3930135	2.0506613	-1.0	-1.0
chr17	65537103	65537213	ENSG00000168646.12|AXIN2|PRPF4|PRPF4	941	-	5.879723	1.230173	-1.0	-1.0
chr17	65558215	65558335	ENSG00000168646.12|AXIN2|PRPF4|PRPF4	948	-	5.545772	1.2846396	-1.0	-1.0
chr17	65559011	65559443	ENSG00000168646.12|AXIN2|PRPF4|PRPF4	984	-	4.7513847	1.8035045	-1.0	-1.0
chr17	65538202	65538343	ENSG00000168646.12|AXIN2|PRPF4|PRPF4	980	-	5.295795	1.7031533	-1.0	-1.0
chr17	65558555	65558655	ENSG00000168646.12|AXIN2|PRPF4|PRPF4	907	-	3.2651389	1.0314493	-1.0	-1.0
chr17	65550210	65550330	ENSG00000168646.12|AXIN2|PRPF4|PRPF4	944	-	4.8799257	1.2522296	-1.0	-1.0
chr17	65545937	65546182	ENSG00000266076.1|AC004805.1|PRPF4|PRPF4	998	-	7.1945724	2.8225102	-1.0	-1.0
chr17	65560291	65560416	ENSG00000266076.1|AC004805.1|PRPF4|PRPF4	949	-	5.986151	1.2939339	-1.0	-1.0
chr17	65557870	65558020	ENSG00000266076.1|AC004805.1|PRPF4|PRPF4	905	-	3.6593103	1.020877	-1.0	-1.0
chr17	65561196	65561351	ENSG00000266076.1|AC004805.1|PRPF4|PRPF4	914	-	4.5036974	1.0663259	-1.0	-1.0
chr17	65538176	65538343	ENSG00000266076.1|AC004805.1|PRPF4|PRPF4	975	-	5.086084	1.5950699	-1.0	-1.0
chr17	65560961	65561061	ENSG00000266076.1|AC004805.1|PRPF4|PRPF4	902	-	5.735299	1.0103687	-1.0	-1.0
chr17	65558215	65558335	ENSG00000266076.1|AC004805.1|PRPF4|PRPF4	948	-	5.545772	1.2849739	-1.0	-1.0
chr17	65559011	65559686	ENSG00000266076.1|AC004805.1|PRPF4|PRPF4	986	-	5.1107273	1.8572781	-1.0	-1.0
chr17	65558555	65558655	ENSG00000266076.1|AC004805.1|PRPF4|PRPF4	907	-	3.2651389	1.0315669	-1.0	-1.0
chr17	65550210	65550330	ENSG00000266076.1|AC004805.1|PRPF4|PRPF4	944	-	4.8799257	1.251834	-1.0	-1.0
chr17	66216837	66216952	ENSG00000091583.10|APOH|PRPF4|PRPF4	927	-	2.294631	1.1358078	-1.0	-1.0
chr17	67218599	67218699	ENSG00000198265.11|HELZ|PRPF4|PRPF4	902	-	3.8631601	1.0071082	-1.0	-1.0
chr17	67203318	67203438	ENSG00000198265.11|HELZ|PRPF4|PRPF4	963	-	5.104889	1.4328802	-1.0	-1.0
chr17	67189588	67189696	ENSG00000198265.11|HELZ|PRPF4|PRPF4	933	-	5.849998	1.1713187	-1.0	-1.0
chr17	67245207	67245537	ENSG00000198265.11|HELZ|PRPF4|PRPF4	980	-	4.1190267	1.6960108	-1.0	-1.0
chr17	67201067	67201167	ENSG00000198265.11|HELZ|PRPF4|PRPF4	912	-	5.788688	1.0549004	-1.0	-1.0
chr17	67866578	67866683	ENSG00000171634.16|BPTF|PRPF4|PRPF4	907	+	5.749957	1.0321896	-1.0	-1.0
chr17	67854004	67854104	ENSG00000171634.16|BPTF|PRPF4|PRPF4	902	+	5.7477074	1.0097288	-1.0	-1.0
chr17	68134065	68134165	ENSG00000277476.1|AC005332.8|PRPF4|PRPF4	903	+	5.7205124	1.0153998	-1.0	-1.0
chr17	68248023	68248308	ENSG00000196704.11|AMZ2|PRPF4|PRPF4	947	+	3.7460947	1.2736506	-1.0	-1.0
chr17	69326757	69327051	ENSG00000154265.15|ABCA5|PRPF4|PRPF4	951	-	3.739279	1.3090779	-1.0	-1.0
chr17	72121544	72121729	ENSG00000125398.5|SOX9|PRPF4|PRPF4	921	+	3.047011	1.1017007	-1.0	-1.0
chr17	72122783	72122883	ENSG00000125398.5|SOX9|PRPF4|PRPF4	901	+	2.927882	1.003068	-1.0	-1.0
chr17	72121822	72122717	ENSG00000125398.5|SOX9|PRPF4|PRPF4	999	+	5.3411164	3.019397	-1.0	-1.0
chr17	72553541	72553641	ENSG00000227036.6|LINC00511|PRPF4|PRPF4	902	-	5.740308	1.0097288	-1.0	-1.0
chr17	72561321	72561421	ENSG00000227036.6|LINC00511|PRPF4|PRPF4	937	-	5.833124	1.2023417	-1.0	-1.0
chr17	72574786	72574886	ENSG00000227036.6|LINC00511|PRPF4|PRPF4	901	-	5.6978064	1.002397	-1.0	-1.0
chr17	72469859	72470049	ENSG00000227036.6|LINC00511|PRPF4|PRPF4	945	-	5.9851294	1.2575213	-1.0	-1.0
chr17	72575396	72575611	ENSG00000227036.6|LINC00511|PRPF4|PRPF4	958	-	3.51783	1.3796365	-1.0	-1.0
chr17	72528516	72528656	ENSG00000227036.6|LINC00511|PRPF4|PRPF4	934	-	5.908811	1.1786686	-1.0	-1.0
chr17	72543511	72543636	ENSG00000227036.6|LINC00511|PRPF4|PRPF4	937	-	5.869684	1.2024808	-1.0	-1.0
chr17	72542631	72542736	ENSG00000227036.6|LINC00511|PRPF4|PRPF4	921	-	5.77911	1.1035435	-1.0	-1.0
chr17	72543141	72543456	ENSG00000227036.6|LINC00511|PRPF4|PRPF4	965	-	4.847934	1.4540772	-1.0	-1.0
chr17	72542066	72542271	ENSG00000227036.6|LINC00511|PRPF4|PRPF4	977	-	6.453413	1.6398798	-1.0	-1.0
chr17	72542301	72542521	ENSG00000227036.6|LINC00511|PRPF4|PRPF4	971	-	6.34388	1.5431014	-1.0	-1.0
chr17	72574906	72575091	ENSG00000227036.6|LINC00511|PRPF4|PRPF4	923	-	3.5500817	1.1136804	-1.0	-1.0
chr17	72574151	72574306	ENSG00000227036.6|LINC00511|PRPF4|PRPF4	973	-	6.016132	1.5632603	-1.0	-1.0
chr17	73092326	73092494	ENSG00000133195.11|SLC39A11|PRPF4|PRPF4	948	-	5.997926	1.2865357	-1.0	-1.0
chr17	73231933	73232085	ENSG00000133193.12|FAM104A|PRPF4|PRPF4	928	-	4.693977	1.1401433	-1.0	-1.0
chr17	73232893	73233103	ENSG00000141219.15|C17orf80|PRPF4|PRPF4	987	+	6.781898	1.8870416	-1.0	-1.0
chr17	73232733	73232883	ENSG00000141219.15|C17orf80|PRPF4|PRPF4	936	+	5.8739343	1.1909246	-1.0	-1.0
chr17	74210478	74210643	ENSG00000172809.12|RPL38|PRPF4|PRPF4	954	+	5.0736475	1.3345953	-1.0	-1.0
chr17	74203741	74203936	ENSG00000172809.12|RPL38|PRPF4|PRPF4	955	+	4.443346	1.3436571	-1.0	-1.0
chr17	74447168	74447268	ENSG00000170412.16|GPRC5C|PRPF4|PRPF4	904	+	5.7205124	1.0174557	-1.0	-1.0
chr17	74431837	74431947	ENSG00000170412.16|GPRC5C|PRPF4|PRPF4	922	+	5.831835	1.10965	-1.0	-1.0
chr17	74431277	74431377	ENSG00000170412.16|GPRC5C|PRPF4|PRPF4	901	+	5.803862	1.0053588	-1.0	-1.0
chr17	74433338	74433438	ENSG00000170412.16|GPRC5C|PRPF4|PRPF4	908	+	5.7550073	1.0347444	-1.0	-1.0
chr17	74443401	74443711	ENSG00000170412.16|GPRC5C|PRPF4|PRPF4	938	+	4.016139	1.2091827	-1.0	-1.0
chr17	74432523	74432678	ENSG00000170412.16|GPRC5C|PRPF4|PRPF4	975	+	6.283107	1.6068705	-1.0	-1.0
chr17	74758122	74758222	ENSG00000109062.11|SLC9A3R1|PRPF4|PRPF4	901	+	5.6978064	1.002397	-1.0	-1.0
chr17	74749091	74749211	ENSG00000109062.11|SLC9A3R1|PRPF4|PRPF4	908	+	3.9977808	1.0354781	-1.0	-1.0
chr17	74763520	74763700	ENSG00000109062.11|SLC9A3R1|PRPF4|PRPF4	949	+	3.9571314	1.2922062	-1.0	-1.0
chr17	74772034	74772224	ENSG00000109065.11|NAT9|PRPF4|PRPF4	943	-	4.618715	1.242634	-1.0	-1.0
chr17	74775929	74776128	ENSG00000109065.11|NAT9|PRPF4|PRPF4	942	-	5.9593472	1.2392088	-1.0	-1.0
chr17	74776128	74776238	ENSG00000109065.11|NAT9|PRPF4|PRPF4	932	-	5.8446646	1.1695008	-1.0	-1.0
chr17	74872307	74872432	ENSG00000161513.11|FDXR|PRPF4|PRPF4	911	-	5.779194	1.0516778	-1.0	-1.0
chr17	74862671	74862851	ENSG00000161513.11|FDXR|PRPF4|PRPF4	949	-	6.0132513	1.2897878	-1.0	-1.0
chr17	74872692	74872917	ENSG00000161513.11|FDXR|PRPF4|PRPF4	960	-	5.1130958	1.3946244	-1.0	-1.0
chr17	74867935	74868150	ENSG00000161513.11|FDXR|PRPF4|PRPF4	933	-	5.874801	1.1765387	-1.0	-1.0
chr17	74868938	74869078	ENSG00000161513.11|FDXR|PRPF4|PRPF4	943	-	6.1008506	1.2405211	-1.0	-1.0
chr17	74864584	74864794	ENSG00000161513.11|FDXR|PRPF4|PRPF4	930	-	5.9219055	1.1526654	-1.0	-1.0
chr17	75047238	75047408	ENSG00000180901.10|KCTD2|PRPF4|PRPF4	941	+	5.9355965	1.2316736	-1.0	-1.0
chr17	75131139	75131264	ENSG00000125458.6|NT5C|PRPF4|PRPF4	917	-	4.3813367	1.0814977	-1.0	-1.0
chr17	75182208	75182308	ENSG00000188612.11|SUMO2|PRPF4|PRPF4	945	-	5.9289536	1.2574006	-1.0	-1.0
chr17	75240543	75240668	ENSG00000125447.16|GGA3|PRPF4|PRPF4	918	-	5.825383	1.0874739	-1.0	-1.0
chr17	75241804	75241914	ENSG00000125447.16|GGA3|PRPF4|PRPF4	939	-	5.871786	1.2132678	-1.0	-1.0
chr17	75237298	75237403	ENSG00000125447.16|GGA3|PRPF4|PRPF4	909	-	5.7702594	1.0402234	-1.0	-1.0
chr17	75238393	75238503	ENSG00000125447.16|GGA3|PRPF4|PRPF4	922	-	5.806261	1.1073587	-1.0	-1.0
chr17	75242249	75242359	ENSG00000125447.16|GGA3|PRPF4|PRPF4	922	-	5.813612	1.1096493	-1.0	-1.0
chr17	75237878	75237988	ENSG00000125447.16|GGA3|PRPF4|PRPF4	906	-	3.8662245	1.0257939	-1.0	-1.0
chr17	75240703	75240803	ENSG00000125447.16|GGA3|PRPF4|PRPF4	925	-	4.005453	1.1231791	-1.0	-1.0
chr17	75237713	75237873	ENSG00000125447.16|GGA3|PRPF4|PRPF4	921	-	5.8013473	1.1008246	-1.0	-1.0
chr17	75241924	75242059	ENSG00000125447.16|GGA3|PRPF4|PRPF4	939	-	5.9060454	1.2129458	-1.0	-1.0
chr17	75261933	75262118	ENSG00000125445.10|MRPS7|PRPF4|PRPF4	949	+	4.9053354	1.2953956	-1.0	-1.0
chr17	75393864	75393918	ENSG00000177885.13|GRB2|PRPF4|PRPF4	966	-	6.238464	1.4627941	-1.0	-1.0
chr17	75405588	75405708	ENSG00000177885.13|GRB2|PRPF4|PRPF4	928	-	5.8173704	1.1425469	-1.0	-1.0
chr17	75486190	75486320	ENSG00000177728.16|TMEM94|PRPF4|PRPF4	919	+	3.0118365	1.0908334	-1.0	-1.0
chr17	75485395	75485510	ENSG00000177728.16|TMEM94|PRPF4|PRPF4	920	+	3.9622955	1.0945065	-1.0	-1.0
chr17	75492230	75492330	ENSG00000177728.16|TMEM94|PRPF4|PRPF4	905	+	3.8651783	1.0221208	-1.0	-1.0
chr17	75491755	75492020	ENSG00000177728.16|TMEM94|PRPF4|PRPF4	969	+	4.7064004	1.5112201	-1.0	-1.0
chr17	75498688	75498858	ENSG00000177728.16|TMEM94|PRPF4|PRPF4	957	+	5.993736	1.3660659	-1.0	-1.0
chr17	75456628	75456751	ENSG00000177728.16|TMEM94|PRPF4|PRPF4	909	+	2.211232	1.0406231	-1.0	-1.0
chr17	75573980	75574105	ENSG00000073350.13|LLGL2|PRPF4|PRPF4	947	+	5.9634976	1.2793211	-1.0	-1.0
chr17	75574210	75574465	ENSG00000073350.13|LLGL2|PRPF4|PRPF4	965	+	4.1092587	1.4593452	-1.0	-1.0
chr17	75666877	75667182	ENSG00000108469.14|RECQL5|PRPF4|PRPF4	955	-	3.7317472	1.3469408	-1.0	-1.0
chr17	75691603	75691768	ENSG00000161526.14|SAP30BP|PRPF4|PRPF4	937	+	5.9054966	1.1986887	-1.0	-1.0
chr17	75705588	75705848	ENSG00000161526.14|SAP30BP|PRPF4|PRPF4	917	+	3.6267464	1.0829926	-1.0	-1.0
chr17	75779158	75779443	ENSG00000132475.10|H3F3B|PRPF4|PRPF4	967	-	3.7788627	1.4870149	-1.0	-1.0
chr17	75778733	75778833	ENSG00000132475.10|H3F3B|PRPF4|PRPF4	911	-	5.7981896	1.0524162	-1.0	-1.0
chr17	75779443	75779668	ENSG00000132475.10|H3F3B|PRPF4|PRPF4	964	-	5.49866	1.4493678	-1.0	-1.0
chr17	75819929	75820039	ENSG00000132478.9|UNK|PRPF4|PRPF4	908	+	5.7597437	1.0367885	-1.0	-1.0
chr17	75813218	75813363	ENSG00000132478.9|UNK|PRPF4|PRPF4	924	+	4.625887	1.1206362	-1.0	-1.0
chr17	75809059	75809309	ENSG00000132478.9|UNK|PRPF4|PRPF4	923	+	3.6689725	1.1115144	-1.0	-1.0
chr17	75843908	75844023	ENSG00000092929.11|UNC13D|PRPF4|PRPF4	909	-	5.7799325	1.0392803	-1.0	-1.0
chr17	75843493	75843853	ENSG00000092929.11|UNC13D|PRPF4|PRPF4	985	-	4.9783535	1.8172177	-1.0	-1.0
chr17	75844233	75844348	ENSG00000092929.11|UNC13D|PRPF4|PRPF4	935	-	5.890562	1.1859633	-1.0	-1.0
chr17	75855123	75855228	ENSG00000132471.11|WBP2|PRPF4|PRPF4	927	-	5.856551	1.1387594	-1.0	-1.0
chr17	75854930	75855123	ENSG00000132471.11|WBP2|PRPF4|PRPF4	993	-	5.478611	2.1869304	-1.0	-1.0
chr17	75877141	75877241	ENSG00000132481.6|TRIM47|PRPF4|PRPF4	902	-	5.7080703	1.0081012	-1.0	-1.0
chr17	75877394	75877694	ENSG00000132481.6|TRIM47|PRPF4|PRPF4	976	-	4.333766	1.6188546	-1.0	-1.0
chr17	75877754	75877850	ENSG00000132481.6|TRIM47|PRPF4|PRPF4	912	-	5.814565	1.0545179	-1.0	-1.0
chr17	75876436	75876546	ENSG00000132481.6|TRIM47|PRPF4|PRPF4	908	-	3.8819253	1.0380703	-1.0	-1.0
chr17	75875880	75876080	ENSG00000132481.6|TRIM47|PRPF4|PRPF4	942	-	5.91506	1.2337285	-1.0	-1.0
chr17	75876761	75876956	ENSG00000132481.6|TRIM47|PRPF4|PRPF4	948	-	5.321207	1.2833428	-1.0	-1.0
chr17	75876099	75876261	ENSG00000132481.6|TRIM47|PRPF4|PRPF4	985	-	4.845007	1.8098581	-1.0	-1.0
chr17	75896818	75896928	ENSG00000141569.10|TRIM65|PRPF4|PRPF4	905	-	5.749858	1.0241246	-1.0	-1.0
chr17	75893675	75893920	ENSG00000141569.10|TRIM65|PRPF4|PRPF4	949	-	4.320211	1.293645	-1.0	-1.0
chr17	75895085	75895345	ENSG00000141569.10|TRIM65|PRPF4|PRPF4	934	-	4.1819596	1.1798934	-1.0	-1.0
chr17	75894050	75894295	ENSG00000141569.10|TRIM65|PRPF4|PRPF4	964	-	6.2227397	1.4430815	-1.0	-1.0
chr17	75894405	75894600	ENSG00000141569.10|TRIM65|PRPF4|PRPF4	938	-	4.3896914	1.2109554	-1.0	-1.0
chr17	75895535	75895665	ENSG00000141569.10|TRIM65|PRPF4|PRPF4	923	-	5.805823	1.1155142	-1.0	-1.0
chr17	75901037	75901177	ENSG00000204316.12|MRPL38|PRPF4|PRPF4	937	-	5.888309	1.2027117	-1.0	-1.0
chr17	75904719	75904808	ENSG00000204316.12|MRPL38|PRPF4|PRPF4	956	-	4.3014374	1.3573143	-1.0	-1.0
chr17	75901037	75901177	ENSG00000267426.5|AC087289.3|PRPF4|PRPF4	937	-	5.888309	1.2025591	-1.0	-1.0
chr17	75904719	75904854	ENSG00000267426.5|AC087289.3|PRPF4|PRPF4	942	-	4.1316166	1.2330004	-1.0	-1.0
chr17	76000395	76000586	ENSG00000257949.6|TEN1|PRPF4|PRPF4	950	+	6.0209236	1.3044918	-1.0	-1.0
chr17	76000395	76000820	ENSG00000261408.6|TEN1-CDK3|PRPF4|PRPF4	965	+	5.46245	1.4579729	-1.0	-1.0
chr17	76000920	76001420	ENSG00000261408.6|TEN1-CDK3|PRPF4|PRPF4	999	+	5.762473	2.986737	-1.0	-1.0
chr17	76000967	76001332	ENSG00000250506.7|CDK3|PRPF4|PRPF4	1000	+	5.9615784	3.3647566	-1.0	-1.0
chr17	76083790	76083915	ENSG00000182473.21|EXOC7|PRPF4|PRPF4	914	-	5.7980037	1.0665988	-1.0	-1.0
chr17	76083586	76083750	ENSG00000182473.21|EXOC7|PRPF4|PRPF4	932	-	4.0717278	1.170336	-1.0	-1.0
chr17	76082631	76082741	ENSG00000182473.21|EXOC7|PRPF4|PRPF4	931	-	5.860616	1.1640235	-1.0	-1.0
chr17	76087936	76088121	ENSG00000182473.21|EXOC7|PRPF4|PRPF4	927	-	3.48252	1.1391926	-1.0	-1.0
chr17	76088441	76088562	ENSG00000182473.21|EXOC7|PRPF4|PRPF4	950	-	6.010136	1.2990656	-1.0	-1.0
chr17	76082926	76083026	ENSG00000182473.21|EXOC7|PRPF4|PRPF4	911	-	5.788688	1.0528357	-1.0	-1.0
chr17	76090941	76091126	ENSG00000182473.21|EXOC7|PRPF4|PRPF4	938	-	5.889967	1.2077918	-1.0	-1.0
chr17	76103632	76103758	ENSG00000182473.21|EXOC7|PRPF4|PRPF4	964	-	5.1804876	1.4475647	-1.0	-1.0
chr17	76093259	76093364	ENSG00000182473.21|EXOC7|PRPF4|PRPF4	925	-	5.8307233	1.1263564	-1.0	-1.0
chr17	76081721	76081921	ENSG00000182473.21|EXOC7|PRPF4|PRPF4	939	-	3.7237043	1.2136328	-1.0	-1.0
chr17	76088126	76088261	ENSG00000182473.21|EXOC7|PRPF4|PRPF4	941	-	5.493572	1.232037	-1.0	-1.0
chr17	76094339	76094439	ENSG00000182473.21|EXOC7|PRPF4|PRPF4	926	-	5.817663	1.1323624	-1.0	-1.0
chr17	76383977	76384302	ENSG00000176170.13|SPHK1|PRPF4|PRPF4	952	+	4.4855933	1.3215519	-1.0	-1.0
chr17	76385043	76385169	ENSG00000176170.13|SPHK1|PRPF4|PRPF4	928	+	4.0232787	1.1435237	-1.0	-1.0
chr17	76385401	76385561	ENSG00000176170.13|SPHK1|PRPF4|PRPF4	968	+	5.4629946	1.4900846	-1.0	-1.0
chr17	76385646	76385761	ENSG00000176170.13|SPHK1|PRPF4|PRPF4	912	+	3.0330248	1.0543221	-1.0	-1.0
chr17	76383609	76383739	ENSG00000176170.13|SPHK1|PRPF4|PRPF4	938	+	5.896037	1.2059549	-1.0	-1.0
chr17	76396567	76396747	ENSG00000175931.12|UBE2O|PRPF4|PRPF4	931	-	5.9083376	1.1621735	-1.0	-1.0
chr17	76396357	76396467	ENSG00000175931.12|UBE2O|PRPF4|PRPF4	915	-	5.797249	1.0696776	-1.0	-1.0
chr17	76492473	76492618	ENSG00000129667.12|RHBDF2|PRPF4|PRPF4	921	-	4.424238	1.1029688	-1.0	-1.0
chr17	76500792	76500897	ENSG00000129667.12|RHBDF2|PRPF4|PRPF4	905	-	3.2491512	1.022871	-1.0	-1.0
chr17	76500497	76500612	ENSG00000129667.12|RHBDF2|PRPF4|PRPF4	925	-	3.376818	1.1257737	-1.0	-1.0
chr17	76736565	76736798	ENSG00000161547.16|SRSF2|PRPF4|PRPF4	945	-	4.34145	1.2558154	-1.0	-1.0
chr17	76735049	76735149	ENSG00000161547.16|SRSF2|PRPF4|PRPF4	903	-	2.9371493	1.0115567	-1.0	-1.0
chr17	77164631	77164731	ENSG00000129657.14|SEC14L1|PRPF4|PRPF4	905	+	5.752626	1.0237248	-1.0	-1.0
chr17	77465556	77465741	ENSG00000184640.17|SEPT9|PRPF4|PRPF4	952	+	4.3548274	1.3195764	-1.0	-1.0
chr17	77331351	77331621	ENSG00000184640.17|SEPT9|PRPF4|PRPF4	981	+	4.2686734	1.7171316	-1.0	-1.0
chr17	77483509	77483649	ENSG00000184640.17|SEPT9|PRPF4|PRPF4	936	+	4.7855783	1.1926157	-1.0	-1.0
chr17	77350666	77350861	ENSG00000184640.17|SEPT9|PRPF4|PRPF4	963	+	3.9297662	1.4338186	-1.0	-1.0
chr17	77419915	77420060	ENSG00000184640.17|SEPT9|PRPF4|PRPF4	967	+	5.7146926	1.479528	-1.0	-1.0
chr17	77497344	77497554	ENSG00000184640.17|SEPT9|PRPF4|PRPF4	982	+	4.4980597	1.7417257	-1.0	-1.0
chr17	77432561	77432756	ENSG00000184640.17|SEPT9|PRPF4|PRPF4	976	+	6.442695	1.6229278	-1.0	-1.0
chr17	77422450	77422650	ENSG00000184640.17|SEPT9|PRPF4|PRPF4	942	+	3.5209024	1.2366843	-1.0	-1.0
chr17	77444886	77445126	ENSG00000184640.17|SEPT9|PRPF4|PRPF4	917	+	4.1783986	1.0825757	-1.0	-1.0
chr17	77458961	77459066	ENSG00000184640.17|SEPT9|PRPF4|PRPF4	904	+	3.8553057	1.0194099	-1.0	-1.0
chr17	77383594	77383804	ENSG00000184640.17|SEPT9|PRPF4|PRPF4	981	+	6.542038	1.7218046	-1.0	-1.0
chr17	77465756	77465861	ENSG00000184640.17|SEPT9|PRPF4|PRPF4	926	+	5.8138733	1.1315196	-1.0	-1.0
chr17	77468890	77469045	ENSG00000184640.17|SEPT9|PRPF4|PRPF4	925	+	3.5457518	1.1246802	-1.0	-1.0
chr17	77449421	77449656	ENSG00000184640.17|SEPT9|PRPF4|PRPF4	985	+	6.5092487	1.8284101	-1.0	-1.0
chr17	77479703	77479953	ENSG00000184640.17|SEPT9|PRPF4|PRPF4	943	+	4.5135765	1.2422003	-1.0	-1.0
chr17	77486663	77486843	ENSG00000184640.17|SEPT9|PRPF4|PRPF4	937	+	5.923964	1.2033012	-1.0	-1.0
chr17	77376398	77376658	ENSG00000184640.17|SEPT9|PRPF4|PRPF4	919	+	5.146714	1.0908003	-1.0	-1.0
chr17	77482404	77482574	ENSG00000184640.17|SEPT9|PRPF4|PRPF4	924	+	5.807333	1.1171535	-1.0	-1.0
chr17	77443861	77443976	ENSG00000184640.17|SEPT9|PRPF4|PRPF4	943	+	5.9022136	1.241104	-1.0	-1.0
chr17	77386444	77386584	ENSG00000184640.17|SEPT9|PRPF4|PRPF4	935	+	5.862713	1.1861013	-1.0	-1.0
chr17	77450676	77450781	ENSG00000184640.17|SEPT9|PRPF4|PRPF4	948	+	6.050986	1.2842646	-1.0	-1.0
chr17	77389189	77389359	ENSG00000184640.17|SEPT9|PRPF4|PRPF4	957	+	6.107956	1.3708061	-1.0	-1.0
chr17	77402558	77402698	ENSG00000184640.17|SEPT9|PRPF4|PRPF4	934	+	4.1483865	1.1806829	-1.0	-1.0
chr17	77434016	77434181	ENSG00000184640.17|SEPT9|PRPF4|PRPF4	952	+	6.0264874	1.3191206	-1.0	-1.0
chr17	77403023	77403538	ENSG00000184640.17|SEPT9|PRPF4|PRPF4	953	+	4.219669	1.3258859	-1.0	-1.0
chr17	77428616	77428796	ENSG00000184640.17|SEPT9|PRPF4|PRPF4	947	+	4.139532	1.2719156	-1.0	-1.0
chr17	77376873	77376978	ENSG00000184640.17|SEPT9|PRPF4|PRPF4	912	+	5.789753	1.0540193	-1.0	-1.0
chr17	77374387	77374967	ENSG00000184640.17|SEPT9|PRPF4|PRPF4	965	+	5.4814224	1.4609867	-1.0	-1.0
chr17	77281799	77281899	ENSG00000184640.17|SEPT9|PRPF4|PRPF4	902	+	5.740308	1.0103687	-1.0	-1.0
chr17	77372646	77372881	ENSG00000184640.17|SEPT9|PRPF4|PRPF4	923	+	4.7031565	1.1157019	-1.0	-1.0
chr17	77424370	77424575	ENSG00000184640.17|SEPT9|PRPF4|PRPF4	959	+	4.0443845	1.3867102	-1.0	-1.0
chr17	77445401	77445601	ENSG00000184640.17|SEPT9|PRPF4|PRPF4	956	+	4.2404766	1.3569992	-1.0	-1.0
chr17	77382804	77382939	ENSG00000184640.17|SEPT9|PRPF4|PRPF4	913	+	3.6526892	1.0596384	-1.0	-1.0
chr17	77484998	77485233	ENSG00000184640.17|SEPT9|PRPF4|PRPF4	971	+	6.3562284	1.5364516	-1.0	-1.0
chr17	77306813	77306993	ENSG00000184640.17|SEPT9|PRPF4|PRPF4	924	+	4.204792	1.1166484	-1.0	-1.0
chr17	77443191	77443391	ENSG00000184640.17|SEPT9|PRPF4|PRPF4	980	+	4.8977337	1.7025294	-1.0	-1.0
chr17	77305958	77306283	ENSG00000184640.17|SEPT9|PRPF4|PRPF4	975	+	6.4520664	1.6080314	-1.0	-1.0
chr17	77408690	77408815	ENSG00000184640.17|SEPT9|PRPF4|PRPF4	919	+	3.0696154	1.0937436	-1.0	-1.0
chr17	77485328	77485513	ENSG00000184640.17|SEPT9|PRPF4|PRPF4	951	+	6.0457215	1.307913	-1.0	-1.0
chr17	77375920	77376375	ENSG00000184640.17|SEPT9|PRPF4|PRPF4	960	+	5.354081	1.4024132	-1.0	-1.0
chr17	77407530	77407705	ENSG00000184640.17|SEPT9|PRPF4|PRPF4	964	+	4.560769	1.4429911	-1.0	-1.0
chr17	77489489	77489684	ENSG00000184640.17|SEPT9|PRPF4|PRPF4	955	+	4.9280148	1.3474871	-1.0	-1.0
chr17	77431911	77432101	ENSG00000184640.17|SEPT9|PRPF4|PRPF4	974	+	4.165957	1.5893134	-1.0	-1.0
chr17	77374987	77375092	ENSG00000184640.17|SEPT9|PRPF4|PRPF4	907	+	5.7754717	1.0325515	-1.0	-1.0
chr17	77444131	77444796	ENSG00000184640.17|SEPT9|PRPF4|PRPF4	974	+	5.37992	1.5881274	-1.0	-1.0
chr17	77405440	77405540	ENSG00000184640.17|SEPT9|PRPF4|PRPF4	904	+	5.7205124	1.0163292	-1.0	-1.0
chr17	77497944	77498059	ENSG00000184640.17|SEPT9|PRPF4|PRPF4	956	+	5.204671	1.3596873	-1.0	-1.0
chr17	77410030	77410135	ENSG00000184640.17|SEPT9|PRPF4|PRPF4	960	+	6.1485176	1.4001689	-1.0	-1.0
chr17	77483334	77483504	ENSG00000184640.17|SEPT9|PRPF4|PRPF4	958	+	6.108904	1.3749151	-1.0	-1.0
chr17	77482959	77483224	ENSG00000184640.17|SEPT9|PRPF4|PRPF4	943	+	5.963483	1.247009	-1.0	-1.0
chr17	77452038	77452198	ENSG00000184640.17|SEPT9|PRPF4|PRPF4	971	+	6.1162896	1.5440298	-1.0	-1.0
chr17	77373552	77373662	ENSG00000184640.17|SEPT9|PRPF4|PRPF4	908	+	3.8996594	1.0382103	-1.0	-1.0
chr17	77421045	77421150	ENSG00000184640.17|SEPT9|PRPF4|PRPF4	929	+	5.845848	1.1500078	-1.0	-1.0
chr17	77398349	77398524	ENSG00000184640.17|SEPT9|PRPF4|PRPF4	945	+	5.9768763	1.2594948	-1.0	-1.0
chr17	77497719	77497909	ENSG00000184640.17|SEPT9|PRPF4|PRPF4	935	+	3.1941783	1.1895505	-1.0	-1.0
chr17	77378168	77378348	ENSG00000184640.17|SEPT9|PRPF4|PRPF4	926	+	4.1201787	1.1325343	-1.0	-1.0
chr17	77484128	77484488	ENSG00000184640.17|SEPT9|PRPF4|PRPF4	959	+	5.8241835	1.386018	-1.0	-1.0
chr17	77402713	77402953	ENSG00000184640.17|SEPT9|PRPF4|PRPF4	985	+	4.3124704	1.8238877	-1.0	-1.0
chr17	77444898	77445118	ENSG00000279801.1|AC111170.3|PRPF4|PRPF4	912	+	4.284481	1.0558331	-1.0	-1.0
chr17	77445403	77445603	ENSG00000279801.1|AC111170.3|PRPF4|PRPF4	959	+	4.3656282	1.3901365	-1.0	-1.0
chr17	78125413	78125513	ENSG00000141524.15|TMC6|PRPF4|PRPF4	904	-	5.7305665	1.0163292	-1.0	-1.0
chr17	78125164	78125263	ENSG00000141524.15|TMC6|PRPF4|PRPF4	939	-	3.2602656	1.211554	-1.0	-1.0
chr17	78120566	78120866	ENSG00000141524.15|TMC6|PRPF4|PRPF4	933	-	3.660172	1.1740983	-1.0	-1.0
chr17	78127020	78127215	ENSG00000141524.15|TMC6|PRPF4|PRPF4	956	-	4.2724957	1.3601683	-1.0	-1.0
chr17	78117467	78117582	ENSG00000141524.15|TMC6|PRPF4|PRPF4	940	-	3.5645385	1.2188588	-1.0	-1.0
chr17	78124781	78124888	ENSG00000141524.15|TMC6|PRPF4|PRPF4	946	-	3.2774253	1.2674056	-1.0	-1.0
chr17	78127245	78128611	ENSG00000141524.15|TMC6|PRPF4|PRPF4	991	-	3.992794	2.0633209	-1.0	-1.0
chr17	78126821	78127020	ENSG00000141524.15|TMC6|PRPF4|PRPF4	997	-	4.768856	2.4878323	-1.0	-1.0
chr17	78122804	78122945	ENSG00000141524.15|TMC6|PRPF4|PRPF4	956	-	5.203162	1.358681	-1.0	-1.0
chr17	78126523	78126643	ENSG00000141524.15|TMC6|PRPF4|PRPF4	925	-	3.3760028	1.1249585	-1.0	-1.0
chr17	78113072	78113211	ENSG00000141524.15|TMC6|PRPF4|PRPF4	947	-	6.0409636	1.2733458	-1.0	-1.0
chr17	78119422	78119562	ENSG00000141524.15|TMC6|PRPF4|PRPF4	933	-	4.4399743	1.1765637	-1.0	-1.0
chr17	78121866	78122081	ENSG00000141524.15|TMC6|PRPF4|PRPF4	990	-	6.8485537	1.9862024	-1.0	-1.0
chr17	78125760	78125860	ENSG00000141524.15|TMC6|PRPF4|PRPF4	901	-	2.9596722	1.002484	-1.0	-1.0
chr17	78118172	78118317	ENSG00000141524.15|TMC6|PRPF4|PRPF4	973	-	6.402318	1.5716964	-1.0	-1.0
chr17	78112907	78113007	ENSG00000141524.15|TMC6|PRPF4|PRPF4	933	-	5.859825	1.1712159	-1.0	-1.0
chr17	78117644	78117801	ENSG00000141524.15|TMC6|PRPF4|PRPF4	998	-	4.9240165	2.6077135	-1.0	-1.0
chr17	78140495	78140690	ENSG00000167895.14|TMC8|PRPF4|PRPF4	921	+	4.383735	1.1040535	-1.0	-1.0
chr17	78169229	78169379	ENSG00000108639.7|SYNGR2|PRPF4|PRPF4	954	+	6.0631547	1.3327553	-1.0	-1.0
chr17	78200585	78200695	ENSG00000183077.15|AFMID|PRPF4|PRPF4	968	+	6.2930074	1.4991472	-1.0	-1.0
chr17	78407049	78407324	ENSG00000087157.18|PGS1|PRPF4|PRPF4	976	+	5.3170924	1.6136827	-1.0	-1.0
chr17	78781637	78782201	ENSG00000108669.16|CYTH1|PRPF4|PRPF4	992	-	5.7799206	2.1210015	-1.0	-1.0
chr17	78782201	78782297	ENSG00000108669.16|CYTH1|PRPF4|PRPF4	952	-	3.682996	1.3148743	-1.0	-1.0
chr17	78822014	78822304	ENSG00000055483.19|USP36|PRPF4|PRPF4	967	-	3.7214358	1.4775165	-1.0	-1.0
chr17	78797466	78797601	ENSG00000055483.19|USP36|PRPF4|PRPF4	959	-	6.159405	1.3855691	-1.0	-1.0
chr17	78825453	78825688	ENSG00000055483.19|USP36|PRPF4|PRPF4	972	-	4.8653984	1.5581206	-1.0	-1.0
chr17	78797951	78798436	ENSG00000055483.19|USP36|PRPF4|PRPF4	969	-	4.803228	1.5072587	-1.0	-1.0
chr17	78802323	78802448	ENSG00000055483.19|USP36|PRPF4|PRPF4	934	-	4.7269473	1.1830124	-1.0	-1.0
chr17	78796721	78796821	ENSG00000055483.19|USP36|PRPF4|PRPF4	902	-	5.735299	1.0107765	-1.0	-1.0
chr17	78798917	78799023	ENSG00000055483.19|USP36|PRPF4|PRPF4	904	-	5.7342153	1.0156888	-1.0	-1.0
chr17	78814456	78814552	ENSG00000055483.19|USP36|PRPF4|PRPF4	901	-	3.8483455	1.0053219	-1.0	-1.0
chr17	78801968	78802318	ENSG00000055483.19|USP36|PRPF4|PRPF4	987	-	6.766265	1.8940836	-1.0	-1.0
chr17	78822809	78823112	ENSG00000055483.19|USP36|PRPF4|PRPF4	968	-	4.779243	1.4972227	-1.0	-1.0
chr17	78840551	78840713	ENSG00000055483.19|USP36|PRPF4|PRPF4	958	-	6.004991	1.3780503	-1.0	-1.0
chr17	79001755	79002040	ENSG00000171302.16|CANT1|PRPF4|PRPF4	931	-	5.130124	1.1594205	-1.0	-1.0
chr17	79000360	79000525	ENSG00000171302.16|CANT1|PRPF4|PRPF4	944	-	4.2913013	1.2556384	-1.0	-1.0
chr17	79001315	79001510	ENSG00000171302.16|CANT1|PRPF4|PRPF4	972	-	5.896959	1.55873	-1.0	-1.0
chr17	79000585	79000735	ENSG00000171302.16|CANT1|PRPF4|PRPF4	912	-	3.287209	1.0565124	-1.0	-1.0
chr17	79086372	79086567	ENSG00000167280.16|ENGASE|PRPF4|PRPF4	946	+	4.6950374	1.2665228	-1.0	-1.0
chr17	79086702	79086942	ENSG00000167280.16|ENGASE|PRPF4|PRPF4	973	+	6.372282	1.5723416	-1.0	-1.0
chr17	79085238	79085338	ENSG00000167280.16|ENGASE|PRPF4|PRPF4	908	+	5.7550073	1.0347444	-1.0	-1.0
chr17	79087932	79088092	ENSG00000167280.16|ENGASE|PRPF4|PRPF4	917	+	5.789811	1.0812399	-1.0	-1.0
chr17	79077677	79077777	ENSG00000167280.16|ENGASE|PRPF4|PRPF4	900	+	3.8333066	1.0017489	-1.0	-1.0
chr17	79084696	79084896	ENSG00000167280.16|ENGASE|PRPF4|PRPF4	959	+	6.1391006	1.3851773	-1.0	-1.0
chr17	79785491	79785616	ENSG00000173894.10|CBX2|PRPF4|PRPF4	914	+	3.0935793	1.064735	-1.0	-1.0
chr17	79781579	79781679	ENSG00000173894.10|CBX2|PRPF4|PRPF4	937	+	5.833124	1.2020837	-1.0	-1.0
chr17	79782727	79782837	ENSG00000173894.10|CBX2|PRPF4|PRPF4	902	+	2.9390383	1.0093459	-1.0	-1.0
chr17	79779366	79779581	ENSG00000173894.10|CBX2|PRPF4|PRPF4	992	+	4.1118894	2.1009498	-1.0	-1.0
chr17	79795256	79795361	ENSG00000141570.10|CBX8|PRPF4|PRPF4	936	-	5.8580236	1.195332	-1.0	-1.0
chr17	79792796	79792961	ENSG00000141570.10|CBX8|PRPF4|PRPF4	945	-	5.9793134	1.2611557	-1.0	-1.0
chr17	79835847	79836117	ENSG00000141582.14|CBX4|PRPF4|PRPF4	965	-	5.0298953	1.4613799	-1.0	-1.0
chr17	79838007	79838117	ENSG00000141582.14|CBX4|PRPF4|PRPF4	943	-	5.9774823	1.2421768	-1.0	-1.0
chr17	79836552	79836652	ENSG00000141582.14|CBX4|PRPF4|PRPF4	952	-	6.024863	1.3163197	-1.0	-1.0
chr17	79836812	79836922	ENSG00000141582.14|CBX4|PRPF4|PRPF4	929	-	4.655719	1.147977	-1.0	-1.0
chr17	79838707	79839002	ENSG00000141582.14|CBX4|PRPF4|PRPF4	999	-	6.3721156	2.8621454	-1.0	-1.0
chr17	79837427	79837745	ENSG00000141582.14|CBX4|PRPF4|PRPF4	972	-	4.6349483	1.5507962	-1.0	-1.0
chr17	79838202	79838402	ENSG00000141582.14|CBX4|PRPF4|PRPF4	916	-	3.3615775	1.0771143	-1.0	-1.0
chr17	79839054	79839182	ENSG00000141582.14|CBX4|PRPF4|PRPF4	981	-	4.910041	1.7151004	-1.0	-1.0
chr17	79837062	79837262	ENSG00000141582.14|CBX4|PRPF4|PRPF4	948	-	3.5952578	1.2840023	-1.0	-1.0
chr17	79992693	79992823	ENSG00000167291.15|TBC1D16|PRPF4|PRPF4	906	-	5.7486396	1.0270091	-1.0	-1.0
chr17	80023684	80023824	ENSG00000167291.15|TBC1D16|PRPF4|PRPF4	923	-	5.8145075	1.1143253	-1.0	-1.0
chr17	80035579	80035789	ENSG00000167291.15|TBC1D16|PRPF4|PRPF4	952	-	6.0235987	1.3163334	-1.0	-1.0
chr17	79940687	79940902	ENSG00000167291.15|TBC1D16|PRPF4|PRPF4	988	-	6.787489	1.9376514	-1.0	-1.0
chr17	79950755	79950857	ENSG00000167291.15|TBC1D16|PRPF4|PRPF4	912	-	5.802768	1.0539764	-1.0	-1.0
chr17	80024144	80024244	ENSG00000167291.15|TBC1D16|PRPF4|PRPF4	908	-	5.7550073	1.0342937	-1.0	-1.0
chr17	79992693	79992793	ENSG00000262172.1|AC116025.2|PRPF4|PRPF4	902	-	5.7181425	1.0071539	-1.0	-1.0
chr17	80111320	80111732	ENSG00000171298.12|GAA|PRPF4|PRPF4	972	+	4.689109	1.5554099	-1.0	-1.0
chr17	80111862	80111972	ENSG00000171298.12|GAA|PRPF4|PRPF4	909	+	3.89937	1.0407434	-1.0	-1.0
chr17	80111035	80111285	ENSG00000171298.12|GAA|PRPF4|PRPF4	953	+	3.9864433	1.3259156	-1.0	-1.0
chr17	80105132	80105232	ENSG00000171298.12|GAA|PRPF4|PRPF4	916	+	5.821591	1.0748914	-1.0	-1.0
chr17	80205177	80205322	ENSG00000262580.5|AC087741.1|PRPF4|PRPF4	952	-	6.0270023	1.3174032	-1.0	-1.0
chr17	80221245	80221430	ENSG00000181045.14|SLC26A11|PRPF4|PRPF4	965	+	6.220322	1.4553076	-1.0	-1.0
chr17	80222982	80223092	ENSG00000181045.14|SLC26A11|PRPF4|PRPF4	901	+	5.7019925	1.0050648	-1.0	-1.0
chr17	80220736	80220915	ENSG00000181045.14|SLC26A11|PRPF4|PRPF4	963	+	4.2128315	1.4354401	-1.0	-1.0
chr17	80220496	80220661	ENSG00000181045.14|SLC26A11|PRPF4|PRPF4	987	+	6.2050776	1.8724047	-1.0	-1.0
chr17	80287814	80288039	ENSG00000173821.19|RNF213|PRPF4|PRPF4	949	+	4.612013	1.2912619	-1.0	-1.0
chr17	80262087	80262252	ENSG00000173821.19|RNF213|PRPF4|PRPF4	919	+	4.456674	1.0928544	-1.0	-1.0
chr17	80332005	80332140	ENSG00000173821.19|RNF213|PRPF4|PRPF4	917	+	5.780388	1.079991	-1.0	-1.0
chr17	80334104	80334224	ENSG00000173821.19|RNF213|PRPF4|PRPF4	906	+	5.744367	1.0278577	-1.0	-1.0
chr17	80260902	80261022	ENSG00000173821.19|RNF213|PRPF4|PRPF4	933	+	5.888444	1.1738461	-1.0	-1.0
chr17	80288099	80288274	ENSG00000173821.19|RNF213|PRPF4|PRPF4	929	+	5.8395696	1.1502799	-1.0	-1.0
chr17	80289708	80289823	ENSG00000173821.19|RNF213|PRPF4|PRPF4	923	+	5.839236	1.1115092	-1.0	-1.0
chr17	80261142	80261287	ENSG00000173821.19|RNF213|PRPF4|PRPF4	907	+	4.110262	1.0310977	-1.0	-1.0
chr17	80337400	80337505	ENSG00000173821.19|RNF213|PRPF4|PRPF4	928	+	3.715503	1.1406058	-1.0	-1.0
chr17	80377796	80377931	ENSG00000173821.19|RNF213|PRPF4|PRPF4	948	+	4.2200584	1.2868782	-1.0	-1.0
chr17	80421688	80421803	ENSG00000173818.16|ENDOV|PRPF4|PRPF4	911	+	5.7872305	1.0530449	-1.0	-1.0
chr17	80421383	80421578	ENSG00000173818.16|ENDOV|PRPF4|PRPF4	957	+	5.69442	1.3656266	-1.0	-1.0
chr17	80560481	80560666	ENSG00000141564.13|RPTOR|PRPF4|PRPF4	936	+	5.9430017	1.1968873	-1.0	-1.0
chr17	80662410	80662540	ENSG00000141564.13|RPTOR|PRPF4|PRPF4	922	+	5.825026	1.1090939	-1.0	-1.0
chr17	80545553	80545663	ENSG00000141564.13|RPTOR|PRPF4|PRPF4	904	+	3.2426343	1.0185705	-1.0	-1.0
chr17	80858999	80859139	ENSG00000141564.13|RPTOR|PRPF4|PRPF4	940	+	5.9296117	1.2215855	-1.0	-1.0
chr17	80817579	80817714	ENSG00000141564.13|RPTOR|PRPF4|PRPF4	943	+	5.9498925	1.2428164	-1.0	-1.0
chr17	81000438	81000548	ENSG00000176108.9|CHMP6|PRPF4|PRPF4	907	+	5.781922	1.033715	-1.0	-1.0
chr17	81078152	81078297	ENSG00000175866.15|BAIAP2|PRPF4|PRPF4	924	+	5.7990227	1.1209627	-1.0	-1.0
chr17	81078617	81078757	ENSG00000175866.15|BAIAP2|PRPF4|PRPF4	940	+	5.921047	1.2244881	-1.0	-1.0
chr17	81097197	81097312	ENSG00000175866.15|BAIAP2|PRPF4|PRPF4	915	+	5.7717075	1.0703864	-1.0	-1.0
chr17	81131640	81131805	ENSG00000181409.11|AATK|PRPF4|PRPF4	950	-	6.006608	1.3050681	-1.0	-1.0
chr17	81150326	81150456	ENSG00000181409.11|AATK|PRPF4|PRPF4	934	-	5.872436	1.1777346	-1.0	-1.0
chr17	81162006	81162171	ENSG00000181409.11|AATK|PRPF4|PRPF4	923	-	5.8214135	1.1107414	-1.0	-1.0
chr17	81151191	81151361	ENSG00000181409.11|AATK|PRPF4|PRPF4	946	-	5.9955344	1.2682455	-1.0	-1.0
chr17	81165436	81165621	ENSG00000181409.11|AATK|PRPF4|PRPF4	939	-	5.9816217	1.2140228	-1.0	-1.0
chr17	81130465	81130600	ENSG00000181409.11|AATK|PRPF4|PRPF4	927	-	5.8207226	1.1346501	-1.0	-1.0
chr17	81149156	81149516	ENSG00000181409.11|AATK|PRPF4|PRPF4	966	-	6.086511	1.4657689	-1.0	-1.0
chr17	81136336	81136436	ENSG00000181409.11|AATK|PRPF4|PRPF4	900	-	3.828438	1.0019579	-1.0	-1.0
chr17	81160121	81160341	ENSG00000181409.11|AATK|PRPF4|PRPF4	948	-	6.031461	1.2845693	-1.0	-1.0
chr17	81161716	81161841	ENSG00000181409.11|AATK|PRPF4|PRPF4	911	-	5.79914	1.0506597	-1.0	-1.0
chr17	81132458	81132578	ENSG00000181409.11|AATK|PRPF4|PRPF4	922	-	5.799277	1.1097456	-1.0	-1.0
chr17	81167864	81167964	ENSG00000225180.7|AATK-AS1|PRPF4|PRPF4	914	+	5.821942	1.067721	-1.0	-1.0
chr17	81166307	81166676	ENSG00000225180.7|AATK-AS1|PRPF4|PRPF4	979	+	6.5266175	1.6836896	-1.0	-1.0
chr17	81165972	81166172	ENSG00000225180.7|AATK-AS1|PRPF4|PRPF4	960	+	5.583432	1.4013478	-1.0	-1.0
chr17	81167549	81167714	ENSG00000225180.7|AATK-AS1|PRPF4|PRPF4	936	+	5.9676137	1.1913438	-1.0	-1.0
chr17	81168709	81168834	ENSG00000225180.7|AATK-AS1|PRPF4|PRPF4	910	+	5.786199	1.0435746	-1.0	-1.0
chr17	81253117	81253217	ENSG00000157637.12|SLC38A10|PRPF4|PRPF4	921	-	5.8537893	1.1048565	-1.0	-1.0
chr17	81307216	81307326	ENSG00000185168.5|LINC00482|PRPF4|PRPF4	943	-	6.0652833	1.2446933	-1.0	-1.0
chr17	81308104	81308224	ENSG00000185168.5|LINC00482|PRPF4|PRPF4	933	-	5.9291306	1.1745102	-1.0	-1.0
chr17	81399410	81399510	ENSG00000266074.8|BAHCC1|PRPF4|PRPF4	902	+	5.740308	1.0097288	-1.0	-1.0
chr17	81512150	81512231	ENSG00000184009.9|ACTG1|PRPF4|PRPF4	987	-	6.762872	1.896958	-1.0	-1.0
chr17	81512346	81512706	ENSG00000184009.9|ACTG1|PRPF4|PRPF4	981	-	4.9887958	1.7111566	-1.0	-1.0
chr17	81515015	81515150	ENSG00000229848.1|AC139149.1|PRPF4|PRPF4	919	+	5.777974	1.0938464	-1.0	-1.0
chr17	81666470	81666575	ENSG00000204237.4|OXLD1|PRPF4|PRPF4	905	-	5.764613	1.0219706	-1.0	-1.0
chr17	81671588	81671703	ENSG00000185298.12|CCDC137|PRPF4|PRPF4	936	+	4.1320844	1.1915745	-1.0	-1.0
chr17	81671921	81672075	ENSG00000185298.12|CCDC137|PRPF4|PRPF4	942	+	5.9294577	1.2359402	-1.0	-1.0
chr17	81670453	81670568	ENSG00000185298.12|CCDC137|PRPF4|PRPF4	950	+	6.048419	1.3002977	-1.0	-1.0
chr17	81683528	81683708	ENSG00000214087.8|ARL16|PRPF4|PRPF4	945	-	6.045399	1.2612687	-1.0	-1.0
chr17	81701812	81701927	ENSG00000185359.12|HGS|PRPF4|PRPF4	956	+	6.0916576	1.3610842	-1.0	-1.0
chr17	81690181	81690311	ENSG00000185359.12|HGS|PRPF4|PRPF4	929	+	5.858883	1.1502441	-1.0	-1.0
chr17	81694814	81694919	ENSG00000185359.12|HGS|PRPF4|PRPF4	945	+	5.9782915	1.2633113	-1.0	-1.0
chr17	81707298	81707503	ENSG00000262814.7|MRPL12|PRPF4|PRPF4	969	+	6.307066	1.5065265	-1.0	-1.0
chr17	81715766	81715956	ENSG00000262660.1|AC139530.2|PRPF4|PRPF4	934	+	4.7622666	1.1817058	-1.0	-1.0
chr17	81716510	81716620	ENSG00000262660.1|AC139530.2|PRPF4|PRPF4	933	+	5.893124	1.1712198	-1.0	-1.0
chr17	81716625	81716805	ENSG00000262660.1|AC139530.2|PRPF4|PRPF4	948	+	6.059422	1.2875087	-1.0	-1.0
chr17	81717911	81718021	ENSG00000262660.1|AC139530.2|PRPF4|PRPF4	911	+	5.7820997	1.0502293	-1.0	-1.0
chr17	81717102	81717317	ENSG00000262660.1|AC139530.2|PRPF4|PRPF4	971	+	6.3339963	1.5334983	-1.0	-1.0
chr17	81714964	81715064	ENSG00000262660.1|AC139530.2|PRPF4|PRPF4	954	+	6.187707	1.3373348	-1.0	-1.0
chr17	81714168	81714288	ENSG00000262660.1|AC139530.2|PRPF4|PRPF4	908	+	4.115142	1.0343373	-1.0	-1.0
chr17	81717001	81717072	ENSG00000262660.1|AC139530.2|PRPF4|PRPF4	932	+	5.838076	1.1684887	-1.0	-1.0
chr17	81712278	81712573	ENSG00000262660.1|AC139530.2|PRPF4|PRPF4	977	+	4.090537	1.6452098	-1.0	-1.0
chr17	81707298	81707503	ENSG00000262660.1|AC139530.2|PRPF4|PRPF4	969	+	6.307066	1.5063643	-1.0	-1.0
chr17	81717491	81717783	ENSG00000262660.1|AC139530.2|PRPF4|PRPF4	944	+	5.3373537	1.2534572	-1.0	-1.0
chr17	81707898	81708038	ENSG00000262660.1|AC139530.2|PRPF4|PRPF4	922	+	3.9731853	1.1064179	-1.0	-1.0
chr17	81707693	81707818	ENSG00000262660.1|AC139530.2|PRPF4|PRPF4	925	+	5.845489	1.1260238	-1.0	-1.0
chr17	81716050	81716180	ENSG00000262660.1|AC139530.2|PRPF4|PRPF4	976	+	6.4472523	1.6190476	-1.0	-1.0
chr17	81716680	81716825	ENSG00000183048.11|SLC25A10|PRPF4|PRPF4	922	+	5.8590326	1.1052697	-1.0	-1.0
chr17	81716510	81716620	ENSG00000183048.11|SLC25A10|PRPF4|PRPF4	933	+	5.893124	1.1709994	-1.0	-1.0
chr17	81717911	81718021	ENSG00000183048.11|SLC25A10|PRPF4|PRPF4	911	+	5.7820997	1.0490711	-1.0	-1.0
chr17	81714171	81714286	ENSG00000183048.11|SLC25A10|PRPF4|PRPF4	908	+	4.1165214	1.0346245	-1.0	-1.0
chr17	81717102	81717317	ENSG00000183048.11|SLC25A10|PRPF4|PRPF4	971	+	6.3339963	1.5331496	-1.0	-1.0
chr17	81717491	81717693	ENSG00000183048.11|SLC25A10|PRPF4|PRPF4	947	+	4.8444586	1.2782083	-1.0	-1.0
chr17	81717693	81717843	ENSG00000183048.11|SLC25A10|PRPF4|PRPF4	963	+	6.2111363	1.4357567	-1.0	-1.0
chr17	81715814	81715920	ENSG00000183048.11|SLC25A10|PRPF4|PRPF4	919	+	4.0049453	1.092972	-1.0	-1.0
chr17	81717001	81717072	ENSG00000183048.11|SLC25A10|PRPF4|PRPF4	932	+	5.838076	1.168159	-1.0	-1.0
chr17	81714952	81715067	ENSG00000183048.11|SLC25A10|PRPF4|PRPF4	954	+	6.1899395	1.3350658	-1.0	-1.0
chr17	81716050	81716180	ENSG00000183048.11|SLC25A10|PRPF4|PRPF4	976	+	6.4472523	1.6193193	-1.0	-1.0
chr17	81712265	81712519	ENSG00000183048.11|SLC25A10|PRPF4|PRPF4	978	+	3.733204	1.6493084	-1.0	-1.0
chr17	81832212	81832567	ENSG00000225663.7|MCRIP1|PRPF4|PRPF4	975	-	5.841268	1.5941277	-1.0	-1.0
chr17	81823820	81824140	ENSG00000225663.7|MCRIP1|PRPF4|PRPF4	961	-	6.1688833	1.410381	-1.0	-1.0
chr17	81823722	81823820	ENSG00000225663.7|MCRIP1|PRPF4|PRPF4	907	-	5.7694244	1.0295695	-1.0	-1.0
chr17	81832777	81833232	ENSG00000225663.7|MCRIP1|PRPF4|PRPF4	981	-	5.9515	1.7297773	-1.0	-1.0
chr17	81829672	81829852	ENSG00000225663.7|MCRIP1|PRPF4|PRPF4	919	-	5.8066683	1.0934924	-1.0	-1.0
chr17	81844467	81844767	ENSG00000185624.14|P4HB|PRPF4|PRPF4	990	-	5.4253607	1.9907924	-1.0	-1.0
chr17	81853673	81853833	ENSG00000185624.14|P4HB|PRPF4|PRPF4	931	-	4.372868	1.1580691	-1.0	-1.0
chr17	81844962	81845143	ENSG00000185624.14|P4HB|PRPF4|PRPF4	957	-	6.122435	1.3635988	-1.0	-1.0
chr17	81845228	81845373	ENSG00000185624.14|P4HB|PRPF4|PRPF4	932	-	3.551093	1.1680607	-1.0	-1.0
chr17	81845456	81845560	ENSG00000185624.14|P4HB|PRPF4|PRPF4	982	-	3.5735817	1.7391561	-1.0	-1.0
chr17	81847267	81847387	ENSG00000185624.14|P4HB|PRPF4|PRPF4	903	-	2.6173635	1.0114982	-1.0	-1.0
chr17	81860085	81860211	ENSG00000185624.14|P4HB|PRPF4|PRPF4	952	-	3.366007	1.3194096	-1.0	-1.0
chr17	81868012	81868147	ENSG00000262413.1|AC145207.2|PRPF4|PRPF4	977	+	6.0872035	1.6454784	-1.0	-1.0
chr17	81867805	81867920	ENSG00000262413.1|AC145207.2|PRPF4|PRPF4	911	+	3.320268	1.0525193	-1.0	-1.0
chr17	81868152	81868492	ENSG00000262413.1|AC145207.2|PRPF4|PRPF4	961	+	5.128515	1.4059706	-1.0	-1.0
chr17	81870974	81871297	ENSG00000141522.11|ARHGDIA|PRPF4|PRPF4	987	-	4.8414826	1.9010326	-1.0	-1.0
chr17	81869720	81869850	ENSG00000141522.11|ARHGDIA|PRPF4|PRPF4	952	-	6.076481	1.3216224	-1.0	-1.0
chr17	81870635	81870974	ENSG00000141522.11|ARHGDIA|PRPF4|PRPF4	958	-	4.8853493	1.3743304	-1.0	-1.0
chr17	81870045	81870235	ENSG00000141522.11|ARHGDIA|PRPF4|PRPF4	957	-	6.0205383	1.3655821	-1.0	-1.0
chr17	81902069	81902169	ENSG00000185813.10|PCYT2|PRPF4|PRPF4	904	-	3.8715687	1.0161779	-1.0	-1.0
chr17	81905516	81905646	ENSG00000185813.10|PCYT2|PRPF4|PRPF4	912	-	5.7562776	1.0547101	-1.0	-1.0
chr17	81906953	81907188	ENSG00000185813.10|PCYT2|PRPF4|PRPF4	921	-	3.0285501	1.1012555	-1.0	-1.0
chr17	81909180	81909321	ENSG00000185813.10|PCYT2|PRPF4|PRPF4	978	-	6.494404	1.6616769	-1.0	-1.0
chr17	81907292	81907427	ENSG00000185813.10|PCYT2|PRPF4|PRPF4	904	-	2.9361105	1.0164521	-1.0	-1.0
chr17	81904214	81904339	ENSG00000185813.10|PCYT2|PRPF4|PRPF4	907	-	3.8821468	1.0319096	-1.0	-1.0
chr17	81906546	81906759	ENSG00000185813.10|PCYT2|PRPF4|PRPF4	996	-	7.247655	2.3954563	-1.0	-1.0
chr17	81906146	81906541	ENSG00000185813.10|PCYT2|PRPF4|PRPF4	967	-	3.0796835	1.4851772	-1.0	-1.0
chr17	81904424	81904584	ENSG00000185813.10|PCYT2|PRPF4|PRPF4	910	-	4.528395	1.0465386	-1.0	-1.0
chr17	81904614	81904919	ENSG00000185813.10|PCYT2|PRPF4|PRPF4	932	-	4.1110587	1.1647557	-1.0	-1.0
chr17	81907643	81907748	ENSG00000185813.10|PCYT2|PRPF4|PRPF4	907	-	3.9338021	1.0323622	-1.0	-1.0
chr17	81903314	81903444	ENSG00000185813.10|PCYT2|PRPF4|PRPF4	932	-	5.4862976	1.1697401	-1.0	-1.0
chr17	81905916	81906131	ENSG00000185813.10|PCYT2|PRPF4|PRPF4	936	-	5.661724	1.1947677	-1.0	-1.0
chr17	81924147	81924287	ENSG00000197063.10|MAFG|PRPF4|PRPF4	933	-	5.8455954	1.1715713	-1.0	-1.0
chr17	81924312	81924427	ENSG00000197063.10|MAFG|PRPF4|PRPF4	946	-	5.944505	1.2643919	-1.0	-1.0
chr17	81926472	81927522	ENSG00000197063.10|MAFG|PRPF4|PRPF4	973	-	5.324198	1.5629272	-1.0	-1.0
chr17	81923214	81923352	ENSG00000197063.10|MAFG|PRPF4|PRPF4	947	-	5.4112077	1.2794206	-1.0	-1.0
chr17	81926272	81926467	ENSG00000197063.10|MAFG|PRPF4|PRPF4	974	-	6.385567	1.5791768	-1.0	-1.0
chr17	81936503	81936747	ENSG00000183010.16|PYCR1|PRPF4|PRPF4	957	-	5.1647086	1.3692956	-1.0	-1.0
chr17	81936822	81937328	ENSG00000183010.16|PYCR1|PRPF4|PRPF4	995	-	3.7611032	2.2684836	-1.0	-1.0
chr17	81934925	81935035	ENSG00000183010.16|PYCR1|PRPF4|PRPF4	948	-	4.803862	1.2830758	-1.0	-1.0
chr17	81933258	81933368	ENSG00000183010.16|PYCR1|PRPF4|PRPF4	936	-	4.1202207	1.1939864	-1.0	-1.0
chr17	81935786	81935991	ENSG00000183010.16|PYCR1|PRPF4|PRPF4	960	-	6.159359	1.402654	-1.0	-1.0
chr17	81935336	81935451	ENSG00000183010.16|PYCR1|PRPF4|PRPF4	967	-	6.256245	1.4787942	-1.0	-1.0
chr17	81932438	81932543	ENSG00000183010.16|PYCR1|PRPF4|PRPF4	909	-	3.9019127	1.0393453	-1.0	-1.0
chr17	81960330	81960520	ENSG00000185269.11|NOTUM|PRPF4|PRPF4	940	-	3.140152	1.2232542	-1.0	-1.0
chr17	81957074	81957805	ENSG00000185269.11|NOTUM|PRPF4|PRPF4	993	-	3.8614335	2.1585176	-1.0	-1.0
chr17	81954057	81954255	ENSG00000185269.11|NOTUM|PRPF4|PRPF4	971	-	3.822338	1.5391266	-1.0	-1.0
chr17	81960020	81960280	ENSG00000185269.11|NOTUM|PRPF4|PRPF4	967	-	3.0751076	1.4757683	-1.0	-1.0
chr17	81956750	81956882	ENSG00000185269.11|NOTUM|PRPF4|PRPF4	991	-	3.4659371	2.0494366	-1.0	-1.0
chr17	81957908	81958334	ENSG00000185269.11|NOTUM|PRPF4|PRPF4	981	-	3.7114797	1.7102423	-1.0	-1.0
chr17	81955544	81956164	ENSG00000185269.11|NOTUM|PRPF4|PRPF4	999	-	4.374056	3.143137	-1.0	-1.0
chr17	81954303	81954413	ENSG00000185269.11|NOTUM|PRPF4|PRPF4	918	-	3.0800934	1.0883963	-1.0	-1.0
chr17	81959895	81960000	ENSG00000185269.11|NOTUM|PRPF4|PRPF4	910	-	3.1765454	1.045393	-1.0	-1.0
chr17	81956882	81957074	ENSG00000185269.11|NOTUM|PRPF4|PRPF4	915	-	2.3227751	1.0698613	-1.0	-1.0
chr17	81956224	81956644	ENSG00000185269.11|NOTUM|PRPF4|PRPF4	983	-	3.251136	1.7747757	-1.0	-1.0
chr17	81958393	81958934	ENSG00000185269.11|NOTUM|PRPF4|PRPF4	995	-	4.018148	2.3446484	-1.0	-1.0
chr17	81959159	81959314	ENSG00000185269.11|NOTUM|PRPF4|PRPF4	914	-	2.93128	1.0659685	-1.0	-1.0
chr17	81996846	81997226	ENSG00000169696.15|ASPSCR1|PRPF4|PRPF4	981	+	3.4121788	1.7237875	-1.0	-1.0
chr17	82006639	82006829	ENSG00000169696.15|ASPSCR1|PRPF4|PRPF4	952	+	2.8693323	1.3177778	-1.0	-1.0
chr17	82013993	82014113	ENSG00000169696.15|ASPSCR1|PRPF4|PRPF4	940	+	3.2243211	1.2226521	-1.0	-1.0
chr17	82014248	82014348	ENSG00000169696.15|ASPSCR1|PRPF4|PRPF4	915	+	4.0363836	1.0692862	-1.0	-1.0
chr17	82014663	82015233	ENSG00000169696.15|ASPSCR1|PRPF4|PRPF4	967	+	3.874236	1.4874562	-1.0	-1.0
chr17	82011605	82011780	ENSG00000169696.15|ASPSCR1|PRPF4|PRPF4	923	+	3.0603077	1.1131421	-1.0	-1.0
chr17	82007949	82009191	ENSG00000169696.15|ASPSCR1|PRPF4|PRPF4	983	+	3.5417454	1.7768098	-1.0	-1.0
chr17	82012083	82012258	ENSG00000169696.15|ASPSCR1|PRPF4|PRPF4	915	+	3.7710874	1.0700583	-1.0	-1.0
chr17	82012763	82012881	ENSG00000169696.15|ASPSCR1|PRPF4|PRPF4	910	+	2.0216017	1.0451928	-1.0	-1.0
chr17	82012881	82012986	ENSG00000169696.15|ASPSCR1|PRPF4|PRPF4	941	+	3.518207	1.2296284	-1.0	-1.0
chr17	82003991	82004141	ENSG00000169696.15|ASPSCR1|PRPF4|PRPF4	937	+	4.445381	1.2009764	-1.0	-1.0
chr17	82015408	82015878	ENSG00000169696.15|ASPSCR1|PRPF4|PRPF4	933	+	3.109098	1.1710685	-1.0	-1.0
chr17	82007729	82007944	ENSG00000169696.15|ASPSCR1|PRPF4|PRPF4	932	+	3.364286	1.1653229	-1.0	-1.0
chr17	81996065	81996419	ENSG00000169696.15|ASPSCR1|PRPF4|PRPF4	999	+	6.28297	2.9346898	-1.0	-1.0
chr17	82000756	82000876	ENSG00000169696.15|ASPSCR1|PRPF4|PRPF4	907	+	2.7234557	1.0315422	-1.0	-1.0
chr17	82010868	82011542	ENSG00000169696.15|ASPSCR1|PRPF4|PRPF4	980	+	4.82594	1.6909288	-1.0	-1.0
chr17	82012283	82012718	ENSG00000169696.15|ASPSCR1|PRPF4|PRPF4	960	+	3.3965926	1.3959122	-1.0	-1.0
chr17	82013253	82013668	ENSG00000169696.15|ASPSCR1|PRPF4|PRPF4	964	+	3.2151382	1.4388863	-1.0	-1.0
chr17	81978558	81978708	ENSG00000169696.15|ASPSCR1|PRPF4|PRPF4	906	+	5.745962	1.02813	-1.0	-1.0
chr17	82001026	82001256	ENSG00000169696.15|ASPSCR1|PRPF4|PRPF4	965	+	2.757818	1.4516019	-1.0	-1.0
chr17	82004589	82004879	ENSG00000169696.15|ASPSCR1|PRPF4|PRPF4	928	+	3.0985513	1.1403922	-1.0	-1.0
chr17	82017013	82017128	ENSG00000169696.15|ASPSCR1|PRPF4|PRPF4	918	+	2.67806	1.0851228	-1.0	-1.0
chr17	82000111	82000541	ENSG00000169696.15|ASPSCR1|PRPF4|PRPF4	977	+	2.967856	1.633108	-1.0	-1.0
chr17	82001511	82001706	ENSG00000169696.15|ASPSCR1|PRPF4|PRPF4	940	+	2.4935038	1.2199779	-1.0	-1.0
chr17	81995991	81996065	ENSG00000169696.15|ASPSCR1|PRPF4|PRPF4	985	+	4.225559	1.8210235	-1.0	-1.0
chr17	82007089	82007724	ENSG00000169696.15|ASPSCR1|PRPF4|PRPF4	955	+	3.6934724	1.3490714	-1.0	-1.0
chr17	81995255	81995442	ENSG00000169696.15|ASPSCR1|PRPF4|PRPF4	983	+	4.023295	1.7659894	-1.0	-1.0
chr17	82017133	82017303	ENSG00000169696.15|ASPSCR1|PRPF4|PRPF4	999	+	6.0280857	3.1424685	-1.0	-1.0
chr17	81999846	82000071	ENSG00000169696.15|ASPSCR1|PRPF4|PRPF4	988	+	3.6674972	1.9222157	-1.0	-1.0
chr17	82004379	82004539	ENSG00000169696.15|ASPSCR1|PRPF4|PRPF4	934	+	3.3858888	1.1823863	-1.0	-1.0
chr17	82010652	82010801	ENSG00000169696.15|ASPSCR1|PRPF4|PRPF4	947	+	3.64524	1.271879	-1.0	-1.0
chr17	81997241	81997426	ENSG00000169696.15|ASPSCR1|PRPF4|PRPF4	962	+	3.6755009	1.4149288	-1.0	-1.0
chr17	82004934	82006004	ENSG00000169696.15|ASPSCR1|PRPF4|PRPF4	986	+	4.0361004	1.8633333	-1.0	-1.0
chr17	82013693	82013943	ENSG00000169696.15|ASPSCR1|PRPF4|PRPF4	925	+	2.7886543	1.1262482	-1.0	-1.0
chr17	82006834	82007049	ENSG00000169696.15|ASPSCR1|PRPF4|PRPF4	964	+	4.1295304	1.4485071	-1.0	-1.0
chr17	81983563	81983663	ENSG00000169696.15|ASPSCR1|PRPF4|PRPF4	904	+	3.860459	1.0196946	-1.0	-1.0
chr17	81994707	81994807	ENSG00000169696.15|ASPSCR1|PRPF4|PRPF4	910	+	5.779031	1.0459101	-1.0	-1.0
chr17	82013055	82013215	ENSG00000169696.15|ASPSCR1|PRPF4|PRPF4	922	+	3.2498496	1.1099813	-1.0	-1.0
chr17	82009567	82009917	ENSG00000169696.15|ASPSCR1|PRPF4|PRPF4	969	+	3.1448362	1.502217	-1.0	-1.0
chr17	82014498	82014643	ENSG00000169696.15|ASPSCR1|PRPF4|PRPF4	949	+	4.3936815	1.2905389	-1.0	-1.0
chr17	81995548	81995991	ENSG00000169696.15|ASPSCR1|PRPF4|PRPF4	999	+	5.085868	3.0556624	-1.0	-1.0
chr17	82003606	82003706	ENSG00000169696.15|ASPSCR1|PRPF4|PRPF4	930	+	3.4370914	1.1555724	-1.0	-1.0
chr17	82011820	82012083	ENSG00000169696.15|ASPSCR1|PRPF4|PRPF4	993	+	4.3486185	2.1292722	-1.0	-1.0
chr17	81995442	81995548	ENSG00000169696.15|ASPSCR1|PRPF4|PRPF4	972	+	2.89983	1.5544591	-1.0	-1.0
chr17	81999096	81999276	ENSG00000169696.15|ASPSCR1|PRPF4|PRPF4	935	+	3.2607503	1.1848373	-1.0	-1.0
chr17	82015923	82016823	ENSG00000169696.15|ASPSCR1|PRPF4|PRPF4	971	+	4.0654793	1.5368358	-1.0	-1.0
chr17	81996419	81996846	ENSG00000169696.15|ASPSCR1|PRPF4|PRPF4	985	+	3.0445511	1.8325987	-1.0	-1.0
chr17	82022703	82022808	ENSG00000169689.14|CENPX|PRPF4|PRPF4	944	-	5.9136906	1.2480737	-1.0	-1.0
chr17	82021599	82021714	ENSG00000169689.14|CENPX|PRPF4|PRPF4	936	-	4.114433	1.1951973	-1.0	-1.0
chr17	82020954	82021079	ENSG00000169689.14|CENPX|PRPF4|PRPF4	909	-	5.7758923	1.03982	-1.0	-1.0
chr17	82022349	82022638	ENSG00000169689.14|CENPX|PRPF4|PRPF4	956	-	4.9216304	1.3571495	-1.0	-1.0
chr17	82018936	82019056	ENSG00000169689.14|CENPX|PRPF4|PRPF4	925	-	5.8232517	1.1250491	-1.0	-1.0
chr17	82019711	82019856	ENSG00000169689.14|CENPX|PRPF4|PRPF4	953	-	6.038306	1.3285675	-1.0	-1.0
chr17	82021469	82021579	ENSG00000169689.14|CENPX|PRPF4|PRPF4	904	-	5.7398944	1.018811	-1.0	-1.0
chr17	82021774	82022019	ENSG00000169689.14|CENPX|PRPF4|PRPF4	972	-	6.406001	1.5491992	-1.0	-1.0
chr17	82021134	82021399	ENSG00000169689.14|CENPX|PRPF4|PRPF4	951	-	6.0813575	1.3122215	-1.0	-1.0
chr17	82029645	82029750	ENSG00000169683.7|LRRC45|PRPF4|PRPF4	902	+	5.77245	1.0082734	-1.0	-1.0
chr17	82030993	82031103	ENSG00000169683.7|LRRC45|PRPF4|PRPF4	921	+	5.8537893	1.1047795	-1.0	-1.0
chr17	82028842	82028942	ENSG00000169683.7|LRRC45|PRPF4|PRPF4	901	+	5.784808	1.0061119	-1.0	-1.0
chr17	82030778	82030928	ENSG00000169683.7|LRRC45|PRPF4|PRPF4	929	+	5.9391155	1.1470925	-1.0	-1.0
chr17	82029845	82029965	ENSG00000169683.7|LRRC45|PRPF4|PRPF4	905	+	5.7738194	1.0208673	-1.0	-1.0
chr17	82029407	82029537	ENSG00000169683.7|LRRC45|PRPF4|PRPF4	930	+	5.9509525	1.1534758	-1.0	-1.0
chr17	82031876	82032060	ENSG00000169750.8|RAC3|PRPF4|PRPF4	945	+	6.077951	1.2594551	-1.0	-1.0
chr17	82033858	82034043	ENSG00000169750.8|RAC3|PRPF4|PRPF4	927	+	3.547618	1.1376624	-1.0	-1.0
chr17	82032220	82032355	ENSG00000169750.8|RAC3|PRPF4|PRPF4	933	+	5.9033537	1.1770713	-1.0	-1.0
chr17	82037516	82037706	ENSG00000169738.7|DCXR|PRPF4|PRPF4	924	-	3.358246	1.1206851	-1.0	-1.0
chr17	82037251	82037466	ENSG00000169738.7|DCXR|PRPF4|PRPF4	923	-	5.821828	1.1136811	-1.0	-1.0
chr17	82049611	82049986	ENSG00000169733.11|RFNG|PRPF4|PRPF4	969	-	5.142367	1.5139811	-1.0	-1.0
chr17	82048576	82048711	ENSG00000169733.11|RFNG|PRPF4|PRPF4	908	-	5.7662	1.0370083	-1.0	-1.0
chr17	82050041	82050391	ENSG00000169733.11|RFNG|PRPF4|PRPF4	983	-	4.2307935	1.7647513	-1.0	-1.0
chr17	82052739	82052844	ENSG00000169727.12|GPS1|PRPF4|PRPF4	902	+	5.7228565	1.0082281	-1.0	-1.0
chr17	82052569	82052699	ENSG00000169727.12|GPS1|PRPF4|PRPF4	956	+	3.7548	1.3583239	-1.0	-1.0
chr17	82052459	82052564	ENSG00000169727.12|GPS1|PRPF4|PRPF4	921	+	3.533862	1.1019409	-1.0	-1.0
chr17	82051864	82052109	ENSG00000169727.12|GPS1|PRPF4|PRPF4	940	+	4.4429913	1.2209995	-1.0	-1.0
chr17	82056743	82056913	ENSG00000169727.12|GPS1|PRPF4|PRPF4	928	+	5.8358836	1.1401194	-1.0	-1.0
chr17	82053867	82054037	ENSG00000169727.12|GPS1|PRPF4|PRPF4	959	+	5.5428786	1.3883555	-1.0	-1.0
chr17	82052314	82052454	ENSG00000169727.12|GPS1|PRPF4|PRPF4	963	+	6.2185125	1.432067	-1.0	-1.0
chr17	82052879	82053424	ENSG00000169727.12|GPS1|PRPF4|PRPF4	989	+	5.3763547	1.9651113	-1.0	-1.0
chr17	82051554	82051729	ENSG00000169727.12|GPS1|PRPF4|PRPF4	964	+	6.3086	1.4401716	-1.0	-1.0
chr17	82060865	82060970	ENSG00000169718.17|DUS1L|PRPF4|PRPF4	902	-	3.2271447	1.0105786	-1.0	-1.0
chr17	82061983	82062148	ENSG00000169718.17|DUS1L|PRPF4|PRPF4	991	-	6.8990307	2.040661	-1.0	-1.0
chr17	82062428	82062593	ENSG00000169718.17|DUS1L|PRPF4|PRPF4	924	-	4.510139	1.1197481	-1.0	-1.0
chr17	82058390	82058830	ENSG00000169718.17|DUS1L|PRPF4|PRPF4	974	-	3.864401	1.580657	-1.0	-1.0
chr17	82084384	82084512	ENSG00000169710.8|FASN|PRPF4|PRPF4	964	-	4.4161873	1.4474456	-1.0	-1.0
chr17	82095937	82096067	ENSG00000169710.8|FASN|PRPF4|PRPF4	918	-	3.7893605	1.0867105	-1.0	-1.0
chr17	82087544	82087654	ENSG00000169710.8|FASN|PRPF4|PRPF4	914	-	3.332414	1.0679506	-1.0	-1.0
chr17	82082322	82082414	ENSG00000169710.8|FASN|PRPF4|PRPF4	952	-	2.5120275	1.3227981	-1.0	-1.0
chr17	82091571	82091684	ENSG00000169710.8|FASN|PRPF4|PRPF4	916	-	2.1313958	1.0767121	-1.0	-1.0
chr17	82082008	82082138	ENSG00000169710.8|FASN|PRPF4|PRPF4	940	-	2.4217782	1.225051	-1.0	-1.0
chr17	82079641	82079756	ENSG00000169710.8|FASN|PRPF4|PRPF4	930	-	4.625188	1.1538866	-1.0	-1.0
chr17	82089384	82089631	ENSG00000169710.8|FASN|PRPF4|PRPF4	948	-	4.112717	1.2803246	-1.0	-1.0
chr17	82090564	82090849	ENSG00000169710.8|FASN|PRPF4|PRPF4	993	-	4.0845375	2.1709237	-1.0	-1.0
chr17	82096876	82097257	ENSG00000169710.8|FASN|PRPF4|PRPF4	963	-	2.9632647	1.4364556	-1.0	-1.0
chr17	82093771	82093936	ENSG00000169710.8|FASN|PRPF4|PRPF4	981	-	3.4061894	1.7152927	-1.0	-1.0
chr17	82086061	82086241	ENSG00000169710.8|FASN|PRPF4|PRPF4	943	-	3.6238017	1.2406243	-1.0	-1.0
chr17	82082414	82082526	ENSG00000169710.8|FASN|PRPF4|PRPF4	965	-	3.4856026	1.4502594	-1.0	-1.0
chr17	82089726	82089876	ENSG00000169710.8|FASN|PRPF4|PRPF4	967	-	3.390526	1.4794288	-1.0	-1.0
chr17	82093024	82093134	ENSG00000169710.8|FASN|PRPF4|PRPF4	908	-	2.6369028	1.0358715	-1.0	-1.0
chr17	82083541	82083639	ENSG00000169710.8|FASN|PRPF4|PRPF4	904	-	2.2150164	1.0161526	-1.0	-1.0
chr17	82091069	82091221	ENSG00000169710.8|FASN|PRPF4|PRPF4	981	-	3.620224	1.7275141	-1.0	-1.0
chr17	82092469	82092584	ENSG00000169710.8|FASN|PRPF4|PRPF4	919	-	2.2107134	1.0919147	-1.0	-1.0
chr17	82095097	82095257	ENSG00000169710.8|FASN|PRPF4|PRPF4	939	-	3.619947	1.2144256	-1.0	-1.0
chr17	82096167	82096318	ENSG00000169710.8|FASN|PRPF4|PRPF4	928	-	3.7160668	1.1452482	-1.0	-1.0
chr17	82083221	82083376	ENSG00000169710.8|FASN|PRPF4|PRPF4	930	-	2.4906166	1.1545268	-1.0	-1.0
chr17	82083425	82083516	ENSG00000169710.8|FASN|PRPF4|PRPF4	997	-	3.875372	2.4712589	-1.0	-1.0
chr17	82090141	82090371	ENSG00000169710.8|FASN|PRPF4|PRPF4	914	-	2.7162867	1.0678198	-1.0	-1.0
chr17	82091684	82092449	ENSG00000169710.8|FASN|PRPF4|PRPF4	984	-	4.3830633	1.8021985	-1.0	-1.0
chr17	82089631	82089726	ENSG00000169710.8|FASN|PRPF4|PRPF4	902	-	2.1848218	1.0102686	-1.0	-1.0
chr17	82090881	82090996	ENSG00000169710.8|FASN|PRPF4|PRPF4	947	-	2.4919822	1.2748156	-1.0	-1.0
chr17	82097257	82097324	ENSG00000169710.8|FASN|PRPF4|PRPF4	935	-	2.5556123	1.1876189	-1.0	-1.0
chr17	82096786	82096876	ENSG00000169710.8|FASN|PRPF4|PRPF4	924	-	3.1965435	1.1172067	-1.0	-1.0
chr17	82079816	82079916	ENSG00000169710.8|FASN|PRPF4|PRPF4	901	-	5.7103643	1.0065517	-1.0	-1.0
chr17	82092812	82092896	ENSG00000169710.8|FASN|PRPF4|PRPF4	997	-	5.423137	2.5093365	-1.0	-1.0
chr17	82082678	82082828	ENSG00000169710.8|FASN|PRPF4|PRPF4	957	-	4.478821	1.3673322	-1.0	-1.0
chr17	82096452	82096786	ENSG00000169710.8|FASN|PRPF4|PRPF4	978	-	3.6513894	1.6567851	-1.0	-1.0
chr17	82097369	82097490	ENSG00000169710.8|FASN|PRPF4|PRPF4	951	-	3.5806432	1.3119099	-1.0	-1.0
chr17	82086258	82086363	ENSG00000169710.8|FASN|PRPF4|PRPF4	916	-	2.399961	1.077237	-1.0	-1.0
chr17	82093283	82093419	ENSG00000169710.8|FASN|PRPF4|PRPF4	946	-	2.569619	1.2685109	-1.0	-1.0
chr17	82082180	82082295	ENSG00000169710.8|FASN|PRPF4|PRPF4	911	-	2.9516845	1.0494478	-1.0	-1.0
chr17	82083115	82083201	ENSG00000169710.8|FASN|PRPF4|PRPF4	945	-	4.1728816	1.261522	-1.0	-1.0
chr17	82089881	82090036	ENSG00000169710.8|FASN|PRPF4|PRPF4	931	-	2.95155	1.1642038	-1.0	-1.0
chr17	82079984	82080134	ENSG00000169710.8|FASN|PRPF4|PRPF4	977	-	6.0025935	1.6371659	-1.0	-1.0
chr17	82086558	82086753	ENSG00000169710.8|FASN|PRPF4|PRPF4	951	-	3.6489613	1.309378	-1.0	-1.0
chr17	82081362	82081497	ENSG00000169710.8|FASN|PRPF4|PRPF4	941	-	5.9071374	1.2290223	-1.0	-1.0
chr17	82093602	82093737	ENSG00000169710.8|FASN|PRPF4|PRPF4	918	-	2.1807902	1.0835575	-1.0	-1.0
chr17	82085402	82085481	ENSG00000169710.8|FASN|PRPF4|PRPF4	931	-	2.7052855	1.1630237	-1.0	-1.0
chr17	82079299	82079356	ENSG00000169710.8|FASN|PRPF4|PRPF4	902	-	5.7080703	1.0073972	-1.0	-1.0
chr17	82097527	82097632	ENSG00000169710.8|FASN|PRPF4|PRPF4	939	-	3.092566	1.212255	-1.0	-1.0
chr17	82092696	82092812	ENSG00000169710.8|FASN|PRPF4|PRPF4	949	-	2.4044907	1.2941828	-1.0	-1.0
chr17	82097632	82098120	ENSG00000169710.8|FASN|PRPF4|PRPF4	988	-	3.5919778	1.9316181	-1.0	-1.0
chr17	82090454	82090559	ENSG00000169710.8|FASN|PRPF4|PRPF4	921	-	2.008888	1.1022903	-1.0	-1.0
chr17	82149648	82149798	ENSG00000176155.18|CCDC57|PRPF4|PRPF4	942	-	5.9057455	1.2341328	-1.0	-1.0
chr17	82229431	82230931	ENSG00000141526.16|SLC16A3|PRPF4|PRPF4	981	+	3.2448328	1.7231324	-1.0	-1.0
chr17	82233554	82233664	ENSG00000141526.16|SLC16A3|PRPF4|PRPF4	907	+	3.8724005	1.029659	-1.0	-1.0
chr17	82240701	82241366	ENSG00000141526.16|SLC16A3|PRPF4|PRPF4	974	+	3.7612362	1.5835011	-1.0	-1.0
chr17	82231926	82232136	ENSG00000141526.16|SLC16A3|PRPF4|PRPF4	975	+	2.9176877	1.6081088	-1.0	-1.0
chr17	82238831	82239411	ENSG00000141526.16|SLC16A3|PRPF4|PRPF4	967	+	2.2950256	1.4831259	-1.0	-1.0
chr17	82231441	82231921	ENSG00000141526.16|SLC16A3|PRPF4|PRPF4	954	+	3.073506	1.3338223	-1.0	-1.0
chr17	82241716	82241911	ENSG00000141526.16|SLC16A3|PRPF4|PRPF4	951	+	3.4533455	1.3135654	-1.0	-1.0
chr17	82233394	82233494	ENSG00000141526.16|SLC16A3|PRPF4|PRPF4	956	+	4.3156714	1.3521651	-1.0	-1.0
chr17	82238018	82238438	ENSG00000141526.16|SLC16A3|PRPF4|PRPF4	961	+	2.909648	1.4130362	-1.0	-1.0
chr17	82239941	82240051	ENSG00000141526.16|SLC16A3|PRPF4|PRPF4	912	+	3.0369992	1.0547678	-1.0	-1.0
chr17	82238488	82238701	ENSG00000141526.16|SLC16A3|PRPF4|PRPF4	974	+	2.819459	1.5855991	-1.0	-1.0
chr17	82232231	82232359	ENSG00000141526.16|SLC16A3|PRPF4|PRPF4	925	+	2.7027254	1.1259538	-1.0	-1.0
chr17	82234196	82235646	ENSG00000141526.16|SLC16A3|PRPF4|PRPF4	985	+	3.2936633	1.8173018	-1.0	-1.0
chr17	82235656	82235956	ENSG00000141526.16|SLC16A3|PRPF4|PRPF4	970	+	3.4635642	1.521601	-1.0	-1.0
chr17	82232359	82232644	ENSG00000141526.16|SLC16A3|PRPF4|PRPF4	990	+	3.615453	2.0032105	-1.0	-1.0
chr17	82236821	82237181	ENSG00000141526.16|SLC16A3|PRPF4|PRPF4	979	+	3.2049417	1.6729001	-1.0	-1.0
chr17	82241406	82241706	ENSG00000141526.16|SLC16A3|PRPF4|PRPF4	944	+	4.1990957	1.254048	-1.0	-1.0
chr17	82239761	82239916	ENSG00000141526.16|SLC16A3|PRPF4|PRPF4	954	+	4.375862	1.3338406	-1.0	-1.0
chr17	82242266	82242471	ENSG00000141526.16|SLC16A3|PRPF4|PRPF4	905	+	4.2005463	1.020481	-1.0	-1.0
chr17	82241971	82242186	ENSG00000141526.16|SLC16A3|PRPF4|PRPF4	998	+	6.832947	2.8052692	-1.0	-1.0
chr17	82236216	82236771	ENSG00000141526.16|SLC16A3|PRPF4|PRPF4	981	+	3.9740462	1.7210441	-1.0	-1.0
chr17	82232664	82233239	ENSG00000141526.16|SLC16A3|PRPF4|PRPF4	974	+	3.438565	1.5802503	-1.0	-1.0
chr17	82240361	82240516	ENSG00000141526.16|SLC16A3|PRPF4|PRPF4	959	+	5.235419	1.3908993	-1.0	-1.0
chr17	82236667	82236728	ENSG00000284574.1|MIR6787|PRPF4|PRPF4	909	+	2.691757	1.0398679	-1.0	-1.0
chr17	82265674	82265796	ENSG00000141551.14|CSNK1D|PRPF4|PRPF4	920	-	3.8130212	1.096735	-1.0	-1.0
chr17	82272596	82273090	ENSG00000141551.14|CSNK1D|PRPF4|PRPF4	995	-	6.3496513	2.308836	-1.0	-1.0
chr17	82253330	82253445	ENSG00000141551.14|CSNK1D|PRPF4|PRPF4	931	-	4.9805326	1.1603935	-1.0	-1.0
chr17	82251094	82251194	ENSG00000141551.14|CSNK1D|PRPF4|PRPF4	939	-	5.85375	1.2142469	-1.0	-1.0
chr17	82273136	82273246	ENSG00000141551.14|CSNK1D|PRPF4|PRPF4	970	-	3.467708	1.5292135	-1.0	-1.0
chr17	82253035	82253155	ENSG00000141551.14|CSNK1D|PRPF4|PRPF4	911	-	2.8422902	1.0512918	-1.0	-1.0
chr17	82273305	82273710	ENSG00000141551.14|CSNK1D|PRPF4|PRPF4	944	-	2.8858979	1.2524472	-1.0	-1.0
chr17	82266001	82266116	ENSG00000141551.14|CSNK1D|PRPF4|PRPF4	909	-	3.5081065	1.0397213	-1.0	-1.0
chr17	82293715	82293880	ENSG00000260563.3|AC132872.1|PRPF4|PRPF4	927	+	4.2180552	1.1394088	-1.0	-1.0
chr17	82327867	82328032	ENSG00000141574.7|SECTM1|PRPF4|PRPF4	915	-	5.7777157	1.0700445	-1.0	-1.0
chr17	82418167	82418367	ENSG00000181396.12|OGFOD3|PRPF4|PRPF4	963	-	6.225625	1.4313287	-1.0	-1.0
chr17	82441086	82441251	ENSG00000169660.15|HEXDC|PRPF4|PRPF4	934	+	5.864843	1.1772813	-1.0	-1.0
chr17	82440040	82440200	ENSG00000169660.15|HEXDC|PRPF4|PRPF4	904	+	3.6891367	1.018625	-1.0	-1.0
chr17	82441491	82441691	ENSG00000169660.15|HEXDC|PRPF4|PRPF4	985	+	6.680259	1.8377327	-1.0	-1.0
chr17	82436738	82436858	ENSG00000169660.15|HEXDC|PRPF4|PRPF4	947	+	6.032662	1.2745361	-1.0	-1.0
chr17	82463844	82463949	ENSG00000141562.17|NARF|PRPF4|PRPF4	921	+	4.043149	1.1048872	-1.0	-1.0
chr17	82463349	82463794	ENSG00000141562.17|NARF|PRPF4|PRPF4	960	+	5.5113897	1.4024403	-1.0	-1.0
chr17	82485511	82485626	ENSG00000141562.17|NARF|PRPF4|PRPF4	934	+	5.8478847	1.1791639	-1.0	-1.0
chr17	82463840	82463970	ENSG00000279744.1|AC132938.6|PRPF4|PRPF4	910	+	3.948313	1.0453268	-1.0	-1.0
chr17	82463350	82463790	ENSG00000279744.1|AC132938.6|PRPF4|PRPF4	961	+	5.5024314	1.407218	-1.0	-1.0
chr17	82586200	82586395	ENSG00000141568.20|FOXK2|PRPF4|PRPF4	968	+	6.2056274	1.4994466	-1.0	-1.0
chr17	82588322	82588597	ENSG00000141568.20|FOXK2|PRPF4|PRPF4	990	+	4.185164	1.9906679	-1.0	-1.0
chr17	82586455	82586645	ENSG00000141568.20|FOXK2|PRPF4|PRPF4	966	+	5.310634	1.4633591	-1.0	-1.0
chr17	82585928	82586193	ENSG00000141568.20|FOXK2|PRPF4|PRPF4	946	+	4.202057	1.2672222	-1.0	-1.0
chr17	82593399	82593499	ENSG00000141568.20|FOXK2|PRPF4|PRPF4	907	+	5.7572923	1.0304742	-1.0	-1.0
chr17	82566048	82566173	ENSG00000141568.20|FOXK2|PRPF4|PRPF4	925	+	4.8719225	1.1258843	-1.0	-1.0
chr17	82587362	82587482	ENSG00000141568.20|FOXK2|PRPF4|PRPF4	909	+	5.7927084	1.0425459	-1.0	-1.0
chr17	82627416	82627641	ENSG00000141580.15|WDR45B|PRPF4|PRPF4	949	-	3.7459838	1.2927798	-1.0	-1.0
chr17	82629738	82630483	ENSG00000141580.15|WDR45B|PRPF4|PRPF4	994	-	4.8655043	2.2468495	-1.0	-1.0
chr17	82639473	82639588	ENSG00000141580.15|WDR45B|PRPF4|PRPF4	910	-	5.7759914	1.046064	-1.0	-1.0
chr17	82697145	82697250	ENSG00000141542.10|RAB40B|PRPF4|PRPF4	905	-	5.7742257	1.02422	-1.0	-1.0
chr17	82727402	82727572	ENSG00000141560.14|FN3KRP|PRPF4|PRPF4	932	+	5.853781	1.1646132	-1.0	-1.0
chr17	82735644	82735749	ENSG00000167363.13|FN3K|PRPF4|PRPF4	904	+	5.7521877	1.01988	-1.0	-1.0
chr17	82735777	82735962	ENSG00000167363.13|FN3K|PRPF4|PRPF4	961	+	4.023335	1.4127127	-1.0	-1.0
chr17	82890402	82890512	ENSG00000141556.20|TBCD|PRPF4|PRPF4	914	+	3.3082037	1.0674156	-1.0	-1.0
chr17	82929551	82929726	ENSG00000141556.20|TBCD|PRPF4|PRPF4	928	+	4.5581293	1.1431893	-1.0	-1.0
chr17	82781427	82781588	ENSG00000141556.20|TBCD|PRPF4|PRPF4	973	+	6.3649054	1.5653365	-1.0	-1.0
chr17	82874140	82874240	ENSG00000141556.20|TBCD|PRPF4|PRPF4	905	+	5.732852	1.0231292	-1.0	-1.0
chr17	82768454	82768559	ENSG00000141556.20|TBCD|PRPF4|PRPF4	903	+	3.8487196	1.0119812	-1.0	-1.0
chr17	82929861	82929981	ENSG00000141556.20|TBCD|PRPF4|PRPF4	928	+	5.8173704	1.142854	-1.0	-1.0
chr17	82920333	82920459	ENSG00000141556.20|TBCD|PRPF4|PRPF4	952	+	6.0537724	1.3203104	-1.0	-1.0
chr17	83013258	83013438	ENSG00000175711.8|B3GNTL1|PRPF4|PRPF4	940	-	5.908623	1.2184099	-1.0	-1.0
chr17	82958439	82958584	ENSG00000175711.8|B3GNTL1|PRPF4|PRPF4	905	-	5.7376285	1.0235305	-1.0	-1.0
chr17	82958279	82958404	ENSG00000175711.8|B3GNTL1|PRPF4|PRPF4	902	-	5.7118196	1.00966	-1.0	-1.0
chr17	82956588	82956694	ENSG00000175711.8|B3GNTL1|PRPF4|PRPF4	906	-	5.7468605	1.0290203	-1.0	-1.0
chr17	82957944	82958154	ENSG00000175711.8|B3GNTL1|PRPF4|PRPF4	959	-	5.214147	1.3899996	-1.0	-1.0
chr18	693978	694123	ENSG00000132199.18|ENOSF1|PRPF4|PRPF4	927	-	3.4152653	1.13419	-1.0	-1.0
chr18	683253	683368	ENSG00000132199.18|ENOSF1|PRPF4|PRPF4	924	-	5.841361	1.119332	-1.0	-1.0
chr18	2700548	2700653	ENSG00000101596.14|SMCHD1|PRPF4|PRPF4	904	+	5.7205124	1.0164278	-1.0	-1.0
chr18	2666874	2666974	ENSG00000101596.14|SMCHD1|PRPF4|PRPF4	901	+	3.862478	1.0063199	-1.0	-1.0
chr18	3262416	3262521	ENSG00000118680.12|MYL12B|PRPF4|PRPF4	929	+	5.8474617	1.1501129	-1.0	-1.0
chr18	3449777	3449882	ENSG00000177426.20|TGIF1|PRPF4|PRPF4	922	+	5.881032	1.107271	-1.0	-1.0
chr18	3450157	3450337	ENSG00000177426.20|TGIF1|PRPF4|PRPF4	957	+	4.110043	1.370204	-1.0	-1.0
chr18	6363247	6363457	ENSG00000154655.15|L3MBTL4|PRPF4|PRPF4	959	-	4.3617163	1.3874837	-1.0	-1.0
chr18	6038945	6039155	ENSG00000154655.15|L3MBTL4|PRPF4|PRPF4	970	-	6.324423	1.5195463	-1.0	-1.0
chr18	6409930	6410035	ENSG00000154655.15|L3MBTL4|PRPF4|PRPF4	912	-	3.9704328	1.0568805	-1.0	-1.0
chr18	6263946	6264038	ENSG00000154655.15|L3MBTL4|PRPF4|PRPF4	914	-	5.8099523	1.0648247	-1.0	-1.0
chr18	6929345	6929515	ENSG00000265933.5|LINC00668|PRPF4|PRPF4	928	-	4.8230324	1.1411884	-1.0	-1.0
chr18	7955120	7955235	ENSG00000173482.16|PTPRM|PRPF4|PRPF4	946	+	6.0384746	1.2662883	-1.0	-1.0
chr18	8609614	8609809	ENSG00000206418.3|RAB12|PRPF4|PRPF4	963	+	6.01643	1.431002	-1.0	-1.0
chr18	9614055	9614290	ENSG00000154845.15|PPP4R1|PRPF4|PRPF4	985	-	6.1492887	1.8154151	-1.0	-1.0
chr18	10526163	10526318	ENSG00000134265.12|NAPG|PRPF4|PRPF4	913	+	5.7917194	1.0589378	-1.0	-1.0
chr18	11981457	11981757	ENSG00000141401.11|IMPA2|PRPF4|PRPF4	994	+	6.2457004	2.2335598	-1.0	-1.0
chr18	12010396	12010521	ENSG00000141401.11|IMPA2|PRPF4|PRPF4	953	+	6.082959	1.3300564	-1.0	-1.0
chr18	12420583	12420683	ENSG00000141391.13|PRELID3A|PRPF4|PRPF4	901	+	5.7103643	1.0059044	-1.0	-1.0
chr18	12421285	12421445	ENSG00000141391.13|PRELID3A|PRPF4|PRPF4	947	+	5.962929	1.2761685	-1.0	-1.0
chr18	12420703	12421193	ENSG00000141391.13|PRELID3A|PRPF4|PRPF4	996	+	6.8189316	2.3860576	-1.0	-1.0
chr18	13621781	13621961	ENSG00000168675.18|LDLRAD4|PRPF4|PRPF4	953	+	6.049633	1.323819	-1.0	-1.0
chr18	13395697	13395872	ENSG00000168675.18|LDLRAD4|PRPF4|PRPF4	963	+	6.2261524	1.4357173	-1.0	-1.0
chr18	14179181	14179441	ENSG00000186481.16|ANKRD20A5P|PRPF4|PRPF4	999	+	7.7032857	3.160655	-1.0	-1.0
chr18	14265902	14266007	ENSG00000283294.1|AP005212.5|PRPF4|PRPF4	958	+	6.1981277	1.3816651	-1.0	-1.0
chr18	14278472	14278682	ENSG00000283294.1|AP005212.5|PRPF4|PRPF4	997	+	7.3795357	2.59405	-1.0	-1.0
chr18	21741644	21741749	ENSG00000101752.11|MIB1|PRPF4|PRPF4	902	+	5.7600875	1.0092335	-1.0	-1.0
chr18	23453562	23453772	ENSG00000101782.14|RIOK3|PRPF4|PRPF4	974	+	6.3797884	1.5832723	-1.0	-1.0
chr18	31101483	31101673	ENSG00000134755.14|DSC2|PRPF4|PRPF4	957	-	6.1356893	1.3697106	-1.0	-1.0
chr18	31101723	31101838	ENSG00000134755.14|DSC2|PRPF4|PRPF4	946	-	5.9881926	1.2644286	-1.0	-1.0
chr18	31498042	31498296	ENSG00000046604.12|DSG2|PRPF4|PRPF4	997	+	3.8789177	2.5239809	-1.0	-1.0
chr18	31942787	31942887	ENSG00000153339.13|TRAPPC8|PRPF4|PRPF4	937	-	5.8423514	1.2020837	-1.0	-1.0
chr18	32769479	32769639	ENSG00000197705.9|KLHL14|PRPF4|PRPF4	981	-	6.418213	1.7104733	-1.0	-1.0
chr18	32771728	32771828	ENSG00000228835.1|AC012123.1|PRPF4|PRPF4	912	+	5.819169	1.0545179	-1.0	-1.0
chr18	32771108	32771383	ENSG00000228835.1|AC012123.1|PRPF4|PRPF4	958	+	4.352728	1.3738724	-1.0	-1.0
chr18	32770998	32771103	ENSG00000228835.1|AC012123.1|PRPF4|PRPF4	903	+	2.9371493	1.0114448	-1.0	-1.0
chr18	32770127	32770953	ENSG00000228835.1|AC012123.1|PRPF4|PRPF4	969	+	5.5561447	1.5076493	-1.0	-1.0
chr18	34494381	34494481	ENSG00000134769.21|DTNA|PRPF4|PRPF4	921	+	5.8537893	1.1034231	-1.0	-1.0
chr18	34493534	34493669	ENSG00000134769.21|DTNA|PRPF4|PRPF4	941	+	5.7839403	1.2266101	-1.0	-1.0
chr18	35343818	35343932	ENSG00000172466.15|ZNF24|PRPF4|PRPF4	906	-	3.8807156	1.0250449	-1.0	-1.0
chr18	35343932	35344152	ENSG00000172466.15|ZNF24|PRPF4|PRPF4	981	-	6.533183	1.7125384	-1.0	-1.0
chr18	46917189	46917304	ENSG00000078043.15|PIAS2|PRPF4|PRPF4	921	-	5.8334684	1.1038711	-1.0	-1.0
chr18	47930137	47930251	ENSG00000175387.15|SMAD2|PRPF4|PRPF4	969	-	5.8365245	1.5078213	-1.0	-1.0
chr18	48540149	48540279	ENSG00000134030.13|CTIF|PRPF4|PRPF4	928	+	5.823876	1.1451455	-1.0	-1.0
chr18	48540512	48540732	ENSG00000134030.13|CTIF|PRPF4|PRPF4	983	+	6.58476	1.7602957	-1.0	-1.0
chr18	48540377	48540487	ENSG00000134030.13|CTIF|PRPF4|PRPF4	934	+	5.8595	1.1779114	-1.0	-1.0
chr18	48930557	48930662	ENSG00000101665.8|SMAD7|PRPF4|PRPF4	907	-	5.774932	1.032625	-1.0	-1.0
chr18	48939777	48939967	ENSG00000101665.8|SMAD7|PRPF4|PRPF4	961	-	6.170004	1.4111419	-1.0	-1.0
chr18	49492126	49492356	ENSG00000215472.10|RPL17-C18orf32|PRPF4|PRPF4	979	-	4.1584835	1.6841371	-1.0	-1.0
chr18	49491831	49492056	ENSG00000215472.10|RPL17-C18orf32|PRPF4|PRPF4	942	-	3.737601	1.238099	-1.0	-1.0
chr18	49491850	49492055	ENSG00000265681.7|RPL17|PRPF4|PRPF4	941	-	3.527023	1.2282358	-1.0	-1.0
chr18	49492130	49492355	ENSG00000265681.7|RPL17|PRPF4|PRPF4	980	-	4.169703	1.7005978	-1.0	-1.0
chr18	49814022	49814443	ENSG00000267322.2|SNHG22|PRPF4|PRPF4	1000	+	4.475869	21.851114	-1.0	-1.0
chr18	49814443	49814563	ENSG00000267322.2|SNHG22|PRPF4|PRPF4	954	+	6.077315	1.337947	-1.0	-1.0
chr18	49814132	49814276	ENSG00000251992.1|SCARNA17|PRPF4|PRPF4	1000	+	3.5222147	5.282629	-1.0	-1.0
chr18	49814360	49814443	ENSG00000252139.1|SCARNA18|PRPF4|PRPF4	1000	+	3.920731	8.97703	-1.0	-1.0
chr18	50281362	50281542	ENSG00000141644.17|MBD1|PRPF4|PRPF4	994	-	5.1260962	2.1971242	-1.0	-1.0
chr18	50285580	50285685	ENSG00000154832.14|CXXC1|PRPF4|PRPF4	929	-	5.8511467	1.1466234	-1.0	-1.0
chr18	50287125	50287330	ENSG00000154832.14|CXXC1|PRPF4|PRPF4	940	-	5.938684	1.219844	-1.0	-1.0
chr18	50285301	50285445	ENSG00000154832.14|CXXC1|PRPF4|PRPF4	957	-	6.11488	1.3674611	-1.0	-1.0
chr18	50286774	50287004	ENSG00000154832.14|CXXC1|PRPF4|PRPF4	907	-	5.7661495	1.0302138	-1.0	-1.0
chr18	50283568	50283693	ENSG00000154832.14|CXXC1|PRPF4|PRPF4	904	-	5.7384496	1.0167685	-1.0	-1.0
chr18	50286103	50286258	ENSG00000154832.14|CXXC1|PRPF4|PRPF4	921	-	3.96257	1.1014607	-1.0	-1.0
chr18	51196439	51196584	ENSG00000176624.10|MEX3C|PRPF4|PRPF4	943	-	5.971073	1.2410462	-1.0	-1.0
chr18	54223782	54223972	ENSG00000134046.11|MBD2|PRPF4|PRPF4	961	-	5.9810653	1.4126997	-1.0	-1.0
chr18	54224127	54224657	ENSG00000134046.11|MBD2|PRPF4|PRPF4	964	-	4.8625007	1.4397635	-1.0	-1.0
chr18	58322541	58322711	ENSG00000049759.17|NEDD4L|PRPF4|PRPF4	926	+	5.946422	1.1284521	-1.0	-1.0
chr18	58339032	58339282	ENSG00000049759.17|NEDD4L|PRPF4|PRPF4	990	+	5.0544276	2.0182674	-1.0	-1.0
chr18	58045071	58045401	ENSG00000049759.17|NEDD4L|PRPF4|PRPF4	949	+	2.7646425	1.292213	-1.0	-1.0
chr18	58044366	58044708	ENSG00000049759.17|NEDD4L|PRPF4|PRPF4	1000	+	3.7054853	3.8251605	-1.0	-1.0
chr18	58044708	58044948	ENSG00000049759.17|NEDD4L|PRPF4|PRPF4	966	+	3.9874556	1.4625884	-1.0	-1.0
chr18	58671852	58672017	ENSG00000172175.12|MALT1|PRPF4|PRPF4	987	+	5.716324	1.8842177	-1.0	-1.0
chr18	62587229	62587414	ENSG00000141664.9|ZCCHC2|PRPF4|PRPF4	938	+	4.9982953	1.2092748	-1.0	-1.0
chr18	68693331	68693526	ENSG00000166479.9|TMX3|PRPF4|PRPF4	965	-	5.49024	1.4519064	-1.0	-1.0
chr18	69402040	69402245	ENSG00000206052.10|DOK6|PRPF4|PRPF4	969	+	5.244231	1.5040011	-1.0	-1.0
chr18	70289105	70289405	ENSG00000170677.5|SOCS6|PRPF4|PRPF4	942	+	5.222731	1.2356805	-1.0	-1.0
chr18	74508831	74508941	ENSG00000133313.14|CNDP2|PRPF4|PRPF4	912	+	5.794895	1.0542003	-1.0	-1.0
chr18	74497903	74498024	ENSG00000133313.14|CNDP2|PRPF4|PRPF4	943	+	5.9620914	1.2405993	-1.0	-1.0
chr18	75045013	75045208	ENSG00000215421.9|ZNF407|PRPF4|PRPF4	979	+	6.4998803	1.6740396	-1.0	-1.0
chr18	75207563	75207688	ENSG00000180011.6|ZADH2|PRPF4|PRPF4	934	-	5.878022	1.1796377	-1.0	-1.0
chr18	75209089	75209279	ENSG00000180011.6|ZADH2|PRPF4|PRPF4	912	-	3.4192662	1.0534025	-1.0	-1.0
chr18	75211916	75212021	ENSG00000179981.9|TSHZ1|PRPF4|PRPF4	928	+	5.8376703	1.1442283	-1.0	-1.0
chr18	76384183	76384388	ENSG00000101493.10|ZNF516|PRPF4|PRPF4	971	-	6.3510666	1.53735	-1.0	-1.0
chr18	76401978	76402168	ENSG00000101493.10|ZNF516|PRPF4|PRPF4	924	-	4.011993	1.1201596	-1.0	-1.0
chr18	76494749	76495089	ENSG00000101493.10|ZNF516|PRPF4|PRPF4	939	-	4.2048955	1.212587	-1.0	-1.0
chr18	76450251	76450436	ENSG00000101493.10|ZNF516|PRPF4|PRPF4	962	-	6.1863637	1.4236647	-1.0	-1.0
chr18	76492904	76493089	ENSG00000101493.10|ZNF516|PRPF4|PRPF4	914	-	5.785877	1.0668447	-1.0	-1.0
chr18	76494199	76494539	ENSG00000101493.10|ZNF516|PRPF4|PRPF4	977	-	5.587219	1.632281	-1.0	-1.0
chr18	76367447	76367587	ENSG00000101493.10|ZNF516|PRPF4|PRPF4	952	-	4.384791	1.3184639	-1.0	-1.0
chr18	76491599	76491814	ENSG00000101493.10|ZNF516|PRPF4|PRPF4	976	-	5.5183544	1.622442	-1.0	-1.0
chr18	76401558	76401938	ENSG00000101493.10|ZNF516|PRPF4|PRPF4	991	-	6.893033	2.0640104	-1.0	-1.0
chr18	76492369	76492469	ENSG00000101493.10|ZNF516|PRPF4|PRPF4	900	-	5.6955066	1.0012785	-1.0	-1.0
chr18	76491999	76492354	ENSG00000101493.10|ZNF516|PRPF4|PRPF4	963	-	6.2273593	1.4305085	-1.0	-1.0
chr18	76490864	76491379	ENSG00000101493.10|ZNF516|PRPF4|PRPF4	992	-	5.515901	2.122892	-1.0	-1.0
chr18	76401428	76401553	ENSG00000101493.10|ZNF516|PRPF4|PRPF4	914	-	5.7899365	1.0670048	-1.0	-1.0
chr18	76494539	76494739	ENSG00000101493.10|ZNF516|PRPF4|PRPF4	964	-	4.8299212	1.4439621	-1.0	-1.0
chr18	76402188	76402403	ENSG00000101493.10|ZNF516|PRPF4|PRPF4	981	-	6.1773586	1.7274045	-1.0	-1.0
chr18	79069329	79069489	ENSG00000166377.19|ATP9B|PRPF4|PRPF4	930	+	5.8456883	1.152169	-1.0	-1.0
chr18	79200623	79200818	ENSG00000166377.19|ATP9B|PRPF4|PRPF4	964	+	6.2386017	1.4493107	-1.0	-1.0
chr18	79903704	79903944	ENSG00000122490.18|PQLC1|PRPF4|PRPF4	988	-	5.5399303	1.9245799	-1.0	-1.0
chr18	79918176	79918351	ENSG00000122490.18|PQLC1|PRPF4|PRPF4	949	-	4.141615	1.2957413	-1.0	-1.0
chr18	79909358	79909708	ENSG00000122490.18|PQLC1|PRPF4|PRPF4	966	-	6.3286705	1.4686447	-1.0	-1.0
chr18	79905553	79905653	ENSG00000122490.18|PQLC1|PRPF4|PRPF4	937	-	5.94022	1.1998343	-1.0	-1.0
chr18	79918391	79918491	ENSG00000122490.18|PQLC1|PRPF4|PRPF4	936	-	4.0689178	1.1931676	-1.0	-1.0
chr18	79943483	79943743	ENSG00000122490.18|PQLC1|PRPF4|PRPF4	922	-	5.833462	1.1102015	-1.0	-1.0
chr18	79915456	79915656	ENSG00000122490.18|PQLC1|PRPF4|PRPF4	955	-	5.7066545	1.3515625	-1.0	-1.0
chr18	79909778	79910178	ENSG00000122490.18|PQLC1|PRPF4|PRPF4	966	-	6.3387957	1.4704198	-1.0	-1.0
chr18	79911178	79911303	ENSG00000122490.18|PQLC1|PRPF4|PRPF4	919	-	5.816988	1.0917059	-1.0	-1.0
chr18	79904898	79905128	ENSG00000122490.18|PQLC1|PRPF4|PRPF4	948	-	6.0614986	1.282147	-1.0	-1.0
chr18	79914413	79914513	ENSG00000122490.18|PQLC1|PRPF4|PRPF4	911	-	5.7981896	1.0505645	-1.0	-1.0
chr18	79904493	79904668	ENSG00000122490.18|PQLC1|PRPF4|PRPF4	948	-	5.9912906	1.2834151	-1.0	-1.0
chr18	79910398	79910513	ENSG00000122490.18|PQLC1|PRPF4|PRPF4	905	-	5.7870164	1.0230384	-1.0	-1.0
chr18	79915676	79915956	ENSG00000122490.18|PQLC1|PRPF4|PRPF4	966	-	4.2946787	1.465828	-1.0	-1.0
chr18	79915961	79916366	ENSG00000122490.18|PQLC1|PRPF4|PRPF4	987	-	6.077458	1.8970488	-1.0	-1.0
chr18	79917201	79917371	ENSG00000122490.18|PQLC1|PRPF4|PRPF4	939	-	5.2377424	1.2160672	-1.0	-1.0
chr18	79911408	79911583	ENSG00000122490.18|PQLC1|PRPF4|PRPF4	960	-	6.2175937	1.3967197	-1.0	-1.0
chr18	79917396	79917496	ENSG00000122490.18|PQLC1|PRPF4|PRPF4	906	-	3.8669896	1.027199	-1.0	-1.0
chr18	79943983	79944298	ENSG00000122490.18|PQLC1|PRPF4|PRPF4	957	-	5.4112606	1.3633279	-1.0	-1.0
chr18	79915178	79915386	ENSG00000122490.18|PQLC1|PRPF4|PRPF4	985	-	4.8835287	1.8351791	-1.0	-1.0
chr18	79914938	79915148	ENSG00000122490.18|PQLC1|PRPF4|PRPF4	969	-	6.3261447	1.5087416	-1.0	-1.0
chr18	79913693	79913808	ENSG00000122490.18|PQLC1|PRPF4|PRPF4	926	-	5.8183885	1.1294748	-1.0	-1.0
chr18	79918616	79919016	ENSG00000122490.18|PQLC1|PRPF4|PRPF4	956	-	4.846055	1.3560838	-1.0	-1.0
chr18	79913128	79913293	ENSG00000122490.18|PQLC1|PRPF4|PRPF4	936	-	4.9894023	1.196405	-1.0	-1.0
chr18	79947356	79947696	ENSG00000122490.18|PQLC1|PRPF4|PRPF4	981	-	6.348295	1.7204474	-1.0	-1.0
chr18	79933671	79933811	ENSG00000122490.18|PQLC1|PRPF4|PRPF4	935	-	5.8590174	1.1895572	-1.0	-1.0
chr18	79914743	79914848	ENSG00000122490.18|PQLC1|PRPF4|PRPF4	909	-	3.3378754	1.0427203	-1.0	-1.0
chr18	79916681	79917156	ENSG00000122490.18|PQLC1|PRPF4|PRPF4	939	-	4.4677343	1.2121365	-1.0	-1.0
chr18	79917601	79918036	ENSG00000122490.18|PQLC1|PRPF4|PRPF4	985	-	5.812481	1.831488	-1.0	-1.0
chr18	79964786	79965166	ENSG00000226742.3|HSBP1L1|PRPF4|PRPF4	983	+	5.4851313	1.7785201	-1.0	-1.0
chr18	80044606	80044771	ENSG00000267127.7|AC090360.1|PRPF4|PRPF4	940	+	5.9168415	1.224428	-1.0	-1.0
chr18	80038196	80038416	ENSG00000267127.7|AC090360.1|PRPF4|PRPF4	956	+	4.821504	1.3575877	-1.0	-1.0
chr18	80044610	80044775	ENSG00000101546.12|RBFA|PRPF4|PRPF4	941	+	5.9270735	1.2302839	-1.0	-1.0
chr18	80038196	80038416	ENSG00000101546.12|RBFA|PRPF4|PRPF4	956	+	4.821504	1.3577079	-1.0	-1.0
chr18	80109750	80109890	ENSG00000101544.8|ADNP2|PRPF4|PRPF4	934	+	5.8682528	1.1788297	-1.0	-1.0
chr18	80110371	80110491	ENSG00000101544.8|ADNP2|PRPF4|PRPF4	906	+	5.743188	1.0274274	-1.0	-1.0
chr18	80151048	80151178	ENSG00000267270.5|PARD6G-AS1|PRPF4|PRPF4	911	+	3.9041169	1.0498118	-1.0	-1.0
chr19	335677	335842	ENSG00000105556.11|MIER2|PRPF4|PRPF4	948	-	5.368857	1.2874012	-1.0	-1.0
chr19	418962	419062	ENSG00000129946.10|SHC2|PRPF4|PRPF4	902	-	5.783176	1.0089598	-1.0	-1.0
chr19	456402	456502	ENSG00000129946.10|SHC2|PRPF4|PRPF4	906	-	5.816013	1.0258102	-1.0	-1.0
chr19	424908	425043	ENSG00000129946.10|SHC2|PRPF4|PRPF4	925	-	4.049086	1.1262808	-1.0	-1.0
chr19	422245	422350	ENSG00000129946.10|SHC2|PRPF4|PRPF4	907	-	5.811658	1.0326335	-1.0	-1.0
chr19	437633	437733	ENSG00000129946.10|SHC2|PRPF4|PRPF4	919	-	5.8750677	1.0898612	-1.0	-1.0
chr19	423533	423688	ENSG00000129946.10|SHC2|PRPF4|PRPF4	952	-	6.089014	1.3158523	-1.0	-1.0
chr19	575262	575386	ENSG00000172270.18|BSG|PRPF4|PRPF4	972	+	3.1781664	1.5565203	-1.0	-1.0
chr19	577671	577773	ENSG00000172270.18|BSG|PRPF4|PRPF4	941	+	5.880653	1.2298785	-1.0	-1.0
chr19	575386	575746	ENSG00000172270.18|BSG|PRPF4|PRPF4	986	+	3.9891682	1.8418483	-1.0	-1.0
chr19	575140	575212	ENSG00000172270.18|BSG|PRPF4|PRPF4	942	+	6.0266943	1.2395064	-1.0	-1.0
chr19	577051	577181	ENSG00000172270.18|BSG|PRPF4|PRPF4	941	+	5.463367	1.2289963	-1.0	-1.0
chr19	578222	578347	ENSG00000172270.18|BSG|PRPF4|PRPF4	964	+	6.301281	1.4446203	-1.0	-1.0
chr19	582582	582737	ENSG00000172270.18|BSG|PRPF4|PRPF4	941	+	3.6905174	1.2293943	-1.0	-1.0
chr19	580075	580378	ENSG00000172270.18|BSG|PRPF4|PRPF4	956	+	4.2242045	1.3586541	-1.0	-1.0
chr19	577511	577616	ENSG00000172270.18|BSG|PRPF4|PRPF4	907	+	3.9338021	1.0325966	-1.0	-1.0
chr19	579395	579495	ENSG00000172270.18|BSG|PRPF4|PRPF4	901	+	3.2279148	1.0032847	-1.0	-1.0
chr19	574681	574806	ENSG00000172270.18|BSG|PRPF4|PRPF4	907	+	3.9054298	1.0334005	-1.0	-1.0
chr19	575871	575981	ENSG00000172270.18|BSG|PRPF4|PRPF4	943	+	5.9048367	1.2417676	-1.0	-1.0
chr19	581656	581846	ENSG00000172270.18|BSG|PRPF4|PRPF4	914	+	3.5620286	1.0656343	-1.0	-1.0
chr19	572701	573306	ENSG00000172270.18|BSG|PRPF4|PRPF4	958	+	3.445736	1.3802459	-1.0	-1.0
chr19	576856	576956	ENSG00000172270.18|BSG|PRPF4|PRPF4	909	+	5.8073487	1.0405995	-1.0	-1.0
chr19	579770	579870	ENSG00000172270.18|BSG|PRPF4|PRPF4	908	+	3.8817632	1.0342163	-1.0	-1.0
chr19	577773	578003	ENSG00000172270.18|BSG|PRPF4|PRPF4	948	+	5.1731496	1.2860671	-1.0	-1.0
chr19	573501	573626	ENSG00000172270.18|BSG|PRPF4|PRPF4	946	+	5.973239	1.2660254	-1.0	-1.0
chr19	582355	582494	ENSG00000172270.18|BSG|PRPF4|PRPF4	960	+	4.8480387	1.397918	-1.0	-1.0
chr19	632259	632429	ENSG00000099821.13|POLRMT|PRPF4|PRPF4	931	-	5.839039	1.1629162	-1.0	-1.0
chr19	617884	618224	ENSG00000099821.13|POLRMT|PRPF4|PRPF4	953	-	4.2337995	1.3308283	-1.0	-1.0
chr19	630309	630439	ENSG00000099821.13|POLRMT|PRPF4|PRPF4	950	-	6.0418606	1.3015296	-1.0	-1.0
chr19	618224	618419	ENSG00000099821.13|POLRMT|PRPF4|PRPF4	965	-	5.947465	1.451516	-1.0	-1.0
chr19	630449	630639	ENSG00000099821.13|POLRMT|PRPF4|PRPF4	964	-	5.588145	1.4404048	-1.0	-1.0
chr19	651139	651264	ENSG00000070423.17|RNF126|PRPF4|PRPF4	909	-	5.7671494	1.0405654	-1.0	-1.0
chr19	652357	652487	ENSG00000070423.17|RNF126|PRPF4|PRPF4	939	-	5.971509	1.211504	-1.0	-1.0
chr19	681164	681332	ENSG00000070404.9|FSTL3|PRPF4|PRPF4	944	+	5.02807	1.2495177	-1.0	-1.0
chr19	682357	682462	ENSG00000070404.9|FSTL3|PRPF4|PRPF4	933	+	5.8847847	1.1771665	-1.0	-1.0
chr19	677261	677436	ENSG00000070404.9|FSTL3|PRPF4|PRPF4	927	+	4.5012307	1.1386715	-1.0	-1.0
chr19	677651	677751	ENSG00000070404.9|FSTL3|PRPF4|PRPF4	900	+	5.6955066	1.0006146	-1.0	-1.0
chr19	680949	681144	ENSG00000070404.9|FSTL3|PRPF4|PRPF4	965	+	6.400136	1.4580925	-1.0	-1.0
chr19	741533	741683	ENSG00000099864.17|PALM|PRPF4|PRPF4	937	+	5.8854327	1.2007296	-1.0	-1.0
chr19	738794	738894	ENSG00000099864.17|PALM|PRPF4|PRPF4	915	+	5.8308287	1.0716933	-1.0	-1.0
chr19	736139	736294	ENSG00000099864.17|PALM|PRPF4|PRPF4	921	+	5.821452	1.1017172	-1.0	-1.0
chr19	737754	738114	ENSG00000099864.17|PALM|PRPF4|PRPF4	953	+	5.6950736	1.3242226	-1.0	-1.0
chr19	801773	801883	ENSG00000011304.19|PTBP1|PRPF4|PRPF4	905	+	5.7335258	1.0202087	-1.0	-1.0
chr19	804240	804380	ENSG00000011304.19|PTBP1|PRPF4|PRPF4	941	+	5.9223514	1.2269114	-1.0	-1.0
chr19	802058	802488	ENSG00000011304.19|PTBP1|PRPF4|PRPF4	973	+	4.110847	1.5656875	-1.0	-1.0
chr19	798205	798380	ENSG00000011304.19|PTBP1|PRPF4|PRPF4	945	+	5.25384	1.2568936	-1.0	-1.0
chr19	805803	805978	ENSG00000011304.19|PTBP1|PRPF4|PRPF4	913	+	3.4293864	1.060609	-1.0	-1.0
chr19	808213	808452	ENSG00000011304.19|PTBP1|PRPF4|PRPF4	962	+	4.1459084	1.415239	-1.0	-1.0
chr19	803348	803560	ENSG00000011304.19|PTBP1|PRPF4|PRPF4	982	+	3.6642432	1.7435913	-1.0	-1.0
chr19	798045	798190	ENSG00000011304.19|PTBP1|PRPF4|PRPF4	946	+	5.9624825	1.2666674	-1.0	-1.0
chr19	805563	805663	ENSG00000011304.19|PTBP1|PRPF4|PRPF4	913	+	5.800475	1.0629826	-1.0	-1.0
chr19	808452	808545	ENSG00000011304.19|PTBP1|PRPF4|PRPF4	966	+	4.4378285	1.4639096	-1.0	-1.0
chr19	862656	862776	ENSG00000197766.7|CFD|PRPF4|PRPF4	906	+	5.760111	1.0270405	-1.0	-1.0
chr19	862791	862951	ENSG00000197766.7|CFD|PRPF4|PRPF4	922	+	5.789123	1.1058941	-1.0	-1.0
chr19	877990	878340	ENSG00000175221.14|MED16|PRPF4|PRPF4	979	-	5.5762997	1.669614	-1.0	-1.0
chr19	878360	878780	ENSG00000175221.14|MED16|PRPF4|PRPF4	997	-	5.558412	2.5292237	-1.0	-1.0
chr19	892346	892806	ENSG00000175221.14|MED16|PRPF4|PRPF4	947	-	6.025766	1.2787428	-1.0	-1.0
chr19	877180	877335	ENSG00000175221.14|MED16|PRPF4|PRPF4	962	-	5.6588707	1.4166048	-1.0	-1.0
chr19	876594	876794	ENSG00000175221.14|MED16|PRPF4|PRPF4	922	-	3.4710526	1.1070726	-1.0	-1.0
chr19	876804	876973	ENSG00000175221.14|MED16|PRPF4|PRPF4	963	-	6.078778	1.4265711	-1.0	-1.0
chr19	877345	877970	ENSG00000175221.14|MED16|PRPF4|PRPF4	992	-	5.996623	2.0840082	-1.0	-1.0
chr19	880016	880148	ENSG00000175221.14|MED16|PRPF4|PRPF4	928	-	3.4136968	1.1437368	-1.0	-1.0
chr19	878840	879936	ENSG00000175221.14|MED16|PRPF4|PRPF4	1000	-	5.2226295	3.314971	-1.0	-1.0
chr19	893483	893590	ENSG00000207507.1|RNU6-9|PRPF4|PRPF4	918	+	3.40761	1.0857646	-1.0	-1.0
chr19	900256	900451	ENSG00000198858.9|R3HDM4|PRPF4|PRPF4	950	-	6.036912	1.3048195	-1.0	-1.0
chr19	901519	901639	ENSG00000198858.9|R3HDM4|PRPF4|PRPF4	918	-	5.8035727	1.0851781	-1.0	-1.0
chr19	899225	899425	ENSG00000198858.9|R3HDM4|PRPF4|PRPF4	968	-	5.0227065	1.4973013	-1.0	-1.0
chr19	918051	918156	ENSG00000116014.9|KISS1R|PRPF4|PRPF4	917	+	5.8169885	1.0832009	-1.0	-1.0
chr19	940642	940757	ENSG00000116017.10|ARID3A|PRPF4|PRPF4	925	+	3.9992037	1.1251134	-1.0	-1.0
chr19	932417	932732	ENSG00000116017.10|ARID3A|PRPF4|PRPF4	987	+	3.717949	1.8835464	-1.0	-1.0
chr19	960869	961024	ENSG00000116017.10|ARID3A|PRPF4|PRPF4	912	+	5.767814	1.0533031	-1.0	-1.0
chr19	941112	941227	ENSG00000116017.10|ARID3A|PRPF4|PRPF4	942	+	3.9876435	1.2344031	-1.0	-1.0
chr19	975062	975232	ENSG00000116017.10|ARID3A|PRPF4|PRPF4	921	+	3.2712622	1.1002461	-1.0	-1.0
chr19	927359	927484	ENSG00000116017.10|ARID3A|PRPF4|PRPF4	943	+	5.0324626	1.2418659	-1.0	-1.0
chr19	956377	956537	ENSG00000116017.10|ARID3A|PRPF4|PRPF4	922	+	3.6699474	1.1064893	-1.0	-1.0
chr19	961359	961514	ENSG00000116017.10|ARID3A|PRPF4|PRPF4	920	+	5.812891	1.0947106	-1.0	-1.0
chr19	954537	955082	ENSG00000116017.10|ARID3A|PRPF4|PRPF4	973	+	3.8614573	1.5612701	-1.0	-1.0
chr19	939757	939857	ENSG00000116017.10|ARID3A|PRPF4|PRPF4	910	+	3.3829656	1.0452945	-1.0	-1.0
chr19	941752	941877	ENSG00000116017.10|ARID3A|PRPF4|PRPF4	945	+	6.075979	1.2596217	-1.0	-1.0
chr19	974777	975017	ENSG00000116017.10|ARID3A|PRPF4|PRPF4	985	+	3.4117942	1.8358963	-1.0	-1.0
chr19	932847	933667	ENSG00000116017.10|ARID3A|PRPF4|PRPF4	967	+	3.4213972	1.4767264	-1.0	-1.0
chr19	945702	945802	ENSG00000116017.10|ARID3A|PRPF4|PRPF4	908	+	5.764781	1.0342163	-1.0	-1.0
chr19	955167	955312	ENSG00000116017.10|ARID3A|PRPF4|PRPF4	933	+	4.064064	1.1766788	-1.0	-1.0
chr19	926604	926789	ENSG00000116017.10|ARID3A|PRPF4|PRPF4	964	+	5.918341	1.4455197	-1.0	-1.0
chr19	926294	926404	ENSG00000116017.10|ARID3A|PRPF4|PRPF4	913	+	3.3059335	1.0600712	-1.0	-1.0
chr19	963020	963190	ENSG00000116017.10|ARID3A|PRPF4|PRPF4	926	+	2.9779043	1.1309351	-1.0	-1.0
chr19	927879	928464	ENSG00000116017.10|ARID3A|PRPF4|PRPF4	965	+	4.5517845	1.4565027	-1.0	-1.0
chr19	964431	964616	ENSG00000116017.10|ARID3A|PRPF4|PRPF4	963	+	4.2126346	1.4312432	-1.0	-1.0
chr19	926059	926264	ENSG00000116017.10|ARID3A|PRPF4|PRPF4	929	+	4.7703943	1.1510376	-1.0	-1.0
chr19	933747	933962	ENSG00000116017.10|ARID3A|PRPF4|PRPF4	963	+	3.0440502	1.4292037	-1.0	-1.0
chr19	927704	927819	ENSG00000116017.10|ARID3A|PRPF4|PRPF4	940	+	3.8057365	1.2196968	-1.0	-1.0
chr19	975262	975437	ENSG00000116017.10|ARID3A|PRPF4|PRPF4	912	+	2.9238846	1.053155	-1.0	-1.0
chr19	940347	940567	ENSG00000116017.10|ARID3A|PRPF4|PRPF4	982	+	4.375491	1.7427341	-1.0	-1.0
chr19	940007	940192	ENSG00000116017.10|ARID3A|PRPF4|PRPF4	932	+	2.548585	1.1676234	-1.0	-1.0
chr19	934292	934582	ENSG00000116017.10|ARID3A|PRPF4|PRPF4	963	+	3.9156573	1.4315157	-1.0	-1.0
chr19	954262	954487	ENSG00000116017.10|ARID3A|PRPF4|PRPF4	984	+	5.0491714	1.7940638	-1.0	-1.0
chr19	974067	974172	ENSG00000116017.10|ARID3A|PRPF4|PRPF4	915	+	3.985021	1.0697641	-1.0	-1.0
chr19	942397	942537	ENSG00000116017.10|ARID3A|PRPF4|PRPF4	947	+	5.9662375	1.2721694	-1.0	-1.0
chr19	953587	953767	ENSG00000116017.10|ARID3A|PRPF4|PRPF4	941	+	3.2131405	1.2279716	-1.0	-1.0
chr19	956582	956842	ENSG00000116017.10|ARID3A|PRPF4|PRPF4	959	+	6.1370134	1.3835276	-1.0	-1.0
chr19	974227	974407	ENSG00000116017.10|ARID3A|PRPF4|PRPF4	943	+	4.2404313	1.2453203	-1.0	-1.0
chr19	931806	931996	ENSG00000116017.10|ARID3A|PRPF4|PRPF4	960	+	4.246766	1.4028773	-1.0	-1.0
chr19	953897	954232	ENSG00000116017.10|ARID3A|PRPF4|PRPF4	984	+	3.5223885	1.797377	-1.0	-1.0
chr19	960179	960459	ENSG00000116017.10|ARID3A|PRPF4|PRPF4	934	+	5.1935277	1.1822971	-1.0	-1.0
chr19	934602	934722	ENSG00000116017.10|ARID3A|PRPF4|PRPF4	941	+	5.950719	1.2293849	-1.0	-1.0
chr19	956742	956842	ENSG00000275162.1|AC005391.1|PRPF4|PRPF4	902	+	5.7477074	1.0103687	-1.0	-1.0
chr19	956579	956717	ENSG00000275162.1|AC005391.1|PRPF4|PRPF4	962	+	6.189497	1.4226322	-1.0	-1.0
chr19	1009722	1009952	ENSG00000182087.12|TMEM259|PRPF4|PRPF4	969	-	4.4852467	1.5065039	-1.0	-1.0
chr19	1011102	1011412	ENSG00000182087.12|TMEM259|PRPF4|PRPF4	997	-	6.8444085	2.594759	-1.0	-1.0
chr19	1010332	1010492	ENSG00000182087.12|TMEM259|PRPF4|PRPF4	927	-	3.2400665	1.1366093	-1.0	-1.0
chr19	1010582	1010702	ENSG00000182087.12|TMEM259|PRPF4|PRPF4	941	-	5.5959735	1.2266549	-1.0	-1.0
chr19	1009972	1010272	ENSG00000182087.12|TMEM259|PRPF4|PRPF4	973	-	3.4376018	1.567288	-1.0	-1.0
chr19	1010782	1011057	ENSG00000182087.12|TMEM259|PRPF4|PRPF4	946	-	5.030856	1.2701522	-1.0	-1.0
chr19	1017313	1017418	ENSG00000182087.12|TMEM259|PRPF4|PRPF4	907	-	5.74393	1.0296978	-1.0	-1.0
chr19	1014191	1014291	ENSG00000182087.12|TMEM259|PRPF4|PRPF4	908	-	3.8817632	1.0342631	-1.0	-1.0
chr19	1012065	1012510	ENSG00000182087.12|TMEM259|PRPF4|PRPF4	988	-	3.8020728	1.9161518	-1.0	-1.0
chr19	1013804	1013974	ENSG00000182087.12|TMEM259|PRPF4|PRPF4	944	-	4.7864146	1.248484	-1.0	-1.0
chr19	1033521	1033626	ENSG00000064666.14|CNN2|PRPF4|PRPF4	925	+	5.82368	1.1278012	-1.0	-1.0
chr19	1035006	1035631	ENSG00000064666.14|CNN2|PRPF4|PRPF4	985	+	6.3403254	1.8358303	-1.0	-1.0
chr19	1035891	1036051	ENSG00000064666.14|CNN2|PRPF4|PRPF4	907	+	3.4233031	1.0319004	-1.0	-1.0
chr19	1052616	1052846	ENSG00000064687.12|ABCA7|PRPF4|PRPF4	992	+	6.8081064	2.0777175	-1.0	-1.0
chr19	1056971	1057351	ENSG00000064687.12|ABCA7|PRPF4|PRPF4	962	+	5.9635534	1.425457	-1.0	-1.0
chr19	1063945	1064045	ENSG00000064687.12|ABCA7|PRPF4|PRPF4	908	+	3.9082162	1.0379604	-1.0	-1.0
chr19	1052001	1052121	ENSG00000064687.12|ABCA7|PRPF4|PRPF4	959	+	5.78428	1.3870388	-1.0	-1.0
chr19	1064051	1064166	ENSG00000064687.12|ABCA7|PRPF4|PRPF4	971	+	4.610507	1.5396267	-1.0	-1.0
chr19	1061888	1062003	ENSG00000064687.12|ABCA7|PRPF4|PRPF4	906	+	5.7429056	1.0288519	-1.0	-1.0
chr19	1064747	1064930	ENSG00000064687.12|ABCA7|PRPF4|PRPF4	991	+	5.037918	2.0523484	-1.0	-1.0
chr19	1055141	1055346	ENSG00000064687.12|ABCA7|PRPF4|PRPF4	937	+	5.933283	1.2038838	-1.0	-1.0
chr19	1063804	1063945	ENSG00000064687.12|ABCA7|PRPF4|PRPF4	936	+	5.285924	1.194891	-1.0	-1.0
chr19	1053156	1053328	ENSG00000064687.12|ABCA7|PRPF4|PRPF4	953	+	4.9506583	1.3237062	-1.0	-1.0
chr19	1053646	1053787	ENSG00000064687.12|ABCA7|PRPF4|PRPF4	935	+	5.893124	1.186132	-1.0	-1.0
chr19	1058155	1058269	ENSG00000064687.12|ABCA7|PRPF4|PRPF4	934	+	5.862137	1.1777555	-1.0	-1.0
chr19	1064383	1064653	ENSG00000064687.12|ABCA7|PRPF4|PRPF4	975	+	6.4365897	1.5957011	-1.0	-1.0
chr19	1064253	1064378	ENSG00000064687.12|ABCA7|PRPF4|PRPF4	984	+	6.6506653	1.7945886	-1.0	-1.0
chr19	1046501	1046691	ENSG00000064687.12|ABCA7|PRPF4|PRPF4	965	+	6.235836	1.4558592	-1.0	-1.0
chr19	1068194	1068309	ENSG00000180448.10|ARHGAP45|PRPF4|PRPF4	904	+	3.8692663	1.0176504	-1.0	-1.0
chr19	1066721	1066821	ENSG00000180448.10|ARHGAP45|PRPF4|PRPF4	905	+	5.752626	1.0237248	-1.0	-1.0
chr19	1066826	1066936	ENSG00000180448.10|ARHGAP45|PRPF4|PRPF4	952	+	6.0284843	1.3218544	-1.0	-1.0
chr19	1067679	1067829	ENSG00000180448.10|ARHGAP45|PRPF4|PRPF4	930	+	4.844859	1.1541562	-1.0	-1.0
chr19	1066163	1066388	ENSG00000180448.10|ARHGAP45|PRPF4|PRPF4	982	+	6.5556345	1.7405689	-1.0	-1.0
chr19	1068759	1068914	ENSG00000180448.10|ARHGAP45|PRPF4|PRPF4	927	+	4.6192484	1.1366358	-1.0	-1.0
chr19	1088398	1088523	ENSG00000099817.11|POLR2E|PRPF4|PRPF4	932	-	5.875312	1.1661139	-1.0	-1.0
chr19	1087378	1087638	ENSG00000099817.11|POLR2E|PRPF4|PRPF4	988	-	5.7895412	1.9092034	-1.0	-1.0
chr19	1087868	1088093	ENSG00000099817.11|POLR2E|PRPF4|PRPF4	912	-	5.7668986	1.0539836	-1.0	-1.0
chr19	1094879	1095109	ENSG00000099817.11|POLR2E|PRPF4|PRPF4	957	-	4.9969563	1.3667905	-1.0	-1.0
chr19	1095124	1095334	ENSG00000099817.11|POLR2E|PRPF4|PRPF4	977	-	5.9869776	1.6312867	-1.0	-1.0
chr19	1090145	1090315	ENSG00000099817.11|POLR2E|PRPF4|PRPF4	951	-	4.9647613	1.3067819	-1.0	-1.0
chr19	1104929	1105069	ENSG00000167468.16|GPX4|PRPF4|PRPF4	958	+	5.3521376	1.3756057	-1.0	-1.0
chr19	1106609	1106719	ENSG00000167468.16|GPX4|PRPF4|PRPF4	928	+	4.011632	1.1430188	-1.0	-1.0
chr19	1104414	1104924	ENSG00000167468.16|GPX4|PRPF4|PRPF4	989	+	4.1440306	1.9582685	-1.0	-1.0
chr19	1105510	1105657	ENSG00000167468.16|GPX4|PRPF4|PRPF4	988	+	6.8759203	1.9298304	-1.0	-1.0
chr19	1104127	1104414	ENSG00000167468.16|GPX4|PRPF4|PRPF4	996	+	6.1170864	2.4386928	-1.0	-1.0
chr19	1105727	1106207	ENSG00000167468.16|GPX4|PRPF4|PRPF4	987	+	4.373039	1.8777447	-1.0	-1.0
chr19	1173071	1173206	ENSG00000064932.15|SBNO2|PRPF4|PRPF4	924	-	5.8239336	1.1168885	-1.0	-1.0
chr19	1144146	1144246	ENSG00000064932.15|SBNO2|PRPF4|PRPF4	900	-	5.6978064	1.0009261	-1.0	-1.0
chr19	1149165	1149335	ENSG00000064932.15|SBNO2|PRPF4|PRPF4	926	-	5.8092327	1.1305718	-1.0	-1.0
chr19	1168351	1168456	ENSG00000064932.15|SBNO2|PRPF4|PRPF4	904	-	5.731539	1.0199041	-1.0	-1.0
chr19	1173296	1173456	ENSG00000064932.15|SBNO2|PRPF4|PRPF4	906	-	5.3718867	1.0277357	-1.0	-1.0
chr19	1141926	1142336	ENSG00000064932.15|SBNO2|PRPF4|PRPF4	983	-	6.606002	1.7781166	-1.0	-1.0
chr19	1165951	1166191	ENSG00000064932.15|SBNO2|PRPF4|PRPF4	943	-	5.961568	1.2414964	-1.0	-1.0
chr19	1110547	1110744	ENSG00000064932.15|SBNO2|PRPF4|PRPF4	951	-	6.0366635	1.3108665	-1.0	-1.0
chr19	1148010	1148175	ENSG00000064932.15|SBNO2|PRPF4|PRPF4	942	-	5.9850526	1.2375213	-1.0	-1.0
chr19	1156766	1156956	ENSG00000064932.15|SBNO2|PRPF4|PRPF4	948	-	5.9750643	1.280592	-1.0	-1.0
chr19	1111784	1111944	ENSG00000064932.15|SBNO2|PRPF4|PRPF4	947	-	5.9818444	1.2736465	-1.0	-1.0
chr19	1111614	1111754	ENSG00000064932.15|SBNO2|PRPF4|PRPF4	951	-	6.031881	1.3089131	-1.0	-1.0
chr19	1172026	1172126	ENSG00000064932.15|SBNO2|PRPF4|PRPF4	943	-	5.9204016	1.2404652	-1.0	-1.0
chr19	1172621	1172851	ENSG00000064932.15|SBNO2|PRPF4|PRPF4	962	-	6.1846824	1.4157765	-1.0	-1.0
chr19	1148370	1148530	ENSG00000064932.15|SBNO2|PRPF4|PRPF4	959	-	6.1249294	1.3822525	-1.0	-1.0
chr19	1165586	1165771	ENSG00000064932.15|SBNO2|PRPF4|PRPF4	936	-	4.8783913	1.1922582	-1.0	-1.0
chr19	1224337	1224452	ENSG00000118046.14|STK11|PRPF4|PRPF4	940	+	5.3091917	1.223399	-1.0	-1.0
chr19	1224167	1224282	ENSG00000118046.14|STK11|PRPF4|PRPF4	935	+	5.8766217	1.1887293	-1.0	-1.0
chr19	1250884	1251260	ENSG00000167470.12|MIDN|PRPF4|PRPF4	979	+	4.7456894	1.6835951	-1.0	-1.0
chr19	1253728	1253908	ENSG00000167470.12|MIDN|PRPF4|PRPF4	985	+	5.9746957	1.8100662	-1.0	-1.0
chr19	1252816	1253246	ENSG00000167470.12|MIDN|PRPF4|PRPF4	966	+	4.134618	1.4719539	-1.0	-1.0
chr19	1252001	1252171	ENSG00000167470.12|MIDN|PRPF4|PRPF4	905	+	3.6167817	1.021955	-1.0	-1.0
chr19	1248950	1249070	ENSG00000167470.12|MIDN|PRPF4|PRPF4	913	+	5.777502	1.0608898	-1.0	-1.0
chr19	1251260	1251649	ENSG00000167470.12|MIDN|PRPF4|PRPF4	986	+	4.5280733	1.8570013	-1.0	-1.0
chr19	1252576	1252746	ENSG00000167470.12|MIDN|PRPF4|PRPF4	963	+	6.036592	1.4336483	-1.0	-1.0
chr19	1252296	1252401	ENSG00000167470.12|MIDN|PRPF4|PRPF4	909	+	3.902306	1.0386474	-1.0	-1.0
chr19	1250529	1250859	ENSG00000167470.12|MIDN|PRPF4|PRPF4	952	+	3.8901129	1.3224077	-1.0	-1.0
chr19	1271636	1271801	ENSG00000099622.13|CIRBP|PRPF4|PRPF4	943	+	5.936884	1.2459761	-1.0	-1.0
chr19	1270866	1271011	ENSG00000099622.13|CIRBP|PRPF4|PRPF4	958	+	6.1334324	1.3755342	-1.0	-1.0
chr19	1269265	1269405	ENSG00000099622.13|CIRBP|PRPF4|PRPF4	938	+	4.050176	1.2060037	-1.0	-1.0
chr19	1273236	1273451	ENSG00000099622.13|CIRBP|PRPF4|PRPF4	928	+	2.3157308	1.1443105	-1.0	-1.0
chr19	1274301	1274466	ENSG00000099622.13|CIRBP|PRPF4|PRPF4	905	+	3.0974844	1.0212345	-1.0	-1.0
chr19	1271406	1271616	ENSG00000099622.13|CIRBP|PRPF4|PRPF4	959	+	3.960784	1.386531	-1.0	-1.0
chr19	1268413	1268538	ENSG00000099622.13|CIRBP|PRPF4|PRPF4	930	+	5.8866873	1.1565906	-1.0	-1.0
chr19	1295938	1296133	ENSG00000099617.3|EFNA2|PRPF4|PRPF4	957	+	6.144651	1.3677372	-1.0	-1.0
chr19	1286813	1287008	ENSG00000099617.3|EFNA2|PRPF4|PRPF4	955	+	6.115536	1.3450494	-1.0	-1.0
chr19	1395703	1395853	ENSG00000248015.6|AC005329.1|PRPF4|PRPF4	933	-	5.914902	1.1747801	-1.0	-1.0
chr19	1396023	1396128	ENSG00000248015.6|AC005329.1|PRPF4|PRPF4	912	-	3.9537585	1.0547456	-1.0	-1.0
chr19	1400908	1401048	ENSG00000130005.12|GAMT|PRPF4|PRPF4	933	-	5.9857826	1.1737736	-1.0	-1.0
chr19	1399325	1399475	ENSG00000130005.12|GAMT|PRPF4|PRPF4	975	-	6.2510276	1.6018965	-1.0	-1.0
chr19	1410654	1410784	ENSG00000071626.16|DAZAP1|PRPF4|PRPF4	932	+	4.6462903	1.1659714	-1.0	-1.0
chr19	1411444	1411559	ENSG00000071626.16|DAZAP1|PRPF4|PRPF4	905	+	3.8663208	1.0210892	-1.0	-1.0
chr19	1416729	1416864	ENSG00000071626.16|DAZAP1|PRPF4|PRPF4	917	+	3.9634833	1.0811061	-1.0	-1.0
chr19	1408712	1408957	ENSG00000071626.16|DAZAP1|PRPF4|PRPF4	913	+	3.8644063	1.0597389	-1.0	-1.0
chr19	1409407	1409507	ENSG00000071626.16|DAZAP1|PRPF4|PRPF4	906	+	2.8083837	1.0268229	-1.0	-1.0
chr19	1411239	1411369	ENSG00000071626.16|DAZAP1|PRPF4|PRPF4	942	+	5.946155	1.2370138	-1.0	-1.0
chr19	1412444	1412549	ENSG00000071626.16|DAZAP1|PRPF4|PRPF4	926	+	4.0348988	1.1334844	-1.0	-1.0
chr19	1415229	1415334	ENSG00000071626.16|DAZAP1|PRPF4|PRPF4	950	+	6.003216	1.3009055	-1.0	-1.0
chr19	1434957	1435137	ENSG00000071626.16|DAZAP1|PRPF4|PRPF4	945	+	3.485163	1.2566557	-1.0	-1.0
chr19	1407882	1408177	ENSG00000071626.16|DAZAP1|PRPF4|PRPF4	955	+	3.3432841	1.3436394	-1.0	-1.0
chr19	1416484	1416594	ENSG00000071626.16|DAZAP1|PRPF4|PRPF4	901	+	5.703052	1.0036691	-1.0	-1.0
chr19	1408182	1408452	ENSG00000071626.16|DAZAP1|PRPF4|PRPF4	938	+	2.9599397	1.210253	-1.0	-1.0
chr19	1407633	1407798	ENSG00000071626.16|DAZAP1|PRPF4|PRPF4	926	+	3.0611143	1.1294132	-1.0	-1.0
chr19	1432937	1433042	ENSG00000071626.16|DAZAP1|PRPF4|PRPF4	902	+	5.7080703	1.0082657	-1.0	-1.0
chr19	1410964	1411099	ENSG00000071626.16|DAZAP1|PRPF4|PRPF4	909	+	3.4438925	1.0408014	-1.0	-1.0
chr19	1410229	1410549	ENSG00000071626.16|DAZAP1|PRPF4|PRPF4	947	+	3.2339098	1.2724814	-1.0	-1.0
chr19	1412014	1412304	ENSG00000071626.16|DAZAP1|PRPF4|PRPF4	929	+	2.9913707	1.1469352	-1.0	-1.0
chr19	1426130	1426348	ENSG00000071626.16|DAZAP1|PRPF4|PRPF4	987	+	2.7877858	1.887014	-1.0	-1.0
chr19	1415459	1415584	ENSG00000071626.16|DAZAP1|PRPF4|PRPF4	907	+	2.961505	1.0301298	-1.0	-1.0
chr19	1412959	1413104	ENSG00000071626.16|DAZAP1|PRPF4|PRPF4	933	+	5.843568	1.1706997	-1.0	-1.0
chr19	1410819	1410949	ENSG00000071626.16|DAZAP1|PRPF4|PRPF4	914	+	2.5922918	1.0633541	-1.0	-1.0
chr19	1432712	1432932	ENSG00000071626.16|DAZAP1|PRPF4|PRPF4	967	+	4.9139185	1.4872253	-1.0	-1.0
chr19	1409017	1409307	ENSG00000071626.16|DAZAP1|PRPF4|PRPF4	943	+	4.2260604	1.2463214	-1.0	-1.0
chr19	1409607	1409802	ENSG00000071626.16|DAZAP1|PRPF4|PRPF4	927	+	3.2126076	1.1351318	-1.0	-1.0
chr19	1408462	1408617	ENSG00000071626.16|DAZAP1|PRPF4|PRPF4	933	+	3.4355667	1.172455	-1.0	-1.0
chr19	1438882	1439067	ENSG00000115268.9|RPS15|PRPF4|PRPF4	988	+	5.9792914	1.9140443	-1.0	-1.0
chr19	1472979	1473079	ENSG00000119559.15|C19orf25|PRPF4|PRPF4	902	-	5.7228565	1.0098486	-1.0	-1.0
chr19	1478697	1478797	ENSG00000119559.15|C19orf25|PRPF4|PRPF4	902	-	5.7080703	1.0094986	-1.0	-1.0
chr19	1478802	1479147	ENSG00000119559.15|C19orf25|PRPF4|PRPF4	950	-	4.4161887	1.3031043	-1.0	-1.0
chr19	1585229	1585530	ENSG00000071655.17|MBD3|PRPF4|PRPF4	988	-	5.8319545	1.9283961	-1.0	-1.0
chr19	1592521	1592796	ENSG00000071655.17|MBD3|PRPF4|PRPF4	969	-	4.281711	1.5115583	-1.0	-1.0
chr19	1592392	1592521	ENSG00000071655.17|MBD3|PRPF4|PRPF4	980	-	6.586939	1.6982268	-1.0	-1.0
chr19	1585530	1585640	ENSG00000071655.17|MBD3|PRPF4|PRPF4	962	-	3.8088198	1.4196755	-1.0	-1.0
chr19	1591989	1592304	ENSG00000071655.17|MBD3|PRPF4|PRPF4	991	-	4.4079022	2.0231154	-1.0	-1.0
chr19	1592339	1592914	ENSG00000267059.2|AC005943.1|PRPF4|PRPF4	974	-	5.2806807	1.5872859	-1.0	-1.0
chr19	1585229	1585639	ENSG00000267059.2|AC005943.1|PRPF4|PRPF4	992	-	5.976315	2.0904055	-1.0	-1.0
chr19	1591989	1592304	ENSG00000267059.2|AC005943.1|PRPF4|PRPF4	991	-	4.4079022	2.0231097	-1.0	-1.0
chr19	1618591	1618726	ENSG00000071564.14|TCF3|PRPF4|PRPF4	939	-	5.9172807	1.2135729	-1.0	-1.0
chr19	1646210	1646345	ENSG00000071564.14|TCF3|PRPF4|PRPF4	932	-	5.830942	1.1644067	-1.0	-1.0
chr19	1618871	1619051	ENSG00000071564.14|TCF3|PRPF4|PRPF4	913	-	5.777849	1.0625721	-1.0	-1.0
chr19	1635400	1635530	ENSG00000071564.14|TCF3|PRPF4|PRPF4	934	-	5.889316	1.1806238	-1.0	-1.0
chr19	1618371	1618591	ENSG00000071564.14|TCF3|PRPF4|PRPF4	973	-	6.352247	1.5611212	-1.0	-1.0
chr19	1651991	1652091	ENSG00000071564.14|TCF3|PRPF4|PRPF4	904	-	5.7305665	1.0168422	-1.0	-1.0
chr19	1620813	1620948	ENSG00000071564.14|TCF3|PRPF4|PRPF4	931	-	5.855339	1.1628376	-1.0	-1.0
chr19	1645525	1645645	ENSG00000071564.14|TCF3|PRPF4|PRPF4	944	-	6.0051103	1.2494408	-1.0	-1.0
chr19	1806247	1806407	ENSG00000130270.16|ATP8B3|PRPF4|PRPF4	938	-	5.911731	1.2107497	-1.0	-1.0
chr19	1836041	1836146	ENSG00000079313.13|REXO1|PRPF4|PRPF4	928	-	5.8427033	1.1441388	-1.0	-1.0
chr19	1840536	1840781	ENSG00000079313.13|REXO1|PRPF4|PRPF4	970	-	6.347668	1.5297372	-1.0	-1.0
chr19	1840831	1840986	ENSG00000079313.13|REXO1|PRPF4|PRPF4	920	-	5.8265276	1.0984988	-1.0	-1.0
chr19	1862615	1862715	ENSG00000129911.8|KLF16|PRPF4|PRPF4	902	-	5.7600875	1.0083818	-1.0	-1.0
chr19	1859380	1859495	ENSG00000129911.8|KLF16|PRPF4|PRPF4	924	-	5.7974873	1.1178513	-1.0	-1.0
chr19	1861340	1861505	ENSG00000129911.8|KLF16|PRPF4|PRPF4	924	-	5.831189	1.1216872	-1.0	-1.0
chr19	1858975	1859170	ENSG00000129911.8|KLF16|PRPF4|PRPF4	950	-	6.0339594	1.3046308	-1.0	-1.0
chr19	1878377	1878587	ENSG00000129968.15|ABHD17A|PRPF4|PRPF4	983	-	5.955016	1.7667761	-1.0	-1.0
chr19	1879532	1879732	ENSG00000129968.15|ABHD17A|PRPF4|PRPF4	976	-	3.5902934	1.6238716	-1.0	-1.0
chr19	1878692	1878822	ENSG00000129968.15|ABHD17A|PRPF4|PRPF4	919	-	5.8107677	1.0919489	-1.0	-1.0
chr19	1881809	1881919	ENSG00000129968.15|ABHD17A|PRPF4|PRPF4	923	-	5.8310738	1.1151155	-1.0	-1.0
chr19	1884585	1884695	ENSG00000129968.15|ABHD17A|PRPF4|PRPF4	903	-	5.7205124	1.0154061	-1.0	-1.0
chr19	1878067	1878252	ENSG00000129968.15|ABHD17A|PRPF4|PRPF4	931	-	3.944001	1.1620548	-1.0	-1.0
chr19	1880720	1880890	ENSG00000129968.15|ABHD17A|PRPF4|PRPF4	957	-	6.10673	1.3623536	-1.0	-1.0
chr19	1883634	1883784	ENSG00000129968.15|ABHD17A|PRPF4|PRPF4	906	-	3.8723273	1.0253654	-1.0	-1.0
chr19	1881924	1882079	ENSG00000129968.15|ABHD17A|PRPF4|PRPF4	937	-	5.25644	1.1999604	-1.0	-1.0
chr19	1881574	1881679	ENSG00000129968.15|ABHD17A|PRPF4|PRPF4	904	-	5.7277355	1.0178945	-1.0	-1.0
chr19	1885225	1885351	ENSG00000129968.15|ABHD17A|PRPF4|PRPF4	968	-	6.2828345	1.4934084	-1.0	-1.0
chr19	1914132	1914277	ENSG00000227500.9|SCAMP4|PRPF4|PRPF4	939	+	5.894212	1.2129073	-1.0	-1.0
chr19	1977966	1978171	ENSG00000133275.15|CSNK1G2|PRPF4|PRPF4	958	+	6.1415486	1.3812732	-1.0	-1.0
chr19	1943913	1944013	ENSG00000133275.15|CSNK1G2|PRPF4|PRPF4	902	+	5.783176	1.008503	-1.0	-1.0
chr19	1978750	1978858	ENSG00000133275.15|CSNK1G2|PRPF4|PRPF4	962	+	4.421486	1.4237621	-1.0	-1.0
chr19	1978479	1978624	ENSG00000133275.15|CSNK1G2|PRPF4|PRPF4	934	+	3.7704995	1.1829623	-1.0	-1.0
chr19	2012803	2013063	ENSG00000133243.8|BTBD2|PRPF4|PRPF4	938	-	5.5639043	1.2046708	-1.0	-1.0
chr19	2012668	2012783	ENSG00000133243.8|BTBD2|PRPF4|PRPF4	931	-	4.9881864	1.1594988	-1.0	-1.0
chr19	1991675	1991876	ENSG00000133243.8|BTBD2|PRPF4|PRPF4	948	-	6.0150037	1.2865654	-1.0	-1.0
chr19	2011653	2011843	ENSG00000133243.8|BTBD2|PRPF4|PRPF4	951	-	6.0246186	1.3074293	-1.0	-1.0
chr19	2042935	2043123	ENSG00000099875.14|MKNK2|PRPF4|PRPF4	971	-	5.407363	1.5339407	-1.0	-1.0
chr19	2050211	2050361	ENSG00000099875.14|MKNK2|PRPF4|PRPF4	937	-	5.9129953	1.2013025	-1.0	-1.0
chr19	2040419	2040544	ENSG00000099875.14|MKNK2|PRPF4|PRPF4	917	-	3.9441261	1.0830128	-1.0	-1.0
chr19	2050041	2050201	ENSG00000099875.14|MKNK2|PRPF4|PRPF4	916	-	3.0563173	1.0740606	-1.0	-1.0
chr19	2045952	2046097	ENSG00000099875.14|MKNK2|PRPF4|PRPF4	941	-	5.947554	1.2255874	-1.0	-1.0
chr19	2041854	2041969	ENSG00000099875.14|MKNK2|PRPF4|PRPF4	902	-	3.8351474	1.0078983	-1.0	-1.0
chr19	2047856	2048021	ENSG00000099875.14|MKNK2|PRPF4|PRPF4	953	-	5.080499	1.3257785	-1.0	-1.0
chr19	2046521	2046626	ENSG00000099875.14|MKNK2|PRPF4|PRPF4	941	-	5.8762054	1.2274718	-1.0	-1.0
chr19	2096033	2096225	ENSG00000172081.13|MOB3A|PRPF4|PRPF4	939	-	5.122912	1.2138431	-1.0	-1.0
chr19	2096225	2096332	ENSG00000172081.13|MOB3A|PRPF4|PRPF4	946	-	4.1780443	1.2701297	-1.0	-1.0
chr19	2098775	2098965	ENSG00000099840.13|IZUMO4|PRPF4|PRPF4	960	+	6.175063	1.4031091	-1.0	-1.0
chr19	2099115	2099285	ENSG00000099840.13|IZUMO4|PRPF4|PRPF4	937	+	5.94298	1.2018211	-1.0	-1.0
chr19	2099415	2099590	ENSG00000099840.13|IZUMO4|PRPF4|PRPF4	929	+	5.820795	1.148958	-1.0	-1.0
chr19	2098600	2098735	ENSG00000099840.13|IZUMO4|PRPF4|PRPF4	905	+	5.732417	1.0211086	-1.0	-1.0
chr19	2096643	2096933	ENSG00000099840.13|IZUMO4|PRPF4|PRPF4	955	+	6.1032853	1.3490969	-1.0	-1.0
chr19	2133233	2133353	ENSG00000065000.15|AP3D1|PRPF4|PRPF4	923	-	5.815806	1.111506	-1.0	-1.0
chr19	2151363	2151523	ENSG00000065000.15|AP3D1|PRPF4|PRPF4	928	-	5.830363	1.145131	-1.0	-1.0
chr19	2135774	2136099	ENSG00000065000.15|AP3D1|PRPF4|PRPF4	981	-	3.9905155	1.7178123	-1.0	-1.0
chr19	2136694	2136844	ENSG00000065000.15|AP3D1|PRPF4|PRPF4	927	-	4.4962363	1.135181	-1.0	-1.0
chr19	2111786	2111891	ENSG00000065000.15|AP3D1|PRPF4|PRPF4	922	-	5.8589964	1.1060781	-1.0	-1.0
chr19	2111641	2111756	ENSG00000065000.15|AP3D1|PRPF4|PRPF4	963	-	5.7611046	1.4261613	-1.0	-1.0
chr19	2128371	2128536	ENSG00000065000.15|AP3D1|PRPF4|PRPF4	934	-	5.853407	1.1790723	-1.0	-1.0
chr19	2101597	2101697	ENSG00000065000.15|AP3D1|PRPF4|PRPF4	901	-	5.7103643	1.0059044	-1.0	-1.0
chr19	2130227	2130402	ENSG00000065000.15|AP3D1|PRPF4|PRPF4	959	-	6.130546	1.3832059	-1.0	-1.0
chr19	2136294	2136534	ENSG00000065000.15|AP3D1|PRPF4|PRPF4	957	-	6.152049	1.3630433	-1.0	-1.0
chr19	2101357	2101502	ENSG00000065000.15|AP3D1|PRPF4|PRPF4	929	-	5.8719225	1.1498562	-1.0	-1.0
chr19	2222977	2223202	ENSG00000104885.17|DOT1L|PRPF4|PRPF4	997	+	5.7222924	2.577886	-1.0	-1.0
chr19	2199989	2200089	ENSG00000104885.17|DOT1L|PRPF4|PRPF4	901	+	5.6978064	1.0053245	-1.0	-1.0
chr19	2231954	2232114	ENSG00000104885.17|DOT1L|PRPF4|PRPF4	955	+	5.682792	1.349922	-1.0	-1.0
chr19	2229784	2229884	ENSG00000104885.17|DOT1L|PRPF4|PRPF4	908	+	3.3592386	1.0347444	-1.0	-1.0
chr19	2194852	2194962	ENSG00000104885.17|DOT1L|PRPF4|PRPF4	905	+	5.741924	1.0232859	-1.0	-1.0
chr19	2223496	2223606	ENSG00000104885.17|DOT1L|PRPF4|PRPF4	911	+	3.9066684	1.0528793	-1.0	-1.0
chr19	2226232	2226342	ENSG00000104885.17|DOT1L|PRPF4|PRPF4	914	+	3.9216762	1.0674183	-1.0	-1.0
chr19	2188289	2188399	ENSG00000104885.17|DOT1L|PRPF4|PRPF4	908	+	5.7963076	1.035979	-1.0	-1.0
chr19	2227012	2227117	ENSG00000104885.17|DOT1L|PRPF4|PRPF4	934	+	5.910885	1.1781974	-1.0	-1.0
chr19	2227537	2227637	ENSG00000104885.17|DOT1L|PRPF4|PRPF4	902	+	2.9857595	1.0099015	-1.0	-1.0
chr19	2229137	2229282	ENSG00000104885.17|DOT1L|PRPF4|PRPF4	933	+	4.5249557	1.1762776	-1.0	-1.0
chr19	2223611	2223761	ENSG00000104885.17|DOT1L|PRPF4|PRPF4	925	+	5.8404593	1.127379	-1.0	-1.0
chr19	2223335	2223455	ENSG00000104885.17|DOT1L|PRPF4|PRPF4	961	+	5.481821	1.4143766	-1.0	-1.0
chr19	2222747	2222857	ENSG00000104885.17|DOT1L|PRPF4|PRPF4	909	+	3.9554384	1.0426482	-1.0	-1.0
chr19	2228387	2228627	ENSG00000104885.17|DOT1L|PRPF4|PRPF4	935	+	3.140981	1.1867405	-1.0	-1.0
chr19	2189855	2190115	ENSG00000104885.17|DOT1L|PRPF4|PRPF4	938	+	4.1129913	1.2044002	-1.0	-1.0
chr19	2190890	2191005	ENSG00000104885.17|DOT1L|PRPF4|PRPF4	904	+	5.7302847	1.0179105	-1.0	-1.0
chr19	2195107	2195217	ENSG00000104885.17|DOT1L|PRPF4|PRPF4	915	+	3.9376414	1.0725242	-1.0	-1.0
chr19	2235324	2235469	ENSG00000104886.11|PLEKHJ1|PRPF4|PRPF4	935	-	5.8865743	1.1861116	-1.0	-1.0
chr19	2235944	2236214	ENSG00000104886.11|PLEKHJ1|PRPF4|PRPF4	978	-	5.4821186	1.6544834	-1.0	-1.0
chr19	2246108	2246223	ENSG00000104897.9|SF3A2|PRPF4|PRPF4	911	+	3.9592934	1.0523877	-1.0	-1.0
chr19	2271535	2271680	ENSG00000104904.12|OAZ1|PRPF4|PRPF4	912	+	3.339032	1.0578467	-1.0	-1.0
chr19	2269568	2269713	ENSG00000104904.12|OAZ1|PRPF4|PRPF4	906	+	2.8840904	1.0248903	-1.0	-1.0
chr19	2271745	2271910	ENSG00000104904.12|OAZ1|PRPF4|PRPF4	915	+	3.046923	1.0690835	-1.0	-1.0
chr19	2270290	2271420	ENSG00000104904.12|OAZ1|PRPF4|PRPF4	984	+	3.6147003	1.8018029	-1.0	-1.0
chr19	2271920	2272085	ENSG00000104904.12|OAZ1|PRPF4|PRPF4	948	+	3.3639383	1.2818907	-1.0	-1.0
chr19	2269744	2270290	ENSG00000104904.12|OAZ1|PRPF4|PRPF4	1000	+	6.3781133	3.3247042	-1.0	-1.0
chr19	2338420	2338520	ENSG00000273734.1|AC005258.1|PRPF4|PRPF4	917	+	3.9489338	1.080443	-1.0	-1.0
chr19	2333184	2333394	ENSG00000273734.1|AC005258.1|PRPF4|PRPF4	970	+	6.330082	1.5301567	-1.0	-1.0
chr19	2332724	2332849	ENSG00000273734.1|AC005258.1|PRPF4|PRPF4	960	+	5.408036	1.3975623	-1.0	-1.0
chr19	2273484	2273589	ENSG00000273734.1|AC005258.1|PRPF4|PRPF4	941	+	5.947403	1.2321601	-1.0	-1.0
chr19	2271919	2272089	ENSG00000273734.1|AC005258.1|PRPF4|PRPF4	947	+	3.3751075	1.2790604	-1.0	-1.0
chr19	2341002	2341127	ENSG00000273734.1|AC005258.1|PRPF4|PRPF4	926	+	5.834333	1.129229	-1.0	-1.0
chr19	2337695	2338035	ENSG00000273734.1|AC005258.1|PRPF4|PRPF4	958	+	4.258452	1.3815345	-1.0	-1.0
chr19	2269744	2271419	ENSG00000273734.1|AC005258.1|PRPF4|PRPF4	996	+	4.6591597	2.3701758	-1.0	-1.0
chr19	2271744	2271909	ENSG00000273734.1|AC005258.1|PRPF4|PRPF4	914	+	3.0248291	1.0651757	-1.0	-1.0
chr19	2338535	2338640	ENSG00000273734.1|AC005258.1|PRPF4|PRPF4	907	+	5.7694573	1.0308356	-1.0	-1.0
chr19	2338120	2338300	ENSG00000273734.1|AC005258.1|PRPF4|PRPF4	914	+	3.130199	1.066736	-1.0	-1.0
chr19	2269569	2269709	ENSG00000273734.1|AC005258.1|PRPF4|PRPF4	907	+	2.9393952	1.0309219	-1.0	-1.0
chr19	2275014	2275129	ENSG00000273734.1|AC005258.1|PRPF4|PRPF4	920	+	5.8427773	1.0960428	-1.0	-1.0
chr19	2333504	2333604	ENSG00000273734.1|AC005258.1|PRPF4|PRPF4	902	+	5.7228565	1.0082859	-1.0	-1.0
chr19	2330589	2330734	ENSG00000273734.1|AC005258.1|PRPF4|PRPF4	913	+	3.918881	1.0600913	-1.0	-1.0
chr19	2332019	2332234	ENSG00000273734.1|AC005258.1|PRPF4|PRPF4	949	+	6.0436077	1.2960182	-1.0	-1.0
chr19	2337527	2337625	ENSG00000273734.1|AC005258.1|PRPF4|PRPF4	901	+	5.7103643	1.0052092	-1.0	-1.0
chr19	2271534	2271679	ENSG00000273734.1|AC005258.1|PRPF4|PRPF4	916	+	3.3637986	1.0755363	-1.0	-1.0
chr19	2339338	2339558	ENSG00000273734.1|AC005258.1|PRPF4|PRPF4	967	+	4.9684935	1.475846	-1.0	-1.0
chr19	2333649	2333759	ENSG00000273734.1|AC005258.1|PRPF4|PRPF4	918	+	5.8181367	1.0844702	-1.0	-1.0
chr19	2338536	2338641	ENSG00000005206.16|SPPL2B|PRPF4|PRPF4	907	+	5.7694573	1.0297064	-1.0	-1.0
chr19	2341167	2341292	ENSG00000005206.16|SPPL2B|PRPF4|PRPF4	937	+	4.1026597	1.2026889	-1.0	-1.0
chr19	2338420	2338520	ENSG00000005206.16|SPPL2B|PRPF4|PRPF4	917	+	3.9489338	1.0819414	-1.0	-1.0
chr19	2341002	2341127	ENSG00000005206.16|SPPL2B|PRPF4|PRPF4	926	+	5.834333	1.1289248	-1.0	-1.0
chr19	2351742	2351907	ENSG00000005206.16|SPPL2B|PRPF4|PRPF4	929	+	4.84493	1.1489787	-1.0	-1.0
chr19	2339338	2339558	ENSG00000005206.16|SPPL2B|PRPF4|PRPF4	967	+	4.9684935	1.4759593	-1.0	-1.0
chr19	2342991	2343136	ENSG00000005206.16|SPPL2B|PRPF4|PRPF4	928	+	4.906804	1.1447495	-1.0	-1.0
chr19	2333184	2333394	ENSG00000005206.16|SPPL2B|PRPF4|PRPF4	970	+	6.330082	1.5300841	-1.0	-1.0
chr19	2338120	2338300	ENSG00000005206.16|SPPL2B|PRPF4|PRPF4	914	+	3.130199	1.0671376	-1.0	-1.0
chr19	2333649	2333759	ENSG00000005206.16|SPPL2B|PRPF4|PRPF4	918	+	5.8181367	1.0858396	-1.0	-1.0
chr19	2337527	2337632	ENSG00000005206.16|SPPL2B|PRPF4|PRPF4	925	+	5.824825	1.1267827	-1.0	-1.0
chr19	2333504	2333604	ENSG00000005206.16|SPPL2B|PRPF4|PRPF4	902	+	5.7228565	1.0077602	-1.0	-1.0
chr19	2330588	2330733	ENSG00000005206.16|SPPL2B|PRPF4|PRPF4	911	+	3.9027443	1.0501239	-1.0	-1.0
chr19	2337935	2338035	ENSG00000005206.16|SPPL2B|PRPF4|PRPF4	942	+	3.2910826	1.2398604	-1.0	-1.0
chr19	2332019	2332234	ENSG00000005206.16|SPPL2B|PRPF4|PRPF4	949	+	6.0436077	1.2958018	-1.0	-1.0
chr19	2332724	2332849	ENSG00000005206.16|SPPL2B|PRPF4|PRPF4	960	+	5.408036	1.3972658	-1.0	-1.0
chr19	2337692	2337907	ENSG00000005206.16|SPPL2B|PRPF4|PRPF4	969	+	4.962879	1.5039321	-1.0	-1.0
chr19	2423252	2423847	ENSG00000178297.12|TMPRSS9|PRPF4|PRPF4	950	+	4.9606547	1.299784	-1.0	-1.0
chr19	2426033	2426248	ENSG00000099800.7|TIMM13|PRPF4|PRPF4	951	-	4.243571	1.3124001	-1.0	-1.0
chr19	2426548	2426873	ENSG00000099800.7|TIMM13|PRPF4|PRPF4	958	-	5.81466	1.3740231	-1.0	-1.0
chr19	2425623	2425748	ENSG00000099800.7|TIMM13|PRPF4|PRPF4	954	-	5.460788	1.3357925	-1.0	-1.0
chr19	2426308	2426508	ENSG00000099800.7|TIMM13|PRPF4|PRPF4	937	-	4.809382	1.203021	-1.0	-1.0
chr19	2425763	2425958	ENSG00000099800.7|TIMM13|PRPF4|PRPF4	931	-	4.382886	1.1628618	-1.0	-1.0
chr19	2432523	2432848	ENSG00000176619.12|LMNB2|PRPF4|PRPF4	981	-	6.6277504	1.7294421	-1.0	-1.0
chr19	2455820	2455925	ENSG00000176619.12|LMNB2|PRPF4|PRPF4	923	-	5.795994	1.1113544	-1.0	-1.0
chr19	2446255	2446390	ENSG00000176619.12|LMNB2|PRPF4|PRPF4	928	-	5.8311095	1.1398467	-1.0	-1.0
chr19	2434105	2434290	ENSG00000176619.12|LMNB2|PRPF4|PRPF4	963	-	6.2081757	1.4306946	-1.0	-1.0
chr19	2455440	2455550	ENSG00000176619.12|LMNB2|PRPF4|PRPF4	941	-	5.8776355	1.2255647	-1.0	-1.0
chr19	2456270	2456435	ENSG00000176619.12|LMNB2|PRPF4|PRPF4	943	-	5.1803203	1.2451386	-1.0	-1.0
chr19	2436501	2436631	ENSG00000176619.12|LMNB2|PRPF4|PRPF4	912	-	5.7803125	1.0561545	-1.0	-1.0
chr19	2445385	2445590	ENSG00000176619.12|LMNB2|PRPF4|PRPF4	970	-	6.3172803	1.5296247	-1.0	-1.0
chr19	2455215	2455435	ENSG00000176619.12|LMNB2|PRPF4|PRPF4	985	-	6.690938	1.8237636	-1.0	-1.0
chr19	2445935	2446045	ENSG00000176619.12|LMNB2|PRPF4|PRPF4	907	-	5.764781	1.0335718	-1.0	-1.0
chr19	2455960	2456120	ENSG00000176619.12|LMNB2|PRPF4|PRPF4	924	-	5.8226404	1.1200582	-1.0	-1.0
chr19	2435000	2435105	ENSG00000176619.12|LMNB2|PRPF4|PRPF4	940	-	5.889714	1.2202507	-1.0	-1.0
chr19	2432237	2432362	ENSG00000176619.12|LMNB2|PRPF4|PRPF4	907	-	5.7460723	1.0308163	-1.0	-1.0
chr19	2445190	2445360	ENSG00000176619.12|LMNB2|PRPF4|PRPF4	926	-	3.9470198	1.1296414	-1.0	-1.0
chr19	2700863	2701053	ENSG00000276097.1|AC006538.3|PRPF4|PRPF4	965	-	5.2076063	1.4520913	-1.0	-1.0
chr19	2701078	2701223	ENSG00000276097.1|AC006538.3|PRPF4|PRPF4	924	-	5.8333645	1.1200202	-1.0	-1.0
chr19	2700866	2701056	ENSG00000176533.12|GNG7|PRPF4|PRPF4	965	-	5.2138515	1.4571822	-1.0	-1.0
chr19	2701996	2702096	ENSG00000176533.12|GNG7|PRPF4|PRPF4	902	-	5.7477074	1.0099015	-1.0	-1.0
chr19	2702526	2702645	ENSG00000176533.12|GNG7|PRPF4|PRPF4	944	-	5.952156	1.2487178	-1.0	-1.0
chr19	2701081	2701471	ENSG00000176533.12|GNG7|PRPF4|PRPF4	951	-	6.030194	1.305714	-1.0	-1.0
chr19	2769896	2770021	ENSG00000104969.9|SGTA|PRPF4|PRPF4	908	-	5.761235	1.036954	-1.0	-1.0
chr19	2769636	2769851	ENSG00000104969.9|SGTA|PRPF4|PRPF4	959	-	6.1624064	1.3877614	-1.0	-1.0
chr19	2804236	2804341	ENSG00000172009.14|THOP1|PRPF4|PRPF4	905	+	5.764613	1.0221775	-1.0	-1.0
chr19	2808106	2808296	ENSG00000172009.14|THOP1|PRPF4|PRPF4	932	+	3.715828	1.1680633	-1.0	-1.0
chr19	2806271	2806386	ENSG00000172009.14|THOP1|PRPF4|PRPF4	902	+	5.712771	1.0104201	-1.0	-1.0
chr19	2810272	2810382	ENSG00000172009.14|THOP1|PRPF4|PRPF4	938	+	5.9624047	1.2070857	-1.0	-1.0
chr19	2807491	2807636	ENSG00000172009.14|THOP1|PRPF4|PRPF4	933	+	5.6965637	1.1737665	-1.0	-1.0
chr19	2805906	2806011	ENSG00000172009.14|THOP1|PRPF4|PRPF4	938	+	6.01674	1.2086558	-1.0	-1.0
chr19	2811839	2811984	ENSG00000172009.14|THOP1|PRPF4|PRPF4	915	+	5.783646	1.0683264	-1.0	-1.0
chr19	2806016	2806116	ENSG00000172009.14|THOP1|PRPF4|PRPF4	943	+	6.014389	1.2467425	-1.0	-1.0
chr19	2901223	2901423	ENSG00000171970.12|ZNF57|PRPF4|PRPF4	946	+	4.5641527	1.270831	-1.0	-1.0
chr19	2926386	2926501	ENSG00000253392.2|AC119403.1|PRPF4|PRPF4	933	-	5.832119	1.1718262	-1.0	-1.0
chr19	2943094	2943214	ENSG00000175691.8|ZNF77|PRPF4|PRPF4	916	-	5.788179	1.0766878	-1.0	-1.0
chr19	3062562	3062699	ENSG00000104964.14|AES|PRPF4|PRPF4	938	-	5.911752	1.2070107	-1.0	-1.0
chr19	3062173	3062538	ENSG00000104964.14|AES|PRPF4|PRPF4	996	-	5.7534146	2.4056754	-1.0	-1.0
chr19	3053704	3053914	ENSG00000104964.14|AES|PRPF4|PRPF4	955	-	4.778309	1.3471397	-1.0	-1.0
chr19	3115438	3115633	ENSG00000088256.8|GNA11|PRPF4|PRPF4	932	+	4.317882	1.1679933	-1.0	-1.0
chr19	3120474	3120599	ENSG00000088256.8|GNA11|PRPF4|PRPF4	939	+	5.8878527	1.2137647	-1.0	-1.0
chr19	3119379	3119579	ENSG00000088256.8|GNA11|PRPF4|PRPF4	958	+	6.149323	1.3792392	-1.0	-1.0
chr19	3115908	3116118	ENSG00000088256.8|GNA11|PRPF4|PRPF4	954	+	5.538186	1.3331721	-1.0	-1.0
chr19	3108447	3108567	ENSG00000088256.8|GNA11|PRPF4|PRPF4	904	+	5.7354574	1.0198436	-1.0	-1.0
chr19	3193428	3193573	ENSG00000125912.10|NCLN|PRPF4|PRPF4	990	+	6.949391	2.0123801	-1.0	-1.0
chr19	3193868	3194023	ENSG00000125912.10|NCLN|PRPF4|PRPF4	946	+	6.1446295	1.2672942	-1.0	-1.0
chr19	3208638	3208778	ENSG00000125912.10|NCLN|PRPF4|PRPF4	932	+	5.937014	1.1676508	-1.0	-1.0
chr19	3201267	3201517	ENSG00000125912.10|NCLN|PRPF4|PRPF4	952	+	4.807908	1.3179386	-1.0	-1.0
chr19	3387573	3387673	ENSG00000141905.18|NFIC|PRPF4|PRPF4	904	+	5.732852	1.019433	-1.0	-1.0
chr19	3360730	3360830	ENSG00000141905.18|NFIC|PRPF4|PRPF4	911	+	5.788688	1.0516342	-1.0	-1.0
chr19	3490836	3491191	ENSG00000129932.8|DOHH|PRPF4|PRPF4	968	-	6.3703628	1.4997888	-1.0	-1.0
chr19	3545124	3545224	ENSG00000161091.12|MFSD12|PRPF4|PRPF4	902	-	5.735299	1.0097398	-1.0	-1.0
chr19	3545274	3545469	ENSG00000161091.12|MFSD12|PRPF4|PRPF4	947	-	6.0020256	1.2721043	-1.0	-1.0
chr19	3538375	3538565	ENSG00000161091.12|MFSD12|PRPF4|PRPF4	966	-	5.7584496	1.4634758	-1.0	-1.0
chr19	3543897	3544002	ENSG00000161091.12|MFSD12|PRPF4|PRPF4	911	-	5.77864	1.0497788	-1.0	-1.0
chr19	3544493	3544608	ENSG00000161091.12|MFSD12|PRPF4|PRPF4	902	-	5.7166104	1.008524	-1.0	-1.0
chr19	3692539	3692744	ENSG00000186111.9|PIP5K1C|PRPF4|PRPF4	965	-	6.2287774	1.4507612	-1.0	-1.0
chr19	3693104	3693214	ENSG00000186111.9|PIP5K1C|PRPF4|PRPF4	905	-	5.736029	1.0225897	-1.0	-1.0
chr19	3961248	3961353	ENSG00000167657.13|DAPK3|PRPF4|PRPF4	901	-	3.870454	1.0061148	-1.0	-1.0
chr19	3958492	3958762	ENSG00000167657.13|DAPK3|PRPF4|PRPF4	967	-	4.243882	1.4842769	-1.0	-1.0
chr19	3959362	3959467	ENSG00000167657.13|DAPK3|PRPF4|PRPF4	911	-	5.7837687	1.049726	-1.0	-1.0
chr19	3984046	3984176	ENSG00000167658.15|EEF2|PRPF4|PRPF4	929	-	4.6611423	1.1488663	-1.0	-1.0
chr19	3984997	3985107	ENSG00000167658.15|EEF2|PRPF4|PRPF4	928	-	4.0225825	1.1445428	-1.0	-1.0
chr19	3976195	3976415	ENSG00000167658.15|EEF2|PRPF4|PRPF4	984	-	2.7363858	1.7918514	-1.0	-1.0
chr19	3984405	3984585	ENSG00000167658.15|EEF2|PRPF4|PRPF4	940	-	3.6548529	1.2192888	-1.0	-1.0
chr19	3983436	3983601	ENSG00000167658.15|EEF2|PRPF4|PRPF4	943	-	3.893643	1.2464364	-1.0	-1.0
chr19	3979629	3979794	ENSG00000167658.15|EEF2|PRPF4|PRPF4	942	-	5.9556327	1.234532	-1.0	-1.0
chr19	3983326	3983431	ENSG00000167658.15|EEF2|PRPF4|PRPF4	956	-	5.193535	1.3539577	-1.0	-1.0
chr19	3982619	3982806	ENSG00000167658.15|EEF2|PRPF4|PRPF4	950	-	6.0430794	1.3051481	-1.0	-1.0
chr19	4038405	4038575	ENSG00000105229.6|PIAS4|PRPF4|PRPF4	906	+	5.740692	1.024726	-1.0	-1.0
chr19	4035030	4035165	ENSG00000105229.6|PIAS4|PRPF4|PRPF4	905	+	4.830374	1.0214943	-1.0	-1.0
chr19	4037235	4037373	ENSG00000105229.6|PIAS4|PRPF4|PRPF4	958	+	6.125294	1.3817005	-1.0	-1.0
chr19	4061277	4061637	ENSG00000178951.8|ZBTB7A|PRPF4|PRPF4	975	-	6.241074	1.5993146	-1.0	-1.0
chr19	4064342	4064472	ENSG00000178951.8|ZBTB7A|PRPF4|PRPF4	934	-	5.853818	1.1801267	-1.0	-1.0
chr19	4063752	4064087	ENSG00000178951.8|ZBTB7A|PRPF4|PRPF4	940	-	4.408033	1.2197391	-1.0	-1.0
chr19	4059397	4059537	ENSG00000178951.8|ZBTB7A|PRPF4|PRPF4	936	-	4.971891	1.1945578	-1.0	-1.0
chr19	4063102	4063337	ENSG00000178951.8|ZBTB7A|PRPF4|PRPF4	936	-	5.886753	1.195415	-1.0	-1.0
chr19	4059547	4059737	ENSG00000178951.8|ZBTB7A|PRPF4|PRPF4	937	-	3.9271626	1.201755	-1.0	-1.0
chr19	4063622	4063722	ENSG00000178951.8|ZBTB7A|PRPF4|PRPF4	905	-	5.732852	1.0205911	-1.0	-1.0
chr19	4059797	4060452	ENSG00000178951.8|ZBTB7A|PRPF4|PRPF4	966	-	5.13127	1.4632474	-1.0	-1.0
chr19	4065907	4066681	ENSG00000178951.8|ZBTB7A|PRPF4|PRPF4	961	-	5.07296	1.4119864	-1.0	-1.0
chr19	4064127	4064312	ENSG00000178951.8|ZBTB7A|PRPF4|PRPF4	942	-	3.6670208	1.2393318	-1.0	-1.0
chr19	4058642	4058972	ENSG00000178951.8|ZBTB7A|PRPF4|PRPF4	970	-	5.7148323	1.5260144	-1.0	-1.0
chr19	4064837	4065077	ENSG00000178951.8|ZBTB7A|PRPF4|PRPF4	982	-	6.5791574	1.7567681	-1.0	-1.0
chr19	4066746	4066846	ENSG00000178951.8|ZBTB7A|PRPF4|PRPF4	909	-	3.8899798	1.0406814	-1.0	-1.0
chr19	4064567	4064812	ENSG00000178951.8|ZBTB7A|PRPF4|PRPF4	968	-	5.960631	1.4911098	-1.0	-1.0
chr19	4061827	4061927	ENSG00000178951.8|ZBTB7A|PRPF4|PRPF4	902	-	5.7477074	1.0107765	-1.0	-1.0
chr19	4062972	4063097	ENSG00000178951.8|ZBTB7A|PRPF4|PRPF4	953	-	5.1553216	1.3291283	-1.0	-1.0
chr19	4058162	4058612	ENSG00000178951.8|ZBTB7A|PRPF4|PRPF4	977	-	6.0050883	1.6428084	-1.0	-1.0
chr19	4061854	4061954	ENSG00000268670.1|AC016586.1|PRPF4|PRPF4	907	-	5.7694244	1.032715	-1.0	-1.0
chr19	4122099	4122204	ENSG00000126934.13|MAP2K2|PRPF4|PRPF4	903	-	5.7191772	1.0148091	-1.0	-1.0
chr19	4121409	4121654	ENSG00000126934.13|MAP2K2|PRPF4|PRPF4	986	-	6.6921754	1.8573673	-1.0	-1.0
chr19	4121874	4122014	ENSG00000126934.13|MAP2K2|PRPF4|PRPF4	910	-	5.746316	1.048027	-1.0	-1.0
chr19	4123239	4123434	ENSG00000126934.13|MAP2K2|PRPF4|PRPF4	945	-	5.569517	1.2600691	-1.0	-1.0
chr19	4121064	4121404	ENSG00000126934.13|MAP2K2|PRPF4|PRPF4	952	-	5.307417	1.3213309	-1.0	-1.0
chr19	4122494	4122674	ENSG00000126934.13|MAP2K2|PRPF4|PRPF4	951	-	5.9135303	1.3059149	-1.0	-1.0
chr19	4122854	4123119	ENSG00000126934.13|MAP2K2|PRPF4|PRPF4	941	-	5.919867	1.2281463	-1.0	-1.0
chr19	4328759	4328949	ENSG00000178078.11|STAP2|PRPF4|PRPF4	924	-	5.8199964	1.1212541	-1.0	-1.0
chr19	4329408	4329908	ENSG00000178078.11|STAP2|PRPF4|PRPF4	978	-	6.021031	1.6529174	-1.0	-1.0
chr19	4343859	4343959	ENSG00000008382.15|MPND|PRPF4|PRPF4	902	+	5.7228565	1.0101765	-1.0	-1.0
chr19	4400413	4400547	ENSG00000141985.9|SH3GL1|PRPF4|PRPF4	959	-	6.148264	1.3831313	-1.0	-1.0
chr19	4442601	4442756	ENSG00000167670.15|CHAF1A|PRPF4|PRPF4	907	+	4.4322324	1.0327117	-1.0	-1.0
chr19	4456078	4456283	ENSG00000167671.11|UBXN6|PRPF4|PRPF4	943	-	4.651132	1.2456989	-1.0	-1.0
chr19	4455563	4455748	ENSG00000167671.11|UBXN6|PRPF4|PRPF4	946	-	5.9966145	1.2660354	-1.0	-1.0
chr19	4456923	4457123	ENSG00000167671.11|UBXN6|PRPF4|PRPF4	973	-	6.3625994	1.5621138	-1.0	-1.0
chr19	4456538	4456723	ENSG00000167671.11|UBXN6|PRPF4|PRPF4	908	-	5.7643466	1.0356777	-1.0	-1.0
chr19	4472962	4473392	ENSG00000167674.14|HDGFL2|PRPF4|PRPF4	956	+	5.721973	1.3582615	-1.0	-1.0
chr19	4500009	4500109	ENSG00000167674.14|HDGFL2|PRPF4|PRPF4	902	+	5.735299	1.0097398	-1.0	-1.0
chr19	4495365	4495685	ENSG00000167674.14|HDGFL2|PRPF4|PRPF4	957	+	6.117099	1.3698478	-1.0	-1.0
chr19	4473677	4473987	ENSG00000167674.14|HDGFL2|PRPF4|PRPF4	957	+	6.1189113	1.3682458	-1.0	-1.0
chr19	4494265	4494405	ENSG00000167674.14|HDGFL2|PRPF4|PRPF4	912	+	5.7770977	1.0545108	-1.0	-1.0
chr19	4472422	4472727	ENSG00000167674.14|HDGFL2|PRPF4|PRPF4	918	+	5.7938375	1.0882142	-1.0	-1.0
chr19	4474092	4474472	ENSG00000167674.14|HDGFL2|PRPF4|PRPF4	964	+	6.212831	1.4450872	-1.0	-1.0
chr19	4547919	4548019	ENSG00000167680.15|SEMA6B|PRPF4|PRPF4	902	-	5.735299	1.0107765	-1.0	-1.0
chr19	4547704	4547834	ENSG00000167680.15|SEMA6B|PRPF4|PRPF4	904	-	5.7443986	1.0177336	-1.0	-1.0
chr19	4642677	4643037	ENSG00000185361.8|TNFAIP8L1|PRPF4|PRPF4	956	+	6.1202407	1.3564107	-1.0	-1.0
chr19	4650472	4650602	ENSG00000185361.8|TNFAIP8L1|PRPF4|PRPF4	904	+	5.733838	1.0178361	-1.0	-1.0
chr19	4662725	4663060	ENSG00000074842.7|MYDGF|PRPF4|PRPF4	961	-	5.536318	1.4036475	-1.0	-1.0
chr19	4664615	4664840	ENSG00000074842.7|MYDGF|PRPF4|PRPF4	925	-	3.959285	1.1277926	-1.0	-1.0
chr19	4679111	4679221	ENSG00000142002.16|DPP9|PRPF4|PRPF4	916	-	5.749755	1.0734589	-1.0	-1.0
chr19	4678931	4679091	ENSG00000142002.16|DPP9|PRPF4|PRPF4	947	-	5.9508147	1.2725899	-1.0	-1.0
chr19	5153084	5153374	ENSG00000127663.14|KDM4B|PRPF4|PRPF4	984	+	5.9758563	1.7871424	-1.0	-1.0
chr19	5047530	5047665	ENSG00000127663.14|KDM4B|PRPF4|PRPF4	941	+	5.925956	1.2259233	-1.0	-1.0
chr19	5056824	5056934	ENSG00000127663.14|KDM4B|PRPF4|PRPF4	902	+	5.7080703	1.00854	-1.0	-1.0
chr19	5094414	5094759	ENSG00000127663.14|KDM4B|PRPF4|PRPF4	961	+	4.7658987	1.4079664	-1.0	-1.0
chr19	5131886	5132006	ENSG00000127663.14|KDM4B|PRPF4|PRPF4	918	+	5.800997	1.0864247	-1.0	-1.0
chr19	5058329	5058524	ENSG00000127663.14|KDM4B|PRPF4|PRPF4	953	+	4.1461887	1.3262037	-1.0	-1.0
chr19	5031139	5031309	ENSG00000127663.14|KDM4B|PRPF4|PRPF4	954	+	6.06649	1.3358186	-1.0	-1.0
chr19	5101564	5101679	ENSG00000127663.14|KDM4B|PRPF4|PRPF4	909	+	5.7833624	1.0425285	-1.0	-1.0
chr19	5101684	5101829	ENSG00000127663.14|KDM4B|PRPF4|PRPF4	941	+	5.965045	1.2267115	-1.0	-1.0
chr19	5052294	5052489	ENSG00000127663.14|KDM4B|PRPF4|PRPF4	974	+	6.4073296	1.5848837	-1.0	-1.0
chr19	5131590	5131815	ENSG00000127663.14|KDM4B|PRPF4|PRPF4	924	+	5.8205824	1.1168559	-1.0	-1.0
chr19	5110484	5110584	ENSG00000127663.14|KDM4B|PRPF4|PRPF4	902	+	3.8631601	1.0075266	-1.0	-1.0
chr19	5048839	5049124	ENSG00000127663.14|KDM4B|PRPF4|PRPF4	936	+	5.3594522	1.1943147	-1.0	-1.0
chr19	5131250	5131410	ENSG00000127663.14|KDM4B|PRPF4|PRPF4	955	+	6.0679297	1.3453223	-1.0	-1.0
chr19	5091679	5091839	ENSG00000127663.14|KDM4B|PRPF4|PRPF4	940	+	5.416561	1.2236075	-1.0	-1.0
chr19	5123902	5124097	ENSG00000127663.14|KDM4B|PRPF4|PRPF4	947	+	5.995343	1.27563	-1.0	-1.0
chr19	5141803	5141963	ENSG00000127663.14|KDM4B|PRPF4|PRPF4	954	+	5.6733913	1.3335034	-1.0	-1.0
chr19	5131130	5131230	ENSG00000127663.14|KDM4B|PRPF4|PRPF4	904	+	5.7305665	1.0163292	-1.0	-1.0
chr19	5129102	5129327	ENSG00000127663.14|KDM4B|PRPF4|PRPF4	928	+	4.3941264	1.1421202	-1.0	-1.0
chr19	5117260	5117450	ENSG00000127663.14|KDM4B|PRPF4|PRPF4	969	+	6.309217	1.509496	-1.0	-1.0
chr19	5273456	5273561	ENSG00000105426.16|PTPRS|PRPF4|PRPF4	929	-	4.0489955	1.1507559	-1.0	-1.0
chr19	5206387	5206597	ENSG00000105426.16|PTPRS|PRPF4|PRPF4	989	-	3.6618907	1.9772269	-1.0	-1.0
chr19	5594065	5594178	ENSG00000130254.11|SAFB2|PRPF4|PRPF4	927	-	5.8306284	1.1373073	-1.0	-1.0
chr19	5604831	5604931	ENSG00000130254.11|SAFB2|PRPF4|PRPF4	909	-	5.776796	1.043124	-1.0	-1.0
chr19	5623074	5623269	ENSG00000160633.12|SAFB|PRPF4|PRPF4	947	+	5.9736505	1.2754854	-1.0	-1.0
chr19	5668161	5668271	ENSG00000160633.12|SAFB|PRPF4|PRPF4	913	+	5.8004456	1.0604658	-1.0	-1.0
chr19	5690585	5690845	ENSG00000130255.12|RPL36|PRPF4|PRPF4	949	+	4.108765	1.2904509	-1.0	-1.0
chr19	5691220	5691330	ENSG00000130255.12|RPL36|PRPF4|PRPF4	931	+	5.871729	1.1640235	-1.0	-1.0
chr19	5691065	5691215	ENSG00000130255.12|RPL36|PRPF4|PRPF4	951	+	5.8577766	1.3135054	-1.0	-1.0
chr19	5720093	5720198	ENSG00000196365.11|LONP1|PRPF4|PRPF4	909	-	5.7860966	1.0421909	-1.0	-1.0
chr19	5693769	5693869	ENSG00000196365.11|LONP1|PRPF4|PRPF4	907	-	5.7694244	1.0310702	-1.0	-1.0
chr19	5708037	5708137	ENSG00000196365.11|LONP1|PRPF4|PRPF4	918	-	3.9507067	1.0839316	-1.0	-1.0
chr19	5693969	5694364	ENSG00000196365.11|LONP1|PRPF4|PRPF4	971	-	5.441922	1.5397625	-1.0	-1.0
chr19	5707696	5707806	ENSG00000196365.11|LONP1|PRPF4|PRPF4	921	-	5.809686	1.1008024	-1.0	-1.0
chr19	5691958	5692083	ENSG00000196365.11|LONP1|PRPF4|PRPF4	913	-	5.7670984	1.0602043	-1.0	-1.0
chr19	5705781	5705886	ENSG00000196365.11|LONP1|PRPF4|PRPF4	938	-	3.80767	1.2109537	-1.0	-1.0
chr19	5708142	5708282	ENSG00000196365.11|LONP1|PRPF4|PRPF4	948	-	5.782226	1.2805727	-1.0	-1.0
chr19	5697712	5698072	ENSG00000196365.11|LONP1|PRPF4|PRPF4	971	-	5.134913	1.5324258	-1.0	-1.0
chr19	5719833	5720028	ENSG00000196365.11|LONP1|PRPF4|PRPF4	973	-	4.5736194	1.563719	-1.0	-1.0
chr19	5903389	5903524	ENSG00000174886.12|NDUFA11|PRPF4|PRPF4	907	-	3.8769143	1.0320373	-1.0	-1.0
chr19	5903392	5903522	ENSG00000267740.5|AC024592.3|PRPF4|PRPF4	907	-	3.8783581	1.032706	-1.0	-1.0
chr19	5957431	5957606	ENSG00000031823.14|RANBP3|PRPF4|PRPF4	925	-	4.1938133	1.1232743	-1.0	-1.0
chr19	5945810	5946025	ENSG00000031823.14|RANBP3|PRPF4|PRPF4	980	-	5.462812	1.6988544	-1.0	-1.0
chr19	5978589	5978814	ENSG00000266983.1|AC011444.1|PRPF4|PRPF4	978	+	4.4090776	1.6633598	-1.0	-1.0
chr19	6216293	6216398	ENSG00000130382.8|MLLT1|PRPF4|PRPF4	909	-	5.765768	1.0406338	-1.0	-1.0
chr19	6216028	6216148	ENSG00000130382.8|MLLT1|PRPF4|PRPF4	937	-	5.890726	1.1997952	-1.0	-1.0
chr19	6229912	6230117	ENSG00000130382.8|MLLT1|PRPF4|PRPF4	960	-	6.1713753	1.3963139	-1.0	-1.0
chr19	6373739	6373989	ENSG00000125652.7|ALKBH7|PRPF4|PRPF4	926	+	5.840146	1.1294105	-1.0	-1.0
chr19	6424327	6424447	ENSG00000088247.17|KHSRP|PRPF4|PRPF4	985	-	6.7182264	1.8356388	-1.0	-1.0
chr19	6679601	6679731	ENSG00000125730.16|C3|PRPF4|PRPF4	951	-	6.086076	1.3108972	-1.0	-1.0
chr19	6719698	6719878	ENSG00000125730.16|C3|PRPF4|PRPF4	962	-	5.96405	1.4198629	-1.0	-1.0
chr19	6689232	6689427	ENSG00000125730.16|C3|PRPF4|PRPF4	965	-	6.2301054	1.4617972	-1.0	-1.0
chr19	6696465	6696592	ENSG00000125730.16|C3|PRPF4|PRPF4	982	-	6.2375116	1.7405461	-1.0	-1.0
chr19	6707557	6707657	ENSG00000125730.16|C3|PRPF4|PRPF4	907	-	5.764781	1.0331647	-1.0	-1.0
chr19	6707273	6707465	ENSG00000125730.16|C3|PRPF4|PRPF4	988	-	2.8243027	1.9286954	-1.0	-1.0
chr19	6713509	6713754	ENSG00000125730.16|C3|PRPF4|PRPF4	1000	-	8.451279	4.532921	-1.0	-1.0
chr19	6707929	6708129	ENSG00000125730.16|C3|PRPF4|PRPF4	991	-	4.2428045	2.027935	-1.0	-1.0
chr19	6730368	6730536	ENSG00000125730.16|C3|PRPF4|PRPF4	956	-	4.686366	1.3523138	-1.0	-1.0
chr19	6713991	6714082	ENSG00000125730.16|C3|PRPF4|PRPF4	935	-	1.9483701	1.1871997	-1.0	-1.0
chr19	6709499	6709683	ENSG00000125730.16|C3|PRPF4|PRPF4	1000	-	5.008475	3.6927419	-1.0	-1.0
chr19	6713315	6713406	ENSG00000125730.16|C3|PRPF4|PRPF4	965	-	3.327125	1.4613316	-1.0	-1.0
chr19	6706227	6707075	ENSG00000125730.16|C3|PRPF4|PRPF4	1000	-	3.9609272	5.0352077	-1.0	-1.0
chr19	6708359	6708639	ENSG00000125730.16|C3|PRPF4|PRPF4	984	-	5.582486	1.7871302	-1.0	-1.0
chr19	6678960	6679124	ENSG00000125730.16|C3|PRPF4|PRPF4	923	-	5.807154	1.1128107	-1.0	-1.0
chr19	6712623	6713168	ENSG00000125730.16|C3|PRPF4|PRPF4	995	-	5.5865455	2.2889981	-1.0	-1.0
chr19	6708929	6709264	ENSG00000125730.16|C3|PRPF4|PRPF4	941	-	3.1262093	1.2326272	-1.0	-1.0
chr19	6714082	6714165	ENSG00000125730.16|C3|PRPF4|PRPF4	984	-	3.8171065	1.7936907	-1.0	-1.0
chr19	6714250	6714370	ENSG00000125730.16|C3|PRPF4|PRPF4	937	-	2.804398	1.1981006	-1.0	-1.0
chr19	6730734	6730979	ENSG00000125734.15|GPR108|PRPF4|PRPF4	925	-	4.9754252	1.1239854	-1.0	-1.0
chr19	6730384	6730684	ENSG00000125734.15|GPR108|PRPF4|PRPF4	949	-	5.236829	1.294279	-1.0	-1.0
chr19	6745200	6745305	ENSG00000125733.17|TRIP10|PRPF4|PRPF4	930	+	4.0367756	1.1562943	-1.0	-1.0
chr19	6744964	6745064	ENSG00000125733.17|TRIP10|PRPF4|PRPF4	911	+	3.939031	1.0528357	-1.0	-1.0
chr19	6739679	6739785	ENSG00000125733.17|TRIP10|PRPF4|PRPF4	999	+	4.6456203	3.0184157	-1.0	-1.0
chr19	7166293	7166398	ENSG00000171105.13|INSR|PRPF4|PRPF4	926	-	5.8174825	1.1317458	-1.0	-1.0
chr19	7142815	7142935	ENSG00000171105.13|INSR|PRPF4|PRPF4	921	-	5.79694	1.1030701	-1.0	-1.0
chr19	7535016	7535176	ENSG00000032444.15|PNPLA6|PRPF4|PRPF4	911	+	5.757424	1.0524518	-1.0	-1.0
chr19	7535017	7535177	ENSG00000268614.1|AC008878.2|PRPF4|PRPF4	912	+	5.7515116	1.0575167	-1.0	-1.0
chr19	7598260	7598445	ENSG00000076826.9|CAMSAP3|PRPF4|PRPF4	949	+	4.223866	1.2930437	-1.0	-1.0
chr19	7615462	7615602	ENSG00000076826.9|CAMSAP3|PRPF4|PRPF4	951	+	6.0157247	1.3135389	-1.0	-1.0
chr19	7615724	7615969	ENSG00000076826.9|CAMSAP3|PRPF4|PRPF4	993	+	6.091341	2.174424	-1.0	-1.0
chr19	7612036	7612136	ENSG00000076826.9|CAMSAP3|PRPF4|PRPF4	901	+	3.828438	1.0029281	-1.0	-1.0
chr19	7602600	7602805	ENSG00000076826.9|CAMSAP3|PRPF4|PRPF4	919	+	5.1906996	1.090763	-1.0	-1.0
chr19	7615003	7615248	ENSG00000076826.9|CAMSAP3|PRPF4|PRPF4	998	+	7.201167	2.7409685	-1.0	-1.0
chr19	7616209	7616405	ENSG00000076826.9|CAMSAP3|PRPF4|PRPF4	947	+	5.582828	1.2734139	-1.0	-1.0
chr19	7616405	7616530	ENSG00000076826.9|CAMSAP3|PRPF4|PRPF4	919	+	3.9456205	1.0923418	-1.0	-1.0
chr19	7613268	7613808	ENSG00000076826.9|CAMSAP3|PRPF4|PRPF4	987	+	5.958709	1.896964	-1.0	-1.0
chr19	7627492	7627732	ENSG00000076924.11|XAB2|PRPF4|PRPF4	953	-	6.0680313	1.326697	-1.0	-1.0
chr19	7630036	7630146	ENSG00000229833.9|PET100|PRPF4|PRPF4	914	+	5.813832	1.0679814	-1.0	-1.0
chr19	7629816	7629981	ENSG00000229833.9|PET100|PRPF4|PRPF4	930	+	5.838602	1.1549064	-1.0	-1.0
chr19	7631311	7631431	ENSG00000229833.9|PET100|PRPF4|PRPF4	938	+	5.930191	1.2042143	-1.0	-1.0
chr19	7637164	7637404	ENSG00000268400.5|AC008763.2|PRPF4|PRPF4	923	+	4.676959	1.1134224	-1.0	-1.0
chr19	7629860	7629980	ENSG00000268400.5|AC008763.2|PRPF4|PRPF4	934	+	5.848107	1.1812823	-1.0	-1.0
chr19	7631311	7631431	ENSG00000268400.5|AC008763.2|PRPF4|PRPF4	937	+	5.930191	1.2038884	-1.0	-1.0
chr19	7630035	7630145	ENSG00000268400.5|AC008763.2|PRPF4|PRPF4	922	+	5.8134995	1.1061381	-1.0	-1.0
chr19	7644024	7644348	ENSG00000076944.15|STXBP2|PRPF4|PRPF4	954	+	6.090771	1.3373278	-1.0	-1.0
chr19	7643048	7643158	ENSG00000076944.15|STXBP2|PRPF4|PRPF4	930	+	5.841219	1.1552198	-1.0	-1.0
chr19	7643274	7643989	ENSG00000076944.15|STXBP2|PRPF4|PRPF4	984	+	6.064394	1.800875	-1.0	-1.0
chr19	7637196	7637406	ENSG00000076944.15|STXBP2|PRPF4|PRPF4	924	+	4.3942537	1.1172569	-1.0	-1.0
chr19	7644348	7644588	ENSG00000076944.15|STXBP2|PRPF4|PRPF4	996	+	7.107958	2.3837457	-1.0	-1.0
chr19	7913251	7913641	ENSG00000076984.17|MAP2K7|PRPF4|PRPF4	965	+	4.278045	1.4514551	-1.0	-1.0
chr19	7913031	7913241	ENSG00000076984.17|MAP2K7|PRPF4|PRPF4	974	+	6.4036345	1.5827922	-1.0	-1.0
chr19	8214854	8215219	ENSG00000090661.11|CERS4|PRPF4|PRPF4	961	+	4.0443454	1.4112397	-1.0	-1.0
chr19	8255821	8255926	ENSG00000090661.11|CERS4|PRPF4|PRPF4	952	+	6.0215073	1.3157139	-1.0	-1.0
chr19	8216834	8216934	ENSG00000090661.11|CERS4|PRPF4|PRPF4	901	+	5.6978064	1.0053245	-1.0	-1.0
chr19	8209993	8210223	ENSG00000090661.11|CERS4|PRPF4|PRPF4	985	+	5.268615	1.8115077	-1.0	-1.0
chr19	8215439	8215609	ENSG00000090661.11|CERS4|PRPF4|PRPF4	933	+	5.843903	1.1762006	-1.0	-1.0
chr19	8240244	8240354	ENSG00000090661.11|CERS4|PRPF4|PRPF4	903	+	5.71786	1.0120819	-1.0	-1.0
chr19	8210383	8210558	ENSG00000090661.11|CERS4|PRPF4|PRPF4	924	+	3.5754924	1.1171461	-1.0	-1.0
chr19	8248767	8248947	ENSG00000090661.11|CERS4|PRPF4|PRPF4	947	+	6.0062075	1.273666	-1.0	-1.0
chr19	8249117	8249422	ENSG00000090661.11|CERS4|PRPF4|PRPF4	989	+	6.8975387	1.9472055	-1.0	-1.0
chr19	8259935	8260165	ENSG00000090661.11|CERS4|PRPF4|PRPF4	990	+	6.4559045	2.0132616	-1.0	-1.0
chr19	8214694	8214814	ENSG00000090661.11|CERS4|PRPF4|PRPF4	935	+	5.894072	1.1844581	-1.0	-1.0
chr19	8259245	8259900	ENSG00000090661.11|CERS4|PRPF4|PRPF4	971	+	6.0111957	1.541831	-1.0	-1.0
chr19	8212227	8212457	ENSG00000090661.11|CERS4|PRPF4|PRPF4	986	+	4.294557	1.8469276	-1.0	-1.0
chr19	8225149	8225304	ENSG00000090661.11|CERS4|PRPF4|PRPF4	971	+	5.9055657	1.5431012	-1.0	-1.0
chr19	8212492	8212592	ENSG00000090661.11|CERS4|PRPF4|PRPF4	905	+	3.885527	1.0209458	-1.0	-1.0
chr19	8238264	8238369	ENSG00000090661.11|CERS4|PRPF4|PRPF4	949	+	6.0073175	1.2921906	-1.0	-1.0
chr19	8210872	8210987	ENSG00000090661.11|CERS4|PRPF4|PRPF4	958	+	5.6975446	1.3726377	-1.0	-1.0
chr19	8224794	8224979	ENSG00000090661.11|CERS4|PRPF4|PRPF4	944	+	3.6791978	1.2536802	-1.0	-1.0
chr19	8304871	8304996	ENSG00000167775.10|CD320|PRPF4|PRPF4	928	-	5.8857493	1.1404647	-1.0	-1.0
chr19	8390906	8391071	ENSG00000185236.11|RAB11B|PRPF4|PRPF4	953	+	6.06097	1.329981	-1.0	-1.0
chr19	8390676	8390786	ENSG00000185236.11|RAB11B|PRPF4|PRPF4	958	+	6.1190815	1.3750648	-1.0	-1.0
chr19	8390791	8390901	ENSG00000185236.11|RAB11B|PRPF4|PRPF4	906	+	5.7953587	1.0270123	-1.0	-1.0
chr19	8444956	8445106	ENSG00000099783.11|HNRNPM|PRPF4|PRPF4	935	+	4.0683293	1.1848706	-1.0	-1.0
chr19	8482663	8482848	ENSG00000099783.11|HNRNPM|PRPF4|PRPF4	953	+	6.1111765	1.3255018	-1.0	-1.0
chr19	8474166	8474244	ENSG00000099783.11|HNRNPM|PRPF4|PRPF4	969	+	6.320072	1.5110655	-1.0	-1.0
chr19	9785429	9785549	ENSG00000196605.7|ZNF846|PRPF4|PRPF4	906	-	5.803525	1.0249032	-1.0	-1.0
chr19	9828064	9828179	ENSG00000198258.10|UBL5|PRPF4|PRPF4	952	+	4.7789345	1.3211215	-1.0	-1.0
chr19	9849404	9849519	ENSG00000127445.13|PIN1|PRPF4|PRPF4	905	+	5.733281	1.021244	-1.0	-1.0
chr19	10111369	10111904	ENSG00000243207.6|PPAN-P2RY11|PRPF4|PRPF4	969	+	4.7971344	1.5020589	-1.0	-1.0
chr19	10111099	10111214	ENSG00000243207.6|PPAN-P2RY11|PRPF4|PRPF4	937	+	3.7856932	1.1978297	-1.0	-1.0
chr19	10110756	10110856	ENSG00000243207.6|PPAN-P2RY11|PRPF4|PRPF4	901	+	3.8709497	1.0044423	-1.0	-1.0
chr19	10112934	10113632	ENSG00000243207.6|PPAN-P2RY11|PRPF4|PRPF4	992	+	5.2624907	2.0726764	-1.0	-1.0
chr19	10113797	10113912	ENSG00000243207.6|PPAN-P2RY11|PRPF4|PRPF4	921	+	5.8148923	1.100504	-1.0	-1.0
chr19	10110964	10111079	ENSG00000243207.6|PPAN-P2RY11|PRPF4|PRPF4	914	+	3.9213376	1.0658345	-1.0	-1.0
chr19	10112469	10112709	ENSG00000243207.6|PPAN-P2RY11|PRPF4|PRPF4	974	+	5.5767603	1.5897624	-1.0	-1.0
chr19	10111369	10111629	ENSG00000130810.19|PPAN|PRPF4|PRPF4	959	+	5.170402	1.3845687	-1.0	-1.0
chr19	10110964	10111214	ENSG00000130810.19|PPAN|PRPF4|PRPF4	921	+	3.5401118	1.1011502	-1.0	-1.0
chr19	10110756	10110856	ENSG00000130810.19|PPAN|PRPF4|PRPF4	901	+	3.8709497	1.0044423	-1.0	-1.0
chr19	10111537	10111740	ENSG00000244165.1|P2RY11|PRPF4|PRPF4	955	+	3.6195817	1.3444576	-1.0	-1.0
chr19	10112465	10112705	ENSG00000244165.1|P2RY11|PRPF4|PRPF4	974	+	5.507167	1.5855715	-1.0	-1.0
chr19	10113797	10113912	ENSG00000244165.1|P2RY11|PRPF4|PRPF4	921	+	5.8148923	1.0999739	-1.0	-1.0
chr19	10112930	10113632	ENSG00000244165.1|P2RY11|PRPF4|PRPF4	991	+	5.2338724	2.0515463	-1.0	-1.0
chr19	10111740	10111905	ENSG00000244165.1|P2RY11|PRPF4|PRPF4	985	+	6.218501	1.835366	-1.0	-1.0
chr19	10118667	10118727	ENSG00000130811.11|EIF3G|PRPF4|PRPF4	903	-	5.7477074	1.0118192	-1.0	-1.0
chr19	10116636	10116881	ENSG00000130811.11|EIF3G|PRPF4|PRPF4	975	-	5.263371	1.6010671	-1.0	-1.0
chr19	10295727	10295897	ENSG00000105376.4|ICAM5|PRPF4|PRPF4	953	+	6.0499454	1.3247869	-1.0	-1.0
chr19	10332946	10333261	ENSG00000161847.13|RAVER1|PRPF4|PRPF4	984	-	6.5388713	1.8067874	-1.0	-1.0
chr19	10362077	10362182	ENSG00000105397.13|TYK2|PRPF4|PRPF4	907	-	5.793583	1.0312165	-1.0	-1.0
chr19	10353682	10353817	ENSG00000105397.13|TYK2|PRPF4|PRPF4	914	-	5.777421	1.0676489	-1.0	-1.0
chr19	10352671	10352781	ENSG00000105397.13|TYK2|PRPF4|PRPF4	945	-	5.9851127	1.2598995	-1.0	-1.0
chr19	10379639	10379744	ENSG00000105397.13|TYK2|PRPF4|PRPF4	935	-	5.842351	1.1839404	-1.0	-1.0
chr19	10358017	10358122	ENSG00000105397.13|TYK2|PRPF4|PRPF4	903	-	3.8739238	1.0138652	-1.0	-1.0
chr19	10353872	10354002	ENSG00000105397.13|TYK2|PRPF4|PRPF4	947	-	5.4660134	1.2744964	-1.0	-1.0
chr19	10393288	10393393	ENSG00000105401.8|CDC37|PRPF4|PRPF4	931	-	5.8771453	1.158332	-1.0	-1.0
chr19	10395392	10395552	ENSG00000105401.8|CDC37|PRPF4|PRPF4	935	-	4.8622613	1.1858284	-1.0	-1.0
chr19	10395677	10395832	ENSG00000105401.8|CDC37|PRPF4|PRPF4	954	-	6.0843163	1.3359532	-1.0	-1.0
chr19	10395025	10395143	ENSG00000105401.8|CDC37|PRPF4|PRPF4	935	-	5.873558	1.1858374	-1.0	-1.0
chr19	10568712	10569022	ENSG00000129355.6|CDKN2D|PRPF4|PRPF4	934	-	5.9005685	1.1819419	-1.0	-1.0
chr19	10654300	10654405	ENSG00000129351.17|ILF3|PRPF4|PRPF4	971	+	6.3590164	1.5304681	-1.0	-1.0
chr19	10687607	10687902	ENSG00000129351.17|ILF3|PRPF4|PRPF4	939	+	4.8342347	1.2157421	-1.0	-1.0
chr19	10681793	10682192	ENSG00000129351.17|ILF3|PRPF4|PRPF4	942	+	2.5102284	1.2344183	-1.0	-1.0
chr19	10685765	10685927	ENSG00000129351.17|ILF3|PRPF4|PRPF4	962	+	4.3528004	1.4162908	-1.0	-1.0
chr19	10687462	10687562	ENSG00000129351.17|ILF3|PRPF4|PRPF4	905	+	3.8771894	1.0215515	-1.0	-1.0
chr19	10671014	10671134	ENSG00000129351.17|ILF3|PRPF4|PRPF4	942	+	3.5512693	1.235684	-1.0	-1.0
chr19	10681433	10681773	ENSG00000129351.17|ILF3|PRPF4|PRPF4	937	+	3.0487707	1.2009349	-1.0	-1.0
chr19	10681223	10681413	ENSG00000129351.17|ILF3|PRPF4|PRPF4	937	+	2.9765372	1.1982859	-1.0	-1.0
chr19	10679096	10679192	ENSG00000129351.17|ILF3|PRPF4|PRPF4	950	+	2.6012518	1.2972655	-1.0	-1.0
chr19	10707505	10707610	ENSG00000213339.8|QTRT1|PRPF4|PRPF4	927	+	5.8521395	1.1363335	-1.0	-1.0
chr19	10712712	10712827	ENSG00000213339.8|QTRT1|PRPF4|PRPF4	953	+	6.0367627	1.3271474	-1.0	-1.0
chr19	10712169	10712614	ENSG00000213339.8|QTRT1|PRPF4|PRPF4	964	+	3.9995756	1.4457593	-1.0	-1.0
chr19	10713237	10713352	ENSG00000213339.8|QTRT1|PRPF4|PRPF4	909	+	3.8919015	1.0423523	-1.0	-1.0
chr19	10795381	10795506	ENSG00000079805.16|DNM2|PRPF4|PRPF4	947	+	5.9927087	1.2738862	-1.0	-1.0
chr19	10871927	10872132	ENSG00000142453.11|CARM1|PRPF4|PRPF4	943	+	4.676053	1.2468684	-1.0	-1.0
chr19	10872202	10872442	ENSG00000142453.11|CARM1|PRPF4|PRPF4	983	+	6.5943656	1.7818257	-1.0	-1.0
chr19	10961010	10961110	ENSG00000127616.17|SMARCA4|PRPF4|PRPF4	902	+	5.7181425	1.0077602	-1.0	-1.0
chr19	11089640	11089875	ENSG00000130164.13|LDLR|PRPF4|PRPF4	951	+	4.132241	1.3116752	-1.0	-1.0
chr19	11209103	11209273	ENSG00000130158.13|DOCK6|PRPF4|PRPF4	964	-	6.187048	1.4386276	-1.0	-1.0
chr19	11202428	11202563	ENSG00000130158.13|DOCK6|PRPF4|PRPF4	935	-	5.859281	1.1860371	-1.0	-1.0
chr19	11216790	11216900	ENSG00000130158.13|DOCK6|PRPF4|PRPF4	904	-	5.754842	1.0182413	-1.0	-1.0
chr19	11204331	11204526	ENSG00000130158.13|DOCK6|PRPF4|PRPF4	965	-	5.7758694	1.461093	-1.0	-1.0
chr19	11200367	11200467	ENSG00000130158.13|DOCK6|PRPF4|PRPF4	907	-	5.7572923	1.0309008	-1.0	-1.0
chr19	11240159	11240259	ENSG00000130173.13|ANGPTL8|PRPF4|PRPF4	907	+	5.7815194	1.032411	-1.0	-1.0
chr19	11445488	11445638	ENSG00000130175.9|PRKCSH|PRPF4|PRPF4	927	+	5.846013	1.1393747	-1.0	-1.0
chr19	11449370	11449505	ENSG00000130175.9|PRKCSH|PRPF4|PRPF4	930	+	5.489611	1.1557367	-1.0	-1.0
chr19	11447518	11447683	ENSG00000130175.9|PRKCSH|PRPF4|PRPF4	933	+	3.3986955	1.1757867	-1.0	-1.0
chr19	11445846	11446226	ENSG00000130175.9|PRKCSH|PRPF4|PRPF4	944	+	4.7898817	1.2513216	-1.0	-1.0
chr19	11448809	11448913	ENSG00000130175.9|PRKCSH|PRPF4|PRPF4	961	+	6.169613	1.4131641	-1.0	-1.0
chr19	11448338	11448458	ENSG00000130175.9|PRKCSH|PRPF4|PRPF4	902	+	5.7091594	1.0089861	-1.0	-1.0
chr19	11505657	11505847	ENSG00000161914.9|ZNF653|PRPF4|PRPF4	953	-	6.146173	1.3256558	-1.0	-1.0
chr19	11553441	11553651	ENSG00000130165.10|ELOF1|PRPF4|PRPF4	975	-	6.4319277	1.6094944	-1.0	-1.0
chr19	11767541	11767701	ENSG00000197044.10|ZNF441|PRPF4|PRPF4	951	+	6.0127764	1.3058017	-1.0	-1.0
chr19	11888206	11888386	ENSG00000198429.9|ZNF69|PRPF4|PRPF4	931	+	3.3587797	1.1581541	-1.0	-1.0
chr19	11925523	11925663	ENSG00000196757.7|ZNF700|PRPF4|PRPF4	917	+	5.7981124	1.0800272	-1.0	-1.0
chr19	11925523	11925663	ENSG00000267179.1|AC008770.3|PRPF4|PRPF4	917	+	5.7981124	1.0810604	-1.0	-1.0
chr19	12294120	12294380	ENSG00000197857.13|ZNF44|PRPF4|PRPF4	997	-	6.8303943	2.5222216	-1.0	-1.0
chr19	12400980	12401067	ENSG00000196466.10|ZNF799|PRPF4|PRPF4	906	-	5.7953587	1.0268921	-1.0	-1.0
chr19	12400563	12400758	ENSG00000196466.10|ZNF799|PRPF4|PRPF4	962	-	6.180621	1.4147793	-1.0	-1.0
chr19	12400958	12401083	ENSG00000268870.1|AC008758.5|PRPF4|PRPF4	908	-	5.8099146	1.0341252	-1.0	-1.0
chr19	12440803	12440911	ENSG00000268870.1|AC008758.5|PRPF4|PRPF4	937	-	5.9019003	1.1979561	-1.0	-1.0
chr19	12440363	12440603	ENSG00000268870.1|AC008758.5|PRPF4|PRPF4	958	-	5.2531357	1.3782461	-1.0	-1.0
chr19	12400563	12400758	ENSG00000268870.1|AC008758.5|PRPF4|PRPF4	962	-	6.180621	1.4148489	-1.0	-1.0
chr19	12400957	12401062	ENSG00000268744.1|AC008758.4|PRPF4|PRPF4	906	-	5.7738285	1.0245708	-1.0	-1.0
chr19	12400567	12400757	ENSG00000268744.1|AC008758.4|PRPF4|PRPF4	962	-	6.1962385	1.4241155	-1.0	-1.0
chr19	12440802	12440911	ENSG00000180855.15|ZNF443|PRPF4|PRPF4	928	-	5.8727703	1.1425444	-1.0	-1.0
chr19	12440362	12440602	ENSG00000180855.15|ZNF443|PRPF4|PRPF4	958	-	5.2584796	1.3811307	-1.0	-1.0
chr19	12440802	12440937	ENSG00000269755.1|AC008758.6|PRPF4|PRPF4	930	-	5.8704567	1.1535366	-1.0	-1.0
chr19	12440362	12440602	ENSG00000269755.1|AC008758.6|PRPF4|PRPF4	958	-	5.2584796	1.3810582	-1.0	-1.0
chr19	12670333	12670528	ENSG00000105583.9|WDR83OS|PRPF4|PRPF4	921	-	3.9741395	1.1005412	-1.0	-1.0
chr19	12676536	12676746	ENSG00000095059.15|DHPS|PRPF4|PRPF4	981	-	6.3710423	1.7113882	-1.0	-1.0
chr19	12677281	12677391	ENSG00000095059.15|DHPS|PRPF4|PRPF4	924	-	5.7959886	1.1172111	-1.0	-1.0
chr19	12700363	12700748	ENSG00000105576.15|TNPO2|PRPF4|PRPF4	985	-	4.737751	1.8190802	-1.0	-1.0
chr19	12721383	12721553	ENSG00000105576.15|TNPO2|PRPF4|PRPF4	944	-	5.939521	1.2484376	-1.0	-1.0
chr19	12722138	12722355	ENSG00000105576.15|TNPO2|PRPF4|PRPF4	962	-	5.1603637	1.4207158	-1.0	-1.0
chr19	12700763	12701238	ENSG00000105576.15|TNPO2|PRPF4|PRPF4	990	-	5.2415295	2.0198412	-1.0	-1.0
chr19	12721715	12722133	ENSG00000105576.15|TNPO2|PRPF4|PRPF4	962	-	4.6395187	1.418431	-1.0	-1.0
chr19	12734063	12734312	ENSG00000123144.10|TRIR|PRPF4|PRPF4	927	-	4.000208	1.1365174	-1.0	-1.0
chr19	12734382	12734672	ENSG00000123144.10|TRIR|PRPF4|PRPF4	955	-	4.697247	1.3422567	-1.0	-1.0
chr19	12737452	12737552	ENSG00000198356.11|ASNA1|PRPF4|PRPF4	902	+	5.735299	1.0091466	-1.0	-1.0
chr19	12897898	12898003	ENSG00000105607.12|GCDH|PRPF4|PRPF4	911	+	5.77864	1.0490978	-1.0	-1.0
chr19	12891646	12891856	ENSG00000105607.12|GCDH|PRPF4|PRPF4	984	+	6.4820247	1.7879235	-1.0	-1.0
chr19	12943742	12943847	ENSG00000179218.13|CALR|PRPF4|PRPF4	907	+	2.4820304	1.0298753	-1.0	-1.0
chr19	12940768	12940887	ENSG00000179218.13|CALR|PRPF4|PRPF4	927	+	3.0947711	1.1350808	-1.0	-1.0
chr19	12948920	12949025	ENSG00000179262.9|RAD23A|PRPF4|PRPF4	951	+	6.016818	1.3127592	-1.0	-1.0
chr19	12946020	12946175	ENSG00000179262.9|RAD23A|PRPF4|PRPF4	925	+	4.168729	1.125358	-1.0	-1.0
chr19	13115466	13115576	ENSG00000104907.12|TRMT1|PRPF4|PRPF4	938	-	5.861159	1.2058012	-1.0	-1.0
chr19	13109549	13109684	ENSG00000104907.12|TRMT1|PRPF4|PRPF4	918	-	5.802051	1.0876524	-1.0	-1.0
chr19	13118459	13119319	ENSG00000160877.5|NACC1|PRPF4|PRPF4	963	+	6.0610533	1.4348705	-1.0	-1.0
chr19	13121134	13121279	ENSG00000160877.5|NACC1|PRPF4|PRPF4	918	+	5.8042016	1.08434	-1.0	-1.0
chr19	13123414	13123519	ENSG00000160877.5|NACC1|PRPF4|PRPF4	938	+	5.874041	1.2094578	-1.0	-1.0
chr19	13123224	13123404	ENSG00000160877.5|NACC1|PRPF4|PRPF4	933	+	4.194864	1.1753236	-1.0	-1.0
chr19	13149873	13150268	ENSG00000104915.14|STX10|PRPF4|PRPF4	953	-	4.3214016	1.3269575	-1.0	-1.0
chr19	13150807	13151572	ENSG00000160888.6|IER2|PRPF4|PRPF4	976	+	4.819552	1.6154166	-1.0	-1.0
chr19	13154349	13154524	ENSG00000160888.6|IER2|PRPF4|PRPF4	910	+	3.4198718	1.0458908	-1.0	-1.0
chr19	13151832	13151962	ENSG00000160888.6|IER2|PRPF4|PRPF4	943	+	5.9355326	1.2453538	-1.0	-1.0
chr19	13152644	13152779	ENSG00000160888.6|IER2|PRPF4|PRPF4	918	+	5.7712293	1.0854158	-1.0	-1.0
chr19	13929920	13930055	ENSG00000132024.17|CC2D1A|PRPF4|PRPF4	940	+	5.474233	1.2230083	-1.0	-1.0
chr19	14005712	14005847	ENSG00000132005.8|RFX1|PRPF4|PRPF4	911	-	5.7581882	1.0491139	-1.0	-1.0
chr19	14090224	14090329	ENSG00000141858.11|SAMD1|PRPF4|PRPF4	932	-	5.838076	1.1686671	-1.0	-1.0
chr19	14090743	14090893	ENSG00000141858.11|SAMD1|PRPF4|PRPF4	920	-	5.797585	1.0967172	-1.0	-1.0
chr19	14089197	14089317	ENSG00000141858.11|SAMD1|PRPF4|PRPF4	904	-	5.78572	1.0166199	-1.0	-1.0
chr19	14090334	14090574	ENSG00000141858.11|SAMD1|PRPF4|PRPF4	959	-	6.265309	1.3851225	-1.0	-1.0
chr19	14413274	14413469	ENSG00000123136.14|DDX39A|PRPF4|PRPF4	974	-	6.394942	1.5816338	-1.0	-1.0
chr19	14419093	14419248	ENSG00000123136.14|DDX39A|PRPF4|PRPF4	950	-	3.9682555	1.3033062	-1.0	-1.0
chr19	14413479	14413634	ENSG00000123136.14|DDX39A|PRPF4|PRPF4	943	-	5.938648	1.2447984	-1.0	-1.0
chr19	14537249	14537394	ENSG00000099797.13|TECR|PRPF4|PRPF4	929	+	5.8621974	1.1495057	-1.0	-1.0
chr19	14536949	14537114	ENSG00000099797.13|TECR|PRPF4|PRPF4	933	+	5.8816977	1.171651	-1.0	-1.0
chr19	14567578	14567908	ENSG00000099795.6|NDUFB7|PRPF4|PRPF4	966	-	6.2084513	1.4624872	-1.0	-1.0
chr19	14567923	14568038	ENSG00000099795.6|NDUFB7|PRPF4|PRPF4	929	-	5.8456364	1.1492125	-1.0	-1.0
chr19	15107701	15107906	ENSG00000105137.12|SYDE1|PRPF4|PRPF4	960	+	6.165161	1.4024347	-1.0	-1.0
chr19	15115678	15115868	ENSG00000105135.15|ILVBL|PRPF4|PRPF4	919	-	4.057849	1.0940925	-1.0	-1.0
chr19	15267551	15267691	ENSG00000141867.17|BRD4|PRPF4|PRPF4	946	-	5.992761	1.2697226	-1.0	-1.0
chr19	15268791	15268901	ENSG00000141867.17|BRD4|PRPF4|PRPF4	912	-	3.3245456	1.0550929	-1.0	-1.0
chr19	15264403	15264508	ENSG00000141867.17|BRD4|PRPF4|PRPF4	906	-	5.7377596	1.0253177	-1.0	-1.0
chr19	15238625	15238742	ENSG00000141867.17|BRD4|PRPF4|PRPF4	927	-	5.85902	1.1359155	-1.0	-1.0
chr19	15331516	15331646	ENSG00000141867.17|BRD4|PRPF4|PRPF4	964	-	5.7987604	1.4436783	-1.0	-1.0
chr19	15332289	15332439	ENSG00000141867.17|BRD4|PRPF4|PRPF4	946	-	2.92725	1.270484	-1.0	-1.0
chr19	15331907	15332289	ENSG00000141867.17|BRD4|PRPF4|PRPF4	969	-	5.1245546	1.502232	-1.0	-1.0
chr19	15238258	15238363	ENSG00000141867.17|BRD4|PRPF4|PRPF4	904	-	3.8518648	1.0165441	-1.0	-1.0
chr19	15331835	15331907	ENSG00000141867.17|BRD4|PRPF4|PRPF4	976	-	4.0767465	1.6165764	-1.0	-1.0
chr19	15373716	15373826	ENSG00000105127.8|AKAP8|PRPF4|PRPF4	958	-	6.120429	1.381366	-1.0	-1.0
chr19	15373405	15373525	ENSG00000105127.8|AKAP8|PRPF4|PRPF4	932	-	5.881393	1.1680895	-1.0	-1.0
chr19	15396509	15396614	ENSG00000011243.17|AKAP8L|PRPF4|PRPF4	904	-	3.8518648	1.0161073	-1.0	-1.0
chr19	15399810	15399910	ENSG00000011243.17|AKAP8L|PRPF4|PRPF4	942	-	5.8962626	1.2390989	-1.0	-1.0
chr19	15397519	15397625	ENSG00000011243.17|AKAP8L|PRPF4|PRPF4	912	-	3.2932127	1.0550771	-1.0	-1.0
chr19	15398862	15398962	ENSG00000011243.17|AKAP8L|PRPF4|PRPF4	942	-	5.909435	1.2400964	-1.0	-1.0
chr19	15400174	15400274	ENSG00000011243.17|AKAP8L|PRPF4|PRPF4	909	-	3.8899798	1.0413889	-1.0	-1.0
chr19	15396664	15396814	ENSG00000011243.17|AKAP8L|PRPF4|PRPF4	953	-	4.2608294	1.3291517	-1.0	-1.0
chr19	15380137	15380242	ENSG00000011243.17|AKAP8L|PRPF4|PRPF4	910	-	5.7760787	1.0455283	-1.0	-1.0
chr19	15429463	15429578	ENSG00000011451.17|WIZ|PRPF4|PRPF4	938	-	5.9106913	1.209512	-1.0	-1.0
chr19	15647141	15647251	ENSG00000186529.15|CYP4F3|PRPF4|PRPF4	925	+	5.8842406	1.1265328	-1.0	-1.0
chr19	15683497	15683677	ENSG00000186204.14|CYP4F12|PRPF4|PRPF4	923	+	5.823509	1.1124622	-1.0	-1.0
chr19	15682246	15682421	ENSG00000186204.14|CYP4F12|PRPF4|PRPF4	915	+	5.796581	1.0699279	-1.0	-1.0
chr19	16077190	16077430	ENSG00000167460.14|TPM4|PRPF4|PRPF4	924	+	4.9124265	1.1180996	-1.0	-1.0
chr19	16076872	16077020	ENSG00000167460.14|TPM4|PRPF4|PRPF4	970	+	5.8421006	1.5231153	-1.0	-1.0
chr19	16364369	16364484	ENSG00000127527.13|EPS15L1|PRPF4|PRPF4	906	-	5.738182	1.025516	-1.0	-1.0
chr19	16876313	16876485	ENSG00000127511.9|SIN3B|PRPF4|PRPF4	965	+	6.220101	1.4503208	-1.0	-1.0
chr19	16837077	16837197	ENSG00000127511.9|SIN3B|PRPF4|PRPF4	920	+	5.7799993	1.0979578	-1.0	-1.0
chr19	17209784	17209944	ENSG00000099331.13|MYO9B|PRPF4|PRPF4	948	+	5.9774795	1.2801577	-1.0	-1.0
chr19	17243655	17243800	ENSG00000160113.5|NR2F6|PRPF4|PRPF4	961	-	5.687939	1.4121052	-1.0	-1.0
chr19	17243435	17243595	ENSG00000160113.5|NR2F6|PRPF4|PRPF4	948	-	6.0007834	1.2845552	-1.0	-1.0
chr19	17236385	17236500	ENSG00000160113.5|NR2F6|PRPF4|PRPF4	923	-	5.837887	1.1115417	-1.0	-1.0
chr19	17244242	17244452	ENSG00000160113.5|NR2F6|PRPF4|PRPF4	987	-	6.712134	1.8729362	-1.0	-1.0
chr19	17244245	17244455	ENSG00000269095.1|AC010646.1|PRPF4|PRPF4	986	-	6.7017236	1.863245	-1.0	-1.0
chr19	17243655	17243800	ENSG00000269095.1|AC010646.1|PRPF4|PRPF4	961	-	5.687939	1.4114567	-1.0	-1.0
chr19	17243435	17243595	ENSG00000269095.1|AC010646.1|PRPF4|PRPF4	948	-	6.0007834	1.2846593	-1.0	-1.0
chr19	17236385	17236500	ENSG00000269095.1|AC010646.1|PRPF4|PRPF4	923	-	5.837887	1.1122499	-1.0	-1.0
chr19	17328586	17328746	ENSG00000074855.10|ANO8|PRPF4|PRPF4	940	-	5.742898	1.220631	-1.0	-1.0
chr19	17339493	17339599	ENSG00000130299.16|GTPBP3|PRPF4|PRPF4	908	+	3.9214141	1.0365946	-1.0	-1.0
chr19	17403326	17403676	ENSG00000130303.12|BST2|PRPF4|PRPF4	989	-	6.108635	1.9532242	-1.0	-1.0
chr19	17403824	17403979	ENSG00000130303.12|BST2|PRPF4|PRPF4	941	-	4.130411	1.231981	-1.0	-1.0
chr19	17403038	17403138	ENSG00000130303.12|BST2|PRPF4|PRPF4	902	-	5.7228565	1.0086961	-1.0	-1.0
chr19	17403148	17403326	ENSG00000130303.12|BST2|PRPF4|PRPF4	920	-	3.4467695	1.0956781	-1.0	-1.0
chr19	17470842	17470962	ENSG00000130304.16|SLC27A1|PRPF4|PRPF4	915	+	5.758733	1.0682852	-1.0	-1.0
chr19	17580575	17580740	ENSG00000130309.10|COLGALT1|PRPF4|PRPF4	936	+	5.9240813	1.1939446	-1.0	-1.0
chr19	17579950	17580130	ENSG00000130309.10|COLGALT1|PRPF4|PRPF4	966	+	6.0049257	1.4724728	-1.0	-1.0
chr19	17579609	17579950	ENSG00000130309.10|COLGALT1|PRPF4|PRPF4	990	+	4.6665826	2.0088494	-1.0	-1.0
chr19	17719650	17719765	ENSG00000130479.10|MAP1S|PRPF4|PRPF4	928	+	5.8310423	1.1437309	-1.0	-1.0
chr19	17841772	17841917	ENSG00000105639.18|JAK3|PRPF4|PRPF4	955	-	6.0795393	1.3436093	-1.0	-1.0
chr19	17836731	17836831	ENSG00000105639.18|JAK3|PRPF4|PRPF4	909	-	5.8279576	1.0416478	-1.0	-1.0
chr19	17843075	17843172	ENSG00000105639.18|JAK3|PRPF4|PRPF4	909	-	5.8073487	1.0410721	-1.0	-1.0
chr19	17847796	17847926	ENSG00000105639.18|JAK3|PRPF4|PRPF4	948	-	6.013734	1.2810729	-1.0	-1.0
chr19	17861757	17862092	ENSG00000105640.12|RPL18A|PRPF4|PRPF4	968	+	6.0010133	1.4908438	-1.0	-1.0
chr19	18146515	18146680	ENSG00000099308.10|MAST3|PRPF4|PRPF4	932	+	5.894535	1.1705003	-1.0	-1.0
chr19	18109758	18109878	ENSG00000099308.10|MAST3|PRPF4|PRPF4	906	+	5.774757	1.0278409	-1.0	-1.0
chr19	18161530	18161640	ENSG00000105647.16|PIK3R2|PRPF4|PRPF4	908	+	5.761122	1.0365825	-1.0	-1.0
chr19	18161185	18161278	ENSG00000105647.16|PIK3R2|PRPF4|PRPF4	942	+	4.1524677	1.2346	-1.0	-1.0
chr19	18161530	18161640	ENSG00000268173.3|AC007192.1|PRPF4|PRPF4	908	+	5.761122	1.0366087	-1.0	-1.0
chr19	18161185	18161278	ENSG00000268173.3|AC007192.1|PRPF4|PRPF4	942	+	4.1524677	1.2346376	-1.0	-1.0
chr19	18220962	18221062	ENSG00000105650.21|PDE4C|PRPF4|PRPF4	902	-	3.8418121	1.0085833	-1.0	-1.0
chr19	18367590	18367755	ENSG00000130517.13|PGPEP1|PRPF4|PRPF4	968	+	5.9009385	1.4994285	-1.0	-1.0
chr19	18367205	18367475	ENSG00000130517.13|PGPEP1|PRPF4|PRPF4	965	+	4.4637485	1.4608825	-1.0	-1.0
chr19	18386756	18386856	ENSG00000130513.6|GDF15|PRPF4|PRPF4	904	+	2.82784	1.015891	-1.0	-1.0
chr19	18423329	18423544	ENSG00000130511.15|SSBP4|PRPF4|PRPF4	967	+	6.259189	1.4802814	-1.0	-1.0
chr19	18425539	18425794	ENSG00000130511.15|SSBP4|PRPF4|PRPF4	955	+	5.1138606	1.347421	-1.0	-1.0
chr19	18426818	18426973	ENSG00000130511.15|SSBP4|PRPF4|PRPF4	946	+	5.958912	1.2649827	-1.0	-1.0
chr19	18425394	18425529	ENSG00000130511.15|SSBP4|PRPF4|PRPF4	932	+	5.872593	1.1692501	-1.0	-1.0
chr19	18427982	18428197	ENSG00000130511.15|SSBP4|PRPF4|PRPF4	983	+	6.583449	1.7684442	-1.0	-1.0
chr19	18419380	18419495	ENSG00000130511.15|SSBP4|PRPF4|PRPF4	905	+	3.8881822	1.0216502	-1.0	-1.0
chr19	18419707	18420017	ENSG00000130511.15|SSBP4|PRPF4|PRPF4	922	+	4.760734	1.1098465	-1.0	-1.0
chr19	18424489	18424779	ENSG00000130511.15|SSBP4|PRPF4|PRPF4	967	+	6.2700386	1.4874696	-1.0	-1.0
chr19	18424204	18424324	ENSG00000130511.15|SSBP4|PRPF4|PRPF4	904	+	5.7431073	1.0195774	-1.0	-1.0
chr19	18426093	18426333	ENSG00000130511.15|SSBP4|PRPF4|PRPF4	978	+	6.464646	1.6513278	-1.0	-1.0
chr19	18424869	18425019	ENSG00000130511.15|SSBP4|PRPF4|PRPF4	960	+	5.5395465	1.4002553	-1.0	-1.0
chr19	18437598	18437923	ENSG00000105655.18|ISYNA1|PRPF4|PRPF4	978	-	4.907657	1.6641684	-1.0	-1.0
chr19	18437309	18437598	ENSG00000105655.18|ISYNA1|PRPF4|PRPF4	997	-	4.7362366	2.5095665	-1.0	-1.0
chr19	18436574	18436694	ENSG00000105655.18|ISYNA1|PRPF4|PRPF4	955	-	6.079639	1.3491068	-1.0	-1.0
chr19	18436779	18437304	ENSG00000105655.18|ISYNA1|PRPF4|PRPF4	986	-	4.135236	1.8478869	-1.0	-1.0
chr19	18435547	18435657	ENSG00000105655.18|ISYNA1|PRPF4|PRPF4	935	-	5.8741784	1.186552	-1.0	-1.0
chr19	18467388	18467583	ENSG00000105656.12|ELL|PRPF4|PRPF4	911	-	5.7697663	1.0481918	-1.0	-1.0
chr19	18443427	18443577	ENSG00000105656.12|ELL|PRPF4|PRPF4	921	-	5.8005	1.103066	-1.0	-1.0
chr19	18468583	18468693	ENSG00000105656.12|ELL|PRPF4|PRPF4	909	-	5.772438	1.0423251	-1.0	-1.0
chr19	18443677	18443817	ENSG00000105656.12|ELL|PRPF4|PRPF4	925	-	3.9978087	1.125957	-1.0	-1.0
chr19	18520653	18520793	ENSG00000105656.12|ELL|PRPF4|PRPF4	948	-	6.0335364	1.2809918	-1.0	-1.0
chr19	18505998	18506098	ENSG00000105656.12|ELL|PRPF4|PRPF4	902	-	5.7181425	1.0075266	-1.0	-1.0
chr19	18521358	18521798	ENSG00000105656.12|ELL|PRPF4|PRPF4	953	-	5.3497825	1.324994	-1.0	-1.0
chr19	18541938	18542083	ENSG00000105701.15|FKBP8|PRPF4|PRPF4	948	-	6.031209	1.2810634	-1.0	-1.0
chr19	18543180	18543245	ENSG00000105701.15|FKBP8|PRPF4|PRPF4	915	-	5.8308287	1.0716933	-1.0	-1.0
chr19	18542668	18542887	ENSG00000105701.15|FKBP8|PRPF4|PRPF4	982	-	5.0205684	1.7523242	-1.0	-1.0
chr19	18542303	18542448	ENSG00000105701.15|FKBP8|PRPF4|PRPF4	908	-	5.762386	1.0356522	-1.0	-1.0
chr19	18543424	18543559	ENSG00000105701.15|FKBP8|PRPF4|PRPF4	936	-	4.091474	1.1964151	-1.0	-1.0
chr19	18542887	18542972	ENSG00000105701.15|FKBP8|PRPF4|PRPF4	916	-	3.9549587	1.0744487	-1.0	-1.0
chr19	18543245	18543380	ENSG00000105701.15|FKBP8|PRPF4|PRPF4	982	-	5.697282	1.7541251	-1.0	-1.0
chr19	18542498	18542628	ENSG00000105701.15|FKBP8|PRPF4|PRPF4	945	-	4.178039	1.2608974	-1.0	-1.0
chr19	18557949	18558074	ENSG00000105700.10|KXD1|PRPF4|PRPF4	952	+	6.0417547	1.3150862	-1.0	-1.0
chr19	18574989	18575254	ENSG00000221983.7|UBA52|PRPF4|PRPF4	935	+	4.103862	1.1898522	-1.0	-1.0
chr19	18571839	18572029	ENSG00000221983.7|UBA52|PRPF4|PRPF4	949	+	3.373652	1.2896247	-1.0	-1.0
chr19	18618214	18618374	ENSG00000105696.8|TMEM59L|PRPF4|PRPF4	912	+	4.256148	1.0549872	-1.0	-1.0
chr19	18637212	18637402	ENSG00000167487.11|KLHL26|PRPF4|PRPF4	959	+	6.1257687	1.3842174	-1.0	-1.0
chr19	18683868	18684033	ENSG00000105662.15|CRTC1|PRPF4|PRPF4	909	+	3.687817	1.0421014	-1.0	-1.0
chr19	18696883	18696983	ENSG00000105662.15|CRTC1|PRPF4|PRPF4	955	+	6.07253	1.3486849	-1.0	-1.0
chr19	18683716	18683828	ENSG00000105662.15|CRTC1|PRPF4|PRPF4	929	+	4.0397053	1.1482263	-1.0	-1.0
chr19	18769238	18769343	ENSG00000105662.15|CRTC1|PRPF4|PRPF4	904	+	5.725459	1.017524	-1.0	-1.0
chr19	18771203	18771323	ENSG00000105662.15|CRTC1|PRPF4|PRPF4	951	+	6.071563	1.3058913	-1.0	-1.0
chr19	18840588	18840743	ENSG00000005007.12|UPF1|PRPF4|PRPF4	926	+	4.46595	1.1315097	-1.0	-1.0
chr19	18840033	18840193	ENSG00000005007.12|UPF1|PRPF4|PRPF4	935	+	5.888509	1.1877136	-1.0	-1.0
chr19	18833483	18833638	ENSG00000005007.12|UPF1|PRPF4|PRPF4	921	+	4.168178	1.1038314	-1.0	-1.0
chr19	18905945	18906145	ENSG00000105669.13|COPE|PRPF4|PRPF4	965	-	6.27538	1.453713	-1.0	-1.0
chr19	18921389	18921514	ENSG00000105671.11|DDX49|PRPF4|PRPF4	910	+	5.8076334	1.0466408	-1.0	-1.0
chr19	19032817	19032992	ENSG00000064607.16|SUGP2|PRPF4|PRPF4	930	-	5.849913	1.1556237	-1.0	-1.0
chr19	19010169	19010342	ENSG00000064607.16|SUGP2|PRPF4|PRPF4	930	-	4.558985	1.1563543	-1.0	-1.0
chr19	19025678	19025798	ENSG00000064607.16|SUGP2|PRPF4|PRPF4	949	-	6.021914	1.2937715	-1.0	-1.0
chr19	19004427	19004527	ENSG00000064607.16|SUGP2|PRPF4|PRPF4	938	-	5.8627334	1.2086283	-1.0	-1.0
chr19	18995092	18995247	ENSG00000064607.16|SUGP2|PRPF4|PRPF4	935	-	3.7617579	1.1863072	-1.0	-1.0
chr19	19035573	19035708	ENSG00000105676.13|ARMC6|PRPF4|PRPF4	902	+	5.7477074	1.0103418	-1.0	-1.0
chr19	19137816	19138076	ENSG00000064545.14|TMEM161A|PRPF4|PRPF4	947	-	4.4645486	1.2786808	-1.0	-1.0
chr19	19138301	19138401	ENSG00000064545.14|TMEM161A|PRPF4|PRPF4	914	-	5.800475	1.0636262	-1.0	-1.0
chr19	19137166	19137361	ENSG00000064545.14|TMEM161A|PRPF4|PRPF4	964	-	6.2204266	1.4488753	-1.0	-1.0
chr19	19136851	19136981	ENSG00000064545.14|TMEM161A|PRPF4|PRPF4	903	-	5.716553	1.0124433	-1.0	-1.0
chr19	19272950	19273115	ENSG00000267629.3|AC138430.1|PRPF4|PRPF4	951	-	4.3928056	1.3075224	-1.0	-1.0
chr19	19272950	19273115	ENSG00000213996.12|TM6SF2|PRPF4|PRPF4	951	-	4.3928056	1.307548	-1.0	-1.0
chr19	19410264	19410469	ENSG00000167491.17|GATAD2A|PRPF4|PRPF4	967	+	4.793054	1.4766351	-1.0	-1.0
chr19	19528816	19528926	ENSG00000258674.5|AC011448.1|PRPF4|PRPF4	906	+	3.8675468	1.025866	-1.0	-1.0
chr19	19527462	19527700	ENSG00000258674.5|AC011448.1|PRPF4|PRPF4	968	+	3.7483053	1.4973748	-1.0	-1.0
chr19	19529101	19529201	ENSG00000258674.5|AC011448.1|PRPF4|PRPF4	911	+	5.790928	1.0523602	-1.0	-1.0
chr19	19516226	19516332	ENSG00000258674.5|AC011448.1|PRPF4|PRPF4	931	+	3.422695	1.160373	-1.0	-1.0
chr19	19529722	19529872	ENSG00000258674.5|AC011448.1|PRPF4|PRPF4	924	+	5.8310704	1.1176707	-1.0	-1.0
chr19	19516230	19516332	ENSG00000186010.18|NDUFA13|PRPF4|PRPF4	934	+	3.4431105	1.1810497	-1.0	-1.0
chr19	19528815	19528925	ENSG00000186010.18|NDUFA13|PRPF4|PRPF4	906	+	3.8675468	1.0257189	-1.0	-1.0
chr19	19527465	19527745	ENSG00000186010.18|NDUFA13|PRPF4|PRPF4	971	+	3.9591737	1.5338818	-1.0	-1.0
chr19	19529101	19529201	ENSG00000250067.11|YJEFN3|PRPF4|PRPF4	911	+	5.790928	1.0506043	-1.0	-1.0
chr19	19529723	19529868	ENSG00000250067.11|YJEFN3|PRPF4|PRPF4	923	+	5.840516	1.1161268	-1.0	-1.0
chr19	19655483	19655583	ENSG00000105726.16|ATP13A1|PRPF4|PRPF4	905	-	5.732852	1.0229278	-1.0	-1.0
chr19	19656213	19656383	ENSG00000105726.16|ATP13A1|PRPF4|PRPF4	940	-	5.90737	1.2240572	-1.0	-1.0
chr19	19646562	19646742	ENSG00000105726.16|ATP13A1|PRPF4|PRPF4	941	-	4.456144	1.2296743	-1.0	-1.0
chr19	19656403	19656618	ENSG00000105726.16|ATP13A1|PRPF4|PRPF4	931	-	4.980254	1.1595968	-1.0	-1.0
chr19	30009174	30009329	ENSG00000105176.17|URI1|PRPF4|PRPF4	913	+	5.775566	1.0622326	-1.0	-1.0
chr19	32345628	32345758	ENSG00000168813.16|ZNF507|PRPF4|PRPF4	936	+	4.631658	1.190492	-1.0	-1.0
chr19	32937315	32937435	ENSG00000121289.17|CEP89|PRPF4|PRPF4	901	-	5.7078395	1.0062132	-1.0	-1.0
chr19	33063704	33063904	ENSG00000131941.7|RHPN2|PRPF4|PRPF4	997	-	7.1451545	2.515929	-1.0	-1.0
chr19	33064519	33064634	ENSG00000131941.7|RHPN2|PRPF4|PRPF4	954	-	6.0498843	1.3328182	-1.0	-1.0
chr19	33064644	33064764	ENSG00000131941.7|RHPN2|PRPF4|PRPF4	956	-	5.7959633	1.3593937	-1.0	-1.0
chr19	33302941	33303076	ENSG00000267296.2|CEBPA-AS1|PRPF4|PRPF4	955	+	6.101711	1.342599	-1.0	-1.0
chr19	33796845	33796970	ENSG00000153885.14|KCTD15|PRPF4|PRPF4	964	+	6.318189	1.4424584	-1.0	-1.0
chr19	33796670	33796840	ENSG00000153885.14|KCTD15|PRPF4|PRPF4	971	+	6.003105	1.539343	-1.0	-1.0
chr19	33797187	33797372	ENSG00000153885.14|KCTD15|PRPF4|PRPF4	916	+	5.7897897	1.077387	-1.0	-1.0
chr19	33797492	33797647	ENSG00000153885.14|KCTD15|PRPF4|PRPF4	934	+	5.935092	1.1789625	-1.0	-1.0
chr19	33796525	33796650	ENSG00000153885.14|KCTD15|PRPF4|PRPF4	962	+	6.190538	1.4258173	-1.0	-1.0
chr19	34255169	34255289	ENSG00000166398.12|KIAA0355|PRPF4|PRPF4	901	+	4.7723846	1.0052731	-1.0	-1.0
chr19	34254614	34255064	ENSG00000166398.12|KIAA0355|PRPF4|PRPF4	977	+	6.1486635	1.6303644	-1.0	-1.0
chr19	34365813	34365913	ENSG00000105220.14|GPI|PRPF4|PRPF4	905	+	3.8771894	1.020912	-1.0	-1.0
chr19	34381874	34382009	ENSG00000105220.14|GPI|PRPF4|PRPF4	915	+	2.938952	1.0725228	-1.0	-1.0
chr19	34383064	34383184	ENSG00000105220.14|GPI|PRPF4|PRPF4	920	+	3.3477669	1.0960574	-1.0	-1.0
chr19	34393185	34393285	ENSG00000105220.14|GPI|PRPF4|PRPF4	915	+	3.338004	1.0710344	-1.0	-1.0
chr19	34368597	34368752	ENSG00000105220.14|GPI|PRPF4|PRPF4	949	+	5.7274146	1.29128	-1.0	-1.0
chr19	34399217	34399322	ENSG00000105220.14|GPI|PRPF4|PRPF4	949	+	6.025324	1.2921867	-1.0	-1.0
chr19	34399217	34399322	ENSG00000266953.6|AC092073.1|PRPF4|PRPF4	949	+	6.025324	1.292388	-1.0	-1.0
chr19	34428570	34428735	ENSG00000126261.12|UBA2|PRPF4|PRPF4	974	+	4.6370163	1.5840081	-1.0	-1.0
chr19	35013022	35013132	ENSG00000089351.14|GRAMD1A|PRPF4|PRPF4	925	+	3.1320581	1.1226473	-1.0	-1.0
chr19	34998851	34999011	ENSG00000089351.14|GRAMD1A|PRPF4|PRPF4	928	+	5.0457206	1.1450113	-1.0	-1.0
chr19	35011564	35011674	ENSG00000089351.14|GRAMD1A|PRPF4|PRPF4	906	+	3.8991473	1.0286509	-1.0	-1.0
chr19	35022203	35022873	ENSG00000089351.14|GRAMD1A|PRPF4|PRPF4	990	+	4.260554	1.9960803	-1.0	-1.0
chr19	35004615	35004920	ENSG00000089351.14|GRAMD1A|PRPF4|PRPF4	945	+	3.5177786	1.262238	-1.0	-1.0
chr19	35009812	35009967	ENSG00000089351.14|GRAMD1A|PRPF4|PRPF4	952	+	5.5648966	1.3145574	-1.0	-1.0
chr19	35022911	35023036	ENSG00000089351.14|GRAMD1A|PRPF4|PRPF4	950	+	6.161458	1.2988601	-1.0	-1.0
chr19	35009445	35009545	ENSG00000089351.14|GRAMD1A|PRPF4|PRPF4	903	+	3.2569578	1.0136936	-1.0	-1.0
chr19	35013257	35013437	ENSG00000089351.14|GRAMD1A|PRPF4|PRPF4	931	+	4.0392013	1.1629883	-1.0	-1.0
chr19	35023041	35023196	ENSG00000089351.14|GRAMD1A|PRPF4|PRPF4	933	+	5.882403	1.1756359	-1.0	-1.0
chr19	35004920	35005120	ENSG00000089351.14|GRAMD1A|PRPF4|PRPF4	939	+	4.807809	1.2111566	-1.0	-1.0
chr19	35013487	35013627	ENSG00000089351.14|GRAMD1A|PRPF4|PRPF4	939	+	4.08191	1.2166839	-1.0	-1.0
chr19	35000486	35001126	ENSG00000089351.14|GRAMD1A|PRPF4|PRPF4	994	+	4.3041506	2.1964726	-1.0	-1.0
chr19	35005150	35005590	ENSG00000089351.14|GRAMD1A|PRPF4|PRPF4	995	+	4.9289293	2.3284152	-1.0	-1.0
chr19	35021323	35021423	ENSG00000089351.14|GRAMD1A|PRPF4|PRPF4	906	+	5.7742257	1.025152	-1.0	-1.0
chr19	35009329	35009422	ENSG00000089351.14|GRAMD1A|PRPF4|PRPF4	908	+	3.9448009	1.0366666	-1.0	-1.0
chr19	35000286	35000471	ENSG00000089351.14|GRAMD1A|PRPF4|PRPF4	939	+	2.7725043	1.2150168	-1.0	-1.0
chr19	35013691	35014086	ENSG00000089351.14|GRAMD1A|PRPF4|PRPF4	969	+	5.682818	1.5151001	-1.0	-1.0
chr19	35021213	35021313	ENSG00000089351.14|GRAMD1A|PRPF4|PRPF4	938	+	5.882717	1.2099502	-1.0	-1.0
chr19	35006915	35007100	ENSG00000089351.14|GRAMD1A|PRPF4|PRPF4	940	+	3.6680183	1.2231897	-1.0	-1.0
chr19	35013132	35013232	ENSG00000089351.14|GRAMD1A|PRPF4|PRPF4	906	+	2.8754272	1.0264693	-1.0	-1.0
chr19	35030970	35031140	ENSG00000105711.11|SCN1B|PRPF4|PRPF4	943	+	5.9240484	1.2459887	-1.0	-1.0
chr19	35065345	35065538	ENSG00000105707.13|HPN|PRPF4|PRPF4	955	+	4.022773	1.3464239	-1.0	-1.0
chr19	35066022	35066282	ENSG00000105707.13|HPN|PRPF4|PRPF4	954	+	3.2134397	1.3393044	-1.0	-1.0
chr19	35059500	35059672	ENSG00000105707.13|HPN|PRPF4|PRPF4	960	+	4.607209	1.3986975	-1.0	-1.0
chr19	35044337	35044482	ENSG00000105707.13|HPN|PRPF4|PRPF4	914	+	3.2313862	1.0652094	-1.0	-1.0
chr19	35044832	35045297	ENSG00000105707.13|HPN|PRPF4|PRPF4	947	+	3.0983305	1.2784237	-1.0	-1.0
chr19	35059937	35060042	ENSG00000105707.13|HPN|PRPF4|PRPF4	925	+	3.2728808	1.1258931	-1.0	-1.0
chr19	35134655	35134760	ENSG00000153902.13|LGI4|PRPF4|PRPF4	928	-	5.9171324	1.1427406	-1.0	-1.0
chr19	35142771	35142911	ENSG00000221857.7|AC020907.2|PRPF4|PRPF4	956	+	4.508943	1.361032	-1.0	-1.0
chr19	35138944	35139139	ENSG00000221857.7|AC020907.2|PRPF4|PRPF4	960	+	6.160971	1.398596	-1.0	-1.0
chr19	35138992	35139137	ENSG00000266964.5|FXYD1|PRPF4|PRPF4	961	+	6.1940684	1.4112597	-1.0	-1.0
chr19	35142739	35142924	ENSG00000266964.5|FXYD1|PRPF4|PRPF4	956	+	4.7023563	1.3561493	-1.0	-1.0
chr19	35249171	35249296	ENSG00000105699.16|LSR|PRPF4|PRPF4	932	+	5.844977	1.1678975	-1.0	-1.0
chr19	35272621	35272756	ENSG00000105698.15|USF2|PRPF4|PRPF4	913	+	3.9683247	1.0603321	-1.0	-1.0
chr19	35271861	35272026	ENSG00000105698.15|USF2|PRPF4|PRPF4	948	+	6.005495	1.2834904	-1.0	-1.0
chr19	35731402	35731617	ENSG00000272333.5|KMT2B|PRPF4|PRPF4	978	+	6.46361	1.6522558	-1.0	-1.0
chr19	35718481	35718591	ENSG00000272333.5|KMT2B|PRPF4|PRPF4	932	+	5.843325	1.1674378	-1.0	-1.0
chr19	35793867	35793977	ENSG00000225872.3|LINC01529|PRPF4|PRPF4	930	-	5.8262067	1.1523863	-1.0	-1.0
chr19	35812176	35812416	ENSG00000250799.9|PRODH2|PRPF4|PRPF4	956	-	2.7228687	1.3579645	-1.0	-1.0
chr19	36013742	36013917	ENSG00000248101.2|AC002116.1|PRPF4|PRPF4	949	-	5.9054675	1.2930417	-1.0	-1.0
chr19	36014022	36014174	ENSG00000248101.2|AC002116.1|PRPF4|PRPF4	982	-	6.5657525	1.7332239	-1.0	-1.0
chr19	36013743	36013908	ENSG00000239382.10|ALKBH6|PRPF4|PRPF4	951	-	6.0529	1.3127751	-1.0	-1.0
chr19	36014023	36014238	ENSG00000239382.10|ALKBH6|PRPF4|PRPF4	978	-	5.585908	1.6544049	-1.0	-1.0
chr19	36121646	36121771	ENSG00000105254.11|TBCB|PRPF4|PRPF4	938	+	5.9171095	1.2069219	-1.0	-1.0
chr19	36121031	36121486	ENSG00000105254.11|TBCB|PRPF4|PRPF4	977	+	6.496832	1.6416898	-1.0	-1.0
chr19	36121776	36121885	ENSG00000105254.11|TBCB|PRPF4|PRPF4	953	+	5.5094624	1.3323137	-1.0	-1.0
chr19	36121894	36122014	ENSG00000105254.11|TBCB|PRPF4|PRPF4	966	+	4.441685	1.463593	-1.0	-1.0
chr19	36140972	36141157	ENSG00000126247.10|CAPNS1|PRPF4|PRPF4	925	+	3.3377445	1.1237327	-1.0	-1.0
chr19	36215196	36215356	ENSG00000167635.11|ZNF146|PRPF4|PRPF4	967	+	4.495562	1.4837656	-1.0	-1.0
chr19	36573725	36573825	ENSG00000233527.8|ZNF529-AS1|PRPF4|PRPF4	952	+	6.024863	1.3165741	-1.0	-1.0
chr19	36573555	36573710	ENSG00000233527.8|ZNF529-AS1|PRPF4|PRPF4	954	+	6.071652	1.3328745	-1.0	-1.0
chr19	37687192	37687372	ENSG00000120784.15|ZFP30|PRPF4|PRPF4	947	-	5.9834385	1.275807	-1.0	-1.0
chr19	37687192	37687372	ENSG00000196381.10|ZNF781|PRPF4|PRPF4	947	-	5.9834385	1.275773	-1.0	-1.0
chr19	38647648	38647833	ENSG00000130402.11|ACTN4|PRPF4|PRPF4	999	+	4.1000695	3.042436	-1.0	-1.0
chr19	38648260	38648805	ENSG00000130402.11|ACTN4|PRPF4|PRPF4	972	+	5.9258056	1.5594622	-1.0	-1.0
chr19	38729883	38730003	ENSG00000130402.11|ACTN4|PRPF4|PRPF4	943	+	5.930317	1.245045	-1.0	-1.0
chr19	38728726	38728846	ENSG00000130402.11|ACTN4|PRPF4|PRPF4	912	+	5.7833643	1.0573828	-1.0	-1.0
chr19	38729503	38729688	ENSG00000130402.11|ACTN4|PRPF4|PRPF4	945	+	3.1209853	1.261864	-1.0	-1.0
chr19	38729154	38729273	ENSG00000130402.11|ACTN4|PRPF4|PRPF4	935	+	5.84867	1.187849	-1.0	-1.0
chr19	38709581	38709726	ENSG00000130402.11|ACTN4|PRPF4|PRPF4	944	+	5.4543867	1.252417	-1.0	-1.0
chr19	38704933	38705020	ENSG00000130402.11|ACTN4|PRPF4|PRPF4	906	+	2.806936	1.0274447	-1.0	-1.0
chr19	38647907	38648187	ENSG00000130402.11|ACTN4|PRPF4|PRPF4	997	+	6.607298	2.5191805	-1.0	-1.0
chr19	38648815	38650010	ENSG00000130402.11|ACTN4|PRPF4|PRPF4	979	+	5.542001	1.6782126	-1.0	-1.0
chr19	38712541	38712731	ENSG00000130402.11|ACTN4|PRPF4|PRPF4	950	+	2.8902874	1.3021703	-1.0	-1.0
chr19	38736318	38736513	ENSG00000182472.8|CAPN12|PRPF4|PRPF4	983	-	6.595915	1.7626364	-1.0	-1.0
chr19	38734685	38734825	ENSG00000182472.8|CAPN12|PRPF4|PRPF4	946	-	5.9582243	1.2710376	-1.0	-1.0
chr19	38751089	38751264	ENSG00000182472.8|CAPN12|PRPF4|PRPF4	952	-	6.065618	1.3214896	-1.0	-1.0
chr19	38734150	38734250	ENSG00000182472.8|CAPN12|PRPF4|PRPF4	902	-	5.7080703	1.0086961	-1.0	-1.0
chr19	38737205	38737385	ENSG00000182472.8|CAPN12|PRPF4|PRPF4	954	-	4.5453024	1.3388587	-1.0	-1.0
chr19	38743168	38743398	ENSG00000182472.8|CAPN12|PRPF4|PRPF4	991	-	6.07796	2.053594	-1.0	-1.0
chr19	38743553	38743923	ENSG00000182472.8|CAPN12|PRPF4|PRPF4	977	-	6.447184	1.6319332	-1.0	-1.0
chr19	38736551	38736976	ENSG00000182472.8|CAPN12|PRPF4|PRPF4	1000	-	6.602909	3.3258483	-1.0	-1.0
chr19	38737638	38737783	ENSG00000182472.8|CAPN12|PRPF4|PRPF4	964	-	6.221233	1.4486296	-1.0	-1.0
chr19	38744083	38744183	ENSG00000182472.8|CAPN12|PRPF4|PRPF4	902	-	5.7228565	1.0101765	-1.0	-1.0
chr19	38816653	38816908	ENSG00000104823.8|ECH1|PRPF4|PRPF4	952	-	5.7736645	1.3161958	-1.0	-1.0
chr19	38849368	38849699	ENSG00000104824.16|HNRNPL|PRPF4|PRPF4	952	-	3.8155978	1.3183777	-1.0	-1.0
chr19	38840910	38841175	ENSG00000104824.16|HNRNPL|PRPF4|PRPF4	983	-	5.9925704	1.7788498	-1.0	-1.0
chr19	38840650	38840905	ENSG00000104824.16|HNRNPL|PRPF4|PRPF4	948	-	4.1532226	1.2880585	-1.0	-1.0
chr19	38843555	38843710	ENSG00000104824.16|HNRNPL|PRPF4|PRPF4	938	-	4.6122127	1.2043415	-1.0	-1.0
chr19	38895123	38895298	ENSG00000068903.19|SIRT2|PRPF4|PRPF4	931	-	5.8781214	1.1632645	-1.0	-1.0
chr19	38948581	38948678	ENSG00000269547.1|AC011455.3|PRPF4|PRPF4	931	-	4.067068	1.1623398	-1.0	-1.0
chr19	38948678	38948908	ENSG00000269547.1|AC011455.3|PRPF4|PRPF4	957	-	3.6997006	1.3616983	-1.0	-1.0
chr19	38949573	38949788	ENSG00000269547.1|AC011455.3|PRPF4|PRPF4	986	-	3.7584205	1.8392072	-1.0	-1.0
chr19	38949793	38949855	ENSG00000269547.1|AC011455.3|PRPF4|PRPF4	998	-	7.616549	2.6559343	-1.0	-1.0
chr19	38950240	38950336	ENSG00000269190.5|FBXO17|PRPF4|PRPF4	902	-	3.0853395	1.0078094	-1.0	-1.0
chr19	38948581	38948678	ENSG00000269190.5|FBXO17|PRPF4|PRPF4	931	-	4.067068	1.162554	-1.0	-1.0
chr19	38975625	38975765	ENSG00000269190.5|FBXO17|PRPF4|PRPF4	915	-	3.3490121	1.0698428	-1.0	-1.0
chr19	38949573	38949970	ENSG00000269190.5|FBXO17|PRPF4|PRPF4	990	-	4.004087	2.000249	-1.0	-1.0
chr19	38950336	38950501	ENSG00000269190.5|FBXO17|PRPF4|PRPF4	930	-	2.8258483	1.1575614	-1.0	-1.0
chr19	38952687	38952882	ENSG00000269190.5|FBXO17|PRPF4|PRPF4	964	-	6.2230105	1.4465823	-1.0	-1.0
chr19	38948678	38948908	ENSG00000269190.5|FBXO17|PRPF4|PRPF4	957	-	3.6997006	1.361867	-1.0	-1.0
chr19	39130849	39130989	ENSG00000130669.17|PAK4|PRPF4|PRPF4	963	+	6.191909	1.4366344	-1.0	-1.0
chr19	39127749	39127954	ENSG00000130669.17|PAK4|PRPF4|PRPF4	966	+	6.2433667	1.473008	-1.0	-1.0
chr19	39129894	39130019	ENSG00000130669.17|PAK4|PRPF4|PRPF4	919	+	5.7875566	1.093367	-1.0	-1.0
chr19	39130274	39130459	ENSG00000130669.17|PAK4|PRPF4|PRPF4	939	+	5.100078	1.2153062	-1.0	-1.0
chr19	39162770	39162900	ENSG00000130669.17|PAK4|PRPF4|PRPF4	905	+	5.7381377	1.0245274	-1.0	-1.0
chr19	39342395	39342576	ENSG00000179134.15|SAMD4B|PRPF4|PRPF4	933	+	2.9129589	1.1739464	-1.0	-1.0
chr19	39417702	39417844	ENSG00000090924.14|PLEKHG2|PRPF4|PRPF4	954	+	6.0698395	1.3416215	-1.0	-1.0
chr19	39435728	39435833	ENSG00000105193.8|RPS16|PRPF4|PRPF4	902	-	2.9352272	1.0072885	-1.0	-1.0
chr19	39435306	39435496	ENSG00000105193.8|RPS16|PRPF4|PRPF4	930	-	3.0457587	1.1575317	-1.0	-1.0
chr19	39474514	39474614	ENSG00000196235.13|SUPT5H|PRPF4|PRPF4	902	+	5.7181425	1.0071539	-1.0	-1.0
chr19	39459891	39460016	ENSG00000196235.13|SUPT5H|PRPF4|PRPF4	916	+	5.771407	1.0738381	-1.0	-1.0
chr19	39468513	39468688	ENSG00000196235.13|SUPT5H|PRPF4|PRPF4	942	+	4.1385393	1.234167	-1.0	-1.0
chr19	39473011	39473114	ENSG00000196235.13|SUPT5H|PRPF4|PRPF4	903	+	5.715329	1.0129578	-1.0	-1.0
chr19	39475485	39475790	ENSG00000196235.13|SUPT5H|PRPF4|PRPF4	981	+	5.7459106	1.7239133	-1.0	-1.0
chr19	39470391	39470523	ENSG00000196235.13|SUPT5H|PRPF4|PRPF4	948	+	5.9779873	1.2831064	-1.0	-1.0
chr19	39464872	39464987	ENSG00000196235.13|SUPT5H|PRPF4|PRPF4	910	+	5.7767963	1.04647	-1.0	-1.0
chr19	39445683	39445793	ENSG00000196235.13|SUPT5H|PRPF4|PRPF4	909	+	3.8986669	1.0429792	-1.0	-1.0
chr19	39458496	39458626	ENSG00000196235.13|SUPT5H|PRPF4|PRPF4	939	+	5.885945	1.2162067	-1.0	-1.0
chr19	39453410	39453521	ENSG00000196235.13|SUPT5H|PRPF4|PRPF4	967	+	6.3230224	1.4751456	-1.0	-1.0
chr19	39833763	39833928	ENSG00000105204.13|DYRK1B|PRPF4|PRPF4	924	-	5.822153	1.1167201	-1.0	-1.0
chr19	39834097	39834201	ENSG00000105204.13|DYRK1B|PRPF4|PRPF4	938	-	5.851301	1.2080169	-1.0	-1.0
chr19	39846112	39846290	ENSG00000105202.8|FBL|PRPF4|PRPF4	945	-	4.1992445	1.2570921	-1.0	-1.0
chr19	39980079	39980334	ENSG00000013275.7|PSMC4|PRPF4|PRPF4	947	+	4.439137	1.2748405	-1.0	-1.0
chr19	40090595	40090700	ENSG00000269749.1|AC005614.2|PRPF4|PRPF4	912	-	5.788299	1.054955	-1.0	-1.0
chr19	40090597	40090697	ENSG00000197782.14|ZNF780A|PRPF4|PRPF4	912	-	5.788688	1.0549004	-1.0	-1.0
chr19	40231921	40232201	ENSG00000105221.16|AKT2|PRPF4|PRPF4	941	-	4.4446845	1.226932	-1.0	-1.0
chr19	40234473	40234708	ENSG00000105221.16|AKT2|PRPF4|PRPF4	919	-	5.7956347	1.0889461	-1.0	-1.0
chr19	40277384	40277654	ENSG00000105221.16|AKT2|PRPF4|PRPF4	954	-	4.145434	1.3376917	-1.0	-1.0
chr19	40232896	40233011	ENSG00000105221.16|AKT2|PRPF4|PRPF4	942	-	4.1890035	1.2355835	-1.0	-1.0
chr19	40284450	40284670	ENSG00000105221.16|AKT2|PRPF4|PRPF4	952	-	6.0929894	1.3223788	-1.0	-1.0
chr19	40280544	40280679	ENSG00000105221.16|AKT2|PRPF4|PRPF4	910	-	5.775811	1.0461855	-1.0	-1.0
chr19	40232431	40232561	ENSG00000105221.16|AKT2|PRPF4|PRPF4	942	-	3.9942045	1.2358009	-1.0	-1.0
chr19	40279221	40279326	ENSG00000105221.16|AKT2|PRPF4|PRPF4	908	-	2.9315956	1.0377587	-1.0	-1.0
chr19	40284764	40284949	ENSG00000105221.16|AKT2|PRPF4|PRPF4	942	-	5.061947	1.2372487	-1.0	-1.0
chr19	40273644	40273789	ENSG00000105221.16|AKT2|PRPF4|PRPF4	929	-	5.8627987	1.148081	-1.0	-1.0
chr19	40278954	40279069	ENSG00000105221.16|AKT2|PRPF4|PRPF4	915	-	5.765042	1.0711344	-1.0	-1.0
chr19	40236429	40236629	ENSG00000105221.16|AKT2|PRPF4|PRPF4	928	-	3.892493	1.1440377	-1.0	-1.0
chr19	40234181	40234371	ENSG00000105221.16|AKT2|PRPF4|PRPF4	955	-	5.6037645	1.343125	-1.0	-1.0
chr19	40273645	40273790	ENSG00000205041.1|AC118344.1|PRPF4|PRPF4	932	-	5.8702536	1.1657227	-1.0	-1.0
chr19	40366140	40366255	ENSG00000105223.19|PLD3|PRPF4|PRPF4	938	+	5.908305	1.2075871	-1.0	-1.0
chr19	40613602	40613732	ENSG00000090006.17|LTBP4|PRPF4|PRPF4	902	+	5.7210717	1.0090623	-1.0	-1.0
chr19	40690339	40690449	ENSG00000105245.9|NUMBL|PRPF4|PRPF4	928	-	5.856336	1.1438873	-1.0	-1.0
chr19	40692653	40692778	ENSG00000123815.11|COQ8B|PRPF4|PRPF4	903	-	5.7495065	1.0147535	-1.0	-1.0
chr19	40764140	40764330	ENSG00000077312.8|SNRPA|PRPF4|PRPF4	959	+	6.129493	1.3822067	-1.0	-1.0
chr19	40778526	40778731	ENSG00000167578.17|RAB4B|PRPF4|PRPF4	959	+	6.1922226	1.3837943	-1.0	-1.0
chr19	40778526	40778731	ENSG00000171570.10|RAB4B-EGLN2|PRPF4|PRPF4	959	+	6.1922226	1.3838995	-1.0	-1.0
chr19	40778534	40778734	ENSG00000268975.1|MIA-RAB4B|PRPF4|PRPF4	958	+	6.183255	1.3761771	-1.0	-1.0
chr19	41264846	41265343	ENSG00000105323.16|HNRNPUL1|PRPF4|PRPF4	996	+	5.8847404	2.4335353	-1.0	-1.0
chr19	41268242	41268345	ENSG00000105323.16|HNRNPUL1|PRPF4|PRPF4	901	+	3.2330353	1.0021809	-1.0	-1.0
chr19	41264798	41264846	ENSG00000105323.16|HNRNPUL1|PRPF4|PRPF4	945	+	3.2764864	1.2635942	-1.0	-1.0
chr19	41265343	41265993	ENSG00000105323.16|HNRNPUL1|PRPF4|PRPF4	966	+	3.914296	1.4743993	-1.0	-1.0
chr19	41266723	41266823	ENSG00000105323.16|HNRNPUL1|PRPF4|PRPF4	935	+	4.0743923	1.1870201	-1.0	-1.0
chr19	41264630	41264798	ENSG00000105323.16|HNRNPUL1|PRPF4|PRPF4	949	+	3.78115	1.2928417	-1.0	-1.0
chr19	41351820	41351930	ENSG00000105329.9|TGFB1|PRPF4|PRPF4	915	-	5.784749	1.0696818	-1.0	-1.0
chr19	41351955	41352060	ENSG00000105329.9|TGFB1|PRPF4|PRPF4	905	-	5.752362	1.0213898	-1.0	-1.0
chr19	41323545	41323705	ENSG00000105329.9|TGFB1|PRPF4|PRPF4	923	-	5.8531713	1.1162404	-1.0	-1.0
chr19	41377514	41377649	ENSG00000255730.5|AC011462.1|PRPF4|PRPF4	915	+	5.803193	1.0723191	-1.0	-1.0
chr19	41377518	41377648	ENSG00000142046.14|TMEM91|PRPF4|PRPF4	917	+	5.811991	1.0808789	-1.0	-1.0
chr19	41860494	41860629	ENSG00000105372.6|RPS19|PRPF4|PRPF4	934	+	4.515152	1.183198	-1.0	-1.0
chr19	41896491	41896591	ENSG00000076928.17|ARHGEF1|PRPF4|PRPF4	915	+	5.8308287	1.0716933	-1.0	-1.0
chr19	41894726	41895301	ENSG00000076928.17|ARHGEF1|PRPF4|PRPF4	971	+	5.5662723	1.534841	-1.0	-1.0
chr19	41898194	41898314	ENSG00000076928.17|ARHGEF1|PRPF4|PRPF4	904	+	5.7254286	1.017228	-1.0	-1.0
chr19	42076436	42076611	ENSG00000105732.12|ZNF574|PRPF4|PRPF4	939	+	5.936961	1.213397	-1.0	-1.0
chr19	42220315	42220520	ENSG00000167625.10|ZNF526|PRPF4|PRPF4	960	+	6.176722	1.3980433	-1.0	-1.0
chr19	42249772	42249877	ENSG00000268643.1|AC006486.1|PRPF4|PRPF4	921	-	5.7728634	1.101491	-1.0	-1.0
chr19	42254242	42254972	ENSG00000268643.1|AC006486.1|PRPF4|PRPF4	980	-	4.396332	1.7019582	-1.0	-1.0
chr19	42250642	42250777	ENSG00000268643.1|AC006486.1|PRPF4|PRPF4	904	-	4.515093	1.0197636	-1.0	-1.0
chr19	42252142	42252452	ENSG00000268643.1|AC006486.1|PRPF4|PRPF4	924	-	3.369125	1.1218998	-1.0	-1.0
chr19	42248467	42248762	ENSG00000268643.1|AC006486.1|PRPF4|PRPF4	953	-	3.8233778	1.3259133	-1.0	-1.0
chr19	42247552	42247992	ENSG00000268643.1|AC006486.1|PRPF4|PRPF4	992	-	5.212855	2.1125617	-1.0	-1.0
chr19	42248962	42249067	ENSG00000268643.1|AC006486.1|PRPF4|PRPF4	928	-	4.0145574	1.1451199	-1.0	-1.0
chr19	42249162	42249267	ENSG00000268643.1|AC006486.1|PRPF4|PRPF4	947	-	6.0664635	1.2755501	-1.0	-1.0
chr19	42251082	42251437	ENSG00000268643.1|AC006486.1|PRPF4|PRPF4	970	-	3.6586356	1.5169501	-1.0	-1.0
chr19	42253972	42254142	ENSG00000268643.1|AC006486.1|PRPF4|PRPF4	923	-	4.3531146	1.115066	-1.0	-1.0
chr19	42248117	42248382	ENSG00000268643.1|AC006486.1|PRPF4|PRPF4	971	-	4.942273	1.5338873	-1.0	-1.0
chr19	42254992	42255127	ENSG00000268643.1|AC006486.1|PRPF4|PRPF4	934	-	2.9740872	1.1820933	-1.0	-1.0
chr19	42252497	42253017	ENSG00000268643.1|AC006486.1|PRPF4|PRPF4	965	-	4.9175835	1.4524573	-1.0	-1.0
chr19	42250792	42251047	ENSG00000268643.1|AC006486.1|PRPF4|PRPF4	934	-	3.6652262	1.1821742	-1.0	-1.0
chr19	42249507	42249607	ENSG00000268643.1|AC006486.1|PRPF4|PRPF4	903	-	3.2508779	1.0132829	-1.0	-1.0
chr19	42251602	42252097	ENSG00000268643.1|AC006486.1|PRPF4|PRPF4	989	-	6.1558256	1.943658	-1.0	-1.0
chr19	42253027	42253797	ENSG00000268643.1|AC006486.1|PRPF4|PRPF4	966	-	4.015912	1.4650942	-1.0	-1.0
chr19	42252140	42252450	ENSG00000105722.9|ERF|PRPF4|PRPF4	924	-	3.3618307	1.1165249	-1.0	-1.0
chr19	42254992	42255152	ENSG00000105722.9|ERF|PRPF4|PRPF4	949	-	3.0433714	1.2887261	-1.0	-1.0
chr19	42247571	42248006	ENSG00000105722.9|ERF|PRPF4|PRPF4	993	-	5.181127	2.1306977	-1.0	-1.0
chr19	42251600	42252095	ENSG00000105722.9|ERF|PRPF4|PRPF4	989	-	6.1594086	1.9463838	-1.0	-1.0
chr19	42253974	42254139	ENSG00000105722.9|ERF|PRPF4|PRPF4	928	-	4.4802322	1.1426253	-1.0	-1.0
chr19	42252495	42253795	ENSG00000105722.9|ERF|PRPF4|PRPF4	965	-	4.4178686	1.4555285	-1.0	-1.0
chr19	42254244	42254536	ENSG00000105722.9|ERF|PRPF4|PRPF4	967	-	4.5956244	1.4768894	-1.0	-1.0
chr19	42254536	42254635	ENSG00000105722.9|ERF|PRPF4|PRPF4	978	-	4.7058907	1.6572229	-1.0	-1.0
chr19	42248961	42249071	ENSG00000105722.9|ERF|PRPF4|PRPF4	928	-	4.0118566	1.1418555	-1.0	-1.0
chr19	42248116	42248381	ENSG00000105722.9|ERF|PRPF4|PRPF4	972	-	5.011507	1.5501609	-1.0	-1.0
chr19	42251085	42251388	ENSG00000105722.9|ERF|PRPF4|PRPF4	971	-	3.6698198	1.5449488	-1.0	-1.0
chr19	42254635	42254977	ENSG00000105722.9|ERF|PRPF4|PRPF4	984	-	4.0500417	1.7841742	-1.0	-1.0
chr19	42250645	42251045	ENSG00000105722.9|ERF|PRPF4|PRPF4	932	-	3.8693357	1.1663156	-1.0	-1.0
chr19	42249161	42249266	ENSG00000105722.9|ERF|PRPF4|PRPF4	947	-	6.0664635	1.2754645	-1.0	-1.0
chr19	42249511	42249611	ENSG00000105722.9|ERF|PRPF4|PRPF4	909	-	3.2985878	1.0393137	-1.0	-1.0
chr19	42248466	42248766	ENSG00000105722.9|ERF|PRPF4|PRPF4	955	-	3.8644867	1.342984	-1.0	-1.0
chr19	42286770	42286915	ENSG00000079432.7|CIC|PRPF4|PRPF4	945	+	3.5138285	1.258563	-1.0	-1.0
chr19	42285976	42286770	ENSG00000079432.7|CIC|PRPF4|PRPF4	963	+	4.3239903	1.4282272	-1.0	-1.0
chr19	42290862	42291022	ENSG00000079432.7|CIC|PRPF4|PRPF4	934	+	4.9141226	1.1833992	-1.0	-1.0
chr19	42282853	42282988	ENSG00000079432.7|CIC|PRPF4|PRPF4	935	+	5.8943744	1.1899843	-1.0	-1.0
chr19	42285441	42285851	ENSG00000079432.7|CIC|PRPF4|PRPF4	939	+	4.1785197	1.2156196	-1.0	-1.0
chr19	42284019	42284771	ENSG00000079432.7|CIC|PRPF4|PRPF4	991	+	5.533179	2.0422695	-1.0	-1.0
chr19	42283483	42283653	ENSG00000079432.7|CIC|PRPF4|PRPF4	945	+	5.9527583	1.258114	-1.0	-1.0
chr19	42284771	42285351	ENSG00000079432.7|CIC|PRPF4|PRPF4	979	+	4.92742	1.6694047	-1.0	-1.0
chr19	42291112	42291237	ENSG00000079432.7|CIC|PRPF4|PRPF4	952	+	6.1117454	1.321923	-1.0	-1.0
chr19	42376621	42376806	ENSG00000105429.12|MEGF8|PRPF4|PRPF4	935	+	4.26929	1.1858233	-1.0	-1.0
chr19	42377866	42377966	ENSG00000105429.12|MEGF8|PRPF4|PRPF4	904	+	5.7205124	1.0163292	-1.0	-1.0
chr19	42522083	42522188	ENSG00000079385.21|CEACAM1|PRPF4|PRPF4	941	-	5.9381914	1.2278099	-1.0	-1.0
chr19	43546176	43546416	ENSG00000073050.11|XRCC1|PRPF4|PRPF4	922	-	5.853147	1.1106184	-1.0	-1.0
chr19	43607448	43607648	ENSG00000131116.11|ZNF428|PRPF4|PRPF4	975	-	5.8599205	1.6050166	-1.0	-1.0
chr19	43622652	43623127	ENSG00000105767.2|CADM4|PRPF4|PRPF4	948	-	3.8951926	1.282065	-1.0	-1.0
chr19	44657397	44657652	ENSG00000073008.14|PVR|PRPF4|PRPF4	947	+	5.167985	1.2758684	-1.0	-1.0
chr19	44654017	44654392	ENSG00000073008.14|PVR|PRPF4|PRPF4	993	+	6.075067	2.1258683	-1.0	-1.0
chr19	44647755	44647945	ENSG00000073008.14|PVR|PRPF4|PRPF4	945	+	5.959369	1.260715	-1.0	-1.0
chr19	44756375	44756520	ENSG00000069399.14|BCL3|PRPF4|PRPF4	926	+	5.8307195	1.1331093	-1.0	-1.0
chr19	44756570	44756705	ENSG00000069399.14|BCL3|PRPF4|PRPF4	905	+	5.730564	1.0202688	-1.0	-1.0
chr19	44756760	44756860	ENSG00000069399.14|BCL3|PRPF4|PRPF4	907	+	5.7694244	1.032715	-1.0	-1.0
chr19	44809246	44809411	ENSG00000187244.10|BCAM|PRPF4|PRPF4	935	+	5.8844733	1.1850961	-1.0	-1.0
chr19	44818805	44819030	ENSG00000187244.10|BCAM|PRPF4|PRPF4	993	+	3.28243	2.1391711	-1.0	-1.0
chr19	44812547	44812712	ENSG00000187244.10|BCAM|PRPF4|PRPF4	928	+	3.9592867	1.1445024	-1.0	-1.0
chr19	44812046	44812161	ENSG00000187244.10|BCAM|PRPF4|PRPF4	973	+	6.459704	1.5675825	-1.0	-1.0
chr19	44811929	44812046	ENSG00000187244.10|BCAM|PRPF4|PRPF4	927	+	4.008221	1.1347001	-1.0	-1.0
chr19	44811374	44811534	ENSG00000187244.10|BCAM|PRPF4|PRPF4	925	+	4.001822	1.1243709	-1.0	-1.0
chr19	44849238	44849423	ENSG00000130202.9|NECTIN2|PRPF4|PRPF4	950	+	6.047399	1.3027023	-1.0	-1.0
chr19	44902807	44902907	ENSG00000130204.12|TOMM40|PRPF4|PRPF4	902	+	5.7228565	1.0097759	-1.0	-1.0
chr19	44892249	44892392	ENSG00000130204.12|TOMM40|PRPF4|PRPF4	959	+	6.2147703	1.3923076	-1.0	-1.0
chr19	44905813	44905918	ENSG00000130203.9|APOE|PRPF4|PRPF4	922	+	2.7428071	1.1081789	-1.0	-1.0
chr19	44906359	44906654	ENSG00000130203.9|APOE|PRPF4|PRPF4	946	+	3.7533693	1.2668715	-1.0	-1.0
chr19	44905923	44906093	ENSG00000130203.9|APOE|PRPF4|PRPF4	970	+	3.3612096	1.516665	-1.0	-1.0
chr19	44914704	44914919	ENSG00000280087.1|AC011481.3|PRPF4|PRPF4	982	+	6.3267384	1.7429621	-1.0	-1.0
chr19	44914989	44915097	ENSG00000130208.9|APOC1|PRPF4|PRPF4	906	+	5.7491684	1.0275148	-1.0	-1.0
chr19	44914733	44914839	ENSG00000130208.9|APOC1|PRPF4|PRPF4	984	+	6.659236	1.8064811	-1.0	-1.0
chr19	45069955	45070104	ENSG00000104859.14|CLASRP|PRPF4|PRPF4	956	+	6.1228204	1.3592434	-1.0	-1.0
chr19	45064920	45065105	ENSG00000104859.14|CLASRP|PRPF4|PRPF4	953	+	6.0412617	1.329769	-1.0	-1.0
chr19	45068054	45068164	ENSG00000104859.14|CLASRP|PRPF4|PRPF4	909	+	3.8936312	1.039073	-1.0	-1.0
chr19	45069065	45069245	ENSG00000104859.14|CLASRP|PRPF4|PRPF4	939	+	5.0200386	1.2125232	-1.0	-1.0
chr19	45064630	45064765	ENSG00000104859.14|CLASRP|PRPF4|PRPF4	963	+	6.1861105	1.4265404	-1.0	-1.0
chr19	45097557	45097697	ENSG00000007047.14|MARK4|PRPF4|PRPF4	924	+	4.743533	1.1185246	-1.0	-1.0
chr19	45096887	45097442	ENSG00000007047.14|MARK4|PRPF4|PRPF4	956	+	5.4837914	1.3540015	-1.0	-1.0
chr19	45146527	45146647	ENSG00000007047.14|MARK4|PRPF4|PRPF4	947	+	5.9584956	1.273166	-1.0	-1.0
chr19	45096197	45096342	ENSG00000007047.14|MARK4|PRPF4|PRPF4	932	+	5.86937	1.1694529	-1.0	-1.0
chr19	45146707	45147297	ENSG00000007047.14|MARK4|PRPF4|PRPF4	970	+	4.534481	1.5187663	-1.0	-1.0
chr19	45096567	45096792	ENSG00000007047.14|MARK4|PRPF4|PRPF4	974	+	6.379145	1.580878	-1.0	-1.0
chr19	45097557	45097697	ENSG00000104866.10|PPP1R37|PRPF4|PRPF4	924	+	4.743533	1.1185094	-1.0	-1.0
chr19	45146523	45146643	ENSG00000104866.10|PPP1R37|PRPF4|PRPF4	945	+	5.930056	1.2560242	-1.0	-1.0
chr19	45096887	45097442	ENSG00000104866.10|PPP1R37|PRPF4|PRPF4	956	+	5.4837914	1.3539764	-1.0	-1.0
chr19	45146708	45147293	ENSG00000104866.10|PPP1R37|PRPF4|PRPF4	970	+	4.513148	1.5178176	-1.0	-1.0
chr19	45096197	45096342	ENSG00000104866.10|PPP1R37|PRPF4|PRPF4	932	+	5.86937	1.1692258	-1.0	-1.0
chr19	45096567	45096792	ENSG00000104866.10|PPP1R37|PRPF4|PRPF4	974	+	6.379145	1.5812186	-1.0	-1.0
chr19	45363286	45363546	ENSG00000104884.14|ERCC2|PRPF4|PRPF4	948	-	5.001425	1.2816586	-1.0	-1.0
chr19	45370132	45370567	ENSG00000104884.14|ERCC2|PRPF4|PRPF4	995	-	6.1769924	2.334262	-1.0	-1.0
chr19	45350401	45350571	ENSG00000104884.14|ERCC2|PRPF4|PRPF4	939	-	5.9096613	1.2173802	-1.0	-1.0
chr19	45358488	45358588	ENSG00000104884.14|ERCC2|PRPF4|PRPF4	900	-	3.828438	1.0014453	-1.0	-1.0
chr19	45420427	45420572	ENSG00000012061.15|ERCC1|PRPF4|PRPF4	905	-	5.734212	1.0218675	-1.0	-1.0
chr19	45419804	45419944	ENSG00000012061.15|ERCC1|PRPF4|PRPF4	932	-	5.8445444	1.1662558	-1.0	-1.0
chr19	45609459	45609604	ENSG00000125746.16|EML2|PRPF4|PRPF4	916	-	5.8082733	1.0779877	-1.0	-1.0
chr19	45622022	45622142	ENSG00000125746.16|EML2|PRPF4|PRPF4	922	-	5.8016453	1.1104459	-1.0	-1.0
chr19	45670839	45670939	ENSG00000010310.8|GIPR|PRPF4|PRPF4	912	+	5.8628793	1.0556698	-1.0	-1.0
chr19	45717111	45717266	ENSG00000279407.1|AC007191.1|PRPF4|PRPF4	948	-	6.006548	1.2862996	-1.0	-1.0
chr19	45730476	45730706	ENSG00000177051.5|FBXO46|PRPF4|PRPF4	935	-	5.489764	1.1866115	-1.0	-1.0
chr19	45717113	45717268	ENSG00000177051.5|FBXO46|PRPF4|PRPF4	950	-	6.0314946	1.3038808	-1.0	-1.0
chr19	45768721	45769221	ENSG00000177045.7|SIX5|PRPF4|PRPF4	988	-	6.224337	1.9163932	-1.0	-1.0
chr19	45768126	45768271	ENSG00000177045.7|SIX5|PRPF4|PRPF4	940	-	5.8926086	1.2247466	-1.0	-1.0
chr19	45781961	45782192	ENSG00000268434.5|AC011530.1|PRPF4|PRPF4	962	-	5.3399053	1.4156395	-1.0	-1.0
chr19	45782305	45782625	ENSG00000268434.5|AC011530.1|PRPF4|PRPF4	957	-	4.751285	1.369534	-1.0	-1.0
chr19	45782302	45782492	ENSG00000104936.17|DMPK|PRPF4|PRPF4	955	-	5.727673	1.3467499	-1.0	-1.0
chr19	45781962	45782187	ENSG00000104936.17|DMPK|PRPF4|PRPF4	963	-	5.435068	1.430882	-1.0	-1.0
chr19	45815419	45815599	ENSG00000125755.18|SYMPK|PRPF4|PRPF4	907	-	3.1848066	1.033065	-1.0	-1.0
chr19	45854354	45854469	ENSG00000125755.18|SYMPK|PRPF4|PRPF4	916	-	5.7717876	1.0761076	-1.0	-1.0
chr19	45867135	45867240	ENSG00000170608.2|FOXA3|PRPF4|PRPF4	907	+	5.7754717	1.0327878	-1.0	-1.0
chr19	45867955	45868060	ENSG00000170608.2|FOXA3|PRPF4|PRPF4	923	+	5.829892	1.1149838	-1.0	-1.0
chr19	45865255	45865370	ENSG00000170608.2|FOXA3|PRPF4|PRPF4	934	+	5.843578	1.1784284	-1.0	-1.0
chr19	45866825	45866935	ENSG00000170608.2|FOXA3|PRPF4|PRPF4	943	+	5.91803	1.2451946	-1.0	-1.0
chr19	45865500	45865845	ENSG00000170608.2|FOXA3|PRPF4|PRPF4	947	+	4.278809	1.2766156	-1.0	-1.0
chr19	45864354	45864525	ENSG00000170608.2|FOXA3|PRPF4|PRPF4	951	+	3.9781334	1.3102192	-1.0	-1.0
chr19	45891323	45891478	ENSG00000176182.5|MYPOP|PRPF4|PRPF4	975	-	6.447755	1.597469	-1.0	-1.0
chr19	46015498	46015638	ENSG00000104983.8|CCDC61|PRPF4|PRPF4	931	+	5.8586354	1.1633836	-1.0	-1.0
chr19	45999806	46000001	ENSG00000104983.8|CCDC61|PRPF4|PRPF4	949	+	6.029482	1.2905251	-1.0	-1.0
chr19	46001036	46001196	ENSG00000104983.8|CCDC61|PRPF4|PRPF4	915	+	5.79226	1.0725179	-1.0	-1.0
chr19	46386178	46386288	ENSG00000011485.14|PPP5C|PRPF4|PRPF4	924	+	5.804251	1.1167957	-1.0	-1.0
chr19	46601687	46602052	ENSG00000160014.16|CALM3|PRPF4|PRPF4	982	+	5.8525434	1.7529625	-1.0	-1.0
chr19	46602068	46602210	ENSG00000160014.16|CALM3|PRPF4|PRPF4	946	+	5.9914036	1.2640319	-1.0	-1.0
chr19	46602305	46602585	ENSG00000160014.16|CALM3|PRPF4|PRPF4	990	+	5.8815126	1.9895235	-1.0	-1.0
chr19	46602679	46602834	ENSG00000160014.16|CALM3|PRPF4|PRPF4	938	+	5.9102373	1.2064583	-1.0	-1.0
chr19	46705019	46705199	ENSG00000105287.12|PRKD2|PRPF4|PRPF4	903	-	5.7553663	1.0117354	-1.0	-1.0
chr19	46697341	46697461	ENSG00000105287.12|PRKD2|PRPF4|PRPF4	927	-	5.803761	1.1370361	-1.0	-1.0
chr19	46710623	46710818	ENSG00000105287.12|PRKD2|PRPF4|PRPF4	952	-	6.0417686	1.3157681	-1.0	-1.0
chr19	46704694	46704974	ENSG00000105287.12|PRKD2|PRPF4|PRPF4	952	-	5.296124	1.3175943	-1.0	-1.0
chr19	46745830	46746025	ENSG00000090372.14|STRN4|PRPF4|PRPF4	951	-	4.025185	1.3108199	-1.0	-1.0
chr19	46721772	46721972	ENSG00000090372.14|STRN4|PRPF4|PRPF4	966	-	5.9054666	1.4747581	-1.0	-1.0
chr19	46745380	46745615	ENSG00000090372.14|STRN4|PRPF4|PRPF4	961	-	6.1878624	1.4081402	-1.0	-1.0
chr19	46745620	46745756	ENSG00000090372.14|STRN4|PRPF4|PRPF4	975	-	6.412011	1.6004899	-1.0	-1.0
chr19	46721426	46721621	ENSG00000090372.14|STRN4|PRPF4|PRPF4	926	-	4.8765244	1.133545	-1.0	-1.0
chr19	46782248	46782382	ENSG00000105281.12|SLC1A5|PRPF4|PRPF4	949	-	4.444525	1.2943697	-1.0	-1.0
chr19	46777405	46777690	ENSG00000105281.12|SLC1A5|PRPF4|PRPF4	985	-	6.705636	1.8146236	-1.0	-1.0
chr19	46777705	46777905	ENSG00000105281.12|SLC1A5|PRPF4|PRPF4	956	-	6.1287136	1.3562591	-1.0	-1.0
chr19	46787045	46787160	ENSG00000105281.12|SLC1A5|PRPF4|PRPF4	955	-	6.07294	1.351474	-1.0	-1.0
chr19	46979063	46979188	ENSG00000160007.18|ARHGAP35|PRPF4|PRPF4	925	+	5.816663	1.1256915	-1.0	-1.0
chr19	47001705	47001875	ENSG00000160007.18|ARHGAP35|PRPF4|PRPF4	953	+	6.07651	1.3296634	-1.0	-1.0
chr19	47131112	47131317	ENSG00000142230.11|SAE1|PRPF4|PRPF4	979	+	6.002916	1.6864148	-1.0	-1.0
chr19	47226318	47226558	ENSG00000105327.17|BBC3|PRPF4|PRPF4	955	-	6.127162	1.344533	-1.0	-1.0
chr19	47227539	47227729	ENSG00000105327.17|BBC3|PRPF4|PRPF4	950	-	6.1879244	1.3024831	-1.0	-1.0
chr19	47227874	47227979	ENSG00000105327.17|BBC3|PRPF4|PRPF4	906	-	5.7953587	1.025861	-1.0	-1.0
chr19	47227984	47228157	ENSG00000105327.17|BBC3|PRPF4|PRPF4	948	-	5.6535106	1.2870451	-1.0	-1.0
chr19	47220901	47221081	ENSG00000105327.17|BBC3|PRPF4|PRPF4	940	-	4.052381	1.2191874	-1.0	-1.0
chr19	47227229	47227404	ENSG00000105327.17|BBC3|PRPF4|PRPF4	916	-	5.8455133	1.0764624	-1.0	-1.0
chr19	47228446	47228581	ENSG00000105327.17|BBC3|PRPF4|PRPF4	956	-	6.2064	1.3523277	-1.0	-1.0
chr19	47228876	47228976	ENSG00000105327.17|BBC3|PRPF4|PRPF4	909	-	3.458496	1.0410726	-1.0	-1.0
chr19	47230571	47230671	ENSG00000105327.17|BBC3|PRPF4|PRPF4	958	-	6.327823	1.3721536	-1.0	-1.0
chr19	47228616	47228816	ENSG00000105327.17|BBC3|PRPF4|PRPF4	945	-	6.122085	1.2585441	-1.0	-1.0
chr19	47230256	47230471	ENSG00000105327.17|BBC3|PRPF4|PRPF4	960	-	6.3239994	1.4002326	-1.0	-1.0
chr19	47257531	47257706	ENSG00000105321.12|CCDC9|PRPF4|PRPF4	958	+	6.1215343	1.3793813	-1.0	-1.0
chr19	47256704	47257179	ENSG00000105321.12|CCDC9|PRPF4|PRPF4	945	+	5.9259624	1.2569929	-1.0	-1.0
chr19	47257249	47257531	ENSG00000105321.12|CCDC9|PRPF4|PRPF4	946	+	5.975399	1.2691776	-1.0	-1.0
chr19	47259973	47260123	ENSG00000105321.12|CCDC9|PRPF4|PRPF4	946	+	5.9622927	1.2662351	-1.0	-1.0
chr19	47274452	47275167	ENSG00000257704.3|INAFM1|PRPF4|PRPF4	965	+	5.394256	1.4573416	-1.0	-1.0
chr19	47381105	47381205	ENSG00000134815.18|DHX34|PRPF4|PRPF4	944	+	5.918127	1.2526791	-1.0	-1.0
chr19	47349352	47349557	ENSG00000134815.18|DHX34|PRPF4|PRPF4	983	+	3.9775937	1.7614173	-1.0	-1.0
chr19	47379709	47379819	ENSG00000134815.18|DHX34|PRPF4|PRPF4	935	+	5.872556	1.1861385	-1.0	-1.0
chr19	47484079	47484268	ENSG00000118162.13|KPTN|PRPF4|PRPF4	993	-	7.1457076	2.1674776	-1.0	-1.0
chr19	47671244	47671429	ENSG00000063169.10|BICRA|PRPF4|PRPF4	939	+	5.920307	1.2137326	-1.0	-1.0
chr19	47673004	47673194	ENSG00000063169.10|BICRA|PRPF4|PRPF4	947	+	6.0250254	1.2766094	-1.0	-1.0
chr19	47625763	47625913	ENSG00000063169.10|BICRA|PRPF4|PRPF4	926	+	5.8278046	1.1302602	-1.0	-1.0
chr19	47672574	47672799	ENSG00000063169.10|BICRA|PRPF4|PRPF4	983	+	6.594498	1.7619513	-1.0	-1.0
chr19	47671244	47671429	ENSG00000268746.1|AC010519.1|PRPF4|PRPF4	939	+	5.920307	1.213587	-1.0	-1.0
chr19	47625764	47625914	ENSG00000268746.1|AC010519.1|PRPF4|PRPF4	926	+	5.830823	1.1320593	-1.0	-1.0
chr19	47672574	47672799	ENSG00000268746.1|AC010519.1|PRPF4|PRPF4	983	+	6.594498	1.7621713	-1.0	-1.0
chr19	47673004	47673194	ENSG00000268746.1|AC010519.1|PRPF4|PRPF4	947	+	6.0250254	1.2765979	-1.0	-1.0
chr19	47754286	47754531	ENSG00000105373.18|NOP53|PRPF4|PRPF4	980	+	5.560796	1.7063988	-1.0	-1.0
chr19	47752806	47752986	ENSG00000105373.18|NOP53|PRPF4|PRPF4	954	+	5.2773547	1.3342507	-1.0	-1.0
chr19	47750416	47750636	ENSG00000105373.18|NOP53|PRPF4|PRPF4	957	+	6.111818	1.365626	-1.0	-1.0
chr19	47778932	47779037	ENSG00000178980.14|SELENOW|PRPF4|PRPF4	903	+	5.735384	1.0138075	-1.0	-1.0
chr19	47780032	47780187	ENSG00000178980.14|SELENOW|PRPF4|PRPF4	930	+	5.8686795	1.1538703	-1.0	-1.0
chr19	47780222	47780367	ENSG00000178980.14|SELENOW|PRPF4|PRPF4	935	+	5.3305464	1.1862468	-1.0	-1.0
chr19	47871020	47871165	ENSG00000105398.3|SULT2A1|PRPF4|PRPF4	929	-	4.8721414	1.1509845	-1.0	-1.0
chr19	47885550	47885730	ENSG00000105398.3|SULT2A1|PRPF4|PRPF4	928	-	3.7546756	1.1409807	-1.0	-1.0
chr19	48137084	48137234	ENSG00000105486.13|LIG1|PRPF4|PRPF4	952	-	6.217231	1.3213079	-1.0	-1.0
chr19	48139336	48139461	ENSG00000105486.13|LIG1|PRPF4|PRPF4	938	-	5.9678106	1.2082608	-1.0	-1.0
chr19	48139501	48139811	ENSG00000105486.13|LIG1|PRPF4|PRPF4	970	-	6.512995	1.5236716	-1.0	-1.0
chr19	48196182	48196412	ENSG00000185453.12|C19orf68|PRPF4|PRPF4	940	+	5.9153333	1.2183367	-1.0	-1.0
chr19	48170714	48171059	ENSG00000185453.12|C19orf68|PRPF4|PRPF4	964	+	4.7726293	1.4430543	-1.0	-1.0
chr19	48390061	48390198	ENSG00000105438.8|KDELR1|PRPF4|PRPF4	958	-	6.1211405	1.3746986	-1.0	-1.0
chr19	48390855	48391040	ENSG00000105438.8|KDELR1|PRPF4|PRPF4	958	-	4.1290946	1.3776242	-1.0	-1.0
chr19	48389711	48389911	ENSG00000105438.8|KDELR1|PRPF4|PRPF4	988	-	6.787064	1.9347904	-1.0	-1.0
chr19	48390673	48390855	ENSG00000105438.8|KDELR1|PRPF4|PRPF4	935	-	4.473004	1.1887671	-1.0	-1.0
chr19	48473265	48473410	ENSG00000105443.14|CYTH2|PRPF4|PRPF4	936	+	5.889306	1.1954261	-1.0	-1.0
chr19	48479487	48479612	ENSG00000105443.14|CYTH2|PRPF4|PRPF4	912	+	3.4325752	1.0531763	-1.0	-1.0
chr19	48479127	48479232	ENSG00000105443.14|CYTH2|PRPF4|PRPF4	908	+	2.9683788	1.0346218	-1.0	-1.0
chr19	48479747	48479947	ENSG00000105443.14|CYTH2|PRPF4|PRPF4	941	+	2.8112268	1.2308595	-1.0	-1.0
chr19	48501567	48501707	ENSG00000142235.8|LMTK3|PRPF4|PRPF4	934	-	4.0887017	1.1797631	-1.0	-1.0
chr19	48493104	48493344	ENSG00000142235.8|LMTK3|PRPF4|PRPF4	980	-	6.564313	1.6919601	-1.0	-1.0
chr19	48493424	48493619	ENSG00000142235.8|LMTK3|PRPF4|PRPF4	957	-	6.2155333	1.369995	-1.0	-1.0
chr19	48491824	48491949	ENSG00000142235.8|LMTK3|PRPF4|PRPF4	924	-	4.3516607	1.116962	-1.0	-1.0
chr19	48492924	48493094	ENSG00000142235.8|LMTK3|PRPF4|PRPF4	968	-	6.3382277	1.4935669	-1.0	-1.0
chr19	48614481	48614621	ENSG00000105523.3|FAM83E|PRPF4|PRPF4	921	-	5.7750387	1.1008551	-1.0	-1.0
chr19	48624565	48624670	ENSG00000063176.15|SPHK2|PRPF4|PRPF4	905	+	5.7461405	1.0216317	-1.0	-1.0
chr19	48624385	48624545	ENSG00000063176.15|SPHK2|PRPF4|PRPF4	925	+	5.9361396	1.1244038	-1.0	-1.0
chr19	48961609	48961798	ENSG00000087088.19|BAX|PRPF4|PRPF4	993	+	5.9206643	2.1562757	-1.0	-1.0
chr19	48955649	48955819	ENSG00000087088.19|BAX|PRPF4|PRPF4	927	+	3.910081	1.135654	-1.0	-1.0
chr19	48960854	48960959	ENSG00000087088.19|BAX|PRPF4|PRPF4	926	+	5.8209195	1.1328511	-1.0	-1.0
chr19	48954924	48955099	ENSG00000087088.19|BAX|PRPF4|PRPF4	979	+	6.2285748	1.6864111	-1.0	-1.0
chr19	48992598	48992994	ENSG00000104812.14|GYS1|PRPF4|PRPF4	959	-	5.728651	1.3855524	-1.0	-1.0
chr19	48991918	48992463	ENSG00000104812.14|GYS1|PRPF4|PRPF4	957	-	5.3052273	1.3671418	-1.0	-1.0
chr19	48993948	48994163	ENSG00000183207.13|RUVBL2|PRPF4|PRPF4	934	+	5.3611493	1.1832561	-1.0	-1.0
chr19	49108469	49108569	ENSG00000104852.14|SNRNP70|PRPF4|PRPF4	911	+	2.8425364	1.0527917	-1.0	-1.0
chr19	49085468	49085636	ENSG00000104852.14|SNRNP70|PRPF4|PRPF4	940	+	2.3375528	1.2186228	-1.0	-1.0
chr19	49101943	49102108	ENSG00000104852.14|SNRNP70|PRPF4|PRPF4	972	+	3.515859	1.5462221	-1.0	-1.0
chr19	49107080	49107190	ENSG00000104852.14|SNRNP70|PRPF4|PRPF4	917	+	5.798774	1.080015	-1.0	-1.0
chr19	49102273	49103248	ENSG00000104852.14|SNRNP70|PRPF4|PRPF4	981	+	3.0148888	1.7292836	-1.0	-1.0
chr19	49086429	49086559	ENSG00000104852.14|SNRNP70|PRPF4|PRPF4	942	+	2.968363	1.2343891	-1.0	-1.0
chr19	49107405	49107535	ENSG00000104852.14|SNRNP70|PRPF4|PRPF4	923	+	5.83411	1.1157315	-1.0	-1.0
chr19	49107624	49107712	ENSG00000104852.14|SNRNP70|PRPF4|PRPF4	989	+	3.1173882	1.9627074	-1.0	-1.0
chr19	49103248	49104673	ENSG00000104852.14|SNRNP70|PRPF4|PRPF4	998	+	3.1081088	2.8125062	-1.0	-1.0
chr19	49107934	49108409	ENSG00000104852.14|SNRNP70|PRPF4|PRPF4	995	+	3.4037263	2.3046198	-1.0	-1.0
chr19	49119388	49119603	ENSG00000177380.13|PPFIA3|PRPF4|PRPF4	961	+	5.8710413	1.4081721	-1.0	-1.0
chr19	49338055	49338195	ENSG00000197813.5|AC011450.1|PRPF4|PRPF4	930	-	5.8962946	1.1572459	-1.0	-1.0
chr19	49362100	49362200	ENSG00000074219.13|TEAD2|PRPF4|PRPF4	908	-	5.764781	1.0344712	-1.0	-1.0
chr19	49448399	49448524	ENSG00000104872.10|PIH1D1|PRPF4|PRPF4	950	-	5.7271705	1.3032	-1.0	-1.0
chr19	49447709	49447874	ENSG00000104872.10|PIH1D1|PRPF4|PRPF4	978	-	5.2214875	1.6575478	-1.0	-1.0
chr19	49448019	49448214	ENSG00000104872.10|PIH1D1|PRPF4|PRPF4	966	-	6.253074	1.4649799	-1.0	-1.0
chr19	49447303	49447467	ENSG00000104872.10|PIH1D1|PRPF4|PRPF4	950	-	6.0187545	1.2995694	-1.0	-1.0
chr19	49448234	49448384	ENSG00000104872.10|PIH1D1|PRPF4|PRPF4	948	-	6.021217	1.281012	-1.0	-1.0
chr19	49447547	49447709	ENSG00000104872.10|PIH1D1|PRPF4|PRPF4	930	-	3.2014706	1.1540328	-1.0	-1.0
chr19	49460899	49460999	ENSG00000161618.9|ALDH16A1|PRPF4|PRPF4	902	+	5.7228565	1.0077602	-1.0	-1.0
chr19	49461863	49461973	ENSG00000161618.9|ALDH16A1|PRPF4|PRPF4	913	+	5.794324	1.06158	-1.0	-1.0
chr19	49461618	49461753	ENSG00000161618.9|ALDH16A1|PRPF4|PRPF4	931	+	5.9045186	1.1587454	-1.0	-1.0
chr19	49490329	49490469	ENSG00000142541.16|RPL13A|PRPF4|PRPF4	963	+	5.5959244	1.4299072	-1.0	-1.0
chr19	49497817	49497917	ENSG00000142534.6|RPS11|PRPF4|PRPF4	932	+	5.838076	1.1684887	-1.0	-1.0
chr19	49497577	49497712	ENSG00000142534.6|RPS11|PRPF4|PRPF4	932	+	5.434905	1.1678076	-1.0	-1.0
chr19	49498996	49499276	ENSG00000142534.6|RPS11|PRPF4|PRPF4	985	+	6.171627	1.8178134	-1.0	-1.0
chr19	49499356	49499506	ENSG00000142534.6|RPS11|PRPF4|PRPF4	965	+	4.4619904	1.4620634	-1.0	-1.0
chr19	49512750	49513035	ENSG00000104870.12|FCGRT|PRPF4|PRPF4	956	+	6.114652	1.3549204	-1.0	-1.0
chr19	49512648	49512750	ENSG00000104870.12|FCGRT|PRPF4|PRPF4	901	+	5.6978064	1.0042093	-1.0	-1.0
chr19	49525718	49525972	ENSG00000104870.12|FCGRT|PRPF4|PRPF4	975	+	5.4909434	1.608623	-1.0	-1.0
chr19	49525311	49525511	ENSG00000104870.12|FCGRT|PRPF4|PRPF4	968	+	5.2888336	1.4906657	-1.0	-1.0
chr19	49525972	49526082	ENSG00000104870.12|FCGRT|PRPF4|PRPF4	908	+	3.9075632	1.0383983	-1.0	-1.0
chr19	49513153	49513263	ENSG00000104870.12|FCGRT|PRPF4|PRPF4	907	+	5.7935734	1.0313886	-1.0	-1.0
chr19	49513035	49513153	ENSG00000104870.12|FCGRT|PRPF4|PRPF4	920	+	3.1769567	1.095206	-1.0	-1.0
chr19	49533519	49533644	ENSG00000142552.7|RCN3|PRPF4|PRPF4	918	+	5.809801	1.0871207	-1.0	-1.0
chr19	49528058	49528188	ENSG00000142552.7|RCN3|PRPF4|PRPF4	956	+	4.6896524	1.3544831	-1.0	-1.0
chr19	49624535	49624710	ENSG00000126464.13|PRR12|PRPF4|PRPF4	952	+	6.044841	1.3230206	-1.0	-1.0
chr19	49621342	49621442	ENSG00000126464.13|PRR12|PRPF4|PRPF4	906	+	5.742848	1.0269014	-1.0	-1.0
chr19	49620532	49620707	ENSG00000126464.13|PRR12|PRPF4|PRPF4	926	+	5.8281617	1.1298004	-1.0	-1.0
chr19	49645029	49645129	ENSG00000126461.14|SCAF1|PRPF4|PRPF4	905	+	5.752626	1.0215515	-1.0	-1.0
chr19	49645726	49645966	ENSG00000126461.14|SCAF1|PRPF4|PRPF4	960	+	6.1519513	1.398592	-1.0	-1.0
chr19	49642262	49642377	ENSG00000126461.14|SCAF1|PRPF4|PRPF4	930	+	4.0273504	1.1561513	-1.0	-1.0
chr19	49653745	49653975	ENSG00000126461.14|SCAF1|PRPF4|PRPF4	946	+	5.989579	1.270429	-1.0	-1.0
chr19	49645581	49645716	ENSG00000126461.14|SCAF1|PRPF4|PRPF4	912	+	5.7851906	1.0570384	-1.0	-1.0
chr19	49646206	49646381	ENSG00000126461.14|SCAF1|PRPF4|PRPF4	985	+	6.662867	1.818656	-1.0	-1.0
chr19	49662504	49662617	ENSG00000126456.15|IRF3|PRPF4|PRPF4	926	-	5.820923	1.1294868	-1.0	-1.0
chr19	49664069	49664254	ENSG00000126456.15|IRF3|PRPF4|PRPF4	927	-	5.6363735	1.1378111	-1.0	-1.0
chr19	49662019	49662124	ENSG00000126456.15|IRF3|PRPF4|PRPF4	942	-	6.012982	1.2363169	-1.0	-1.0
chr19	49660767	49660972	ENSG00000126456.15|IRF3|PRPF4|PRPF4	970	-	6.3210425	1.5202633	-1.0	-1.0
chr19	49664324	49664442	ENSG00000126456.15|IRF3|PRPF4|PRPF4	913	-	3.3025749	1.0599982	-1.0	-1.0
chr19	49664762	49665777	ENSG00000126456.15|IRF3|PRPF4|PRPF4	964	-	4.5753436	1.4496994	-1.0	-1.0
chr19	49663422	49663742	ENSG00000126456.15|IRF3|PRPF4|PRPF4	972	-	4.3113065	1.5541576	-1.0	-1.0
chr19	49664442	49664722	ENSG00000126456.15|IRF3|PRPF4|PRPF4	937	-	4.1699104	1.2031449	-1.0	-1.0
chr19	49688271	49688396	ENSG00000126457.21|PRMT1|PRPF4|PRPF4	943	+	4.0513835	1.2450211	-1.0	-1.0
chr19	49682195	49682259	ENSG00000126457.21|PRMT1|PRPF4|PRPF4	910	+	5.779031	1.0467035	-1.0	-1.0
chr19	49685863	49686223	ENSG00000126457.21|PRMT1|PRPF4|PRPF4	971	+	5.6882997	1.5433563	-1.0	-1.0
chr19	49687496	49687852	ENSG00000126457.21|PRMT1|PRPF4|PRPF4	988	+	6.0012193	1.9142451	-1.0	-1.0
chr19	49685639	49685723	ENSG00000126457.21|PRMT1|PRPF4|PRPF4	949	+	3.3093464	1.2941706	-1.0	-1.0
chr19	49686736	49687491	ENSG00000126457.21|PRMT1|PRPF4|PRPF4	989	+	5.050466	1.9646227	-1.0	-1.0
chr19	49687952	49688157	ENSG00000126457.21|PRMT1|PRPF4|PRPF4	967	+	4.8434353	1.4807758	-1.0	-1.0
chr19	49685013	49685123	ENSG00000126457.21|PRMT1|PRPF4|PRPF4	908	+	5.7590256	1.0364375	-1.0	-1.0
chr19	49677212	49677332	ENSG00000126457.21|PRMT1|PRPF4|PRPF4	904	+	2.832548	1.0198138	-1.0	-1.0
chr19	49687852	49687952	ENSG00000126457.21|PRMT1|PRPF4|PRPF4	971	+	4.5782933	1.5416079	-1.0	-1.0
chr19	49684788	49684978	ENSG00000126457.21|PRMT1|PRPF4|PRPF4	936	+	5.881545	1.193075	-1.0	-1.0
chr19	49685493	49685639	ENSG00000126457.21|PRMT1|PRPF4|PRPF4	957	+	5.172634	1.3659759	-1.0	-1.0
chr19	49767245	49767470	ENSG00000196961.12|AP2A1|PRPF4|PRPF4	944	+	5.9901643	1.2498938	-1.0	-1.0
chr19	49818927	49819092	ENSG00000104973.16|MED25|PRPF4|PRPF4	934	+	4.3300967	1.1784626	-1.0	-1.0
chr19	49818660	49818882	ENSG00000104973.16|MED25|PRPF4|PRPF4	947	+	4.7718964	1.2717056	-1.0	-1.0
chr19	49855071	49855644	ENSG00000104960.15|PTOV1|PRPF4|PRPF4	977	+	3.8864388	1.635513	-1.0	-1.0
chr19	49858623	49858748	ENSG00000104960.15|PTOV1|PRPF4|PRPF4	946	+	5.0834246	1.2673545	-1.0	-1.0
chr19	49860185	49860605	ENSG00000104960.15|PTOV1|PRPF4|PRPF4	981	+	5.9440255	1.7165744	-1.0	-1.0
chr19	49859783	49859968	ENSG00000104960.15|PTOV1|PRPF4|PRPF4	946	+	5.2726784	1.26504	-1.0	-1.0
chr19	49857615	49857760	ENSG00000104960.15|PTOV1|PRPF4|PRPF4	923	+	3.979397	1.1144267	-1.0	-1.0
chr19	49857130	49857580	ENSG00000104960.15|PTOV1|PRPF4|PRPF4	973	+	4.541497	1.564594	-1.0	-1.0
chr19	49854776	49854926	ENSG00000104960.15|PTOV1|PRPF4|PRPF4	914	+	5.786339	1.0641211	-1.0	-1.0
chr19	49856140	49856285	ENSG00000104960.15|PTOV1|PRPF4|PRPF4	915	+	2.311477	1.0698038	-1.0	-1.0
chr19	49855644	49856109	ENSG00000104960.15|PTOV1|PRPF4|PRPF4	971	+	3.8942063	1.5449288	-1.0	-1.0
chr19	49858055	49858365	ENSG00000104960.15|PTOV1|PRPF4|PRPF4	943	+	4.2909436	1.2467394	-1.0	-1.0
chr19	49856310	49857120	ENSG00000104960.15|PTOV1|PRPF4|PRPF4	982	+	3.9784582	1.7515498	-1.0	-1.0
chr19	49858383	49858543	ENSG00000104960.15|PTOV1|PRPF4|PRPF4	948	+	3.3816772	1.285498	-1.0	-1.0
chr19	49873234	49873344	ENSG00000039650.11|PNKP|PRPF4|PRPF4	942	-	5.960128	1.2361557	-1.0	-1.0
chr19	49862871	49863156	ENSG00000039650.11|PNKP|PRPF4|PRPF4	954	-	6.0974703	1.3396769	-1.0	-1.0
chr19	49865441	49865541	ENSG00000039650.11|PNKP|PRPF4|PRPF4	903	-	5.7205124	1.0135299	-1.0	-1.0
chr19	49861079	49861184	ENSG00000039650.11|PNKP|PRPF4|PRPF4	923	-	5.820449	1.1128651	-1.0	-1.0
chr19	49873354	49873539	ENSG00000039650.11|PNKP|PRPF4|PRPF4	947	-	4.058075	1.2737236	-1.0	-1.0
chr19	49873356	49873541	ENSG00000204673.10|AKT1S1|PRPF4|PRPF4	948	-	4.113008	1.2858527	-1.0	-1.0
chr19	49873231	49873346	ENSG00000204673.10|AKT1S1|PRPF4|PRPF4	940	-	5.9297075	1.2210615	-1.0	-1.0
chr19	50319291	50319406	ENSG00000131398.13|KCNC3|PRPF4|PRPF4	904	-	5.764871	1.0182536	-1.0	-1.0
chr19	50384505	50384700	ENSG00000062822.12|POLD1|PRPF4|PRPF4	953	+	6.07853	1.3252797	-1.0	-1.0
chr19	50798713	50798818	ENSG00000167747.14|C19orf48|PRPF4|PRPF4	920	-	5.838291	1.0954545	-1.0	-1.0
chr19	50798913	50799333	ENSG00000167747.14|C19orf48|PRPF4|PRPF4	982	-	4.7090573	1.7410532	-1.0	-1.0
chr19	50797873	50797998	ENSG00000167747.14|C19orf48|PRPF4|PRPF4	922	-	5.8512506	1.1065874	-1.0	-1.0
chr19	50798173	50798363	ENSG00000167747.14|C19orf48|PRPF4|PRPF4	944	-	6.030586	1.2494408	-1.0	-1.0
chr19	51330175	51330354	ENSG00000142549.9|IGLON5|PRPF4|PRPF4	968	+	6.310416	1.494721	-1.0	-1.0
chr19	51327200	51327365	ENSG00000142549.9|IGLON5|PRPF4|PRPF4	945	+	6.0489016	1.2564867	-1.0	-1.0
chr19	51327475	51327590	ENSG00000142549.9|IGLON5|PRPF4|PRPF4	904	+	5.7360144	1.0184336	-1.0	-1.0
chr19	51346842	51346967	ENSG00000105379.9|ETFB|PRPF4|PRPF4	951	-	4.283972	1.3067703	-1.0	-1.0
chr19	51353290	51353485	ENSG00000105379.9|ETFB|PRPF4|PRPF4	997	-	5.098968	2.599821	-1.0	-1.0
chr19	51354149	51354294	ENSG00000105379.9|ETFB|PRPF4|PRPF4	954	-	2.5363076	1.3360858	-1.0	-1.0
chr19	51352366	51352556	ENSG00000105379.9|ETFB|PRPF4|PRPF4	925	-	4.022169	1.1249744	-1.0	-1.0
chr19	51353720	51354145	ENSG00000105379.9|ETFB|PRPF4|PRPF4	980	-	6.0973253	1.7002982	-1.0	-1.0
chr19	51352986	51353126	ENSG00000105379.9|ETFB|PRPF4|PRPF4	944	-	3.4302132	1.2536458	-1.0	-1.0
chr19	51353290	51353485	ENSG00000269403.1|AC008750.8|PRPF4|PRPF4	997	-	5.098968	2.600465	-1.0	-1.0
chr19	51354149	51354294	ENSG00000269403.1|AC008750.8|PRPF4|PRPF4	954	-	2.5363076	1.3359747	-1.0	-1.0
chr19	51352366	51352556	ENSG00000269403.1|AC008750.8|PRPF4|PRPF4	925	-	4.022169	1.1246748	-1.0	-1.0
chr19	51353720	51354145	ENSG00000269403.1|AC008750.8|PRPF4|PRPF4	980	-	6.0973253	1.7001698	-1.0	-1.0
chr19	51352986	51353126	ENSG00000269403.1|AC008750.8|PRPF4|PRPF4	944	-	3.4302132	1.2541422	-1.0	-1.0
chr19	51571332	51571475	ENSG00000105497.7|ZNF175|PRPF4|PRPF4	938	+	5.9370847	1.2097172	-1.0	-1.0
chr19	52190158	52190273	ENSG00000105568.17|PPP2R1A|PRPF4|PRPF4	902	+	3.8367505	1.0066783	-1.0	-1.0
chr19	52640961	52641096	ENSG00000167766.18|ZNF83|PRPF4|PRPF4	953	-	6.065001	1.3320402	-1.0	-1.0
chr19	52648861	52649101	ENSG00000167766.18|ZNF83|PRPF4|PRPF4	925	-	3.9348047	1.1236919	-1.0	-1.0
chr19	53094852	53095057	ENSG00000170949.17|ZNF160|PRPF4|PRPF4	969	-	6.2979856	1.5036079	-1.0	-1.0
chr19	53538263	53538403	ENSG00000130844.16|ZNF331|PRPF4|PRPF4	927	+	5.841795	1.1380341	-1.0	-1.0
chr19	53554099	53554199	ENSG00000130844.16|ZNF331|PRPF4|PRPF4	946	+	5.965011	1.268299	-1.0	-1.0
chr19	53538491	53538606	ENSG00000130844.16|ZNF331|PRPF4|PRPF4	952	+	4.2543845	1.3163106	-1.0	-1.0
chr19	53537780	53537880	ENSG00000130844.16|ZNF331|PRPF4|PRPF4	902	+	5.7080703	1.0086961	-1.0	-1.0
chr19	53870373	53870633	ENSG00000179820.15|MYADM|PRPF4|PRPF4	947	+	6.0049133	1.2784858	-1.0	-1.0
chr19	53868503	53868798	ENSG00000179820.15|MYADM|PRPF4|PRPF4	941	+	4.0778847	1.2312616	-1.0	-1.0
chr19	53869565	53869735	ENSG00000179820.15|MYADM|PRPF4|PRPF4	913	+	4.142377	1.0618113	-1.0	-1.0
chr19	53875152	53875347	ENSG00000179820.15|MYADM|PRPF4|PRPF4	988	+	3.855652	1.9204514	-1.0	-1.0
chr19	53868148	53868463	ENSG00000179820.15|MYADM|PRPF4|PRPF4	949	+	5.586272	1.2935209	-1.0	-1.0
chr19	53868933	53869143	ENSG00000179820.15|MYADM|PRPF4|PRPF4	986	+	6.746692	1.855513	-1.0	-1.0
chr19	54109800	54109945	ENSG00000105619.13|TFPT|PRPF4|PRPF4	936	-	5.874092	1.1904898	-1.0	-1.0
chr19	54122984	54123169	ENSG00000105618.13|PRPF31|PRPF4|PRPF4	942	+	5.941404	1.2385564	-1.0	-1.0
chr19	54138438	54138628	ENSG00000088038.17|CNOT3|PRPF4|PRPF4	942	+	4.370872	1.2341628	-1.0	-1.0
chr19	54144897	54145027	ENSG00000088038.17|CNOT3|PRPF4|PRPF4	920	+	5.805533	1.0977672	-1.0	-1.0
chr19	54174431	54174836	ENSG00000125505.16|MBOAT7|PRPF4|PRPF4	979	-	6.4809904	1.6685588	-1.0	-1.0
chr19	54188756	54188911	ENSG00000125505.16|MBOAT7|PRPF4|PRPF4	936	-	5.8901563	1.1952592	-1.0	-1.0
chr19	54189026	54189190	ENSG00000125505.16|MBOAT7|PRPF4|PRPF4	955	-	6.102974	1.3419997	-1.0	-1.0
chr19	54190502	54190612	ENSG00000170892.10|TSEN34|PRPF4|PRPF4	928	+	5.871956	1.1416043	-1.0	-1.0
chr19	54207295	54207395	ENSG00000170889.13|RPS9|PRPF4|PRPF4	902	+	5.7080703	1.0089788	-1.0	-1.0
chr19	54434415	54434540	ENSG00000227407.1|AC245884.1|PRPF4|PRPF4	942	-	5.9809165	1.2390976	-1.0	-1.0
chr19	54448274	54448439	ENSG00000226696.5|LENG8-AS1|PRPF4|PRPF4	956	-	3.652793	1.3538995	-1.0	-1.0
chr19	54448444	54448549	ENSG00000226696.5|LENG8-AS1|PRPF4|PRPF4	908	-	3.2715127	1.0362809	-1.0	-1.0
chr19	54460918	54461273	ENSG00000167615.16|LENG8|PRPF4|PRPF4	978	+	2.8792017	1.6620098	-1.0	-1.0
chr19	54454559	54454674	ENSG00000167615.16|LENG8|PRPF4|PRPF4	924	+	3.4303453	1.1181407	-1.0	-1.0
chr19	54458378	54458513	ENSG00000167615.16|LENG8|PRPF4|PRPF4	937	+	3.6073658	1.2041109	-1.0	-1.0
chr19	54460788	54460888	ENSG00000167615.16|LENG8|PRPF4|PRPF4	902	+	2.8849955	1.007424	-1.0	-1.0
chr19	54452650	54452752	ENSG00000167615.16|LENG8|PRPF4|PRPF4	948	+	3.6437397	1.281099	-1.0	-1.0
chr19	54455567	54455966	ENSG00000167615.16|LENG8|PRPF4|PRPF4	992	+	5.7991943	2.1003067	-1.0	-1.0
chr19	54460508	54460713	ENSG00000167615.16|LENG8|PRPF4|PRPF4	970	+	3.0155323	1.5171535	-1.0	-1.0
chr19	54452001	54452101	ENSG00000167615.16|LENG8|PRPF4|PRPF4	905	+	5.732852	1.0221211	-1.0	-1.0
chr19	54455443	54455567	ENSG00000167615.16|LENG8|PRPF4|PRPF4	954	+	2.8388822	1.3339348	-1.0	-1.0
chr19	54456031	54456151	ENSG00000167615.16|LENG8|PRPF4|PRPF4	908	+	3.339722	1.0341198	-1.0	-1.0
chr19	54456690	54456840	ENSG00000167615.16|LENG8|PRPF4|PRPF4	921	+	3.1370091	1.1009978	-1.0	-1.0
chr19	55096460	55096820	ENSG00000125503.12|PPP1R12C|PRPF4|PRPF4	964	-	6.2151384	1.4401346	-1.0	-1.0
chr19	55113875	55114160	ENSG00000125503.12|PPP1R12C|PRPF4|PRPF4	946	-	4.999606	1.2701246	-1.0	-1.0
chr19	55097744	55097854	ENSG00000125503.12|PPP1R12C|PRPF4|PRPF4	922	-	5.82929	1.1081673	-1.0	-1.0
chr19	55114570	55114695	ENSG00000125503.12|PPP1R12C|PRPF4|PRPF4	937	-	5.8695254	1.2010505	-1.0	-1.0
chr19	55097859	55098069	ENSG00000125503.12|PPP1R12C|PRPF4|PRPF4	963	-	4.7895484	1.4294691	-1.0	-1.0
chr19	55111995	55112190	ENSG00000125503.12|PPP1R12C|PRPF4|PRPF4	950	-	6.0183434	1.3017452	-1.0	-1.0
chr19	55093015	55093145	ENSG00000125503.12|PPP1R12C|PRPF4|PRPF4	938	-	5.9145947	1.2100387	-1.0	-1.0
chr19	55191796	55191901	ENSG00000080031.9|PTPRH|PRPF4|PRPF4	940	-	5.8939333	1.2230129	-1.0	-1.0
chr19	55198642	55198777	ENSG00000080031.9|PTPRH|PRPF4|PRPF4	934	-	4.0870056	1.1821738	-1.0	-1.0
chr19	55196788	55196993	ENSG00000080031.9|PTPRH|PRPF4|PRPF4	941	-	3.1715178	1.2303582	-1.0	-1.0
chr19	55181552	55181727	ENSG00000080031.9|PTPRH|PRPF4|PRPF4	924	-	4.813142	1.120855	-1.0	-1.0
chr19	55228613	55228758	ENSG00000180089.5|TMEM86B|PRPF4|PRPF4	930	-	3.9105315	1.1563348	-1.0	-1.0
chr19	55227413	55227528	ENSG00000180089.5|TMEM86B|PRPF4|PRPF4	908	-	5.764673	1.0383723	-1.0	-1.0
chr19	55228433	55228583	ENSG00000180089.5|TMEM86B|PRPF4|PRPF4	930	-	3.8710802	1.1523418	-1.0	-1.0
chr19	55228613	55228758	ENSG00000276570.1|AC010327.5|PRPF4|PRPF4	930	-	3.9105315	1.1562653	-1.0	-1.0
chr19	55229703	55229808	ENSG00000276570.1|AC010327.5|PRPF4|PRPF4	907	-	5.748379	1.0312033	-1.0	-1.0
chr19	55227413	55227528	ENSG00000276570.1|AC010327.5|PRPF4|PRPF4	909	-	5.764673	1.0386673	-1.0	-1.0
chr19	55228433	55228583	ENSG00000276570.1|AC010327.5|PRPF4|PRPF4	930	-	3.8710802	1.1526847	-1.0	-1.0
chr19	55241079	55241238	ENSG00000105063.18|PPP6R1|PRPF4|PRPF4	990	-	6.850256	1.9933962	-1.0	-1.0
chr19	55241536	55241639	ENSG00000105063.18|PPP6R1|PRPF4|PRPF4	941	-	3.5045328	1.2291169	-1.0	-1.0
chr19	55250667	55250837	ENSG00000105063.18|PPP6R1|PRPF4|PRPF4	953	-	6.0502954	1.3248496	-1.0	-1.0
chr19	55241391	55241476	ENSG00000105063.18|PPP6R1|PRPF4|PRPF4	994	-	4.5201125	2.2192767	-1.0	-1.0
chr19	55242190	55242295	ENSG00000105063.18|PPP6R1|PRPF4|PRPF4	909	-	3.1290073	1.038986	-1.0	-1.0
chr19	55345568	55345773	ENSG00000133247.13|KMT5C|PRPF4|PRPF4	937	+	5.9427114	1.2028173	-1.0	-1.0
chr19	55345793	55345913	ENSG00000133247.13|KMT5C|PRPF4|PRPF4	918	+	4.6771164	1.0840174	-1.0	-1.0
chr19	55486765	55487000	ENSG00000090971.4|NAT14|PRPF4|PRPF4	958	+	5.0097833	1.3737683	-1.0	-1.0
chr19	55621236	55621426	ENSG00000179922.5|ZNF784|PRPF4|PRPF4	942	-	5.935529	1.2351937	-1.0	-1.0
chr19	55622336	55622536	ENSG00000179922.5|ZNF784|PRPF4|PRPF4	938	-	4.2816987	1.210417	-1.0	-1.0
chr19	55621506	55621891	ENSG00000179922.5|ZNF784|PRPF4|PRPF4	983	-	6.2260857	1.7746763	-1.0	-1.0
chr19	55622081	55622231	ENSG00000179922.5|ZNF784|PRPF4|PRPF4	921	-	5.794084	1.0998523	-1.0	-1.0
chr19	55636227	55636502	ENSG00000213015.8|ZNF580|PRPF4|PRPF4	961	+	5.185948	1.4078217	-1.0	-1.0
chr19	55641987	55642337	ENSG00000213015.8|ZNF580|PRPF4|PRPF4	953	+	5.28541	1.3271693	-1.0	-1.0
chr19	55640757	55640895	ENSG00000213015.8|ZNF580|PRPF4|PRPF4	911	+	3.8071492	1.049943	-1.0	-1.0
chr19	55639122	55639302	ENSG00000213015.8|ZNF580|PRPF4|PRPF4	925	+	3.420939	1.1261046	-1.0	-1.0
chr19	55641762	55641987	ENSG00000213015.8|ZNF580|PRPF4|PRPF4	974	+	5.2228327	1.5852783	-1.0	-1.0
chr19	55641183	55641762	ENSG00000213015.8|ZNF580|PRPF4|PRPF4	993	+	5.3531914	2.1301072	-1.0	-1.0
chr19	55642687	55642797	ENSG00000213015.8|ZNF580|PRPF4|PRPF4	946	+	5.9385004	1.2641912	-1.0	-1.0
chr19	55635030	55635595	ENSG00000213015.8|ZNF580|PRPF4|PRPF4	980	+	4.652427	1.707243	-1.0	-1.0
chr19	55640900	55641183	ENSG00000213015.8|ZNF580|PRPF4|PRPF4	945	+	5.2342424	1.2577087	-1.0	-1.0
chr19	55636227	55636502	ENSG00000171425.9|ZNF581|PRPF4|PRPF4	961	+	5.185948	1.4079876	-1.0	-1.0
chr19	55641183	55641988	ENSG00000171425.9|ZNF581|PRPF4|PRPF4	988	+	5.4422503	1.9373208	-1.0	-1.0
chr19	55642688	55642798	ENSG00000171425.9|ZNF581|PRPF4|PRPF4	938	+	5.912849	1.207639	-1.0	-1.0
chr19	55641030	55641183	ENSG00000171425.9|ZNF581|PRPF4|PRPF4	916	+	3.9336908	1.0739202	-1.0	-1.0
chr19	55639122	55639302	ENSG00000171425.9|ZNF581|PRPF4|PRPF4	925	+	3.420939	1.1261173	-1.0	-1.0
chr19	55640757	55641030	ENSG00000171425.9|ZNF581|PRPF4|PRPF4	936	+	4.4541216	1.195798	-1.0	-1.0
chr19	55641988	55642338	ENSG00000171425.9|ZNF581|PRPF4|PRPF4	953	+	5.2862005	1.3283755	-1.0	-1.0
chr19	55643840	55644035	ENSG00000171425.9|ZNF581|PRPF4|PRPF4	937	+	5.3493977	1.200921	-1.0	-1.0
chr19	55635458	55635598	ENSG00000171425.9|ZNF581|PRPF4|PRPF4	942	+	5.273019	1.2351283	-1.0	-1.0
chr19	55641066	55641183	ENSG00000173581.7|CCDC106|PRPF4|PRPF4	913	+	3.9129395	1.0600612	-1.0	-1.0
chr19	55643748	55644038	ENSG00000173581.7|CCDC106|PRPF4|PRPF4	938	+	4.614655	1.2081939	-1.0	-1.0
chr19	55641183	55641988	ENSG00000173581.7|CCDC106|PRPF4|PRPF4	988	+	5.4422503	1.9373609	-1.0	-1.0
chr19	55642688	55642798	ENSG00000173581.7|CCDC106|PRPF4|PRPF4	938	+	5.912849	1.2080789	-1.0	-1.0
chr19	55641988	55642338	ENSG00000173581.7|CCDC106|PRPF4|PRPF4	953	+	5.2862005	1.3284135	-1.0	-1.0
chr19	55662498	55662598	ENSG00000063244.12|U2AF2|PRPF4|PRPF4	941	+	4.124443	1.2310338	-1.0	-1.0
chr19	55674148	55674433	ENSG00000063244.12|U2AF2|PRPF4|PRPF4	994	+	3.9125955	2.253556	-1.0	-1.0
chr19	55661072	55661212	ENSG00000063244.12|U2AF2|PRPF4|PRPF4	961	+	5.9441705	1.4058743	-1.0	-1.0
chr19	55669443	55669692	ENSG00000063244.12|U2AF2|PRPF4|PRPF4	928	+	2.96191	1.1419547	-1.0	-1.0
chr19	55660624	55660724	ENSG00000063244.12|U2AF2|PRPF4|PRPF4	901	+	5.7080703	1.0065517	-1.0	-1.0
chr19	55654160	55654350	ENSG00000063244.12|U2AF2|PRPF4|PRPF4	926	+	4.0186234	1.1333717	-1.0	-1.0
chr19	55671492	55671647	ENSG00000063244.12|U2AF2|PRPF4|PRPF4	943	+	5.952216	1.2462715	-1.0	-1.0
chr19	55673933	55674143	ENSG00000063244.12|U2AF2|PRPF4|PRPF4	983	+	6.4094057	1.7704732	-1.0	-1.0
chr19	55670797	55670922	ENSG00000063244.12|U2AF2|PRPF4|PRPF4	913	+	5.7961097	1.0591338	-1.0	-1.0
chr19	55654690	55655153	ENSG00000063244.12|U2AF2|PRPF4|PRPF4	999	+	4.814196	3.0276034	-1.0	-1.0
chr19	55671491	55671656	ENSG00000267096.1|AC008735.1|PRPF4|PRPF4	939	+	5.934019	1.2180125	-1.0	-1.0
chr19	55670800	55670920	ENSG00000267096.1|AC008735.1|PRPF4|PRPF4	915	+	5.8052435	1.0702311	-1.0	-1.0
chr19	55686740	55686925	ENSG00000063245.14|EPN1|PRPF4|PRPF4	948	+	6.00597	1.2864124	-1.0	-1.0
chr19	55691908	55692008	ENSG00000063245.14|EPN1|PRPF4|PRPF4	909	+	3.8963647	1.0422977	-1.0	-1.0
chr19	55692122	55692547	ENSG00000063245.14|EPN1|PRPF4|PRPF4	987	+	6.152269	1.8916047	-1.0	-1.0
chr19	55691410	55691600	ENSG00000063245.14|EPN1|PRPF4|PRPF4	929	+	4.333378	1.1482272	-1.0	-1.0
chr19	55691270	55691385	ENSG00000063245.14|EPN1|PRPF4|PRPF4	924	+	5.8495464	1.1187817	-1.0	-1.0
chr19	55679855	55680040	ENSG00000063245.14|EPN1|PRPF4|PRPF4	943	+	4.849814	1.244054	-1.0	-1.0
chr19	55686340	55686550	ENSG00000063245.14|EPN1|PRPF4|PRPF4	975	+	5.7699423	1.6005837	-1.0	-1.0
chr19	55698087	55698257	ENSG00000063245.14|EPN1|PRPF4|PRPF4	943	+	5.933466	1.2453321	-1.0	-1.0
chr19	55687205	55687400	ENSG00000063245.14|EPN1|PRPF4|PRPF4	955	+	6.0837784	1.3513337	-1.0	-1.0
chr19	56106459	56106744	ENSG00000142409.5|ZNF787|PRPF4|PRPF4	956	-	6.147271	1.3597078	-1.0	-1.0
chr19	56112904	56113014	ENSG00000142409.5|ZNF787|PRPF4|PRPF4	912	-	5.7893376	1.054592	-1.0	-1.0
chr19	56112554	56112749	ENSG00000142409.5|ZNF787|PRPF4|PRPF4	957	-	6.1169024	1.3700705	-1.0	-1.0
chr19	56118689	56119054	ENSG00000142409.5|ZNF787|PRPF4|PRPF4	925	-	5.4665446	1.1258686	-1.0	-1.0
chr19	56108589	56108869	ENSG00000142409.5|ZNF787|PRPF4|PRPF4	940	-	5.921377	1.2224635	-1.0	-1.0
chr19	56120734	56121171	ENSG00000142409.5|ZNF787|PRPF4|PRPF4	992	-	5.921534	2.0815198	-1.0	-1.0
chr19	56087925	56088100	ENSG00000142409.5|ZNF787|PRPF4|PRPF4	926	-	3.8077428	1.1295117	-1.0	-1.0
chr19	56088155	56088330	ENSG00000142409.5|ZNF787|PRPF4|PRPF4	967	-	6.287222	1.4864944	-1.0	-1.0
chr19	56100537	56100692	ENSG00000142409.5|ZNF787|PRPF4|PRPF4	913	-	5.773952	1.0624424	-1.0	-1.0
chr19	56108139	56108334	ENSG00000142409.5|ZNF787|PRPF4|PRPF4	971	-	6.3394775	1.5362275	-1.0	-1.0
chr19	56119944	56120049	ENSG00000142409.5|ZNF787|PRPF4|PRPF4	905	-	5.752362	1.0222795	-1.0	-1.0
chr19	56119639	56119739	ENSG00000142409.5|ZNF787|PRPF4|PRPF4	907	-	5.7694244	1.032411	-1.0	-1.0
chr19	56120384	56120599	ENSG00000142409.5|ZNF787|PRPF4|PRPF4	945	-	4.479142	1.2588754	-1.0	-1.0
chr19	56146177	56146307	ENSG00000167685.14|ZNF444|PRPF4|PRPF4	939	+	4.109106	1.2174507	-1.0	-1.0
chr19	56146994	56147094	ENSG00000167685.14|ZNF444|PRPF4|PRPF4	902	+	5.7103643	1.0084302	-1.0	-1.0
chr19	56141726	56141794	ENSG00000167685.14|ZNF444|PRPF4|PRPF4	994	+	7.075971	2.2075083	-1.0	-1.0
chr19	56160673	56160783	ENSG00000167685.14|ZNF444|PRPF4|PRPF4	931	+	5.856042	1.1640143	-1.0	-1.0
chr19	56147229	56147329	ENSG00000167685.14|ZNF444|PRPF4|PRPF4	903	+	3.237832	1.0112351	-1.0	-1.0
chr19	56151809	56151974	ENSG00000167685.14|ZNF444|PRPF4|PRPF4	937	+	5.8832655	1.1975096	-1.0	-1.0
chr19	56141357	56141726	ENSG00000167685.14|ZNF444|PRPF4|PRPF4	992	+	5.468237	2.1072822	-1.0	-1.0
chr19	56147754	56147874	ENSG00000167685.14|ZNF444|PRPF4|PRPF4	921	+	5.8434496	1.0999384	-1.0	-1.0
chr19	56314469	56314654	ENSG00000131848.9|ZSCAN5A|PRPF4|PRPF4	927	-	3.9307365	1.1345055	-1.0	-1.0
chr19	56302990	56303100	ENSG00000131848.9|ZSCAN5A|PRPF4|PRPF4	908	-	5.768504	1.0371293	-1.0	-1.0
chr19	56839109	56839209	ENSG00000269699.5|ZIM2|PRPF4|PRPF4	908	-	3.9026353	1.0378939	-1.0	-1.0
chr19	56839309	56839449	ENSG00000269699.5|ZIM2|PRPF4|PRPF4	910	-	3.2061224	1.046734	-1.0	-1.0
chr19	56814451	56814571	ENSG00000269699.5|ZIM2|PRPF4|PRPF4	920	-	2.9235096	1.0983065	-1.0	-1.0
chr19	56840224	56840504	ENSG00000269699.5|ZIM2|PRPF4|PRPF4	974	-	3.4985342	1.5805049	-1.0	-1.0
chr19	56840581	56840729	ENSG00000269699.5|ZIM2|PRPF4|PRPF4	998	-	2.7216544	2.6986392	-1.0	-1.0
chr19	56835018	56835278	ENSG00000269699.5|ZIM2|PRPF4|PRPF4	997	-	3.5313835	2.5703993	-1.0	-1.0
chr19	56839839	56840109	ENSG00000269699.5|ZIM2|PRPF4|PRPF4	924	-	3.0057616	1.1169039	-1.0	-1.0
chr19	56813916	56814016	ENSG00000269699.5|ZIM2|PRPF4|PRPF4	902	-	2.1922867	1.0109222	-1.0	-1.0
chr19	56837219	56837499	ENSG00000269699.5|ZIM2|PRPF4|PRPF4	960	-	3.9104717	1.3942642	-1.0	-1.0
chr19	56837914	56838034	ENSG00000269699.5|ZIM2|PRPF4|PRPF4	904	-	3.2488766	1.0172502	-1.0	-1.0
chr19	56839109	56839209	ENSG00000198300.12|PEG3|PRPF4|PRPF4	908	-	3.9026353	1.0368909	-1.0	-1.0
chr19	56814452	56814572	ENSG00000198300.12|PEG3|PRPF4|PRPF4	919	-	2.8875537	1.0907716	-1.0	-1.0
chr19	56839309	56839449	ENSG00000198300.12|PEG3|PRPF4|PRPF4	910	-	3.2061224	1.0466995	-1.0	-1.0
chr19	56840224	56840504	ENSG00000198300.12|PEG3|PRPF4|PRPF4	974	-	3.4985342	1.5806055	-1.0	-1.0
chr19	56840581	56840728	ENSG00000198300.12|PEG3|PRPF4|PRPF4	998	-	2.7215347	2.6980972	-1.0	-1.0
chr19	56835018	56835278	ENSG00000198300.12|PEG3|PRPF4|PRPF4	997	-	3.5313835	2.5703242	-1.0	-1.0
chr19	56839839	56840109	ENSG00000198300.12|PEG3|PRPF4|PRPF4	924	-	3.0057616	1.117021	-1.0	-1.0
chr19	56837219	56837499	ENSG00000198300.12|PEG3|PRPF4|PRPF4	960	-	3.9104717	1.3943766	-1.0	-1.0
chr19	56837914	56838034	ENSG00000198300.12|PEG3|PRPF4|PRPF4	904	-	3.2488766	1.0173734	-1.0	-1.0
chr19	57820260	57820370	ENSG00000268750.6|AC010522.1|PRPF4|PRPF4	919	+	5.80009	1.091306	-1.0	-1.0
chr19	57855919	57856103	ENSG00000268750.6|AC010522.1|PRPF4|PRPF4	998	+	4.638581	2.676033	-1.0	-1.0
chr19	57820260	57820370	ENSG00000269343.6|ZNF587B|PRPF4|PRPF4	919	+	5.80009	1.0907965	-1.0	-1.0
chr19	57855968	57856153	ENSG00000198466.11|ZNF587|PRPF4|PRPF4	999	+	4.862249	2.9784126	-1.0	-1.0
chr19	57912186	57912336	ENSG00000269476.1|AC010326.2|PRPF4|PRPF4	913	-	5.7768517	1.0613238	-1.0	-1.0
chr19	57912189	57912334	ENSG00000173480.10|ZNF417|PRPF4|PRPF4	914	-	5.7777047	1.0642896	-1.0	-1.0
chr19	58479736	58479986	ENSG00000083807.9|SLC27A5|PRPF4|PRPF4	975	-	6.355836	1.6015093	-1.0	-1.0
chr19	58549610	58549765	ENSG00000130726.11|TRIM28|PRPF4|PRPF4	906	+	5.740789	1.0274045	-1.0	-1.0
chr19	58547274	58547404	ENSG00000130726.11|TRIM28|PRPF4|PRPF4	918	+	3.9566128	1.0868025	-1.0	-1.0
chr19	58545216	58545511	ENSG00000130726.11|TRIM28|PRPF4|PRPF4	988	+	5.7477894	1.911849	-1.0	-1.0
chr19	58544606	58544726	ENSG00000130726.11|TRIM28|PRPF4|PRPF4	941	+	5.242814	1.2325339	-1.0	-1.0
chr19	58546446	58546651	ENSG00000130726.11|TRIM28|PRPF4|PRPF4	981	+	4.9896545	1.7207578	-1.0	-1.0
chr19	58546721	58546886	ENSG00000130726.11|TRIM28|PRPF4|PRPF4	928	+	3.1012106	1.1444716	-1.0	-1.0
chr19	58547134	58547269	ENSG00000130726.11|TRIM28|PRPF4|PRPF4	947	+	5.9973483	1.274034	-1.0	-1.0
chr19	58548033	58548138	ENSG00000130726.11|TRIM28|PRPF4|PRPF4	955	+	6.1295595	1.3512084	-1.0	-1.0
chr19	58545657	58545763	ENSG00000130726.11|TRIM28|PRPF4|PRPF4	901	+	5.7040854	1.0052166	-1.0	-1.0
chr19	58557227	58557592	ENSG00000130725.7|UBE2M|PRPF4|PRPF4	977	-	6.42982	1.6428518	-1.0	-1.0
chr19	58557822	58557967	ENSG00000130725.7|UBE2M|PRPF4|PRPF4	939	-	5.909578	1.2162081	-1.0	-1.0
chr19	58557972	58558192	ENSG00000130725.7|UBE2M|PRPF4|PRPF4	981	-	6.4042478	1.7103271	-1.0	-1.0
chr19	58559874	58559984	ENSG00000267858.5|MZF1-AS1|PRPF4|PRPF4	943	+	6.0251484	1.2406878	-1.0	-1.0
chr19	58559569	58559704	ENSG00000267858.5|MZF1-AS1|PRPF4|PRPF4	916	+	5.8020444	1.0733414	-1.0	-1.0
chr19	58569075	58569175	ENSG00000267858.5|MZF1-AS1|PRPF4|PRPF4	901	+	5.6978064	1.0042611	-1.0	-1.0
chr19	58573054	58573299	ENSG00000099326.8|MZF1|PRPF4|PRPF4	989	-	5.1051292	1.975873	-1.0	-1.0
chr19	58572910	58573054	ENSG00000099326.8|MZF1|PRPF4|PRPF4	977	-	6.4665885	1.6461011	-1.0	-1.0
chr2	264083	264392	ENSG00000035115.21|SH3YL1|PRPF4|PRPF4	941	-	4.443494	1.2271842	-1.0	-1.0
chr2	264568	264702	ENSG00000035115.21|SH3YL1|PRPF4|PRPF4	965	-	4.192112	1.4532224	-1.0	-1.0
chr2	263940	264060	ENSG00000035115.21|SH3YL1|PRPF4|PRPF4	938	-	3.7824392	1.2100426	-1.0	-1.0
chr2	264392	264541	ENSG00000035115.21|SH3YL1|PRPF4|PRPF4	987	-	3.9080915	1.8707612	-1.0	-1.0
chr2	264541	264568	ENSG00000035115.21|SH3YL1|PRPF4|PRPF4	938	-	5.8445673	1.2096653	-1.0	-1.0
chr2	676244	676474	ENSG00000151353.14|TMEM18|PRPF4|PRPF4	943	-	5.9559436	1.2450516	-1.0	-1.0
chr2	677032	677288	ENSG00000151353.14|TMEM18|PRPF4|PRPF4	950	-	6.023904	1.3016686	-1.0	-1.0
chr2	676787	677027	ENSG00000151353.14|TMEM18|PRPF4|PRPF4	974	-	6.354231	1.5780305	-1.0	-1.0
chr2	3317571	3317676	ENSG00000032389.12|EIPR1|PRPF4|PRPF4	929	-	5.847575	1.1464288	-1.0	-1.0
chr2	3316191	3316306	ENSG00000032389.12|EIPR1|PRPF4|PRPF4	930	-	5.8498507	1.155577	-1.0	-1.0
chr2	3189164	3189344	ENSG00000032389.12|EIPR1|PRPF4|PRPF4	929	-	5.8367906	1.147967	-1.0	-1.0
chr2	3313936	3314116	ENSG00000032389.12|EIPR1|PRPF4|PRPF4	954	-	5.3513913	1.3334714	-1.0	-1.0
chr2	3304691	3305051	ENSG00000032389.12|EIPR1|PRPF4|PRPF4	942	-	4.670617	1.2335845	-1.0	-1.0
chr2	3196880	3197015	ENSG00000032389.12|EIPR1|PRPF4|PRPF4	917	-	5.81364	1.0784107	-1.0	-1.0
chr2	3304291	3304501	ENSG00000032389.12|EIPR1|PRPF4|PRPF4	976	-	6.4766693	1.6115906	-1.0	-1.0
chr2	3277129	3277309	ENSG00000032389.12|EIPR1|PRPF4|PRPF4	937	-	3.788983	1.1983459	-1.0	-1.0
chr2	3314246	3314356	ENSG00000032389.12|EIPR1|PRPF4|PRPF4	930	-	5.8466473	1.1572214	-1.0	-1.0
chr2	3314616	3315246	ENSG00000032389.12|EIPR1|PRPF4|PRPF4	992	-	6.7104316	2.0767994	-1.0	-1.0
chr2	3285216	3285381	ENSG00000032389.12|EIPR1|PRPF4|PRPF4	946	-	6.0217032	1.2678862	-1.0	-1.0
chr2	3316721	3316921	ENSG00000032389.12|EIPR1|PRPF4|PRPF4	973	-	6.4178457	1.5707268	-1.0	-1.0
chr2	3316941	3317116	ENSG00000032389.12|EIPR1|PRPF4|PRPF4	945	-	5.958705	1.2603188	-1.0	-1.0
chr2	3305266	3305746	ENSG00000032389.12|EIPR1|PRPF4|PRPF4	960	-	5.951747	1.3965378	-1.0	-1.0
chr2	3317136	3317331	ENSG00000032389.12|EIPR1|PRPF4|PRPF4	948	-	6.0256934	1.2848225	-1.0	-1.0
chr2	3304036	3304171	ENSG00000032389.12|EIPR1|PRPF4|PRPF4	923	-	4.587698	1.1156515	-1.0	-1.0
chr2	3518512	3518807	ENSG00000182551.13|ADI1|PRPF4|PRPF4	984	-	6.638933	1.8094361	-1.0	-1.0
chr2	3580471	3580611	ENSG00000171863.12|RPS7|PRPF4|PRPF4	913	+	3.9702928	1.0586749	-1.0	-1.0
chr2	3576691	3576881	ENSG00000171863.12|RPS7|PRPF4|PRPF4	955	+	6.1375732	1.3495259	-1.0	-1.0
chr2	3575439	3575634	ENSG00000171863.12|RPS7|PRPF4|PRPF4	956	+	3.9124064	1.357794	-1.0	-1.0
chr2	3575684	3575816	ENSG00000171863.12|RPS7|PRPF4|PRPF4	976	+	3.9555643	1.6130008	-1.0	-1.0
chr2	8817617	8817716	ENSG00000134313.15|KIDINS220|PRPF4|PRPF4	906	-	5.742848	1.0262028	-1.0	-1.0
chr2	8837264	8837468	ENSG00000134313.15|KIDINS220|PRPF4|PRPF4	989	-	6.8322134	1.9451518	-1.0	-1.0
chr2	9306195	9306710	ENSG00000151693.10|ASAP2|PRPF4|PRPF4	974	+	5.4944563	1.5810037	-1.0	-1.0
chr2	10196655	10196790	ENSG00000284681.1|AC007240.1|PRPF4|PRPF4	937	+	5.913174	1.1982802	-1.0	-1.0
chr2	10146655	10146770	ENSG00000284681.1|AC007240.1|PRPF4|PRPF4	914	+	5.807252	1.0643505	-1.0	-1.0
chr2	10144990	10145300	ENSG00000284681.1|AC007240.1|PRPF4|PRPF4	964	+	5.9838123	1.4471989	-1.0	-1.0
chr2	10197545	10197660	ENSG00000284681.1|AC007240.1|PRPF4|PRPF4	937	+	5.8918962	1.1981529	-1.0	-1.0
chr2	10195500	10195625	ENSG00000284681.1|AC007240.1|PRPF4|PRPF4	941	+	5.98873	1.232834	-1.0	-1.0
chr2	10196655	10196790	ENSG00000163009.8|C2orf48|PRPF4|PRPF4	937	+	5.913174	1.1983079	-1.0	-1.0
chr2	10146655	10146770	ENSG00000163009.8|C2orf48|PRPF4|PRPF4	914	+	5.807252	1.0647407	-1.0	-1.0
chr2	10144990	10145300	ENSG00000163009.8|C2orf48|PRPF4|PRPF4	964	+	5.9838123	1.447103	-1.0	-1.0
chr2	10197545	10197660	ENSG00000163009.8|C2orf48|PRPF4|PRPF4	937	+	5.8918962	1.1976753	-1.0	-1.0
chr2	10195500	10195625	ENSG00000163009.8|C2orf48|PRPF4|PRPF4	941	+	5.98873	1.2327838	-1.0	-1.0
chr2	10371067	10371252	ENSG00000115756.12|HPCAL1|PRPF4|PRPF4	942	+	5.933581	1.2361242	-1.0	-1.0
chr2	10319497	10319697	ENSG00000115756.12|HPCAL1|PRPF4|PRPF4	977	+	6.465505	1.6464347	-1.0	-1.0
chr2	10332960	10333100	ENSG00000115756.12|HPCAL1|PRPF4|PRPF4	963	+	6.1959934	1.4263389	-1.0	-1.0
chr2	10629010	10629195	ENSG00000115761.15|NOL10|PRPF4|PRPF4	964	-	6.2260313	1.4459356	-1.0	-1.0
chr2	10802523	10802640	ENSG00000143870.12|PDIA6|PRPF4|PRPF4	910	-	2.474305	1.0472367	-1.0	-1.0
chr2	10789748	10789858	ENSG00000143870.12|PDIA6|PRPF4|PRPF4	914	-	2.485637	1.0670975	-1.0	-1.0
chr2	10812500	10812665	ENSG00000143870.12|PDIA6|PRPF4|PRPF4	963	-	6.065203	1.4273627	-1.0	-1.0
chr2	11227273	11227393	ENSG00000134318.13|ROCK2|PRPF4|PRPF4	926	-	3.996255	1.1326016	-1.0	-1.0
chr2	11344395	11344575	ENSG00000134318.13|ROCK2|PRPF4|PRPF4	954	-	3.4123635	1.3418672	-1.0	-1.0
chr2	11344590	11344850	ENSG00000134318.13|ROCK2|PRPF4|PRPF4	966	-	5.313307	1.469647	-1.0	-1.0
chr2	11344135	11344260	ENSG00000134318.13|ROCK2|PRPF4|PRPF4	934	-	2.4883444	1.1830097	-1.0	-1.0
chr2	11235836	11235936	ENSG00000134318.13|ROCK2|PRPF4|PRPF4	911	-	3.9250078	1.0516342	-1.0	-1.0
chr2	11197590	11197695	ENSG00000134318.13|ROCK2|PRPF4|PRPF4	913	-	5.801551	1.0609182	-1.0	-1.0
chr2	11566479	11566619	ENSG00000196208.13|GREB1|PRPF4|PRPF4	934	+	3.450684	1.177729	-1.0	-1.0
chr2	11595944	11596110	ENSG00000196208.13|GREB1|PRPF4|PRPF4	946	+	5.9908667	1.264408	-1.0	-1.0
chr2	11597514	11597669	ENSG00000196208.13|GREB1|PRPF4|PRPF4	919	+	3.251527	1.0929452	-1.0	-1.0
chr2	11498506	11498641	ENSG00000196208.13|GREB1|PRPF4|PRPF4	928	+	4.0234704	1.1423922	-1.0	-1.0
chr2	11563986	11564111	ENSG00000196208.13|GREB1|PRPF4|PRPF4	957	+	6.1322308	1.3703383	-1.0	-1.0
chr2	11596130	11596235	ENSG00000196208.13|GREB1|PRPF4|PRPF4	907	+	2.5573237	1.029901	-1.0	-1.0
chr2	11597674	11597780	ENSG00000196208.13|GREB1|PRPF4|PRPF4	921	+	3.96854	1.1023545	-1.0	-1.0
chr2	11482801	11482906	ENSG00000196208.13|GREB1|PRPF4|PRPF4	925	+	5.816146	1.1250719	-1.0	-1.0
chr2	11618367	11618492	ENSG00000196208.13|GREB1|PRPF4|PRPF4	956	+	5.800061	1.3580503	-1.0	-1.0
chr2	11543812	11543922	ENSG00000196208.13|GREB1|PRPF4|PRPF4	949	+	6.0436687	1.292695	-1.0	-1.0
chr2	11556632	11556737	ENSG00000196208.13|GREB1|PRPF4|PRPF4	920	+	2.8907342	1.0975105	-1.0	-1.0
chr2	11634215	11634315	ENSG00000196208.13|GREB1|PRPF4|PRPF4	905	+	3.0050693	1.0221208	-1.0	-1.0
chr2	11589706	11589846	ENSG00000196208.13|GREB1|PRPF4|PRPF4	909	+	3.5382092	1.0387038	-1.0	-1.0
chr2	11618722	11618842	ENSG00000196208.13|GREB1|PRPF4|PRPF4	923	+	2.8163981	1.1130098	-1.0	-1.0
chr2	11482926	11483211	ENSG00000196208.13|GREB1|PRPF4|PRPF4	979	+	5.482076	1.6821849	-1.0	-1.0
chr2	11641045	11641230	ENSG00000196208.13|GREB1|PRPF4|PRPF4	911	+	3.6344554	1.0504392	-1.0	-1.0
chr2	11615090	11615235	ENSG00000196208.13|GREB1|PRPF4|PRPF4	935	+	3.2419868	1.1878544	-1.0	-1.0
chr2	11632888	11633058	ENSG00000196208.13|GREB1|PRPF4|PRPF4	949	+	3.6884353	1.2959449	-1.0	-1.0
chr2	11574386	11574601	ENSG00000196208.13|GREB1|PRPF4|PRPF4	957	+	5.7409053	1.3617835	-1.0	-1.0
chr2	11627879	11628124	ENSG00000196208.13|GREB1|PRPF4|PRPF4	961	+	5.03759	1.4075617	-1.0	-1.0
chr2	11581435	11581655	ENSG00000196208.13|GREB1|PRPF4|PRPF4	966	+	4.2507405	1.4704759	-1.0	-1.0
chr2	11580898	11580998	ENSG00000196208.13|GREB1|PRPF4|PRPF4	911	+	3.303112	1.0527917	-1.0	-1.0
chr2	11619379	11619504	ENSG00000196208.13|GREB1|PRPF4|PRPF4	945	+	5.977417	1.2614144	-1.0	-1.0
chr2	11639734	11640059	ENSG00000196208.13|GREB1|PRPF4|PRPF4	946	+	3.7130373	1.268383	-1.0	-1.0
chr2	11637070	11637465	ENSG00000196208.13|GREB1|PRPF4|PRPF4	981	+	5.913227	1.7216825	-1.0	-1.0
chr2	11518446	11518636	ENSG00000196208.13|GREB1|PRPF4|PRPF4	969	+	6.303307	1.5145271	-1.0	-1.0
chr2	11562462	11562652	ENSG00000196208.13|GREB1|PRPF4|PRPF4	975	+	5.920383	1.6001359	-1.0	-1.0
chr2	11596604	11597229	ENSG00000196208.13|GREB1|PRPF4|PRPF4	969	+	4.054072	1.5099921	-1.0	-1.0
chr2	11596239	11596389	ENSG00000196208.13|GREB1|PRPF4|PRPF4	927	+	3.5285778	1.1356558	-1.0	-1.0
chr2	11498646	11498751	ENSG00000196208.13|GREB1|PRPF4|PRPF4	915	+	3.9434676	1.0718633	-1.0	-1.0
chr2	11812865	11813045	ENSG00000134324.11|LPIN1|PRPF4|PRPF4	948	+	5.999361	1.2854084	-1.0	-1.0
chr2	15560939	15561164	ENSG00000151779.12|NBAS|PRPF4|PRPF4	924	-	5.84382	1.1197728	-1.0	-1.0
chr2	18560013	18560179	ENSG00000240857.1|RDH14|PRPF4|PRPF4	978	-	4.188608	1.6492815	-1.0	-1.0
chr2	18560013	18560258	ENSG00000250741.6|NT5C1B-RDH14|PRPF4|PRPF4	984	-	5.0269284	1.793109	-1.0	-1.0
chr2	20051086	20051186	ENSG00000068697.6|LAPTM4A|PRPF4|PRPF4	902	-	5.761989	1.0107765	-1.0	-1.0
chr2	20051211	20051409	ENSG00000068697.6|LAPTM4A|PRPF4|PRPF4	981	-	6.5468054	1.7290909	-1.0	-1.0
chr2	20216764	20216864	ENSG00000115884.10|SDC1|PRPF4|PRPF4	902	-	5.7477074	1.0107765	-1.0	-1.0
chr2	20297557	20297662	ENSG00000055917.15|PUM2|PRPF4|PRPF4	904	-	5.757267	1.0187838	-1.0	-1.0
chr2	20350596	20350850	ENSG00000055917.15|PUM2|PRPF4|PRPF4	1000	-	6.155158	8.307671	-1.0	-1.0
chr2	20350204	20350301	ENSG00000055917.15|PUM2|PRPF4|PRPF4	965	-	4.458328	1.4520674	-1.0	-1.0
chr2	20350301	20350591	ENSG00000055917.15|PUM2|PRPF4|PRPF4	999	-	5.600627	3.1903634	-1.0	-1.0
chr2	20448403	20448698	ENSG00000143878.9|RHOB|PRPF4|PRPF4	996	+	3.5737066	2.3955126	-1.0	-1.0
chr2	20592849	20593354	ENSG00000118960.12|HS1BP3|PRPF4|PRPF4	999	-	4.1841974	3.0820262	-1.0	-1.0
chr2	20592235	20592430	ENSG00000118960.12|HS1BP3|PRPF4|PRPF4	947	-	4.0529075	1.2723092	-1.0	-1.0
chr2	20592237	20592421	ENSG00000231948.2|HS1BP3-IT1|PRPF4|PRPF4	944	-	3.8109515	1.2501966	-1.0	-1.0
chr2	20666873	20666973	ENSG00000143869.6|GDF7|PRPF4|PRPF4	903	+	5.7205124	1.0153998	-1.0	-1.0
chr2	21043863	21044068	ENSG00000084674.14|APOB|PRPF4|PRPF4	973	-	1.6018412	1.563716	-1.0	-1.0
chr2	21035853	21036023	ENSG00000084674.14|APOB|PRPF4|PRPF4	948	-	4.6999884	1.2876388	-1.0	-1.0
chr2	21037099	21037214	ENSG00000084674.14|APOB|PRPF4|PRPF4	925	-	1.4837066	1.1222196	-1.0	-1.0
chr2	21043186	21043512	ENSG00000084674.14|APOB|PRPF4|PRPF4	987	-	2.5298097	1.8745838	-1.0	-1.0
chr2	21027862	21028017	ENSG00000084674.14|APOB|PRPF4|PRPF4	939	-	1.8909721	1.2169752	-1.0	-1.0
chr2	21037957	21038107	ENSG00000084674.14|APOB|PRPF4|PRPF4	928	-	1.5921978	1.1409993	-1.0	-1.0
chr2	21003218	21003323	ENSG00000084674.14|APOB|PRPF4|PRPF4	912	-	1.4755085	1.0538173	-1.0	-1.0
chr2	21040952	21041083	ENSG00000084674.14|APOB|PRPF4|PRPF4	945	-	1.773855	1.2629753	-1.0	-1.0
chr2	21029638	21029785	ENSG00000084674.14|APOB|PRPF4|PRPF4	972	-	1.9971093	1.5479699	-1.0	-1.0
chr2	21016478	21016618	ENSG00000084674.14|APOB|PRPF4|PRPF4	905	-	1.6910745	1.0225039	-1.0	-1.0
chr2	21023524	21023692	ENSG00000084674.14|APOB|PRPF4|PRPF4	947	-	1.7255101	1.2723789	-1.0	-1.0
chr2	21042360	21042476	ENSG00000084674.14|APOB|PRPF4|PRPF4	989	-	1.9409795	1.9771366	-1.0	-1.0
chr2	21033298	21033513	ENSG00000084674.14|APOB|PRPF4|PRPF4	982	-	2.1646826	1.7396548	-1.0	-1.0
chr2	21029897	21030015	ENSG00000084674.14|APOB|PRPF4|PRPF4	960	-	1.9054265	1.4010786	-1.0	-1.0
chr2	21043551	21043863	ENSG00000084674.14|APOB|PRPF4|PRPF4	1000	-	5.30015	14.59621	-1.0	-1.0
chr2	21043512	21043551	ENSG00000084674.14|APOB|PRPF4|PRPF4	958	-	2.086116	1.3742049	-1.0	-1.0
chr2	24047122	24047292	ENSG00000163026.11|WDCP|PRPF4|PRPF4	951	-	6.094845	1.3118755	-1.0	-1.0
chr2	24049750	24049875	ENSG00000119782.13|FKBP1B|PRPF4|PRPF4	910	+	3.900545	1.0450187	-1.0	-1.0
chr2	24049901	24050086	ENSG00000119782.13|FKBP1B|PRPF4|PRPF4	951	+	3.7965777	1.3100147	-1.0	-1.0
chr2	24049752	24049872	ENSG00000205639.10|MFSD2B|PRPF4|PRPF4	912	+	3.914976	1.0552313	-1.0	-1.0
chr2	24049902	24050087	ENSG00000205639.10|MFSD2B|PRPF4|PRPF4	950	+	3.749746	1.3013052	-1.0	-1.0
chr2	25336711	25336861	ENSG00000119772.16|DNMT3A|PRPF4|PRPF4	930	-	5.8362575	1.156054	-1.0	-1.0
chr2	25247685	25247815	ENSG00000119772.16|DNMT3A|PRPF4|PRPF4	931	-	4.0736237	1.1630325	-1.0	-1.0
chr2	25248121	25248252	ENSG00000119772.16|DNMT3A|PRPF4|PRPF4	950	-	6.197057	1.3016307	-1.0	-1.0
chr2	27032909	27033166	ENSG00000119777.18|TMEM214|PRPF4|PRPF4	1000	+	5.9088044	4.996941	-1.0	-1.0
chr2	27037590	27037730	ENSG00000119777.18|TMEM214|PRPF4|PRPF4	916	+	3.950445	1.0752836	-1.0	-1.0
chr2	27035659	27035779	ENSG00000119777.18|TMEM214|PRPF4|PRPF4	909	+	5.7800817	1.0392836	-1.0	-1.0
chr2	27092513	27092633	ENSG00000138030.12|KHK|PRPF4|PRPF4	919	+	3.8390932	1.0903815	-1.0	-1.0
chr2	27095274	27095409	ENSG00000138030.12|KHK|PRPF4|PRPF4	941	+	5.9096694	1.2292097	-1.0	-1.0
chr2	27201972	27202074	ENSG00000138074.14|SLC5A6|PRPF4|PRPF4	905	-	3.2744458	1.0235193	-1.0	-1.0
chr2	27211608	27211710	ENSG00000138074.14|SLC5A6|PRPF4|PRPF4	933	-	4.0570135	1.1713111	-1.0	-1.0
chr2	27205134	27205249	ENSG00000138074.14|SLC5A6|PRPF4|PRPF4	968	-	6.279023	1.4882319	-1.0	-1.0
chr2	27205081	27205134	ENSG00000138074.14|SLC5A6|PRPF4|PRPF4	948	-	6.0301075	1.2820835	-1.0	-1.0
chr2	27211710	27211870	ENSG00000138074.14|SLC5A6|PRPF4|PRPF4	934	-	3.309053	1.1785457	-1.0	-1.0
chr2	27211899	27212009	ENSG00000138074.14|SLC5A6|PRPF4|PRPF4	912	-	2.8146167	1.0576128	-1.0	-1.0
chr2	27201062	27201327	ENSG00000138074.14|SLC5A6|PRPF4|PRPF4	993	-	4.2553506	2.1741648	-1.0	-1.0
chr2	27205314	27205489	ENSG00000138074.14|SLC5A6|PRPF4|PRPF4	933	-	2.9998503	1.1726351	-1.0	-1.0
chr2	27233541	27233646	ENSG00000084774.13|CAD|PRPF4|PRPF4	905	+	5.7584095	1.0205483	-1.0	-1.0
chr2	27234082	27234192	ENSG00000084774.13|CAD|PRPF4|PRPF4	907	+	5.7473507	1.030299	-1.0	-1.0
chr2	27232099	27232214	ENSG00000084774.13|CAD|PRPF4|PRPF4	904	+	3.8576863	1.0186974	-1.0	-1.0
chr2	27236363	27236518	ENSG00000084774.13|CAD|PRPF4|PRPF4	919	+	5.8028803	1.093327	-1.0	-1.0
chr2	27342668	27342825	ENSG00000115207.13|GTF3C2|PRPF4|PRPF4	967	-	6.261352	1.4775289	-1.0	-1.0
chr2	27336021	27336236	ENSG00000115207.13|GTF3C2|PRPF4|PRPF4	950	-	5.7772927	1.3012807	-1.0	-1.0
chr2	27342825	27342955	ENSG00000115207.13|GTF3C2|PRPF4|PRPF4	965	-	6.238328	1.4616642	-1.0	-1.0
chr2	27343432	27343547	ENSG00000115207.13|GTF3C2|PRPF4|PRPF4	911	-	5.780484	1.0491678	-1.0	-1.0
chr2	27337768	27337925	ENSG00000115207.13|GTF3C2|PRPF4|PRPF4	957	-	4.5384064	1.3644729	-1.0	-1.0
chr2	27369037	27369142	ENSG00000115211.15|EIF2B4|PRPF4|PRPF4	912	-	5.788688	1.0536168	-1.0	-1.0
chr2	27380297	27380444	ENSG00000163795.13|ZNF513|PRPF4|PRPF4	967	-	6.279214	1.4777591	-1.0	-1.0
chr2	27384757	27385032	ENSG00000115241.10|PPM1G|PRPF4|PRPF4	953	-	6.094679	1.3249081	-1.0	-1.0
chr2	27442057	27442237	ENSG00000115216.13|NRBP1|PRPF4|PRPF4	949	+	6.0082283	1.2946172	-1.0	-1.0
chr2	27428961	27429151	ENSG00000115216.13|NRBP1|PRPF4|PRPF4	960	+	6.1467266	1.4030569	-1.0	-1.0
chr2	27655394	27655529	ENSG00000119760.15|SUPT7L|PRPF4|PRPF4	907	-	5.7892575	1.0318785	-1.0	-1.0
chr2	28315048	28315193	ENSG00000158019.20|BABAM2|PRPF4|PRPF4	932	+	5.888658	1.165027	-1.0	-1.0
chr2	28316343	28316533	ENSG00000158019.20|BABAM2|PRPF4|PRPF4	964	+	6.2220926	1.448848	-1.0	-1.0
chr2	28392917	28393177	ENSG00000075426.11|FOSL2|PRPF4|PRPF4	954	+	3.5424047	1.339584	-1.0	-1.0
chr2	28752176	28752606	ENSG00000213639.9|PPP1CB|PRPF4|PRPF4	982	+	5.959465	1.7553892	-1.0	-1.0
chr2	28751814	28752176	ENSG00000213639.9|PPP1CB|PRPF4|PRPF4	1000	+	5.4399576	5.185628	-1.0	-1.0
chr2	28938724	28939339	ENSG00000163811.11|WDR43|PRPF4|PRPF4	995	+	6.4163647	2.2662394	-1.0	-1.0
chr2	32010557	32010707	ENSG00000162959.13|MEMO1|PRPF4|PRPF4	980	-	4.396377	1.7023306	-1.0	-1.0
chr2	32009568	32009748	ENSG00000162959.13|MEMO1|PRPF4|PRPF4	919	-	4.615368	1.0931941	-1.0	-1.0
chr2	32010446	32010546	ENSG00000162959.13|MEMO1|PRPF4|PRPF4	906	-	2.9846241	1.0272529	-1.0	-1.0
chr2	32010742	32010941	ENSG00000162959.13|MEMO1|PRPF4|PRPF4	957	-	5.081301	1.3664895	-1.0	-1.0
chr2	32009303	32009498	ENSG00000162959.13|MEMO1|PRPF4|PRPF4	966	-	6.2723227	1.469052	-1.0	-1.0
chr2	32010743	32011018	ENSG00000162961.13|DPY30|PRPF4|PRPF4	952	-	5.095728	1.3194383	-1.0	-1.0
chr2	32010443	32010708	ENSG00000162961.13|DPY30|PRPF4|PRPF4	971	-	3.890313	1.5435272	-1.0	-1.0
chr2	32009303	32009498	ENSG00000162961.13|DPY30|PRPF4|PRPF4	966	-	6.2723227	1.4690971	-1.0	-1.0
chr2	32009568	32009748	ENSG00000162961.13|DPY30|PRPF4|PRPF4	919	-	4.615368	1.0932757	-1.0	-1.0
chr2	32448573	32448678	ENSG00000115760.13|BIRC6|PRPF4|PRPF4	943	+	5.908847	1.2407854	-1.0	-1.0
chr2	32499961	32500061	ENSG00000115760.13|BIRC6|PRPF4|PRPF4	915	+	3.3274534	1.0685775	-1.0	-1.0
chr2	32357486	32358186	ENSG00000115760.13|BIRC6|PRPF4|PRPF4	997	+	5.151424	2.4658039	-1.0	-1.0
chr2	32401487	32401623	ENSG00000115760.13|BIRC6|PRPF4|PRPF4	955	+	5.2106214	1.3450257	-1.0	-1.0
chr2	32415373	32415533	ENSG00000115760.13|BIRC6|PRPF4|PRPF4	938	+	5.3677435	1.2102181	-1.0	-1.0
chr2	32469394	32469519	ENSG00000115760.13|BIRC6|PRPF4|PRPF4	974	+	6.4056506	1.582591	-1.0	-1.0
chr2	32439537	32439677	ENSG00000115760.13|BIRC6|PRPF4|PRPF4	935	+	3.3457546	1.1885412	-1.0	-1.0
chr2	32463193	32463333	ENSG00000115760.13|BIRC6|PRPF4|PRPF4	928	+	3.5171192	1.140423	-1.0	-1.0
chr2	32388749	32388943	ENSG00000115760.13|BIRC6|PRPF4|PRPF4	981	+	5.324026	1.7225037	-1.0	-1.0
chr2	32443460	32443588	ENSG00000115760.13|BIRC6|PRPF4|PRPF4	957	+	6.123658	1.3672992	-1.0	-1.0
chr2	32503096	32503226	ENSG00000115760.13|BIRC6|PRPF4|PRPF4	933	+	5.566511	1.1723362	-1.0	-1.0
chr2	32505079	32505224	ENSG00000115760.13|BIRC6|PRPF4|PRPF4	940	+	4.1223555	1.222082	-1.0	-1.0
chr2	32531369	32531484	ENSG00000115760.13|BIRC6|PRPF4|PRPF4	924	+	5.83621	1.1216135	-1.0	-1.0
chr2	32479461	32479566	ENSG00000115760.13|BIRC6|PRPF4|PRPF4	948	+	4.197269	1.2838583	-1.0	-1.0
chr2	32395510	32395593	ENSG00000115760.13|BIRC6|PRPF4|PRPF4	951	+	3.6024032	1.3054258	-1.0	-1.0
chr2	32415258	32415358	ENSG00000115760.13|BIRC6|PRPF4|PRPF4	901	+	3.83698	1.0042678	-1.0	-1.0
chr2	32508069	32508244	ENSG00000115760.13|BIRC6|PRPF4|PRPF4	939	+	5.4997487	1.217062	-1.0	-1.0
chr2	32416013	32416158	ENSG00000115760.13|BIRC6|PRPF4|PRPF4	927	+	3.9484847	1.1377463	-1.0	-1.0
chr2	36548929	36549134	ENSG00000150938.9|CRIM1|PRPF4|PRPF4	958	+	2.7159014	1.3787174	-1.0	-1.0
chr2	36441267	36441407	ENSG00000150938.9|CRIM1|PRPF4|PRPF4	920	+	3.1804612	1.0950552	-1.0	-1.0
chr2	36535092	36535337	ENSG00000150938.9|CRIM1|PRPF4|PRPF4	986	+	6.749765	1.8532113	-1.0	-1.0
chr2	36534667	36534827	ENSG00000150938.9|CRIM1|PRPF4|PRPF4	932	+	4.6689153	1.1643893	-1.0	-1.0
chr2	37196719	37196929	ENSG00000218739.9|CEBPZOS|PRPF4|PRPF4	949	+	3.2112532	1.2883298	-1.0	-1.0
chr2	37196532	37196632	ENSG00000218739.9|CEBPZOS|PRPF4|PRPF4	933	+	5.839713	1.1739986	-1.0	-1.0
chr2	37324375	37324515	ENSG00000115825.9|PRKD3|PRPF4|PRPF4	923	-	5.8288145	1.1133541	-1.0	-1.0
chr2	37324705	37324808	ENSG00000115825.9|PRKD3|PRPF4|PRPF4	905	-	5.7389793	1.0238117	-1.0	-1.0
chr2	39425029	39425204	ENSG00000011566.14|MAP4K3|PRPF4|PRPF4	919	-	4.256155	1.0937601	-1.0	-1.0
chr2	39665918	39666018	ENSG00000152154.10|TMEM178A|PRPF4|PRPF4	922	+	5.8558683	1.1067485	-1.0	-1.0
chr2	39665805	39665915	ENSG00000152154.10|TMEM178A|PRPF4|PRPF4	983	+	6.9327803	1.7737817	-1.0	-1.0
chr2	42054641	42054861	ENSG00000162878.12|PKDCC|PRPF4|PRPF4	977	+	3.7092173	1.6404362	-1.0	-1.0
chr2	42054335	42054445	ENSG00000162878.12|PKDCC|PRPF4|PRPF4	940	+	5.877406	1.2249591	-1.0	-1.0
chr2	42054130	42054235	ENSG00000162878.12|PKDCC|PRPF4|PRPF4	931	+	5.88733	1.1632106	-1.0	-1.0
chr2	42257035	42257230	ENSG00000143924.18|EML4|PRPF4|PRPF4	939	+	3.0584483	1.2132109	-1.0	-1.0
chr2	42770150	42770250	ENSG00000162882.14|HAAO|PRPF4|PRPF4	915	-	5.8237977	1.0716765	-1.0	-1.0
chr2	42788052	42788152	ENSG00000162882.14|HAAO|PRPF4|PRPF4	901	-	5.784808	1.0057873	-1.0	-1.0
chr2	43226012	43226127	ENSG00000152518.7|ZFP36L2|PRPF4|PRPF4	921	-	5.8093624	1.1033146	-1.0	-1.0
chr2	43823967	43824118	ENSG00000138075.11|ABCG5|PRPF4|PRPF4	905	-	5.737953	1.0238433	-1.0	-1.0
chr2	43837963	43838073	ENSG00000138075.11|ABCG5|PRPF4|PRPF4	902	-	3.2219365	1.0067772	-1.0	-1.0
chr2	43838128	43838503	ENSG00000138075.11|ABCG5|PRPF4|PRPF4	959	-	4.10905	1.3862439	-1.0	-1.0
chr2	43995399	43995529	ENSG00000138095.18|LRPPRC|PRPF4|PRPF4	936	-	5.905745	1.191352	-1.0	-1.0
chr2	46699186	46699436	ENSG00000171150.7|SOCS5|PRPF4|PRPF4	1000	+	6.8092604	3.380774	-1.0	-1.0
chr2	46699644	46700094	ENSG00000171150.7|SOCS5|PRPF4|PRPF4	969	+	4.5749545	1.5151505	-1.0	-1.0
chr2	46915722	46915847	ENSG00000180398.11|MCFD2|PRPF4|PRPF4	922	-	3.365588	1.1080543	-1.0	-1.0
chr2	46909061	46909161	ENSG00000180398.11|MCFD2|PRPF4|PRPF4	915	-	5.8121734	1.0705447	-1.0	-1.0
chr2	47176149	47176254	ENSG00000273269.2|STPG4|PRPF4|PRPF4	911	-	2.8424563	1.0497966	-1.0	-1.0
chr2	47175559	47176064	ENSG00000273269.2|STPG4|PRPF4|PRPF4	975	-	3.5560079	1.5997005	-1.0	-1.0
chr2	47175562	47176067	ENSG00000143933.16|CALM2|PRPF4|PRPF4	975	-	3.542185	1.6048652	-1.0	-1.0
chr2	47317303	47317468	ENSG00000234690.6|AC106869.1|PRPF4|PRPF4	970	-	5.9308624	1.5254612	-1.0	-1.0
chr2	47403063	47403293	ENSG00000095002.13|MSH2|PRPF4|PRPF4	975	+	5.1579485	1.6054176	-1.0	-1.0
chr2	47784105	47784180	ENSG00000116062.14|MSH6|PRPF4|PRPF4	999	+	7.730462	3.0291896	-1.0	-1.0
chr2	47783823	47783954	ENSG00000116062.14|MSH6|PRPF4|PRPF4	961	+	6.195546	1.4078699	-1.0	-1.0
chr2	47783954	47784105	ENSG00000116062.14|MSH6|PRPF4|PRPF4	989	+	5.2213573	1.9691725	-1.0	-1.0
chr2	47783493	47783584	ENSG00000116062.14|MSH6|PRPF4|PRPF4	999	+	7.829898	3.1186664	-1.0	-1.0
chr2	47783584	47783778	ENSG00000116062.14|MSH6|PRPF4|PRPF4	991	+	6.9788976	2.0616167	-1.0	-1.0
chr2	47783191	47783321	ENSG00000116062.14|MSH6|PRPF4|PRPF4	926	+	5.852883	1.130543	-1.0	-1.0
chr2	47904879	47904989	ENSG00000138081.20|FBXO11|PRPF4|PRPF4	948	-	6.031572	1.2801635	-1.0	-1.0
chr2	48315304	48315489	ENSG00000170802.15|FOXN2|PRPF4|PRPF4	958	+	5.021342	1.3765249	-1.0	-1.0
chr2	48314636	48314746	ENSG00000170802.15|FOXN2|PRPF4|PRPF4	973	+	6.383018	1.5745991	-1.0	-1.0
chr2	48314964	48315179	ENSG00000170802.15|FOXN2|PRPF4|PRPF4	949	+	6.0204763	1.2963282	-1.0	-1.0
chr2	48440803	48441010	ENSG00000162869.15|PPP1R21|PRPF4|PRPF4	967	+	3.608651	1.4880422	-1.0	-1.0
chr2	48491195	48491385	ENSG00000162869.15|PPP1R21|PRPF4|PRPF4	965	+	4.495298	1.4552193	-1.0	-1.0
chr2	53931839	53932019	ENSG00000068878.14|PSME4|PRPF4|PRPF4	904	-	3.700669	1.0176009	-1.0	-1.0
chr2	53970542	53970840	ENSG00000068878.14|PSME4|PRPF4|PRPF4	1000	-	6.117199	5.346103	-1.0	-1.0
chr2	53934629	53934727	ENSG00000068878.14|PSME4|PRPF4|PRPF4	947	-	5.9588447	1.2761573	-1.0	-1.0
chr2	53970203	53970403	ENSG00000068878.14|PSME4|PRPF4|PRPF4	944	-	5.9724026	1.2498119	-1.0	-1.0
chr2	54115926	54116076	ENSG00000170634.12|ACYP2|PRPF4|PRPF4	926	+	5.821461	1.133313	-1.0	-1.0
chr2	54631319	54631524	ENSG00000115306.15|SPTBN1|PRPF4|PRPF4	952	+	2.0078375	1.318829	-1.0	-1.0
chr2	54629482	54629803	ENSG00000115306.15|SPTBN1|PRPF4|PRPF4	937	+	2.5866084	1.2023308	-1.0	-1.0
chr2	54657934	54658046	ENSG00000115306.15|SPTBN1|PRPF4|PRPF4	930	+	2.8759046	1.1564319	-1.0	-1.0
chr2	54653562	54653782	ENSG00000115306.15|SPTBN1|PRPF4|PRPF4	945	+	2.7162123	1.262569	-1.0	-1.0
chr2	54599091	54599236	ENSG00000115306.15|SPTBN1|PRPF4|PRPF4	938	+	2.260453	1.2060826	-1.0	-1.0
chr2	54628967	54629447	ENSG00000115306.15|SPTBN1|PRPF4|PRPF4	945	+	2.3204005	1.2629505	-1.0	-1.0
chr2	54625941	54626051	ENSG00000115306.15|SPTBN1|PRPF4|PRPF4	915	+	2.3252313	1.0689998	-1.0	-1.0
chr2	54628131	54628231	ENSG00000115306.15|SPTBN1|PRPF4|PRPF4	912	+	2.128257	1.0541587	-1.0	-1.0
chr2	54456578	54456773	ENSG00000115306.15|SPTBN1|PRPF4|PRPF4	937	+	5.3136773	1.1990019	-1.0	-1.0
chr2	54558578	54558878	ENSG00000115306.15|SPTBN1|PRPF4|PRPF4	973	+	2.4918542	1.5635489	-1.0	-1.0
chr2	54644327	54644482	ENSG00000115306.15|SPTBN1|PRPF4|PRPF4	903	+	2.4929178	1.0128052	-1.0	-1.0
chr2	54629931	54630029	ENSG00000115306.15|SPTBN1|PRPF4|PRPF4	918	+	2.3295739	1.0872064	-1.0	-1.0
chr2	54723668	54723777	ENSG00000214595.11|EML6|PRPF4|PRPF4	928	+	5.8583207	1.1412691	-1.0	-1.0
chr2	54725258	54725388	ENSG00000214595.11|EML6|PRPF4|PRPF4	965	+	6.357756	1.4581914	-1.0	-1.0
chr2	55419551	55419866	ENSG00000115355.15|CCDC88A|PRPF4|PRPF4	961	-	3.1971562	1.4117092	-1.0	-1.0
chr2	55617423	55617648	ENSG00000275052.4|PPP4R3B|PRPF4|PRPF4	958	-	3.9693992	1.3782957	-1.0	-1.0
chr2	61177912	61178102	ENSG00000173209.22|AHSA2|PRPF4|PRPF4	945	+	2.0493896	1.2574663	-1.0	-1.0
chr2	61185501	61185716	ENSG00000173209.22|AHSA2|PRPF4|PRPF4	921	+	3.007739	1.104533	-1.0	-1.0
chr2	61177537	61177812	ENSG00000173209.22|AHSA2|PRPF4|PRPF4	991	+	2.8333874	2.023713	-1.0	-1.0
chr2	61178932	61179032	ENSG00000173209.22|AHSA2|PRPF4|PRPF4	907	+	2.623292	1.032391	-1.0	-1.0
chr2	61378362	61378424	ENSG00000115464.14|USP34|PRPF4|PRPF4	907	-	5.793583	1.032411	-1.0	-1.0
chr2	61350567	61350693	ENSG00000115464.14|USP34|PRPF4|PRPF4	983	-	3.984371	1.7753621	-1.0	-1.0
chr2	61483981	61484086	ENSG00000082898.16|XPO1|PRPF4|PRPF4	916	-	5.821591	1.0733042	-1.0	-1.0
chr2	61538283	61538383	ENSG00000082898.16|XPO1|PRPF4|PRPF4	924	-	3.9955738	1.1177344	-1.0	-1.0
chr2	61537781	61538283	ENSG00000082898.16|XPO1|PRPF4|PRPF4	998	-	4.6435437	2.7859054	-1.0	-1.0
chr2	61537117	61537561	ENSG00000082898.16|XPO1|PRPF4|PRPF4	996	-	3.8210948	2.3744678	-1.0	-1.0
chr2	61536789	61536914	ENSG00000082898.16|XPO1|PRPF4|PRPF4	921	-	2.8826337	1.1021852	-1.0	-1.0
chr2	62197020	62197295	ENSG00000170340.10|B3GNT2|PRPF4|PRPF4	935	+	3.2028074	1.1886886	-1.0	-1.0
chr2	62203525	62203650	ENSG00000170340.10|B3GNT2|PRPF4|PRPF4	925	+	5.831315	1.1251614	-1.0	-1.0
chr2	62705651	62705736	ENSG00000115504.14|EHBP1|PRPF4|PRPF4	955	+	4.304288	1.3486849	-1.0	-1.0
chr2	62772169	62772269	ENSG00000115504.14|EHBP1|PRPF4|PRPF4	902	+	5.761989	1.010359	-1.0	-1.0
chr2	62725780	62725900	ENSG00000115504.14|EHBP1|PRPF4|PRPF4	907	+	2.4614682	1.0308248	-1.0	-1.0
chr2	62705736	62705741	ENSG00000115504.14|EHBP1|PRPF4|PRPF4	959	+	6.182376	1.3850323	-1.0	-1.0
chr2	62725575	62725775	ENSG00000115504.14|EHBP1|PRPF4|PRPF4	953	+	3.7824128	1.3296692	-1.0	-1.0
chr2	62705741	62706052	ENSG00000115504.14|EHBP1|PRPF4|PRPF4	1000	+	4.3194904	9.616041	-1.0	-1.0
chr2	62942762	62942867	ENSG00000115504.14|EHBP1|PRPF4|PRPF4	938	+	4.1712265	1.2096269	-1.0	-1.0
chr2	62764265	62764361	ENSG00000115504.14|EHBP1|PRPF4|PRPF4	919	+	2.43145	1.0888969	-1.0	-1.0
chr2	63044913	63045118	ENSG00000115504.14|EHBP1|PRPF4|PRPF4	981	+	4.049807	1.729621	-1.0	-1.0
chr2	62706896	62707286	ENSG00000115504.14|EHBP1|PRPF4|PRPF4	950	+	2.3888102	1.303025	-1.0	-1.0
chr2	62826106	62826206	ENSG00000115504.14|EHBP1|PRPF4|PRPF4	907	+	2.8797874	1.0337249	-1.0	-1.0
chr2	62706052	62706307	ENSG00000115504.14|EHBP1|PRPF4|PRPF4	995	+	5.470467	2.3234956	-1.0	-1.0
chr2	62874345	62874450	ENSG00000115504.14|EHBP1|PRPF4|PRPF4	924	+	2.4022255	1.1174765	-1.0	-1.0
chr2	62706587	62706717	ENSG00000115504.14|EHBP1|PRPF4|PRPF4	939	+	5.6120996	1.2170522	-1.0	-1.0
chr2	63841267	63841367	ENSG00000169764.15|UGP2|PRPF4|PRPF4	948	+	5.9755616	1.2799646	-1.0	-1.0
chr2	63840939	63841209	ENSG00000169764.15|UGP2|PRPF4|PRPF4	1000	+	6.131891	3.3547487	-1.0	-1.0
chr2	63841719	63841829	ENSG00000169764.15|UGP2|PRPF4|PRPF4	934	+	5.882062	1.1836971	-1.0	-1.0
chr2	63981675	63981800	ENSG00000143952.19|VPS54|PRPF4|PRPF4	931	-	5.851572	1.1585737	-1.0	-1.0
chr2	64524334	64524559	ENSG00000119844.15|AFTPH|PRPF4|PRPF4	959	+	4.9311175	1.3826383	-1.0	-1.0
chr2	64653260	64653619	ENSG00000179833.4|SERTAD2|PRPF4|PRPF4	970	-	4.2752886	1.524075	-1.0	-1.0
chr2	65129441	65129892	ENSG00000138069.16|RAB1A|PRPF4|PRPF4	998	-	4.5026536	2.679688	-1.0	-1.0
chr2	65078004	65078144	ENSG00000138069.16|RAB1A|PRPF4|PRPF4	919	-	5.8208766	1.0930694	-1.0	-1.0
chr2	65269028	65269453	ENSG00000138071.13|ACTR2|PRPF4|PRPF4	973	+	3.3761168	1.569209	-1.0	-1.0
chr2	65266385	65266505	ENSG00000138071.13|ACTR2|PRPF4|PRPF4	905	+	5.733857	1.0229974	-1.0	-1.0
chr2	65430370	65430515	ENSG00000198369.9|SPRED2|PRPF4|PRPF4	933	-	5.8962536	1.1750115	-1.0	-1.0
chr2	65346196	65346296	ENSG00000198369.9|SPRED2|PRPF4|PRPF4	901	-	5.803862	1.0063704	-1.0	-1.0
chr2	65431670	65431770	ENSG00000198369.9|SPRED2|PRPF4|PRPF4	905	-	3.8688345	1.0212727	-1.0	-1.0
chr2	65417005	65417200	ENSG00000198369.9|SPRED2|PRPF4|PRPF4	970	-	4.1703997	1.5213134	-1.0	-1.0
chr2	65338073	65338293	ENSG00000198369.9|SPRED2|PRPF4|PRPF4	994	-	7.089013	2.2248056	-1.0	-1.0
chr2	68246961	68247106	ENSG00000273398.6|AC017083.4|PRPF4|PRPF4	917	-	5.785174	1.0811809	-1.0	-1.0
chr2	68246961	68247106	ENSG00000221823.10|PPP3R1|PRPF4|PRPF4	917	-	5.785174	1.0803399	-1.0	-1.0
chr2	69387134	69387234	ENSG00000198380.12|GFPT1|PRPF4|PRPF4	908	-	3.022566	1.0378106	-1.0	-1.0
chr2	69386653	69387064	ENSG00000198380.12|GFPT1|PRPF4|PRPF4	992	-	5.4838004	2.0889494	-1.0	-1.0
chr2	69742175	69742435	ENSG00000196975.15|ANXA4|PRPF4|PRPF4	977	+	6.606975	1.6357094	-1.0	-1.0
chr2	70248494	70248599	ENSG00000115998.7|C2orf42|PRPF4|PRPF4	940	-	4.10667	1.2216673	-1.0	-1.0
chr2	70190818	70191003	ENSG00000115998.7|C2orf42|PRPF4|PRPF4	961	-	6.1685424	1.404748	-1.0	-1.0
chr2	70248494	70248599	ENSG00000116001.15|TIA1|PRPF4|PRPF4	940	-	4.10667	1.2216382	-1.0	-1.0
chr2	71071544	71071739	ENSG00000124357.12|NAGK|PRPF4|PRPF4	951	+	6.052333	1.3112692	-1.0	-1.0
chr2	71068654	71068789	ENSG00000124357.12|NAGK|PRPF4|PRPF4	965	+	6.2387123	1.4533813	-1.0	-1.0
chr2	71130051	71130186	ENSG00000124370.10|MCEE|PRPF4|PRPF4	945	-	5.9262896	1.2578778	-1.0	-1.0
chr2	71422898	71423008	ENSG00000075292.18|ZNF638|PRPF4|PRPF4	931	+	5.854496	1.1637814	-1.0	-1.0
chr2	71426789	71426889	ENSG00000075292.18|ZNF638|PRPF4|PRPF4	903	+	3.8436217	1.0116357	-1.0	-1.0
chr2	71331747	71331875	ENSG00000075292.18|ZNF638|PRPF4|PRPF4	971	+	2.705085	1.5338334	-1.0	-1.0
chr2	71331875	71332545	ENSG00000075292.18|ZNF638|PRPF4|PRPF4	998	+	4.1655774	2.6630216	-1.0	-1.0
chr2	71349976	71350081	ENSG00000075292.18|ZNF638|PRPF4|PRPF4	908	+	3.576504	1.0384452	-1.0	-1.0
chr2	72334677	72334797	ENSG00000144036.15|EXOC6B|PRPF4|PRPF4	913	-	5.8016934	1.0625196	-1.0	-1.0
chr2	72960543	72960733	ENSG00000144040.12|SFXN5|PRPF4|PRPF4	958	-	4.983545	1.3745469	-1.0	-1.0
chr2	73059550	73059715	ENSG00000144040.12|SFXN5|PRPF4|PRPF4	953	-	5.936058	1.3276732	-1.0	-1.0
chr2	72946004	72946334	ENSG00000144040.12|SFXN5|PRPF4|PRPF4	947	-	5.982693	1.2784138	-1.0	-1.0
chr2	72945219	72945544	ENSG00000144040.12|SFXN5|PRPF4|PRPF4	944	-	5.9534516	1.2505922	-1.0	-1.0
chr2	72980762	72980977	ENSG00000144040.12|SFXN5|PRPF4|PRPF4	980	-	5.265048	1.7060851	-1.0	-1.0
chr2	72959933	72960323	ENSG00000144040.12|SFXN5|PRPF4|PRPF4	963	-	6.186881	1.4319735	-1.0	-1.0
chr2	72968288	72968446	ENSG00000144040.12|SFXN5|PRPF4|PRPF4	965	-	5.2403903	1.4514171	-1.0	-1.0
chr2	72945659	72945769	ENSG00000144040.12|SFXN5|PRPF4|PRPF4	903	-	5.7171297	1.0118413	-1.0	-1.0
chr2	72959183	72959408	ENSG00000144040.12|SFXN5|PRPF4|PRPF4	957	-	6.1194496	1.3649995	-1.0	-1.0
chr2	73223252	73223392	ENSG00000135632.11|SMYD5|PRPF4|PRPF4	911	+	5.785717	1.0506372	-1.0	-1.0
chr2	73265516	73265621	ENSG00000163013.11|FBXO41|PRPF4|PRPF4	927	-	5.8908668	1.1350031	-1.0	-1.0
chr2	73985562	73985767	ENSG00000235499.1|AC073046.1|PRPF4|PRPF4	968	+	4.121694	1.4948585	-1.0	-1.0
chr2	73985157	73985487	ENSG00000235499.1|AC073046.1|PRPF4|PRPF4	985	+	5.4579906	1.8296902	-1.0	-1.0
chr2	73986483	73986588	ENSG00000187605.15|TET3|PRPF4|PRPF4	924	+	5.794837	1.1184322	-1.0	-1.0
chr2	74004316	74004496	ENSG00000187605.15|TET3|PRPF4|PRPF4	919	+	4.8776283	1.0924408	-1.0	-1.0
chr2	73987331	73987486	ENSG00000187605.15|TET3|PRPF4|PRPF4	929	+	5.857545	1.1504183	-1.0	-1.0
chr2	74003536	74003931	ENSG00000187605.15|TET3|PRPF4|PRPF4	950	+	5.749545	1.2969588	-1.0	-1.0
chr2	74004541	74004761	ENSG00000187605.15|TET3|PRPF4|PRPF4	984	+	6.6382637	1.8081634	-1.0	-1.0
chr2	74374192	74374317	ENSG00000204843.12|DCTN1|PRPF4|PRPF4	949	-	5.991165	1.2961166	-1.0	-1.0
chr2	74431219	74431359	ENSG00000114993.16|RTKN|PRPF4|PRPF4	940	-	5.2125278	1.2214909	-1.0	-1.0
chr2	74436781	74436951	ENSG00000114993.16|RTKN|PRPF4|PRPF4	961	-	4.31911	1.4050969	-1.0	-1.0
chr2	74438351	74438551	ENSG00000114993.16|RTKN|PRPF4|PRPF4	991	-	5.9068894	2.035256	-1.0	-1.0
chr2	74436051	74436171	ENSG00000114993.16|RTKN|PRPF4|PRPF4	940	-	3.6936228	1.2240149	-1.0	-1.0
chr2	74440497	74440617	ENSG00000114993.16|RTKN|PRPF4|PRPF4	922	-	5.8001647	1.1052843	-1.0	-1.0
chr2	74438136	74438276	ENSG00000114993.16|RTKN|PRPF4|PRPF4	912	-	5.771042	1.0536704	-1.0	-1.0
chr2	74442160	74442422	ENSG00000114993.16|RTKN|PRPF4|PRPF4	971	-	2.915934	1.5318208	-1.0	-1.0
chr2	74440352	74440482	ENSG00000114993.16|RTKN|PRPF4|PRPF4	950	-	5.99473	1.2981845	-1.0	-1.0
chr2	74436951	74437056	ENSG00000114993.16|RTKN|PRPF4|PRPF4	928	-	4.0277424	1.1411972	-1.0	-1.0
chr2	74441800	74441990	ENSG00000114993.16|RTKN|PRPF4|PRPF4	924	-	2.829612	1.1177769	-1.0	-1.0
chr2	74428630	74428737	ENSG00000114993.16|RTKN|PRPF4|PRPF4	942	-	4.1320953	1.235038	-1.0	-1.0
chr2	74428396	74428630	ENSG00000114993.16|RTKN|PRPF4|PRPF4	998	-	5.189898	2.6498806	-1.0	-1.0
chr2	74436631	74436761	ENSG00000114993.16|RTKN|PRPF4|PRPF4	931	-	5.8291235	1.1590259	-1.0	-1.0
chr2	74459308	74459423	ENSG00000239779.6|WBP1|PRPF4|PRPF4	917	+	5.7840014	1.0799387	-1.0	-1.0
chr2	74458498	74458693	ENSG00000239779.6|WBP1|PRPF4|PRPF4	938	+	5.895791	1.2077713	-1.0	-1.0
chr2	74459310	74459420	ENSG00000274049.4|INO80B-WBP1|PRPF4|PRPF4	907	+	5.756747	1.0316148	-1.0	-1.0
chr2	74458500	74458695	ENSG00000274049.4|INO80B-WBP1|PRPF4|PRPF4	939	+	5.8971643	1.2181057	-1.0	-1.0
chr2	74464722	74464892	ENSG00000115275.11|MOGS|PRPF4|PRPF4	961	-	5.702134	1.4113213	-1.0	-1.0
chr2	74480985	74481085	ENSG00000135637.13|CCDC142|PRPF4|PRPF4	902	-	5.7228565	1.0098486	-1.0	-1.0
chr2	74482616	74482776	ENSG00000135637.13|CCDC142|PRPF4|PRPF4	924	-	5.8206196	1.1179525	-1.0	-1.0
chr2	74475104	74475234	ENSG00000135637.13|CCDC142|PRPF4|PRPF4	901	-	5.784808	1.0054982	-1.0	-1.0
chr2	74481861	74482011	ENSG00000135637.13|CCDC142|PRPF4|PRPF4	946	-	5.335648	1.2713939	-1.0	-1.0
chr2	74492745	74492910	ENSG00000115282.19|TTC31|PRPF4|PRPF4	940	+	5.2009945	1.2192712	-1.0	-1.0
chr2	74490714	74490924	ENSG00000115282.19|TTC31|PRPF4|PRPF4	951	+	5.657815	1.3111851	-1.0	-1.0
chr2	74502109	74502324	ENSG00000179528.15|LBX2|PRPF4|PRPF4	977	-	5.833321	1.6305144	-1.0	-1.0
chr2	74525282	74525487	ENSG00000144045.13|DQX1|PRPF4|PRPF4	967	-	5.3332534	1.4865396	-1.0	-1.0
chr2	74519555	74519655	ENSG00000144045.13|DQX1|PRPF4|PRPF4	945	-	5.993112	1.2570165	-1.0	-1.0
chr2	74522945	74523055	ENSG00000144045.13|DQX1|PRPF4|PRPF4	906	-	3.9040937	1.0256602	-1.0	-1.0
chr2	74527280	74527425	ENSG00000115307.16|AUP1|PRPF4|PRPF4	961	-	5.9858274	1.4066384	-1.0	-1.0
chr2	74526704	74526834	ENSG00000115307.16|AUP1|PRPF4|PRPF4	911	-	3.1519136	1.051284	-1.0	-1.0
chr2	74529996	74530126	ENSG00000115317.11|HTRA2|PRPF4|PRPF4	911	+	3.9527342	1.052116	-1.0	-1.0
chr2	74855930	74856245	ENSG00000159399.9|HK2|PRPF4|PRPF4	931	+	3.6441872	1.1585299	-1.0	-1.0
chr2	74880016	74880126	ENSG00000159399.9|HK2|PRPF4|PRPF4	910	+	3.8989196	1.045294	-1.0	-1.0
chr2	74886529	74886673	ENSG00000159399.9|HK2|PRPF4|PRPF4	911	+	3.5004044	1.0507976	-1.0	-1.0
chr2	74873676	74873843	ENSG00000159399.9|HK2|PRPF4|PRPF4	991	+	4.958158	2.03064	-1.0	-1.0
chr2	74878807	74878921	ENSG00000159399.9|HK2|PRPF4|PRPF4	916	+	3.3591328	1.0733236	-1.0	-1.0
chr2	74878926	74879181	ENSG00000159399.9|HK2|PRPF4|PRPF4	989	+	4.1687446	1.9675199	-1.0	-1.0
chr2	74882289	74882424	ENSG00000159399.9|HK2|PRPF4|PRPF4	939	+	5.2933593	1.2114341	-1.0	-1.0
chr2	74860085	74860330	ENSG00000159399.9|HK2|PRPF4|PRPF4	996	+	6.1659226	2.432456	-1.0	-1.0
chr2	74835693	74835818	ENSG00000159399.9|HK2|PRPF4|PRPF4	909	+	3.9236298	1.0427316	-1.0	-1.0
chr2	74873943	74874265	ENSG00000159399.9|HK2|PRPF4|PRPF4	971	+	4.666387	1.538364	-1.0	-1.0
chr2	75499959	75500109	ENSG00000115363.13|EVA1A|PRPF4|PRPF4	963	-	6.2043533	1.4290631	-1.0	-1.0
chr2	75527354	75527489	ENSG00000115363.13|EVA1A|PRPF4|PRPF4	944	-	5.957608	1.2481884	-1.0	-1.0
chr2	84971652	84971832	ENSG00000176407.17|KCMF1|PRPF4|PRPF4	924	+	4.068826	1.1163641	-1.0	-1.0
chr2	85327007	85327132	ENSG00000152291.13|TGOLN2|PRPF4|PRPF4	928	-	3.3040595	1.1454257	-1.0	-1.0
chr2	85345272	85345507	ENSG00000042445.13|RETSAT|PRPF4|PRPF4	938	-	4.8625994	1.210022	-1.0	-1.0
chr2	85542559	85542747	ENSG00000168906.12|MAT2A|PRPF4|PRPF4	963	+	2.7132218	1.4333876	-1.0	-1.0
chr2	85542154	85542389	ENSG00000168906.12|MAT2A|PRPF4|PRPF4	918	+	2.293037	1.0839505	-1.0	-1.0
chr2	85541547	85541745	ENSG00000168906.12|MAT2A|PRPF4|PRPF4	974	+	3.5996013	1.5855848	-1.0	-1.0
chr2	85541082	85541227	ENSG00000168906.12|MAT2A|PRPF4|PRPF4	979	+	4.61137	1.6754974	-1.0	-1.0
chr2	85595994	85596249	ENSG00000168894.9|RNF181|PRPF4|PRPF4	947	+	4.92078	1.271969	-1.0	-1.0
chr2	85599702	85599872	ENSG00000168890.13|TMEM150A|PRPF4|PRPF4	929	-	4.473866	1.146094	-1.0	-1.0
chr2	86052896	86053000	ENSG00000068654.15|POLR1A|PRPF4|PRPF4	929	-	5.848509	1.1460545	-1.0	-1.0
chr2	86032382	86032567	ENSG00000068654.15|POLR1A|PRPF4|PRPF4	948	-	6.040095	1.2818018	-1.0	-1.0
chr2	86070032	86070162	ENSG00000068654.15|POLR1A|PRPF4|PRPF4	904	-	5.774347	1.0187865	-1.0	-1.0
chr2	86075079	86075249	ENSG00000068654.15|POLR1A|PRPF4|PRPF4	939	-	5.9021535	1.2117318	-1.0	-1.0
chr2	86127170	86127270	ENSG00000132300.18|PTCD3|PRPF4|PRPF4	911	+	5.802768	1.0516342	-1.0	-1.0
chr2	86441999	86442204	ENSG00000115548.16|KDM3A|PRPF4|PRPF4	973	+	4.299773	1.5669785	-1.0	-1.0
chr2	86441332	86441444	ENSG00000115548.16|KDM3A|PRPF4|PRPF4	958	+	3.6940875	1.3763968	-1.0	-1.0
chr2	86442719	86442944	ENSG00000115548.16|KDM3A|PRPF4|PRPF4	969	+	6.2845364	1.506324	-1.0	-1.0
chr2	86441488	86441708	ENSG00000115548.16|KDM3A|PRPF4|PRPF4	988	+	5.5187263	1.9197018	-1.0	-1.0
chr2	86720692	86720792	ENSG00000153561.12|RMND5A|PRPF4|PRPF4	940	+	5.865043	1.2202507	-1.0	-1.0
chr2	88055071	88055181	ENSG00000172086.7|KRCC1|PRPF4|PRPF4	917	-	3.9621584	1.0811075	-1.0	-1.0
chr2	88750095	88750260	ENSG00000153574.8|RPIA|PRPF4|PRPF4	951	+	6.1362906	1.3123314	-1.0	-1.0
chr2	95106567	95106688	ENSG00000144029.11|MRPS5|PRPF4|PRPF4	939	-	5.888557	1.2136147	-1.0	-1.0
chr2	95106688	95106823	ENSG00000144029.11|MRPS5|PRPF4|PRPF4	948	-	4.2078304	1.2821336	-1.0	-1.0
chr2	95159607	95159707	ENSG00000144026.11|ZNF514|PRPF4|PRPF4	968	-	4.5391035	1.4956772	-1.0	-1.0
chr2	95158859	95159054	ENSG00000144026.11|ZNF514|PRPF4|PRPF4	913	-	3.7274127	1.0606416	-1.0	-1.0
chr2	95159129	95159607	ENSG00000144026.11|ZNF514|PRPF4|PRPF4	996	-	4.995834	2.3971705	-1.0	-1.0
chr2	96269146	96269336	ENSG00000144021.2|CIAO1|PRPF4|PRPF4	936	+	4.9642353	1.1968744	-1.0	-1.0
chr2	96268851	96269121	ENSG00000144021.2|CIAO1|PRPF4|PRPF4	990	+	4.268011	2.0052235	-1.0	-1.0
chr2	96290370	96290470	ENSG00000144028.14|SNRNP200|PRPF4|PRPF4	901	-	5.6978064	1.0030942	-1.0	-1.0
chr2	96290708	96290808	ENSG00000144028.14|SNRNP200|PRPF4|PRPF4	900	-	2.916912	1.0021642	-1.0	-1.0
chr2	96296590	96296691	ENSG00000144028.14|SNRNP200|PRPF4|PRPF4	937	-	5.926853	1.1996144	-1.0	-1.0
chr2	96286762	96286872	ENSG00000144028.14|SNRNP200|PRPF4|PRPF4	952	-	6.0234537	1.3155811	-1.0	-1.0
chr2	96303158	96303268	ENSG00000144028.14|SNRNP200|PRPF4|PRPF4	929	-	4.0409355	1.148822	-1.0	-1.0
chr2	96301548	96301648	ENSG00000144028.14|SNRNP200|PRPF4|PRPF4	907	-	5.8056273	1.0314741	-1.0	-1.0
chr2	96299328	96299427	ENSG00000144028.14|SNRNP200|PRPF4|PRPF4	962	-	3.4826138	1.4164025	-1.0	-1.0
chr2	96637948	96638060	ENSG00000114982.17|KANSL3|PRPF4|PRPF4	952	-	4.2418985	1.316699	-1.0	-1.0
chr2	96638060	96638260	ENSG00000114982.17|KANSL3|PRPF4|PRPF4	985	-	6.4025455	1.8305769	-1.0	-1.0
chr2	96816254	96816499	ENSG00000168763.15|CNNM3|PRPF4|PRPF4	934	+	3.109565	1.1834512	-1.0	-1.0
chr2	96860645	96860745	ENSG00000168758.10|SEMA4C|PRPF4|PRPF4	941	-	5.8762445	1.2295564	-1.0	-1.0
chr2	96866722	96866832	ENSG00000168758.10|SEMA4C|PRPF4|PRPF4	903	-	3.8401403	1.0113621	-1.0	-1.0
chr2	96869663	96869803	ENSG00000168758.10|SEMA4C|PRPF4|PRPF4	958	-	6.136003	1.3746179	-1.0	-1.0
chr2	96868091	96868276	ENSG00000168758.10|SEMA4C|PRPF4|PRPF4	939	-	5.939597	1.2154281	-1.0	-1.0
chr2	96868415	96868520	ENSG00000168758.10|SEMA4C|PRPF4|PRPF4	924	-	3.9861042	1.1184494	-1.0	-1.0
chr2	96868873	96869038	ENSG00000168758.10|SEMA4C|PRPF4|PRPF4	959	-	5.615889	1.3849456	-1.0	-1.0
chr2	96869971	96870111	ENSG00000168758.10|SEMA4C|PRPF4|PRPF4	923	-	3.3608348	1.1107075	-1.0	-1.0
chr2	96861005	96861135	ENSG00000168758.10|SEMA4C|PRPF4|PRPF4	924	-	4.9369116	1.1190622	-1.0	-1.0
chr2	96860355	96860510	ENSG00000168758.10|SEMA4C|PRPF4|PRPF4	963	-	6.196316	1.4359217	-1.0	-1.0
chr2	96866537	96866647	ENSG00000168758.10|SEMA4C|PRPF4|PRPF4	904	-	5.7293396	1.0197996	-1.0	-1.0
chr2	96868301	96868411	ENSG00000168758.10|SEMA4C|PRPF4|PRPF4	945	-	6.028127	1.260898	-1.0	-1.0
chr2	96859775	96860290	ENSG00000168758.10|SEMA4C|PRPF4|PRPF4	993	-	4.1991653	2.1645546	-1.0	-1.0
chr2	97659891	97660031	ENSG00000115073.7|ACTR1B|PRPF4|PRPF4	954	-	4.2700744	1.3366061	-1.0	-1.0
chr2	97659706	97659886	ENSG00000115073.7|ACTR1B|PRPF4|PRPF4	972	-	5.820829	1.556401	-1.0	-1.0
chr2	97656667	97656782	ENSG00000115073.7|ACTR1B|PRPF4|PRPF4	941	-	4.5230684	1.225934	-1.0	-1.0
chr2	97659421	97659571	ENSG00000115073.7|ACTR1B|PRPF4|PRPF4	958	-	5.7939806	1.3790438	-1.0	-1.0
chr2	97660036	97660146	ENSG00000115073.7|ACTR1B|PRPF4|PRPF4	944	-	5.9732304	1.2496077	-1.0	-1.0
chr2	97658801	97658996	ENSG00000115073.7|ACTR1B|PRPF4|PRPF4	936	-	4.7530923	1.1932095	-1.0	-1.0
chr2	97658426	97658596	ENSG00000115073.7|ACTR1B|PRPF4|PRPF4	916	-	5.7694545	1.0758812	-1.0	-1.0
chr2	98473390	98473595	ENSG00000040933.15|INPP4A|PRPF4|PRPF4	970	+	5.570441	1.5301603	-1.0	-1.0
chr2	98608578	98608798	ENSG00000115446.11|UNC50|PRPF4|PRPF4	999	+	4.5244884	3.086397	-1.0	-1.0
chr2	98730458	98731047	ENSG00000071073.12|MGAT4A|PRPF4|PRPF4	971	-	5.2348747	1.542492	-1.0	-1.0
chr2	99140871	99141067	ENSG00000135951.14|TSGA10|PRPF4|PRPF4	991	-	6.910096	2.0388794	-1.0	-1.0
chr2	99369391	99369485	ENSG00000158417.10|EIF5B|PRPF4|PRPF4	915	+	5.821591	1.0720733	-1.0	-1.0
chr2	99489871	99490035	ENSG00000135945.9|REV1|PRPF4|PRPF4	945	-	2.8524063	1.2614803	-1.0	-1.0
chr2	99489670	99489816	ENSG00000135945.9|REV1|PRPF4|PRPF4	964	-	4.573152	1.4445134	-1.0	-1.0
chr2	99439123	99439238	ENSG00000135945.9|REV1|PRPF4|PRPF4	948	-	5.975135	1.2871077	-1.0	-1.0
chr2	100820151	100820276	ENSG00000170485.16|NPAS2|PRPF4|PRPF4	930	+	3.4860115	1.1574908	-1.0	-1.0
chr2	100820414	100820824	ENSG00000170485.16|NPAS2|PRPF4|PRPF4	980	+	3.713471	1.6965652	-1.0	-1.0
chr2	101004882	101004992	ENSG00000071082.10|RPL31|PRPF4|PRPF4	917	+	5.8440733	1.0797858	-1.0	-1.0
chr2	101004497	101004822	ENSG00000071082.10|RPL31|PRPF4|PRPF4	971	+	5.0811462	1.539462	-1.0	-1.0
chr2	101005947	101006062	ENSG00000071082.10|RPL31|PRPF4|PRPF4	919	+	5.8101463	1.0941625	-1.0	-1.0
chr2	101002524	101002624	ENSG00000071082.10|RPL31|PRPF4|PRPF4	940	+	5.9858217	1.222635	-1.0	-1.0
chr2	101038460	101038570	ENSG00000204634.12|TBC1D8|PRPF4|PRPF4	965	-	5.646043	1.4556121	-1.0	-1.0
chr2	101139368	101139523	ENSG00000204634.12|TBC1D8|PRPF4|PRPF4	933	-	5.871956	1.1752908	-1.0	-1.0
chr2	101031327	101031442	ENSG00000204634.12|TBC1D8|PRPF4|PRPF4	925	-	3.9922466	1.1246011	-1.0	-1.0
chr2	101150833	101150943	ENSG00000204634.12|TBC1D8|PRPF4|PRPF4	903	-	5.7142916	1.011653	-1.0	-1.0
chr2	101256303	101256498	ENSG00000158435.7|CNOT11|PRPF4|PRPF4	968	+	5.138949	1.4956816	-1.0	-1.0
chr2	101308026	101308128	ENSG00000163162.8|RNF149|PRPF4|PRPF4	903	-	3.8487196	1.0116956	-1.0	-1.0
chr2	101831720	101831820	ENSG00000071054.16|MAP4K4|PRPF4|PRPF4	941	+	3.2264557	1.2287803	-1.0	-1.0
chr2	101866432	101866552	ENSG00000071054.16|MAP4K4|PRPF4|PRPF4	922	+	3.9753203	1.1053573	-1.0	-1.0
chr2	101887782	101887882	ENSG00000071054.16|MAP4K4|PRPF4|PRPF4	903	+	5.7305665	1.0149946	-1.0	-1.0
chr2	101891775	101892005	ENSG00000071054.16|MAP4K4|PRPF4|PRPF4	999	+	5.4143543	3.1784382	-1.0	-1.0
chr2	101718513	101718773	ENSG00000071054.16|MAP4K4|PRPF4|PRPF4	989	+	4.760244	1.961715	-1.0	-1.0
chr2	101859647	101859907	ENSG00000071054.16|MAP4K4|PRPF4|PRPF4	936	+	4.5469017	1.1928748	-1.0	-1.0
chr2	101703128	101703263	ENSG00000071054.16|MAP4K4|PRPF4|PRPF4	943	+	4.823259	1.2433534	-1.0	-1.0
chr2	105329381	105329576	ENSG00000135966.12|TGFBRAP1|PRPF4|PRPF4	946	-	5.981251	1.2697418	-1.0	-1.0
chr2	105398582	105398827	ENSG00000115641.18|FHL2|PRPF4|PRPF4	986	-	6.703123	1.8517909	-1.0	-1.0
chr2	105744896	105745046	ENSG00000071051.13|NCK2|PRPF4|PRPF4	955	+	4.313803	1.3495486	-1.0	-1.0
chr2	105745138	105745278	ENSG00000071051.13|NCK2|PRPF4|PRPF4	940	+	5.913514	1.2201041	-1.0	-1.0
chr2	105761127	105761307	ENSG00000071051.13|NCK2|PRPF4|PRPF4	951	+	6.045198	1.3123463	-1.0	-1.0
chr2	106178649	106178844	ENSG00000115652.14|UXS1|PRPF4|PRPF4	963	-	6.2083597	1.4361523	-1.0	-1.0
chr2	109562299	109562504	ENSG00000186522.14|SEPT10|PRPF4|PRPF4	975	-	4.9583373	1.5987786	-1.0	-1.0
chr2	111898638	111898796	ENSG00000153208.16|MERTK|PRPF4|PRPF4	952	+	6.1119776	1.3197893	-1.0	-1.0
chr2	112254549	112254729	ENSG00000144161.12|ZC3H8|PRPF4|PRPF4	951	-	4.358681	1.3105104	-1.0	-1.0
chr2	113193660	113193847	ENSG00000125637.15|PSD4|PRPF4|PRPF4	920	+	5.7897706	1.0956279	-1.0	-1.0
chr2	113595837	113596062	ENSG00000146556.14|WASH2P|PRPF4|PRPF4	934	+	4.479459	1.1833339	-1.0	-1.0
chr2	113889959	113890264	ENSG00000115091.11|ACTR3|PRPF4|PRPF4	986	+	4.8326397	1.8639144	-1.0	-1.0
chr2	113890323	113890443	ENSG00000115091.11|ACTR3|PRPF4|PRPF4	905	+	3.8661327	1.022579	-1.0	-1.0
chr2	117814679	117814779	ENSG00000088205.12|DDX18|PRPF4|PRPF4	931	+	4.0373425	1.1606691	-1.0	-1.0
chr2	117973907	117973994	ENSG00000125633.10|CCDC93|PRPF4|PRPF4	900	-	5.6955066	1.0006146	-1.0	-1.0
chr2	118013953	118014088	ENSG00000125633.10|CCDC93|PRPF4|PRPF4	947	-	5.9834523	1.2718569	-1.0	-1.0
chr2	118088666	118088916	ENSG00000125629.14|INSIG2|PRPF4|PRPF4	997	+	3.5694592	2.559511	-1.0	-1.0
chr2	118096417	118096517	ENSG00000125629.14|INSIG2|PRPF4|PRPF4	924	+	3.3929858	1.1205577	-1.0	-1.0
chr2	118088549	118088666	ENSG00000125629.14|INSIG2|PRPF4|PRPF4	1000	+	4.1836553	3.6699002	-1.0	-1.0
chr2	118088451	118088541	ENSG00000125629.14|INSIG2|PRPF4|PRPF4	942	+	3.961943	1.2376132	-1.0	-1.0
chr2	118088541	118088549	ENSG00000125629.14|INSIG2|PRPF4|PRPF4	935	+	4.087024	1.1883361	-1.0	-1.0
chr2	119367558	119367644	ENSG00000155368.16|DBI|PRPF4|PRPF4	911	+	5.779031	1.0482988	-1.0	-1.0
chr2	119367200	119367395	ENSG00000155368.16|DBI|PRPF4|PRPF4	921	+	3.1032062	1.1043348	-1.0	-1.0
chr2	119367676	119367776	ENSG00000155368.16|DBI|PRPF4|PRPF4	906	+	5.7953587	1.0272529	-1.0	-1.0
chr2	119432265	119432525	ENSG00000171227.6|TMEM37|PRPF4|PRPF4	961	+	3.014725	1.4124099	-1.0	-1.0
chr2	119433110	119433250	ENSG00000171227.6|TMEM37|PRPF4|PRPF4	913	+	2.6669874	1.0604672	-1.0	-1.0
chr2	119431924	119432084	ENSG00000171227.6|TMEM37|PRPF4|PRPF4	1000	+	4.627102	5.6685023	-1.0	-1.0
chr2	119435885	119436175	ENSG00000171227.6|TMEM37|PRPF4|PRPF4	956	+	3.4883375	1.3568025	-1.0	-1.0
chr2	119433410	119433530	ENSG00000171227.6|TMEM37|PRPF4|PRPF4	931	+	2.8748612	1.1587507	-1.0	-1.0
chr2	121407540	121407645	ENSG00000074054.17|CLASP1|PRPF4|PRPF4	928	-	5.834054	1.1413138	-1.0	-1.0
chr2	121478590	121478700	ENSG00000074054.17|CLASP1|PRPF4|PRPF4	916	-	5.834672	1.0759019	-1.0	-1.0
chr2	121648815	121649030	ENSG00000074054.17|CLASP1|PRPF4|PRPF4	954	-	4.6228566	1.3418595	-1.0	-1.0
chr2	121365314	121365499	ENSG00000074054.17|CLASP1|PRPF4|PRPF4	928	-	5.8537064	1.1435922	-1.0	-1.0
chr2	127288659	127288794	ENSG00000163161.12|ERCC3|PRPF4|PRPF4	931	-	4.0618267	1.1593655	-1.0	-1.0
chr2	127426526	127426636	ENSG00000115718.17|PROC|PRPF4|PRPF4	927	+	3.0896006	1.1354176	-1.0	-1.0
chr2	127422916	127423111	ENSG00000115718.17|PROC|PRPF4|PRPF4	923	+	2.4208639	1.1121461	-1.0	-1.0
chr2	127419857	127420007	ENSG00000115718.17|PROC|PRPF4|PRPF4	960	+	4.808111	1.4025875	-1.0	-1.0
chr2	127422599	127422829	ENSG00000115718.17|PROC|PRPF4|PRPF4	986	+	5.9226494	1.8433437	-1.0	-1.0
chr2	127426154	127426284	ENSG00000115718.17|PROC|PRPF4|PRPF4	917	+	2.1422455	1.081404	-1.0	-1.0
chr2	127426324	127426526	ENSG00000115718.17|PROC|PRPF4|PRPF4	995	+	5.83592	2.2954245	-1.0	-1.0
chr2	127423408	127423553	ENSG00000115718.17|PROC|PRPF4|PRPF4	958	+	4.1847186	1.3787851	-1.0	-1.0
chr2	127422269	127422369	ENSG00000115718.17|PROC|PRPF4|PRPF4	906	+	5.745106	1.0285898	-1.0	-1.0
chr2	127426656	127426961	ENSG00000115718.17|PROC|PRPF4|PRPF4	943	+	3.2622004	1.2424543	-1.0	-1.0
chr2	127428561	127428661	ENSG00000115718.17|PROC|PRPF4|PRPF4	905	+	2.9571135	1.0238323	-1.0	-1.0
chr2	127428716	127428831	ENSG00000115718.17|PROC|PRPF4|PRPF4	928	+	4.896946	1.1426659	-1.0	-1.0
chr2	127423116	127423331	ENSG00000115718.17|PROC|PRPF4|PRPF4	990	+	2.949026	1.9842649	-1.0	-1.0
chr2	127810758	127810948	ENSG00000136709.11|WDR33|PRPF4|PRPF4	948	-	2.8832235	1.2818587	-1.0	-1.0
chr2	128027763	128027939	ENSG00000136715.17|SAP130|PRPF4|PRPF4	991	-	6.9577155	2.0392206	-1.0	-1.0
chr2	128027156	128027313	ENSG00000136715.17|SAP130|PRPF4|PRPF4	945	-	3.9781773	1.2580389	-1.0	-1.0
chr2	127981044	127981414	ENSG00000136715.17|SAP130|PRPF4|PRPF4	966	-	6.278624	1.4700942	-1.0	-1.0
chr2	128283985	128284160	ENSG00000136720.6|HS6ST1|PRPF4|PRPF4	947	-	6.0014477	1.2788613	-1.0	-1.0
chr2	128284230	128284440	ENSG00000136720.6|HS6ST1|PRPF4|PRPF4	950	-	4.4561305	1.2981018	-1.0	-1.0
chr2	130049830	130049980	ENSG00000180178.10|FAR2P1|PRPF4|PRPF4	906	-	4.2432404	1.0266682	-1.0	-1.0
chr2	130037771	130038031	ENSG00000180178.10|FAR2P1|PRPF4|PRPF4	982	-	6.572871	1.7331799	-1.0	-1.0
chr2	130120594	130120759	ENSG00000196604.12|POTEF|PRPF4|PRPF4	908	-	3.9613266	1.0378813	-1.0	-1.0
chr2	130121042	130121197	ENSG00000196604.12|POTEF|PRPF4|PRPF4	924	-	5.0015016	1.1176249	-1.0	-1.0
chr2	130160854	130161044	ENSG00000136699.19|SMPD4|PRPF4|PRPF4	944	-	3.5360627	1.2494363	-1.0	-1.0
chr2	130160194	130160304	ENSG00000136699.19|SMPD4|PRPF4|PRPF4	914	-	3.372078	1.0649834	-1.0	-1.0
chr2	130160669	130160769	ENSG00000136699.19|SMPD4|PRPF4|PRPF4	903	-	5.735299	1.011844	-1.0	-1.0
chr2	130161049	130161185	ENSG00000136699.19|SMPD4|PRPF4|PRPF4	917	-	2.995485	1.0799646	-1.0	-1.0
chr2	130185876	130186071	ENSG00000152082.13|MZT2B|PRPF4|PRPF4	947	+	4.5018125	1.276787	-1.0	-1.0
chr2	130185736	130185836	ENSG00000152082.13|MZT2B|PRPF4|PRPF4	901	+	3.8539956	1.0060773	-1.0	-1.0
chr2	131299387	131299522	ENSG00000115762.16|PLEKHB2|PRPF4|PRPF4	909	+	3.9376483	1.041945	-1.0	-1.0
chr2	131140725	131140920	ENSG00000115762.16|PLEKHB2|PRPF4|PRPF4	933	+	3.380795	1.1763487	-1.0	-1.0
chr2	131299386	131299526	ENSG00000231431.7|FAR2P4|PRPF4|PRPF4	908	+	3.9287956	1.0352231	-1.0	-1.0
chr2	131488456	131488621	ENSG00000173272.15|MZT2A|PRPF4|PRPF4	950	-	6.037106	1.3028107	-1.0	-1.0
chr2	131488946	131489156	ENSG00000173272.15|MZT2A|PRPF4|PRPF4	929	-	4.0328875	1.1484935	-1.0	-1.0
chr2	131508848	131508963	ENSG00000152117.17|AC073869.1|PRPF4|PRPF4	905	+	5.735894	1.0234787	-1.0	-1.0
chr2	131512218	131512323	ENSG00000152117.17|AC073869.1|PRPF4|PRPF4	906	+	3.9984686	1.0257647	-1.0	-1.0
chr2	131511818	131512098	ENSG00000152117.17|AC073869.1|PRPF4|PRPF4	944	+	3.8823516	1.2537924	-1.0	-1.0
chr2	134120541	134121126	ENSG00000152127.8|MGAT5|PRPF4|PRPF4	981	+	5.5710363	1.7252866	-1.0	-1.0
chr2	134121366	134121626	ENSG00000152127.8|MGAT5|PRPF4|PRPF4	945	+	4.5141487	1.2633724	-1.0	-1.0
chr2	134119982	134120167	ENSG00000152127.8|MGAT5|PRPF4|PRPF4	960	+	5.5816097	1.3926595	-1.0	-1.0
chr2	134143491	134143681	ENSG00000152127.8|MGAT5|PRPF4|PRPF4	967	+	5.9226	1.4774736	-1.0	-1.0
chr2	134449213	134449398	ENSG00000152127.8|MGAT5|PRPF4|PRPF4	947	+	3.9181502	1.2783762	-1.0	-1.0
chr2	134121181	134121281	ENSG00000152127.8|MGAT5|PRPF4|PRPF4	902	+	5.735299	1.0099015	-1.0	-1.0
chr2	134120301	134120531	ENSG00000152127.8|MGAT5|PRPF4|PRPF4	932	+	4.9696507	1.1660236	-1.0	-1.0
chr2	134143906	134144101	ENSG00000152127.8|MGAT5|PRPF4|PRPF4	960	+	6.1599975	1.399493	-1.0	-1.0
chr2	134141421	134141631	ENSG00000152127.8|MGAT5|PRPF4|PRPF4	982	+	6.524684	1.7505666	-1.0	-1.0
chr2	134919227	134919337	ENSG00000082258.12|CCNT2|PRPF4|PRPF4	907	+	5.7505884	1.0312294	-1.0	-1.0
chr2	134936845	134936965	ENSG00000082258.12|CCNT2|PRPF4|PRPF4	908	+	5.7606163	1.0367941	-1.0	-1.0
chr2	135168769	135168869	ENSG00000115839.17|RAB3GAP1|PRPF4|PRPF4	903	+	5.7205124	1.01467	-1.0	-1.0
chr2	135755546	135755671	ENSG00000144224.16|UBXN4|PRPF4|PRPF4	928	+	4.6264467	1.1448345	-1.0	-1.0
chr2	135770630	135770730	ENSG00000144224.16|UBXN4|PRPF4|PRPF4	925	+	4.0693235	1.1261097	-1.0	-1.0
chr2	135778977	135779079	ENSG00000144224.16|UBXN4|PRPF4|PRPF4	941	+	4.121991	1.2309868	-1.0	-1.0
chr2	135985229	135985402	ENSG00000115866.10|DARS|PRPF4|PRPF4	985	-	6.6582193	1.8335708	-1.0	-1.0
chr2	138501800	138502119	ENSG00000144228.8|SPOPL|PRPF4|PRPF4	1000	+	6.6766744	5.103951	-1.0	-1.0
chr2	147870042	147870147	ENSG00000121989.14|ACVR2A|PRPF4|PRPF4	903	+	5.715329	1.012136	-1.0	-1.0
chr2	148020401	148020586	ENSG00000115947.13|ORC4|PRPF4|PRPF4	942	-	3.4970176	1.2364641	-1.0	-1.0
chr2	148644792	148644977	ENSG00000135999.11|EPC2|PRPF4|PRPF4	936	+	3.296211	1.1965824	-1.0	-1.0
chr2	151457805	151457915	ENSG00000080345.17|RIF1|PRPF4|PRPF4	929	+	5.8147182	1.1471338	-1.0	-1.0
chr2	151410257	151410387	ENSG00000080345.17|RIF1|PRPF4|PRPF4	955	+	5.7564797	1.3429978	-1.0	-1.0
chr2	151409997	151410107	ENSG00000080345.17|RIF1|PRPF4|PRPF4	940	+	5.909913	1.2245691	-1.0	-1.0
chr2	151827990	151828125	ENSG00000162980.16|ARL5A|PRPF4|PRPF4	949	-	3.3098016	1.294025	-1.0	-1.0
chr2	151827994	151828194	ENSG00000283228.1|AC068547.1|PRPF4|PRPF4	965	-	3.642443	1.4607736	-1.0	-1.0
chr2	152452660	152452855	ENSG00000157827.19|FMNL2|PRPF4|PRPF4	950	+	3.7541058	1.3007473	-1.0	-1.0
chr2	152335890	152335990	ENSG00000157827.19|FMNL2|PRPF4|PRPF4	907	+	2.8144448	1.0320512	-1.0	-1.0
chr2	152335336	152335521	ENSG00000157827.19|FMNL2|PRPF4|PRPF4	946	+	2.4860618	1.2711995	-1.0	-1.0
chr2	152628298	152628423	ENSG00000157827.19|FMNL2|PRPF4|PRPF4	922	+	3.166187	1.1051555	-1.0	-1.0
chr2	152618885	152619010	ENSG00000157827.19|FMNL2|PRPF4|PRPF4	922	+	3.3516989	1.1086408	-1.0	-1.0
chr2	152676628	152676779	ENSG00000196504.15|PRPF40A|PRPF4|PRPF4	918	-	3.6818693	1.0845853	-1.0	-1.0
chr2	152664137	152664247	ENSG00000196504.15|PRPF40A|PRPF4|PRPF4	955	-	6.065209	1.3479947	-1.0	-1.0
chr2	152717892	152718302	ENSG00000177917.10|ARL6IP6|PRPF4|PRPF4	982	+	5.1344385	1.7454473	-1.0	-1.0
chr2	158533209	158533309	ENSG00000144283.21|PKP4|PRPF4|PRPF4	916	+	3.0752652	1.0763103	-1.0	-1.0
chr2	158663271	158663371	ENSG00000144283.21|PKP4|PRPF4|PRPF4	953	+	6.0949316	1.325469	-1.0	-1.0
chr2	158625192	158625322	ENSG00000144283.21|PKP4|PRPF4|PRPF4	902	+	5.740308	1.0095716	-1.0	-1.0
chr2	158456963	158457213	ENSG00000144283.21|PKP4|PRPF4|PRPF4	995	+	3.6465023	2.323858	-1.0	-1.0
chr2	159743140	159743253	ENSG00000136536.14|MARCH7|PRPF4|PRPF4	918	+	5.7908435	1.0866522	-1.0	-1.0
chr2	159712546	159712656	ENSG00000136536.14|MARCH7|PRPF4|PRPF4	945	+	5.9570274	1.2631524	-1.0	-1.0
chr2	159712661	159712876	ENSG00000136536.14|MARCH7|PRPF4|PRPF4	970	+	3.1514335	1.5195014	-1.0	-1.0
chr2	159712901	159713051	ENSG00000136536.14|MARCH7|PRPF4|PRPF4	908	+	3.7173605	1.035291	-1.0	-1.0
chr2	160493378	160493618	ENSG00000153250.19|RBMS1|PRPF4|PRPF4	981	-	3.712797	1.7133383	-1.0	-1.0
chr2	160408074	160408179	ENSG00000153250.19|RBMS1|PRPF4|PRPF4	902	-	5.7080703	1.0076239	-1.0	-1.0
chr2	160276244	160276414	ENSG00000153250.19|RBMS1|PRPF4|PRPF4	973	-	6.4136834	1.5747002	-1.0	-1.0
chr2	160493114	160493288	ENSG00000153250.19|RBMS1|PRPF4|PRPF4	982	-	4.040259	1.7476676	-1.0	-1.0
chr2	160407187	160407372	ENSG00000153250.19|RBMS1|PRPF4|PRPF4	932	-	4.425941	1.1670036	-1.0	-1.0
chr2	161160546	161160725	ENSG00000136560.13|TANK|PRPF4|PRPF4	946	+	3.4528418	1.2644892	-1.0	-1.0
chr2	162073398	162073498	ENSG00000197635.9|DPP4|PRPF4|PRPF4	901	-	3.845497	1.0060635	-1.0	-1.0
chr2	164840593	164840968	ENSG00000082438.15|COBLL1|PRPF4|PRPF4	972	-	4.6555467	1.5497882	-1.0	-1.0
chr2	165907677	165907782	ENSG00000123607.14|TTC21B|PRPF4|PRPF4	917	-	3.954654	1.0788136	-1.0	-1.0
chr2	165917296	165917406	ENSG00000123607.14|TTC21B|PRPF4|PRPF4	953	-	6.042479	1.3306645	-1.0	-1.0
chr2	165929081	165929221	ENSG00000123607.14|TTC21B|PRPF4|PRPF4	939	-	5.9250784	1.215506	-1.0	-1.0
chr2	165930206	165930306	ENSG00000123607.14|TTC21B|PRPF4|PRPF4	933	-	4.0504084	1.1766065	-1.0	-1.0
chr2	165911361	165911465	ENSG00000123607.14|TTC21B|PRPF4|PRPF4	967	-	6.2758145	1.4862745	-1.0	-1.0
chr2	165919280	165919410	ENSG00000123607.14|TTC21B|PRPF4|PRPF4	916	-	5.8105426	1.0744375	-1.0	-1.0
chr2	166043813	166043978	ENSG00000144285.18|SCN1A|PRPF4|PRPF4	928	-	4.1485653	1.1440537	-1.0	-1.0
chr2	166303183	166303302	ENSG00000169432.14|SCN9A|PRPF4|PRPF4	906	-	3.59278	1.0281117	-1.0	-1.0
chr2	169584899	169585024	ENSG00000138398.15|PPIG|PRPF4|PRPF4	973	+	6.371254	1.5710852	-1.0	-1.0
chr2	169734087	169734232	ENSG00000213160.9|KLHL23|PRPF4|PRPF4	930	+	3.4558246	1.1538748	-1.0	-1.0
chr2	169734317	169734482	ENSG00000213160.9|KLHL23|PRPF4|PRPF4	934	+	5.8841257	1.1813648	-1.0	-1.0
chr2	169827502	169827602	ENSG00000144357.16|UBR3|PRPF4|PRPF4	939	+	5.855934	1.2149066	-1.0	-1.0
chr2	169828127	169828647	ENSG00000144357.16|UBR3|PRPF4|PRPF4	955	+	5.758271	1.3423189	-1.0	-1.0
chr2	169827647	169827802	ENSG00000144357.16|UBR3|PRPF4|PRPF4	929	+	5.8358607	1.149576	-1.0	-1.0
chr2	169827892	169827992	ENSG00000144357.16|UBR3|PRPF4|PRPF4	901	+	3.8709497	1.0045831	-1.0	-1.0
chr2	170716068	170716253	ENSG00000204335.3|SP5|PRPF4|PRPF4	989	+	3.9293442	1.9600381	-1.0	-1.0
chr2	170717378	170717663	ENSG00000204335.3|SP5|PRPF4|PRPF4	924	+	3.4504972	1.1212552	-1.0	-1.0
chr2	170715563	170716028	ENSG00000204335.3|SP5|PRPF4|PRPF4	985	+	5.0444293	1.8193519	-1.0	-1.0
chr2	170717103	170717248	ENSG00000204335.3|SP5|PRPF4|PRPF4	940	+	4.7437816	1.2222952	-1.0	-1.0
chr2	170715350	170715563	ENSG00000204335.3|SP5|PRPF4|PRPF4	958	+	3.5195997	1.3773466	-1.0	-1.0
chr2	170716318	170716423	ENSG00000204335.3|SP5|PRPF4|PRPF4	921	+	3.9809914	1.1048062	-1.0	-1.0
chr2	170929238	170929363	ENSG00000115806.12|GORASP2|PRPF4|PRPF4	906	+	5.742975	1.0252813	-1.0	-1.0
chr2	172556118	172556218	ENSG00000152256.13|PDK1|PRPF4|PRPF4	915	+	3.936658	1.0690426	-1.0	-1.0
chr2	173964050	173964170	ENSG00000172845.14|SP3|PRPF4|PRPF4	907	-	5.757507	1.0306271	-1.0	-1.0
chr2	174124125	174124230	ENSG00000138430.15|OLA1|PRPF4|PRPF4	945	-	5.9553823	1.2614813	-1.0	-1.0
chr2	176178624	176178774	ENSG00000224189.6|HAGLR|PRPF4|PRPF4	971	-	6.376969	1.5394896	-1.0	-1.0
chr2	176188304	176188418	ENSG00000224189.6|HAGLR|PRPF4|PRPF4	908	-	5.799068	1.0361348	-1.0	-1.0
chr2	176281739	176281839	ENSG00000128654.13|MTX2|PRPF4|PRPF4	905	+	3.8586466	1.0228413	-1.0	-1.0
chr2	176269869	176270049	ENSG00000128654.13|MTX2|PRPF4|PRPF4	954	+	6.0573893	1.3377109	-1.0	-1.0
chr2	177216859	177216940	ENSG00000170144.20|HNRNPA3|PRPF4|PRPF4	974	+	4.6847186	1.5916094	-1.0	-1.0
chr2	177217729	177217845	ENSG00000170144.20|HNRNPA3|PRPF4|PRPF4	926	+	5.8420167	1.1319948	-1.0	-1.0
chr2	177216675	177216771	ENSG00000170144.20|HNRNPA3|PRPF4|PRPF4	928	+	2.8227227	1.1408004	-1.0	-1.0
chr2	177212871	177213431	ENSG00000170144.20|HNRNPA3|PRPF4|PRPF4	1000	+	5.3166924	4.601529	-1.0	-1.0
chr2	177263825	177263930	ENSG00000116044.15|NFE2L2|PRPF4|PRPF4	905	-	3.8678756	1.024513	-1.0	-1.0
chr2	177263935	177264531	ENSG00000116044.15|NFE2L2|PRPF4|PRPF4	967	-	4.071754	1.4828593	-1.0	-1.0
chr2	177264531	177264651	ENSG00000116044.15|NFE2L2|PRPF4|PRPF4	914	-	3.3076243	1.0676894	-1.0	-1.0
chr2	177393049	177393224	ENSG00000018510.13|AGPS|PRPF4|PRPF4	953	+	4.4908333	1.3261803	-1.0	-1.0
chr2	182756343	182756469	ENSG00000077232.17|DNAJC10|PRPF4|PRPF4	913	+	5.803541	1.0614392	-1.0	-1.0
chr2	183037991	183038486	ENSG00000061676.14|NCKAP1|PRPF4|PRPF4	1000	-	4.649574	4.2589016	-1.0	-1.0
chr2	183037790	183037991	ENSG00000061676.14|NCKAP1|PRPF4|PRPF4	967	-	4.156817	1.4826604	-1.0	-1.0
chr2	186495236	186495334	ENSG00000065548.17|ZC3H15|PRPF4|PRPF4	901	+	5.784808	1.0053245	-1.0	-1.0
chr2	187494150	187494270	ENSG00000003436.15|TFPI|PRPF4|PRPF4	938	-	5.9198446	1.2070543	-1.0	-1.0
chr2	187547557	187547662	ENSG00000224063.5|AC007319.1|PRPF4|PRPF4	910	+	2.6328645	1.0476004	-1.0	-1.0
chr2	189783863	189784263	ENSG00000128699.13|ORMDL1|PRPF4|PRPF4	983	-	4.2086043	1.7683209	-1.0	-1.0
chr2	189784404	189784619	ENSG00000064933.17|PMS1|PRPF4|PRPF4	984	+	4.564868	1.8085299	-1.0	-1.0
chr2	190649670	190649770	ENSG00000138386.16|NAB1|PRPF4|PRPF4	905	+	5.745106	1.0244942	-1.0	-1.0
chr2	190649360	190649645	ENSG00000138386.16|NAB1|PRPF4|PRPF4	972	+	3.5319593	1.5596808	-1.0	-1.0
chr2	190649069	190649360	ENSG00000138386.16|NAB1|PRPF4|PRPF4	996	+	5.3737707	2.417376	-1.0	-1.0
chr2	190648971	190649069	ENSG00000138386.16|NAB1|PRPF4|PRPF4	1000	+	6.266371	6.718602	-1.0	-1.0
chr2	191246282	191246367	ENSG00000128641.18|MYO1B|PRPF4|PRPF4	941	+	5.974925	1.2303011	-1.0	-1.0
chr2	191246011	191246171	ENSG00000128641.18|MYO1B|PRPF4|PRPF4	925	+	5.8261156	1.1254108	-1.0	-1.0
chr2	191385883	191385998	ENSG00000128641.18|MYO1B|PRPF4|PRPF4	934	+	5.9134197	1.179625	-1.0	-1.0
chr2	195657448	195657609	ENSG00000196950.13|SLC39A10|PRPF4|PRPF4	954	+	5.0918446	1.3405645	-1.0	-1.0
chr2	195657899	195658063	ENSG00000196950.13|SLC39A10|PRPF4|PRPF4	989	+	3.6798358	1.9551824	-1.0	-1.0
chr2	195657281	195657448	ENSG00000196950.13|SLC39A10|PRPF4|PRPF4	966	+	4.2010055	1.4684136	-1.0	-1.0
chr2	195657609	195657884	ENSG00000196950.13|SLC39A10|PRPF4|PRPF4	963	+	4.1190557	1.426847	-1.0	-1.0
chr2	197400714	197400869	ENSG00000115524.15|SF3B1|PRPF4|PRPF4	975	-	3.2328684	1.5963196	-1.0	-1.0
chr2	197423842	197423974	ENSG00000115524.15|SF3B1|PRPF4|PRPF4	904	-	2.2634377	1.0196252	-1.0	-1.0
chr2	197402555	197402700	ENSG00000115524.15|SF3B1|PRPF4|PRPF4	922	-	2.6153457	1.1097803	-1.0	-1.0
chr2	197408493	197408613	ENSG00000115524.15|SF3B1|PRPF4|PRPF4	932	-	3.2217414	1.1661395	-1.0	-1.0
chr2	197398460	197398575	ENSG00000115524.15|SF3B1|PRPF4|PRPF4	923	-	2.5163925	1.1160803	-1.0	-1.0
chr2	197392986	197393086	ENSG00000115524.15|SF3B1|PRPF4|PRPF4	945	-	3.5480099	1.2627469	-1.0	-1.0
chr2	197402029	197402130	ENSG00000115524.15|SF3B1|PRPF4|PRPF4	941	-	2.5325017	1.2326891	-1.0	-1.0
chr2	197396150	197396328	ENSG00000115524.15|SF3B1|PRPF4|PRPF4	960	-	3.6013951	1.3952768	-1.0	-1.0
chr2	197403604	197403759	ENSG00000115524.15|SF3B1|PRPF4|PRPF4	970	-	3.0049524	1.5247873	-1.0	-1.0
chr2	197499453	197499573	ENSG00000144381.16|HSPD1|PRPF4|PRPF4	928	-	4.081884	1.1436676	-1.0	-1.0
chr2	200419299	200419399	ENSG00000196141.13|SPATS2L|PRPF4|PRPF4	909	+	3.9169009	1.0400118	-1.0	-1.0
chr2	200306601	200306707	ENSG00000196141.13|SPATS2L|PRPF4|PRPF4	917	+	3.122845	1.0827379	-1.0	-1.0
chr2	200307407	200307672	ENSG00000196141.13|SPATS2L|PRPF4|PRPF4	976	+	5.3302937	1.6182433	-1.0	-1.0
chr2	200812040	200812150	ENSG00000082153.17|BZW1|PRPF4|PRPF4	938	+	5.919792	1.2086545	-1.0	-1.0
chr2	200812184	200812299	ENSG00000082153.17|BZW1|PRPF4|PRPF4	980	+	6.5477557	1.7074186	-1.0	-1.0
chr2	200812493	200812675	ENSG00000082153.17|BZW1|PRPF4|PRPF4	980	+	4.61231	1.6940373	-1.0	-1.0
chr2	200910617	200910742	ENSG00000115942.8|ORC2|PRPF4|PRPF4	902	-	5.7080703	1.0076662	-1.0	-1.0
chr2	201071264	201071453	ENSG00000155744.9|FAM126B|PRPF4|PRPF4	950	-	6.0282865	1.299855	-1.0	-1.0
chr2	201116308	201116413	ENSG00000003402.19|CFLAR|PRPF4|PRPF4	948	+	5.9705124	1.2851063	-1.0	-1.0
chr2	201140042	201140185	ENSG00000003402.19|CFLAR|PRPF4|PRPF4	975	+	6.4254274	1.6075513	-1.0	-1.0
chr2	202237855	202237980	ENSG00000116030.16|SUMO1|PRPF4|PRPF4	903	-	5.1113095	1.0125891	-1.0	-1.0
chr2	202238200	202238425	ENSG00000116030.16|SUMO1|PRPF4|PRPF4	995	-	5.945417	2.334291	-1.0	-1.0
chr2	203441211	203441431	ENSG00000138443.15|ABI2|PRPF4|PRPF4	969	+	6.3254137	1.5142328	-1.0	-1.0
chr2	203440271	203440826	ENSG00000138443.15|ABI2|PRPF4|PRPF4	965	+	5.861711	1.4587263	-1.0	-1.0
chr2	203440846	203441206	ENSG00000138443.15|ABI2|PRPF4|PRPF4	992	+	6.8813796	2.0968235	-1.0	-1.0
chr2	206085154	206085274	ENSG00000114933.15|INO80D|PRPF4|PRPF4	910	-	5.7756057	1.0464816	-1.0	-1.0
chr2	206152418	206152510	ENSG00000023228.13|NDUFS1|PRPF4|PRPF4	949	-	5.986006	1.2894181	-1.0	-1.0
chr2	206147550	206147661	ENSG00000023228.13|NDUFS1|PRPF4|PRPF4	932	-	4.037441	1.1644113	-1.0	-1.0
chr2	206159934	206160054	ENSG00000114942.13|EEF1B2|PRPF4|PRPF4	901	+	3.830071	1.004274	-1.0	-1.0
chr2	207530134	207530329	ENSG00000118260.14|CREB1|PRPF4|PRPF4	955	+	4.064693	1.350767	-1.0	-1.0
chr2	207530334	207530464	ENSG00000118260.14|CREB1|PRPF4|PRPF4	943	+	5.9314117	1.2411771	-1.0	-1.0
chr2	207711584	207712024	ENSG00000163249.11|CCNYL1|PRPF4|PRPF4	988	+	4.91271	1.9073302	-1.0	-1.0
chr2	207769014	207769194	ENSG00000163251.3|FZD5|PRPF4|PRPF4	955	-	4.3957148	1.3488002	-1.0	-1.0
chr2	207767490	207767595	ENSG00000163251.3|FZD5|PRPF4|PRPF4	941	-	5.881347	1.2314117	-1.0	-1.0
chr2	208248371	208248471	ENSG00000138413.13|IDH1|PRPF4|PRPF4	912	-	5.814565	1.0549004	-1.0	-1.0
chr2	208254958	208255078	ENSG00000138413.13|IDH1|PRPF4|PRPF4	915	-	4.1252813	1.068639	-1.0	-1.0
chr2	208254205	208254339	ENSG00000138413.13|IDH1|PRPF4|PRPF4	989	-	6.8854103	1.9539353	-1.0	-1.0
chr2	210170789	210170934	ENSG00000144445.16|KANSL1L|PRPF4|PRPF4	914	-	5.7685537	1.0666175	-1.0	-1.0
chr2	210171004	210171148	ENSG00000144445.16|KANSL1L|PRPF4|PRPF4	960	-	6.170022	1.3998806	-1.0	-1.0
chr2	210171148	210171318	ENSG00000144445.16|KANSL1L|PRPF4|PRPF4	926	-	5.8183675	1.1279283	-1.0	-1.0
chr2	210476470	210476755	ENSG00000115365.11|LANCL1|PRPF4|PRPF4	935	-	4.849974	1.1900022	-1.0	-1.0
chr2	215425093	215425233	ENSG00000115414.18|FN1|PRPF4|PRPF4	951	-	1.6276635	1.309833	-1.0	-1.0
chr2	215397223	215397408	ENSG00000115414.18|FN1|PRPF4|PRPF4	993	-	6.6710863	2.1276753	-1.0	-1.0
chr2	215428189	215428338	ENSG00000115414.18|FN1|PRPF4|PRPF4	914	-	1.2213004	1.0675131	-1.0	-1.0
chr2	216065274	216065374	ENSG00000115425.13|PECR|PRPF4|PRPF4	902	-	5.740308	1.0099015	-1.0	-1.0
chr2	216413071	216413271	ENSG00000138375.12|SMARCAL1|PRPF4|PRPF4	982	+	6.5857806	1.7513576	-1.0	-1.0
chr2	216499953	216500123	ENSG00000197756.9|RPL37A|PRPF4|PRPF4	932	+	4.0317497	1.169623	-1.0	-1.0
chr2	216505516	216505641	ENSG00000197756.9|RPL37A|PRPF4|PRPF4	926	+	4.0002623	1.1331089	-1.0	-1.0
chr2	217898834	217898959	ENSG00000079308.16|TNS1|PRPF4|PRPF4	935	-	5.934671	1.185929	-1.0	-1.0
chr2	217869876	217869991	ENSG00000079308.16|TNS1|PRPF4|PRPF4	914	-	2.833074	1.067859	-1.0	-1.0
chr2	217826043	217826148	ENSG00000079308.16|TNS1|PRPF4|PRPF4	912	-	3.6297278	1.0549808	-1.0	-1.0
chr2	217858823	217859048	ENSG00000079308.16|TNS1|PRPF4|PRPF4	964	-	4.1012206	1.4386337	-1.0	-1.0
chr2	217849982	217850157	ENSG00000079308.16|TNS1|PRPF4|PRPF4	953	-	6.2280025	1.3261662	-1.0	-1.0
chr2	217942342	217942522	ENSG00000079308.16|TNS1|PRPF4|PRPF4	952	-	6.190688	1.3220397	-1.0	-1.0
chr2	217831454	217831547	ENSG00000079308.16|TNS1|PRPF4|PRPF4	950	-	6.1182227	1.2969303	-1.0	-1.0
chr2	217838846	217838991	ENSG00000079308.16|TNS1|PRPF4|PRPF4	933	-	4.3030925	1.1750731	-1.0	-1.0
chr2	217942687	217942857	ENSG00000079308.16|TNS1|PRPF4|PRPF4	924	-	4.5012136	1.1209157	-1.0	-1.0
chr2	217929596	217929756	ENSG00000079308.16|TNS1|PRPF4|PRPF4	938	-	5.968437	1.2095084	-1.0	-1.0
chr2	217873941	217874121	ENSG00000079308.16|TNS1|PRPF4|PRPF4	963	-	6.2466006	1.4305596	-1.0	-1.0
chr2	217905941	217906111	ENSG00000079308.16|TNS1|PRPF4|PRPF4	930	-	4.8757367	1.157586	-1.0	-1.0
chr2	217859328	217859428	ENSG00000079308.16|TNS1|PRPF4|PRPF4	902	-	4.063816	1.0091667	-1.0	-1.0
chr2	217859083	217859183	ENSG00000079308.16|TNS1|PRPF4|PRPF4	903	-	3.3640945	1.0137469	-1.0	-1.0
chr2	217858633	217858758	ENSG00000079308.16|TNS1|PRPF4|PRPF4	903	-	3.4096162	1.0113981	-1.0	-1.0
chr2	217800398	217800523	ENSG00000079308.16|TNS1|PRPF4|PRPF4	934	-	5.4635477	1.1804956	-1.0	-1.0
chr2	217836916	217837026	ENSG00000079308.16|TNS1|PRPF4|PRPF4	909	-	4.156782	1.0431744	-1.0	-1.0
chr2	217808117	217808272	ENSG00000079308.16|TNS1|PRPF4|PRPF4	953	-	5.4122133	1.3259647	-1.0	-1.0
chr2	217831315	217831454	ENSG00000079308.16|TNS1|PRPF4|PRPF4	917	-	3.725153	1.0811892	-1.0	-1.0
chr2	218217579	218217804	ENSG00000163466.15|ARPC2|PRPF4|PRPF4	912	+	3.3723102	1.0531585	-1.0	-1.0
chr2	218265445	218265635	ENSG00000127837.9|AAMP|PRPF4|PRPF4	961	-	5.408099	1.4073987	-1.0	-1.0
chr2	218279141	218279241	ENSG00000135926.14|TMBIM1|PRPF4|PRPF4	908	-	5.7550073	1.0351945	-1.0	-1.0
chr2	218275201	218275331	ENSG00000135926.14|TMBIM1|PRPF4|PRPF4	939	-	5.9338126	1.2164646	-1.0	-1.0
chr2	218292329	218292465	ENSG00000135926.14|TMBIM1|PRPF4|PRPF4	917	-	3.961802	1.0791241	-1.0	-1.0
chr2	218325971	218326166	ENSG00000127838.13|PNKD|PRPF4|PRPF4	952	+	6.065113	1.3204888	-1.0	-1.0
chr2	218323431	218323626	ENSG00000127838.13|PNKD|PRPF4|PRPF4	939	+	5.9163	1.2179692	-1.0	-1.0
chr2	218399479	218399664	ENSG00000144579.7|CTDSP1|PRPF4|PRPF4	946	+	4.6957355	1.267142	-1.0	-1.0
chr2	218404676	218404841	ENSG00000144579.7|CTDSP1|PRPF4|PRPF4	928	+	3.0802798	1.1445653	-1.0	-1.0
chr2	218400586	218400721	ENSG00000144579.7|CTDSP1|PRPF4|PRPF4	975	+	4.382146	1.598602	-1.0	-1.0
chr2	218404376	218404526	ENSG00000144579.7|CTDSP1|PRPF4|PRPF4	915	+	4.8503685	1.0698681	-1.0	-1.0
chr2	218401932	218402110	ENSG00000144579.7|CTDSP1|PRPF4|PRPF4	953	+	4.396856	1.3288265	-1.0	-1.0
chr2	218399210	218399340	ENSG00000144579.7|CTDSP1|PRPF4|PRPF4	926	+	3.1964667	1.1323767	-1.0	-1.0
chr2	218400307	218400379	ENSG00000144579.7|CTDSP1|PRPF4|PRPF4	926	+	3.4717388	1.1291809	-1.0	-1.0
chr2	218400756	218400953	ENSG00000144579.7|CTDSP1|PRPF4|PRPF4	974	+	3.8832295	1.578801	-1.0	-1.0
chr2	218401166	218401712	ENSG00000144579.7|CTDSP1|PRPF4|PRPF4	975	+	3.5497067	1.6036121	-1.0	-1.0
chr2	218402701	218403001	ENSG00000144579.7|CTDSP1|PRPF4|PRPF4	929	+	3.8844438	1.1486543	-1.0	-1.0
chr2	218402348	218402431	ENSG00000144579.7|CTDSP1|PRPF4|PRPF4	966	+	3.508322	1.4729005	-1.0	-1.0
chr2	218403286	218403496	ENSG00000144579.7|CTDSP1|PRPF4|PRPF4	943	+	3.425428	1.2408491	-1.0	-1.0
chr2	218401061	218401115	ENSG00000144579.7|CTDSP1|PRPF4|PRPF4	972	+	6.3572025	1.5505748	-1.0	-1.0
chr2	218400157	218400302	ENSG00000144579.7|CTDSP1|PRPF4|PRPF4	998	+	4.5910025	2.7729352	-1.0	-1.0
chr2	218399376	218399474	ENSG00000144579.7|CTDSP1|PRPF4|PRPF4	959	+	6.156442	1.3852957	-1.0	-1.0
chr2	218401115	218401166	ENSG00000144579.7|CTDSP1|PRPF4|PRPF4	1000	+	4.464597	4.306024	-1.0	-1.0
chr2	218398977	218399182	ENSG00000144579.7|CTDSP1|PRPF4|PRPF4	952	+	4.508734	1.3197732	-1.0	-1.0
chr2	218402431	218402701	ENSG00000144579.7|CTDSP1|PRPF4|PRPF4	987	+	6.7385254	1.8930632	-1.0	-1.0
chr2	218400958	218401061	ENSG00000144579.7|CTDSP1|PRPF4|PRPF4	990	+	4.2304635	1.9960555	-1.0	-1.0
chr2	218400379	218400514	ENSG00000144579.7|CTDSP1|PRPF4|PRPF4	921	+	3.4340343	1.1037195	-1.0	-1.0
chr2	218430794	218431039	ENSG00000127831.10|VIL1|PRPF4|PRPF4	931	+	2.856022	1.1629035	-1.0	-1.0
chr2	218428226	218428336	ENSG00000127831.10|VIL1|PRPF4|PRPF4	906	+	2.4666824	1.0257113	-1.0	-1.0
chr2	218425811	218426066	ENSG00000127831.10|VIL1|PRPF4|PRPF4	962	+	3.5648582	1.4149954	-1.0	-1.0
chr2	218429596	218429675	ENSG00000127831.10|VIL1|PRPF4|PRPF4	975	+	4.6567874	1.6105118	-1.0	-1.0
chr2	218436481	218436621	ENSG00000127831.10|VIL1|PRPF4|PRPF4	971	+	5.585766	1.5322152	-1.0	-1.0
chr2	218424276	218424351	ENSG00000127831.10|VIL1|PRPF4|PRPF4	957	+	3.402247	1.3623414	-1.0	-1.0
chr2	218425654	218425811	ENSG00000127831.10|VIL1|PRPF4|PRPF4	932	+	3.1331315	1.1674204	-1.0	-1.0
chr2	218434525	218434625	ENSG00000127831.10|VIL1|PRPF4|PRPF4	905	+	3.2491512	1.0215515	-1.0	-1.0
chr2	218430502	218430617	ENSG00000127831.10|VIL1|PRPF4|PRPF4	945	+	6.0000305	1.2602881	-1.0	-1.0
chr2	218437153	218437298	ENSG00000127831.10|VIL1|PRPF4|PRPF4	934	+	3.7895722	1.1776856	-1.0	-1.0
chr2	218432602	218432787	ENSG00000127831.10|VIL1|PRPF4|PRPF4	965	+	3.5300772	1.4499369	-1.0	-1.0
chr2	218429947	218430422	ENSG00000127831.10|VIL1|PRPF4|PRPF4	984	+	5.0447474	1.7986892	-1.0	-1.0
chr2	218568699	218568978	ENSG00000144580.13|CNOT9|PRPF4|PRPF4	970	+	5.8528724	1.5168653	-1.0	-1.0
chr2	218659254	218659399	ENSG00000115568.15|ZNF142|PRPF4|PRPF4	930	-	4.8535857	1.1536999	-1.0	-1.0
chr2	218659700	218659935	ENSG00000074582.12|BCS1L|PRPF4|PRPF4	998	+	7.1376066	2.7648387	-1.0	-1.0
chr2	218659940	218660150	ENSG00000074582.12|BCS1L|PRPF4|PRPF4	928	+	5.8465066	1.1411221	-1.0	-1.0
chr2	218690454	218690555	ENSG00000163482.11|STK36|PRPF4|PRPF4	935	+	5.904133	1.1841505	-1.0	-1.0
chr2	218696641	218696811	ENSG00000163482.11|STK36|PRPF4|PRPF4	942	+	6.034018	1.2347115	-1.0	-1.0
chr2	218679907	218680012	ENSG00000163482.11|STK36|PRPF4|PRPF4	902	+	5.7477074	1.0099266	-1.0	-1.0
chr2	218692547	218692667	ENSG00000163482.11|STK36|PRPF4|PRPF4	905	+	5.7581935	1.023221	-1.0	-1.0
chr2	218746269	218746424	ENSG00000135912.10|TTLL4|PRPF4|PRPF4	952	+	6.058322	1.3152612	-1.0	-1.0
chr2	218754528	218754628	ENSG00000135912.10|TTLL4|PRPF4|PRPF4	909	+	5.7670627	1.042115	-1.0	-1.0
chr2	218814160	218814430	ENSG00000135929.8|CYP27A1|PRPF4|PRPF4	953	+	3.7420795	1.3275971	-1.0	-1.0
chr2	218812371	218812566	ENSG00000135929.8|CYP27A1|PRPF4|PRPF4	947	+	4.2894974	1.2788948	-1.0	-1.0
chr2	218814757	218814897	ENSG00000135929.8|CYP27A1|PRPF4|PRPF4	971	+	6.3430853	1.535295	-1.0	-1.0
chr2	218783757	218783912	ENSG00000135929.8|CYP27A1|PRPF4|PRPF4	928	+	4.4109135	1.1447195	-1.0	-1.0
chr2	219160256	219160411	ENSG00000187736.12|NHEJ1|PRPF4|PRPF4	942	-	5.9353867	1.2390798	-1.0	-1.0
chr2	219160257	219160412	ENSG00000280537.2|AC068946.1|PRPF4|PRPF4	942	-	5.9369082	1.2395374	-1.0	-1.0
chr2	219172371	219172476	ENSG00000115649.15|CNPPD1|PRPF4|PRPF4	921	-	5.7728634	1.1020952	-1.0	-1.0
chr2	219178633	219178713	ENSG00000144567.10|RETREG2|PRPF4|PRPF4	963	+	6.202954	1.4352038	-1.0	-1.0
chr2	219178311	219178561	ENSG00000144567.10|RETREG2|PRPF4|PRPF4	963	+	3.8637083	1.42914	-1.0	-1.0
chr2	219207084	219207279	ENSG00000158552.12|ZFAND2B|PRPF4|PRPF4	972	+	6.366465	1.5522819	-1.0	-1.0
chr2	219209334	219209449	ENSG00000158552.12|ZFAND2B|PRPF4|PRPF4	923	+	4.0062656	1.1144032	-1.0	-1.0
chr2	219213326	219213426	ENSG00000198925.10|ATG9A|PRPF4|PRPF4	911	-	5.802768	1.0528357	-1.0	-1.0
chr2	219209916	219210036	ENSG00000198925.10|ATG9A|PRPF4|PRPF4	920	-	5.785862	1.0963006	-1.0	-1.0
chr2	219216363	219216788	ENSG00000198925.10|ATG9A|PRPF4|PRPF4	939	-	4.2825227	1.2120398	-1.0	-1.0
chr2	219218334	219218449	ENSG00000198925.10|ATG9A|PRPF4|PRPF4	939	-	5.922265	1.2133982	-1.0	-1.0
chr2	219216363	219216465	ENSG00000115657.12|ABCB6|PRPF4|PRPF4	964	-	4.419551	1.4412547	-1.0	-1.0
chr2	219213302	219213420	ENSG00000115657.12|ABCB6|PRPF4|PRPF4	921	-	5.8024044	1.1021428	-1.0	-1.0
chr2	219209917	219210037	ENSG00000115657.12|ABCB6|PRPF4|PRPF4	921	-	5.7928104	1.101271	-1.0	-1.0
chr2	219216480	219216651	ENSG00000115657.12|ABCB6|PRPF4|PRPF4	940	-	3.86677	1.2223203	-1.0	-1.0
chr2	219218334	219218449	ENSG00000115657.12|ABCB6|PRPF4|PRPF4	939	-	5.922265	1.2127683	-1.0	-1.0
chr2	219216661	219216786	ENSG00000115657.12|ABCB6|PRPF4|PRPF4	919	-	5.802311	1.0894177	-1.0	-1.0
chr2	219235527	219235637	ENSG00000163516.13|ANKZF1|PRPF4|PRPF4	917	+	3.951881	1.0788877	-1.0	-1.0
chr2	219233124	219233224	ENSG00000163516.13|ANKZF1|PRPF4|PRPF4	934	+	4.065127	1.1836787	-1.0	-1.0
chr2	219234742	219234862	ENSG00000163516.13|ANKZF1|PRPF4|PRPF4	942	+	4.8773217	1.2360784	-1.0	-1.0
chr2	219235667	219235832	ENSG00000163516.13|ANKZF1|PRPF4|PRPF4	925	+	3.7922897	1.124407	-1.0	-1.0
chr2	219233711	219233821	ENSG00000163516.13|ANKZF1|PRPF4|PRPF4	936	+	4.6940928	1.1932597	-1.0	-1.0
chr2	219235292	219235412	ENSG00000163516.13|ANKZF1|PRPF4|PRPF4	920	+	5.8039446	1.0980681	-1.0	-1.0
chr2	219236009	219236184	ENSG00000163516.13|ANKZF1|PRPF4|PRPF4	952	+	6.040574	1.3203642	-1.0	-1.0
chr2	219236369	219236484	ENSG00000163516.13|ANKZF1|PRPF4|PRPF4	949	+	5.9869585	1.2902101	-1.0	-1.0
chr2	219248675	219248865	ENSG00000115661.13|STK16|PRPF4|PRPF4	945	+	4.4632096	1.2615799	-1.0	-1.0
chr2	219286546	219286651	ENSG00000135924.15|DNAJB2|PRPF4|PRPF4	905	+	5.752626	1.022778	-1.0	-1.0
chr2	219286091	219286291	ENSG00000135924.15|DNAJB2|PRPF4|PRPF4	922	+	3.426589	1.1105518	-1.0	-1.0
chr2	219387695	219388005	ENSG00000123992.18|DNPEP|PRPF4|PRPF4	948	-	4.465875	1.2829487	-1.0	-1.0
chr2	219388310	219388495	ENSG00000123992.18|DNPEP|PRPF4|PRPF4	953	-	6.0609336	1.3296292	-1.0	-1.0
chr2	219387357	219387477	ENSG00000123992.18|DNPEP|PRPF4|PRPF4	964	-	6.2602434	1.4392338	-1.0	-1.0
chr2	219388015	219388305	ENSG00000123992.18|DNPEP|PRPF4|PRPF4	933	-	5.5418444	1.1748661	-1.0	-1.0
chr2	219498866	219499096	ENSG00000144591.18|GMPPA|PRPF4|PRPF4	996	+	4.875472	2.3839967	-1.0	-1.0
chr2	219499804	219499959	ENSG00000144591.18|GMPPA|PRPF4|PRPF4	911	+	4.002287	1.0524727	-1.0	-1.0
chr2	219504852	219505147	ENSG00000144591.18|GMPPA|PRPF4|PRPF4	974	+	6.0636597	1.5798341	-1.0	-1.0
chr2	219500015	219500115	ENSG00000144591.18|GMPPA|PRPF4|PRPF4	963	+	6.216085	1.4269049	-1.0	-1.0
chr2	219570220	219570415	ENSG00000124006.14|OBSL1|PRPF4|PRPF4	949	-	2.9662867	1.2905341	-1.0	-1.0
chr2	219567792	219567952	ENSG00000124006.14|OBSL1|PRPF4|PRPF4	932	-	2.8239944	1.1686685	-1.0	-1.0
chr2	219558684	219558864	ENSG00000124006.14|OBSL1|PRPF4|PRPF4	928	-	4.1918874	1.142032	-1.0	-1.0
chr2	219565246	219565411	ENSG00000124006.14|OBSL1|PRPF4|PRPF4	925	-	3.2246418	1.1253631	-1.0	-1.0
chr2	219565416	219565514	ENSG00000124006.14|OBSL1|PRPF4|PRPF4	900	-	3.2462082	1.0019579	-1.0	-1.0
chr2	219570600	219570900	ENSG00000124006.14|OBSL1|PRPF4|PRPF4	980	-	2.8430767	1.6994355	-1.0	-1.0
chr2	219570430	219570545	ENSG00000124006.14|OBSL1|PRPF4|PRPF4	925	-	2.7921987	1.125449	-1.0	-1.0
chr2	219570910	219571205	ENSG00000124006.14|OBSL1|PRPF4|PRPF4	963	-	2.887538	1.4271383	-1.0	-1.0
chr2	219571423	219571843	ENSG00000124006.14|OBSL1|PRPF4|PRPF4	974	-	3.7705908	1.5830501	-1.0	-1.0
chr2	219559339	219559439	ENSG00000124006.14|OBSL1|PRPF4|PRPF4	902	-	5.7228565	1.0098486	-1.0	-1.0
chr2	219568184	219568319	ENSG00000124006.14|OBSL1|PRPF4|PRPF4	960	-	3.8266962	1.4024621	-1.0	-1.0
chr2	219572194	219572419	ENSG00000123999.4|INHA|PRPF4|PRPF4	988	+	5.0275216	1.9335389	-1.0	-1.0
chr2	219614850	219614975	ENSG00000144589.21|STK11IP|PRPF4|PRPF4	914	+	2.719542	1.0636789	-1.0	-1.0
chr2	219606499	219606599	ENSG00000144589.21|STK11IP|PRPF4|PRPF4	900	+	5.6955066	1.0021642	-1.0	-1.0
chr2	222861597	222861737	ENSG00000123983.13|ACSL3|PRPF4|PRPF4	961	+	3.7264256	1.4105628	-1.0	-1.0
chr2	222872667	222872972	ENSG00000123983.13|ACSL3|PRPF4|PRPF4	995	+	4.905175	2.3104322	-1.0	-1.0
chr2	222864582	222864692	ENSG00000123983.13|ACSL3|PRPF4|PRPF4	913	+	3.0528193	1.0597557	-1.0	-1.0
chr2	222861283	222861558	ENSG00000123983.13|ACSL3|PRPF4|PRPF4	956	+	3.9218738	1.3564159	-1.0	-1.0
chr2	227472588	227473208	ENSG00000173744.17|AGFG1|PRPF4|PRPF4	981	+	5.1379824	1.7167894	-1.0	-1.0
chr2	229920363	229920618	ENSG00000153827.13|TRIP12|PRPF4|PRPF4	959	-	4.263382	1.3833516	-1.0	-1.0
chr2	229922009	229922174	ENSG00000153827.13|TRIP12|PRPF4|PRPF4	997	-	5.293014	2.5387611	-1.0	-1.0
chr2	229807518	229807733	ENSG00000153827.13|TRIP12|PRPF4|PRPF4	943	-	3.6578467	1.2460071	-1.0	-1.0
chr2	229921078	229921270	ENSG00000153827.13|TRIP12|PRPF4|PRPF4	960	-	4.378213	1.4016237	-1.0	-1.0
chr2	229922239	229922354	ENSG00000153827.13|TRIP12|PRPF4|PRPF4	902	-	5.7228565	1.0086844	-1.0	-1.0
chr2	229921662	229921879	ENSG00000153827.13|TRIP12|PRPF4|PRPF4	981	-	4.5674977	1.7271502	-1.0	-1.0
chr2	229921270	229921358	ENSG00000153827.13|TRIP12|PRPF4|PRPF4	913	-	3.3632593	1.0582114	-1.0	-1.0
chr2	229921879	229922004	ENSG00000153827.13|TRIP12|PRPF4|PRPF4	996	-	4.2246857	2.3854065	-1.0	-1.0
chr2	229836847	229836967	ENSG00000153827.13|TRIP12|PRPF4|PRPF4	905	-	3.8620691	1.0206871	-1.0	-1.0
chr2	229921563	229921662	ENSG00000153827.13|TRIP12|PRPF4|PRPF4	992	-	6.970738	2.0977027	-1.0	-1.0
chr2	229921358	229921558	ENSG00000153827.13|TRIP12|PRPF4|PRPF4	999	-	5.784926	3.1059835	-1.0	-1.0
chr2	230878372	230878567	ENSG00000135916.15|ITM2C|PRPF4|PRPF4	959	+	3.441898	1.3915377	-1.0	-1.0
chr2	231037489	231038194	ENSG00000204128.5|C2orf72|PRPF4|PRPF4	995	+	3.3814054	2.3050926	-1.0	-1.0
chr2	231049411	231049621	ENSG00000204128.5|C2orf72|PRPF4|PRPF4	986	+	3.6977417	1.8656809	-1.0	-1.0
chr2	231038199	231038929	ENSG00000204128.5|C2orf72|PRPF4|PRPF4	1000	+	4.256319	3.4627473	-1.0	-1.0
chr2	231455015	231455267	ENSG00000115053.15|NCL|PRPF4|PRPF4	936	-	3.6849735	1.1939039	-1.0	-1.0
chr2	231460477	231460564	ENSG00000115053.15|NCL|PRPF4|PRPF4	995	-	3.9224138	2.3138099	-1.0	-1.0
chr2	231460668	231460866	ENSG00000115053.15|NCL|PRPF4|PRPF4	941	-	2.8412516	1.2308162	-1.0	-1.0
chr2	231455400	231455624	ENSG00000115053.15|NCL|PRPF4|PRPF4	970	-	3.0814877	1.5237722	-1.0	-1.0
chr2	231464335	231464455	ENSG00000115053.15|NCL|PRPF4|PRPF4	924	-	2.34599	1.1203791	-1.0	-1.0
chr2	231461764	231462017	ENSG00000115053.15|NCL|PRPF4|PRPF4	976	-	2.9990158	1.6123146	-1.0	-1.0
chr2	231708806	231709161	ENSG00000187514.16|PTMA|PRPF4|PRPF4	969	+	4.703027	1.5140363	-1.0	-1.0
chr2	231710971	231711116	ENSG00000187514.16|PTMA|PRPF4|PRPF4	914	+	4.825653	1.064774	-1.0	-1.0
chr2	231708508	231708648	ENSG00000187514.16|PTMA|PRPF4|PRPF4	944	+	2.7990317	1.2556692	-1.0	-1.0
chr2	231712053	231712163	ENSG00000187514.16|PTMA|PRPF4|PRPF4	938	+	5.900348	1.204344	-1.0	-1.0
chr2	231710551	231710671	ENSG00000187514.16|PTMA|PRPF4|PRPF4	902	+	5.7476826	1.0086704	-1.0	-1.0
chr2	231711635	231711840	ENSG00000187514.16|PTMA|PRPF4|PRPF4	968	+	6.244957	1.499946	-1.0	-1.0
chr2	231709211	231709366	ENSG00000187514.16|PTMA|PRPF4|PRPF4	918	+	5.7912016	1.0847323	-1.0	-1.0
chr2	231780715	231781064	ENSG00000156973.13|PDE6D|PRPF4|PRPF4	969	-	6.2945833	1.5074935	-1.0	-1.0
chr2	232876416	232876606	ENSG00000182600.9|C2orf82|PRPF4|PRPF4	944	+	4.0555196	1.2511	-1.0	-1.0
chr2	232876881	232876981	ENSG00000182600.9|C2orf82|PRPF4|PRPF4	907	+	5.8056273	1.0301987	-1.0	-1.0
chr2	232875899	232876089	ENSG00000182600.9|C2orf82|PRPF4|PRPF4	933	+	4.965087	1.1720755	-1.0	-1.0
chr2	232876122	232876246	ENSG00000182600.9|C2orf82|PRPF4|PRPF4	988	+	6.7805004	1.9233283	-1.0	-1.0
chr2	233004154	233004399	ENSG00000066248.14|NGEF|PRPF4|PRPF4	959	-	5.007169	1.3896022	-1.0	-1.0
chr2	232890692	232890807	ENSG00000066248.14|NGEF|PRPF4|PRPF4	908	-	5.760668	1.0383998	-1.0	-1.0
chr2	233004634	233004734	ENSG00000066248.14|NGEF|PRPF4|PRPF4	939	-	5.85375	1.2129256	-1.0	-1.0
chr2	233143468	233143618	ENSG00000168918.13|INPP5D|PRPF4|PRPF4	931	+	5.8445153	1.1617583	-1.0	-1.0
chr2	233144633	233144868	ENSG00000168918.13|INPP5D|PRPF4|PRPF4	959	+	6.149236	1.3885696	-1.0	-1.0
chr2	233144328	233144523	ENSG00000168918.13|INPP5D|PRPF4|PRPF4	956	+	6.094408	1.3554593	-1.0	-1.0
chr2	233144918	233145023	ENSG00000168918.13|INPP5D|PRPF4|PRPF4	903	+	5.7205124	1.014854	-1.0	-1.0
chr2	233144008	233144303	ENSG00000168918.13|INPP5D|PRPF4|PRPF4	942	+	5.952156	1.2399683	-1.0	-1.0
chr2	233457255	233457440	ENSG00000077044.10|DGKD|PRPF4|PRPF4	946	+	3.703529	1.2704805	-1.0	-1.0
chr2	233397769	233397889	ENSG00000077044.10|DGKD|PRPF4|PRPF4	908	+	3.8898053	1.0364573	-1.0	-1.0
chr2	233397024	233397139	ENSG00000077044.10|DGKD|PRPF4|PRPF4	905	+	5.746128	1.0205762	-1.0	-1.0
chr2	233446806	233446906	ENSG00000077044.10|DGKD|PRPF4|PRPF4	902	+	5.761989	1.008503	-1.0	-1.0
chr2	233397444	233397649	ENSG00000077044.10|DGKD|PRPF4|PRPF4	974	+	6.3905354	1.5856032	-1.0	-1.0
chr2	233457510	233457770	ENSG00000077044.10|DGKD|PRPF4|PRPF4	949	+	4.1485195	1.2913163	-1.0	-1.0
chr2	233458127	233458238	ENSG00000077044.10|DGKD|PRPF4|PRPF4	906	+	3.138165	1.0283157	-1.0	-1.0
chr2	233399469	233399579	ENSG00000077044.10|DGKD|PRPF4|PRPF4	960	+	6.1374497	1.3955292	-1.0	-1.0
chr2	233459756	233459881	ENSG00000077044.10|DGKD|PRPF4|PRPF4	952	+	4.844852	1.3198973	-1.0	-1.0
chr2	233854035	233854370	ENSG00000123485.11|HJURP|PRPF4|PRPF4	971	-	6.344483	1.5448031	-1.0	-1.0
chr2	235016139	235016254	ENSG00000130147.15|SH3BP4|PRPF4|PRPF4	916	+	4.882407	1.0734295	-1.0	-1.0
chr2	234952170	234952714	ENSG00000130147.15|SH3BP4|PRPF4|PRPF4	959	+	4.2286844	1.3867077	-1.0	-1.0
chr2	235008048	235008158	ENSG00000130147.15|SH3BP4|PRPF4|PRPF4	912	+	5.793953	1.0565233	-1.0	-1.0
chr2	234967260	234967420	ENSG00000130147.15|SH3BP4|PRPF4|PRPF4	905	+	3.0916638	1.0205839	-1.0	-1.0
chr2	234982607	234982837	ENSG00000130147.15|SH3BP4|PRPF4|PRPF4	968	+	4.857212	1.4985605	-1.0	-1.0
chr2	234961805	234962000	ENSG00000130147.15|SH3BP4|PRPF4|PRPF4	980	+	3.6689548	1.7007934	-1.0	-1.0
chr2	234958620	234958760	ENSG00000130147.15|SH3BP4|PRPF4|PRPF4	910	+	3.7495472	1.047971	-1.0	-1.0
chr2	234958825	234959005	ENSG00000130147.15|SH3BP4|PRPF4|PRPF4	933	+	3.2157633	1.174066	-1.0	-1.0
chr2	234952859	234952994	ENSG00000130147.15|SH3BP4|PRPF4|PRPF4	948	+	6.00555	1.284907	-1.0	-1.0
chr2	235556969	235557114	ENSG00000157985.18|AGAP1|PRPF4|PRPF4	948	+	4.9176216	1.281922	-1.0	-1.0
chr2	236087196	236087391	ENSG00000157985.18|AGAP1|PRPF4|PRPF4	965	+	6.2609797	1.4616368	-1.0	-1.0
chr2	235537159	235537574	ENSG00000157985.18|AGAP1|PRPF4|PRPF4	996	+	5.760904	2.3809924	-1.0	-1.0
chr2	235661439	235661634	ENSG00000157985.18|AGAP1|PRPF4|PRPF4	961	+	4.465455	1.4094156	-1.0	-1.0
chr2	235765548	235765688	ENSG00000157985.18|AGAP1|PRPF4|PRPF4	944	+	5.963035	1.255307	-1.0	-1.0
chr2	235962123	235962253	ENSG00000157985.18|AGAP1|PRPF4|PRPF4	902	+	5.721829	1.0106893	-1.0	-1.0
chr2	235534174	235534344	ENSG00000157985.18|AGAP1|PRPF4|PRPF4	930	+	4.311484	1.155642	-1.0	-1.0
chr2	235567659	235567939	ENSG00000157985.18|AGAP1|PRPF4|PRPF4	996	+	6.133422	2.4533527	-1.0	-1.0
chr2	235751133	235751253	ENSG00000157985.18|AGAP1|PRPF4|PRPF4	913	+	5.7876763	1.0610219	-1.0	-1.0
chr2	235510934	235511114	ENSG00000157985.18|AGAP1|PRPF4|PRPF4	927	+	3.6890635	1.1372105	-1.0	-1.0
chr2	236070666	236070781	ENSG00000157985.18|AGAP1|PRPF4|PRPF4	945	+	5.9771786	1.2618933	-1.0	-1.0
chr2	235765148	235765478	ENSG00000157985.18|AGAP1|PRPF4|PRPF4	996	+	7.1628447	2.3691742	-1.0	-1.0
chr2	235788463	235788628	ENSG00000157985.18|AGAP1|PRPF4|PRPF4	950	+	6.003298	1.296843	-1.0	-1.0
chr2	235523579	235523824	ENSG00000157985.18|AGAP1|PRPF4|PRPF4	990	+	5.137936	2.0209625	-1.0	-1.0
chr2	235567939	235568124	ENSG00000157985.18|AGAP1|PRPF4|PRPF4	927	+	5.837494	1.1384776	-1.0	-1.0
chr2	235764513	235764678	ENSG00000157985.18|AGAP1|PRPF4|PRPF4	942	+	5.9593663	1.2392418	-1.0	-1.0
chr2	235989408	235989578	ENSG00000157985.18|AGAP1|PRPF4|PRPF4	913	+	3.2422903	1.0603011	-1.0	-1.0
chr2	235754993	235755213	ENSG00000157985.18|AGAP1|PRPF4|PRPF4	990	+	5.0284705	1.9854213	-1.0	-1.0
chr2	236051421	236051631	ENSG00000157985.18|AGAP1|PRPF4|PRPF4	977	+	3.553528	1.6343058	-1.0	-1.0
chr2	237086052	237086212	ENSG00000198612.10|COPS8|PRPF4|PRPF4	923	+	4.5812674	1.111837	-1.0	-1.0
chr2	237594893	237594998	ENSG00000124839.12|RAB17|PRPF4|PRPF4	919	-	5.8477497	1.0941827	-1.0	-1.0
chr2	237583890	237583990	ENSG00000124839.12|RAB17|PRPF4|PRPF4	900	-	2.2305286	1.0017372	-1.0	-1.0
chr2	237584080	237584325	ENSG00000124839.12|RAB17|PRPF4|PRPF4	975	-	3.253513	1.6000763	-1.0	-1.0
chr2	237584900	237585020	ENSG00000124839.12|RAB17|PRPF4|PRPF4	916	-	2.4868813	1.0751692	-1.0	-1.0
chr2	237596638	237596738	ENSG00000124839.12|RAB17|PRPF4|PRPF4	904	-	5.7305665	1.015891	-1.0	-1.0
chr2	237585402	237585564	ENSG00000124839.12|RAB17|PRPF4|PRPF4	938	-	2.81236	1.2078897	-1.0	-1.0
chr2	237575173	237575278	ENSG00000124839.12|RAB17|PRPF4|PRPF4	904	-	2.8949866	1.0191815	-1.0	-1.0
chr2	237575726	237575884	ENSG00000124839.12|RAB17|PRPF4|PRPF4	955	-	2.9208043	1.3425355	-1.0	-1.0
chr2	237576154	237576583	ENSG00000124839.12|RAB17|PRPF4|PRPF4	993	-	3.2607238	2.1271093	-1.0	-1.0
chr2	237576790	237576935	ENSG00000124839.12|RAB17|PRPF4|PRPF4	946	-	3.004267	1.2648144	-1.0	-1.0
chr2	237597523	237598198	ENSG00000124839.12|RAB17|PRPF4|PRPF4	969	-	4.924068	1.5043774	-1.0	-1.0
chr2	237585624	237585964	ENSG00000124839.12|RAB17|PRPF4|PRPF4	966	-	2.6533415	1.4658848	-1.0	-1.0
chr2	237578531	237578736	ENSG00000124839.12|RAB17|PRPF4|PRPF4	955	-	2.6723347	1.3447549	-1.0	-1.0
chr2	237598438	237598828	ENSG00000124839.12|RAB17|PRPF4|PRPF4	962	-	4.0257587	1.4215586	-1.0	-1.0
chr2	237590746	237590886	ENSG00000124839.12|RAB17|PRPF4|PRPF4	956	-	6.0793924	1.3534023	-1.0	-1.0
chr2	238097296	238097401	ENSG00000258984.5|UBE2F-SCLY|PRPF4|PRPF4	900	+	5.6955066	1.0017214	-1.0	-1.0
chr2	238082414	238082589	ENSG00000258984.5|UBE2F-SCLY|PRPF4|PRPF4	912	+	4.3082647	1.0540298	-1.0	-1.0
chr2	238082416	238082591	ENSG00000132330.16|SCLY|PRPF4|PRPF4	914	+	4.444988	1.065988	-1.0	-1.0
chr2	238097296	238097396	ENSG00000132330.16|SCLY|PRPF4|PRPF4	900	+	5.6955066	1.0012785	-1.0	-1.0
chr2	238238456	238238771	ENSG00000144485.10|HES6|PRPF4|PRPF4	960	-	5.260123	1.3968182	-1.0	-1.0
chr2	238239226	238239361	ENSG00000144485.10|HES6|PRPF4|PRPF4	933	-	5.9728065	1.1732403	-1.0	-1.0
chr2	239338292	239338392	ENSG00000068024.16|HDAC4|PRPF4|PRPF4	904	-	5.7205124	1.0174557	-1.0	-1.0
chr2	239329057	239329232	ENSG00000068024.16|HDAC4|PRPF4|PRPF4	947	-	6.0218697	1.2798084	-1.0	-1.0
chr2	239176073	239176233	ENSG00000068024.16|HDAC4|PRPF4|PRPF4	943	-	5.9525714	1.2461318	-1.0	-1.0
chr2	239096296	239096456	ENSG00000068024.16|HDAC4|PRPF4|PRPF4	917	-	4.134688	1.081194	-1.0	-1.0
chr2	239095561	239095761	ENSG00000068024.16|HDAC4|PRPF4|PRPF4	966	-	6.2570662	1.4726701	-1.0	-1.0
chr2	239069882	239070052	ENSG00000068024.16|HDAC4|PRPF4|PRPF4	921	-	3.9656327	1.1011306	-1.0	-1.0
chr2	239388643	239388743	ENSG00000068024.16|HDAC4|PRPF4|PRPF4	902	-	5.7103643	1.0081165	-1.0	-1.0
chr2	239352677	239352802	ENSG00000068024.16|HDAC4|PRPF4|PRPF4	921	-	5.815777	1.1009793	-1.0	-1.0
chr2	240016880	240017125	ENSG00000130414.11|NDUFA10|PRPF4|PRPF4	968	-	6.2838473	1.4947002	-1.0	-1.0
chr2	240017905	240018055	ENSG00000130414.11|NDUFA10|PRPF4|PRPF4	955	-	6.084294	1.3465219	-1.0	-1.0
chr2	240004682	240004812	ENSG00000130414.11|NDUFA10|PRPF4|PRPF4	913	-	5.7696824	1.0612642	-1.0	-1.0
chr2	239976346	239976456	ENSG00000130414.11|NDUFA10|PRPF4|PRPF4	907	-	5.7521524	1.0303508	-1.0	-1.0
chr2	240025076	240025221	ENSG00000130414.11|NDUFA10|PRPF4|PRPF4	947	-	4.1954184	1.278211	-1.0	-1.0
chr2	240136020	240136176	ENSG00000172428.10|COPS9|PRPF4|PRPF4	971	-	5.680264	1.5306749	-1.0	-1.0
chr2	240558021	240558121	ENSG00000144504.15|ANKMY1|PRPF4|PRPF4	900	-	5.6978064	1.0017372	-1.0	-1.0
chr2	240557406	240557576	ENSG00000144504.15|ANKMY1|PRPF4|PRPF4	954	-	5.621805	1.3352014	-1.0	-1.0
chr2	240557651	240557880	ENSG00000144504.15|ANKMY1|PRPF4|PRPF4	985	-	6.754249	1.8181998	-1.0	-1.0
chr2	240509775	240510045	ENSG00000144504.15|ANKMY1|PRPF4|PRPF4	969	-	6.315772	1.5146364	-1.0	-1.0
chr2	240511340	240511825	ENSG00000144504.15|ANKMY1|PRPF4|PRPF4	959	-	5.604724	1.3866816	-1.0	-1.0
chr2	240502505	240502660	ENSG00000144504.15|ANKMY1|PRPF4|PRPF4	954	-	6.0762696	1.3331442	-1.0	-1.0
chr2	240510870	240511005	ENSG00000144504.15|ANKMY1|PRPF4|PRPF4	949	-	6.0081387	1.29003	-1.0	-1.0
chr2	240511035	240511240	ENSG00000144504.15|ANKMY1|PRPF4|PRPF4	965	-	5.0717998	1.454186	-1.0	-1.0
chr2	240510440	240510800	ENSG00000144504.15|ANKMY1|PRPF4|PRPF4	958	-	5.6944876	1.3724539	-1.0	-1.0
chr2	240507809	240507934	ENSG00000144504.15|ANKMY1|PRPF4|PRPF4	943	-	6.0164485	1.2413131	-1.0	-1.0
chr2	240508104	240508229	ENSG00000144504.15|ANKMY1|PRPF4|PRPF4	923	-	5.794112	1.1141939	-1.0	-1.0
chr2	240507255	240507545	ENSG00000144504.15|ANKMY1|PRPF4|PRPF4	946	-	5.9710054	1.2692012	-1.0	-1.0
chr2	240573874	240573974	ENSG00000142327.12|RNPEPL1|PRPF4|PRPF4	901	+	3.8539956	1.0063518	-1.0	-1.0
chr2	240599204	240599389	ENSG00000142330.19|CAPN10|PRPF4|PRPF4	936	+	5.907704	1.1954018	-1.0	-1.0
chr2	240594799	240594989	ENSG00000142330.19|CAPN10|PRPF4|PRPF4	942	+	5.934261	1.2369864	-1.0	-1.0
chr2	240589372	240589482	ENSG00000142330.19|CAPN10|PRPF4|PRPF4	904	+	5.724881	1.0187545	-1.0	-1.0
chr2	240594565	240594709	ENSG00000142330.19|CAPN10|PRPF4|PRPF4	953	+	5.3630314	1.3251119	-1.0	-1.0
chr2	240596053	240596248	ENSG00000142330.19|CAPN10|PRPF4|PRPF4	936	+	5.022625	1.1970876	-1.0	-1.0
chr2	240627837	240628007	ENSG00000178623.11|GPR35|PRPF4|PRPF4	934	+	3.735359	1.1796942	-1.0	-1.0
chr2	240622701	240622946	ENSG00000178623.11|GPR35|PRPF4|PRPF4	953	+	3.3666785	1.3299166	-1.0	-1.0
chr2	240624231	240624576	ENSG00000178623.11|GPR35|PRPF4|PRPF4	977	+	3.9945192	1.6328197	-1.0	-1.0
chr2	240625568	240625973	ENSG00000178623.11|GPR35|PRPF4|PRPF4	994	+	6.100525	2.2123964	-1.0	-1.0
chr2	240627038	240627168	ENSG00000178623.11|GPR35|PRPF4|PRPF4	910	+	3.2397223	1.045371	-1.0	-1.0
chr2	240620391	240620716	ENSG00000178623.11|GPR35|PRPF4|PRPF4	953	+	4.794447	1.3275454	-1.0	-1.0
chr2	240622996	240623106	ENSG00000178623.11|GPR35|PRPF4|PRPF4	929	+	4.01791	1.147727	-1.0	-1.0
chr2	240628677	240629002	ENSG00000178623.11|GPR35|PRPF4|PRPF4	948	+	5.0835934	1.2811893	-1.0	-1.0
chr2	240628412	240628617	ENSG00000178623.11|GPR35|PRPF4|PRPF4	961	+	6.1638308	1.4051907	-1.0	-1.0
chr2	240620211	240620366	ENSG00000178623.11|GPR35|PRPF4|PRPF4	949	+	5.884142	1.2933061	-1.0	-1.0
chr2	240625983	240626988	ENSG00000178623.11|GPR35|PRPF4|PRPF4	985	+	5.83645	1.8127582	-1.0	-1.0
chr2	240630852	240630967	ENSG00000178623.11|GPR35|PRPF4|PRPF4	906	+	5.7414045	1.0283916	-1.0	-1.0
chr2	240628092	240628212	ENSG00000178623.11|GPR35|PRPF4|PRPF4	948	+	5.962579	1.279979	-1.0	-1.0
chr2	240623446	240624231	ENSG00000178623.11|GPR35|PRPF4|PRPF4	989	+	4.6381683	1.9410553	-1.0	-1.0
chr2	240629737	240629937	ENSG00000178623.11|GPR35|PRPF4|PRPF4	953	+	3.8269935	1.3293471	-1.0	-1.0
chr2	240625244	240625568	ENSG00000178623.11|GPR35|PRPF4|PRPF4	946	+	3.5371177	1.2675285	-1.0	-1.0
chr2	240629037	240629727	ENSG00000178623.11|GPR35|PRPF4|PRPF4	969	+	4.649748	1.5129733	-1.0	-1.0
chr2	240624586	240625244	ENSG00000178623.11|GPR35|PRPF4|PRPF4	991	+	4.963202	2.0351925	-1.0	-1.0
chr2	240875624	240875729	ENSG00000172482.4|AGXT|PRPF4|PRPF4	925	+	5.854823	1.1268914	-1.0	-1.0
chr2	240875359	240875619	ENSG00000172482.4|AGXT|PRPF4|PRPF4	927	+	4.203725	1.1349431	-1.0	-1.0
chr2	240878021	240878150	ENSG00000172482.4|AGXT|PRPF4|PRPF4	960	+	3.544981	1.3948848	-1.0	-1.0
chr2	240876033	240876443	ENSG00000172482.4|AGXT|PRPF4|PRPF4	932	+	2.8032656	1.1660093	-1.0	-1.0
chr2	240873248	240873453	ENSG00000172482.4|AGXT|PRPF4|PRPF4	945	+	3.1562397	1.2576412	-1.0	-1.0
chr2	240876912	240877127	ENSG00000172482.4|AGXT|PRPF4|PRPF4	948	+	2.8574407	1.2869076	-1.0	-1.0
chr2	240873608	240873758	ENSG00000172482.4|AGXT|PRPF4|PRPF4	920	+	2.402156	1.0987734	-1.0	-1.0
chr2	240876448	240876553	ENSG00000172482.4|AGXT|PRPF4|PRPF4	916	+	3.3282568	1.0754066	-1.0	-1.0
chr2	240878763	240878863	ENSG00000172482.4|AGXT|PRPF4|PRPF4	906	+	5.7953587	1.027199	-1.0	-1.0
chr2	240874762	240874967	ENSG00000172482.4|AGXT|PRPF4|PRPF4	951	+	6.1261744	1.3059329	-1.0	-1.0
chr2	240874447	240874547	ENSG00000172482.4|AGXT|PRPF4|PRPF4	904	+	5.7305665	1.0182277	-1.0	-1.0
chr2	240874562	240874747	ENSG00000172482.4|AGXT|PRPF4|PRPF4	934	+	3.9387462	1.1799728	-1.0	-1.0
chr2	240876573	240876912	ENSG00000172482.4|AGXT|PRPF4|PRPF4	959	+	3.1485465	1.3845421	-1.0	-1.0
chr2	240957747	240957992	ENSG00000233392.5|AC104809.2|PRPF4|PRPF4	954	-	3.833741	1.3328574	-1.0	-1.0
chr2	240964636	240964831	ENSG00000233392.5|AC104809.2|PRPF4|PRPF4	965	-	4.11868	1.4598129	-1.0	-1.0
chr2	240958542	240958672	ENSG00000233392.5|AC104809.2|PRPF4|PRPF4	944	-	5.965794	1.2547642	-1.0	-1.0
chr2	240965871	240967321	ENSG00000233392.5|AC104809.2|PRPF4|PRPF4	995	-	4.168872	2.3420048	-1.0	-1.0
chr2	240963746	240963851	ENSG00000233392.5|AC104809.2|PRPF4|PRPF4	907	-	3.8785555	1.0335209	-1.0	-1.0
chr2	240957205	240957315	ENSG00000233392.5|AC104809.2|PRPF4|PRPF4	949	-	6.0081654	1.296352	-1.0	-1.0
chr2	240967326	240967446	ENSG00000233392.5|AC104809.2|PRPF4|PRPF4	984	-	6.653791	1.8030053	-1.0	-1.0
chr2	240964446	240964636	ENSG00000233392.5|AC104809.2|PRPF4|PRPF4	967	-	6.0610714	1.4837171	-1.0	-1.0
chr2	240962840	240963075	ENSG00000233392.5|AC104809.2|PRPF4|PRPF4	965	-	3.6923466	1.454317	-1.0	-1.0
chr2	240963443	240963648	ENSG00000233392.5|AC104809.2|PRPF4|PRPF4	966	-	6.0631914	1.4626818	-1.0	-1.0
chr2	240955739	240955839	ENSG00000233392.5|AC104809.2|PRPF4|PRPF4	940	-	5.865043	1.2202507	-1.0	-1.0
chr2	240964921	240965416	ENSG00000233392.5|AC104809.2|PRPF4|PRPF4	973	-	4.4185123	1.5742406	-1.0	-1.0
chr2	241218184	241218381	ENSG00000146205.13|ANO7|PRPF4|PRPF4	971	+	5.066189	1.5375073	-1.0	-1.0
chr2	241218391	241218786	ENSG00000146205.13|ANO7|PRPF4|PRPF4	986	+	5.1747265	1.851465	-1.0	-1.0
chr2	241315101	241315206	ENSG00000115677.16|HDLBP|PRPF4|PRPF4	925	-	3.4130173	1.1247232	-1.0	-1.0
chr2	241229693	241229873	ENSG00000115677.16|HDLBP|PRPF4|PRPF4	955	-	4.2468495	1.3502538	-1.0	-1.0
chr2	241272346	241272760	ENSG00000115677.16|HDLBP|PRPF4|PRPF4	999	-	3.9348993	2.827935	-1.0	-1.0
chr2	241256599	241256709	ENSG00000115677.16|HDLBP|PRPF4|PRPF4	905	-	2.654166	1.0202656	-1.0	-1.0
chr2	241315569	241315689	ENSG00000115677.16|HDLBP|PRPF4|PRPF4	924	-	5.8332744	1.1208613	-1.0	-1.0
chr2	241235959	241236107	ENSG00000115677.16|HDLBP|PRPF4|PRPF4	930	-	3.0328708	1.1535258	-1.0	-1.0
chr2	241240045	241240164	ENSG00000115677.16|HDLBP|PRPF4|PRPF4	944	-	4.067174	1.2497028	-1.0	-1.0
chr2	241255290	241255520	ENSG00000115677.16|HDLBP|PRPF4|PRPF4	959	-	3.9513438	1.389329	-1.0	-1.0
chr2	241229968	241230103	ENSG00000115677.16|HDLBP|PRPF4|PRPF4	928	-	4.040474	1.1401017	-1.0	-1.0
chr2	241262755	241262910	ENSG00000115677.16|HDLBP|PRPF4|PRPF4	928	-	2.8828092	1.1427952	-1.0	-1.0
chr2	241270031	241270186	ENSG00000115677.16|HDLBP|PRPF4|PRPF4	933	-	5.3801203	1.1730902	-1.0	-1.0
chr2	241270681	241270796	ENSG00000115677.16|HDLBP|PRPF4|PRPF4	926	-	3.9963894	1.1285998	-1.0	-1.0
chr2	241238682	241238782	ENSG00000115677.16|HDLBP|PRPF4|PRPF4	924	-	4.018569	1.1164544	-1.0	-1.0
chr2	241315372	241315569	ENSG00000115677.16|HDLBP|PRPF4|PRPF4	967	-	5.241797	1.4827349	-1.0	-1.0
chr2	241236267	241236402	ENSG00000115677.16|HDLBP|PRPF4|PRPF4	932	-	3.95241	1.1650666	-1.0	-1.0
chr2	241269776	241269976	ENSG00000115677.16|HDLBP|PRPF4|PRPF4	946	-	3.307807	1.2700018	-1.0	-1.0
chr2	241272066	241272346	ENSG00000115677.16|HDLBP|PRPF4|PRPF4	998	-	6.098922	2.7723064	-1.0	-1.0
chr2	241315860	241315982	ENSG00000168385.17|SEPT2|PRPF4|PRPF4	977	+	3.3196754	1.6331208	-1.0	-1.0
chr2	241316002	241316492	ENSG00000168385.17|SEPT2|PRPF4|PRPF4	947	+	3.4684868	1.2784709	-1.0	-1.0
chr2	241356588	241356738	ENSG00000006607.13|FARP2|PRPF4|PRPF4	939	+	5.5848117	1.2148811	-1.0	-1.0
chr2	241508362	241508442	ENSG00000115694.14|STK25|PRPF4|PRPF4	998	-	4.0149417	2.7578177	-1.0	-1.0
chr2	241508110	241508362	ENSG00000115694.14|STK25|PRPF4|PRPF4	997	-	4.1496677	2.5251362	-1.0	-1.0
chr2	241508442	241508667	ENSG00000115694.14|STK25|PRPF4|PRPF4	998	-	3.9076653	2.6215029	-1.0	-1.0
chr2	241500799	241500999	ENSG00000115694.14|STK25|PRPF4|PRPF4	915	-	3.4649734	1.0681183	-1.0	-1.0
chr2	241499721	241499906	ENSG00000115694.14|STK25|PRPF4|PRPF4	927	-	3.639178	1.1383932	-1.0	-1.0
chr2	241507391	241507566	ENSG00000115694.14|STK25|PRPF4|PRPF4	977	-	5.688216	1.6397947	-1.0	-1.0
chr2	241499526	241499626	ENSG00000115694.14|STK25|PRPF4|PRPF4	916	-	3.3291292	1.0780059	-1.0	-1.0
chr2	241507576	241508005	ENSG00000115694.14|STK25|PRPF4|PRPF4	984	-	3.9810808	1.7945423	-1.0	-1.0
chr2	241498854	241498969	ENSG00000115694.14|STK25|PRPF4|PRPF4	910	-	5.7715616	1.0438323	-1.0	-1.0
chr2	241498449	241498679	ENSG00000115694.14|STK25|PRPF4|PRPF4	972	-	4.557155	1.5550147	-1.0	-1.0
chr2	241496668	241496813	ENSG00000115694.14|STK25|PRPF4|PRPF4	930	-	4.0304656	1.1526741	-1.0	-1.0
chr2	241497551	241497651	ENSG00000115694.14|STK25|PRPF4|PRPF4	916	-	5.821591	1.0744352	-1.0	-1.0
chr2	241501356	241501591	ENSG00000115694.14|STK25|PRPF4|PRPF4	980	-	5.4018726	1.7004169	-1.0	-1.0
chr2	241500001	241500171	ENSG00000115694.14|STK25|PRPF4|PRPF4	949	-	4.1046734	1.2885717	-1.0	-1.0
chr2	241496933	241497181	ENSG00000115694.14|STK25|PRPF4|PRPF4	995	-	7.012468	2.2973676	-1.0	-1.0
chr2	241501077	241501272	ENSG00000115694.14|STK25|PRPF4|PRPF4	944	-	3.4053223	1.2503278	-1.0	-1.0
chr2	241572138	241572296	ENSG00000176720.5|BOK|PRPF4|PRPF4	943	+	5.133466	1.2475669	-1.0	-1.0
chr2	241560628	241560823	ENSG00000176720.5|BOK|PRPF4|PRPF4	936	+	3.5687246	1.1911957	-1.0	-1.0
chr2	241560183	241560318	ENSG00000176720.5|BOK|PRPF4|PRPF4	922	+	4.206573	1.1092681	-1.0	-1.0
chr2	241564446	241565146	ENSG00000176720.5|BOK|PRPF4|PRPF4	967	+	4.9694996	1.4815363	-1.0	-1.0
chr2	241573346	241573501	ENSG00000176720.5|BOK|PRPF4|PRPF4	926	+	5.8216724	1.1320239	-1.0	-1.0
chr2	241563766	241563926	ENSG00000176720.5|BOK|PRPF4|PRPF4	928	+	5.8863435	1.1431327	-1.0	-1.0
chr2	241569991	241570124	ENSG00000176720.5|BOK|PRPF4|PRPF4	971	+	5.9220223	1.5449343	-1.0	-1.0
chr2	241563976	241564406	ENSG00000176720.5|BOK|PRPF4|PRPF4	936	+	4.869208	1.1949104	-1.0	-1.0
chr2	241570958	241571673	ENSG00000176720.5|BOK|PRPF4|PRPF4	976	+	5.026438	1.6250167	-1.0	-1.0
chr2	241571688	241571988	ENSG00000176720.5|BOK|PRPF4|PRPF4	941	+	4.41161	1.2271336	-1.0	-1.0
chr2	241562063	241562347	ENSG00000176720.5|BOK|PRPF4|PRPF4	941	+	4.453167	1.2291855	-1.0	-1.0
chr2	241563146	241563246	ENSG00000176720.5|BOK|PRPF4|PRPF4	955	+	6.07253	1.3490641	-1.0	-1.0
chr2	241562731	241562926	ENSG00000176720.5|BOK|PRPF4|PRPF4	947	+	5.9052806	1.2784914	-1.0	-1.0
chr2	241560848	241560948	ENSG00000176720.5|BOK|PRPF4|PRPF4	916	+	5.8237977	1.0756934	-1.0	-1.0
chr2	241560468	241560623	ENSG00000176720.5|BOK|PRPF4|PRPF4	950	+	5.994796	1.3002003	-1.0	-1.0
chr2	241563341	241563691	ENSG00000176720.5|BOK|PRPF4|PRPF4	927	+	4.927127	1.1387409	-1.0	-1.0
chr2	241628216	241628411	ENSG00000176946.11|THAP4|PRPF4|PRPF4	956	-	6.1068892	1.3590889	-1.0	-1.0
chr2	241602170	241602330	ENSG00000176946.11|THAP4|PRPF4|PRPF4	974	-	6.3940053	1.5842509	-1.0	-1.0
chr2	241667118	241667313	ENSG00000168397.16|ATG4B|PRPF4|PRPF4	983	+	6.211169	1.7818359	-1.0	-1.0
chr2	241655172	241655270	ENSG00000168397.16|ATG4B|PRPF4|PRPF4	910	+	3.9107826	1.0480554	-1.0	-1.0
chr2	241673611	241673726	ENSG00000168397.16|ATG4B|PRPF4|PRPF4	938	+	5.894464	1.2074637	-1.0	-1.0
chr2	241637775	241638010	ENSG00000168397.16|ATG4B|PRPF4|PRPF4	999	+	7.572448	2.9990356	-1.0	-1.0
chr2	241658139	241658379	ENSG00000168397.16|ATG4B|PRPF4|PRPF4	989	+	4.6763153	1.9714236	-1.0	-1.0
chr2	241671361	241671476	ENSG00000168397.16|ATG4B|PRPF4|PRPF4	912	+	2.6899204	1.0561515	-1.0	-1.0
chr2	241722825	241722938	ENSG00000168395.15|ING5|PRPF4|PRPF4	905	+	5.7603464	1.0204732	-1.0	-1.0
chr2	241702627	241702732	ENSG00000168395.15|ING5|PRPF4|PRPF4	906	+	3.333304	1.0277308	-1.0	-1.0
chr2	241721070	241721170	ENSG00000168395.15|ING5|PRPF4|PRPF4	901	+	5.7103643	1.0059044	-1.0	-1.0
chr2	241724258	241724493	ENSG00000168395.15|ING5|PRPF4|PRPF4	914	+	3.3271983	1.0668302	-1.0	-1.0
chr2	241702852	241703212	ENSG00000168395.15|ING5|PRPF4|PRPF4	924	+	3.1676877	1.1209834	-1.0	-1.0
chr2	241721925	241722170	ENSG00000168395.15|ING5|PRPF4|PRPF4	927	+	3.246006	1.1374308	-1.0	-1.0
chr2	241722295	241722425	ENSG00000168395.15|ING5|PRPF4|PRPF4	947	+	5.9800873	1.274078	-1.0	-1.0
chr2	241734695	241734915	ENSG00000180902.17|D2HGDH|PRPF4|PRPF4	953	+	6.121286	1.3317344	-1.0	-1.0
chr2	241764124	241764319	ENSG00000180902.17|D2HGDH|PRPF4|PRPF4	949	+	4.184116	1.2959131	-1.0	-1.0
chr2	241741965	241742135	ENSG00000180902.17|D2HGDH|PRPF4|PRPF4	928	+	5.8337126	1.1440791	-1.0	-1.0
chr2	241753909	241754074	ENSG00000180902.17|D2HGDH|PRPF4|PRPF4	956	+	4.1193805	1.3556452	-1.0	-1.0
chr2	241755424	241755584	ENSG00000180902.17|D2HGDH|PRPF4|PRPF4	913	+	4.8332725	1.0585023	-1.0	-1.0
chr2	241767709	241768669	ENSG00000180902.17|D2HGDH|PRPF4|PRPF4	997	+	5.6305656	2.4676077	-1.0	-1.0
chr2	241750011	241750201	ENSG00000180902.17|D2HGDH|PRPF4|PRPF4	924	+	3.7890167	1.1175964	-1.0	-1.0
chr2	241767429	241767704	ENSG00000180902.17|D2HGDH|PRPF4|PRPF4	989	+	5.8346977	1.9541863	-1.0	-1.0
chr2	241755259	241755359	ENSG00000180902.17|D2HGDH|PRPF4|PRPF4	939	+	5.855934	1.2150296	-1.0	-1.0
chr2	241755589	241755919	ENSG00000180902.17|D2HGDH|PRPF4|PRPF4	964	+	5.394719	1.4412475	-1.0	-1.0
chr2	241750314	241750464	ENSG00000180902.17|D2HGDH|PRPF4|PRPF4	954	+	6.0658207	1.3416483	-1.0	-1.0
chr2	241764459	241765229	ENSG00000180902.17|D2HGDH|PRPF4|PRPF4	974	+	6.2100935	1.5790288	-1.0	-1.0
chr2	241801514	241801614	ENSG00000154252.11|GAL3ST2|PRPF4|PRPF4	912	+	5.802768	1.0532566	-1.0	-1.0
chr2	241816798	241816923	ENSG00000204099.11|NEU4|PRPF4|PRPF4	940	+	5.912478	1.2239554	-1.0	-1.0
chr2	241811461	241811876	ENSG00000204099.11|NEU4|PRPF4|PRPF4	964	+	5.645518	1.4456557	-1.0	-1.0
chr2	241809599	241809734	ENSG00000204099.11|NEU4|PRPF4|PRPF4	925	+	4.0014443	1.1234236	-1.0	-1.0
chr2	241812716	241813332	ENSG00000204099.11|NEU4|PRPF4|PRPF4	960	+	5.431985	1.3947321	-1.0	-1.0
chr2	241814638	241814993	ENSG00000204099.11|NEU4|PRPF4|PRPF4	945	+	4.108454	1.2631767	-1.0	-1.0
chr2	241810820	241810931	ENSG00000204099.11|NEU4|PRPF4|PRPF4	907	+	3.9145236	1.0328565	-1.0	-1.0
chr2	241816338	241816438	ENSG00000204099.11|NEU4|PRPF4|PRPF4	950	+	6.0292244	1.3029187	-1.0	-1.0
chr2	241817163	241817393	ENSG00000204099.11|NEU4|PRPF4|PRPF4	976	+	4.426643	1.6215104	-1.0	-1.0
chr2	241810931	241811111	ENSG00000204099.11|NEU4|PRPF4|PRPF4	962	+	6.063868	1.421915	-1.0	-1.0
chr2	241813572	241813732	ENSG00000204099.11|NEU4|PRPF4|PRPF4	923	+	5.839685	1.1118169	-1.0	-1.0
chr2	241816568	241816783	ENSG00000204099.11|NEU4|PRPF4|PRPF4	951	+	6.030893	1.305636	-1.0	-1.0
chr2	241813362	241813542	ENSG00000204099.11|NEU4|PRPF4|PRPF4	933	+	5.9222035	1.1728065	-1.0	-1.0
chr2	241815103	241815223	ENSG00000204099.11|NEU4|PRPF4|PRPF4	943	+	5.9351215	1.2411935	-1.0	-1.0
chr2	241814208	241814473	ENSG00000204099.11|NEU4|PRPF4|PRPF4	988	+	5.3640237	1.9206117	-1.0	-1.0
chr2	241810075	241810175	ENSG00000204099.11|NEU4|PRPF4|PRPF4	902	+	5.7228565	1.0101765	-1.0	-1.0
chr2	241811996	241812556	ENSG00000204099.11|NEU4|PRPF4|PRPF4	982	+	5.3721952	1.7429882	-1.0	-1.0
chr20	324075	324200	ENSG00000225377.5|NRSN2-AS1|PRPF4|PRPF4	911	-	5.791448	1.0515022	-1.0	-1.0
chr20	346816	346956	ENSG00000125841.12|NRSN2|PRPF4|PRPF4	947	+	6.0145197	1.2723149	-1.0	-1.0
chr20	381500	382205	ENSG00000101255.10|TRIB3|PRPF4|PRPF4	984	+	3.8936274	1.7825562	-1.0	-1.0
chr20	381169	381245	ENSG00000101255.10|TRIB3|PRPF4|PRPF4	987	+	3.2569063	1.8771385	-1.0	-1.0
chr20	382235	382400	ENSG00000101255.10|TRIB3|PRPF4|PRPF4	920	+	3.969207	1.0989608	-1.0	-1.0
chr20	381245	381485	ENSG00000101255.10|TRIB3|PRPF4|PRPF4	930	+	2.8728085	1.1536533	-1.0	-1.0
chr20	430349	430529	ENSG00000125826.20|RBCK1|PRPF4|PRPF4	953	+	4.5317907	1.3267145	-1.0	-1.0
chr20	420870	421010	ENSG00000125826.20|RBCK1|PRPF4|PRPF4	925	+	2.5424056	1.123276	-1.0	-1.0
chr20	417382	417512	ENSG00000125826.20|RBCK1|PRPF4|PRPF4	937	+	5.9443336	1.2028548	-1.0	-1.0
chr20	421031	421466	ENSG00000125826.20|RBCK1|PRPF4|PRPF4	936	+	2.5588508	1.1922354	-1.0	-1.0
chr20	417796	417896	ENSG00000125826.20|RBCK1|PRPF4|PRPF4	908	+	2.977378	1.0379604	-1.0	-1.0
chr20	427377	427487	ENSG00000125826.20|RBCK1|PRPF4|PRPF4	908	+	2.286178	1.0376408	-1.0	-1.0
chr20	421941	422238	ENSG00000125826.20|RBCK1|PRPF4|PRPF4	990	+	3.115354	2.0140705	-1.0	-1.0
chr20	428555	429050	ENSG00000125826.20|RBCK1|PRPF4|PRPF4	976	+	4.005383	1.6194936	-1.0	-1.0
chr20	430764	430909	ENSG00000125826.20|RBCK1|PRPF4|PRPF4	935	+	3.426714	1.1862023	-1.0	-1.0
chr20	421501	421936	ENSG00000125826.20|RBCK1|PRPF4|PRPF4	995	+	3.3272092	2.305458	-1.0	-1.0
chr20	462134	462234	ENSG00000125875.13|TBC1D20|PRPF4|PRPF4	948	-	5.9798965	1.2819465	-1.0	-1.0
chr20	543115	543671	ENSG00000101266.17|CSNK2A1|PRPF4|PRPF4	998	-	5.949613	2.7265954	-1.0	-1.0
chr20	1184770	1185137	ENSG00000125895.5|TMEM74B|PRPF4|PRPF4	977	-	4.4156876	1.633424	-1.0	-1.0
chr20	1185137	1185415	ENSG00000125895.5|TMEM74B|PRPF4|PRPF4	984	-	5.3323417	1.8062755	-1.0	-1.0
chr20	1392719	1392833	ENSG00000088832.16|FKBP1A|PRPF4|PRPF4	941	-	4.5861063	1.2289253	-1.0	-1.0
chr20	1392721	1392833	ENSG00000274322.1|AL136531.2|PRPF4|PRPF4	940	-	4.5710382	1.2203158	-1.0	-1.0
chr20	2470508	2470687	ENSG00000125835.18|SNRPB|PRPF4|PRPF4	953	-	3.2894132	1.3259771	-1.0	-1.0
chr20	2467490	2467606	ENSG00000125835.18|SNRPB|PRPF4|PRPF4	955	-	6.091496	1.3482074	-1.0	-1.0
chr20	2470163	2470363	ENSG00000125835.18|SNRPB|PRPF4|PRPF4	968	-	6.2998524	1.4924413	-1.0	-1.0
chr20	2467490	2467606	ENSG00000256566.1|AL049650.1|PRPF4|PRPF4	955	-	6.091496	1.3485067	-1.0	-1.0
chr20	2470163	2470363	ENSG00000256566.1|AL049650.1|PRPF4|PRPF4	968	-	6.2998524	1.492255	-1.0	-1.0
chr20	2470508	2470708	ENSG00000256566.1|AL049650.1|PRPF4|PRPF4	949	-	3.2646208	1.2953281	-1.0	-1.0
chr20	2653393	2653523	ENSG00000101361.16|NOP56|PRPF4|PRPF4	908	+	5.75971	1.0383404	-1.0	-1.0
chr20	2656661	2656826	ENSG00000101361.16|NOP56|PRPF4|PRPF4	984	+	3.107974	1.8022196	-1.0	-1.0
chr20	2655366	2655581	ENSG00000101361.16|NOP56|PRPF4|PRPF4	950	+	3.1779191	1.2996365	-1.0	-1.0
chr20	2655596	2655706	ENSG00000101361.16|NOP56|PRPF4|PRPF4	924	+	2.6354177	1.1193327	-1.0	-1.0
chr20	2654748	2654947	ENSG00000101361.16|NOP56|PRPF4|PRPF4	951	+	3.7965267	1.3064204	-1.0	-1.0
chr20	2656176	2656636	ENSG00000101361.16|NOP56|PRPF4|PRPF4	997	+	3.6492274	2.5458477	-1.0	-1.0
chr20	2655826	2656176	ENSG00000101361.16|NOP56|PRPF4|PRPF4	969	+	4.0579734	1.5097033	-1.0	-1.0
chr20	2657071	2657291	ENSG00000101361.16|NOP56|PRPF4|PRPF4	957	+	2.8830807	1.3671856	-1.0	-1.0
chr20	2658061	2658291	ENSG00000101361.16|NOP56|PRPF4|PRPF4	931	+	2.817621	1.1598501	-1.0	-1.0
chr20	2654585	2654690	ENSG00000101361.16|NOP56|PRPF4|PRPF4	908	+	5.761035	1.0384212	-1.0	-1.0
chr20	2654390	2654570	ENSG00000101361.16|NOP56|PRPF4|PRPF4	987	+	3.86418	1.9017255	-1.0	-1.0
chr20	2653278	2653383	ENSG00000101361.16|NOP56|PRPF4|PRPF4	909	+	2.390071	1.0426755	-1.0	-1.0
chr20	2657861	2658056	ENSG00000101361.16|NOP56|PRPF4|PRPF4	932	+	3.5039861	1.1699766	-1.0	-1.0
chr20	2660582	2660727	ENSG00000101365.20|IDH3B|PRPF4|PRPF4	944	-	5.955023	1.2493087	-1.0	-1.0
chr20	2658574	2658704	ENSG00000101365.20|IDH3B|PRPF4|PRPF4	914	-	5.772599	1.0676122	-1.0	-1.0
chr20	2663659	2663758	ENSG00000101365.20|IDH3B|PRPF4|PRPF4	925	-	3.9937775	1.1271095	-1.0	-1.0
chr20	2839271	2839436	ENSG00000132635.16|PCED1A|PRPF4|PRPF4	916	-	3.0566359	1.0756967	-1.0	-1.0
chr20	2840240	2840350	ENSG00000132635.16|PCED1A|PRPF4|PRPF4	931	-	3.5024176	1.1584951	-1.0	-1.0
chr20	2835543	2835683	ENSG00000132635.16|PCED1A|PRPF4|PRPF4	925	-	4.001107	1.1242136	-1.0	-1.0
chr20	2838843	2839082	ENSG00000132635.16|PCED1A|PRPF4|PRPF4	970	-	3.091802	1.5208226	-1.0	-1.0
chr20	2840410	2840580	ENSG00000132635.16|PCED1A|PRPF4|PRPF4	940	-	3.4407914	1.222257	-1.0	-1.0
chr20	2839082	2839191	ENSG00000132635.16|PCED1A|PRPF4|PRPF4	992	-	3.778656	2.0767245	-1.0	-1.0
chr20	2839191	2839271	ENSG00000132635.16|PCED1A|PRPF4|PRPF4	902	-	2.7932749	1.0094986	-1.0	-1.0
chr20	2865795	2865905	ENSG00000215305.9|VPS16|PRPF4|PRPF4	910	+	5.779716	1.0441691	-1.0	-1.0
chr20	2862656	2862906	ENSG00000215305.9|VPS16|PRPF4|PRPF4	966	+	5.094515	1.4653647	-1.0	-1.0
chr20	2862526	2862646	ENSG00000215305.9|VPS16|PRPF4|PRPF4	912	+	5.7907133	1.0550679	-1.0	-1.0
chr20	2865797	2865912	ENSG00000132670.20|PTPRA|PRPF4|PRPF4	910	+	5.7794724	1.045929	-1.0	-1.0
chr20	3046613	3046713	ENSG00000125901.5|MRPS26|PRPF4|PRPF4	907	+	5.7694244	1.032411	-1.0	-1.0
chr20	3166126	3166236	ENSG00000088899.14|LZTS3|PRPF4|PRPF4	905	-	5.7416897	1.0221573	-1.0	-1.0
chr20	3173226	3173356	ENSG00000088899.14|LZTS3|PRPF4|PRPF4	948	-	5.9920526	1.2801824	-1.0	-1.0
chr20	3167174	3167294	ENSG00000088899.14|LZTS3|PRPF4|PRPF4	914	-	5.7654915	1.0659571	-1.0	-1.0
chr20	3164606	3164761	ENSG00000088899.14|LZTS3|PRPF4|PRPF4	924	-	5.1696653	1.1183561	-1.0	-1.0
chr20	3165911	3166041	ENSG00000088899.14|LZTS3|PRPF4|PRPF4	923	-	4.0033846	1.1153531	-1.0	-1.0
chr20	3191714	3191821	ENSG00000198171.12|DDRGK1|PRPF4|PRPF4	912	-	3.3061872	1.0531188	-1.0	-1.0
chr20	3195230	3195345	ENSG00000198171.12|DDRGK1|PRPF4|PRPF4	904	-	2.987485	1.0181277	-1.0	-1.0
chr20	3194001	3194266	ENSG00000198171.12|DDRGK1|PRPF4|PRPF4	914	-	3.429706	1.0658087	-1.0	-1.0
chr20	3194829	3194868	ENSG00000198171.12|DDRGK1|PRPF4|PRPF4	953	-	6.052809	1.3318955	-1.0	-1.0
chr20	3195733	3195853	ENSG00000198171.12|DDRGK1|PRPF4|PRPF4	930	-	5.8409095	1.1556029	-1.0	-1.0
chr20	3200341	3200454	ENSG00000198171.12|DDRGK1|PRPF4|PRPF4	932	-	3.5966945	1.1656322	-1.0	-1.0
chr20	3221807	3221912	ENSG00000125877.12|ITPA|PRPF4|PRPF4	921	+	5.79109	1.1041595	-1.0	-1.0
chr20	3218516	3218616	ENSG00000125877.12|ITPA|PRPF4|PRPF4	901	+	3.862478	1.006011	-1.0	-1.0
chr20	3209494	3209617	ENSG00000125877.12|ITPA|PRPF4|PRPF4	919	+	3.0524032	1.0939927	-1.0	-1.0
chr20	3209917	3210037	ENSG00000125877.12|ITPA|PRPF4|PRPF4	913	+	3.917749	1.0601106	-1.0	-1.0
chr20	3218666	3218956	ENSG00000125877.12|ITPA|PRPF4|PRPF4	964	+	3.67479	1.442149	-1.0	-1.0
chr20	3209617	3209912	ENSG00000125877.12|ITPA|PRPF4|PRPF4	990	+	4.477495	1.9914372	-1.0	-1.0
chr20	3223455	3223555	ENSG00000125877.12|ITPA|PRPF4|PRPF4	907	+	5.7815194	1.0319774	-1.0	-1.0
chr20	3471517	3471782	ENSG00000088812.17|ATRN|PRPF4|PRPF4	981	+	6.4712696	1.7177744	-1.0	-1.0
chr20	3471134	3471319	ENSG00000088812.17|ATRN|PRPF4|PRPF4	952	+	2.690167	1.3206183	-1.0	-1.0
chr20	3582219	3582349	ENSG00000088812.17|ATRN|PRPF4|PRPF4	925	+	5.820075	1.1260715	-1.0	-1.0
chr20	3784020	3784120	ENSG00000125817.7|CENPB|PRPF4|PRPF4	916	-	5.8237977	1.0745677	-1.0	-1.0
chr20	3784305	3784555	ENSG00000125817.7|CENPB|PRPF4|PRPF4	941	-	4.3193316	1.2269075	-1.0	-1.0
chr20	3784970	3785275	ENSG00000125817.7|CENPB|PRPF4|PRPF4	993	-	4.585531	2.1560893	-1.0	-1.0
chr20	3785790	3785895	ENSG00000125817.7|CENPB|PRPF4|PRPF4	902	-	5.735299	1.0108728	-1.0	-1.0
chr20	3785555	3785675	ENSG00000125817.7|CENPB|PRPF4|PRPF4	937	-	5.8848276	1.1994046	-1.0	-1.0
chr20	3784125	3784240	ENSG00000125817.7|CENPB|PRPF4|PRPF4	944	-	5.993342	1.2489628	-1.0	-1.0
chr20	3846988	3847273	ENSG00000088888.17|MAVS|PRPF4|PRPF4	984	+	6.5159445	1.7851127	-1.0	-1.0
chr20	3874517	3874717	ENSG00000088888.17|MAVS|PRPF4|PRPF4	947	+	3.6648734	1.2765496	-1.0	-1.0
chr20	3926513	3926673	ENSG00000125779.21|PANK2|PRPF4|PRPF4	967	+	6.263579	1.4873915	-1.0	-1.0
chr20	3926063	3926193	ENSG00000125779.21|PANK2|PRPF4|PRPF4	921	+	3.3300068	1.1048137	-1.0	-1.0
chr20	4015005	4015144	ENSG00000101236.16|RNF24|PRPF4|PRPF4	916	-	5.8232737	1.0765952	-1.0	-1.0
chr20	4154787	4154967	ENSG00000088826.17|SMOX|PRPF4|PRPF4	947	+	6.0190372	1.2759101	-1.0	-1.0
chr20	4172730	4172925	ENSG00000088826.17|SMOX|PRPF4|PRPF4	981	+	6.5839543	1.7262685	-1.0	-1.0
chr20	4182318	4182493	ENSG00000088826.17|SMOX|PRPF4|PRPF4	945	+	3.6587079	1.263377	-1.0	-1.0
chr20	4149152	4149372	ENSG00000088826.17|SMOX|PRPF4|PRPF4	952	+	6.0432434	1.3209678	-1.0	-1.0
chr20	4867242	4867412	ENSG00000089057.14|SLC23A2|PRPF4|PRPF4	976	-	5.2411594	1.6238753	-1.0	-1.0
chr20	4897141	4897296	ENSG00000089057.14|SLC23A2|PRPF4|PRPF4	964	-	6.2006326	1.4377478	-1.0	-1.0
chr20	5127684	5127869	ENSG00000101290.13|CDS2|PRPF4|PRPF4	971	+	5.9615545	1.5404392	-1.0	-1.0
chr20	5127269	5127369	ENSG00000101290.13|CDS2|PRPF4|PRPF4	914	+	5.8308287	1.0679039	-1.0	-1.0
chr20	5127539	5127659	ENSG00000101290.13|CDS2|PRPF4|PRPF4	952	+	6.042016	1.3175809	-1.0	-1.0
chr20	8132008	8132113	ENSG00000182621.17|PLCB1|PRPF4|PRPF4	901	+	5.803862	1.0060244	-1.0	-1.0
chr20	8812303	8812503	ENSG00000182621.17|PLCB1|PRPF4|PRPF4	952	+	3.355669	1.3202927	-1.0	-1.0
chr20	8132137	8132417	ENSG00000182621.17|PLCB1|PRPF4|PRPF4	964	+	3.9035518	1.4403434	-1.0	-1.0
chr20	8132750	8132915	ENSG00000182621.17|PLCB1|PRPF4|PRPF4	929	+	4.203731	1.1502866	-1.0	-1.0
chr20	10651694	10651849	ENSG00000101384.11|JAG1|PRPF4|PRPF4	947	-	4.501063	1.2765918	-1.0	-1.0
chr20	11891099	11891279	ENSG00000132640.14|BTBD3|PRPF4|PRPF4	916	+	3.836911	1.0743009	-1.0	-1.0
chr20	13534026	13534136	ENSG00000089123.15|TASP1|PRPF4|PRPF4	939	-	5.8578277	1.2167832	-1.0	-1.0
chr20	13784473	13784663	ENSG00000089048.14|ESF1|PRPF4|PRPF4	977	-	5.9811463	1.6323144	-1.0	-1.0
chr20	17620370	17620480	ENSG00000125844.15|RRBP1|PRPF4|PRPF4	938	-	5.9590325	1.2087184	-1.0	-1.0
chr20	17625602	17625897	ENSG00000125844.15|RRBP1|PRPF4|PRPF4	995	-	4.0621047	2.2905257	-1.0	-1.0
chr20	17621689	17621773	ENSG00000125844.15|RRBP1|PRPF4|PRPF4	905	-	2.0784087	1.0224946	-1.0	-1.0
chr20	17628952	17629122	ENSG00000125844.15|RRBP1|PRPF4|PRPF4	951	-	6.036615	1.306049	-1.0	-1.0
chr20	17614565	17614720	ENSG00000125844.15|RRBP1|PRPF4|PRPF4	948	-	3.57596	1.2821982	-1.0	-1.0
chr20	17628022	17628477	ENSG00000125844.15|RRBP1|PRPF4|PRPF4	987	-	4.6524873	1.8955538	-1.0	-1.0
chr20	17629232	17629332	ENSG00000125844.15|RRBP1|PRPF4|PRPF4	900	-	3.2462082	1.000525	-1.0	-1.0
chr20	17682132	17682252	ENSG00000125844.15|RRBP1|PRPF4|PRPF4	916	-	2.3410225	1.0745836	-1.0	-1.0
chr20	17614736	17614851	ENSG00000125844.15|RRBP1|PRPF4|PRPF4	959	-	2.6329696	1.3897867	-1.0	-1.0
chr20	17621322	17621452	ENSG00000125844.15|RRBP1|PRPF4|PRPF4	940	-	4.131388	1.2225531	-1.0	-1.0
chr20	17633459	17633613	ENSG00000125844.15|RRBP1|PRPF4|PRPF4	955	-	2.7930148	1.343023	-1.0	-1.0
chr20	17680655	17681125	ENSG00000125844.15|RRBP1|PRPF4|PRPF4	977	-	4.9811344	1.630395	-1.0	-1.0
chr20	17660050	17660480	ENSG00000125844.15|RRBP1|PRPF4|PRPF4	929	-	2.3797166	1.1486707	-1.0	-1.0
chr20	17626887	17627022	ENSG00000125844.15|RRBP1|PRPF4|PRPF4	940	-	5.051543	1.219007	-1.0	-1.0
chr20	17681185	17681955	ENSG00000125844.15|RRBP1|PRPF4|PRPF4	992	-	4.8502584	2.1214972	-1.0	-1.0
chr20	17652422	17652647	ENSG00000125844.15|RRBP1|PRPF4|PRPF4	979	-	3.234527	1.6794626	-1.0	-1.0
chr20	17614117	17614220	ENSG00000125844.15|RRBP1|PRPF4|PRPF4	905	-	2.9455733	1.0226467	-1.0	-1.0
chr20	17621457	17621547	ENSG00000125844.15|RRBP1|PRPF4|PRPF4	913	-	2.9072826	1.0619868	-1.0	-1.0
chr20	17636576	17636696	ENSG00000125844.15|RRBP1|PRPF4|PRPF4	925	-	2.4806721	1.1229732	-1.0	-1.0
chr20	17628527	17628927	ENSG00000125844.15|RRBP1|PRPF4|PRPF4	973	-	4.8493547	1.5661775	-1.0	-1.0
chr20	17627197	17627342	ENSG00000125844.15|RRBP1|PRPF4|PRPF4	919	-	4.2122583	1.09212	-1.0	-1.0
chr20	17641759	17641894	ENSG00000125844.15|RRBP1|PRPF4|PRPF4	912	-	2.8154318	1.0543785	-1.0	-1.0
chr20	17613682	17613932	ENSG00000125844.15|RRBP1|PRPF4|PRPF4	984	-	2.5696676	1.8011569	-1.0	-1.0
chr20	17620817	17620937	ENSG00000125844.15|RRBP1|PRPF4|PRPF4	939	-	5.5524945	1.2132869	-1.0	-1.0
chr20	17616369	17616574	ENSG00000125844.15|RRBP1|PRPF4|PRPF4	982	-	4.9907923	1.7563512	-1.0	-1.0
chr20	17619585	17619790	ENSG00000125844.15|RRBP1|PRPF4|PRPF4	941	-	2.2846959	1.2317674	-1.0	-1.0
chr20	17615629	17615899	ENSG00000125844.15|RRBP1|PRPF4|PRPF4	968	-	4.2583694	1.4928131	-1.0	-1.0
chr20	17615325	17615425	ENSG00000125844.15|RRBP1|PRPF4|PRPF4	917	-	3.3613133	1.0828149	-1.0	-1.0
chr20	17616731	17616839	ENSG00000125844.15|RRBP1|PRPF4|PRPF4	918	-	2.3013115	1.0876414	-1.0	-1.0
chr20	17629402	17629732	ENSG00000125844.15|RRBP1|PRPF4|PRPF4	982	-	4.4397116	1.7428765	-1.0	-1.0
chr20	17624668	17624768	ENSG00000125844.15|RRBP1|PRPF4|PRPF4	958	-	6.1091757	1.374171	-1.0	-1.0
chr20	17626547	17626807	ENSG00000125844.15|RRBP1|PRPF4|PRPF4	979	-	5.300014	1.6770629	-1.0	-1.0
chr20	17968307	17968407	ENSG00000089006.16|SNX5|PRPF4|PRPF4	924	-	4.0768337	1.1180416	-1.0	-1.0
chr20	17968472	17968647	ENSG00000089006.16|SNX5|PRPF4|PRPF4	943	-	4.0693226	1.247705	-1.0	-1.0
chr20	17968307	17968407	ENSG00000125850.10|OVOL2|PRPF4|PRPF4	924	-	4.0768337	1.1195056	-1.0	-1.0
chr20	17968472	17968647	ENSG00000125850.10|OVOL2|PRPF4|PRPF4	943	-	4.0693226	1.2474955	-1.0	-1.0
chr20	17990328	17990488	ENSG00000125871.13|MGME1|PRPF4|PRPF4	938	+	5.9442797	1.2093201	-1.0	-1.0
chr20	18288604	18288984	ENSG00000125846.15|ZNF133|PRPF4|PRPF4	976	+	5.0773716	1.6144842	-1.0	-1.0
chr20	20021892	20022072	ENSG00000173418.11|NAA20|PRPF4|PRPF4	914	+	3.7526338	1.0675966	-1.0	-1.0
chr20	20583124	20583226	ENSG00000188559.13|RALGAPA2|PRPF4|PRPF4	908	-	3.8817632	1.0348053	-1.0	-1.0
chr20	20428593	20428778	ENSG00000188559.13|RALGAPA2|PRPF4|PRPF4	941	-	4.5210314	1.2290568	-1.0	-1.0
chr20	20629437	20629577	ENSG00000188559.13|RALGAPA2|PRPF4|PRPF4	940	-	6.0847316	1.2237297	-1.0	-1.0
chr20	20712384	20712484	ENSG00000188559.13|RALGAPA2|PRPF4|PRPF4	902	-	3.231286	1.0099015	-1.0	-1.0
chr20	20591211	20591311	ENSG00000188559.13|RALGAPA2|PRPF4|PRPF4	904	-	5.7305665	1.0168422	-1.0	-1.0
chr20	20527562	20527702	ENSG00000188559.13|RALGAPA2|PRPF4|PRPF4	937	-	5.8963385	1.1977403	-1.0	-1.0
chr20	20712216	20712374	ENSG00000188559.13|RALGAPA2|PRPF4|PRPF4	964	-	5.51247	1.4387883	-1.0	-1.0
chr20	21136394	21136509	ENSG00000088970.15|KIZ|PRPF4|PRPF4	931	+	5.8164086	1.1592758	-1.0	-1.0
chr20	21161940	21162120	ENSG00000088970.15|KIZ|PRPF4|PRPF4	958	+	5.647721	1.3761503	-1.0	-1.0
chr20	21326971	21327121	ENSG00000088930.7|XRN2|PRPF4|PRPF4	909	+	3.3210287	1.0393995	-1.0	-1.0
chr20	22584261	22584421	ENSG00000125798.14|FOXA2|PRPF4|PRPF4	953	-	6.0916743	1.3286833	-1.0	-1.0
chr20	22583549	22583744	ENSG00000125798.14|FOXA2|PRPF4|PRPF4	941	-	3.7835183	1.2290277	-1.0	-1.0
chr20	22583550	22583745	ENSG00000283932.1|AL121722.1|PRPF4|PRPF4	939	-	3.7712655	1.2180749	-1.0	-1.0
chr20	23634954	23635099	ENSG00000101439.8|CST3|PRPF4|PRPF4	934	-	5.862553	1.1828846	-1.0	-1.0
chr20	23634004	23634254	ENSG00000101439.8|CST3|PRPF4|PRPF4	937	-	5.9095407	1.2026567	-1.0	-1.0
chr20	23634689	23634839	ENSG00000101439.8|CST3|PRPF4|PRPF4	955	-	5.952395	1.3512174	-1.0	-1.0
chr20	24979787	24980007	ENSG00000101474.11|APMAP|PRPF4|PRPF4	923	-	5.8078566	1.1148872	-1.0	-1.0
chr20	24979137	24979237	ENSG00000101474.11|APMAP|PRPF4|PRPF4	900	-	5.6955066	1.0012785	-1.0	-1.0
chr20	24964032	24964282	ENSG00000101474.11|APMAP|PRPF4|PRPF4	969	-	5.418028	1.507482	-1.0	-1.0
chr20	25222426	25222656	ENSG00000197586.12|ENTPD6|PRPF4|PRPF4	922	+	2.8357732	1.1070695	-1.0	-1.0
chr20	25222978	25223113	ENSG00000197586.12|ENTPD6|PRPF4|PRPF4	909	+	5.786174	1.0400281	-1.0	-1.0
chr20	25222171	25222421	ENSG00000197586.12|ENTPD6|PRPF4|PRPF4	976	+	3.7715147	1.6175263	-1.0	-1.0
chr20	25276957	25277137	ENSG00000100994.11|PYGB|PRPF4|PRPF4	937	+	5.928454	1.2019614	-1.0	-1.0
chr20	25292853	25293003	ENSG00000100994.11|PYGB|PRPF4|PRPF4	962	+	6.1778994	1.4193474	-1.0	-1.0
chr20	25293068	25293253	ENSG00000100994.11|PYGB|PRPF4|PRPF4	965	+	5.0395727	1.4530593	-1.0	-1.0
chr20	25292663	25292768	ENSG00000100994.11|PYGB|PRPF4|PRPF4	920	+	3.968298	1.0990169	-1.0	-1.0
chr20	25276443	25276645	ENSG00000100994.11|PYGB|PRPF4|PRPF4	952	+	4.53745	1.3232449	-1.0	-1.0
chr20	25276013	25276393	ENSG00000100994.11|PYGB|PRPF4|PRPF4	957	+	5.3367176	1.3615587	-1.0	-1.0
chr20	25275773	25275973	ENSG00000100994.11|PYGB|PRPF4|PRPF4	971	+	6.334975	1.5354986	-1.0	-1.0
chr20	25390707	25390867	ENSG00000100997.18|ABHD12|PRPF4|PRPF4	935	-	5.965094	1.1839751	-1.0	-1.0
chr20	25489874	25489984	ENSG00000101004.14|NINL|PRPF4|PRPF4	927	-	3.132908	1.1344911	-1.0	-1.0
chr20	25494000	25494320	ENSG00000101004.14|NINL|PRPF4|PRPF4	964	-	5.3090405	1.4450094	-1.0	-1.0
chr20	25491525	25491685	ENSG00000101004.14|NINL|PRPF4|PRPF4	961	-	4.3724885	1.4117994	-1.0	-1.0
chr20	25491350	25491510	ENSG00000101004.14|NINL|PRPF4|PRPF4	940	-	3.3943174	1.2230849	-1.0	-1.0
chr20	25461521	25461635	ENSG00000101004.14|NINL|PRPF4|PRPF4	905	-	3.1476016	1.0214067	-1.0	-1.0
chr20	25476772	25476952	ENSG00000101004.14|NINL|PRPF4|PRPF4	939	-	3.3821352	1.2126572	-1.0	-1.0
chr20	25498209	25498334	ENSG00000101004.14|NINL|PRPF4|PRPF4	958	-	4.127004	1.3770838	-1.0	-1.0
chr20	25478922	25479202	ENSG00000101004.14|NINL|PRPF4|PRPF4	919	-	3.975332	1.0908942	-1.0	-1.0
chr20	25460946	25461101	ENSG00000101004.14|NINL|PRPF4|PRPF4	918	-	3.3517404	1.084309	-1.0	-1.0
chr20	25458387	25458492	ENSG00000101004.14|NINL|PRPF4|PRPF4	928	-	5.846781	1.1406996	-1.0	-1.0
chr20	25469628	25469728	ENSG00000101004.14|NINL|PRPF4|PRPF4	901	-	5.7181425	1.0065517	-1.0	-1.0
chr20	25526472	25526598	ENSG00000101004.14|NINL|PRPF4|PRPF4	953	-	4.7864456	1.3325148	-1.0	-1.0
chr20	25494390	25494495	ENSG00000101004.14|NINL|PRPF4|PRPF4	913	-	5.804071	1.0592103	-1.0	-1.0
chr20	25460001	25460116	ENSG00000101004.14|NINL|PRPF4|PRPF4	911	-	3.9020407	1.0483601	-1.0	-1.0
chr20	25549178	25549533	ENSG00000101004.14|NINL|PRPF4|PRPF4	985	-	4.864918	1.8269901	-1.0	-1.0
chr20	25496672	25496803	ENSG00000101004.14|NINL|PRPF4|PRPF4	936	-	4.0839086	1.1960676	-1.0	-1.0
chr20	25453194	25453309	ENSG00000101004.14|NINL|PRPF4|PRPF4	904	-	3.868349	1.0197893	-1.0	-1.0
chr20	25548378	25549138	ENSG00000101004.14|NINL|PRPF4|PRPF4	999	-	6.3799963	3.2728622	-1.0	-1.0
chr20	25489539	25489669	ENSG00000101004.14|NINL|PRPF4|PRPF4	946	-	5.993134	1.2681546	-1.0	-1.0
chr20	25457901	25458206	ENSG00000101004.14|NINL|PRPF4|PRPF4	928	-	4.0236197	1.1409439	-1.0	-1.0
chr20	25695962	25696487	ENSG00000130684.13|ZNF337|PRPF4|PRPF4	988	-	4.2772064	1.922319	-1.0	-1.0
chr20	25696497	25696632	ENSG00000130684.13|ZNF337|PRPF4|PRPF4	911	-	3.829925	1.0517102	-1.0	-1.0
chr20	31571179	31571314	ENSG00000101294.16|HM13|PRPF4|PRPF4	942	+	5.964718	1.2334728	-1.0	-1.0
chr20	31549114	31549206	ENSG00000101294.16|HM13|PRPF4|PRPF4	979	+	4.062122	1.6801429	-1.0	-1.0
chr20	31605967	31606092	ENSG00000125968.8|ID1|PRPF4|PRPF4	924	+	3.4811108	1.121872	-1.0	-1.0
chr20	31722484	31722597	ENSG00000171552.12|BCL2L1|PRPF4|PRPF4	975	-	3.9726028	1.603781	-1.0	-1.0
chr20	32310887	32311097	ENSG00000101350.7|KIF3B|PRPF4|PRPF4	953	+	6.085641	1.3248821	-1.0	-1.0
chr20	32435741	32435921	ENSG00000171456.16|ASXL1|PRPF4|PRPF4	957	+	5.89738	1.3707901	-1.0	-1.0
chr20	32359142	32359337	ENSG00000171456.16|ASXL1|PRPF4|PRPF4	955	+	4.6517305	1.3460175	-1.0	-1.0
chr20	32433518	32433663	ENSG00000171456.16|ASXL1|PRPF4|PRPF4	931	+	4.129172	1.1618531	-1.0	-1.0
chr20	32437546	32437671	ENSG00000171456.16|ASXL1|PRPF4|PRPF4	919	+	3.9540994	1.0888801	-1.0	-1.0
chr20	32436256	32436371	ENSG00000171456.16|ASXL1|PRPF4|PRPF4	907	+	3.882418	1.030694	-1.0	-1.0
chr20	32358857	32358967	ENSG00000171456.16|ASXL1|PRPF4|PRPF4	939	+	5.9786024	1.2159358	-1.0	-1.0
chr20	32434621	32434861	ENSG00000171456.16|ASXL1|PRPF4|PRPF4	939	+	2.8821752	1.2151033	-1.0	-1.0
chr20	32436601	32436706	ENSG00000171456.16|ASXL1|PRPF4|PRPF4	942	+	5.9034824	1.2399364	-1.0	-1.0
chr20	32434891	32435046	ENSG00000171456.16|ASXL1|PRPF4|PRPF4	913	+	3.1371496	1.0613968	-1.0	-1.0
chr20	32468329	32468429	ENSG00000197183.14|NOL4L|PRPF4|PRPF4	906	-	5.745106	1.0281528	-1.0	-1.0
chr20	32582761	32582861	ENSG00000197183.14|NOL4L|PRPF4|PRPF4	902	-	5.761989	1.0107765	-1.0	-1.0
chr20	32580971	32581201	ENSG00000197183.14|NOL4L|PRPF4|PRPF4	950	-	5.4593616	1.3025455	-1.0	-1.0
chr20	32473109	32473434	ENSG00000197183.14|NOL4L|PRPF4|PRPF4	904	-	5.0762773	1.016509	-1.0	-1.0
chr20	32583176	32583331	ENSG00000197183.14|NOL4L|PRPF4|PRPF4	906	-	4.187412	1.0277953	-1.0	-1.0
chr20	32538232	32538342	ENSG00000197183.14|NOL4L|PRPF4|PRPF4	908	-	5.8013535	1.0343521	-1.0	-1.0
chr20	32579406	32579751	ENSG00000197183.14|NOL4L|PRPF4|PRPF4	929	-	3.9959815	1.146466	-1.0	-1.0
chr20	32455014	32455124	ENSG00000197183.14|NOL4L|PRPF4|PRPF4	957	-	6.1050205	1.3704416	-1.0	-1.0
chr20	32472719	32472934	ENSG00000197183.14|NOL4L|PRPF4|PRPF4	917	-	4.2276044	1.0825905	-1.0	-1.0
chr20	32484312	32484632	ENSG00000197183.14|NOL4L|PRPF4|PRPF4	927	-	5.850869	1.1377119	-1.0	-1.0
chr20	32581581	32581841	ENSG00000197183.14|NOL4L|PRPF4|PRPF4	950	-	5.250509	1.2999412	-1.0	-1.0
chr20	32579781	32579996	ENSG00000197183.14|NOL4L|PRPF4|PRPF4	988	-	6.8962126	1.9117504	-1.0	-1.0
chr20	32582441	32582616	ENSG00000197183.14|NOL4L|PRPF4|PRPF4	941	-	5.9926953	1.2288817	-1.0	-1.0
chr20	32482672	32482792	ENSG00000197183.14|NOL4L|PRPF4|PRPF4	913	-	3.907699	1.0597756	-1.0	-1.0
chr20	32483037	32483232	ENSG00000197183.14|NOL4L|PRPF4|PRPF4	955	-	4.2916393	1.3454722	-1.0	-1.0
chr20	32553161	32553386	ENSG00000197183.14|NOL4L|PRPF4|PRPF4	987	-	6.4197674	1.8964491	-1.0	-1.0
chr20	32574761	32575056	ENSG00000197183.14|NOL4L|PRPF4|PRPF4	930	-	4.5289793	1.1570715	-1.0	-1.0
chr20	32474094	32474229	ENSG00000197183.14|NOL4L|PRPF4|PRPF4	944	-	5.973719	1.2496659	-1.0	-1.0
chr20	32458040	32458240	ENSG00000197183.14|NOL4L|PRPF4|PRPF4	950	-	4.9496026	1.3016016	-1.0	-1.0
chr20	32457605	32457960	ENSG00000197183.14|NOL4L|PRPF4|PRPF4	948	-	4.964455	1.2822485	-1.0	-1.0
chr20	32545492	32545627	ENSG00000197183.14|NOL4L|PRPF4|PRPF4	902	-	3.9350934	1.0078675	-1.0	-1.0
chr20	32454404	32454599	ENSG00000197183.14|NOL4L|PRPF4|PRPF4	973	-	5.1201324	1.5676821	-1.0	-1.0
chr20	32579171	32579296	ENSG00000197183.14|NOL4L|PRPF4|PRPF4	936	-	5.918522	1.1941681	-1.0	-1.0
chr20	32452537	32452883	ENSG00000197183.14|NOL4L|PRPF4|PRPF4	971	-	5.8089323	1.5429271	-1.0	-1.0
chr20	32482797	32482927	ENSG00000197183.14|NOL4L|PRPF4|PRPF4	935	-	3.468667	1.1891171	-1.0	-1.0
chr20	32583876	32583991	ENSG00000197183.14|NOL4L|PRPF4|PRPF4	952	-	6.1260357	1.3225557	-1.0	-1.0
chr20	32453881	32454011	ENSG00000197183.14|NOL4L|PRPF4|PRPF4	932	-	4.686964	1.1655266	-1.0	-1.0
chr20	32568121	32568251	ENSG00000197183.14|NOL4L|PRPF4|PRPF4	907	-	5.788615	1.0303571	-1.0	-1.0
chr20	32538347	32538542	ENSG00000197183.14|NOL4L|PRPF4|PRPF4	958	-	6.1157956	1.3726442	-1.0	-1.0
chr20	32473874	32474034	ENSG00000197183.14|NOL4L|PRPF4|PRPF4	933	-	5.865877	1.1740469	-1.0	-1.0
chr20	32477722	32477842	ENSG00000197183.14|NOL4L|PRPF4|PRPF4	943	-	5.903837	1.2423656	-1.0	-1.0
chr20	32458715	32458935	ENSG00000197183.14|NOL4L|PRPF4|PRPF4	946	-	4.081107	1.2715262	-1.0	-1.0
chr20	32583676	32583806	ENSG00000197183.14|NOL4L|PRPF4|PRPF4	945	-	5.130031	1.2566247	-1.0	-1.0
chr20	32572566	32572721	ENSG00000197183.14|NOL4L|PRPF4|PRPF4	938	-	5.090277	1.207588	-1.0	-1.0
chr20	32458540	32458675	ENSG00000197183.14|NOL4L|PRPF4|PRPF4	903	-	4.5969043	1.0143774	-1.0	-1.0
chr20	32474244	32474389	ENSG00000197183.14|NOL4L|PRPF4|PRPF4	958	-	4.333479	1.3806047	-1.0	-1.0
chr20	32561549	32561654	ENSG00000233293.1|AL133343.3|PRPF4|PRPF4	919	+	5.7928915	1.089341	-1.0	-1.0
chr20	32562474	32562624	ENSG00000233293.1|AL133343.3|PRPF4|PRPF4	933	+	5.861978	1.1748074	-1.0	-1.0
chr20	32563269	32563404	ENSG00000233293.1|AL133343.3|PRPF4|PRPF4	926	+	5.8266363	1.1326588	-1.0	-1.0
chr20	32582834	32582964	ENSG00000228156.1|AL133343.2|PRPF4|PRPF4	921	+	5.785883	1.1051087	-1.0	-1.0
chr20	32582835	32582965	ENSG00000204393.7|AL133343.1|PRPF4|PRPF4	921	+	5.785883	1.1044072	-1.0	-1.0
chr20	32743070	32743275	ENSG00000149600.11|COMMD7|PRPF4|PRPF4	960	-	4.776979	1.3978583	-1.0	-1.0
chr20	32820028	32820153	ENSG00000101367.8|MAPRE1|PRPF4|PRPF4	946	+	4.1889634	1.2670577	-1.0	-1.0
chr20	32820178	32820473	ENSG00000101367.8|MAPRE1|PRPF4|PRPF4	974	+	6.3943176	1.5826864	-1.0	-1.0
chr20	33019115	33019280	ENSG00000078898.6|BPIFB2|PRPF4|PRPF4	995	+	3.5730326	2.264468	-1.0	-1.0
chr20	33020612	33020797	ENSG00000078898.6|BPIFB2|PRPF4|PRPF4	919	+	2.0428402	1.0930618	-1.0	-1.0
chr20	33009923	33010028	ENSG00000078898.6|BPIFB2|PRPF4|PRPF4	905	+	2.9879508	1.0239027	-1.0	-1.0
chr20	33015581	33016126	ENSG00000078898.6|BPIFB2|PRPF4|PRPF4	995	+	3.9023838	2.2614625	-1.0	-1.0
chr20	33013517	33013807	ENSG00000078898.6|BPIFB2|PRPF4|PRPF4	956	+	4.2485237	1.3589543	-1.0	-1.0
chr20	33008400	33008535	ENSG00000078898.6|BPIFB2|PRPF4|PRPF4	942	+	2.5746143	1.234231	-1.0	-1.0
chr20	33018822	33019061	ENSG00000078898.6|BPIFB2|PRPF4|PRPF4	1000	+	4.163952	4.4434	-1.0	-1.0
chr20	33018701	33018822	ENSG00000078898.6|BPIFB2|PRPF4|PRPF4	935	+	1.9516175	1.1847314	-1.0	-1.0
chr20	33016471	33016611	ENSG00000078898.6|BPIFB2|PRPF4|PRPF4	918	+	3.947934	1.0863501	-1.0	-1.0
chr20	33018350	33018636	ENSG00000078898.6|BPIFB2|PRPF4|PRPF4	993	+	3.8386502	2.1407163	-1.0	-1.0
chr20	33020150	33020327	ENSG00000078898.6|BPIFB2|PRPF4|PRPF4	977	+	2.5693345	1.6451666	-1.0	-1.0
chr20	33016781	33017001	ENSG00000078898.6|BPIFB2|PRPF4|PRPF4	957	+	3.1583307	1.3705674	-1.0	-1.0
chr20	33021027	33021137	ENSG00000078898.6|BPIFB2|PRPF4|PRPF4	902	+	2.2056456	1.0077653	-1.0	-1.0
chr20	33016141	33016331	ENSG00000078898.6|BPIFB2|PRPF4|PRPF4	914	+	3.172001	1.0650206	-1.0	-1.0
chr20	33378777	33378927	ENSG00000101391.20|CDK5RAP1|PRPF4|PRPF4	952	-	6.0777035	1.3227236	-1.0	-1.0
chr20	33411146	33411326	ENSG00000101400.5|SNTA1|PRPF4|PRPF4	912	-	5.7767367	1.053884	-1.0	-1.0
chr20	33656280	33656423	ENSG00000275223.1|AL121906.2|PRPF4|PRPF4	960	-	6.1646295	1.4007038	-1.0	-1.0
chr20	33658033	33658163	ENSG00000125967.16|NECAB3|PRPF4|PRPF4	956	-	5.586442	1.3569932	-1.0	-1.0
chr20	33658554	33658721	ENSG00000125967.16|NECAB3|PRPF4|PRPF4	992	-	4.0100207	2.0812647	-1.0	-1.0
chr20	33657576	33657676	ENSG00000125967.16|NECAB3|PRPF4|PRPF4	904	-	3.852057	1.0158749	-1.0	-1.0
chr20	33672218	33672413	ENSG00000125967.16|NECAB3|PRPF4|PRPF4	965	-	4.46408	1.4555289	-1.0	-1.0
chr20	33669327	33669642	ENSG00000125967.16|NECAB3|PRPF4|PRPF4	984	-	4.894748	1.806727	-1.0	-1.0
chr20	33659496	33659732	ENSG00000125967.16|NECAB3|PRPF4|PRPF4	968	-	4.8490624	1.5012134	-1.0	-1.0
chr20	33659034	33659496	ENSG00000125967.16|NECAB3|PRPF4|PRPF4	978	-	5.2676997	1.6527557	-1.0	-1.0
chr20	33660269	33660394	ENSG00000125967.16|NECAB3|PRPF4|PRPF4	916	-	3.2430332	1.0748091	-1.0	-1.0
chr20	33659884	33660264	ENSG00000125967.16|NECAB3|PRPF4|PRPF4	950	-	3.7038076	1.3020682	-1.0	-1.0
chr20	33682486	33682596	ENSG00000101412.12|E2F1|PRPF4|PRPF4	927	-	5.9741983	1.1364536	-1.0	-1.0
chr20	33676979	33677099	ENSG00000101412.12|E2F1|PRPF4|PRPF4	960	-	6.3591175	1.4015065	-1.0	-1.0
chr20	33684791	33684986	ENSG00000101412.12|E2F1|PRPF4|PRPF4	938	-	6.0029507	1.2054751	-1.0	-1.0
chr20	33826313	33826473	ENSG00000101421.3|CHMP4B|PRPF4|PRPF4	951	+	6.084084	1.3082153	-1.0	-1.0
chr20	33853495	33853865	ENSG00000101421.3|CHMP4B|PRPF4|PRPF4	998	+	6.441225	2.8035665	-1.0	-1.0
chr20	33811303	33811428	ENSG00000101421.3|CHMP4B|PRPF4|PRPF4	940	+	3.229198	1.2235972	-1.0	-1.0
chr20	33811433	33811568	ENSG00000101421.3|CHMP4B|PRPF4|PRPF4	940	+	5.937308	1.2244161	-1.0	-1.0
chr20	33852076	33852203	ENSG00000101421.3|CHMP4B|PRPF4|PRPF4	962	+	6.181906	1.4163373	-1.0	-1.0
chr20	34077042	34077152	ENSG00000125970.11|RALY|PRPF4|PRPF4	962	+	6.314263	1.4199075	-1.0	-1.0
chr20	34285593	34285698	ENSG00000272945.1|AL356299.2|PRPF4|PRPF4	908	-	3.8907986	1.038243	-1.0	-1.0
chr20	34289974	34290084	ENSG00000101444.12|AHCY|PRPF4|PRPF4	905	-	5.7290673	1.0202508	-1.0	-1.0
chr20	34301535	34301757	ENSG00000101444.12|AHCY|PRPF4|PRPF4	978	-	6.4764047	1.6574541	-1.0	-1.0
chr20	34292507	34292667	ENSG00000101444.12|AHCY|PRPF4|PRPF4	962	-	3.612121	1.420758	-1.0	-1.0
chr20	34287004	34287179	ENSG00000101444.12|AHCY|PRPF4|PRPF4	934	-	3.5560353	1.179544	-1.0	-1.0
chr20	34363414	34363529	ENSG00000078747.14|ITCH|PRPF4|PRPF4	903	+	3.8473125	1.0134213	-1.0	-1.0
chr20	34507694	34507794	ENSG00000078747.14|ITCH|PRPF4|PRPF4	955	+	6.07253	1.3488342	-1.0	-1.0
chr20	34676519	34676644	ENSG00000101464.10|PIGU|PRPF4|PRPF4	942	-	5.9523954	1.2330499	-1.0	-1.0
chr20	34561174	34561314	ENSG00000101464.10|PIGU|PRPF4|PRPF4	938	-	5.9066033	1.2054139	-1.0	-1.0
chr20	34676664	34676874	ENSG00000101464.10|PIGU|PRPF4|PRPF4	983	-	5.6811857	1.7746665	-1.0	-1.0
chr20	34708908	34709013	ENSG00000078804.12|TP53INP2|PRPF4|PRPF4	945	+	5.9874096	1.2623591	-1.0	-1.0
chr20	34709659	34709889	ENSG00000078804.12|TP53INP2|PRPF4|PRPF4	915	+	5.78374	1.0703976	-1.0	-1.0
chr20	34824874	34825471	ENSG00000198646.13|NCOA6|PRPF4|PRPF4	976	-	4.985247	1.6230179	-1.0	-1.0
chr20	34825531	34825631	ENSG00000198646.13|NCOA6|PRPF4|PRPF4	901	-	3.862478	1.0059044	-1.0	-1.0
chr20	34863155	34863312	ENSG00000131067.16|GGT7|PRPF4|PRPF4	973	-	6.3675604	1.5634742	-1.0	-1.0
chr20	34844739	34844879	ENSG00000131067.16|GGT7|PRPF4|PRPF4	913	-	2.5957558	1.0600888	-1.0	-1.0
chr20	34845059	34845199	ENSG00000131067.16|GGT7|PRPF4|PRPF4	942	-	3.2206275	1.2343482	-1.0	-1.0
chr20	34845384	34845484	ENSG00000131067.16|GGT7|PRPF4|PRPF4	901	-	3.8266273	1.0029651	-1.0	-1.0
chr20	34913868	34914018	ENSG00000131069.19|ACSS2|PRPF4|PRPF4	936	+	5.4918127	1.1949883	-1.0	-1.0
chr20	34913198	34913392	ENSG00000131069.19|ACSS2|PRPF4|PRPF4	968	+	3.331264	1.4962103	-1.0	-1.0
chr20	34919444	34919572	ENSG00000131069.19|ACSS2|PRPF4|PRPF4	915	+	3.0645435	1.0725619	-1.0	-1.0
chr20	34876823	34876968	ENSG00000131069.19|ACSS2|PRPF4|PRPF4	943	+	6.0428658	1.2418523	-1.0	-1.0
chr20	34921697	34921797	ENSG00000131069.19|ACSS2|PRPF4|PRPF4	938	+	5.8627334	1.2086283	-1.0	-1.0
chr20	34913503	34913633	ENSG00000131069.19|ACSS2|PRPF4|PRPF4	969	+	4.0979238	1.5134817	-1.0	-1.0
chr20	35092444	35092613	ENSG00000100991.11|TRPC4AP|PRPF4|PRPF4	991	-	6.8312945	2.0399697	-1.0	-1.0
chr20	35003631	35004091	ENSG00000100991.11|TRPC4AP|PRPF4|PRPF4	932	-	3.0461636	1.1649865	-1.0	-1.0
chr20	35004725	35004825	ENSG00000100991.11|TRPC4AP|PRPF4|PRPF4	906	-	3.879902	1.0273545	-1.0	-1.0
chr20	35006053	35006308	ENSG00000100991.11|TRPC4AP|PRPF4|PRPF4	998	-	4.9345765	2.6432235	-1.0	-1.0
chr20	35005704	35005803	ENSG00000100991.11|TRPC4AP|PRPF4|PRPF4	938	-	4.088885	1.205344	-1.0	-1.0
chr20	35092613	35092743	ENSG00000100991.11|TRPC4AP|PRPF4|PRPF4	916	-	2.6775076	1.073799	-1.0	-1.0
chr20	35016007	35016107	ENSG00000100991.11|TRPC4AP|PRPF4|PRPF4	927	-	4.077494	1.1355753	-1.0	-1.0
chr20	35278980	35279080	ENSG00000261582.1|AL121753.1|PRPF4|PRPF4	901	-	3.8709497	1.0053245	-1.0	-1.0
chr20	35284220	35284717	ENSG00000242372.6|EIF6|PRPF4|PRPF4	1000	-	4.417383	5.747522	-1.0	-1.0
chr20	35278981	35279081	ENSG00000242372.6|EIF6|PRPF4|PRPF4	901	-	3.8709497	1.0045831	-1.0	-1.0
chr20	35279986	35280101	ENSG00000242372.6|EIF6|PRPF4|PRPF4	926	-	3.127609	1.1306034	-1.0	-1.0
chr20	35304821	35305016	ENSG00000101019.21|UQCC1|PRPF4|PRPF4	949	-	5.025099	1.290686	-1.0	-1.0
chr20	35472682	35472831	ENSG00000126001.15|CEP250|PRPF4|PRPF4	985	+	6.6859236	1.8354671	-1.0	-1.0
chr20	35469710	35469840	ENSG00000126001.15|CEP250|PRPF4|PRPF4	952	+	5.287247	1.3210647	-1.0	-1.0
chr20	35503184	35503304	ENSG00000126001.15|CEP250|PRPF4|PRPF4	921	+	5.8926516	1.1026999	-1.0	-1.0
chr20	35467117	35467271	ENSG00000126001.15|CEP250|PRPF4|PRPF4	932	+	3.4407167	1.1693668	-1.0	-1.0
chr20	35473874	35474044	ENSG00000126001.15|CEP250|PRPF4|PRPF4	938	+	3.9414854	1.2050691	-1.0	-1.0
chr20	35473373	35473552	ENSG00000126001.15|CEP250|PRPF4|PRPF4	980	+	6.5376277	1.7052842	-1.0	-1.0
chr20	35502589	35502704	ENSG00000126001.15|CEP250|PRPF4|PRPF4	922	+	3.9744318	1.1058266	-1.0	-1.0
chr20	35557279	35557384	ENSG00000125991.19|ERGIC3|PRPF4|PRPF4	922	+	5.771187	1.1055577	-1.0	-1.0
chr20	35553568	35553733	ENSG00000125991.19|ERGIC3|PRPF4|PRPF4	933	+	3.961505	1.175922	-1.0	-1.0
chr20	35618469	35618634	ENSG00000061656.9|SPAG4|PRPF4|PRPF4	928	+	3.321783	1.1425061	-1.0	-1.0
chr20	35617604	35617774	ENSG00000061656.9|SPAG4|PRPF4|PRPF4	925	+	3.7696726	1.1230062	-1.0	-1.0
chr20	35618130	35618425	ENSG00000061656.9|SPAG4|PRPF4|PRPF4	970	+	3.558271	1.5250367	-1.0	-1.0
chr20	35630668	35630773	ENSG00000214078.12|CPNE1|PRPF4|PRPF4	923	-	5.825673	1.1154435	-1.0	-1.0
chr20	35632197	35632297	ENSG00000214078.12|CPNE1|PRPF4|PRPF4	909	-	3.8963647	1.0416826	-1.0	-1.0
chr20	35632948	35633048	ENSG00000214078.12|CPNE1|PRPF4|PRPF4	953	-	6.0449457	1.3311707	-1.0	-1.0
chr20	35664658	35664898	ENSG00000214078.12|CPNE1|PRPF4|PRPF4	966	-	3.113142	1.4695746	-1.0	-1.0
chr20	35632049	35632162	ENSG00000214078.12|CPNE1|PRPF4|PRPF4	991	-	3.850266	2.0572007	-1.0	-1.0
chr20	35663974	35664089	ENSG00000214078.12|CPNE1|PRPF4|PRPF4	921	-	3.2715907	1.1000655	-1.0	-1.0
chr20	35663719	35663909	ENSG00000214078.12|CPNE1|PRPF4|PRPF4	950	-	2.7408967	1.299941	-1.0	-1.0
chr20	35626740	35626853	ENSG00000214078.12|CPNE1|PRPF4|PRPF4	912	-	3.29814	1.0576574	-1.0	-1.0
chr20	35631267	35631354	ENSG00000214078.12|CPNE1|PRPF4|PRPF4	900	-	3.2396264	1.0021642	-1.0	-1.0
chr20	35632794	35632909	ENSG00000214078.12|CPNE1|PRPF4|PRPF4	920	-	2.723195	1.0983483	-1.0	-1.0
chr20	35635703	35635833	ENSG00000214078.12|CPNE1|PRPF4|PRPF4	903	-	2.9365396	1.0112319	-1.0	-1.0
chr20	35632948	35633048	ENSG00000272897.5|AL109827.1|PRPF4|PRPF4	953	-	6.0449457	1.3308723	-1.0	-1.0
chr20	35663974	35664089	ENSG00000272897.5|AL109827.1|PRPF4|PRPF4	921	-	3.2715907	1.0998414	-1.0	-1.0
chr20	35663719	35663909	ENSG00000272897.5|AL109827.1|PRPF4|PRPF4	950	-	2.7408967	1.2996551	-1.0	-1.0
chr20	35632794	35632909	ENSG00000272897.5|AL109827.1|PRPF4|PRPF4	920	-	2.723195	1.097916	-1.0	-1.0
chr20	35664659	35664894	ENSG00000272897.5|AL109827.1|PRPF4|PRPF4	968	-	3.1496735	1.4891912	-1.0	-1.0
chr20	35635703	35635833	ENSG00000272897.5|AL109827.1|PRPF4|PRPF4	903	-	2.9365396	1.0112296	-1.0	-1.0
chr20	35664759	35664894	ENSG00000244462.7|RBM12|PRPF4|PRPF4	946	-	2.2872612	1.2700427	-1.0	-1.0
chr20	35663974	35664089	ENSG00000244462.7|RBM12|PRPF4|PRPF4	921	-	3.2715907	1.0999274	-1.0	-1.0
chr20	35663719	35663909	ENSG00000244462.7|RBM12|PRPF4|PRPF4	950	-	2.7408967	1.2997814	-1.0	-1.0
chr20	35724569	35724722	ENSG00000131051.22|RBM39|PRPF4|PRPF4	911	-	1.7315061	1.0519328	-1.0	-1.0
chr20	35705167	35705342	ENSG00000131051.22|RBM39|PRPF4|PRPF4	932	-	2.3197381	1.1690153	-1.0	-1.0
chr20	35714184	35714384	ENSG00000131051.22|RBM39|PRPF4|PRPF4	971	-	2.1636171	1.5325246	-1.0	-1.0
chr20	36046726	36046976	ENSG00000260032.1|NORAD|PRPF4|PRPF4	1000	-	4.816185	6.5552053	-1.0	-1.0
chr20	36499711	36499901	ENSG00000080845.17|DLGAP4|PRPF4|PRPF4	966	+	5.2414937	1.4730521	-1.0	-1.0
chr20	36462599	36462904	ENSG00000080845.17|DLGAP4|PRPF4|PRPF4	965	+	5.3813276	1.4507377	-1.0	-1.0
chr20	36462944	36463044	ENSG00000080845.17|DLGAP4|PRPF4|PRPF4	901	+	3.2181334	1.005354	-1.0	-1.0
chr20	36549829	36549974	ENSG00000232907.7|DLGAP4-AS1|PRPF4|PRPF4	965	-	6.2750835	1.458012	-1.0	-1.0
chr20	36540994	36541094	ENSG00000232907.7|DLGAP4-AS1|PRPF4|PRPF4	946	-	5.983598	1.2701696	-1.0	-1.0
chr20	36540634	36540759	ENSG00000232907.7|DLGAP4-AS1|PRPF4|PRPF4	947	-	5.965633	1.274693	-1.0	-1.0
chr20	36550499	36550624	ENSG00000232907.7|DLGAP4-AS1|PRPF4|PRPF4	909	-	5.7664824	1.0409048	-1.0	-1.0
chr20	36549184	36549374	ENSG00000232907.7|DLGAP4-AS1|PRPF4|PRPF4	959	-	5.4129996	1.3907399	-1.0	-1.0
chr20	36540779	36540884	ENSG00000232907.7|DLGAP4-AS1|PRPF4|PRPF4	906	-	3.272129	1.0275156	-1.0	-1.0
chr20	36548794	36548999	ENSG00000232907.7|DLGAP4-AS1|PRPF4|PRPF4	947	-	4.697092	1.2742695	-1.0	-1.0
chr20	36541159	36541259	ENSG00000232907.7|DLGAP4-AS1|PRPF4|PRPF4	901	-	3.877748	1.0059044	-1.0	-1.0
chr20	36541329	36541454	ENSG00000232907.7|DLGAP4-AS1|PRPF4|PRPF4	906	-	3.5728977	1.0279518	-1.0	-1.0
chr20	36574681	36574848	ENSG00000118707.9|TGIF2|PRPF4|PRPF4	906	+	3.4767137	1.0287361	-1.0	-1.0
chr20	36574005	36574330	ENSG00000118707.9|TGIF2|PRPF4|PRPF4	954	+	4.1439743	1.3399934	-1.0	-1.0
chr20	36574888	36575203	ENSG00000118707.9|TGIF2|PRPF4|PRPF4	987	+	5.938902	1.8801776	-1.0	-1.0
chr20	36573755	36573990	ENSG00000118707.9|TGIF2|PRPF4|PRPF4	946	+	5.800237	1.2669388	-1.0	-1.0
chr20	36574645	36575200	ENSG00000259399.1|TGIF2-C20orf24|PRPF4|PRPF4	977	+	5.172856	1.6391176	-1.0	-1.0
chr20	36863322	36863567	ENSG00000149639.14|SOGA1|PRPF4|PRPF4	947	-	5.9981337	1.27434	-1.0	-1.0
chr20	36856506	36856756	ENSG00000149639.14|SOGA1|PRPF4|PRPF4	961	-	3.8925717	1.410671	-1.0	-1.0
chr20	36856241	36856426	ENSG00000149639.14|SOGA1|PRPF4|PRPF4	966	-	6.2531056	1.4704558	-1.0	-1.0
chr20	36857596	36857716	ENSG00000149639.14|SOGA1|PRPF4|PRPF4	901	-	5.7103314	1.0062867	-1.0	-1.0
chr20	36862263	36862458	ENSG00000149639.14|SOGA1|PRPF4|PRPF4	970	-	6.343397	1.5164695	-1.0	-1.0
chr20	36855971	36856206	ENSG00000149639.14|SOGA1|PRPF4|PRPF4	980	-	5.1612377	1.7085375	-1.0	-1.0
chr20	37179055	37179190	ENSG00000118705.16|RPN2|PRPF4|PRPF4	942	+	5.9314203	1.2374022	-1.0	-1.0
chr20	37386957	37387127	ENSG00000197122.11|SRC|PRPF4|PRPF4	916	+	3.0336692	1.0762306	-1.0	-1.0
chr20	37388277	37388442	ENSG00000197122.11|SRC|PRPF4|PRPF4	935	+	3.7586644	1.1871526	-1.0	-1.0
chr20	37346475	37346600	ENSG00000197122.11|SRC|PRPF4|PRPF4	930	+	4.7818794	1.157921	-1.0	-1.0
chr20	37378732	37378842	ENSG00000197122.11|SRC|PRPF4|PRPF4	944	+	5.3922086	1.2494202	-1.0	-1.0
chr20	37386772	37386882	ENSG00000197122.11|SRC|PRPF4|PRPF4	932	+	5.8456116	1.1688876	-1.0	-1.0
chr20	37345737	37345942	ENSG00000197122.11|SRC|PRPF4|PRPF4	985	+	6.6659064	1.829355	-1.0	-1.0
chr20	37355715	37355915	ENSG00000197122.11|SRC|PRPF4|PRPF4	964	+	6.2409596	1.4487227	-1.0	-1.0
chr20	37346610	37346800	ENSG00000197122.11|SRC|PRPF4|PRPF4	968	+	4.9273586	1.5005347	-1.0	-1.0
chr20	37356505	37356795	ENSG00000197122.11|SRC|PRPF4|PRPF4	943	+	5.972327	1.2435032	-1.0	-1.0
chr20	37349230	37349455	ENSG00000197122.11|SRC|PRPF4|PRPF4	927	+	4.668191	1.1385003	-1.0	-1.0
chr20	37357880	37358050	ENSG00000197122.11|SRC|PRPF4|PRPF4	946	+	5.492541	1.266281	-1.0	-1.0
chr20	37361355	37361550	ENSG00000197122.11|SRC|PRPF4|PRPF4	948	+	5.9947586	1.2870759	-1.0	-1.0
chr20	37378927	37379122	ENSG00000197122.11|SRC|PRPF4|PRPF4	985	+	4.8603773	1.8245419	-1.0	-1.0
chr20	37386174	37386314	ENSG00000197122.11|SRC|PRPF4|PRPF4	954	+	3.837181	1.3344371	-1.0	-1.0
chr20	37346860	37347050	ENSG00000197122.11|SRC|PRPF4|PRPF4	957	+	5.205598	1.3705053	-1.0	-1.0
chr20	37388697	37388962	ENSG00000197122.11|SRC|PRPF4|PRPF4	950	+	4.531496	1.3021314	-1.0	-1.0
chr20	37385463	37385613	ENSG00000197122.11|SRC|PRPF4|PRPF4	923	+	3.440711	1.1160021	-1.0	-1.0
chr20	37402312	37402437	ENSG00000197122.11|SRC|PRPF4|PRPF4	907	+	2.5750244	1.0304103	-1.0	-1.0
chr20	37527623	37527732	ENSG00000166619.12|BLCAP|PRPF4|PRPF4	936	-	4.067541	1.1915305	-1.0	-1.0
chr20	37527146	37527451	ENSG00000166619.12|BLCAP|PRPF4|PRPF4	978	-	3.767679	1.6658728	-1.0	-1.0
chr20	37505950	37506190	ENSG00000166619.12|BLCAP|PRPF4|PRPF4	995	-	6.562343	2.3161929	-1.0	-1.0
chr20	41172192	41172289	ENSG00000124181.14|PLCG1|PRPF4|PRPF4	909	+	2.6966982	1.0386415	-1.0	-1.0
chr20	41173651	41173791	ENSG00000124181.14|PLCG1|PRPF4|PRPF4	949	+	4.2170224	1.2909343	-1.0	-1.0
chr20	41174681	41174781	ENSG00000124181.14|PLCG1|PRPF4|PRPF4	910	+	3.2935061	1.0459412	-1.0	-1.0
chr20	41175261	41175516	ENSG00000124181.14|PLCG1|PRPF4|PRPF4	931	+	2.9511602	1.1598907	-1.0	-1.0
chr20	41162957	41163277	ENSG00000124181.14|PLCG1|PRPF4|PRPF4	994	+	3.5245674	2.2223387	-1.0	-1.0
chr20	41169471	41169586	ENSG00000124181.14|PLCG1|PRPF4|PRPF4	970	+	6.3375797	1.5285002	-1.0	-1.0
chr20	41170206	41170336	ENSG00000124181.14|PLCG1|PRPF4|PRPF4	940	+	5.3996	1.2197616	-1.0	-1.0
chr20	41174128	41174308	ENSG00000124181.14|PLCG1|PRPF4|PRPF4	924	+	3.1575985	1.1177466	-1.0	-1.0
chr20	41167706	41167901	ENSG00000124181.14|PLCG1|PRPF4|PRPF4	961	+	3.3683841	1.4080926	-1.0	-1.0
chr20	41163317	41163479	ENSG00000124181.14|PLCG1|PRPF4|PRPF4	943	+	2.962969	1.2439476	-1.0	-1.0
chr20	41166678	41166778	ENSG00000124181.14|PLCG1|PRPF4|PRPF4	919	+	3.085122	1.0914971	-1.0	-1.0
chr20	41167035	41167225	ENSG00000124181.14|PLCG1|PRPF4|PRPF4	958	+	2.8566172	1.3728354	-1.0	-1.0
chr20	41166198	41166373	ENSG00000124181.14|PLCG1|PRPF4|PRPF4	922	+	2.7002861	1.1094102	-1.0	-1.0
chr20	41172738	41172877	ENSG00000124181.14|PLCG1|PRPF4|PRPF4	923	+	2.7489429	1.1138368	-1.0	-1.0
chr20	41163714	41163833	ENSG00000124181.14|PLCG1|PRPF4|PRPF4	982	+	3.639803	1.747615	-1.0	-1.0
chr20	41164095	41164195	ENSG00000124181.14|PLCG1|PRPF4|PRPF4	914	+	2.603451	1.0639048	-1.0	-1.0
chr20	41174516	41174671	ENSG00000124181.14|PLCG1|PRPF4|PRPF4	924	+	3.098896	1.1214706	-1.0	-1.0
chr20	41174796	41174966	ENSG00000124181.14|PLCG1|PRPF4|PRPF4	949	+	5.3637924	1.2924342	-1.0	-1.0
chr20	41350259	41350384	ENSG00000132793.11|LPIN3|PRPF4|PRPF4	911	+	5.787374	1.051595	-1.0	-1.0
chr20	41357482	41357702	ENSG00000132793.11|LPIN3|PRPF4|PRPF4	968	+	5.262423	1.4971588	-1.0	-1.0
chr20	41357188	41357360	ENSG00000132793.11|LPIN3|PRPF4|PRPF4	989	+	4.2186465	1.9575095	-1.0	-1.0
chr20	41345870	41345990	ENSG00000132793.11|LPIN3|PRPF4|PRPF4	941	+	5.9271183	1.2287906	-1.0	-1.0
chr20	41347551	41347647	ENSG00000132793.11|LPIN3|PRPF4|PRPF4	911	+	5.7981896	1.0528357	-1.0	-1.0
chr20	41533379	41533499	ENSG00000124177.14|CHD6|PRPF4|PRPF4	914	-	3.9177833	1.0642562	-1.0	-1.0
chr20	41455829	41455929	ENSG00000124177.14|CHD6|PRPF4|PRPF4	936	-	4.070658	1.1962383	-1.0	-1.0
chr20	41488467	41488587	ENSG00000124177.14|CHD6|PRPF4|PRPF4	960	-	5.794623	1.3931946	-1.0	-1.0
chr20	43457927	43458140	ENSG00000124193.14|SRSF6|PRPF4|PRPF4	969	+	3.5088797	1.5071689	-1.0	-1.0
chr20	43458509	43459152	ENSG00000124193.14|SRSF6|PRPF4|PRPF4	1000	+	4.9084506	7.3124847	-1.0	-1.0
chr20	43458360	43458509	ENSG00000124193.14|SRSF6|PRPF4|PRPF4	987	+	3.4094384	1.8849872	-1.0	-1.0
chr20	43458140	43458355	ENSG00000124193.14|SRSF6|PRPF4|PRPF4	954	+	3.1627836	1.3338997	-1.0	-1.0
chr20	43514412	43514617	ENSG00000185513.14|L3MBTL1|PRPF4|PRPF4	991	+	4.883892	2.033829	-1.0	-1.0
chr20	43515291	43515531	ENSG00000185513.14|L3MBTL1|PRPF4|PRPF4	947	+	6.0244875	1.2786537	-1.0	-1.0
chr20	43514101	43514412	ENSG00000185513.14|L3MBTL1|PRPF4|PRPF4	968	+	4.290756	1.4890958	-1.0	-1.0
chr20	43514776	43515008	ENSG00000185513.14|L3MBTL1|PRPF4|PRPF4	975	+	5.016957	1.5953434	-1.0	-1.0
chr20	43514652	43514776	ENSG00000185513.14|L3MBTL1|PRPF4|PRPF4	952	+	3.8341231	1.3195444	-1.0	-1.0
chr20	44413693	44413798	ENSG00000101076.16|HNF4A|PRPF4|PRPF4	911	+	2.5968375	1.0507137	-1.0	-1.0
chr20	44430537	44430637	ENSG00000101076.16|HNF4A|PRPF4|PRPF4	903	+	3.2573838	1.0138196	-1.0	-1.0
chr20	44401269	44401487	ENSG00000101076.16|HNF4A|PRPF4|PRPF4	1000	+	4.516932	5.957525	-1.0	-1.0
chr20	44430742	44430882	ENSG00000101076.16|HNF4A|PRPF4|PRPF4	919	+	3.350508	1.0892593	-1.0	-1.0
chr20	44431127	44431237	ENSG00000101076.16|HNF4A|PRPF4|PRPF4	944	+	5.920278	1.2530513	-1.0	-1.0
chr20	44424107	44424222	ENSG00000101076.16|HNF4A|PRPF4|PRPF4	934	+	3.7654638	1.1807183	-1.0	-1.0
chr20	44412465	44412615	ENSG00000101076.16|HNF4A|PRPF4|PRPF4	976	+	6.4415474	1.6218911	-1.0	-1.0
chr20	44419775	44419876	ENSG00000101076.16|HNF4A|PRPF4|PRPF4	916	+	2.89367	1.0767208	-1.0	-1.0
chr20	44406057	44406197	ENSG00000101076.16|HNF4A|PRPF4|PRPF4	960	+	3.3852608	1.397477	-1.0	-1.0
chr20	44431397	44431647	ENSG00000101076.16|HNF4A|PRPF4|PRPF4	983	+	3.912857	1.769513	-1.0	-1.0
chr20	44414662	44414782	ENSG00000101076.16|HNF4A|PRPF4|PRPF4	936	+	3.1611795	1.1959847	-1.0	-1.0
chr20	44400639	44400759	ENSG00000101076.16|HNF4A|PRPF4|PRPF4	958	+	6.1146054	1.3748088	-1.0	-1.0
chr20	44407380	44407475	ENSG00000101076.16|HNF4A|PRPF4|PRPF4	907	+	2.6680522	1.0306593	-1.0	-1.0
chr20	44412260	44412415	ENSG00000101076.16|HNF4A|PRPF4|PRPF4	934	+	4.402239	1.1778232	-1.0	-1.0
chr20	44411430	44411665	ENSG00000101076.16|HNF4A|PRPF4|PRPF4	997	+	4.328815	2.5902853	-1.0	-1.0
chr20	44401487	44401712	ENSG00000101076.16|HNF4A|PRPF4|PRPF4	961	+	4.2864833	1.4134488	-1.0	-1.0
chr20	44476026	44476201	ENSG00000124120.10|TTPAL|PRPF4|PRPF4	950	+	5.7542496	1.3000375	-1.0	-1.0
chr20	44886610	44886775	ENSG00000166913.12|YWHAB|PRPF4|PRPF4	944	+	5.9893064	1.2498852	-1.0	-1.0
chr20	44923931	44924071	ENSG00000101104.12|PABPC1L|PRPF4|PRPF4	932	+	5.9069395	1.1671163	-1.0	-1.0
chr20	44936671	44936786	ENSG00000101104.12|PABPC1L|PRPF4|PRPF4	952	+	6.0689707	1.3148941	-1.0	-1.0
chr20	45335044	45335204	ENSG00000124145.6|SDC4|PRPF4|PRPF4	954	-	6.0953403	1.3371514	-1.0	-1.0
chr20	45325532	45325667	ENSG00000124145.6|SDC4|PRPF4|PRPF4	925	-	3.656902	1.1262056	-1.0	-1.0
chr20	45888679	45888784	ENSG00000124257.6|NEURL2|PRPF4|PRPF4	903	-	5.7240663	1.0123096	-1.0	-1.0
chr20	45891728	45891913	ENSG00000064601.16|CTSA|PRPF4|PRPF4	932	+	3.5784762	1.1687856	-1.0	-1.0
chr20	45897745	45897960	ENSG00000064601.16|CTSA|PRPF4|PRPF4	979	+	5.658749	1.6760464	-1.0	-1.0
chr20	45898179	45898366	ENSG00000064601.16|CTSA|PRPF4|PRPF4	982	+	6.662143	1.7543589	-1.0	-1.0
chr20	46356942	46357227	ENSG00000080189.14|SLC35C2|PRPF4|PRPF4	920	-	3.1828487	1.0943588	-1.0	-1.0
chr20	46363894	46364034	ENSG00000080189.14|SLC35C2|PRPF4|PRPF4	922	-	3.2595203	1.1067711	-1.0	-1.0
chr20	46356662	46356792	ENSG00000080189.14|SLC35C2|PRPF4|PRPF4	917	-	3.944203	1.0791037	-1.0	-1.0
chr20	46364209	46364361	ENSG00000080189.14|SLC35C2|PRPF4|PRPF4	970	-	4.2025704	1.5286443	-1.0	-1.0
chr20	46361598	46361713	ENSG00000080189.14|SLC35C2|PRPF4|PRPF4	934	-	4.069309	1.1812292	-1.0	-1.0
chr20	46355394	46355619	ENSG00000080189.14|SLC35C2|PRPF4|PRPF4	953	-	3.5191717	1.331908	-1.0	-1.0
chr20	46406366	46406547	ENSG00000062598.17|ELMO2|PRPF4|PRPF4	912	-	5.4449763	1.0555435	-1.0	-1.0
chr20	46406096	46406316	ENSG00000062598.17|ELMO2|PRPF4|PRPF4	961	-	6.169638	1.4112514	-1.0	-1.0
chr20	46513314	46513499	ENSG00000198185.11|ZNF334|PRPF4|PRPF4	953	-	5.8555026	1.3306082	-1.0	-1.0
chr20	46709491	46709591	ENSG00000197496.5|SLC2A10|PRPF4|PRPF4	902	+	5.7477074	1.0099015	-1.0	-1.0
chr20	47346356	47346586	ENSG00000101040.19|ZMYND8|PRPF4|PRPF4	971	-	3.0925567	1.5373815	-1.0	-1.0
chr20	47258729	47258849	ENSG00000101040.19|ZMYND8|PRPF4|PRPF4	940	-	5.920724	1.2241868	-1.0	-1.0
chr20	47283768	47283953	ENSG00000101040.19|ZMYND8|PRPF4|PRPF4	944	-	3.238382	1.2509824	-1.0	-1.0
chr20	47319801	47319941	ENSG00000101040.19|ZMYND8|PRPF4|PRPF4	941	-	5.8990192	1.2260468	-1.0	-1.0
chr20	47346951	47347116	ENSG00000101040.19|ZMYND8|PRPF4|PRPF4	929	-	3.463236	1.147783	-1.0	-1.0
chr20	47258474	47258649	ENSG00000101040.19|ZMYND8|PRPF4|PRPF4	953	-	6.0635924	1.3315473	-1.0	-1.0
chr20	47282952	47283132	ENSG00000101040.19|ZMYND8|PRPF4|PRPF4	928	-	3.5252628	1.1422484	-1.0	-1.0
chr20	47298788	47298943	ENSG00000101040.19|ZMYND8|PRPF4|PRPF4	915	-	3.1008904	1.0714362	-1.0	-1.0
chr20	47224346	47224466	ENSG00000101040.19|ZMYND8|PRPF4|PRPF4	918	-	2.9318821	1.0838538	-1.0	-1.0
chr20	47516154	47516299	ENSG00000124151.18|NCOA3|PRPF4|PRPF4	921	+	5.809357	1.10324	-1.0	-1.0
chr20	47502389	47502489	ENSG00000124151.18|NCOA3|PRPF4|PRPF4	940	+	5.889714	1.2202507	-1.0	-1.0
chr20	47502019	47502284	ENSG00000124151.18|NCOA3|PRPF4|PRPF4	985	+	3.9884343	1.8267509	-1.0	-1.0
chr20	47634092	47634195	ENSG00000124151.18|NCOA3|PRPF4|PRPF4	907	+	5.7572923	1.0304292	-1.0	-1.0
chr20	48932125	48932225	ENSG00000124198.8|ARFGEF2|PRPF4|PRPF4	937	+	5.833124	1.2020837	-1.0	-1.0
chr20	48932890	48932990	ENSG00000124198.8|ARFGEF2|PRPF4|PRPF4	903	+	5.7205124	1.0124335	-1.0	-1.0
chr20	49010246	49010366	ENSG00000124198.8|ARFGEF2|PRPF4|PRPF4	908	+	5.761759	1.0346292	-1.0	-1.0
chr20	49187924	49188115	ENSG00000124214.19|STAU1|PRPF4|PRPF4	976	-	3.5312393	1.6162487	-1.0	-1.0
chr20	49187759	49187874	ENSG00000124214.19|STAU1|PRPF4|PRPF4	961	-	5.117212	1.4120859	-1.0	-1.0
chr20	49283098	49283283	ENSG00000177410.12|ZFAS1|PRPF4|PRPF4	945	+	4.7106905	1.2628341	-1.0	-1.0
chr20	49286093	49286248	ENSG00000177410.12|ZFAS1|PRPF4|PRPF4	925	+	3.8381293	1.1237727	-1.0	-1.0
chr20	49907680	49907870	ENSG00000158480.10|SPATA2|PRPF4|PRPF4	957	-	6.1321893	1.3701453	-1.0	-1.0
chr20	50085854	50085964	ENSG00000124208.16|TMEM189-UBE2V1|PRPF4|PRPF4	927	-	5.853045	1.1349887	-1.0	-1.0
chr20	50086054	50086279	ENSG00000124208.16|TMEM189-UBE2V1|PRPF4|PRPF4	939	-	3.8785012	1.2148081	-1.0	-1.0
chr20	50112820	50113000	ENSG00000124208.16|TMEM189-UBE2V1|PRPF4|PRPF4	943	-	3.4898832	1.2417483	-1.0	-1.0
chr20	50112821	50113001	ENSG00000244687.11|UBE2V1|PRPF4|PRPF4	946	-	3.5714393	1.2638475	-1.0	-1.0
chr20	50085856	50085966	ENSG00000244687.11|UBE2V1|PRPF4|PRPF4	937	-	5.8962026	1.1980536	-1.0	-1.0
chr20	50086056	50086276	ENSG00000244687.11|UBE2V1|PRPF4|PRPF4	938	-	3.813052	1.2085791	-1.0	-1.0
chr20	50731583	50731693	ENSG00000124171.8|PARD6B|PRPF4|PRPF4	921	+	5.809603	1.1005396	-1.0	-1.0
chr20	50731852	50732057	ENSG00000124171.8|PARD6B|PRPF4|PRPF4	951	+	4.7276497	1.3055125	-1.0	-1.0
chr20	51525830	51526010	ENSG00000101096.19|NFATC2|PRPF4|PRPF4	944	-	5.94598	1.2521414	-1.0	-1.0
chr20	51412859	51413044	ENSG00000101096.19|NFATC2|PRPF4|PRPF4	953	-	6.0569243	1.3299779	-1.0	-1.0
chr20	51500520	51500690	ENSG00000101096.19|NFATC2|PRPF4|PRPF4	939	-	5.9613657	1.2172831	-1.0	-1.0
chr20	51800188	51800298	ENSG00000101115.12|SALL4|PRPF4|PRPF4	925	-	3.212295	1.127627	-1.0	-1.0
chr20	53593233	53593378	ENSG00000171940.13|ZNF217|PRPF4|PRPF4	926	-	5.1421742	1.1304741	-1.0	-1.0
chr20	53593383	53593523	ENSG00000171940.13|ZNF217|PRPF4|PRPF4	947	-	4.7328925	1.2774926	-1.0	-1.0
chr20	56392042	56392187	ENSG00000087586.17|AURKA|PRPF4|PRPF4	944	-	5.9943943	1.2531503	-1.0	-1.0
chr20	57409042	57409207	ENSG00000132819.16|RBM38|PRPF4|PRPF4	918	+	4.467706	1.0851138	-1.0	-1.0
chr20	57407243	57407343	ENSG00000132819.16|RBM38|PRPF4|PRPF4	908	+	5.7550073	1.0351945	-1.0	-1.0
chr20	58421633	58421733	ENSG00000124164.15|VAPB|PRPF4|PRPF4	902	+	5.7228565	1.0105485	-1.0	-1.0
chr20	58651607	58652107	ENSG00000124222.22|STX16|PRPF4|PRPF4	987	+	2.6326945	1.879409	-1.0	-1.0
chr20	58671173	58671273	ENSG00000124222.22|STX16|PRPF4|PRPF4	952	+	4.253941	1.3228184	-1.0	-1.0
chr20	58651252	58651552	ENSG00000124222.22|STX16|PRPF4|PRPF4	982	+	2.606645	1.7423095	-1.0	-1.0
chr20	58671173	58671273	ENSG00000254995.4|STX16-NPEPL1|PRPF4|PRPF4	952	+	4.253941	1.3227981	-1.0	-1.0
chr20	58701233	58701573	ENSG00000254995.4|STX16-NPEPL1|PRPF4|PRPF4	985	+	6.0934696	1.8109868	-1.0	-1.0
chr20	58701973	58702073	ENSG00000254995.4|STX16-NPEPL1|PRPF4|PRPF4	906	+	5.752626	1.025152	-1.0	-1.0
chr20	58715247	58715382	ENSG00000254995.4|STX16-NPEPL1|PRPF4|PRPF4	950	+	6.0138645	1.3048643	-1.0	-1.0
chr20	58651433	58651553	ENSG00000254995.4|STX16-NPEPL1|PRPF4|PRPF4	944	+	2.2174737	1.252821	-1.0	-1.0
chr20	58693486	58693616	ENSG00000254995.4|STX16-NPEPL1|PRPF4|PRPF4	926	+	5.819224	1.1333752	-1.0	-1.0
chr20	58706969	58707122	ENSG00000254995.4|STX16-NPEPL1|PRPF4|PRPF4	931	+	3.7957954	1.1640091	-1.0	-1.0
chr20	58651603	58652103	ENSG00000254995.4|STX16-NPEPL1|PRPF4|PRPF4	987	+	2.6304202	1.8805455	-1.0	-1.0
chr20	58714559	58714670	ENSG00000254995.4|STX16-NPEPL1|PRPF4|PRPF4	920	+	3.347298	1.0946864	-1.0	-1.0
chr20	58692266	58692536	ENSG00000254995.4|STX16-NPEPL1|PRPF4|PRPF4	993	+	5.452607	2.1510258	-1.0	-1.0
chr20	58691908	58692153	ENSG00000254995.4|STX16-NPEPL1|PRPF4|PRPF4	929	+	3.5764384	1.1511103	-1.0	-1.0
chr20	58701015	58701120	ENSG00000254995.4|STX16-NPEPL1|PRPF4|PRPF4	945	+	3.543864	1.2625409	-1.0	-1.0
chr20	58707680	58707805	ENSG00000254995.4|STX16-NPEPL1|PRPF4|PRPF4	946	+	5.963402	1.2705615	-1.0	-1.0
chr20	58694436	58694592	ENSG00000254995.4|STX16-NPEPL1|PRPF4|PRPF4	925	+	3.3519285	1.1275717	-1.0	-1.0
chr20	58701233	58701573	ENSG00000215440.11|NPEPL1|PRPF4|PRPF4	985	+	6.0934696	1.8109112	-1.0	-1.0
chr20	58701973	58702073	ENSG00000215440.11|NPEPL1|PRPF4|PRPF4	905	+	5.752626	1.0244942	-1.0	-1.0
chr20	58714518	58714708	ENSG00000215440.11|NPEPL1|PRPF4|PRPF4	925	+	3.6130726	1.125047	-1.0	-1.0
chr20	58694435	58694592	ENSG00000215440.11|NPEPL1|PRPF4|PRPF4	928	+	3.3864563	1.1410065	-1.0	-1.0
chr20	58706969	58707122	ENSG00000215440.11|NPEPL1|PRPF4|PRPF4	931	+	3.7957954	1.1639988	-1.0	-1.0
chr20	58715468	58715578	ENSG00000215440.11|NPEPL1|PRPF4|PRPF4	906	+	3.2585225	1.026001	-1.0	-1.0
chr20	58715248	58715383	ENSG00000215440.11|NPEPL1|PRPF4|PRPF4	950	+	6.0104175	1.3023945	-1.0	-1.0
chr20	58692265	58692535	ENSG00000215440.11|NPEPL1|PRPF4|PRPF4	993	+	5.4490943	2.1462052	-1.0	-1.0
chr20	58707680	58707805	ENSG00000215440.11|NPEPL1|PRPF4|PRPF4	946	+	5.963402	1.2704974	-1.0	-1.0
chr20	58701015	58701120	ENSG00000215440.11|NPEPL1|PRPF4|PRPF4	945	+	3.543864	1.2629266	-1.0	-1.0
chr20	58691910	58692155	ENSG00000215440.11|NPEPL1|PRPF4|PRPF4	931	+	3.5871334	1.1604928	-1.0	-1.0
chr20	58693488	58693613	ENSG00000215440.11|NPEPL1|PRPF4|PRPF4	921	+	5.812973	1.1001092	-1.0	-1.0
chr20	58891656	58891865	ENSG00000087460.24|GNAS|PRPF4|PRPF4	937	+	2.3120456	1.2015594	-1.0	-1.0
chr20	58892332	58892506	ENSG00000087460.24|GNAS|PRPF4|PRPF4	1000	+	5.7249336	10.422332	-1.0	-1.0
chr20	58891865	58891975	ENSG00000087460.24|GNAS|PRPF4|PRPF4	947	+	3.0256047	1.2750006	-1.0	-1.0
chr20	58891980	58892209	ENSG00000087460.24|GNAS|PRPF4|PRPF4	999	+	4.2020025	3.0108724	-1.0	-1.0
chr20	58892209	58892332	ENSG00000087460.24|GNAS|PRPF4|PRPF4	1000	+	4.27536	3.4306006	-1.0	-1.0
chr20	58889599	58889699	ENSG00000087460.24|GNAS|PRPF4|PRPF4	906	+	3.2685013	1.0274447	-1.0	-1.0
chr20	58892506	58892761	ENSG00000087460.24|GNAS|PRPF4|PRPF4	1000	+	4.5837436	4.829992	-1.0	-1.0
chr20	58993002	58993112	ENSG00000101158.13|NELFCD|PRPF4|PRPF4	916	+	3.9648643	1.0782449	-1.0	-1.0
chr20	58991317	58991447	ENSG00000101158.13|NELFCD|PRPF4|PRPF4	928	+	3.6715226	1.1448475	-1.0	-1.0
chr20	58993903	58994088	ENSG00000101158.13|NELFCD|PRPF4|PRPF4	936	+	3.9436228	1.1955863	-1.0	-1.0
chr20	62050732	62051072	ENSG00000130699.18|TAF4|PRPF4|PRPF4	974	-	5.159403	1.5837232	-1.0	-1.0
chr20	61967443	61967633	ENSG00000130699.18|TAF4|PRPF4|PRPF4	962	-	6.1799088	1.42402	-1.0	-1.0
chr20	61985782	61985967	ENSG00000130699.18|TAF4|PRPF4|PRPF4	973	-	6.1762114	1.5747426	-1.0	-1.0
chr20	62051362	62051747	ENSG00000130699.18|TAF4|PRPF4|PRPF4	985	-	5.233704	1.8315055	-1.0	-1.0
chr20	61982737	61982987	ENSG00000130699.18|TAF4|PRPF4|PRPF4	978	-	6.4715657	1.665178	-1.0	-1.0
chr20	62019262	62019362	ENSG00000130699.18|TAF4|PRPF4|PRPF4	902	-	5.761989	1.008503	-1.0	-1.0
chr20	62052112	62052322	ENSG00000130699.18|TAF4|PRPF4|PRPF4	988	-	5.316588	1.9180716	-1.0	-1.0
chr20	62047877	62048122	ENSG00000130699.18|TAF4|PRPF4|PRPF4	952	-	3.3160865	1.3153334	-1.0	-1.0
chr20	62018867	62019072	ENSG00000130699.18|TAF4|PRPF4|PRPF4	975	-	5.267188	1.6021001	-1.0	-1.0
chr20	61981867	61982642	ENSG00000130699.18|TAF4|PRPF4|PRPF4	978	-	5.9313154	1.6668743	-1.0	-1.0
chr20	62052377	62053277	ENSG00000130699.18|TAF4|PRPF4|PRPF4	979	-	5.6097984	1.6834762	-1.0	-1.0
chr20	62053477	62053862	ENSG00000130699.18|TAF4|PRPF4|PRPF4	984	-	6.0103483	1.7977504	-1.0	-1.0
chr20	62049317	62049837	ENSG00000130699.18|TAF4|PRPF4|PRPF4	967	-	4.6288548	1.477017	-1.0	-1.0
chr20	62054492	62055107	ENSG00000130699.18|TAF4|PRPF4|PRPF4	990	-	5.179478	1.9896917	-1.0	-1.0
chr20	61965828	61965943	ENSG00000130699.18|TAF4|PRPF4|PRPF4	909	-	5.7652993	1.0405943	-1.0	-1.0
chr20	62048247	62049307	ENSG00000130699.18|TAF4|PRPF4|PRPF4	982	-	5.004737	1.7466502	-1.0	-1.0
chr20	62053912	62054107	ENSG00000130699.18|TAF4|PRPF4|PRPF4	953	-	4.441186	1.3287337	-1.0	-1.0
chr20	62051767	62051997	ENSG00000130699.18|TAF4|PRPF4|PRPF4	981	-	6.3930736	1.7120026	-1.0	-1.0
chr20	62049852	62050632	ENSG00000130699.18|TAF4|PRPF4|PRPF4	983	-	5.5996766	1.7608653	-1.0	-1.0
chr20	61981682	61981867	ENSG00000130699.18|TAF4|PRPF4|PRPF4	953	-	4.9363046	1.3265417	-1.0	-1.0
chr20	62133490	62133590	ENSG00000149657.19|LSM14B|PRPF4|PRPF4	900	+	3.8333066	1.0010728	-1.0	-1.0
chr20	62134427	62135012	ENSG00000149657.19|LSM14B|PRPF4|PRPF4	986	+	4.4556313	1.869305	-1.0	-1.0
chr20	62133980	62134080	ENSG00000149657.19|LSM14B|PRPF4|PRPF4	944	+	5.918127	1.2535568	-1.0	-1.0
chr20	62140817	62140944	ENSG00000101182.14|PSMA7|PRPF4|PRPF4	946	-	3.0843697	1.2650716	-1.0	-1.0
chr20	62138170	62138275	ENSG00000101182.14|PSMA7|PRPF4|PRPF4	900	-	3.828438	1.0017016	-1.0	-1.0
chr20	62159961	62160266	ENSG00000184402.14|SS18L1|PRPF4|PRPF4	996	+	5.356105	2.3982174	-1.0	-1.0
chr20	62165979	62166094	ENSG00000184402.14|SS18L1|PRPF4|PRPF4	902	+	5.7103643	1.0072281	-1.0	-1.0
chr20	62147544	62147964	ENSG00000184402.14|SS18L1|PRPF4|PRPF4	942	+	4.33263	1.2341889	-1.0	-1.0
chr20	62168964	62169124	ENSG00000184402.14|SS18L1|PRPF4|PRPF4	925	+	3.65986	1.1271145	-1.0	-1.0
chr20	62166139	62166294	ENSG00000184402.14|SS18L1|PRPF4|PRPF4	928	+	5.816956	1.1417333	-1.0	-1.0
chr20	62160291	62161406	ENSG00000184402.14|SS18L1|PRPF4|PRPF4	999	+	5.338212	3.1766117	-1.0	-1.0
chr20	62163356	62163457	ENSG00000184402.14|SS18L1|PRPF4|PRPF4	948	+	6.006016	1.2821138	-1.0	-1.0
chr20	62161580	62161680	ENSG00000184402.14|SS18L1|PRPF4|PRPF4	942	+	5.887368	1.2346	-1.0	-1.0
chr20	62159017	62159237	ENSG00000184402.14|SS18L1|PRPF4|PRPF4	993	+	5.3860564	2.1847537	-1.0	-1.0
chr20	62159272	62159472	ENSG00000184402.14|SS18L1|PRPF4|PRPF4	959	+	5.067349	1.3886286	-1.0	-1.0
chr20	62163662	62163912	ENSG00000184402.14|SS18L1|PRPF4|PRPF4	951	+	5.018676	1.3114785	-1.0	-1.0
chr20	62147129	62147324	ENSG00000184402.14|SS18L1|PRPF4|PRPF4	957	+	4.2244306	1.3669999	-1.0	-1.0
chr20	62144049	62144239	ENSG00000184402.14|SS18L1|PRPF4|PRPF4	953	+	5.1654778	1.32448	-1.0	-1.0
chr20	62183057	62183262	ENSG00000101181.17|MTG2|PRPF4|PRPF4	999	+	5.3964224	3.0286832	-1.0	-1.0
chr20	62288741	62288906	ENSG00000130703.15|OSBPL2|PRPF4|PRPF4	943	+	5.9292912	1.2441047	-1.0	-1.0
chr20	62277941	62278051	ENSG00000130703.15|OSBPL2|PRPF4|PRPF4	902	+	5.7181425	1.0072743	-1.0	-1.0
chr20	62288486	62288696	ENSG00000130703.15|OSBPL2|PRPF4|PRPF4	992	+	7.0502872	2.0999668	-1.0	-1.0
chr20	62288281	62288456	ENSG00000130703.15|OSBPL2|PRPF4|PRPF4	941	+	5.9419417	1.2303326	-1.0	-1.0
chr20	62287971	62288241	ENSG00000130703.15|OSBPL2|PRPF4|PRPF4	974	+	5.4027786	1.5880777	-1.0	-1.0
chr20	62303074	62303257	ENSG00000130706.12|ADRM1|PRPF4|PRPF4	965	+	5.6845713	1.456536	-1.0	-1.0
chr20	62317681	62317778	ENSG00000130702.15|LAMA5|PRPF4|PRPF4	903	-	2.7917912	1.0135891	-1.0	-1.0
chr20	62314473	62314573	ENSG00000130702.15|LAMA5|PRPF4|PRPF4	944	-	5.918127	1.2532698	-1.0	-1.0
chr20	62352480	62352730	ENSG00000130702.15|LAMA5|PRPF4|PRPF4	957	-	5.088144	1.3624369	-1.0	-1.0
chr20	62322268	62322448	ENSG00000130702.15|LAMA5|PRPF4|PRPF4	955	-	2.8133252	1.3505372	-1.0	-1.0
chr20	62319582	62319683	ENSG00000130702.15|LAMA5|PRPF4|PRPF4	906	-	3.2877433	1.0261806	-1.0	-1.0
chr20	62312404	62312532	ENSG00000130702.15|LAMA5|PRPF4|PRPF4	939	-	3.6786597	1.2128685	-1.0	-1.0
chr20	62319112	62319317	ENSG00000130702.15|LAMA5|PRPF4|PRPF4	975	-	4.2757154	1.5969206	-1.0	-1.0
chr20	62354166	62354426	ENSG00000130702.15|LAMA5|PRPF4|PRPF4	971	-	6.334582	1.5402793	-1.0	-1.0
chr20	62318937	62319107	ENSG00000130702.15|LAMA5|PRPF4|PRPF4	948	-	3.7457206	1.2861478	-1.0	-1.0
chr20	62310664	62310789	ENSG00000130702.15|LAMA5|PRPF4|PRPF4	926	-	4.030067	1.1288527	-1.0	-1.0
chr20	62315272	62315812	ENSG00000130702.15|LAMA5|PRPF4|PRPF4	982	-	5.5630693	1.7348431	-1.0	-1.0
chr20	62315077	62315177	ENSG00000130702.15|LAMA5|PRPF4|PRPF4	938	-	3.3015394	1.2083226	-1.0	-1.0
chr20	62363847	62363957	ENSG00000130702.15|LAMA5|PRPF4|PRPF4	902	-	5.7103643	1.0081924	-1.0	-1.0
chr20	62315997	62316317	ENSG00000130702.15|LAMA5|PRPF4|PRPF4	974	-	3.710734	1.576957	-1.0	-1.0
chr20	62353133	62353251	ENSG00000130702.15|LAMA5|PRPF4|PRPF4	940	-	3.1855142	1.221156	-1.0	-1.0
chr20	62359746	62360191	ENSG00000130702.15|LAMA5|PRPF4|PRPF4	961	-	5.9322186	1.4094626	-1.0	-1.0
chr20	62332717	62332857	ENSG00000130702.15|LAMA5|PRPF4|PRPF4	975	-	4.6070824	1.5962007	-1.0	-1.0
chr20	62346080	62346190	ENSG00000130702.15|LAMA5|PRPF4|PRPF4	936	-	3.5042515	1.1946765	-1.0	-1.0
chr20	62316670	62316770	ENSG00000130702.15|LAMA5|PRPF4|PRPF4	909	-	3.2985878	1.0392121	-1.0	-1.0
chr20	62350313	62350453	ENSG00000130702.15|LAMA5|PRPF4|PRPF4	944	-	5.4962783	1.2546543	-1.0	-1.0
chr20	62367113	62367253	ENSG00000130702.15|LAMA5|PRPF4|PRPF4	929	-	2.797835	1.1509322	-1.0	-1.0
chr20	62328445	62328545	ENSG00000130702.15|LAMA5|PRPF4|PRPF4	902	-	2.9317153	1.0094986	-1.0	-1.0
chr20	62361626	62361736	ENSG00000130702.15|LAMA5|PRPF4|PRPF4	932	-	5.9270167	1.1658682	-1.0	-1.0
chr20	62316926	62317023	ENSG00000130702.15|LAMA5|PRPF4|PRPF4	927	-	2.9622004	1.1361986	-1.0	-1.0
chr20	62322657	62322758	ENSG00000130702.15|LAMA5|PRPF4|PRPF4	952	-	3.337238	1.3170676	-1.0	-1.0
chr20	62316332	62316432	ENSG00000130702.15|LAMA5|PRPF4|PRPF4	905	-	5.732852	1.0215515	-1.0	-1.0
chr20	62353401	62353506	ENSG00000130702.15|LAMA5|PRPF4|PRPF4	909	-	5.7860966	1.0424992	-1.0	-1.0
chr20	62332561	62332717	ENSG00000130702.15|LAMA5|PRPF4|PRPF4	953	-	4.0424423	1.3234783	-1.0	-1.0
chr20	62353966	62354141	ENSG00000130702.15|LAMA5|PRPF4|PRPF4	954	-	5.665387	1.3410244	-1.0	-1.0
chr20	62331414	62331614	ENSG00000130702.15|LAMA5|PRPF4|PRPF4	963	-	3.9992752	1.4328613	-1.0	-1.0
chr20	62352079	62352241	ENSG00000130702.15|LAMA5|PRPF4|PRPF4	994	-	7.144832	2.2538655	-1.0	-1.0
chr20	62318715	62318842	ENSG00000130702.15|LAMA5|PRPF4|PRPF4	952	-	6.02728	1.3208139	-1.0	-1.0
chr20	62324735	62324871	ENSG00000130702.15|LAMA5|PRPF4|PRPF4	926	-	3.5816183	1.129911	-1.0	-1.0
chr20	62358256	62358431	ENSG00000130702.15|LAMA5|PRPF4|PRPF4	952	-	5.9401255	1.3211771	-1.0	-1.0
chr20	62328710	62328810	ENSG00000130702.15|LAMA5|PRPF4|PRPF4	903	-	3.2443619	1.0126975	-1.0	-1.0
chr20	62362001	62362196	ENSG00000130702.15|LAMA5|PRPF4|PRPF4	961	-	6.2080626	1.4077266	-1.0	-1.0
chr20	62335269	62336334	ENSG00000130702.15|LAMA5|PRPF4|PRPF4	974	-	5.4732594	1.5832809	-1.0	-1.0
chr20	62358921	62359056	ENSG00000130702.15|LAMA5|PRPF4|PRPF4	932	-	5.2368174	1.1644254	-1.0	-1.0
chr20	62319452	62319572	ENSG00000130702.15|LAMA5|PRPF4|PRPF4	902	-	5.7477074	1.0099616	-1.0	-1.0
chr20	62323455	62323565	ENSG00000130702.15|LAMA5|PRPF4|PRPF4	960	-	3.3037667	1.4031924	-1.0	-1.0
chr20	62322028	62322133	ENSG00000130702.15|LAMA5|PRPF4|PRPF4	908	-	3.021791	1.0379916	-1.0	-1.0
chr20	62312746	62312936	ENSG00000130702.15|LAMA5|PRPF4|PRPF4	945	-	3.1627977	1.2627072	-1.0	-1.0
chr20	62318478	62318608	ENSG00000130702.15|LAMA5|PRPF4|PRPF4	919	-	2.643582	1.0905503	-1.0	-1.0
chr20	62324440	62324540	ENSG00000130702.15|LAMA5|PRPF4|PRPF4	913	-	2.8570693	1.0593432	-1.0	-1.0
chr20	62316432	62316670	ENSG00000130702.15|LAMA5|PRPF4|PRPF4	975	-	3.501356	1.6047537	-1.0	-1.0
chr20	62322758	62323068	ENSG00000130702.15|LAMA5|PRPF4|PRPF4	999	-	4.175222	2.9246118	-1.0	-1.0
chr20	62322449	62322657	ENSG00000130702.15|LAMA5|PRPF4|PRPF4	1000	-	8.3092165	4.018634	-1.0	-1.0
chr20	62355141	62355291	ENSG00000130702.15|LAMA5|PRPF4|PRPF4	923	-	5.838786	1.1112732	-1.0	-1.0
chr20	62324550	62324685	ENSG00000130702.15|LAMA5|PRPF4|PRPF4	905	-	2.4855533	1.021184	-1.0	-1.0
chr20	62323273	62323455	ENSG00000130702.15|LAMA5|PRPF4|PRPF4	990	-	4.4123836	2.018991	-1.0	-1.0
chr20	62387710	62387820	ENSG00000171858.17|RPS21|PRPF4|PRPF4	920	+	5.795941	1.0974113	-1.0	-1.0
chr20	62387136	62387291	ENSG00000171858.17|RPS21|PRPF4|PRPF4	997	+	4.2475276	2.5246499	-1.0	-1.0
chr20	62642553	62642933	ENSG00000101187.15|SLCO4A1|PRPF4|PRPF4	978	+	4.497134	1.648011	-1.0	-1.0
chr20	62643438	62643553	ENSG00000101187.15|SLCO4A1|PRPF4|PRPF4	928	+	5.8362894	1.1444495	-1.0	-1.0
chr20	62668160	62668490	ENSG00000101187.15|SLCO4A1|PRPF4|PRPF4	956	+	4.732285	1.3575526	-1.0	-1.0
chr20	62655463	62655673	ENSG00000101187.15|SLCO4A1|PRPF4|PRPF4	972	+	5.0373864	1.5571405	-1.0	-1.0
chr20	62666245	62666345	ENSG00000232803.1|SLCO4A1-AS1|PRPF4|PRPF4	912	-	5.788688	1.0541337	-1.0	-1.0
chr20	62665577	62665859	ENSG00000232803.1|SLCO4A1-AS1|PRPF4|PRPF4	966	-	5.806035	1.4681159	-1.0	-1.0
chr20	62666010	62666115	ENSG00000232803.1|SLCO4A1-AS1|PRPF4|PRPF4	903	-	5.7240663	1.0117459	-1.0	-1.0
chr20	62797816	62797936	ENSG00000101189.6|MRGBP|PRPF4|PRPF4	911	+	4.8411193	1.048655	-1.0	-1.0
chr20	62798668	62798828	ENSG00000101189.6|MRGBP|PRPF4|PRPF4	967	+	4.4705815	1.4812913	-1.0	-1.0
chr20	62809663	62809778	ENSG00000060491.16|OGFR|PRPF4|PRPF4	906	+	3.3509054	1.0290109	-1.0	-1.0
chr20	62805675	62805790	ENSG00000060491.16|OGFR|PRPF4|PRPF4	925	+	5.834732	1.1236035	-1.0	-1.0
chr20	62809868	62809978	ENSG00000060491.16|OGFR|PRPF4|PRPF4	902	+	5.7186923	1.0085028	-1.0	-1.0
chr20	62812704	62812814	ENSG00000060491.16|OGFR|PRPF4|PRPF4	950	+	5.9993043	1.3012114	-1.0	-1.0
chr20	62807150	62807270	ENSG00000060491.16|OGFR|PRPF4|PRPF4	922	+	4.021263	1.1075459	-1.0	-1.0
chr20	62812125	62812225	ENSG00000060491.16|OGFR|PRPF4|PRPF4	900	+	5.6955066	1.0006146	-1.0	-1.0
chr20	62812969	62813099	ENSG00000060491.16|OGFR|PRPF4|PRPF4	915	+	4.181795	1.0710634	-1.0	-1.0
chr20	62827604	62827779	ENSG00000092758.15|COL9A3|PRPF4|PRPF4	920	+	3.3295376	1.0955315	-1.0	-1.0
chr20	62825085	62825463	ENSG00000092758.15|COL9A3|PRPF4|PRPF4	980	+	5.0636954	1.7058061	-1.0	-1.0
chr20	62820597	62821002	ENSG00000092758.15|COL9A3|PRPF4|PRPF4	980	+	6.1284304	1.6911821	-1.0	-1.0
chr20	62827922	62827976	ENSG00000092758.15|COL9A3|PRPF4|PRPF4	965	+	6.2296605	1.458133	-1.0	-1.0
chr20	62825463	62825658	ENSG00000092758.15|COL9A3|PRPF4|PRPF4	943	+	3.6880035	1.241938	-1.0	-1.0
chr20	62827294	62827524	ENSG00000092758.15|COL9A3|PRPF4|PRPF4	997	+	4.6967115	2.5607834	-1.0	-1.0
chr20	62840541	62840676	ENSG00000092758.15|COL9A3|PRPF4|PRPF4	903	+	3.07803	1.0140759	-1.0	-1.0
chr20	62827824	62827922	ENSG00000092758.15|COL9A3|PRPF4|PRPF4	909	+	3.1095145	1.0419364	-1.0	-1.0
chr20	62817869	62818059	ENSG00000092758.15|COL9A3|PRPF4|PRPF4	946	+	5.9769893	1.2671276	-1.0	-1.0
chr20	62850847	62850952	ENSG00000101190.12|TCFL5|PRPF4|PRPF4	907	-	5.7815194	1.0327878	-1.0	-1.0
chr20	62896845	62896950	ENSG00000101191.16|DIDO1|PRPF4|PRPF4	911	-	5.813259	1.0497916	-1.0	-1.0
chr20	62926503	62926613	ENSG00000101191.16|DIDO1|PRPF4|PRPF4	943	-	5.908814	1.246439	-1.0	-1.0
chr20	62917026	62917246	ENSG00000101191.16|DIDO1|PRPF4|PRPF4	982	-	3.5988793	1.7485372	-1.0	-1.0
chr20	62926006	62926426	ENSG00000101191.16|DIDO1|PRPF4|PRPF4	990	-	4.031927	2.0107498	-1.0	-1.0
chr20	62937653	62937795	ENSG00000101191.16|DIDO1|PRPF4|PRPF4	923	-	3.885798	1.1117623	-1.0	-1.0
chr20	62910968	62911128	ENSG00000101191.16|DIDO1|PRPF4|PRPF4	942	-	3.0189433	1.2402169	-1.0	-1.0
chr20	62910773	62910928	ENSG00000101191.16|DIDO1|PRPF4|PRPF4	934	-	2.9670405	1.178835	-1.0	-1.0
chr20	62909698	62909858	ENSG00000101191.16|DIDO1|PRPF4|PRPF4	933	-	2.9928079	1.1726009	-1.0	-1.0
chr20	62911348	62911538	ENSG00000101191.16|DIDO1|PRPF4|PRPF4	935	-	3.174191	1.1902466	-1.0	-1.0
chr20	62925886	62925991	ENSG00000101191.16|DIDO1|PRPF4|PRPF4	907	-	3.2699654	1.0338123	-1.0	-1.0
chr20	62959045	62959205	ENSG00000101194.17|SLC17A9|PRPF4|PRPF4	945	+	3.5737734	1.2564126	-1.0	-1.0
chr20	62962455	62962615	ENSG00000101194.17|SLC17A9|PRPF4|PRPF4	920	+	2.487455	1.0975443	-1.0	-1.0
chr20	62967587	62967742	ENSG00000101194.17|SLC17A9|PRPF4|PRPF4	909	+	2.33445	1.0395494	-1.0	-1.0
chr20	62961668	62962188	ENSG00000101194.17|SLC17A9|PRPF4|PRPF4	947	+	3.1435745	1.2760766	-1.0	-1.0
chr20	62962633	62963198	ENSG00000101194.17|SLC17A9|PRPF4|PRPF4	982	+	2.3434167	1.7453003	-1.0	-1.0
chr20	62963369	62963583	ENSG00000101194.17|SLC17A9|PRPF4|PRPF4	933	+	2.5486262	1.1756608	-1.0	-1.0
chr20	62960503	62960603	ENSG00000101194.17|SLC17A9|PRPF4|PRPF4	950	+	2.233844	1.2974157	-1.0	-1.0
chr20	62955767	62955867	ENSG00000101194.17|SLC17A9|PRPF4|PRPF4	914	+	3.9268959	1.0637366	-1.0	-1.0
chr20	62956769	62956962	ENSG00000101194.17|SLC17A9|PRPF4|PRPF4	955	+	2.2211096	1.3487839	-1.0	-1.0
chr20	62967142	62967497	ENSG00000101194.17|SLC17A9|PRPF4|PRPF4	978	+	3.02195	1.6653144	-1.0	-1.0
chr20	62960185	62960305	ENSG00000101194.17|SLC17A9|PRPF4|PRPF4	903	+	2.9364238	1.0119312	-1.0	-1.0
chr20	62966702	62967137	ENSG00000101194.17|SLC17A9|PRPF4|PRPF4	975	+	3.1909983	1.6079633	-1.0	-1.0
chr20	62952889	62953045	ENSG00000101194.17|SLC17A9|PRPF4|PRPF4	1000	+	4.874498	4.6251	-1.0	-1.0
chr20	62958755	62958865	ENSG00000101194.17|SLC17A9|PRPF4|PRPF4	924	+	3.9866533	1.119429	-1.0	-1.0
chr20	62953272	62953737	ENSG00000101194.17|SLC17A9|PRPF4|PRPF4	958	+	3.502278	1.3725573	-1.0	-1.0
chr20	62964022	62964152	ENSG00000101194.17|SLC17A9|PRPF4|PRPF4	940	+	2.0833006	1.2225398	-1.0	-1.0
chr20	62967862	62968022	ENSG00000101194.17|SLC17A9|PRPF4|PRPF4	929	+	2.3409526	1.1459491	-1.0	-1.0
chr20	62956962	62957352	ENSG00000101194.17|SLC17A9|PRPF4|PRPF4	956	+	2.6185277	1.3613567	-1.0	-1.0
chr20	62957440	62957560	ENSG00000101194.17|SLC17A9|PRPF4|PRPF4	923	+	2.078434	1.1112766	-1.0	-1.0
chr20	62965865	62966025	ENSG00000101194.17|SLC17A9|PRPF4|PRPF4	951	+	3.565905	1.3129315	-1.0	-1.0
chr20	62966585	62966700	ENSG00000101194.17|SLC17A9|PRPF4|PRPF4	911	+	3.135222	1.05174	-1.0	-1.0
chr20	62961278	62961628	ENSG00000101194.17|SLC17A9|PRPF4|PRPF4	954	+	2.7761269	1.337651	-1.0	-1.0
chr20	62952701	62952856	ENSG00000101194.17|SLC17A9|PRPF4|PRPF4	923	+	2.1124384	1.1160836	-1.0	-1.0
chr20	62959730	62959925	ENSG00000101194.17|SLC17A9|PRPF4|PRPF4	949	+	3.9797146	1.2903314	-1.0	-1.0
chr20	62964400	62964595	ENSG00000101194.17|SLC17A9|PRPF4|PRPF4	972	+	5.9112606	1.5559176	-1.0	-1.0
chr20	62953045	62953272	ENSG00000101194.17|SLC17A9|PRPF4|PRPF4	962	+	3.31511	1.4161769	-1.0	-1.0
chr20	62968217	62968317	ENSG00000101194.17|SLC17A9|PRPF4|PRPF4	907	+	2.472658	1.0314493	-1.0	-1.0
chr20	62956197	62956427	ENSG00000101194.17|SLC17A9|PRPF4|PRPF4	946	+	3.6244383	1.2694197	-1.0	-1.0
chr20	62966260	62966524	ENSG00000101194.17|SLC17A9|PRPF4|PRPF4	985	+	3.7538295	1.8315943	-1.0	-1.0
chr20	62963683	62963923	ENSG00000101194.17|SLC17A9|PRPF4|PRPF4	921	+	2.315156	1.101081	-1.0	-1.0
chr20	62960603	62960963	ENSG00000101194.17|SLC17A9|PRPF4|PRPF4	944	+	2.71628	1.2497802	-1.0	-1.0
chr20	63272135	63272285	ENSG00000101198.14|NKAIN4|PRPF4|PRPF4	920	-	5.7968106	1.0957551	-1.0	-1.0
chr20	63286477	63286647	ENSG00000101199.12|ARFGAP1|PRPF4|PRPF4	932	+	5.8511887	1.1705931	-1.0	-1.0
chr20	63284419	63284524	ENSG00000101199.12|ARFGAP1|PRPF4|PRPF4	932	+	3.062224	1.1665202	-1.0	-1.0
chr20	63278221	63278386	ENSG00000101199.12|ARFGAP1|PRPF4|PRPF4	934	+	4.4603558	1.1795939	-1.0	-1.0
chr20	63281347	63281562	ENSG00000101199.12|ARFGAP1|PRPF4|PRPF4	948	+	3.6879313	1.285034	-1.0	-1.0
chr20	63285970	63286070	ENSG00000101199.12|ARFGAP1|PRPF4|PRPF4	909	+	5.7862887	1.0397037	-1.0	-1.0
chr20	63281787	63281972	ENSG00000101199.12|ARFGAP1|PRPF4|PRPF4	936	+	3.0911489	1.1938779	-1.0	-1.0
chr20	63282357	63282522	ENSG00000101199.12|ARFGAP1|PRPF4|PRPF4	948	+	4.600155	1.2875876	-1.0	-1.0
chr20	63281001	63281141	ENSG00000101199.12|ARFGAP1|PRPF4|PRPF4	931	+	5.8551803	1.1585605	-1.0	-1.0
chr20	63288128	63288248	ENSG00000101199.12|ARFGAP1|PRPF4|PRPF4	928	+	4.028132	1.1436808	-1.0	-1.0
chr20	63284005	63284114	ENSG00000101199.12|ARFGAP1|PRPF4|PRPF4	920	+	2.841664	1.0986326	-1.0	-1.0
chr20	63283078	63283223	ENSG00000101199.12|ARFGAP1|PRPF4|PRPF4	939	+	3.0232415	1.2113496	-1.0	-1.0
chr20	63287563	63287673	ENSG00000101199.12|ARFGAP1|PRPF4|PRPF4	922	+	3.113179	1.1058117	-1.0	-1.0
chr20	63289198	63289303	ENSG00000101199.12|ARFGAP1|PRPF4|PRPF4	911	+	5.7777414	1.0487741	-1.0	-1.0
chr20	63276952	63277204	ENSG00000101199.12|ARFGAP1|PRPF4|PRPF4	999	+	4.5778275	2.9685726	-1.0	-1.0
chr20	63276757	63276922	ENSG00000101199.12|ARFGAP1|PRPF4|PRPF4	936	+	5.938092	1.1913536	-1.0	-1.0
chr20	63284819	63284922	ENSG00000101199.12|ARFGAP1|PRPF4|PRPF4	912	+	3.0461626	1.0538423	-1.0	-1.0
chr20	63288703	63288858	ENSG00000101199.12|ARFGAP1|PRPF4|PRPF4	906	+	3.5679936	1.0286354	-1.0	-1.0
chr20	63282717	63282817	ENSG00000101199.12|ARFGAP1|PRPF4|PRPF4	933	+	5.839713	1.1736975	-1.0	-1.0
chr20	63277605	63277750	ENSG00000101199.12|ARFGAP1|PRPF4|PRPF4	934	+	4.277347	1.1829131	-1.0	-1.0
chr20	63284114	63284264	ENSG00000101199.12|ARFGAP1|PRPF4|PRPF4	949	+	2.644811	1.2904223	-1.0	-1.0
chr20	63282943	63283073	ENSG00000101199.12|ARFGAP1|PRPF4|PRPF4	952	+	3.1183975	1.3159243	-1.0	-1.0
chr20	63573976	63574156	ENSG00000130589.16|HELZ2|PRPF4|PRPF4	923	-	5.8008423	1.1147798	-1.0	-1.0
chr20	63644213	63644309	ENSG00000197457.9|STMN3|PRPF4|PRPF4	932	-	5.838076	1.1689533	-1.0	-1.0
chr20	63639904	63640019	ENSG00000197457.9|STMN3|PRPF4|PRPF4	927	-	5.866713	1.1348394	-1.0	-1.0
chr20	63643099	63643219	ENSG00000197457.9|STMN3|PRPF4|PRPF4	927	-	5.81777	1.1387393	-1.0	-1.0
chr20	63640174	63640364	ENSG00000197457.9|STMN3|PRPF4|PRPF4	925	-	4.2242503	1.1265454	-1.0	-1.0
chr20	63642454	63642674	ENSG00000197457.9|STMN3|PRPF4|PRPF4	964	-	6.208736	1.4402379	-1.0	-1.0
chr20	63640694	63640999	ENSG00000197457.9|STMN3|PRPF4|PRPF4	980	-	4.294355	1.7059878	-1.0	-1.0
chr20	63652941	63653181	ENSG00000197457.9|STMN3|PRPF4|PRPF4	907	-	5.5961843	1.0303856	-1.0	-1.0
chr20	63642299	63642454	ENSG00000197457.9|STMN3|PRPF4|PRPF4	973	-	6.3686285	1.5714524	-1.0	-1.0
chr20	63681709	63681974	ENSG00000258366.7|RTEL1|PRPF4|PRPF4	927	+	5.1880527	1.1387672	-1.0	-1.0
chr20	63686562	63687047	ENSG00000258366.7|RTEL1|PRPF4|PRPF4	983	+	5.365883	1.7696025	-1.0	-1.0
chr20	63690050	63690205	ENSG00000258366.7|RTEL1|PRPF4|PRPF4	946	+	6.068246	1.265807	-1.0	-1.0
chr20	63687770	63687936	ENSG00000258366.7|RTEL1|PRPF4|PRPF4	983	+	5.529806	1.7629097	-1.0	-1.0
chr20	63695432	63695627	ENSG00000258366.7|RTEL1|PRPF4|PRPF4	911	+	5.758324	1.0492116	-1.0	-1.0
chr20	63694740	63694855	ENSG00000258366.7|RTEL1|PRPF4|PRPF4	917	+	5.799526	1.0818667	-1.0	-1.0
chr20	63688527	63688605	ENSG00000258366.7|RTEL1|PRPF4|PRPF4	901	+	3.8709497	1.0052092	-1.0	-1.0
chr20	63681149	63681264	ENSG00000258366.7|RTEL1|PRPF4|PRPF4	924	+	5.7971764	1.1196744	-1.0	-1.0
chr20	63673969	63674089	ENSG00000258366.7|RTEL1|PRPF4|PRPF4	903	+	3.9453576	1.0124841	-1.0	-1.0
chr20	63695105	63695215	ENSG00000258366.7|RTEL1|PRPF4|PRPF4	904	+	5.7461405	1.0199057	-1.0	-1.0
chr20	63685522	63685597	ENSG00000258366.7|RTEL1|PRPF4|PRPF4	908	+	3.900016	1.0376569	-1.0	-1.0
chr20	63686342	63686522	ENSG00000258366.7|RTEL1|PRPF4|PRPF4	970	+	5.9377446	1.5178572	-1.0	-1.0
chr20	63668503	63668633	ENSG00000258366.7|RTEL1|PRPF4|PRPF4	922	+	5.813543	1.107524	-1.0	-1.0
chr20	63688930	63689054	ENSG00000258366.7|RTEL1|PRPF4|PRPF4	922	+	3.2563167	1.1057518	-1.0	-1.0
chr20	63679848	63679946	ENSG00000258366.7|RTEL1|PRPF4|PRPF4	951	+	4.2443933	1.3062245	-1.0	-1.0
chr20	63681534	63681654	ENSG00000258366.7|RTEL1|PRPF4|PRPF4	907	+	3.579242	1.0301988	-1.0	-1.0
chr20	63688675	63688890	ENSG00000258366.7|RTEL1|PRPF4|PRPF4	963	+	5.6564255	1.431287	-1.0	-1.0
chr20	63687272	63687632	ENSG00000258366.7|RTEL1|PRPF4|PRPF4	932	+	4.218756	1.1667318	-1.0	-1.0
chr20	63686027	63686147	ENSG00000258366.7|RTEL1|PRPF4|PRPF4	939	+	5.9784546	1.215814	-1.0	-1.0
chr20	63681709	63681974	ENSG00000026036.21|RTEL1-TNFRSF6B|PRPF4|PRPF4	927	+	5.1880527	1.1390319	-1.0	-1.0
chr20	63688960	63689115	ENSG00000026036.21|RTEL1-TNFRSF6B|PRPF4|PRPF4	951	+	3.338024	1.3072538	-1.0	-1.0
chr20	63690054	63690204	ENSG00000026036.21|RTEL1-TNFRSF6B|PRPF4|PRPF4	947	+	6.0921044	1.2787578	-1.0	-1.0
chr20	63687735	63687990	ENSG00000026036.21|RTEL1-TNFRSF6B|PRPF4|PRPF4	974	+	4.951548	1.589235	-1.0	-1.0
chr20	63695432	63695627	ENSG00000026036.21|RTEL1-TNFRSF6B|PRPF4|PRPF4	911	+	5.758324	1.0487458	-1.0	-1.0
chr20	63694740	63694855	ENSG00000026036.21|RTEL1-TNFRSF6B|PRPF4|PRPF4	917	+	5.799526	1.0819271	-1.0	-1.0
chr20	63688527	63688605	ENSG00000026036.21|RTEL1-TNFRSF6B|PRPF4|PRPF4	901	+	3.8709497	1.0045831	-1.0	-1.0
chr20	63686370	63686520	ENSG00000026036.21|RTEL1-TNFRSF6B|PRPF4|PRPF4	980	+	6.6797347	1.7089438	-1.0	-1.0
chr20	63681149	63681264	ENSG00000026036.21|RTEL1-TNFRSF6B|PRPF4|PRPF4	924	+	5.7971764	1.1199049	-1.0	-1.0
chr20	63673969	63674089	ENSG00000026036.21|RTEL1-TNFRSF6B|PRPF4|PRPF4	903	+	3.9453576	1.011435	-1.0	-1.0
chr20	63686560	63686970	ENSG00000026036.21|RTEL1-TNFRSF6B|PRPF4|PRPF4	985	+	5.5784554	1.8198218	-1.0	-1.0
chr20	63695105	63695215	ENSG00000026036.21|RTEL1-TNFRSF6B|PRPF4|PRPF4	905	+	5.7461405	1.0209498	-1.0	-1.0
chr20	63685522	63685597	ENSG00000026036.21|RTEL1-TNFRSF6B|PRPF4|PRPF4	908	+	3.900016	1.0357015	-1.0	-1.0
chr20	63668503	63668633	ENSG00000026036.21|RTEL1-TNFRSF6B|PRPF4|PRPF4	922	+	5.813543	1.1082451	-1.0	-1.0
chr20	63679848	63679946	ENSG00000026036.21|RTEL1-TNFRSF6B|PRPF4|PRPF4	951	+	4.2443933	1.3069807	-1.0	-1.0
chr20	63681534	63681654	ENSG00000026036.21|RTEL1-TNFRSF6B|PRPF4|PRPF4	907	+	3.579242	1.0299225	-1.0	-1.0
chr20	63688675	63688890	ENSG00000026036.21|RTEL1-TNFRSF6B|PRPF4|PRPF4	963	+	5.6564255	1.4313743	-1.0	-1.0
chr20	63687270	63687665	ENSG00000026036.21|RTEL1-TNFRSF6B|PRPF4|PRPF4	933	+	4.221127	1.1740785	-1.0	-1.0
chr20	63686027	63686147	ENSG00000026036.21|RTEL1-TNFRSF6B|PRPF4|PRPF4	939	+	5.9784546	1.215678	-1.0	-1.0
chr20	63707663	63707788	ENSG00000101246.19|ARFRP1|PRPF4|PRPF4	939	-	4.712588	1.2126623	-1.0	-1.0
chr20	63702135	63702270	ENSG00000101246.19|ARFRP1|PRPF4|PRPF4	924	-	3.914716	1.118501	-1.0	-1.0
chr20	63701493	63701696	ENSG00000101246.19|ARFRP1|PRPF4|PRPF4	941	-	5.9230657	1.2290198	-1.0	-1.0
chr20	63700792	63701052	ENSG00000101246.19|ARFRP1|PRPF4|PRPF4	909	-	3.7611647	1.0413729	-1.0	-1.0
chr20	63707809	63707853	ENSG00000101246.19|ARFRP1|PRPF4|PRPF4	962	-	6.170673	1.4154053	-1.0	-1.0
chr20	63707013	63707598	ENSG00000101246.19|ARFRP1|PRPF4|PRPF4	982	-	4.6113544	1.7554554	-1.0	-1.0
chr20	63701900	63702130	ENSG00000101246.19|ARFRP1|PRPF4|PRPF4	996	-	6.819976	2.4160972	-1.0	-1.0
chr20	63698671	63700626	ENSG00000101246.19|ARFRP1|PRPF4|PRPF4	966	-	4.1696224	1.4679015	-1.0	-1.0
chr20	63735201	63735331	ENSG00000197114.11|ZGPAT|PRPF4|PRPF4	941	+	5.3812127	1.2289	-1.0	-1.0
chr20	63708942	63709087	ENSG00000197114.11|ZGPAT|PRPF4|PRPF4	928	+	5.854338	1.1427727	-1.0	-1.0
chr20	63733641	63733876	ENSG00000197114.11|ZGPAT|PRPF4|PRPF4	904	+	5.748369	1.0188991	-1.0	-1.0
chr20	63735915	63736030	ENSG00000197114.11|ZGPAT|PRPF4|PRPF4	945	+	6.0368547	1.2622082	-1.0	-1.0
chr20	63734216	63734516	ENSG00000197114.11|ZGPAT|PRPF4|PRPF4	971	+	6.0951505	1.5313754	-1.0	-1.0
chr20	63708552	63708692	ENSG00000197114.11|ZGPAT|PRPF4|PRPF4	956	+	6.1165333	1.3598607	-1.0	-1.0
chr20	63708188	63708428	ENSG00000197114.11|ZGPAT|PRPF4|PRPF4	982	+	4.9666224	1.7346395	-1.0	-1.0
chr20	63735336	63735461	ENSG00000197114.11|ZGPAT|PRPF4|PRPF4	921	+	5.816449	1.1032478	-1.0	-1.0
chr20	63733775	63733875	ENSG00000273154.3|AL121845.3|PRPF4|PRPF4	901	+	5.6978064	1.002397	-1.0	-1.0
chr20	63733641	63733761	ENSG00000273154.3|AL121845.3|PRPF4|PRPF4	905	+	5.767629	1.0215297	-1.0	-1.0
chr20	63735915	63736030	ENSG00000273154.3|AL121845.3|PRPF4|PRPF4	945	+	6.0368547	1.2623214	-1.0	-1.0
chr20	63736135	63736250	ENSG00000273154.3|AL121845.3|PRPF4|PRPF4	934	+	3.9213188	1.1827216	-1.0	-1.0
chr20	63735338	63735458	ENSG00000273154.3|AL121845.3|PRPF4|PRPF4	921	+	5.816449	1.1036001	-1.0	-1.0
chr20	63737077	63737182	ENSG00000273154.3|AL121845.3|PRPF4|PRPF4	933	+	5.870447	1.1739218	-1.0	-1.0
chr20	63734215	63734515	ENSG00000273154.3|AL121845.3|PRPF4|PRPF4	972	+	6.104173	1.5455576	-1.0	-1.0
chr20	63738697	63739057	ENSG00000273154.3|AL121845.3|PRPF4|PRPF4	933	+	3.6666255	1.1767474	-1.0	-1.0
chr20	63738317	63738472	ENSG00000273154.3|AL121845.3|PRPF4|PRPF4	920	+	3.6722505	1.0944058	-1.0	-1.0
chr20	63737322	63737527	ENSG00000273154.3|AL121845.3|PRPF4|PRPF4	943	+	5.971124	1.2459952	-1.0	-1.0
chr20	63708938	63709088	ENSG00000273154.3|AL121845.3|PRPF4|PRPF4	932	+	5.875845	1.1654444	-1.0	-1.0
chr20	63736345	63736712	ENSG00000273154.3|AL121845.3|PRPF4|PRPF4	957	+	5.426216	1.3632585	-1.0	-1.0
chr20	63735203	63735333	ENSG00000273154.3|AL121845.3|PRPF4|PRPF4	945	+	5.567257	1.2567495	-1.0	-1.0
chr20	63738315	63738475	ENSG00000203896.9|LIME1|PRPF4|PRPF4	917	+	3.6595635	1.0807328	-1.0	-1.0
chr20	63736347	63736717	ENSG00000203896.9|LIME1|PRPF4|PRPF4	956	+	5.4178863	1.3584176	-1.0	-1.0
chr20	63737077	63737182	ENSG00000203896.9|LIME1|PRPF4|PRPF4	933	+	5.870447	1.1738632	-1.0	-1.0
chr20	63737322	63737582	ENSG00000203896.9|LIME1|PRPF4|PRPF4	948	+	6.015982	1.2818685	-1.0	-1.0
chr20	63738697	63739057	ENSG00000203896.9|LIME1|PRPF4|PRPF4	933	+	3.6666255	1.1768464	-1.0	-1.0
chr20	63738931	63739056	ENSG00000273047.1|AL121845.2|PRPF4|PRPF4	933	+	4.111494	1.1735542	-1.0	-1.0
chr20	63739071	63740371	ENSG00000273047.1|AL121845.2|PRPF4|PRPF4	981	+	4.5258284	1.7196343	-1.0	-1.0
chr20	63738309	63738469	ENSG00000273047.1|AL121845.2|PRPF4|PRPF4	917	+	3.5962281	1.0832996	-1.0	-1.0
chr20	63738697	63738927	ENSG00000273047.1|AL121845.2|PRPF4|PRPF4	921	+	3.3268025	1.1016182	-1.0	-1.0
chr20	63741016	63741246	ENSG00000125520.13|SLC2A4RG|PRPF4|PRPF4	931	+	3.0750995	1.1583751	-1.0	-1.0
chr20	63740038	63740242	ENSG00000125520.13|SLC2A4RG|PRPF4|PRPF4	986	+	3.8672032	1.8633071	-1.0	-1.0
chr20	63742628	63742748	ENSG00000125520.13|SLC2A4RG|PRPF4|PRPF4	909	+	3.3283966	1.0431168	-1.0	-1.0
chr20	63742233	63742353	ENSG00000125520.13|SLC2A4RG|PRPF4|PRPF4	930	+	2.532103	1.1537732	-1.0	-1.0
chr20	63742878	63743008	ENSG00000125520.13|SLC2A4RG|PRPF4|PRPF4	949	+	6.0136204	1.2935642	-1.0	-1.0
chr20	63740541	63740926	ENSG00000125520.13|SLC2A4RG|PRPF4|PRPF4	967	+	4.037047	1.483801	-1.0	-1.0
chr20	63742023	63742203	ENSG00000125520.13|SLC2A4RG|PRPF4|PRPF4	925	+	3.640523	1.1277828	-1.0	-1.0
chr20	63741873	63741983	ENSG00000125520.13|SLC2A4RG|PRPF4|PRPF4	916	+	3.998645	1.0773222	-1.0	-1.0
chr20	63739860	63740038	ENSG00000125520.13|SLC2A4RG|PRPF4|PRPF4	959	+	3.6630654	1.3838576	-1.0	-1.0
chr20	63741251	63741479	ENSG00000125520.13|SLC2A4RG|PRPF4|PRPF4	972	+	4.6196284	1.550926	-1.0	-1.0
chr20	63740242	63740427	ENSG00000125520.13|SLC2A4RG|PRPF4|PRPF4	961	+	3.9731596	1.4038705	-1.0	-1.0
chr20	63740427	63740531	ENSG00000125520.13|SLC2A4RG|PRPF4|PRPF4	936	+	3.3649805	1.1940207	-1.0	-1.0
chr20	63741479	63741609	ENSG00000125520.13|SLC2A4RG|PRPF4|PRPF4	951	+	6.0535703	1.3055855	-1.0	-1.0
chr20	63757771	63757896	ENSG00000130584.10|ZBTB46|PRPF4|PRPF4	924	-	5.8427854	1.1173769	-1.0	-1.0
chr20	63878195	63878295	ENSG00000101150.17|TPD52L2|PRPF4|PRPF4	902	+	3.2296202	1.0102727	-1.0	-1.0
chr20	63885035	63885395	ENSG00000101150.17|TPD52L2|PRPF4|PRPF4	979	+	5.318186	1.6740699	-1.0	-1.0
chr20	63882330	63882550	ENSG00000101150.17|TPD52L2|PRPF4|PRPF4	980	+	3.5971956	1.7072316	-1.0	-1.0
chr20	63876835	63876935	ENSG00000101150.17|TPD52L2|PRPF4|PRPF4	902	+	5.740308	1.0097288	-1.0	-1.0
chr20	63883190	63883295	ENSG00000101150.17|TPD52L2|PRPF4|PRPF4	924	+	5.7997875	1.122036	-1.0	-1.0
chr20	63881905	63882125	ENSG00000101150.17|TPD52L2|PRPF4|PRPF4	972	+	4.703564	1.5535121	-1.0	-1.0
chr20	63931182	63931427	ENSG00000101152.10|DNAJC5|PRPF4|PRPF4	992	+	6.315713	2.0782163	-1.0	-1.0
chr20	63895323	63895618	ENSG00000101152.10|DNAJC5|PRPF4|PRPF4	991	+	6.930821	2.0510614	-1.0	-1.0
chr20	63941629	63941734	ENSG00000198276.15|UCKL1|PRPF4|PRPF4	906	-	3.258121	1.0270914	-1.0	-1.0
chr20	63940377	63940477	ENSG00000198276.15|UCKL1|PRPF4|PRPF4	927	-	3.3904238	1.139234	-1.0	-1.0
chr20	63943012	63943132	ENSG00000198276.15|UCKL1|PRPF4|PRPF4	913	-	3.2372289	1.0611058	-1.0	-1.0
chr20	63944074	63944269	ENSG00000198276.15|UCKL1|PRPF4|PRPF4	927	-	2.5145552	1.1376019	-1.0	-1.0
chr20	63941129	63941309	ENSG00000198276.15|UCKL1|PRPF4|PRPF4	915	-	3.0541246	1.0695022	-1.0	-1.0
chr20	63954156	63954276	ENSG00000198276.15|UCKL1|PRPF4|PRPF4	934	-	5.8714504	1.1824918	-1.0	-1.0
chr20	63944559	63944659	ENSG00000198276.15|UCKL1|PRPF4|PRPF4	908	-	2.821908	1.0350124	-1.0	-1.0
chr20	63943869	63944059	ENSG00000198276.15|UCKL1|PRPF4|PRPF4	923	-	3.2339067	1.1154143	-1.0	-1.0
chr20	63962671	63962776	ENSG00000196700.8|ZNF512B|PRPF4|PRPF4	934	-	4.0942326	1.1797726	-1.0	-1.0
chr20	63968627	63968797	ENSG00000196700.8|ZNF512B|PRPF4|PRPF4	933	-	3.145554	1.1743988	-1.0	-1.0
chr20	63959691	63959836	ENSG00000196700.8|ZNF512B|PRPF4|PRPF4	953	-	3.8381386	1.3261801	-1.0	-1.0
chr20	63964489	63964649	ENSG00000196700.8|ZNF512B|PRPF4|PRPF4	946	-	6.0176916	1.2644243	-1.0	-1.0
chr20	63963341	63963440	ENSG00000196700.8|ZNF512B|PRPF4|PRPF4	942	-	5.8984275	1.2390727	-1.0	-1.0
chr20	63963094	63963219	ENSG00000196700.8|ZNF512B|PRPF4|PRPF4	903	-	5.7777333	1.0141226	-1.0	-1.0
chr20	63968517	63968622	ENSG00000196700.8|ZNF512B|PRPF4|PRPF4	921	-	5.8158293	1.1005479	-1.0	-1.0
chr20	63958411	63958881	ENSG00000196700.8|ZNF512B|PRPF4|PRPF4	963	-	4.2266564	1.4355372	-1.0	-1.0
chr20	63958951	63959081	ENSG00000196700.8|ZNF512B|PRPF4|PRPF4	924	-	3.4305255	1.1187075	-1.0	-1.0
chr20	63961119	63961308	ENSG00000196700.8|ZNF512B|PRPF4|PRPF4	943	-	3.7874758	1.2466476	-1.0	-1.0
chr20	63957576	63958381	ENSG00000196700.8|ZNF512B|PRPF4|PRPF4	975	-	4.2050424	1.6027468	-1.0	-1.0
chr20	63966410	63966535	ENSG00000196700.8|ZNF512B|PRPF4|PRPF4	950	-	4.314221	1.2974787	-1.0	-1.0
chr20	63964716	63964926	ENSG00000196700.8|ZNF512B|PRPF4|PRPF4	978	-	4.173313	1.6598321	-1.0	-1.0
chr20	63966240	63966370	ENSG00000196700.8|ZNF512B|PRPF4|PRPF4	942	-	5.93924	1.2390774	-1.0	-1.0
chr20	63966781	63966875	ENSG00000196700.8|ZNF512B|PRPF4|PRPF4	983	-	6.722059	1.767463	-1.0	-1.0
chr20	63966875	63967000	ENSG00000196700.8|ZNF512B|PRPF4|PRPF4	962	-	6.2307115	1.425088	-1.0	-1.0
chr20	63957001	63957111	ENSG00000196700.8|ZNF512B|PRPF4|PRPF4	905	-	5.7411656	1.0224363	-1.0	-1.0
chr20	63966575	63966781	ENSG00000196700.8|ZNF512B|PRPF4|PRPF4	951	-	3.3946588	1.3071662	-1.0	-1.0
chr20	63963808	63963908	ENSG00000196700.8|ZNF512B|PRPF4|PRPF4	915	-	3.936658	1.0697368	-1.0	-1.0
chr20	63957261	63957556	ENSG00000196700.8|ZNF512B|PRPF4|PRPF4	969	-	5.5275517	1.5135136	-1.0	-1.0
chr20	63967698	63967829	ENSG00000196700.8|ZNF512B|PRPF4|PRPF4	921	-	5.7973394	1.1049302	-1.0	-1.0
chr20	63961308	63961407	ENSG00000196700.8|ZNF512B|PRPF4|PRPF4	933	-	5.826333	1.1707712	-1.0	-1.0
chr20	63961941	63962004	ENSG00000196700.8|ZNF512B|PRPF4|PRPF4	984	-	6.702304	1.7894938	-1.0	-1.0
chr20	63967992	63968092	ENSG00000196700.8|ZNF512B|PRPF4|PRPF4	927	-	4.1040454	1.1378721	-1.0	-1.0
chr20	63969222	63969342	ENSG00000196700.8|ZNF512B|PRPF4|PRPF4	929	-	5.91674	1.1466161	-1.0	-1.0
chr20	63979246	63979371	ENSG00000130590.13|SAMD10|PRPF4|PRPF4	912	-	5.7676554	1.057399	-1.0	-1.0
chr20	64028186	64028376	ENSG00000101161.7|PRPF6|PRPF4|PRPF4	912	+	3.9118736	1.0567789	-1.0	-1.0
chr20	64024554	64024689	ENSG00000101161.7|PRPF6|PRPF4|PRPF4	932	+	5.8485646	1.1706882	-1.0	-1.0
chr20	63981174	63981316	ENSG00000101161.7|PRPF6|PRPF4|PRPF4	945	+	2.771663	1.263362	-1.0	-1.0
chr20	64027891	64028111	ENSG00000101161.7|PRPF6|PRPF4|PRPF4	977	+	4.3856206	1.6453495	-1.0	-1.0
chr20	63999602	63999752	ENSG00000101161.7|PRPF6|PRPF4|PRPF4	931	+	4.054015	1.1614922	-1.0	-1.0
chr20	64038803	64038943	ENSG00000196421.8|C20orf204|PRPF4|PRPF4	932	+	3.9138336	1.1662176	-1.0	-1.0
chr20	64038588	64038783	ENSG00000196421.8|C20orf204|PRPF4|PRPF4	924	+	5.1020794	1.1202441	-1.0	-1.0
chr20	64038978	64039123	ENSG00000196421.8|C20orf204|PRPF4|PRPF4	925	+	5.4483137	1.1244813	-1.0	-1.0
chr20	64036201	64037666	ENSG00000196421.8|C20orf204|PRPF4|PRPF4	986	+	5.448799	1.8635243	-1.0	-1.0
chr20	64037986	64038241	ENSG00000196421.8|C20orf204|PRPF4|PRPF4	956	+	4.668592	1.3566308	-1.0	-1.0
chr20	64039153	64039428	ENSG00000196421.8|C20orf204|PRPF4|PRPF4	930	+	5.913919	1.1538725	-1.0	-1.0
chr20	64034343	64034473	ENSG00000196421.8|C20orf204|PRPF4|PRPF4	906	+	5.752586	1.0248346	-1.0	-1.0
chr20	64065554	64065654	ENSG00000171703.16|TCEA2|PRPF4|PRPF4	912	+	5.7981896	1.0532566	-1.0	-1.0
chr20	64056367	64056632	ENSG00000171703.16|TCEA2|PRPF4|PRPF4	952	+	5.188174	1.3183202	-1.0	-1.0
chr20	64057387	64057502	ENSG00000171703.16|TCEA2|PRPF4|PRPF4	922	+	5.8070807	1.1068776	-1.0	-1.0
chr20	64067400	64067585	ENSG00000171703.16|TCEA2|PRPF4|PRPF4	940	+	5.923739	1.2225382	-1.0	-1.0
chr20	64064652	64064762	ENSG00000171703.16|TCEA2|PRPF4|PRPF4	918	+	3.9847302	1.0849113	-1.0	-1.0
chr20	64064902	64065162	ENSG00000171703.16|TCEA2|PRPF4|PRPF4	989	+	6.8833227	1.9678062	-1.0	-1.0
chr20	64053367	64053717	ENSG00000171703.16|TCEA2|PRPF4|PRPF4	919	+	5.0524535	1.0904577	-1.0	-1.0
chr20	64065999	64066109	ENSG00000171703.16|TCEA2|PRPF4|PRPF4	902	+	5.783176	1.0093647	-1.0	-1.0
chr20	64054032	64054132	ENSG00000171703.16|TCEA2|PRPF4|PRPF4	900	+	5.6955066	1.0021642	-1.0	-1.0
chr20	64065232	64065432	ENSG00000171703.16|TCEA2|PRPF4|PRPF4	984	+	6.419583	1.7914667	-1.0	-1.0
chr20	64055632	64055762	ENSG00000171703.16|TCEA2|PRPF4|PRPF4	936	+	5.896113	1.1934917	-1.0	-1.0
chr20	64270355	64270455	ENSG00000203880.11|PCMTD2|PRPF4|PRPF4	901	+	5.803862	1.0063704	-1.0	-1.0
chr20	64270080	64270235	ENSG00000203880.11|PCMTD2|PRPF4|PRPF4	932	+	5.960737	1.1655035	-1.0	-1.0
chr21	6111402	6111597	ENSG00000275993.2|CU639417.2|PRPF4|PRPF4	977	+	6.462586	1.6394949	-1.0	-1.0
chr21	6498880	6499000	ENSG00000275895.6|U2AF1L5|PRPF4|PRPF4	941	-	5.9483786	1.2262841	-1.0	-1.0
chr21	8218742	8218917	ENSG00000278996.1|FP671120.1|PRPF4|PRPF4	966	+	4.568606	1.4654058	-1.0	-1.0
chr21	8401688	8401903	ENSG00000280441.2|FP236383.1|PRPF4|PRPF4	1000	+	6.24506	5.9514956	-1.0	-1.0
chr21	14064177	14064307	ENSG00000224905.6|AP001347.1|PRPF4|PRPF4	931	+	5.867434	1.1623188	-1.0	-1.0
chr21	15064469	15064569	ENSG00000180530.10|NRIP1|PRPF4|PRPF4	904	-	5.7305665	1.017351	-1.0	-1.0
chr21	15065455	15065590	ENSG00000180530.10|NRIP1|PRPF4|PRPF4	927	-	5.864278	1.1391485	-1.0	-1.0
chr21	15064879	15065000	ENSG00000180530.10|NRIP1|PRPF4|PRPF4	966	-	6.2483964	1.4721527	-1.0	-1.0
chr21	17513247	17513437	ENSG00000154639.18|CXADR|PRPF4|PRPF4	945	+	3.805637	1.2599865	-1.0	-1.0
chr21	17512976	17513172	ENSG00000154639.18|CXADR|PRPF4|PRPF4	954	+	4.1610827	1.3380795	-1.0	-1.0
chr21	17612474	17612698	ENSG00000154640.14|BTG3|PRPF4|PRPF4	937	-	5.019354	1.200354	-1.0	-1.0
chr21	25607140	25607255	ENSG00000154719.13|MRPL39|PRPF4|PRPF4	905	-	5.74556	1.0237405	-1.0	-1.0
chr21	28960821	28960976	ENSG00000198862.13|LTN1|PRPF4|PRPF4	939	-	5.94883	1.2133036	-1.0	-1.0
chr21	31731187	31731292	ENSG00000156304.14|SCAF4|PRPF4|PRPF4	903	-	5.7191772	1.01409	-1.0	-1.0
chr21	32347275	32347375	ENSG00000142207.6|URB1|PRPF4|PRPF4	904	-	5.7205124	1.015891	-1.0	-1.0
chr21	32771430	32771655	ENSG00000159086.14|PAXBP1|PRPF4|PRPF4	962	-	5.8336267	1.4203031	-1.0	-1.0
chr21	33403616	33403966	ENSG00000159128.14|IFNGR2|PRPF4|PRPF4	956	+	4.8716164	1.3547498	-1.0	-1.0
chr21	33559651	33559775	ENSG00000159140.19|SON|PRPF4|PRPF4	933	+	5.872438	1.1716242	-1.0	-1.0
chr21	33553395	33553495	ENSG00000159140.19|SON|PRPF4|PRPF4	901	+	5.7181425	1.0053245	-1.0	-1.0
chr21	33550240	33550455	ENSG00000159140.19|SON|PRPF4|PRPF4	921	+	3.0210185	1.1038989	-1.0	-1.0
chr21	33569680	33569900	ENSG00000159140.19|SON|PRPF4|PRPF4	973	+	4.435491	1.5679331	-1.0	-1.0
chr21	33642399	33642669	ENSG00000205726.14|ITSN1|PRPF4|PRPF4	967	+	5.1944137	1.4779136	-1.0	-1.0
chr21	36035600	36035705	ENSG00000185917.13|SETD4|PRPF4|PRPF4	948	-	5.968282	1.2855191	-1.0	-1.0
chr21	36320303	36320483	ENSG00000159256.12|MORC3|PRPF4|PRPF4	973	+	6.0498767	1.562268	-1.0	-1.0
chr21	36320628	36320748	ENSG00000159256.12|MORC3|PRPF4|PRPF4	907	+	5.751228	1.0309675	-1.0	-1.0
chr21	37156709	37156809	ENSG00000182670.13|TTC3|PRPF4|PRPF4	912	+	5.802768	1.0536168	-1.0	-1.0
chr21	37099998	37100218	ENSG00000182670.13|TTC3|PRPF4|PRPF4	995	+	4.381785	2.3224208	-1.0	-1.0
chr21	37135379	37135509	ENSG00000182670.13|TTC3|PRPF4|PRPF4	937	+	5.8622394	1.1986185	-1.0	-1.0
chr21	37267153	37267237	ENSG00000157538.13|DSCR3|PRPF4|PRPF4	974	-	4.590486	1.58545	-1.0	-1.0
chr21	37367993	37368098	ENSG00000157540.19|DYRK1A|PRPF4|PRPF4	906	+	3.8765807	1.0273311	-1.0	-1.0
chr21	37367748	37367943	ENSG00000157540.19|DYRK1A|PRPF4|PRPF4	966	+	4.4267597	1.4695082	-1.0	-1.0
chr21	37366815	37366933	ENSG00000157540.19|DYRK1A|PRPF4|PRPF4	939	+	5.8656044	1.2111305	-1.0	-1.0
chr21	38806480	38806665	ENSG00000157557.11|ETS2|PRPF4|PRPF4	913	+	3.9375753	1.0617862	-1.0	-1.0
chr21	38816086	38816211	ENSG00000157557.11|ETS2|PRPF4|PRPF4	908	+	3.881364	1.0358388	-1.0	-1.0
chr21	38806120	38806420	ENSG00000157557.11|ETS2|PRPF4|PRPF4	955	+	2.7723083	1.3432765	-1.0	-1.0
chr21	39175839	39176014	ENSG00000183527.11|PSMG1|PRPF4|PRPF4	942	-	4.9776335	1.2339122	-1.0	-1.0
chr21	41345289	41345494	ENSG00000183844.16|FAM3B|PRPF4|PRPF4	962	+	4.629564	1.4155521	-1.0	-1.0
chr21	42862281	42862394	ENSG00000160193.11|WDR4|PRPF4|PRPF4	928	-	5.842493	1.1448485	-1.0	-1.0
chr21	42862634	42862824	ENSG00000160193.11|WDR4|PRPF4|PRPF4	962	-	5.748971	1.4218997	-1.0	-1.0
chr21	42849970	42850075	ENSG00000160193.11|WDR4|PRPF4|PRPF4	911	-	5.77864	1.0492814	-1.0	-1.0
chr21	42974764	42975459	ENSG00000160199.14|PKNOX1|PRPF4|PRPF4	986	+	5.3099155	1.8414134	-1.0	-1.0
chr21	43687515	43687625	ENSG00000160208.12|RRP1B|PRPF4|PRPF4	952	+	6.0900927	1.3192282	-1.0	-1.0
chr21	43734123	43734343	ENSG00000160209.18|PDXK|PRPF4|PRPF4	997	+	5.9208636	2.548024	-1.0	-1.0
chr21	43720606	43720801	ENSG00000160209.18|PDXK|PRPF4|PRPF4	964	+	4.642697	1.4431342	-1.0	-1.0
chr21	43734508	43734658	ENSG00000160209.18|PDXK|PRPF4|PRPF4	965	+	6.0708356	1.4510909	-1.0	-1.0
chr21	43735433	43735598	ENSG00000160209.18|PDXK|PRPF4|PRPF4	931	+	5.551451	1.1642017	-1.0	-1.0
chr21	43727638	43727768	ENSG00000160209.18|PDXK|PRPF4|PRPF4	948	+	5.96166	1.2802069	-1.0	-1.0
chr21	43743807	43743912	ENSG00000160209.18|PDXK|PRPF4|PRPF4	937	+	3.4622943	1.2021031	-1.0	-1.0
chr21	43719866	43720026	ENSG00000160209.18|PDXK|PRPF4|PRPF4	933	+	5.0441337	1.176118	-1.0	-1.0
chr21	43744022	43744122	ENSG00000160209.18|PDXK|PRPF4|PRPF4	903	+	3.8715687	1.0154048	-1.0	-1.0
chr21	43728729	43728839	ENSG00000160209.18|PDXK|PRPF4|PRPF4	932	+	5.853399	1.1688365	-1.0	-1.0
chr21	43752390	43752495	ENSG00000160209.18|PDXK|PRPF4|PRPF4	952	+	6.100297	1.318809	-1.0	-1.0
chr21	43744137	43744337	ENSG00000160209.18|PDXK|PRPF4|PRPF4	993	+	3.565381	2.1308715	-1.0	-1.0
chr21	43720341	43720556	ENSG00000160209.18|PDXK|PRPF4|PRPF4	949	+	5.7965736	1.2888664	-1.0	-1.0
chr21	43741806	43741911	ENSG00000160209.18|PDXK|PRPF4|PRPF4	901	+	5.6978064	1.0042093	-1.0	-1.0
chr21	43756245	43756440	ENSG00000160209.18|PDXK|PRPF4|PRPF4	945	+	3.3398433	1.2568773	-1.0	-1.0
chr21	43719496	43719716	ENSG00000160209.18|PDXK|PRPF4|PRPF4	957	+	6.1024685	1.3616147	-1.0	-1.0
chr21	43803776	43803876	ENSG00000160214.12|RRP1|PRPF4|PRPF4	902	+	5.7228565	1.0086961	-1.0	-1.0
chr21	43930566	43930761	ENSG00000160216.18|AGPAT3|PRPF4|PRPF4	953	+	5.253466	1.3262187	-1.0	-1.0
chr21	43917571	43917751	ENSG00000160216.18|AGPAT3|PRPF4|PRPF4	942	+	5.941655	1.23943	-1.0	-1.0
chr21	43865185	43865295	ENSG00000160216.18|AGPAT3|PRPF4|PRPF4	966	+	3.6992753	1.4659874	-1.0	-1.0
chr21	43918091	43918391	ENSG00000160216.18|AGPAT3|PRPF4|PRPF4	964	+	5.3669615	1.4397846	-1.0	-1.0
chr21	43968225	43968670	ENSG00000160216.18|AGPAT3|PRPF4|PRPF4	975	+	6.414529	1.6035619	-1.0	-1.0
chr21	44305417	44305632	ENSG00000141959.16|PFKL|PRPF4|PRPF4	989	+	6.102198	1.9415548	-1.0	-1.0
chr21	44324865	44325305	ENSG00000141959.16|PFKL|PRPF4|PRPF4	988	+	5.086101	1.9090074	-1.0	-1.0
chr21	44323765	44323905	ENSG00000141959.16|PFKL|PRPF4|PRPF4	921	+	3.322349	1.1027561	-1.0	-1.0
chr21	44313637	44313682	ENSG00000141959.16|PFKL|PRPF4|PRPF4	911	+	3.9062943	1.0495898	-1.0	-1.0
chr21	44315582	44315787	ENSG00000141959.16|PFKL|PRPF4|PRPF4	919	+	3.172833	1.0905508	-1.0	-1.0
chr21	44307089	44307189	ENSG00000141959.16|PFKL|PRPF4|PRPF4	902	+	5.7228565	1.0098486	-1.0	-1.0
chr21	44309034	44309134	ENSG00000141959.16|PFKL|PRPF4|PRPF4	901	+	5.6978064	1.0053245	-1.0	-1.0
chr21	44323114	44323604	ENSG00000141959.16|PFKL|PRPF4|PRPF4	951	+	5.315958	1.3098764	-1.0	-1.0
chr21	44306170	44306285	ENSG00000141959.16|PFKL|PRPF4|PRPF4	906	+	5.747876	1.0276139	-1.0	-1.0
chr21	44317004	44317129	ENSG00000141959.16|PFKL|PRPF4|PRPF4	916	+	4.6637726	1.0741229	-1.0	-1.0
chr21	44326714	44326869	ENSG00000141959.16|PFKL|PRPF4|PRPF4	910	+	5.5557766	1.0439457	-1.0	-1.0
chr21	44306799	44306969	ENSG00000141959.16|PFKL|PRPF4|PRPF4	928	+	3.9057865	1.140926	-1.0	-1.0
chr21	44318830	44319225	ENSG00000141959.16|PFKL|PRPF4|PRPF4	942	+	5.937984	1.2372866	-1.0	-1.0
chr21	44325310	44326050	ENSG00000141959.16|PFKL|PRPF4|PRPF4	982	+	5.111633	1.7472105	-1.0	-1.0
chr21	44304955	44305130	ENSG00000141959.16|PFKL|PRPF4|PRPF4	950	+	5.4759736	1.2997496	-1.0	-1.0
chr21	44320180	44320380	ENSG00000141959.16|PFKL|PRPF4|PRPF4	983	+	6.364359	1.7790947	-1.0	-1.0
chr21	44313682	44313907	ENSG00000141959.16|PFKL|PRPF4|PRPF4	991	+	4.4907107	2.041835	-1.0	-1.0
chr21	44324258	44324419	ENSG00000141959.16|PFKL|PRPF4|PRPF4	937	+	4.2578144	1.2014291	-1.0	-1.0
chr21	44308034	44308239	ENSG00000141959.16|PFKL|PRPF4|PRPF4	968	+	6.277665	1.4934914	-1.0	-1.0
chr21	44305935	44306035	ENSG00000141959.16|PFKL|PRPF4|PRPF4	902	+	5.740308	1.0103687	-1.0	-1.0
chr21	44313922	44315557	ENSG00000141959.16|PFKL|PRPF4|PRPF4	997	+	4.9176126	2.5542078	-1.0	-1.0
chr21	44316042	44316297	ENSG00000141959.16|PFKL|PRPF4|PRPF4	987	+	4.065978	1.8871714	-1.0	-1.0
chr21	44316431	44316524	ENSG00000141959.16|PFKL|PRPF4|PRPF4	934	+	2.9699504	1.1802452	-1.0	-1.0
chr21	44304720	44304905	ENSG00000141959.16|PFKL|PRPF4|PRPF4	951	+	5.441323	1.3119577	-1.0	-1.0
chr21	44300620	44300730	ENSG00000141959.16|PFKL|PRPF4|PRPF4	904	+	5.754727	1.0180199	-1.0	-1.0
chr21	44315802	44316032	ENSG00000141959.16|PFKL|PRPF4|PRPF4	954	+	4.8136263	1.3337326	-1.0	-1.0
chr21	44316774	44316889	ENSG00000141959.16|PFKL|PRPF4|PRPF4	922	+	5.8310466	1.1095939	-1.0	-1.0
chr21	44301545	44301695	ENSG00000141959.16|PFKL|PRPF4|PRPF4	937	+	5.4152293	1.2017864	-1.0	-1.0
chr21	44310704	44310819	ENSG00000141959.16|PFKL|PRPF4|PRPF4	908	+	5.757721	1.0369207	-1.0	-1.0
chr21	44318054	44318229	ENSG00000141959.16|PFKL|PRPF4|PRPF4	912	+	5.7571626	1.0548829	-1.0	-1.0
chr21	44318359	44318464	ENSG00000141959.16|PFKL|PRPF4|PRPF4	907	+	5.748379	1.0305347	-1.0	-1.0
chr21	44323938	44324163	ENSG00000141959.16|PFKL|PRPF4|PRPF4	958	+	3.8666408	1.3812904	-1.0	-1.0
chr21	44309319	44309514	ENSG00000141959.16|PFKL|PRPF4|PRPF4	944	+	6.0337687	1.2536296	-1.0	-1.0
chr21	44319355	44319945	ENSG00000141959.16|PFKL|PRPF4|PRPF4	999	+	5.1608524	2.9479978	-1.0	-1.0
chr21	44322132	44322203	ENSG00000141959.16|PFKL|PRPF4|PRPF4	911	+	3.9062943	1.0499872	-1.0	-1.0
chr21	44333909	44334014	ENSG00000160226.15|C21orf2|PRPF4|PRPF4	902	-	5.7600875	1.0084534	-1.0	-1.0
chr21	44338603	44338738	ENSG00000160226.15|C21orf2|PRPF4|PRPF4	949	-	6.007703	1.291075	-1.0	-1.0
chr21	44338463	44338568	ENSG00000160226.15|C21orf2|PRPF4|PRPF4	902	-	5.761989	1.0102522	-1.0	-1.0
chr21	44485626	44485726	ENSG00000228709.1|AP001065.1|PRPF4|PRPF4	939	+	5.9343853	1.2120382	-1.0	-1.0
chr21	44512281	44512451	ENSG00000235890.2|TSPEAR-AS1|PRPF4|PRPF4	964	+	6.2178187	1.4410744	-1.0	-1.0
chr21	44509069	44509169	ENSG00000235890.2|TSPEAR-AS1|PRPF4|PRPF4	915	+	5.8121734	1.0709678	-1.0	-1.0
chr21	44507099	44507324	ENSG00000235890.2|TSPEAR-AS1|PRPF4|PRPF4	995	+	4.601078	2.2852733	-1.0	-1.0
chr21	44510122	44510307	ENSG00000235890.2|TSPEAR-AS1|PRPF4|PRPF4	933	+	3.4369693	1.1761999	-1.0	-1.0
chr21	44512466	44512661	ENSG00000235890.2|TSPEAR-AS1|PRPF4|PRPF4	952	+	3.9182622	1.3188485	-1.0	-1.0
chr21	44511966	44512216	ENSG00000235890.2|TSPEAR-AS1|PRPF4|PRPF4	957	+	4.952805	1.3713777	-1.0	-1.0
chr21	44509501	44509626	ENSG00000235890.2|TSPEAR-AS1|PRPF4|PRPF4	906	+	5.7771697	1.0268829	-1.0	-1.0
chr21	44509251	44509371	ENSG00000235890.2|TSPEAR-AS1|PRPF4|PRPF4	959	+	6.1242604	1.3884715	-1.0	-1.0
chr21	44772949	44773129	ENSG00000184787.18|UBE2G2|PRPF4|PRPF4	929	-	5.8303375	1.1513643	-1.0	-1.0
chr21	44772424	44772589	ENSG00000184787.18|UBE2G2|PRPF4|PRPF4	922	-	5.82196	1.1087052	-1.0	-1.0
chr21	44872556	44872751	ENSG00000183255.11|PTTG1IP|PRPF4|PRPF4	964	-	2.6038666	1.4478865	-1.0	-1.0
chr21	44861311	44861486	ENSG00000183255.11|PTTG1IP|PRPF4|PRPF4	959	-	2.796551	1.3908144	-1.0	-1.0
chr21	44861621	44861727	ENSG00000183255.11|PTTG1IP|PRPF4|PRPF4	913	-	2.0729775	1.0594537	-1.0	-1.0
chr21	44861727	44861847	ENSG00000183255.11|PTTG1IP|PRPF4|PRPF4	928	-	2.201942	1.1425653	-1.0	-1.0
chr21	44873302	44873501	ENSG00000183255.11|PTTG1IP|PRPF4|PRPF4	1000	-	3.5803597	3.3729498	-1.0	-1.0
chr21	44866126	44866306	ENSG00000183255.11|PTTG1IP|PRPF4|PRPF4	925	-	2.6200166	1.1222634	-1.0	-1.0
chr21	44978831	44979016	ENSG00000276529.1|AP001505.2|PRPF4|PRPF4	958	+	6.118596	1.3738705	-1.0	-1.0
chr21	45073968	45074158	ENSG00000197381.15|ADARB1|PRPF4|PRPF4	955	+	5.087948	1.34629	-1.0	-1.0
chr21	45224382	45224812	ENSG00000197381.15|ADARB1|PRPF4|PRPF4	990	+	5.492899	2.003972	-1.0	-1.0
chr21	45286943	45287238	ENSG00000186866.16|POFUT2|PRPF4|PRPF4	959	-	6.1875863	1.3863106	-1.0	-1.0
chr21	45265827	45265972	ENSG00000186866.16|POFUT2|PRPF4|PRPF4	931	-	5.8209023	1.1594985	-1.0	-1.0
chr21	45288051	45288244	ENSG00000215447.7|BX322557.1|PRPF4|PRPF4	987	+	6.7613306	1.8752158	-1.0	-1.0
chr21	45288249	45288759	ENSG00000215447.7|BX322557.1|PRPF4|PRPF4	985	+	5.6035247	1.831145	-1.0	-1.0
chr21	45492534	45492564	ENSG00000182871.14|COL18A1|PRPF4|PRPF4	917	+	4.020865	1.0812496	-1.0	-1.0
chr21	45505501	45505681	ENSG00000182871.14|COL18A1|PRPF4|PRPF4	963	+	5.589497	1.4305712	-1.0	-1.0
chr21	45491874	45492134	ENSG00000182871.14|COL18A1|PRPF4|PRPF4	916	+	3.7419684	1.0762334	-1.0	-1.0
chr21	45434688	45434863	ENSG00000182871.14|COL18A1|PRPF4|PRPF4	929	+	5.6535826	1.151441	-1.0	-1.0
chr21	45492584	45492684	ENSG00000182871.14|COL18A1|PRPF4|PRPF4	907	+	2.8683727	1.029876	-1.0	-1.0
chr21	45508443	45508718	ENSG00000182871.14|COL18A1|PRPF4|PRPF4	979	+	6.489803	1.6825075	-1.0	-1.0
chr21	45442303	45442543	ENSG00000182871.14|COL18A1|PRPF4|PRPF4	943	+	5.9538703	1.2436429	-1.0	-1.0
chr21	45443073	45443268	ENSG00000182871.14|COL18A1|PRPF4|PRPF4	970	+	6.390906	1.522184	-1.0	-1.0
chr21	45453613	45453798	ENSG00000182871.14|COL18A1|PRPF4|PRPF4	914	+	3.9202669	1.0630797	-1.0	-1.0
chr21	45492713	45493162	ENSG00000182871.14|COL18A1|PRPF4|PRPF4	990	+	4.121323	1.9951289	-1.0	-1.0
chr21	45442068	45442183	ENSG00000182871.14|COL18A1|PRPF4|PRPF4	904	+	5.7240906	1.0170003	-1.0	-1.0
chr21	45477965	45478205	ENSG00000182871.14|COL18A1|PRPF4|PRPF4	958	+	5.6400504	1.3720262	-1.0	-1.0
chr21	45508758	45509213	ENSG00000182871.14|COL18A1|PRPF4|PRPF4	967	+	5.4972467	1.4851435	-1.0	-1.0
chr21	45457906	45458216	ENSG00000182871.14|COL18A1|PRPF4|PRPF4	949	+	5.804989	1.2958423	-1.0	-1.0
chr21	45415538	45415693	ENSG00000182871.14|COL18A1|PRPF4|PRPF4	912	+	4.464631	1.0561752	-1.0	-1.0
chr21	45507678	45507898	ENSG00000182871.14|COL18A1|PRPF4|PRPF4	919	+	4.4123964	1.093791	-1.0	-1.0
chr21	45414923	45415038	ENSG00000182871.14|COL18A1|PRPF4|PRPF4	943	+	5.9486494	1.2471497	-1.0	-1.0
chr21	45454468	45454568	ENSG00000182871.14|COL18A1|PRPF4|PRPF4	900	+	5.6955066	1.0006146	-1.0	-1.0
chr21	45506153	45506338	ENSG00000182871.14|COL18A1|PRPF4|PRPF4	903	+	4.319519	1.0125382	-1.0	-1.0
chr21	45468861	45468961	ENSG00000182871.14|COL18A1|PRPF4|PRPF4	937	+	5.833124	1.2020661	-1.0	-1.0
chr21	45496202	45496312	ENSG00000182871.14|COL18A1|PRPF4|PRPF4	941	+	5.888104	1.2265487	-1.0	-1.0
chr21	45431483	45431653	ENSG00000182871.14|COL18A1|PRPF4|PRPF4	941	+	5.9204826	1.2268635	-1.0	-1.0
chr21	45430193	45430363	ENSG00000182871.14|COL18A1|PRPF4|PRPF4	940	+	5.925401	1.2251168	-1.0	-1.0
chr21	45506343	45506708	ENSG00000182871.14|COL18A1|PRPF4|PRPF4	966	+	4.9812365	1.4668468	-1.0	-1.0
chr21	45495357	45495432	ENSG00000182871.14|COL18A1|PRPF4|PRPF4	928	+	2.7065783	1.143339	-1.0	-1.0
chr21	45458761	45458871	ENSG00000182871.14|COL18A1|PRPF4|PRPF4	939	+	5.916544	1.2128757	-1.0	-1.0
chr21	45490274	45490346	ENSG00000182871.14|COL18A1|PRPF4|PRPF4	914	+	2.6107185	1.0664982	-1.0	-1.0
chr21	45442813	45443073	ENSG00000182871.14|COL18A1|PRPF4|PRPF4	949	+	6.030579	1.292494	-1.0	-1.0
chr21	45466826	45466926	ENSG00000182871.14|COL18A1|PRPF4|PRPF4	913	+	5.800475	1.06091	-1.0	-1.0
chr21	45485626	45485796	ENSG00000182871.14|COL18A1|PRPF4|PRPF4	946	+	4.5820746	1.2682823	-1.0	-1.0
chr21	45457006	45457111	ENSG00000182871.14|COL18A1|PRPF4|PRPF4	908	+	5.768017	1.0375371	-1.0	-1.0
chr21	45513297	45513412	ENSG00000182871.14|COL18A1|PRPF4|PRPF4	906	+	5.7511992	1.0285673	-1.0	-1.0
chr21	45431783	45431968	ENSG00000182871.14|COL18A1|PRPF4|PRPF4	960	+	5.4707866	1.3938252	-1.0	-1.0
chr21	45431093	45431253	ENSG00000182871.14|COL18A1|PRPF4|PRPF4	938	+	4.6624646	1.2091018	-1.0	-1.0
chr21	45494861	45494915	ENSG00000182871.14|COL18A1|PRPF4|PRPF4	902	+	2.6495206	1.0066832	-1.0	-1.0
chr21	45434893	45435013	ENSG00000182871.14|COL18A1|PRPF4|PRPF4	908	+	5.7810483	1.0345585	-1.0	-1.0
chr21	45475845	45475960	ENSG00000182871.14|COL18A1|PRPF4|PRPF4	926	+	5.8167777	1.132353	-1.0	-1.0
chr21	45507163	45507558	ENSG00000182871.14|COL18A1|PRPF4|PRPF4	979	+	4.885476	1.6796436	-1.0	-1.0
chr21	45436508	45437013	ENSG00000182871.14|COL18A1|PRPF4|PRPF4	970	+	5.6995907	1.5212654	-1.0	-1.0
chr21	45512602	45512702	ENSG00000182871.14|COL18A1|PRPF4|PRPF4	939	+	5.923231	1.2156341	-1.0	-1.0
chr21	45435218	45435858	ENSG00000182871.14|COL18A1|PRPF4|PRPF4	987	+	6.3819666	1.8720839	-1.0	-1.0
chr21	45435028	45435218	ENSG00000182871.14|COL18A1|PRPF4|PRPF4	936	+	3.6470916	1.1934806	-1.0	-1.0
chr21	45458971	45459106	ENSG00000182871.14|COL18A1|PRPF4|PRPF4	911	+	5.7832766	1.0516963	-1.0	-1.0
chr21	45478568	45478748	ENSG00000182871.14|COL18A1|PRPF4|PRPF4	945	+	3.9629865	1.2635037	-1.0	-1.0
chr21	45537433	45537770	ENSG00000173638.18|SLC19A1|PRPF4|PRPF4	973	-	6.2197037	1.5727222	-1.0	-1.0
chr21	45514600	45514710	ENSG00000173638.18|SLC19A1|PRPF4|PRPF4	919	-	5.7934575	1.0933508	-1.0	-1.0
chr21	45534597	45534706	ENSG00000173638.18|SLC19A1|PRPF4|PRPF4	939	-	5.9179344	1.2135715	-1.0	-1.0
chr21	45510371	45510591	ENSG00000173638.18|SLC19A1|PRPF4|PRPF4	985	-	6.711652	1.8254285	-1.0	-1.0
chr21	45541958	45542103	ENSG00000173638.18|SLC19A1|PRPF4|PRPF4	913	-	3.91599	1.061246	-1.0	-1.0
chr21	45510826	45511031	ENSG00000173638.18|SLC19A1|PRPF4|PRPF4	961	-	6.221035	1.403711	-1.0	-1.0
chr21	45525545	45525715	ENSG00000173638.18|SLC19A1|PRPF4|PRPF4	933	-	5.8467517	1.1751741	-1.0	-1.0
chr21	46140677	46140862	ENSG00000160282.13|FTCD|PRPF4|PRPF4	935	-	2.4746869	1.1854951	-1.0	-1.0
chr21	46141622	46141762	ENSG00000160282.13|FTCD|PRPF4|PRPF4	930	-	2.93649	1.1565943	-1.0	-1.0
chr21	46143516	46144516	ENSG00000160282.13|FTCD|PRPF4|PRPF4	1000	-	4.8413887	4.269675	-1.0	-1.0
chr21	46151737	46151891	ENSG00000160282.13|FTCD|PRPF4|PRPF4	990	-	2.9531722	2.0168595	-1.0	-1.0
```
