## Supplementary File 2 - DEWSeq Binding Sites for "Improved discovery of RNA-binding protein binding sites in eCLIP data using DEWSeq": regions_windows100_steps5.bed (part 2 of 2)

```
chr21	46145578	46145817	ENSG00000160282.13|FTCD|PRPF4|PRPF4	1000	-	6.4024954	10.2559595	-1.0	-1.0
chr21	46154148	46154288	ENSG00000160282.13|FTCD|PRPF4|PRPF4	959	-	2.5890076	1.3841089	-1.0	-1.0
chr21	46144686	46145411	ENSG00000160282.13|FTCD|PRPF4|PRPF4	1000	-	5.6152687	8.306717	-1.0	-1.0
chr21	46155162	46155469	ENSG00000160282.13|FTCD|PRPF4|PRPF4	942	-	3.7766614	1.2365704	-1.0	-1.0
chr21	46154582	46154777	ENSG00000160282.13|FTCD|PRPF4|PRPF4	956	-	5.360104	1.3566798	-1.0	-1.0
chr21	46136351	46136456	ENSG00000160282.13|FTCD|PRPF4|PRPF4	923	-	3.9791996	1.1120434	-1.0	-1.0
chr21	46153035	46154148	ENSG00000160282.13|FTCD|PRPF4|PRPF4	996	-	3.8576744	2.385036	-1.0	-1.0
chr21	46146604	46146784	ENSG00000160282.13|FTCD|PRPF4|PRPF4	999	-	3.2883708	3.2097018	-1.0	-1.0
chr21	46150387	46150525	ENSG00000160282.13|FTCD|PRPF4|PRPF4	966	-	2.3562496	1.4674762	-1.0	-1.0
chr21	46138731	46138879	ENSG00000160282.13|FTCD|PRPF4|PRPF4	951	-	3.2805977	1.3061985	-1.0	-1.0
chr21	46155469	46155567	ENSG00000160282.13|FTCD|PRPF4|PRPF4	902	-	2.3950844	1.0081165	-1.0	-1.0
chr21	46138507	46138646	ENSG00000160282.13|FTCD|PRPF4|PRPF4	952	-	2.6352954	1.3167343	-1.0	-1.0
chr21	46146265	46146604	ENSG00000160282.13|FTCD|PRPF4|PRPF4	1000	-	4.3845577	6.3573256	-1.0	-1.0
chr21	46149966	46150118	ENSG00000160282.13|FTCD|PRPF4|PRPF4	970	-	3.2163703	1.5298008	-1.0	-1.0
chr21	46142821	46143476	ENSG00000160282.13|FTCD|PRPF4|PRPF4	1000	-	4.863273	5.3852305	-1.0	-1.0
chr21	46146790	46146925	ENSG00000160282.13|FTCD|PRPF4|PRPF4	930	-	2.7508256	1.1564921	-1.0	-1.0
chr21	46146926	46147061	ENSG00000160282.13|FTCD|PRPF4|PRPF4	918	-	2.5653646	1.0845867	-1.0	-1.0
chr21	46145817	46145942	ENSG00000160282.13|FTCD|PRPF4|PRPF4	1000	-	4.4585257	6.956601	-1.0	-1.0
chr21	46137238	46137334	ENSG00000160282.13|FTCD|PRPF4|PRPF4	984	-	3.57685	1.7851745	-1.0	-1.0
chr21	46142168	46142353	ENSG00000160282.13|FTCD|PRPF4|PRPF4	935	-	3.7321622	1.1890998	-1.0	-1.0
chr21	46152460	46152570	ENSG00000160282.13|FTCD|PRPF4|PRPF4	956	-	6.1120224	1.356264	-1.0	-1.0
chr21	46136509	46136778	ENSG00000160282.13|FTCD|PRPF4|PRPF4	984	-	4.318556	1.7871865	-1.0	-1.0
chr21	46145416	46145578	ENSG00000160282.13|FTCD|PRPF4|PRPF4	998	-	3.4175084	2.7861028	-1.0	-1.0
chr21	46142423	46142723	ENSG00000160282.13|FTCD|PRPF4|PRPF4	949	-	2.8813667	1.2921742	-1.0	-1.0
chr21	46151557	46151732	ENSG00000160282.13|FTCD|PRPF4|PRPF4	965	-	2.4508457	1.4521413	-1.0	-1.0
chr21	46139192	46139702	ENSG00000160282.13|FTCD|PRPF4|PRPF4	975	-	3.1511354	1.5992714	-1.0	-1.0
chr21	46150525	46151557	ENSG00000160282.13|FTCD|PRPF4|PRPF4	993	-	3.308208	2.1602886	-1.0	-1.0
chr21	46152020	46152270	ENSG00000160282.13|FTCD|PRPF4|PRPF4	933	-	3.4470825	1.1748368	-1.0	-1.0
chr21	46136788	46137008	ENSG00000160282.13|FTCD|PRPF4|PRPF4	946	-	2.854771	1.2678072	-1.0	-1.0
chr21	46141852	46142002	ENSG00000160282.13|FTCD|PRPF4|PRPF4	920	-	2.4763293	1.0965228	-1.0	-1.0
chr21	46139707	46140667	ENSG00000160282.13|FTCD|PRPF4|PRPF4	991	-	3.8163545	2.0366004	-1.0	-1.0
chr21	46145947	46146265	ENSG00000160282.13|FTCD|PRPF4|PRPF4	1000	-	4.610632	7.449664	-1.0	-1.0
chr21	46150118	46150250	ENSG00000160282.13|FTCD|PRPF4|PRPF4	942	-	2.291405	1.2376261	-1.0	-1.0
chr21	46138879	46139034	ENSG00000160282.13|FTCD|PRPF4|PRPF4	956	-	2.7115355	1.3555312	-1.0	-1.0
chr21	46138319	46138507	ENSG00000160282.13|FTCD|PRPF4|PRPF4	939	-	3.028146	1.2157751	-1.0	-1.0
chr21	46137504	46137899	ENSG00000160282.13|FTCD|PRPF4|PRPF4	938	-	3.9321144	1.2081466	-1.0	-1.0
chr21	46207752	46207907	ENSG00000160285.14|LSS|PRPF4|PRPF4	926	-	4.02466	1.129564	-1.0	-1.0
chr21	46207577	46207742	ENSG00000160285.14|LSS|PRPF4|PRPF4	934	-	3.5615587	1.1813791	-1.0	-1.0
chr21	46222075	46222255	ENSG00000160285.14|LSS|PRPF4|PRPF4	941	-	3.8936102	1.2261896	-1.0	-1.0
chr21	46215684	46215793	ENSG00000160285.14|LSS|PRPF4|PRPF4	930	-	2.5170557	1.1543509	-1.0	-1.0
chr21	46215533	46215678	ENSG00000160285.14|LSS|PRPF4|PRPF4	943	-	4.32457	1.2405897	-1.0	-1.0
chr21	46228578	46228728	ENSG00000160285.14|LSS|PRPF4|PRPF4	925	-	4.012039	1.1270192	-1.0	-1.0
chr21	46209625	46209795	ENSG00000160285.14|LSS|PRPF4|PRPF4	944	-	4.079946	1.2539312	-1.0	-1.0
chr21	46228443	46228558	ENSG00000160285.14|LSS|PRPF4|PRPF4	920	-	2.7058911	1.0959216	-1.0	-1.0
chr21	46217574	46217739	ENSG00000160285.14|LSS|PRPF4|PRPF4	939	-	3.8895824	1.2146665	-1.0	-1.0
chr21	46215303	46215483	ENSG00000160285.14|LSS|PRPF4|PRPF4	956	-	4.3193145	1.3583384	-1.0	-1.0
chr21	46213422	46213592	ENSG00000160285.14|LSS|PRPF4|PRPF4	931	-	5.867446	1.1583377	-1.0	-1.0
chr21	46222773	46222888	ENSG00000160285.14|LSS|PRPF4|PRPF4	927	-	3.8708973	1.1378574	-1.0	-1.0
chr21	46219074	46219469	ENSG00000160285.14|LSS|PRPF4|PRPF4	974	-	4.746825	1.5806975	-1.0	-1.0
chr21	46215923	46216108	ENSG00000160285.14|LSS|PRPF4|PRPF4	939	-	3.9703069	1.2178848	-1.0	-1.0
chr21	46216423	46216523	ENSG00000160285.14|LSS|PRPF4|PRPF4	905	-	2.1458752	1.0222831	-1.0	-1.0
chr21	46212854	46212959	ENSG00000160285.14|LSS|PRPF4|PRPF4	944	-	5.940897	1.2518148	-1.0	-1.0
chr21	46190790	46190975	ENSG00000160285.14|LSS|PRPF4|PRPF4	939	-	2.1599715	1.2150053	-1.0	-1.0
chr21	46222629	46222738	ENSG00000160285.14|LSS|PRPF4|PRPF4	951	-	2.4564028	1.3099059	-1.0	-1.0
chr21	46191880	46192030	ENSG00000160285.14|LSS|PRPF4|PRPF4	924	-	2.659538	1.1197606	-1.0	-1.0
chr21	46215818	46215918	ENSG00000160285.14|LSS|PRPF4|PRPF4	938	-	4.083423	1.204828	-1.0	-1.0
chr21	46227093	46227313	ENSG00000160285.14|LSS|PRPF4|PRPF4	985	-	3.6046758	1.8373109	-1.0	-1.0
chr21	46194525	46194640	ENSG00000160285.14|LSS|PRPF4|PRPF4	915	-	2.7328331	1.0713034	-1.0	-1.0
chr21	46222390	46222595	ENSG00000160285.14|LSS|PRPF4|PRPF4	963	-	3.332763	1.437188	-1.0	-1.0
chr21	46194292	46194490	ENSG00000160285.14|LSS|PRPF4|PRPF4	998	-	3.1819317	2.6534731	-1.0	-1.0
chr21	46190980	46191100	ENSG00000160285.14|LSS|PRPF4|PRPF4	940	-	4.15102	1.218747	-1.0	-1.0
chr21	46217819	46218194	ENSG00000160285.14|LSS|PRPF4|PRPF4	986	-	3.9230292	1.8537427	-1.0	-1.0
chr21	46205726	46205835	ENSG00000160285.14|LSS|PRPF4|PRPF4	953	-	6.148437	1.3316935	-1.0	-1.0
chr21	46212469	46212614	ENSG00000160285.14|LSS|PRPF4|PRPF4	933	-	5.8973737	1.170956	-1.0	-1.0
chr21	46210360	46210580	ENSG00000160285.14|LSS|PRPF4|PRPF4	967	-	5.099257	1.4839921	-1.0	-1.0
chr21	46229363	46229518	ENSG00000215424.9|MCM3AP-AS1|PRPF4|PRPF4	960	+	6.1267247	1.3995147	-1.0	-1.0
chr21	46280022	46280132	ENSG00000160294.10|MCM3AP|PRPF4|PRPF4	938	-	5.904736	1.2049514	-1.0	-1.0
chr21	46275185	46275320	ENSG00000160294.10|MCM3AP|PRPF4|PRPF4	944	-	4.3778296	1.2549523	-1.0	-1.0
chr21	46283739	46283838	ENSG00000160294.10|MCM3AP|PRPF4|PRPF4	937	-	5.869827	1.1982268	-1.0	-1.0
chr21	46325305	46325460	ENSG00000160299.16|PCNT|PRPF4|PRPF4	935	+	5.8620152	1.1900101	-1.0	-1.0
chr21	46561489	46561604	ENSG00000160305.17|DIP2A|PRPF4|PRPF4	918	+	4.0843167	1.0845214	-1.0	-1.0
chr21	46641780	46641885	ENSG00000160310.17|PRMT2|PRPF4|PRPF4	908	+	3.9128103	1.034024	-1.0	-1.0
chr21	46651248	46651478	ENSG00000160310.17|PRMT2|PRPF4|PRPF4	963	+	5.9274025	1.4293329	-1.0	-1.0
chr21	46650708	46650873	ENSG00000160310.17|PRMT2|PRPF4|PRPF4	920	+	3.5471873	1.0954305	-1.0	-1.0
chr22	15816601	15816701	ENSG00000206195.10|DUXAP8|PRPF4|PRPF4	901	+	2.9208071	1.0060635	-1.0	-1.0
chr22	18090716	18090986	ENSG00000215193.12|PEX26|PRPF4|PRPF4	973	+	4.087902	1.5667508	-1.0	-1.0
chr22	18573938	18574088	ENSG00000274602.4|PI4KAP1|PRPF4|PRPF4	937	-	4.4321456	1.199639	-1.0	-1.0
chr22	18573633	18573823	ENSG00000274602.4|PI4KAP1|PRPF4|PRPF4	948	-	4.536679	1.2837677	-1.0	-1.0
chr22	19172389	19172574	ENSG00000260924.2|LINC01311|PRPF4|PRPF4	928	+	5.8364296	1.1427157	-1.0	-1.0
chr22	19177524	19177714	ENSG00000100075.9|SLC25A1|PRPF4|PRPF4	955	-	4.031881	1.3422359	-1.0	-1.0
chr22	19178031	19178131	ENSG00000100075.9|SLC25A1|PRPF4|PRPF4	907	-	5.7572923	1.0314493	-1.0	-1.0
chr22	19178166	19178266	ENSG00000100075.9|SLC25A1|PRPF4|PRPF4	903	-	5.7477074	1.011291	-1.0	-1.0
chr22	19202348	19202563	ENSG00000070371.15|CLTCL1|PRPF4|PRPF4	987	-	6.716157	1.874864	-1.0	-1.0
chr22	19410715	19410778	ENSG00000100084.14|HIRA|PRPF4|PRPF4	911	-	5.779031	1.0482988	-1.0	-1.0
chr22	19431439	19431733	ENSG00000100084.14|HIRA|PRPF4|PRPF4	994	-	4.61963	2.2596254	-1.0	-1.0
chr22	19410715	19410778	ENSG00000242259.8|C22orf39|PRPF4|PRPF4	911	-	5.779031	1.0482988	-1.0	-1.0
chr22	19431443	19431793	ENSG00000242259.8|C22orf39|PRPF4|PRPF4	991	-	4.6292396	2.062944	-1.0	-1.0
chr22	19479992	19480207	ENSG00000093009.9|CDC45|PRPF4|PRPF4	924	+	4.765947	1.1163703	-1.0	-1.0
chr22	19853011	19853296	ENSG00000215012.8|RTL10|PRPF4|PRPF4	963	-	5.031843	1.4278582	-1.0	-1.0
chr22	19853836	19854006	ENSG00000215012.8|RTL10|PRPF4|PRPF4	951	-	6.0545864	1.3134873	-1.0	-1.0
chr22	19853706	19853831	ENSG00000215012.8|RTL10|PRPF4|PRPF4	935	-	5.8852954	1.1902883	-1.0	-1.0
chr22	19853690	19853835	ENSG00000185838.13|GNB1L|PRPF4|PRPF4	936	-	5.908584	1.1925138	-1.0	-1.0
chr22	19853015	19853295	ENSG00000185838.13|GNB1L|PRPF4|PRPF4	964	-	5.038602	1.4453323	-1.0	-1.0
chr22	19853845	19854005	ENSG00000185838.13|GNB1L|PRPF4|PRPF4	953	-	6.0798006	1.3309376	-1.0	-1.0
chr22	19877339	19877474	ENSG00000184470.20|TXNRD2|PRPF4|PRPF4	935	-	5.858461	1.1866732	-1.0	-1.0
chr22	19959499	19959664	ENSG00000093010.13|COMT|PRPF4|PRPF4	954	+	4.531013	1.3398452	-1.0	-1.0
chr22	19963371	19963486	ENSG00000093010.13|COMT|PRPF4|PRPF4	935	+	5.873681	1.189286	-1.0	-1.0
chr22	19942332	19942442	ENSG00000093010.13|COMT|PRPF4|PRPF4	930	+	4.063278	1.1562835	-1.0	-1.0
chr22	19963236	19963344	ENSG00000093010.13|COMT|PRPF4|PRPF4	929	+	5.8136716	1.1501251	-1.0	-1.0
chr22	19942192	19942297	ENSG00000093010.13|COMT|PRPF4|PRPF4	903	+	2.9496727	1.014874	-1.0	-1.0
chr22	19941927	19942187	ENSG00000093010.13|COMT|PRPF4|PRPF4	997	+	4.789281	2.5301256	-1.0	-1.0
chr22	19964374	19964609	ENSG00000093010.13|COMT|PRPF4|PRPF4	960	+	4.441062	1.3935353	-1.0	-1.0
chr22	19985068	19985198	ENSG00000099889.13|ARVCF|PRPF4|PRPF4	930	-	4.653092	1.1530143	-1.0	-1.0
chr22	19970370	19970490	ENSG00000099889.13|ARVCF|PRPF4|PRPF4	924	-	3.369889	1.1181952	-1.0	-1.0
chr22	20086121	20086256	ENSG00000128191.15|DGCR8|PRPF4|PRPF4	935	+	5.899467	1.1846795	-1.0	-1.0
chr22	20107915	20108110	ENSG00000128191.15|DGCR8|PRPF4|PRPF4	963	+	6.2027836	1.4356737	-1.0	-1.0
chr22	20115324	20115489	ENSG00000099899.14|TRMT2A|PRPF4|PRPF4	961	-	6.027821	1.4041357	-1.0	-1.0
chr22	20114043	20114243	ENSG00000099899.14|TRMT2A|PRPF4|PRPF4	958	-	4.046491	1.3756222	-1.0	-1.0
chr22	20124138	20124703	ENSG00000099901.16|RANBP1|PRPF4|PRPF4	980	+	4.7051067	1.7016598	-1.0	-1.0
chr22	20124708	20125053	ENSG00000099901.16|RANBP1|PRPF4|PRPF4	973	+	5.4066877	1.5701138	-1.0	-1.0
chr22	20123342	20124138	ENSG00000099901.16|RANBP1|PRPF4|PRPF4	995	+	6.5980406	2.2991986	-1.0	-1.0
chr22	20122727	20123322	ENSG00000099901.16|RANBP1|PRPF4|PRPF4	976	+	5.7544045	1.6129836	-1.0	-1.0
chr22	20125133	20125263	ENSG00000099901.16|RANBP1|PRPF4|PRPF4	966	+	6.0540686	1.4688613	-1.0	-1.0
chr22	20117423	20117663	ENSG00000099901.16|RANBP1|PRPF4|PRPF4	965	+	4.312138	1.4504828	-1.0	-1.0
chr22	20122458	20122697	ENSG00000099901.16|RANBP1|PRPF4|PRPF4	963	+	4.8605046	1.432454	-1.0	-1.0
chr22	20122263	20122363	ENSG00000099901.16|RANBP1|PRPF4|PRPF4	902	+	5.7103643	1.0086961	-1.0	-1.0
chr22	20117821	20118011	ENSG00000099901.16|RANBP1|PRPF4|PRPF4	937	+	3.9597242	1.2035286	-1.0	-1.0
chr22	20139739	20139904	ENSG00000099904.15|ZDHHC8|PRPF4|PRPF4	959	+	5.116207	1.392237	-1.0	-1.0
chr22	20140217	20140404	ENSG00000099904.15|ZDHHC8|PRPF4|PRPF4	952	+	4.9713683	1.3189371	-1.0	-1.0
chr22	20140549	20140664	ENSG00000099904.15|ZDHHC8|PRPF4|PRPF4	943	+	5.9146967	1.2409286	-1.0	-1.0
chr22	20139996	20140101	ENSG00000099904.15|ZDHHC8|PRPF4|PRPF4	917	+	3.343203	1.0797602	-1.0	-1.0
chr22	20429025	20429170	ENSG00000244486.8|SCARF2|PRPF4|PRPF4	916	-	5.783303	1.0746126	-1.0	-1.0
chr22	20436673	20436928	ENSG00000244486.8|SCARF2|PRPF4|PRPF4	916	-	5.7836657	1.0767092	-1.0	-1.0
chr22	20436973	20437268	ENSG00000244486.8|SCARF2|PRPF4|PRPF4	962	-	6.1855917	1.4196954	-1.0	-1.0
chr22	20431592	20431692	ENSG00000244486.8|SCARF2|PRPF4|PRPF4	911	-	5.7981896	1.0495898	-1.0	-1.0
chr22	20436672	20436932	ENSG00000277971.1|AC007731.5|PRPF4|PRPF4	913	-	5.7760267	1.0623417	-1.0	-1.0
chr22	20436972	20437267	ENSG00000277971.1|AC007731.5|PRPF4|PRPF4	963	-	6.1959057	1.4291704	-1.0	-1.0
chr22	20431592	20431692	ENSG00000277971.1|AC007731.5|PRPF4|PRPF4	911	-	5.7981896	1.0524162	-1.0	-1.0
chr22	20492303	20492428	ENSG00000099910.16|KLHL22|PRPF4|PRPF4	919	-	4.8644376	1.0922302	-1.0	-1.0
chr22	20507620	20507720	ENSG00000099917.17|MED15|PRPF4|PRPF4	905	+	3.8651783	1.0223087	-1.0	-1.0
chr22	20584489	20584599	ENSG00000099917.17|MED15|PRPF4|PRPF4	902	+	5.729225	1.0088043	-1.0	-1.0
chr22	20508102	20508337	ENSG00000099917.17|MED15|PRPF4|PRPF4	975	+	4.2626367	1.6062347	-1.0	-1.0
chr22	20522625	20522795	ENSG00000099917.17|MED15|PRPF4|PRPF4	937	+	5.887624	1.2004554	-1.0	-1.0
chr22	20568646	20568816	ENSG00000099917.17|MED15|PRPF4|PRPF4	949	+	6.0114675	1.2925166	-1.0	-1.0
chr22	20779455	20779630	ENSG00000099937.10|SERPIND1|PRPF4|PRPF4	932	+	2.6156805	1.1649934	-1.0	-1.0
chr22	20858221	20858569	ENSG00000241973.10|PI4KA|PRPF4|PRPF4	975	-	5.035547	1.6048921	-1.0	-1.0
chr22	20967518	20967628	ENSG00000183773.15|AIFM3|PRPF4|PRPF4	908	+	5.761475	1.0352838	-1.0	-1.0
chr22	20979369	20979534	ENSG00000183773.15|AIFM3|PRPF4|PRPF4	974	+	6.4283295	1.5812744	-1.0	-1.0
chr22	20966780	20966915	ENSG00000183773.15|AIFM3|PRPF4|PRPF4	906	+	5.7620983	1.0280021	-1.0	-1.0
chr22	20965645	20965745	ENSG00000183773.15|AIFM3|PRPF4|PRPF4	908	+	5.764781	1.0344712	-1.0	-1.0
chr22	20973458	20973673	ENSG00000183773.15|AIFM3|PRPF4|PRPF4	957	+	4.68563	1.3675563	-1.0	-1.0
chr22	20994994	20995269	ENSG00000099949.18|LZTR1|PRPF4|PRPF4	986	+	6.7234783	1.8648746	-1.0	-1.0
chr22	20995424	20995544	ENSG00000099949.18|LZTR1|PRPF4|PRPF4	919	+	4.5795374	1.0890696	-1.0	-1.0
chr22	20991119	20991264	ENSG00000099949.18|LZTR1|PRPF4|PRPF4	920	+	4.0662794	1.0982581	-1.0	-1.0
chr22	20990969	20991094	ENSG00000099949.18|LZTR1|PRPF4|PRPF4	971	+	6.3644314	1.536972	-1.0	-1.0
chr22	20992994	20993169	ENSG00000099949.18|LZTR1|PRPF4|PRPF4	953	+	6.052918	1.32527	-1.0	-1.0
chr22	21001611	21001751	ENSG00000184436.11|THAP7|PRPF4|PRPF4	940	-	5.963023	1.2205678	-1.0	-1.0
chr22	21644188	21644288	ENSG00000128228.4|SDF2L1|PRPF4|PRPF4	927	+	5.9499497	1.1379879	-1.0	-1.0
chr22	21695066	21695436	ENSG00000100023.18|PPIL2|PRPF4|PRPF4	972	+	6.014518	1.5493251	-1.0	-1.0
chr22	21921399	21921534	ENSG00000100034.13|PPM1F|PRPF4|PRPF4	945	-	5.9468255	1.257052	-1.0	-1.0
chr22	23071830	23071995	ENSG00000128266.8|GNAZ|PRPF4|PRPF4	932	+	5.850652	1.1688056	-1.0	-1.0
chr22	23070755	23070945	ENSG00000128266.8|GNAZ|PRPF4|PRPF4	987	+	5.8078036	1.891969	-1.0	-1.0
chr22	23070360	23070565	ENSG00000128266.8|GNAZ|PRPF4|PRPF4	928	+	4.4380283	1.1407361	-1.0	-1.0
chr22	23070950	23071050	ENSG00000128266.8|GNAZ|PRPF4|PRPF4	902	+	5.7080703	1.0084302	-1.0	-1.0
chr22	23071190	23071290	ENSG00000128266.8|GNAZ|PRPF4|PRPF4	908	+	5.764781	1.0344712	-1.0	-1.0
chr22	23097118	23097278	ENSG00000128266.8|GNAZ|PRPF4|PRPF4	940	+	5.9365473	1.2241781	-1.0	-1.0
chr22	23197754	23197934	ENSG00000186716.20|BCR|PRPF4|PRPF4	952	+	6.0445237	1.3205861	-1.0	-1.0
chr22	23655996	23656181	ENSG00000228315.11|GUSBP11|PRPF4|PRPF4	935	-	5.0660315	1.1848141	-1.0	-1.0
chr22	23655997	23656182	ENSG00000273000.5|AP000347.2|PRPF4|PRPF4	935	-	5.13175	1.1844169	-1.0	-1.0
chr22	23775763	23775888	ENSG00000099953.9|MMP11|PRPF4|PRPF4	942	+	6.040653	1.2382338	-1.0	-1.0
chr22	23894556	23894766	ENSG00000251357.4|AP000350.4|PRPF4|PRPF4	975	+	3.7083855	1.5952027	-1.0	-1.0
chr22	23894582	23894692	ENSG00000240972.1|MIF|PRPF4|PRPF4	940	+	3.0264928	1.2186997	-1.0	-1.0
chr22	23894697	23894812	ENSG00000240972.1|MIF|PRPF4|PRPF4	938	+	3.6080904	1.206109	-1.0	-1.0
chr22	24085045	24085145	ENSG00000099991.17|CABIN1|PRPF4|PRPF4	923	+	5.8417387	1.115174	-1.0	-1.0
chr22	24076188	24076284	ENSG00000099991.17|CABIN1|PRPF4|PRPF4	952	+	6.047083	1.3230562	-1.0	-1.0
chr22	24073710	24073830	ENSG00000099991.17|CABIN1|PRPF4|PRPF4	948	+	5.969029	1.2798597	-1.0	-1.0
chr22	24166853	24167033	ENSG00000099991.17|CABIN1|PRPF4|PRPF4	950	+	6.0225205	1.3017628	-1.0	-1.0
chr22	24056191	24056386	ENSG00000099991.17|CABIN1|PRPF4|PRPF4	955	+	6.079104	1.344648	-1.0	-1.0
chr22	24087451	24087551	ENSG00000099991.17|CABIN1|PRPF4|PRPF4	915	+	3.9604778	1.0723608	-1.0	-1.0
chr22	24119571	24119698	ENSG00000099991.17|CABIN1|PRPF4|PRPF4	956	+	6.1050725	1.3555442	-1.0	-1.0
chr22	24054872	24055047	ENSG00000099991.17|CABIN1|PRPF4|PRPF4	948	+	5.001971	1.2808005	-1.0	-1.0
chr22	24176153	24176275	ENSG00000099991.17|CABIN1|PRPF4|PRPF4	930	+	5.878901	1.1553118	-1.0	-1.0
chr22	24068121	24068301	ENSG00000099991.17|CABIN1|PRPF4|PRPF4	952	+	6.0415883	1.3164797	-1.0	-1.0
chr22	24155005	24155105	ENSG00000099991.17|CABIN1|PRPF4|PRPF4	901	+	5.6978064	1.0053245	-1.0	-1.0
chr22	24091722	24091867	ENSG00000099991.17|CABIN1|PRPF4|PRPF4	950	+	5.863665	1.3026271	-1.0	-1.0
chr22	24050839	24050969	ENSG00000099991.17|CABIN1|PRPF4|PRPF4	956	+	6.09148	1.3530763	-1.0	-1.0
chr22	24041138	24041243	ENSG00000099991.17|CABIN1|PRPF4|PRPF4	949	+	6.040701	1.289152	-1.0	-1.0
chr22	24102597	24102772	ENSG00000099991.17|CABIN1|PRPF4|PRPF4	922	+	4.3864994	1.1073643	-1.0	-1.0
chr22	24166643	24166783	ENSG00000099991.17|CABIN1|PRPF4|PRPF4	961	+	6.2554994	1.4036834	-1.0	-1.0
chr22	24061946	24062025	ENSG00000099991.17|CABIN1|PRPF4|PRPF4	955	+	6.0746293	1.3431232	-1.0	-1.0
chr22	24083227	24083327	ENSG00000099991.17|CABIN1|PRPF4|PRPF4	963	+	6.216085	1.4271907	-1.0	-1.0
chr22	24164464	24164563	ENSG00000099991.17|CABIN1|PRPF4|PRPF4	904	+	3.860459	1.0175726	-1.0	-1.0
chr22	24059923	24060033	ENSG00000099991.17|CABIN1|PRPF4|PRPF4	970	+	6.338253	1.51649	-1.0	-1.0
chr22	24102597	24102772	ENSG00000232545.1|AC253536.3|PRPF4|PRPF4	922	+	4.3864994	1.1071506	-1.0	-1.0
chr22	24423984	24424094	ENSG00000258555.6|SPECC1L-ADORA2A|PRPF4|PRPF4	906	+	5.766595	1.0251569	-1.0	-1.0
chr22	24425914	24426034	ENSG00000258555.6|SPECC1L-ADORA2A|PRPF4|PRPF4	905	+	5.73431	1.0223807	-1.0	-1.0
chr22	24425916	24426036	ENSG00000128271.21|ADORA2A|PRPF4|PRPF4	905	+	5.7377596	1.0242132	-1.0	-1.0
chr22	24423987	24424092	ENSG00000128271.21|ADORA2A|PRPF4|PRPF4	902	+	5.740308	1.0095716	-1.0	-1.0
chr22	24589723	24589858	ENSG00000178026.12|LRRC75B|PRPF4|PRPF4	939	-	5.8911595	1.2147737	-1.0	-1.0
chr22	24590824	24590994	ENSG00000178026.12|LRRC75B|PRPF4|PRPF4	924	-	4.4419456	1.11777	-1.0	-1.0
chr22	24592256	24593079	ENSG00000178026.12|LRRC75B|PRPF4|PRPF4	991	-	5.0616236	2.0647275	-1.0	-1.0
chr22	24603597	24603697	ENSG00000100031.18|GGT1|PRPF4|PRPF4	937	+	5.833124	1.2018594	-1.0	-1.0
chr22	24609266	24609446	ENSG00000100031.18|GGT1|PRPF4|PRPF4	936	+	5.0651917	1.1941167	-1.0	-1.0
chr22	24603598	24603698	ENSG00000100028.11|SNRPD3|PRPF4|PRPF4	913	+	5.800475	1.0583793	-1.0	-1.0
chr22	24609270	24609445	ENSG00000100028.11|SNRPD3|PRPF4|PRPF4	938	+	5.021855	1.2066365	-1.0	-1.0
chr22	25375612	25375807	ENSG00000100068.11|LRP5L|PRPF4|PRPF4	956	-	3.9567153	1.3599054	-1.0	-1.0
chr22	25374082	25374182	ENSG00000100068.11|LRP5L|PRPF4|PRPF4	907	-	5.7815194	1.0319774	-1.0	-1.0
chr22	25362592	25362727	ENSG00000100068.11|LRP5L|PRPF4|PRPF4	943	-	5.49569	1.2423967	-1.0	-1.0
chr22	25360036	25360161	ENSG00000100068.11|LRP5L|PRPF4|PRPF4	939	-	5.203043	1.2181189	-1.0	-1.0
chr22	25367242	25367352	ENSG00000100068.11|LRP5L|PRPF4|PRPF4	906	-	5.736029	1.0247469	-1.0	-1.0
chr22	25381380	25381485	ENSG00000100068.11|LRP5L|PRPF4|PRPF4	940	-	5.871651	1.2243805	-1.0	-1.0
chr22	25374377	25374622	ENSG00000100068.11|LRP5L|PRPF4|PRPF4	963	-	6.0863714	1.4352034	-1.0	-1.0
chr22	25361461	25361676	ENSG00000100068.11|LRP5L|PRPF4|PRPF4	981	-	4.500208	1.7219163	-1.0	-1.0
chr22	25360396	25360681	ENSG00000100068.11|LRP5L|PRPF4|PRPF4	976	-	6.3004503	1.6218758	-1.0	-1.0
chr22	25487528	25487688	ENSG00000100058.12|CRYBB2P1|PRPF4|PRPF4	932	+	5.8667183	1.1704816	-1.0	-1.0
chr22	28742346	28742491	ENSG00000100209.9|HSCB|PRPF4|PRPF4	942	+	5.9552474	1.2332611	-1.0	-1.0
chr22	28800133	28800297	ENSG00000100219.16|XBP1|PRPF4|PRPF4	970	-	3.380996	1.5209465	-1.0	-1.0
chr22	28888121	28888221	ENSG00000183579.15|ZNRF3|PRPF4|PRPF4	902	+	5.77245	1.0077602	-1.0	-1.0
chr22	29030496	29030676	ENSG00000183579.15|ZNRF3|PRPF4|PRPF4	957	+	5.4812593	1.3649853	-1.0	-1.0
chr22	29017991	29018156	ENSG00000183579.15|ZNRF3|PRPF4|PRPF4	940	+	3.3349512	1.2199411	-1.0	-1.0
chr22	29030696	29030911	ENSG00000183579.15|ZNRF3|PRPF4|PRPF4	988	+	5.6255302	1.91458	-1.0	-1.0
chr22	28884431	28884801	ENSG00000183579.15|ZNRF3|PRPF4|PRPF4	980	+	4.7464056	1.6922168	-1.0	-1.0
chr22	28911196	28911321	ENSG00000183579.15|ZNRF3|PRPF4|PRPF4	942	+	5.33143	1.2390431	-1.0	-1.0
chr22	28884141	28884331	ENSG00000183579.15|ZNRF3|PRPF4|PRPF4	937	+	3.2888494	1.2035955	-1.0	-1.0
chr22	29017987	29018157	ENSG00000235786.1|ZNRF3-IT1|PRPF4|PRPF4	935	+	3.2320068	1.1897119	-1.0	-1.0
chr22	29297826	29297949	ENSG00000182944.17|EWSR1|PRPF4|PRPF4	961	+	3.6723247	1.4115764	-1.0	-1.0
chr22	29296215	29296325	ENSG00000182944.17|EWSR1|PRPF4|PRPF4	905	+	2.8831902	1.0242789	-1.0	-1.0
chr22	29286997	29287102	ENSG00000182944.17|EWSR1|PRPF4|PRPF4	951	+	5.1864357	1.3105221	-1.0	-1.0
chr22	29288615	29288830	ENSG00000182944.17|EWSR1|PRPF4|PRPF4	927	+	2.9787772	1.1380371	-1.0	-1.0
chr22	29299192	29299372	ENSG00000182944.17|EWSR1|PRPF4|PRPF4	919	+	3.3040724	1.0924097	-1.0	-1.0
chr22	29580210	29580984	ENSG00000184117.11|NIPSNAP1|PRPF4|PRPF4	987	-	4.3702455	1.8875177	-1.0	-1.0
chr22	29580984	29581104	ENSG00000184117.11|NIPSNAP1|PRPF4|PRPF4	919	-	3.342825	1.0924647	-1.0	-1.0
chr22	29883549	29883649	ENSG00000100330.15|MTMR3|PRPF4|PRPF4	903	+	3.3172908	1.0144495	-1.0	-1.0
chr22	30932888	30933023	ENSG00000133422.12|MORC2|PRPF4|PRPF4	942	-	5.9699793	1.2395766	-1.0	-1.0
chr22	31160303	31160418	ENSG00000138942.15|RNF185|PRPF4|PRPF4	903	+	3.849071	1.0118073	-1.0	-1.0
chr22	31212509	31212694	ENSG00000182541.17|LIMK2|PRPF4|PRPF4	950	+	4.9383335	1.2973872	-1.0	-1.0
chr22	31269945	31270045	ENSG00000182541.17|LIMK2|PRPF4|PRPF4	905	+	5.732852	1.0205911	-1.0	-1.0
chr22	31270760	31270870	ENSG00000182541.17|LIMK2|PRPF4|PRPF4	908	+	5.7576275	1.0371804	-1.0	-1.0
chr22	31345546	31346126	ENSG00000100105.17|PATZ1|PRPF4|PRPF4	957	-	4.8212476	1.3652694	-1.0	-1.0
chr22	31489703	31489824	ENSG00000184708.17|EIF4ENIF1|PRPF4|PRPF4	971	-	6.331926	1.5337107	-1.0	-1.0
chr22	31613047	31613147	ENSG00000198089.15|SFI1|PRPF4|PRPF4	925	+	5.829696	1.1241581	-1.0	-1.0
chr22	31606388	31606503	ENSG00000198089.15|SFI1|PRPF4|PRPF4	905	+	5.7580495	1.0242523	-1.0	-1.0
chr22	31614886	31615066	ENSG00000198089.15|SFI1|PRPF4|PRPF4	953	+	5.3443165	1.3238987	-1.0	-1.0
chr22	31613216	31613316	ENSG00000198089.15|SFI1|PRPF4|PRPF4	923	+	3.9801545	1.1111501	-1.0	-1.0
chr22	31631187	31631317	ENSG00000241878.11|PISD|PRPF4|PRPF4	918	-	3.9723465	1.0869722	-1.0	-1.0
chr22	31945000	31945135	ENSG00000128245.14|YWHAH|PRPF4|PRPF4	921	+	4.343296	1.1025544	-1.0	-1.0
chr22	32475124	32475236	ENSG00000100225.17|FBXO7|PRPF4|PRPF4	994	+	7.1435366	2.2326105	-1.0	-1.0
chr22	33052099	33052279	ENSG00000185666.14|SYN3|PRPF4|PRPF4	951	-	6.042771	1.3122188	-1.0	-1.0
chr22	32759533	32759733	ENSG00000185666.14|SYN3|PRPF4|PRPF4	969	-	6.319381	1.5127417	-1.0	-1.0
chr22	32803267	32803392	ENSG00000100234.11|TIMP3|PRPF4|PRPF4	915	+	3.1105175	1.0710052	-1.0	-1.0
chr22	32803397	32803497	ENSG00000100234.11|TIMP3|PRPF4|PRPF4	912	+	5.819169	1.0561032	-1.0	-1.0
chr22	35257727	35257862	ENSG00000100281.13|HMGXB4|PRPF4|PRPF4	905	+	5.7620115	1.024493	-1.0	-1.0
chr22	35394017	35394202	ENSG00000100292.16|HMOX1|PRPF4|PRPF4	956	+	6.168848	1.3586293	-1.0	-1.0
chr22	36027996	36028239	ENSG00000100320.22|RBFOX2|PRPF4|PRPF4	992	-	5.6802864	2.0772948	-1.0	-1.0
chr22	36028239	36028425	ENSG00000100320.22|RBFOX2|PRPF4|PRPF4	938	-	4.4350815	1.204825	-1.0	-1.0
chr22	36237693	36238033	ENSG00000128335.13|APOL2|PRPF4|PRPF4	976	-	3.222167	1.6239908	-1.0	-1.0
chr22	36232766	36232871	ENSG00000128335.13|APOL2|PRPF4|PRPF4	904	-	5.778674	1.0187988	-1.0	-1.0
chr22	36265950	36266050	ENSG00000100342.20|APOL1|PRPF4|PRPF4	904	+	2.8143687	1.019095	-1.0	-1.0
chr22	36265435	36265585	ENSG00000100342.20|APOL1|PRPF4|PRPF4	944	+	4.7233977	1.2555494	-1.0	-1.0
chr22	36267060	36267310	ENSG00000100342.20|APOL1|PRPF4|PRPF4	946	+	3.789577	1.263713	-1.0	-1.0
chr22	36266350	36266550	ENSG00000100342.20|APOL1|PRPF4|PRPF4	971	+	2.8783092	1.5426366	-1.0	-1.0
chr22	36294091	36294256	ENSG00000100345.20|MYH9|PRPF4|PRPF4	933	-	2.8936853	1.1764994	-1.0	-1.0
chr22	36348963	36349113	ENSG00000100345.20|MYH9|PRPF4|PRPF4	918	-	3.1067414	1.0860977	-1.0	-1.0
chr22	36284332	36284507	ENSG00000100345.20|MYH9|PRPF4|PRPF4	914	-	3.55044	1.0667509	-1.0	-1.0
chr22	36288791	36288906	ENSG00000100345.20|MYH9|PRPF4|PRPF4	942	-	3.7761605	1.2382324	-1.0	-1.0
chr22	36288251	36288376	ENSG00000100345.20|MYH9|PRPF4|PRPF4	943	-	3.052128	1.2422799	-1.0	-1.0
chr22	36286044	36286154	ENSG00000100345.20|MYH9|PRPF4|PRPF4	938	-	5.9012938	1.2056751	-1.0	-1.0
chr22	36285929	36286039	ENSG00000100345.20|MYH9|PRPF4|PRPF4	937	-	3.2011585	1.197726	-1.0	-1.0
chr22	36300131	36300264	ENSG00000100345.20|MYH9|PRPF4|PRPF4	917	-	2.9381428	1.0792861	-1.0	-1.0
chr22	36289159	36289264	ENSG00000100345.20|MYH9|PRPF4|PRPF4	934	-	3.3751836	1.1772411	-1.0	-1.0
chr22	36285667	36285767	ENSG00000100345.20|MYH9|PRPF4|PRPF4	911	-	2.8498018	1.0495898	-1.0	-1.0
chr22	36296852	36296987	ENSG00000100345.20|MYH9|PRPF4|PRPF4	913	-	3.3030732	1.0602047	-1.0	-1.0
chr22	36511547	36511647	ENSG00000100353.17|EIF3D|PRPF4|PRPF4	907	-	5.793583	1.0322343	-1.0	-1.0
chr22	37019872	37020237	ENSG00000128309.16|MPST|PRPF4|PRPF4	978	+	5.235595	1.661584	-1.0	-1.0
chr22	37198681	37198896	ENSG00000133466.13|C1QTNF6|PRPF4|PRPF4	988	-	5.468684	1.9129764	-1.0	-1.0
chr22	37199091	37199323	ENSG00000133466.13|C1QTNF6|PRPF4|PRPF4	977	-	5.113578	1.6402082	-1.0	-1.0
chr22	37198576	37198676	ENSG00000133466.13|C1QTNF6|PRPF4|PRPF4	908	-	5.7550073	1.0347444	-1.0	-1.0
chr22	37485809	37485915	ENSG00000100060.17|MFNG|PRPF4|PRPF4	921	-	5.85069	1.1014568	-1.0	-1.0
chr22	37508777	37508922	ENSG00000100065.14|CARD10|PRPF4|PRPF4	948	-	4.608564	1.2866136	-1.0	-1.0
chr22	37494325	37494425	ENSG00000100065.14|CARD10|PRPF4|PRPF4	911	-	3.9528496	1.0524129	-1.0	-1.0
chr22	37500340	37500480	ENSG00000100065.14|CARD10|PRPF4|PRPF4	931	-	4.411735	1.1633874	-1.0	-1.0
chr22	37491992	37492142	ENSG00000100065.14|CARD10|PRPF4|PRPF4	938	-	4.703298	1.210073	-1.0	-1.0
chr22	37513446	37513656	ENSG00000100065.14|CARD10|PRPF4|PRPF4	951	-	4.1969166	1.3133887	-1.0	-1.0
chr22	37496663	37496780	ENSG00000100065.14|CARD10|PRPF4|PRPF4	914	-	3.9252205	1.0632561	-1.0	-1.0
chr22	37499620	37499870	ENSG00000100065.14|CARD10|PRPF4|PRPF4	930	-	4.3322124	1.1573244	-1.0	-1.0
chr22	37499385	37499600	ENSG00000100065.14|CARD10|PRPF4|PRPF4	1000	-	6.748268	3.3607738	-1.0	-1.0
chr22	37509484	37509869	ENSG00000100065.14|CARD10|PRPF4|PRPF4	995	-	6.431941	2.2992144	-1.0	-1.0
chr22	37501950	37502050	ENSG00000100065.14|CARD10|PRPF4|PRPF4	902	-	5.761989	1.010359	-1.0	-1.0
chr22	37498980	37499150	ENSG00000100065.14|CARD10|PRPF4|PRPF4	933	-	4.189346	1.176406	-1.0	-1.0
chr22	37501095	37501195	ENSG00000100065.14|CARD10|PRPF4|PRPF4	902	-	5.7181425	1.0081165	-1.0	-1.0
chr22	37509149	37509424	ENSG00000100065.14|CARD10|PRPF4|PRPF4	982	-	5.5009575	1.7482122	-1.0	-1.0
chr22	37519357	37519537	ENSG00000100065.14|CARD10|PRPF4|PRPF4	977	-	6.3550134	1.6349692	-1.0	-1.0
chr22	37509007	37509149	ENSG00000100065.14|CARD10|PRPF4|PRPF4	980	-	4.371449	1.6970735	-1.0	-1.0
chr22	37510019	37510211	ENSG00000100065.14|CARD10|PRPF4|PRPF4	994	-	7.098112	2.2559814	-1.0	-1.0
chr22	37499875	37500020	ENSG00000100065.14|CARD10|PRPF4|PRPF4	935	-	4.5454917	1.1885874	-1.0	-1.0
chr22	37499160	37499375	ENSG00000100065.14|CARD10|PRPF4|PRPF4	939	-	4.2075605	1.2146956	-1.0	-1.0
chr22	37492802	37492972	ENSG00000100065.14|CARD10|PRPF4|PRPF4	944	-	4.5672054	1.252534	-1.0	-1.0
chr22	37493087	37493367	ENSG00000100065.14|CARD10|PRPF4|PRPF4	952	-	4.305462	1.3194473	-1.0	-1.0
chr22	37508379	37508479	ENSG00000100065.14|CARD10|PRPF4|PRPF4	944	-	5.9543366	1.2556028	-1.0	-1.0
chr22	37508104	37508304	ENSG00000100065.14|CARD10|PRPF4|PRPF4	955	-	3.436868	1.3496401	-1.0	-1.0
chr22	37560903	37561003	ENSG00000128283.6|CDC42EP1|PRPF4|PRPF4	907	+	5.7572923	1.0307999	-1.0	-1.0
chr22	37563438	37563583	ENSG00000128283.6|CDC42EP1|PRPF4|PRPF4	933	+	5.929471	1.1734542	-1.0	-1.0
chr22	37625176	37625321	ENSG00000100083.18|GGA1|PRPF4|PRPF4	938	+	5.910879	1.2101088	-1.0	-1.0
chr22	37659366	37659531	ENSG00000241360.1|PDXP|PRPF4|PRPF4	961	+	5.8974195	1.405184	-1.0	-1.0
chr22	37659367	37659532	ENSG00000100092.20|SH3BP1|PRPF4|PRPF4	958	+	5.732404	1.3763479	-1.0	-1.0
chr22	37761726	37761881	ENSG00000100106.19|TRIOBP|PRPF4|PRPF4	941	+	5.942925	1.2310618	-1.0	-1.0
chr22	37806992	37807217	ENSG00000189060.5|H1F0|PRPF4|PRPF4	988	+	2.4636917	1.9373401	-1.0	-1.0
chr22	38075143	38075248	ENSG00000100151.15|PICK1|PRPF4|PRPF4	943	+	5.0584016	1.2458541	-1.0	-1.0
chr22	38202191	38202351	ENSG00000185022.11|MAFF|PRPF4|PRPF4	934	+	5.8862233	1.1814177	-1.0	-1.0
chr22	38272359	38272498	ENSG00000198792.12|TMEM184B|PRPF4|PRPF4	949	-	6.0520263	1.2960681	-1.0	-1.0
chr22	38317259	38317434	ENSG00000213923.11|CSNK1E|PRPF4|PRPF4	981	-	3.9551778	1.7176876	-1.0	-1.0
chr22	38293599	38293704	ENSG00000213923.11|CSNK1E|PRPF4|PRPF4	915	-	3.9373193	1.0728583	-1.0	-1.0
chr22	38298614	38298759	ENSG00000213923.11|CSNK1E|PRPF4|PRPF4	949	-	5.4047856	1.288581	-1.0	-1.0
chr22	38317259	38317499	ENSG00000283900.1|Z98749.3|PRPF4|PRPF4	984	-	4.3385406	1.809338	-1.0	-1.0
chr22	38316949	38317069	ENSG00000283900.1|Z98749.3|PRPF4|PRPF4	933	-	5.8736405	1.1757431	-1.0	-1.0
chr22	38293599	38293704	ENSG00000283900.1|Z98749.3|PRPF4|PRPF4	916	-	3.9373193	1.0732384	-1.0	-1.0
chr22	38298614	38298759	ENSG00000283900.1|Z98749.3|PRPF4|PRPF4	949	-	5.4047856	1.2887923	-1.0	-1.0
chr22	38487962	38488087	ENSG00000100201.20|DDX17|PRPF4|PRPF4	931	-	2.745103	1.1581181	-1.0	-1.0
chr22	38501139	38501274	ENSG00000100201.20|DDX17|PRPF4|PRPF4	924	-	3.8308687	1.1181903	-1.0	-1.0
chr22	38506025	38506280	ENSG00000100201.20|DDX17|PRPF4|PRPF4	931	-	2.5994363	1.1641556	-1.0	-1.0
chr22	38505626	38505896	ENSG00000100201.20|DDX17|PRPF4|PRPF4	974	-	4.9539256	1.5782104	-1.0	-1.0
chr22	38505901	38505950	ENSG00000100201.20|DDX17|PRPF4|PRPF4	999	-	5.679977	2.9343672	-1.0	-1.0
chr22	38735239	38735459	ENSG00000100242.15|SUN2|PRPF4|PRPF4	957	-	4.828016	1.3669525	-1.0	-1.0
chr22	38735594	38735699	ENSG00000100242.15|SUN2|PRPF4|PRPF4	902	-	3.8418121	1.008912	-1.0	-1.0
chr22	38737525	38737635	ENSG00000100242.15|SUN2|PRPF4|PRPF4	949	-	6.0221233	1.2950639	-1.0	-1.0
chr22	38735704	38736089	ENSG00000100242.15|SUN2|PRPF4|PRPF4	965	-	3.871807	1.4553883	-1.0	-1.0
chr22	38735079	38735234	ENSG00000100242.15|SUN2|PRPF4|PRPF4	921	-	3.0708704	1.0998573	-1.0	-1.0
chr22	39242820	39242920	ENSG00000100311.16|PDGFB|PRPF4|PRPF4	900	-	5.6955066	1.0006146	-1.0	-1.0
chr22	39245031	39245131	ENSG00000284633.1|AL031590.1|PRPF4|PRPF4	902	+	5.7080703	1.0084302	-1.0	-1.0
chr22	39244811	39244981	ENSG00000284633.1|AL031590.1|PRPF4|PRPF4	965	+	6.127855	1.457641	-1.0	-1.0
chr22	39243956	39244216	ENSG00000284633.1|AL031590.1|PRPF4|PRPF4	958	+	6.1549926	1.3768493	-1.0	-1.0
chr22	39313501	39313686	ENSG00000100316.15|RPL3|PRPF4|PRPF4	951	-	6.021471	1.3093646	-1.0	-1.0
chr22	39319141	39319266	ENSG00000100316.15|RPL3|PRPF4|PRPF4	937	-	3.4595234	1.197896	-1.0	-1.0
chr22	39317155	39317260	ENSG00000100316.15|RPL3|PRPF4|PRPF4	925	-	5.7983785	1.122071	-1.0	-1.0
chr22	39520642	39521232	ENSG00000128272.14|ATF4|PRPF4|PRPF4	981	+	3.461724	1.7327211	-1.0	-1.0
chr22	40266422	40266532	ENSG00000100354.20|TNRC6B|PRPF4|PRPF4	903	+	5.729637	1.012129	-1.0	-1.0
chr22	40045103	40045288	ENSG00000100354.20|TNRC6B|PRPF4|PRPF4	964	+	6.215225	1.4437383	-1.0	-1.0
chr22	40407822	40407947	ENSG00000100359.20|SGSM3|PRPF4|PRPF4	921	+	5.822969	1.1023906	-1.0	-1.0
chr22	40409103	40409243	ENSG00000100359.20|SGSM3|PRPF4|PRPF4	927	+	5.815122	1.1358459	-1.0	-1.0
chr22	40407843	40407943	ENSG00000284431.1|AL022238.4|PRPF4|PRPF4	906	+	5.7953587	1.0272529	-1.0	-1.0
chr22	40409103	40409243	ENSG00000284431.1|AL022238.4|PRPF4|PRPF4	924	+	5.8001704	1.1197028	-1.0	-1.0
chr22	40951726	40951921	ENSG00000100387.8|RBX1|PRPF4|PRPF4	979	+	4.8474936	1.6792401	-1.0	-1.0
chr22	40967215	40967370	ENSG00000100387.8|RBX1|PRPF4|PRPF4	943	+	5.9436865	1.2443421	-1.0	-1.0
chr22	41091785	41092110	ENSG00000100393.12|EP300|PRPF4|PRPF4	964	+	3.411802	1.4380063	-1.0	-1.0
chr22	41092440	41092625	ENSG00000100393.12|EP300|PRPF4|PRPF4	917	+	3.698788	1.0824205	-1.0	-1.0
chr22	41117666	41117771	ENSG00000100393.12|EP300|PRPF4|PRPF4	925	+	5.8131456	1.1243953	-1.0	-1.0
chr22	41092635	41092735	ENSG00000100393.12|EP300|PRPF4|PRPF4	902	+	3.8351474	1.0086961	-1.0	-1.0
chr22	41092110	41092290	ENSG00000100393.12|EP300|PRPF4|PRPF4	945	+	2.7778432	1.2585193	-1.0	-1.0
chr22	41358446	41358631	ENSG00000100403.11|ZC3H7B|PRPF4|PRPF4	924	+	4.6427326	1.116848	-1.0	-1.0
chr22	41356893	41357048	ENSG00000100403.11|ZC3H7B|PRPF4|PRPF4	918	+	5.7877574	1.086214	-1.0	-1.0
chr22	41515535	41515685	ENSG00000100412.15|ACO2|PRPF4|PRPF4	978	+	6.4780965	1.6651664	-1.0	-1.0
chr22	41528343	41528478	ENSG00000100413.16|POLR3H|PRPF4|PRPF4	933	-	5.0632167	1.1709642	-1.0	-1.0
chr22	41620616	41620746	ENSG00000100418.7|DESI1|PRPF4|PRPF4	935	-	4.3436275	1.1852967	-1.0	-1.0
chr22	41905049	41905259	ENSG00000198911.11|SREBF2|PRPF4|PRPF4	949	+	3.8935037	1.2907115	-1.0	-1.0
chr22	41833803	41833928	ENSG00000198911.11|SREBF2|PRPF4|PRPF4	935	+	3.976477	1.1871512	-1.0	-1.0
chr22	41907124	41907294	ENSG00000198911.11|SREBF2|PRPF4|PRPF4	948	+	4.910452	1.2844421	-1.0	-1.0
chr22	41833503	41833658	ENSG00000198911.11|SREBF2|PRPF4|PRPF4	943	+	3.2034323	1.2447009	-1.0	-1.0
chr22	41833358	41833498	ENSG00000198911.11|SREBF2|PRPF4|PRPF4	956	+	3.56534	1.3549916	-1.0	-1.0
chr22	41833078	41833318	ENSG00000198911.11|SREBF2|PRPF4|PRPF4	990	+	3.1329646	2.0029657	-1.0	-1.0
chr22	41898773	41898983	ENSG00000198911.11|SREBF2|PRPF4|PRPF4	969	+	3.7748044	1.5055935	-1.0	-1.0
chr22	42079690	42079860	ENSG00000183172.8|SMDT1|PRPF4|PRPF4	982	+	4.4971743	1.7542926	-1.0	-1.0
chr22	42141396	42141531	ENSG00000205702.10|CYP2D7|PRPF4|PRPF4	947	-	5.997826	1.2727023	-1.0	-1.0
chr22	42151658	42151853	ENSG00000226450.2|CYP2D8P|PRPF4|PRPF4	959	-	6.1881795	1.3924507	-1.0	-1.0
chr22	42269782	42270337	ENSG00000100207.18|TCF20|PRPF4|PRPF4	951	-	4.657911	1.3135844	-1.0	-1.0
chr22	42161017	42161132	ENSG00000100207.18|TCF20|PRPF4|PRPF4	924	-	5.7965245	1.1168259	-1.0	-1.0
chr22	42519563	42519708	ENSG00000189306.10|RRP7A|PRPF4|PRPF4	945	-	5.998954	1.2588079	-1.0	-1.0
chr22	42629221	42629321	ENSG00000100243.20|CYB5R3|PRPF4|PRPF4	914	-	5.8099523	1.0646299	-1.0	-1.0
chr22	42627454	42627599	ENSG00000100243.20|CYB5R3|PRPF4|PRPF4	953	-	3.3918092	1.3266636	-1.0	-1.0
chr22	42617884	42618064	ENSG00000100243.20|CYB5R3|PRPF4|PRPF4	907	-	4.019751	1.029651	-1.0	-1.0
chr22	42644250	42644375	ENSG00000100243.20|CYB5R3|PRPF4|PRPF4	904	-	3.8762345	1.0158144	-1.0	-1.0
chr22	42646029	42646224	ENSG00000100243.20|CYB5R3|PRPF4|PRPF4	954	-	4.36577	1.3368101	-1.0	-1.0
chr22	42624343	42624693	ENSG00000100243.20|CYB5R3|PRPF4|PRPF4	986	-	4.9537606	1.8649471	-1.0	-1.0
chr22	42630191	42630301	ENSG00000100243.20|CYB5R3|PRPF4|PRPF4	906	-	3.2592564	1.0289383	-1.0	-1.0
chr22	42643560	42643665	ENSG00000100243.20|CYB5R3|PRPF4|PRPF4	906	-	5.7384186	1.0256174	-1.0	-1.0
chr22	42627163	42627263	ENSG00000100243.20|CYB5R3|PRPF4|PRPF4	943	-	5.9435315	1.2404652	-1.0	-1.0
chr22	42630986	42631261	ENSG00000100243.20|CYB5R3|PRPF4|PRPF4	985	-	4.9635615	1.8167057	-1.0	-1.0
chr22	42627958	42628063	ENSG00000100243.20|CYB5R3|PRPF4|PRPF4	910	-	5.7725124	1.0465444	-1.0	-1.0
chr22	42879464	42879609	ENSG00000100266.18|PACSIN2|PRPF4|PRPF4	931	-	5.860524	1.1630422	-1.0	-1.0
chr22	42869942	42870042	ENSG00000100266.18|PACSIN2|PRPF4|PRPF4	902	-	5.7080703	1.0094986	-1.0	-1.0
chr22	42985779	42985969	ENSG00000100266.18|PACSIN2|PRPF4|PRPF4	957	-	6.1493297	1.3698587	-1.0	-1.0
chr22	42893466	42893576	ENSG00000100266.18|PACSIN2|PRPF4|PRPF4	922	-	5.8548803	1.1078024	-1.0	-1.0
chr22	42980389	42980564	ENSG00000100266.18|PACSIN2|PRPF4|PRPF4	965	-	4.0474977	1.4577527	-1.0	-1.0
chr22	42991349	42991519	ENSG00000100266.18|PACSIN2|PRPF4|PRPF4	929	-	5.8439527	1.1507857	-1.0	-1.0
chr22	43014215	43014320	ENSG00000100266.18|PACSIN2|PRPF4|PRPF4	929	-	5.847575	1.1469539	-1.0	-1.0
chr22	42970834	42971019	ENSG00000100266.18|PACSIN2|PRPF4|PRPF4	949	-	4.807647	1.2939823	-1.0	-1.0
chr22	43014480	43015015	ENSG00000100266.18|PACSIN2|PRPF4|PRPF4	968	-	4.8613863	1.499419	-1.0	-1.0
chr22	43946713	43946863	ENSG00000100344.10|PNPLA3|PRPF4|PRPF4	952	+	3.9122047	1.319998	-1.0	-1.0
chr22	43935571	43935881	ENSG00000100344.10|PNPLA3|PRPF4|PRPF4	962	+	4.1229863	1.4176657	-1.0	-1.0
chr22	43936076	43936211	ENSG00000100344.10|PNPLA3|PRPF4|PRPF4	941	+	3.1435626	1.2281239	-1.0	-1.0
chr22	43941260	43941400	ENSG00000100344.10|PNPLA3|PRPF4|PRPF4	929	+	4.025131	1.1503813	-1.0	-1.0
chr22	44734861	44735021	ENSG00000248405.10|PRR5-ARHGAP8|PRPF4|PRPF4	964	+	4.963611	1.449493	-1.0	-1.0
chr22	44734862	44735047	ENSG00000186654.20|PRR5|PRPF4|PRPF4	961	+	5.2923098	1.4097973	-1.0	-1.0
chr22	45164607	45164752	ENSG00000093000.18|NUP50|PRPF4|PRPF4	950	+	6.035397	1.3036146	-1.0	-1.0
chr22	45164351	45164591	ENSG00000093000.18|NUP50|PRPF4|PRPF4	952	+	6.0458627	1.3219066	-1.0	-1.0
chr22	45230248	45230433	ENSG00000100364.18|KIAA0930|PRPF4|PRPF4	916	-	5.7919283	1.0773739	-1.0	-1.0
chr22	45228828	45228943	ENSG00000100364.18|KIAA0930|PRPF4|PRPF4	936	-	5.9026513	1.1970716	-1.0	-1.0
chr22	45227018	45227188	ENSG00000100364.18|KIAA0930|PRPF4|PRPF4	908	-	5.7625966	1.0375912	-1.0	-1.0
chr22	45228603	45228808	ENSG00000100364.18|KIAA0930|PRPF4|PRPF4	967	-	6.2711954	1.4770819	-1.0	-1.0
chr22	45209517	45209642	ENSG00000100364.18|KIAA0930|PRPF4|PRPF4	914	-	5.767075	1.0660498	-1.0	-1.0
chr22	45228448	45228578	ENSG00000100364.18|KIAA0930|PRPF4|PRPF4	907	-	5.759092	1.0328686	-1.0	-1.0
chr22	45311058	45311173	ENSG00000100376.11|FAM118A|PRPF4|PRPF4	916	+	3.9346654	1.0749866	-1.0	-1.0
chr22	45328011	45328161	ENSG00000100376.11|FAM118A|PRPF4|PRPF4	945	+	5.3075576	1.2560334	-1.0	-1.0
chr22	45516180	45516365	ENSG00000077942.18|FBLN1|PRPF4|PRPF4	954	+	6.0849338	1.340251	-1.0	-1.0
chr22	45752477	45752687	ENSG00000130638.16|ATXN10|PRPF4|PRPF4	994	+	7.106417	2.2286415	-1.0	-1.0
chr22	45757067	45757252	ENSG00000130638.16|ATXN10|PRPF4|PRPF4	943	+	4.2993407	1.2453585	-1.0	-1.0
chr22	46150652	46150822	ENSG00000186951.16|PPARA|PRPF4|PRPF4	968	+	6.314949	1.5000132	-1.0	-1.0
chr22	46151012	46151112	ENSG00000186951.16|PPARA|PRPF4|PRPF4	942	+	5.887368	1.2346	-1.0	-1.0
chr22	46290264	46290419	ENSG00000075234.16|TTC38|PRPF4|PRPF4	914	+	3.480186	1.0655586	-1.0	-1.0
chr22	46268102	46268202	ENSG00000075234.16|TTC38|PRPF4|PRPF4	902	+	5.740308	1.0099015	-1.0	-1.0
chr22	46287904	46288199	ENSG00000075234.16|TTC38|PRPF4|PRPF4	966	+	4.0456657	1.4729247	-1.0	-1.0
chr22	46291209	46291494	ENSG00000075234.16|TTC38|PRPF4|PRPF4	955	+	4.324622	1.3451744	-1.0	-1.0
chr22	46290794	46291069	ENSG00000075234.16|TTC38|PRPF4|PRPF4	976	+	4.0029564	1.6133245	-1.0	-1.0
chr22	46290484	46290769	ENSG00000075234.16|TTC38|PRPF4|PRPF4	995	+	7.1183257	2.3460245	-1.0	-1.0
chr22	46287569	46287684	ENSG00000075234.16|TTC38|PRPF4|PRPF4	928	+	4.0206866	1.142148	-1.0	-1.0
chr22	46288254	46288422	ENSG00000075234.16|TTC38|PRPF4|PRPF4	956	+	4.167563	1.355449	-1.0	-1.0
chr22	46355634	46355734	ENSG00000100416.12|TRMU|PRPF4|PRPF4	903	+	5.735299	1.011844	-1.0	-1.0
chr22	46355874	46355974	ENSG00000100416.12|TRMU|PRPF4|PRPF4	902	+	5.7600875	1.0107067	-1.0	-1.0
chr22	46356979	46357094	ENSG00000100416.12|TRMU|PRPF4|PRPF4	902	+	5.7600875	1.0091774	-1.0	-1.0
chr22	46356309	46356614	ENSG00000100416.12|TRMU|PRPF4|PRPF4	992	+	5.5987787	2.0730374	-1.0	-1.0
chr22	46356009	46356229	ENSG00000100416.12|TRMU|PRPF4|PRPF4	940	+	4.4449916	1.2249231	-1.0	-1.0
chr22	46672202	46672777	ENSG00000075240.16|GRAMD4|PRPF4|PRPF4	946	+	4.8545203	1.2657799	-1.0	-1.0
chr22	46737618	46738006	ENSG00000100422.13|CERK|PRPF4|PRPF4	967	-	4.8198853	1.4810449	-1.0	-1.0
chr22	46707325	46707570	ENSG00000100422.13|CERK|PRPF4|PRPF4	974	-	5.1398444	1.5787108	-1.0	-1.0
chr22	46727720	46727935	ENSG00000100422.13|CERK|PRPF4|PRPF4	973	-	6.361974	1.567784	-1.0	-1.0
chr22	46703755	46703885	ENSG00000100422.13|CERK|PRPF4|PRPF4	948	-	6.036865	1.2850807	-1.0	-1.0
chr22	46762651	46762848	ENSG00000054611.13|TBC1D22A|PRPF4|PRPF4	959	+	3.8048737	1.3849454	-1.0	-1.0
chr22	46905506	46905611	ENSG00000054611.13|TBC1D22A|PRPF4|PRPF4	907	+	5.7815194	1.0324733	-1.0	-1.0
chr22	46815780	46815995	ENSG00000054611.13|TBC1D22A|PRPF4|PRPF4	949	+	4.69514	1.2890862	-1.0	-1.0
chr22	46878260	46878475	ENSG00000054611.13|TBC1D22A|PRPF4|PRPF4	945	+	6.0051675	1.2591763	-1.0	-1.0
chr22	47122103	47122273	ENSG00000054611.13|TBC1D22A|PRPF4|PRPF4	925	+	4.122421	1.1252398	-1.0	-1.0
chr22	47040573	47040678	ENSG00000054611.13|TBC1D22A|PRPF4|PRPF4	933	+	5.890218	1.176012	-1.0	-1.0
chr22	46776315	46776505	ENSG00000054611.13|TBC1D22A|PRPF4|PRPF4	939	+	5.931753	1.2143044	-1.0	-1.0
chr22	47124923	47125113	ENSG00000054611.13|TBC1D22A|PRPF4|PRPF4	926	+	4.4975057	1.1310706	-1.0	-1.0
chr22	47124678	47124803	ENSG00000054611.13|TBC1D22A|PRPF4|PRPF4	940	+	5.8950124	1.2198678	-1.0	-1.0
chr22	46796081	46796246	ENSG00000054611.13|TBC1D22A|PRPF4|PRPF4	929	+	5.8487034	1.1510516	-1.0	-1.0
chr22	46777025	46777180	ENSG00000054611.13|TBC1D22A|PRPF4|PRPF4	947	+	5.555125	1.27261	-1.0	-1.0
chr22	47124173	47124403	ENSG00000054611.13|TBC1D22A|PRPF4|PRPF4	971	+	6.3286524	1.5395346	-1.0	-1.0
chr22	46769552	46769682	ENSG00000054611.13|TBC1D22A|PRPF4|PRPF4	927	+	3.738931	1.134482	-1.0	-1.0
chr22	47113818	47114008	ENSG00000054611.13|TBC1D22A|PRPF4|PRPF4	962	+	6.205215	1.4221499	-1.0	-1.0
chr22	46762848	46763003	ENSG00000054611.13|TBC1D22A|PRPF4|PRPF4	941	+	4.8508425	1.2301639	-1.0	-1.0
chr22	47050728	47050888	ENSG00000054611.13|TBC1D22A|PRPF4|PRPF4	917	+	4.504647	1.083262	-1.0	-1.0
chr22	47137768	47137928	ENSG00000054611.13|TBC1D22A|PRPF4|PRPF4	908	+	3.339682	1.0380551	-1.0	-1.0
chr22	46824650	46824840	ENSG00000054611.13|TBC1D22A|PRPF4|PRPF4	943	+	5.97403	1.2425594	-1.0	-1.0
chr22	47163568	47163678	ENSG00000054611.13|TBC1D22A|PRPF4|PRPF4	904	+	5.741596	1.0182731	-1.0	-1.0
chr22	47114168	47114383	ENSG00000054611.13|TBC1D22A|PRPF4|PRPF4	989	+	6.8131447	1.9598888	-1.0	-1.0
chr22	47115033	47115138	ENSG00000054611.13|TBC1D22A|PRPF4|PRPF4	958	+	6.1162133	1.3754874	-1.0	-1.0
chr22	46802760	46802960	ENSG00000054611.13|TBC1D22A|PRPF4|PRPF4	969	+	5.1039658	1.5138105	-1.0	-1.0
chr22	47113338	47113523	ENSG00000054611.13|TBC1D22A|PRPF4|PRPF4	907	+	4.3410635	1.0295681	-1.0	-1.0
chr22	48756622	48756842	ENSG00000219438.8|FAM19A5|PRPF4|PRPF4	970	+	6.337325	1.5187906	-1.0	-1.0
chr22	48707864	48707964	ENSG00000219438.8|FAM19A5|PRPF4|PRPF4	926	+	4.001416	1.1323624	-1.0	-1.0
chr22	48757357	48757657	ENSG00000219438.8|FAM19A5|PRPF4|PRPF4	953	+	4.6135674	1.3281534	-1.0	-1.0
chr22	48756142	48756327	ENSG00000219438.8|FAM19A5|PRPF4|PRPF4	951	+	6.053044	1.311124	-1.0	-1.0
chr22	48757702	48757847	ENSG00000219438.8|FAM19A5|PRPF4|PRPF4	959	+	6.1316996	1.390501	-1.0	-1.0
chr22	48758972	48759097	ENSG00000219438.8|FAM19A5|PRPF4|PRPF4	908	+	5.778947	1.0373118	-1.0	-1.0
chr22	49801739	49801904	ENSG00000100425.18|BRD1|PRPF4|PRPF4	930	-	4.943503	1.1546091	-1.0	-1.0
chr22	49803609	49803789	ENSG00000100425.18|BRD1|PRPF4|PRPF4	956	-	6.1150546	1.3517706	-1.0	-1.0
chr22	49789787	49789947	ENSG00000100425.18|BRD1|PRPF4|PRPF4	917	-	3.580458	1.0793041	-1.0	-1.0
chr22	49789572	49789787	ENSG00000100425.18|BRD1|PRPF4|PRPF4	961	-	4.4825797	1.4106051	-1.0	-1.0
chr22	49961368	49961441	ENSG00000198355.4|PIM3|PRPF4|PRPF4	945	+	3.8066998	1.2631228	-1.0	-1.0
chr22	49962141	49962276	ENSG00000198355.4|PIM3|PRPF4|PRPF4	924	+	3.3512473	1.1188973	-1.0	-1.0
chr22	49961676	49961776	ENSG00000198355.4|PIM3|PRPF4|PRPF4	905	+	5.752626	1.0237248	-1.0	-1.0
chr22	50186041	50186586	ENSG00000170638.9|TRABD|PRPF4|PRPF4	980	+	5.874409	1.6900773	-1.0	-1.0
chr22	50187131	50187306	ENSG00000170638.9|TRABD|PRPF4|PRPF4	956	+	6.153492	1.3590696	-1.0	-1.0
chr22	50192713	50192858	ENSG00000170638.9|TRABD|PRPF4|PRPF4	917	+	5.7948112	1.0809175	-1.0	-1.0
chr22	50208796	50209361	ENSG00000073169.13|SELENOO|PRPF4|PRPF4	977	+	5.3193865	1.6305342	-1.0	-1.0
chr22	50209401	50209586	ENSG00000073169.13|SELENOO|PRPF4|PRPF4	935	+	3.948332	1.1845131	-1.0	-1.0
chr22	50215266	50215456	ENSG00000073169.13|SELENOO|PRPF4|PRPF4	954	+	6.1050577	1.3337677	-1.0	-1.0
chr22	50215556	50215711	ENSG00000073169.13|SELENOO|PRPF4|PRPF4	980	+	6.3792977	1.6959492	-1.0	-1.0
chr22	50210036	50210180	ENSG00000073169.13|SELENOO|PRPF4|PRPF4	978	+	6.531717	1.6624483	-1.0	-1.0
chr22	50209701	50209891	ENSG00000073169.13|SELENOO|PRPF4|PRPF4	978	+	5.605429	1.6601639	-1.0	-1.0
chr22	50221426	50221526	ENSG00000128159.11|TUBGCP6|PRPF4|PRPF4	940	-	5.8672395	1.2188351	-1.0	-1.0
chr22	50219652	50219782	ENSG00000128159.11|TUBGCP6|PRPF4|PRPF4	947	-	5.996397	1.276512	-1.0	-1.0
chr22	50220596	50220696	ENSG00000128159.11|TUBGCP6|PRPF4|PRPF4	905	-	5.732852	1.0229278	-1.0	-1.0
chr22	50227762	50227906	ENSG00000128159.11|TUBGCP6|PRPF4|PRPF4	906	-	3.261045	1.0286753	-1.0	-1.0
chr22	50228498	50228623	ENSG00000128159.11|TUBGCP6|PRPF4|PRPF4	941	-	5.9133973	1.2284975	-1.0	-1.0
chr22	50228628	50228948	ENSG00000128159.11|TUBGCP6|PRPF4|PRPF4	962	-	5.4867287	1.4150416	-1.0	-1.0
chr22	50229088	50229208	ENSG00000128159.11|TUBGCP6|PRPF4|PRPF4	945	-	5.978589	1.2589854	-1.0	-1.0
chr22	50221696	50221874	ENSG00000128159.11|TUBGCP6|PRPF4|PRPF4	923	-	5.839481	1.1122547	-1.0	-1.0
chr22	50219477	50219592	ENSG00000128159.11|TUBGCP6|PRPF4|PRPF4	937	-	5.922583	1.1983947	-1.0	-1.0
chr22	50240223	50240367	ENSG00000128159.11|TUBGCP6|PRPF4|PRPF4	917	-	5.794549	1.0827317	-1.0	-1.0
chr22	50219956	50220326	ENSG00000128159.11|TUBGCP6|PRPF4|PRPF4	981	-	4.002987	1.729229	-1.0	-1.0
chr22	50221181	50221336	ENSG00000128159.11|TUBGCP6|PRPF4|PRPF4	959	-	6.13362	1.3904245	-1.0	-1.0
chr22	50227187	50227607	ENSG00000128159.11|TUBGCP6|PRPF4|PRPF4	960	-	5.5796733	1.3957328	-1.0	-1.0
chr22	50224136	50224251	ENSG00000128159.11|TUBGCP6|PRPF4|PRPF4	903	-	5.7240663	1.0117459	-1.0	-1.0
chr22	50248891	50249146	ENSG00000100429.17|HDAC10|PRPF4|PRPF4	944	-	5.713659	1.2540714	-1.0	-1.0
chr22	50247842	50247942	ENSG00000100429.17|HDAC10|PRPF4|PRPF4	910	-	5.779031	1.0459101	-1.0	-1.0
chr22	50250855	50250965	ENSG00000100429.17|HDAC10|PRPF4|PRPF4	905	-	5.734943	1.0232627	-1.0	-1.0
chr22	50245974	50246092	ENSG00000100429.17|HDAC10|PRPF4|PRPF4	952	-	6.059275	1.3190371	-1.0	-1.0
chr22	50248197	50248377	ENSG00000100429.17|HDAC10|PRPF4|PRPF4	921	-	5.829257	1.1014293	-1.0	-1.0
chr22	50247567	50247762	ENSG00000100429.17|HDAC10|PRPF4|PRPF4	980	-	5.3745856	1.703917	-1.0	-1.0
chr22	50245974	50246092	ENSG00000188130.13|MAPK12|PRPF4|PRPF4	952	-	6.059275	1.3191535	-1.0	-1.0
chr22	50257208	50257318	ENSG00000188130.13|MAPK12|PRPF4|PRPF4	903	-	5.7196627	1.0138665	-1.0	-1.0
chr22	50257788	50257898	ENSG00000188130.13|MAPK12|PRPF4|PRPF4	902	-	5.783176	1.0088999	-1.0	-1.0
chr22	50248890	50249020	ENSG00000188130.13|MAPK12|PRPF4|PRPF4	920	-	5.424992	1.0991182	-1.0	-1.0
chr22	50250857	50250972	ENSG00000188130.13|MAPK12|PRPF4|PRPF4	904	-	5.734613	1.0198853	-1.0	-1.0
chr22	50247566	50247686	ENSG00000188130.13|MAPK12|PRPF4|PRPF4	985	-	6.6662393	1.8196536	-1.0	-1.0
chr22	50261663	50261763	ENSG00000188130.13|MAPK12|PRPF4|PRPF4	911	-	5.779031	1.0482988	-1.0	-1.0
chr22	50303072	50303222	ENSG00000196576.14|PLXNB2|PRPF4|PRPF4	948	-	5.99721	1.2803987	-1.0	-1.0
chr22	50293657	50293842	ENSG00000196576.14|PLXNB2|PRPF4|PRPF4	917	-	3.6510942	1.0829581	-1.0	-1.0
chr22	50283445	50283580	ENSG00000196576.14|PLXNB2|PRPF4|PRPF4	976	-	4.64242	1.6150873	-1.0	-1.0
chr22	50284665	50284844	ENSG00000196576.14|PLXNB2|PRPF4|PRPF4	999	-	5.0621037	2.9037247	-1.0	-1.0
chr22	50283049	50283159	ENSG00000196576.14|PLXNB2|PRPF4|PRPF4	937	-	5.9029593	1.1992908	-1.0	-1.0
chr22	50301148	50301293	ENSG00000196576.14|PLXNB2|PRPF4|PRPF4	948	-	5.638569	1.287619	-1.0	-1.0
chr22	50303662	50303832	ENSG00000196576.14|PLXNB2|PRPF4|PRPF4	917	-	5.7856655	1.0813353	-1.0	-1.0
chr22	50284244	50284572	ENSG00000196576.14|PLXNB2|PRPF4|PRPF4	967	-	4.3340344	1.4872326	-1.0	-1.0
chr22	50294587	50294718	ENSG00000196576.14|PLXNB2|PRPF4|PRPF4	923	-	5.8109217	1.1124779	-1.0	-1.0
chr22	50305872	50306127	ENSG00000196576.14|PLXNB2|PRPF4|PRPF4	946	-	4.8077235	1.264054	-1.0	-1.0
chr22	50283887	50283987	ENSG00000196576.14|PLXNB2|PRPF4|PRPF4	907	-	3.2698386	1.0301987	-1.0	-1.0
chr22	50307407	50307507	ENSG00000196576.14|PLXNB2|PRPF4|PRPF4	907	-	5.7694244	1.032411	-1.0	-1.0
chr22	50306422	50306527	ENSG00000196576.14|PLXNB2|PRPF4|PRPF4	932	-	5.9076853	1.16804	-1.0	-1.0
chr22	50302497	50303067	ENSG00000196576.14|PLXNB2|PRPF4|PRPF4	959	-	6.1539903	1.3868692	-1.0	-1.0
chr22	50285989	50286098	ENSG00000196576.14|PLXNB2|PRPF4|PRPF4	965	-	4.2417755	1.461208	-1.0	-1.0
chr22	50297488	50297623	ENSG00000196576.14|PLXNB2|PRPF4|PRPF4	905	-	5.734954	1.0222086	-1.0	-1.0
chr22	50303862	50303997	ENSG00000196576.14|PLXNB2|PRPF4|PRPF4	906	-	4.3367395	1.0268333	-1.0	-1.0
chr22	50280361	50280486	ENSG00000196576.14|PLXNB2|PRPF4|PRPF4	908	-	5.7606206	1.0369066	-1.0	-1.0
chr22	50283990	50284131	ENSG00000196576.14|PLXNB2|PRPF4|PRPF4	996	-	4.217785	2.4265306	-1.0	-1.0
chr22	50287544	50287666	ENSG00000196576.14|PLXNB2|PRPF4|PRPF4	956	-	6.089976	1.3537171	-1.0	-1.0
chr22	50293252	50293587	ENSG00000196576.14|PLXNB2|PRPF4|PRPF4	972	-	6.349493	1.5584413	-1.0	-1.0
chr22	50286322	50286437	ENSG00000196576.14|PLXNB2|PRPF4|PRPF4	923	-	5.795044	1.1135949	-1.0	-1.0
chr22	50300998	50301118	ENSG00000196576.14|PLXNB2|PRPF4|PRPF4	901	-	5.7017884	1.0048807	-1.0	-1.0
chr22	50306132	50306237	ENSG00000196576.14|PLXNB2|PRPF4|PRPF4	926	-	5.826152	1.1331366	-1.0	-1.0
chr22	50304402	50304592	ENSG00000196576.14|PLXNB2|PRPF4|PRPF4	943	-	5.971693	1.2421231	-1.0	-1.0
chr22	50284844	50284913	ENSG00000196576.14|PLXNB2|PRPF4|PRPF4	955	-	6.0802145	1.3488342	-1.0	-1.0
chr22	50284913	50285303	ENSG00000196576.14|PLXNB2|PRPF4|PRPF4	996	-	5.7554855	2.3672493	-1.0	-1.0
chr22	50301522	50301727	ENSG00000196576.14|PLXNB2|PRPF4|PRPF4	971	-	5.674454	1.5412	-1.0	-1.0
chr22	50432389	50432574	ENSG00000100239.15|PPP6R2|PRPF4|PRPF4	979	+	4.888024	1.6821578	-1.0	-1.0
chr22	50435706	50435896	ENSG00000100239.15|PPP6R2|PRPF4|PRPF4	944	+	4.1622834	1.2541121	-1.0	-1.0
chr22	50434985	50435081	ENSG00000100239.15|PPP6R2|PRPF4|PRPF4	901	+	2.6466184	1.0030942	-1.0	-1.0
chr22	50393420	50393700	ENSG00000100239.15|PPP6R2|PRPF4|PRPF4	999	+	4.676097	3.2438707	-1.0	-1.0
chr22	50439287	50439387	ENSG00000100239.15|PPP6R2|PRPF4|PRPF4	945	+	5.926811	1.256937	-1.0	-1.0
chr22	50414571	50414671	ENSG00000100239.15|PPP6R2|PRPF4|PRPF4	905	+	2.555393	1.0228543	-1.0	-1.0
chr22	50444443	50444643	ENSG00000100239.15|PPP6R2|PRPF4|PRPF4	992	+	6.9464946	2.0915082	-1.0	-1.0
chr22	50442079	50442184	ENSG00000100239.15|PPP6R2|PRPF4|PRPF4	925	+	3.9914637	1.124059	-1.0	-1.0
chr22	50432629	50433024	ENSG00000100239.15|PPP6R2|PRPF4|PRPF4	929	+	2.7623575	1.1477661	-1.0	-1.0
chr22	50433094	50433259	ENSG00000100239.15|PPP6R2|PRPF4|PRPF4	925	+	3.692205	1.1254348	-1.0	-1.0
chr22	50439697	50439872	ENSG00000100239.15|PPP6R2|PRPF4|PRPF4	932	+	3.834023	1.1703951	-1.0	-1.0
chr22	50408485	50408690	ENSG00000100239.15|PPP6R2|PRPF4|PRPF4	975	+	4.1819563	1.5977974	-1.0	-1.0
chr22	50437068	50437318	ENSG00000100239.15|PPP6R2|PRPF4|PRPF4	940	+	3.2788112	1.219706	-1.0	-1.0
chr22	50440444	50440614	ENSG00000100239.15|PPP6R2|PRPF4|PRPF4	925	+	4.0167212	1.1268647	-1.0	-1.0
chr22	50393185	50393410	ENSG00000100239.15|PPP6R2|PRPF4|PRPF4	982	+	3.1757767	1.7462958	-1.0	-1.0
chr22	50441794	50442064	ENSG00000100239.15|PPP6R2|PRPF4|PRPF4	975	+	3.7172623	1.595093	-1.0	-1.0
chr22	50434714	50434965	ENSG00000100239.15|PPP6R2|PRPF4|PRPF4	990	+	5.0526376	2.0145695	-1.0	-1.0
chr22	50440965	50441074	ENSG00000100239.15|PPP6R2|PRPF4|PRPF4	905	+	2.7262874	1.0222679	-1.0	-1.0
chr22	50393760	50393860	ENSG00000100239.15|PPP6R2|PRPF4|PRPF4	914	+	3.0902054	1.0630583	-1.0	-1.0
chr22	50441074	50441214	ENSG00000100239.15|PPP6R2|PRPF4|PRPF4	949	+	5.424135	1.2942711	-1.0	-1.0
chr22	50441404	50441534	ENSG00000100239.15|PPP6R2|PRPF4|PRPF4	904	+	3.2418973	1.0186303	-1.0	-1.0
chr22	50438762	50438872	ENSG00000100239.15|PPP6R2|PRPF4|PRPF4	919	+	5.8141284	1.0915424	-1.0	-1.0
chr22	50431262	50431377	ENSG00000100239.15|PPP6R2|PRPF4|PRPF4	934	+	3.3466094	1.1824955	-1.0	-1.0
chr22	50436802	50436982	ENSG00000100239.15|PPP6R2|PRPF4|PRPF4	939	+	3.0355422	1.2177446	-1.0	-1.0
chr22	50440079	50440229	ENSG00000100239.15|PPP6R2|PRPF4|PRPF4	956	+	5.3228936	1.3597114	-1.0	-1.0
chr22	50469991	50470191	ENSG00000100241.20|SBF1|PRPF4|PRPF4	947	-	6.0002284	1.2725787	-1.0	-1.0
chr22	50471396	50471621	ENSG00000100241.20|SBF1|PRPF4|PRPF4	933	-	5.876191	1.1767967	-1.0	-1.0
chr22	50472286	50472436	ENSG00000100241.20|SBF1|PRPF4|PRPF4	937	-	5.589679	1.2023393	-1.0	-1.0
chr22	50469726	50469826	ENSG00000100241.20|SBF1|PRPF4|PRPF4	906	-	5.742848	1.0276508	-1.0	-1.0
chr22	50474321	50474785	ENSG00000100241.20|SBF1|PRPF4|PRPF4	983	-	6.2583427	1.7784177	-1.0	-1.0
chr22	50470286	50470726	ENSG00000100241.20|SBF1|PRPF4|PRPF4	963	-	5.763331	1.4344378	-1.0	-1.0
chr22	50459721	50459946	ENSG00000100241.20|SBF1|PRPF4|PRPF4	987	-	5.2584343	1.8780624	-1.0	-1.0
chr22	50468756	50468906	ENSG00000100241.20|SBF1|PRPF4|PRPF4	959	-	5.980556	1.3867345	-1.0	-1.0
chr22	50462938	50463083	ENSG00000100241.20|SBF1|PRPF4|PRPF4	932	-	5.840417	1.1703832	-1.0	-1.0
chr22	50465328	50465498	ENSG00000100241.20|SBF1|PRPF4|PRPF4	977	-	6.1005507	1.6308198	-1.0	-1.0
chr22	50468496	50468751	ENSG00000100241.20|SBF1|PRPF4|PRPF4	965	-	6.0107155	1.4532492	-1.0	-1.0
chr22	50445884	50445984	ENSG00000100241.20|SBF1|PRPF4|PRPF4	906	-	5.742848	1.0276508	-1.0	-1.0
chr22	50473051	50473186	ENSG00000100241.20|SBF1|PRPF4|PRPF4	931	-	5.3341208	1.1619076	-1.0	-1.0
chr22	50446259	50446359	ENSG00000100241.20|SBF1|PRPF4|PRPF4	955	-	6.07253	1.3481277	-1.0	-1.0
chr22	50469181	50469316	ENSG00000100241.20|SBF1|PRPF4|PRPF4	938	-	5.876396	1.2088274	-1.0	-1.0
chr22	50474041	50474286	ENSG00000100241.20|SBF1|PRPF4|PRPF4	922	-	5.4790535	1.1099005	-1.0	-1.0
chr22	50473251	50473371	ENSG00000100241.20|SBF1|PRPF4|PRPF4	910	-	5.781239	1.0481147	-1.0	-1.0
chr22	50507091	50507250	ENSG00000100258.17|LMF2|PRPF4|PRPF4	930	-	4.468783	1.1523517	-1.0	-1.0
chr22	50506916	50507016	ENSG00000100258.17|LMF2|PRPF4|PRPF4	922	-	5.8537893	1.1058645	-1.0	-1.0
chr22	50505673	50505815	ENSG00000100258.17|LMF2|PRPF4|PRPF4	945	-	5.992472	1.2620863	-1.0	-1.0
chr22	50504614	50504727	ENSG00000100258.17|LMF2|PRPF4|PRPF4	943	-	5.9817286	1.2406642	-1.0	-1.0
chr22	50507250	50507580	ENSG00000100258.17|LMF2|PRPF4|PRPF4	977	-	6.5224104	1.6391976	-1.0	-1.0
chr22	50504384	50504604	ENSG00000100258.17|LMF2|PRPF4|PRPF4	982	-	4.786366	1.7342564	-1.0	-1.0
chr22	50531720	50531822	ENSG00000177989.13|ODF3B|PRPF4|PRPF4	917	-	5.8519845	1.0784924	-1.0	-1.0
chr22	50531822	50531968	ENSG00000177989.13|ODF3B|PRPF4|PRPF4	935	-	5.286915	1.1903695	-1.0	-1.0
chr22	50576775	50576900	ENSG00000205560.12|CPT1B|PRPF4|PRPF4	931	-	5.829318	1.1597049	-1.0	-1.0
chr22	50579140	50579250	ENSG00000254413.8|CHKB-CPT1B|PRPF4|PRPF4	919	-	5.7839212	1.0919278	-1.0	-1.0
chr22	50582313	50582893	ENSG00000254413.8|CHKB-CPT1B|PRPF4|PRPF4	956	-	4.1004643	1.3590226	-1.0	-1.0
chr22	50581429	50581549	ENSG00000254413.8|CHKB-CPT1B|PRPF4|PRPF4	908	-	5.757963	1.0359883	-1.0	-1.0
chr22	50579143	50579255	ENSG00000100288.19|CHKB|PRPF4|PRPF4	926	-	5.8159313	1.1307828	-1.0	-1.0
chr22	50581429	50581549	ENSG00000100288.19|CHKB|PRPF4|PRPF4	907	-	5.757963	1.0336027	-1.0	-1.0
chr22	50582316	50582896	ENSG00000100288.19|CHKB|PRPF4|PRPF4	957	-	4.1418724	1.3663325	-1.0	-1.0
chr22	50699878	50700073	ENSG00000251322.7|SHANK3|PRPF4|PRPF4	967	+	6.2880383	1.4830105	-1.0	-1.0
chr22	50706242	50706497	ENSG00000251322.7|SHANK3|PRPF4|PRPF4	989	+	4.7358203	1.9496702	-1.0	-1.0
chr22	50730865	50730965	ENSG00000251322.7|SHANK3|PRPF4|PRPF4	901	+	5.784808	1.0053245	-1.0	-1.0
chr22	50701048	50701243	ENSG00000251322.7|SHANK3|PRPF4|PRPF4	957	+	6.1002045	1.3618454	-1.0	-1.0
chr22	50704737	50704847	ENSG00000251322.7|SHANK3|PRPF4|PRPF4	909	+	5.775654	1.0428694	-1.0	-1.0
chr22	50714663	50714916	ENSG00000251322.7|SHANK3|PRPF4|PRPF4	969	+	4.7837687	1.5029962	-1.0	-1.0
chr22	50728603	50728748	ENSG00000251322.7|SHANK3|PRPF4|PRPF4	959	+	5.778996	1.3899708	-1.0	-1.0
chr22	50727718	50727833	ENSG00000251322.7|SHANK3|PRPF4|PRPF4	916	+	3.6252837	1.0762482	-1.0	-1.0
chr22	50697720	50697890	ENSG00000251322.7|SHANK3|PRPF4|PRPF4	917	+	4.841333	1.0790614	-1.0	-1.0
chr22	50714128	50714328	ENSG00000251322.7|SHANK3|PRPF4|PRPF4	972	+	6.3521986	1.5557941	-1.0	-1.0
chr22	50713888	50714013	ENSG00000251322.7|SHANK3|PRPF4|PRPF4	907	+	5.8114653	1.0310005	-1.0	-1.0
chr22	50684092	50684197	ENSG00000251322.7|SHANK3|PRPF4|PRPF4	927	+	5.8406315	1.1371922	-1.0	-1.0
chr22	50711693	50711798	ENSG00000251322.7|SHANK3|PRPF4|PRPF4	925	+	5.8190656	1.1254381	-1.0	-1.0
chr22	50727438	50727548	ENSG00000251322.7|SHANK3|PRPF4|PRPF4	901	+	5.7019925	1.0049585	-1.0	-1.0
chr22	50729243	50729463	ENSG00000251322.7|SHANK3|PRPF4|PRPF4	980	+	4.8904047	1.7065237	-1.0	-1.0
chr22	50698540	50698689	ENSG00000251322.7|SHANK3|PRPF4|PRPF4	973	+	6.225542	1.5740306	-1.0	-1.0
chr22	50729823	50730183	ENSG00000251322.7|SHANK3|PRPF4|PRPF4	919	+	4.517897	1.0928977	-1.0	-1.0
chr22	50683552	50683732	ENSG00000251322.7|SHANK3|PRPF4|PRPF4	958	+	6.14061	1.378699	-1.0	-1.0
chr22	50700838	50700963	ENSG00000251322.7|SHANK3|PRPF4|PRPF4	930	+	5.868348	1.156673	-1.0	-1.0
chr22	50730298	50730408	ENSG00000251322.7|SHANK3|PRPF4|PRPF4	948	+	6.011225	1.2818072	-1.0	-1.0
chr22	50700133	50700278	ENSG00000251322.7|SHANK3|PRPF4|PRPF4	935	+	5.897193	1.186808	-1.0	-1.0
chr22	50711442	50711614	ENSG00000251322.7|SHANK3|PRPF4|PRPF4	991	+	5.108143	2.0646503	-1.0	-1.0
chr3	8626351	8626636	ENSG00000125046.14|SSUH2|PRPF4|PRPF4	978	-	5.310256	1.6572685	-1.0	-1.0
chr3	8643924	8644099	ENSG00000125046.14|SSUH2|PRPF4|PRPF4	970	-	6.364166	1.5185081	-1.0	-1.0
chr3	8635661	8635758	ENSG00000125046.14|SSUH2|PRPF4|PRPF4	964	-	6.2343616	1.4454381	-1.0	-1.0
chr3	8634340	8634450	ENSG00000125046.14|SSUH2|PRPF4|PRPF4	907	-	3.0468664	1.0333565	-1.0	-1.0
chr3	8625541	8625646	ENSG00000125046.14|SSUH2|PRPF4|PRPF4	904	-	5.7995944	1.0165211	-1.0	-1.0
chr3	8651753	8651928	ENSG00000125046.14|SSUH2|PRPF4|PRPF4	939	-	5.940639	1.214041	-1.0	-1.0
chr3	9397001	9397032	ENSG00000206573.8|THUMPD3-AS1|PRPF4|PRPF4	905	-	5.7742257	1.023288	-1.0	-1.0
chr3	9396658	9397001	ENSG00000206573.8|THUMPD3-AS1|PRPF4|PRPF4	983	-	4.7509503	1.7644019	-1.0	-1.0
chr3	9396407	9396658	ENSG00000206573.8|THUMPD3-AS1|PRPF4|PRPF4	967	-	4.8570147	1.4803785	-1.0	-1.0
chr3	9397132	9397423	ENSG00000206573.8|THUMPD3-AS1|PRPF4|PRPF4	998	-	5.500045	2.7093205	-1.0	-1.0
chr3	9428937	9429037	ENSG00000168137.15|SETD5|PRPF4|PRPF4	910	+	3.9107826	1.0478145	-1.0	-1.0
chr3	9440565	9440665	ENSG00000168137.15|SETD5|PRPF4|PRPF4	902	+	5.7181425	1.0075266	-1.0	-1.0
chr3	9477917	9478112	ENSG00000168137.15|SETD5|PRPF4|PRPF4	963	+	4.3958073	1.4324448	-1.0	-1.0
chr3	9468575	9468730	ENSG00000168137.15|SETD5|PRPF4|PRPF4	916	+	2.758718	1.0743043	-1.0	-1.0
chr3	9464614	9464729	ENSG00000168137.15|SETD5|PRPF4|PRPF4	959	+	6.1373243	1.3905573	-1.0	-1.0
chr3	9806249	9806449	ENSG00000241553.12|ARPC4|PRPF4|PRPF4	960	+	3.2459548	1.3941768	-1.0	-1.0
chr3	9793181	9793356	ENSG00000241553.12|ARPC4|PRPF4|PRPF4	956	+	6.1355176	1.3564055	-1.0	-1.0
chr3	9792494	9792664	ENSG00000241553.12|ARPC4|PRPF4|PRPF4	972	+	6.384061	1.5553727	-1.0	-1.0
chr3	9806248	9806448	ENSG00000250151.9|ARPC4-TTLL3|PRPF4|PRPF4	960	+	3.2599578	1.401188	-1.0	-1.0
chr3	9793129	9793359	ENSG00000250151.9|ARPC4-TTLL3|PRPF4|PRPF4	951	+	6.058923	1.3067445	-1.0	-1.0
chr3	9913809	9913954	ENSG00000163701.18|IL17RE|PRPF4|PRPF4	927	+	5.8515687	1.139449	-1.0	-1.0
chr3	9915960	9916285	ENSG00000163701.18|IL17RE|PRPF4|PRPF4	975	+	5.361504	1.600329	-1.0	-1.0
chr3	9943161	9943426	ENSG00000163703.17|CRELD1|PRPF4|PRPF4	979	+	4.380053	1.674097	-1.0	-1.0
chr3	9940734	9940844	ENSG00000163703.17|CRELD1|PRPF4|PRPF4	931	+	5.8309536	1.1602925	-1.0	-1.0
chr3	9942792	9942896	ENSG00000163703.17|CRELD1|PRPF4|PRPF4	957	+	6.0957327	1.3648508	-1.0	-1.0
chr3	9949444	9949644	ENSG00000230082.1|PRRT3-AS1|PRPF4|PRPF4	954	+	3.208845	1.3352107	-1.0	-1.0
chr3	10249234	10249359	ENSG00000157014.10|TATDN2|PRPF4|PRPF4	953	+	6.078594	1.3296478	-1.0	-1.0
chr3	10279280	10279510	ENSG00000157014.10|TATDN2|PRPF4|PRPF4	992	+	4.195152	2.0841627	-1.0	-1.0
chr3	10248532	10248687	ENSG00000157014.10|TATDN2|PRPF4|PRPF4	933	+	4.9974213	1.1770695	-1.0	-1.0
chr3	10260176	10260346	ENSG00000157014.10|TATDN2|PRPF4|PRPF4	915	+	5.781935	1.0725843	-1.0	-1.0
chr3	10279280	10279510	ENSG00000272410.5|AC022384.1|PRPF4|PRPF4	992	+	4.195152	2.084122	-1.0	-1.0
chr3	10260176	10260346	ENSG00000272410.5|AC022384.1|PRPF4|PRPF4	916	+	5.781935	1.0731499	-1.0	-1.0
chr3	10288281	10288386	ENSG00000240288.7|GHRLOS|PRPF4|PRPF4	906	+	5.7572923	1.0282835	-1.0	-1.0
chr3	11561450	11561555	ENSG00000144560.14|VGLL4|PRPF4|PRPF4	902	-	5.7103643	1.0076149	-1.0	-1.0
chr3	11564345	11564505	ENSG00000144560.14|VGLL4|PRPF4|PRPF4	903	-	5.7179112	1.011807	-1.0	-1.0
chr3	11604941	11605136	ENSG00000144560.14|VGLL4|PRPF4|PRPF4	973	-	6.402807	1.5662558	-1.0	-1.0
chr3	11559985	11560085	ENSG00000144560.14|VGLL4|PRPF4|PRPF4	908	-	5.7550073	1.0342937	-1.0	-1.0
chr3	11564550	11564760	ENSG00000144560.14|VGLL4|PRPF4|PRPF4	997	-	7.2981334	2.537899	-1.0	-1.0
chr3	11561640	11561745	ENSG00000144560.14|VGLL4|PRPF4|PRPF4	904	-	5.7277355	1.0162623	-1.0	-1.0
chr3	12288942	12289122	ENSG00000132170.19|PPARG|PRPF4|PRPF4	944	+	5.964322	1.2505236	-1.0	-1.0
chr3	12288020	12288755	ENSG00000132170.19|PPARG|PRPF4|PRPF4	981	+	4.9143014	1.7210265	-1.0	-1.0
chr3	12663672	12663807	ENSG00000132155.11|RAF1|PRPF4|PRPF4	971	-	6.320429	1.5317345	-1.0	-1.0
chr3	12967396	12967566	ENSG00000144711.13|IQSEC1|PRPF4|PRPF4	914	-	5.7664204	1.0650535	-1.0	-1.0
chr3	12967248	12967386	ENSG00000144711.13|IQSEC1|PRPF4|PRPF4	970	-	5.943227	1.5170867	-1.0	-1.0
chr3	12966868	12967218	ENSG00000144711.13|IQSEC1|PRPF4|PRPF4	995	-	5.752047	2.2693706	-1.0	-1.0
chr3	12959950	12960105	ENSG00000144711.13|IQSEC1|PRPF4|PRPF4	928	-	3.8567278	1.1422865	-1.0	-1.0
chr3	13046526	13046756	ENSG00000144711.13|IQSEC1|PRPF4|PRPF4	973	-	6.38691	1.5691606	-1.0	-1.0
chr3	12952595	12952715	ENSG00000144711.13|IQSEC1|PRPF4|PRPF4	907	-	5.754344	1.0322393	-1.0	-1.0
chr3	13325477	13325577	ENSG00000132182.11|NUP210|PRPF4|PRPF4	902	-	5.77245	1.0083818	-1.0	-1.0
chr3	13377562	13377742	ENSG00000132182.11|NUP210|PRPF4|PRPF4	960	-	6.1659117	1.4023504	-1.0	-1.0
chr3	13371833	13371998	ENSG00000132182.11|NUP210|PRPF4|PRPF4	947	-	6.0122643	1.278768	-1.0	-1.0
chr3	13419666	13419896	ENSG00000132182.11|NUP210|PRPF4|PRPF4	966	-	5.002769	1.4748284	-1.0	-1.0
chr3	13414496	13414636	ENSG00000132182.11|NUP210|PRPF4|PRPF4	933	-	5.875976	1.1711773	-1.0	-1.0
chr3	13324112	13324667	ENSG00000132182.11|NUP210|PRPF4|PRPF4	965	-	5.453446	1.460922	-1.0	-1.0
chr3	13323787	13324027	ENSG00000132182.11|NUP210|PRPF4|PRPF4	918	-	3.8533742	1.0875973	-1.0	-1.0
chr3	13420084	13420239	ENSG00000132182.11|NUP210|PRPF4|PRPF4	959	-	6.129121	1.3889896	-1.0	-1.0
chr3	13325794	13325914	ENSG00000132182.11|NUP210|PRPF4|PRPF4	906	-	5.767215	1.0279094	-1.0	-1.0
chr3	13505222	13505802	ENSG00000163517.14|HDAC11|PRPF4|PRPF4	951	+	4.7366514	1.3066335	-1.0	-1.0
chr3	13505827	13505957	ENSG00000163517.14|HDAC11|PRPF4|PRPF4	923	+	5.845164	1.1123189	-1.0	-1.0
chr3	13480299	13480446	ENSG00000163517.14|HDAC11|PRPF4|PRPF4	963	+	3.6651819	1.4311996	-1.0	-1.0
chr3	13505092	13505192	ENSG00000163517.14|HDAC11|PRPF4|PRPF4	902	+	5.761989	1.0099015	-1.0	-1.0
chr3	14133475	14133615	ENSG00000170876.7|TMEM43|PRPF4|PRPF4	905	+	4.3334994	1.0206914	-1.0	-1.0
chr3	15050687	15050887	ENSG00000131368.7|MRPS25|PRPF4|PRPF4	960	-	3.8233504	1.400906	-1.0	-1.0
chr3	15206261	15206376	ENSG00000131375.9|CAPN7|PRPF4|PRPF4	947	+	5.4062605	1.275608	-1.0	-1.0
chr3	15218472	15218540	ENSG00000131375.9|CAPN7|PRPF4|PRPF4	960	+	6.1916175	1.4017597	-1.0	-1.0
chr3	15859376	15859766	ENSG00000206560.11|ANKRD28|PRPF4|PRPF4	996	-	4.601445	2.4244952	-1.0	-1.0
chr3	15859109	15859376	ENSG00000206560.11|ANKRD28|PRPF4|PRPF4	954	-	3.7576034	1.334963	-1.0	-1.0
chr3	19947203	19947448	ENSG00000144566.10|RAB5A|PRPF4|PRPF4	962	+	5.3681364	1.4188222	-1.0	-1.0
chr3	23811019	23811139	ENSG00000170142.11|UBE2E1|PRPF4|PRPF4	953	+	4.2776504	1.3243572	-1.0	-1.0
chr3	24494651	24494776	ENSG00000151090.17|THRB|PRPF4|PRPF4	977	-	6.511731	1.6420648	-1.0	-1.0
chr3	24494831	24494941	ENSG00000151090.17|THRB|PRPF4|PRPF4	953	-	6.0728054	1.3298886	-1.0	-1.0
chr3	24494402	24494651	ENSG00000151090.17|THRB|PRPF4|PRPF4	996	-	7.204796	2.3717802	-1.0	-1.0
chr3	25783710	25783905	ENSG00000151093.7|OXSM|PRPF4|PRPF4	956	+	6.156777	1.3594048	-1.0	-1.0
chr3	30691464	30691599	ENSG00000163513.17|TGFBR2|PRPF4|PRPF4	951	+	6.008008	1.3075765	-1.0	-1.0
chr3	31963131	31963301	ENSG00000144645.13|OSBPL10|PRPF4|PRPF4	926	-	4.419284	1.1289997	-1.0	-1.0
chr3	32855227	32855492	ENSG00000206557.5|TRIM71|PRPF4|PRPF4	996	+	5.818304	2.408863	-1.0	-1.0
chr3	32839712	32839887	ENSG00000206557.5|TRIM71|PRPF4|PRPF4	913	+	3.1322916	1.0626578	-1.0	-1.0
chr3	33439840	33440440	ENSG00000153560.11|UBP1|PRPF4|PRPF4	984	-	3.571445	1.7920774	-1.0	-1.0
chr3	33425639	33425741	ENSG00000153560.11|UBP1|PRPF4|PRPF4	927	-	5.8276377	1.1374373	-1.0	-1.0
chr3	37111670	37111820	ENSG00000093167.17|LRRFIP2|PRPF4|PRPF4	978	-	6.5175705	1.6651703	-1.0	-1.0
chr3	37325132	37325282	ENSG00000144674.16|GOLGA4|PRPF4|PRPF4	968	+	5.9605665	1.5013968	-1.0	-1.0
chr3	37296086	37296216	ENSG00000144674.16|GOLGA4|PRPF4|PRPF4	938	+	5.549457	1.208875	-1.0	-1.0
chr3	37325807	37325922	ENSG00000144674.16|GOLGA4|PRPF4|PRPF4	906	+	5.7430696	1.0276872	-1.0	-1.0
chr3	37860520	37860725	ENSG00000235257.8|ITGA9-AS1|PRPF4|PRPF4	976	-	6.273909	1.6158854	-1.0	-1.0
chr3	37860785	37861580	ENSG00000235257.8|ITGA9-AS1|PRPF4|PRPF4	974	-	4.909101	1.5858264	-1.0	-1.0
chr3	37861585	37861695	ENSG00000235257.8|ITGA9-AS1|PRPF4|PRPF4	908	-	5.7596273	1.0349337	-1.0	-1.0
chr3	37862278	37862493	ENSG00000144677.14|CTDSPL|PRPF4|PRPF4	961	+	3.1986225	1.4103358	-1.0	-1.0
chr3	38119298	38119408	ENSG00000060971.17|ACAA1|PRPF4|PRPF4	949	-	6.0001426	1.292344	-1.0	-1.0
chr3	38125860	38126215	ENSG00000060971.17|ACAA1|PRPF4|PRPF4	943	-	3.3696334	1.2463114	-1.0	-1.0
chr3	38133969	38134099	ENSG00000060971.17|ACAA1|PRPF4|PRPF4	919	-	4.6924963	1.090069	-1.0	-1.0
chr3	38125554	38125710	ENSG00000060971.17|ACAA1|PRPF4|PRPF4	938	-	3.4316945	1.2107226	-1.0	-1.0
chr3	38126415	38126635	ENSG00000060971.17|ACAA1|PRPF4|PRPF4	934	-	3.0523748	1.1784595	-1.0	-1.0
chr3	38126240	38126345	ENSG00000060971.17|ACAA1|PRPF4|PRPF4	907	-	2.9600797	1.0309732	-1.0	-1.0
chr3	38136964	38137089	ENSG00000060971.17|ACAA1|PRPF4|PRPF4	968	-	6.3023424	1.4907769	-1.0	-1.0
chr3	38165946	38166091	ENSG00000172939.8|OXSR1|PRPF4|PRPF4	949	+	5.1119103	1.2960541	-1.0	-1.0
chr3	38165458	38165946	ENSG00000172939.8|OXSR1|PRPF4|PRPF4	985	+	4.7303596	1.8132678	-1.0	-1.0
chr3	38383592	38383752	ENSG00000093217.9|XYLB|PRPF4|PRPF4	929	+	3.2995322	1.1515597	-1.0	-1.0
chr3	38376232	38376392	ENSG00000093217.9|XYLB|PRPF4|PRPF4	961	+	6.199915	1.4131687	-1.0	-1.0
chr3	38367023	38367128	ENSG00000093217.9|XYLB|PRPF4|PRPF4	939	+	5.85375	1.2135844	-1.0	-1.0
chr3	38370055	38370170	ENSG00000093217.9|XYLB|PRPF4|PRPF4	923	+	5.8326254	1.111805	-1.0	-1.0
chr3	38454954	38455139	ENSG00000114739.13|ACVR2B|PRPF4|PRPF4	939	+	4.757838	1.21265	-1.0	-1.0
chr3	39100634	39100764	ENSG00000114745.13|GORASP1|PRPF4|PRPF4	934	-	5.9050517	1.1803404	-1.0	-1.0
chr3	41199670	41200105	ENSG00000168036.16|CTNNB1|PRPF4|PRPF4	1000	+	5.9490957	4.7230825	-1.0	-1.0
chr3	41235696	41235836	ENSG00000168036.16|CTNNB1|PRPF4|PRPF4	942	+	5.91385	1.23466	-1.0	-1.0
chr3	42060322	42060467	ENSG00000182606.14|TRAK1|PRPF4|PRPF4	929	+	5.8514547	1.1509645	-1.0	-1.0
chr3	42210051	42210196	ENSG00000182606.14|TRAK1|PRPF4|PRPF4	918	+	5.8109903	1.0877701	-1.0	-1.0
chr3	42635224	42635364	ENSG00000114857.17|NKTR|PRPF4|PRPF4	936	+	5.8975687	1.1924015	-1.0	-1.0
chr3	42659334	42659509	ENSG00000114853.13|ZBTB47|PRPF4|PRPF4	907	+	5.7460437	1.029317	-1.0	-1.0
chr3	42804030	42804430	ENSG00000280571.1|AC099329.3|PRPF4|PRPF4	982	-	4.7358603	1.7415674	-1.0	-1.0
chr3	42804030	42804475	ENSG00000235288.3|AC099329.1|PRPF4|PRPF4	979	-	4.5785723	1.6765265	-1.0	-1.0
chr3	42804171	42804433	ENSG00000181061.13|HIGD1A|PRPF4|PRPF4	987	-	4.666071	1.8697752	-1.0	-1.0
chr3	42804034	42804171	ENSG00000181061.13|HIGD1A|PRPF4|PRPF4	954	-	3.3638935	1.3377044	-1.0	-1.0
chr3	44477464	44477590	ENSG00000185219.16|ZNF445|PRPF4|PRPF4	951	-	6.0498962	1.3078362	-1.0	-1.0
chr3	46967309	46967484	ENSG00000160799.11|CCDC12|PRPF4|PRPF4	948	-	6.005483	1.2854515	-1.0	-1.0
chr3	47283164	47283289	ENSG00000114648.11|KLHL18|PRPF4|PRPF4	919	+	5.7802367	1.0905921	-1.0	-1.0
chr3	47418522	47418654	ENSG00000114650.18|SCAP|PRPF4|PRPF4	994	-	7.144486	2.2536507	-1.0	-1.0
chr3	47422566	47422711	ENSG00000114650.18|SCAP|PRPF4|PRPF4	902	-	5.710057	1.0092794	-1.0	-1.0
chr3	47421260	47421360	ENSG00000114650.18|SCAP|PRPF4|PRPF4	942	-	5.8962626	1.2395064	-1.0	-1.0
chr3	47418380	47418480	ENSG00000114650.18|SCAP|PRPF4|PRPF4	902	-	5.7080703	1.0084302	-1.0	-1.0
chr3	47639650	47639795	ENSG00000173473.10|SMARCC1|PRPF4|PRPF4	961	-	5.9913855	1.4134315	-1.0	-1.0
chr3	47781717	47781912	ENSG00000173473.10|SMARCC1|PRPF4|PRPF4	977	-	3.1003249	1.6402751	-1.0	-1.0
chr3	47848703	47848803	ENSG00000132153.14|DHX30|PRPF4|PRPF4	900	+	5.6955066	1.0021642	-1.0	-1.0
chr3	47841916	47842111	ENSG00000132153.14|DHX30|PRPF4|PRPF4	967	+	6.2561355	1.4789509	-1.0	-1.0
chr3	47837773	47837888	ENSG00000132153.14|DHX30|PRPF4|PRPF4	912	+	5.7959075	1.0563126	-1.0	-1.0
chr3	47855124	47855239	ENSG00000047849.21|MAP4|PRPF4|PRPF4	926	-	5.8202853	1.1297405	-1.0	-1.0
chr3	48088140	48088640	ENSG00000047849.21|MAP4|PRPF4|PRPF4	977	-	5.0392003	1.6418216	-1.0	-1.0
chr3	48406898	48407021	ENSG00000164050.12|PLXNB1|PRPF4|PRPF4	959	-	3.578515	1.3830748	-1.0	-1.0
chr3	48424259	48424564	ENSG00000164050.12|PLXNB1|PRPF4|PRPF4	941	-	2.9970942	1.2326851	-1.0	-1.0
chr3	48419243	48419578	ENSG00000164050.12|PLXNB1|PRPF4|PRPF4	943	-	3.1373475	1.2472327	-1.0	-1.0
chr3	48414076	48414221	ENSG00000164050.12|PLXNB1|PRPF4|PRPF4	934	-	5.9112606	1.1794127	-1.0	-1.0
chr3	48422330	48422445	ENSG00000164050.12|PLXNB1|PRPF4|PRPF4	907	-	2.9633465	1.031424	-1.0	-1.0
chr3	48410380	48410454	ENSG00000164050.12|PLXNB1|PRPF4|PRPF4	981	-	6.6298747	1.7135422	-1.0	-1.0
chr3	48416030	48416155	ENSG00000164050.12|PLXNB1|PRPF4|PRPF4	939	-	2.923008	1.2121964	-1.0	-1.0
chr3	48409548	48409728	ENSG00000164050.12|PLXNB1|PRPF4|PRPF4	921	-	2.78824	1.1015776	-1.0	-1.0
chr3	48409776	48409896	ENSG00000164050.12|PLXNB1|PRPF4|PRPF4	931	-	4.035383	1.1623756	-1.0	-1.0
chr3	48416485	48416595	ENSG00000164050.12|PLXNB1|PRPF4|PRPF4	911	-	2.6166327	1.0487856	-1.0	-1.0
chr3	48414798	48414988	ENSG00000164050.12|PLXNB1|PRPF4|PRPF4	934	-	2.621736	1.180614	-1.0	-1.0
chr3	48410077	48410295	ENSG00000164050.12|PLXNB1|PRPF4|PRPF4	974	-	6.09473	1.5777229	-1.0	-1.0
chr3	48410295	48410380	ENSG00000164050.12|PLXNB1|PRPF4|PRPF4	965	-	3.1090105	1.4523534	-1.0	-1.0
chr3	48410469	48411036	ENSG00000164050.12|PLXNB1|PRPF4|PRPF4	953	-	3.2254117	1.3285176	-1.0	-1.0
chr3	48426283	48426598	ENSG00000164050.12|PLXNB1|PRPF4|PRPF4	916	-	2.9185393	1.0758115	-1.0	-1.0
chr3	48413168	48413483	ENSG00000164050.12|PLXNB1|PRPF4|PRPF4	940	-	2.6038425	1.2192218	-1.0	-1.0
chr3	48412741	48412959	ENSG00000164050.12|PLXNB1|PRPF4|PRPF4	949	-	2.9210753	1.2893711	-1.0	-1.0
chr3	48429252	48429481	ENSG00000164050.12|PLXNB1|PRPF4|PRPF4	996	-	3.8512912	2.4385543	-1.0	-1.0
chr3	48418188	48418318	ENSG00000164050.12|PLXNB1|PRPF4|PRPF4	921	-	2.2708492	1.1002256	-1.0	-1.0
chr3	48413483	48413768	ENSG00000164050.12|PLXNB1|PRPF4|PRPF4	979	-	3.62191	1.6863059	-1.0	-1.0
chr3	48414541	48414746	ENSG00000164050.12|PLXNB1|PRPF4|PRPF4	975	-	4.234553	1.6067312	-1.0	-1.0
chr3	48430007	48430051	ENSG00000164050.12|PLXNB1|PRPF4|PRPF4	985	-	4.285808	1.8117019	-1.0	-1.0
chr3	48427913	48429252	ENSG00000164050.12|PLXNB1|PRPF4|PRPF4	982	-	3.383426	1.7491425	-1.0	-1.0
chr3	48423504	48424199	ENSG00000164050.12|PLXNB1|PRPF4|PRPF4	957	-	3.315753	1.3666513	-1.0	-1.0
chr3	48425343	48425803	ENSG00000164050.12|PLXNB1|PRPF4|PRPF4	942	-	2.7958696	1.2371994	-1.0	-1.0
chr3	48408766	48408961	ENSG00000164050.12|PLXNB1|PRPF4|PRPF4	947	-	3.7857616	1.2734113	-1.0	-1.0
chr3	48412441	48412561	ENSG00000164050.12|PLXNB1|PRPF4|PRPF4	917	-	2.7384498	1.0792555	-1.0	-1.0
chr3	48411862	48412304	ENSG00000164050.12|PLXNB1|PRPF4|PRPF4	960	-	3.6879737	1.4029884	-1.0	-1.0
chr3	48429481	48430007	ENSG00000164050.12|PLXNB1|PRPF4|PRPF4	1000	-	4.666671	3.627144	-1.0	-1.0
chr3	48426113	48426258	ENSG00000164050.12|PLXNB1|PRPF4|PRPF4	914	-	3.047721	1.0632455	-1.0	-1.0
chr3	48413963	48414071	ENSG00000164050.12|PLXNB1|PRPF4|PRPF4	909	-	2.5075333	1.040299	-1.0	-1.0
chr3	48418062	48418188	ENSG00000164050.12|PLXNB1|PRPF4|PRPF4	963	-	3.3139675	1.437238	-1.0	-1.0
chr3	48422947	48423487	ENSG00000164050.12|PLXNB1|PRPF4|PRPF4	977	-	4.249936	1.6385493	-1.0	-1.0
chr3	48415285	48415530	ENSG00000164050.12|PLXNB1|PRPF4|PRPF4	945	-	3.1419334	1.2576662	-1.0	-1.0
chr3	48424712	48424987	ENSG00000164050.12|PLXNB1|PRPF4|PRPF4	934	-	4.569593	1.1782894	-1.0	-1.0
chr3	48427393	48427828	ENSG00000164050.12|PLXNB1|PRPF4|PRPF4	993	-	3.4112852	2.1537976	-1.0	-1.0
chr3	48521856	48521985	ENSG00000114268.11|PFKFB4|PRPF4|PRPF4	933	-	5.175482	1.1716744	-1.0	-1.0
chr3	48549429	48549849	ENSG00000114268.11|PFKFB4|PRPF4|PRPF4	996	-	4.734867	2.402581	-1.0	-1.0
chr3	48539425	48539640	ENSG00000114268.11|PFKFB4|PRPF4|PRPF4	939	-	3.9575982	1.2152355	-1.0	-1.0
chr3	48538834	48538989	ENSG00000114268.11|PFKFB4|PRPF4|PRPF4	932	-	5.372307	1.1650661	-1.0	-1.0
chr3	48556233	48556680	ENSG00000114268.11|PFKFB4|PRPF4|PRPF4	997	-	6.4034038	2.5806212	-1.0	-1.0
chr3	48550235	48550385	ENSG00000114268.11|PFKFB4|PRPF4|PRPF4	980	-	4.334009	1.6989053	-1.0	-1.0
chr3	48538507	48538619	ENSG00000114268.11|PFKFB4|PRPF4|PRPF4	905	-	3.0007653	1.021383	-1.0	-1.0
chr3	48549299	48549399	ENSG00000114268.11|PFKFB4|PRPF4|PRPF4	916	-	3.9549587	1.0765309	-1.0	-1.0
chr3	48550470	48550575	ENSG00000114268.11|PFKFB4|PRPF4|PRPF4	944	-	5.946246	1.251794	-1.0	-1.0
chr3	48554050	48554340	ENSG00000114268.11|PFKFB4|PRPF4|PRPF4	975	-	4.541966	1.5983564	-1.0	-1.0
chr3	48588404	48588579	ENSG00000114270.17|COL7A1|PRPF4|PRPF4	973	-	6.393816	1.5748845	-1.0	-1.0
chr3	48602922	48603087	ENSG00000010256.10|UQCRC1|PRPF4|PRPF4	909	-	5.784805	1.0424372	-1.0	-1.0
chr3	48605006	48605236	ENSG00000010256.10|UQCRC1|PRPF4|PRPF4	974	-	3.576434	1.579497	-1.0	-1.0
chr3	48599810	48599995	ENSG00000010256.10|UQCRC1|PRPF4|PRPF4	957	-	5.356105	1.370286	-1.0	-1.0
chr3	48609307	48609467	ENSG00000010256.10|UQCRC1|PRPF4|PRPF4	918	-	4.500913	1.086713	-1.0	-1.0
chr3	48629721	48629821	ENSG00000225697.12|SLC26A6|PRPF4|PRPF4	903	-	3.9637284	1.0124335	-1.0	-1.0
chr3	48633581	48633826	ENSG00000225697.12|SLC26A6|PRPF4|PRPF4	927	-	2.4300604	1.1353953	-1.0	-1.0
chr3	48629314	48629641	ENSG00000225697.12|SLC26A6|PRPF4|PRPF4	978	-	4.833701	1.648418	-1.0	-1.0
chr3	48631766	48631886	ENSG00000225697.12|SLC26A6|PRPF4|PRPF4	933	-	2.7198095	1.1712979	-1.0	-1.0
chr3	48631941	48632046	ENSG00000225697.12|SLC26A6|PRPF4|PRPF4	905	-	3.122772	1.0238698	-1.0	-1.0
chr3	48633841	48634101	ENSG00000225697.12|SLC26A6|PRPF4|PRPF4	996	-	4.2986965	2.418869	-1.0	-1.0
chr3	48628714	48629269	ENSG00000225697.12|SLC26A6|PRPF4|PRPF4	988	-	5.0147796	1.9055734	-1.0	-1.0
chr3	48630636	48631051	ENSG00000225697.12|SLC26A6|PRPF4|PRPF4	962	-	3.5505219	1.4255664	-1.0	-1.0
chr3	48627720	48627985	ENSG00000225697.12|SLC26A6|PRPF4|PRPF4	919	-	2.6079617	1.0907367	-1.0	-1.0
chr3	48627555	48627655	ENSG00000225697.12|SLC26A6|PRPF4|PRPF4	910	-	2.708531	1.0436378	-1.0	-1.0
chr3	48631441	48631696	ENSG00000225697.12|SLC26A6|PRPF4|PRPF4	968	-	4.014086	1.4989653	-1.0	-1.0
chr3	48632476	48632666	ENSG00000225697.12|SLC26A6|PRPF4|PRPF4	952	-	6.0977154	1.3151354	-1.0	-1.0
chr3	48631056	48631186	ENSG00000225697.12|SLC26A6|PRPF4|PRPF4	930	-	3.7265532	1.1563425	-1.0	-1.0
chr3	48633635	48633698	ENSG00000284364.1|MIR6824|PRPF4|PRPF4	914	-	2.312691	1.0677192	-1.0	-1.0
chr3	48662546	48662756	ENSG00000008300.16|CELSR3|PRPF4|PRPF4	953	-	5.6715345	1.3273959	-1.0	-1.0
chr3	48638702	48638862	ENSG00000008300.16|CELSR3|PRPF4|PRPF4	946	-	5.957579	1.2688389	-1.0	-1.0
chr3	48680944	48681169	ENSG00000213672.7|NCKIPSD|PRPF4|PRPF4	903	-	4.664047	1.0129982	-1.0	-1.0
chr3	48678886	48678986	ENSG00000213672.7|NCKIPSD|PRPF4|PRPF4	909	-	5.776796	1.043124	-1.0	-1.0
chr3	48681352	48681522	ENSG00000213672.7|NCKIPSD|PRPF4|PRPF4	931	-	5.8589387	1.1593089	-1.0	-1.0
chr3	48681582	48681687	ENSG00000213672.7|NCKIPSD|PRPF4|PRPF4	904	-	5.7338285	1.0194657	-1.0	-1.0
chr3	48680574	48680934	ENSG00000213672.7|NCKIPSD|PRPF4|PRPF4	978	-	5.875424	1.6510367	-1.0	-1.0
chr3	48694597	48694697	ENSG00000068745.14|IP6K2|PRPF4|PRPF4	911	-	5.790928	1.0530053	-1.0	-1.0
chr3	48716792	48717022	ENSG00000068745.14|IP6K2|PRPF4|PRPF4	965	-	4.862774	1.449813	-1.0	-1.0
chr3	48717077	48717207	ENSG00000068745.14|IP6K2|PRPF4|PRPF4	927	-	4.278228	1.1338933	-1.0	-1.0
chr3	48927657	48927817	ENSG00000177479.19|ARIH2|PRPF4|PRPF4	931	+	4.9502196	1.1624337	-1.0	-1.0
chr3	49014879	49014984	ENSG00000178252.17|WDR6|PRPF4|PRPF4	906	+	3.8668008	1.0256226	-1.0	-1.0
chr3	49007396	49007526	ENSG00000178252.17|WDR6|PRPF4|PRPF4	963	+	6.206225	1.4330614	-1.0	-1.0
chr3	49012385	49012985	ENSG00000178252.17|WDR6|PRPF4|PRPF4	971	+	3.534183	1.5421658	-1.0	-1.0
chr3	49011880	49011980	ENSG00000178252.17|WDR6|PRPF4|PRPF4	906	+	5.745106	1.0276508	-1.0	-1.0
chr3	49012000	49012110	ENSG00000178252.17|WDR6|PRPF4|PRPF4	942	+	5.896668	1.239619	-1.0	-1.0
chr3	49012205	49012345	ENSG00000178252.17|WDR6|PRPF4|PRPF4	932	+	3.8427336	1.1685818	-1.0	-1.0
chr3	49013355	49013535	ENSG00000178252.17|WDR6|PRPF4|PRPF4	918	+	5.432022	1.0847448	-1.0	-1.0
chr3	49007659	49008060	ENSG00000178252.17|WDR6|PRPF4|PRPF4	998	+	6.619075	2.6327453	-1.0	-1.0
chr3	49015299	49015489	ENSG00000178252.17|WDR6|PRPF4|PRPF4	958	+	4.4877515	1.374505	-1.0	-1.0
chr3	49013780	49014035	ENSG00000178252.17|WDR6|PRPF4|PRPF4	968	+	4.8461733	1.4904565	-1.0	-1.0
chr3	49011630	49011735	ENSG00000178252.17|WDR6|PRPF4|PRPF4	902	+	5.735299	1.0108621	-1.0	-1.0
chr3	49013590	49013760	ENSG00000178252.17|WDR6|PRPF4|PRPF4	945	+	4.1830935	1.257925	-1.0	-1.0
chr3	49013025	49013300	ENSG00000178252.17|WDR6|PRPF4|PRPF4	998	+	4.060369	2.6324978	-1.0	-1.0
chr3	49029101	49029252	ENSG00000178035.11|IMPDH2|PRPF4|PRPF4	917	-	4.1842895	1.0829952	-1.0	-1.0
chr3	49093621	49093893	ENSG00000198218.10|QRICH1|PRPF4|PRPF4	943	-	5.3115892	1.2404842	-1.0	-1.0
chr3	49099840	49099980	ENSG00000172053.17|QARS|PRPF4|PRPF4	908	-	5.7632256	1.037462	-1.0	-1.0
chr3	49098001	49098101	ENSG00000172053.17|QARS|PRPF4|PRPF4	900	-	5.7971773	1.000978	-1.0	-1.0
chr3	49100379	49100458	ENSG00000172053.17|QARS|PRPF4|PRPF4	906	-	5.745106	1.0254844	-1.0	-1.0
chr3	49098886	49098989	ENSG00000172053.17|QARS|PRPF4|PRPF4	941	-	5.8750067	1.2271006	-1.0	-1.0
chr3	49103367	49103522	ENSG00000172053.17|QARS|PRPF4|PRPF4	921	-	5.808284	1.1033881	-1.0	-1.0
chr3	49129489	49129603	ENSG00000172037.13|LAMB2|PRPF4|PRPF4	939	-	4.0994525	1.2161773	-1.0	-1.0
chr3	49129324	49129489	ENSG00000172037.13|LAMB2|PRPF4|PRPF4	981	-	4.708102	1.7310938	-1.0	-1.0
chr3	49123012	49123147	ENSG00000172037.13|LAMB2|PRPF4|PRPF4	925	-	3.2779746	1.1239568	-1.0	-1.0
chr3	49131014	49131149	ENSG00000172037.13|LAMB2|PRPF4|PRPF4	921	-	5.8136926	1.1012827	-1.0	-1.0
chr3	49276976	49277146	ENSG00000188315.7|C3orf62|PRPF4|PRPF4	945	-	5.9764314	1.2617756	-1.0	-1.0
chr3	49419960	49420105	ENSG00000145020.15|AMT|PRPF4|PRPF4	907	-	5.7476177	1.0306734	-1.0	-1.0
chr3	49422215	49422430	ENSG00000145020.15|AMT|PRPF4|PRPF4	959	-	3.8985193	1.3850434	-1.0	-1.0
chr3	49419140	49419240	ENSG00000145020.15|AMT|PRPF4|PRPF4	901	-	5.6978064	1.0030942	-1.0	-1.0
chr3	49422216	49422426	ENSG00000283189.2|AC104452.1|PRPF4|PRPF4	961	-	3.9042594	1.4055982	-1.0	-1.0
chr3	49419964	49420104	ENSG00000283189.2|AC104452.1|PRPF4|PRPF4	907	-	5.748199	1.0303612	-1.0	-1.0
chr3	49676065	49676165	ENSG00000164062.12|APEH|PRPF4|PRPF4	901	+	5.6978064	1.0044423	-1.0	-1.0
chr3	49674621	49674816	ENSG00000164062.12|APEH|PRPF4|PRPF4	947	+	5.1174636	1.2784959	-1.0	-1.0
chr3	49687453	49687558	ENSG00000173531.15|MST1|PRPF4|PRPF4	960	-	5.2435274	1.3941189	-1.0	-1.0
chr3	49684549	49684649	ENSG00000173531.15|MST1|PRPF4|PRPF4	919	-	3.085122	1.0907853	-1.0	-1.0
chr3	49686875	49687067	ENSG00000173531.15|MST1|PRPF4|PRPF4	960	-	2.369086	1.3928818	-1.0	-1.0
chr3	49687148	49687278	ENSG00000173531.15|MST1|PRPF4|PRPF4	924	-	2.1702752	1.1183966	-1.0	-1.0
chr3	49685229	49685444	ENSG00000173531.15|MST1|PRPF4|PRPF4	977	-	3.0102594	1.6373398	-1.0	-1.0
chr3	49687749	49687879	ENSG00000173531.15|MST1|PRPF4|PRPF4	921	-	2.6176581	1.1040853	-1.0	-1.0
chr3	49684754	49685019	ENSG00000173531.15|MST1|PRPF4|PRPF4	940	-	4.491601	1.2241982	-1.0	-1.0
chr3	49685880	49686725	ENSG00000173531.15|MST1|PRPF4|PRPF4	999	-	3.9367259	3.103977	-1.0	-1.0
chr3	49688509	49688699	ENSG00000173531.15|MST1|PRPF4|PRPF4	926	-	3.307325	1.1297643	-1.0	-1.0
chr3	49685610	49685780	ENSG00000173531.15|MST1|PRPF4|PRPF4	908	-	2.5673492	1.0341454	-1.0	-1.0
chr3	49683961	49684151	ENSG00000173531.15|MST1|PRPF4|PRPF4	959	-	4.114996	1.3895953	-1.0	-1.0
chr3	49684752	49684982	ENSG00000259970.1|AC099668.1|PRPF4|PRPF4	934	-	3.8194213	1.1775767	-1.0	-1.0
chr3	49684539	49684649	ENSG00000259970.1|AC099668.1|PRPF4|PRPF4	928	-	3.3149133	1.1407129	-1.0	-1.0
chr3	49700247	49700362	ENSG00000164068.15|RNF123|PRPF4|PRPF4	922	+	5.7965107	1.1097894	-1.0	-1.0
chr3	49717907	49718032	ENSG00000164068.15|RNF123|PRPF4|PRPF4	924	+	4.9071364	1.1203871	-1.0	-1.0
chr3	49703758	49703858	ENSG00000164068.15|RNF123|PRPF4|PRPF4	902	+	5.7103643	1.0080305	-1.0	-1.0
chr3	49706790	49706890	ENSG00000164068.15|RNF123|PRPF4|PRPF4	904	+	5.7205124	1.015891	-1.0	-1.0
chr3	49712708	49712868	ENSG00000164068.15|RNF123|PRPF4|PRPF4	941	+	5.910825	1.2294545	-1.0	-1.0
chr3	49712478	49712593	ENSG00000164068.15|RNF123|PRPF4|PRPF4	928	+	5.827946	1.1422822	-1.0	-1.0
chr3	49699702	49699847	ENSG00000164068.15|RNF123|PRPF4|PRPF4	932	+	5.859336	1.1672443	-1.0	-1.0
chr3	49702652	49702752	ENSG00000164068.15|RNF123|PRPF4|PRPF4	901	+	5.6978064	1.0042611	-1.0	-1.0
chr3	49704058	49704268	ENSG00000164068.15|RNF123|PRPF4|PRPF4	956	+	6.116495	1.3563337	-1.0	-1.0
chr3	49786199	49786353	ENSG00000176095.11|IP6K1|PRPF4|PRPF4	998	-	4.620384	2.7477248	-1.0	-1.0
chr3	49811138	49811308	ENSG00000182179.12|UBA7|PRPF4|PRPF4	924	-	5.8143845	1.1218419	-1.0	-1.0
chr3	50075172	50075292	ENSG00000004534.14|RBM6|PRPF4|PRPF4	938	+	3.8622828	1.2085073	-1.0	-1.0
chr3	50066271	50066431	ENSG00000004534.14|RBM6|PRPF4|PRPF4	962	+	4.9602666	1.4165423	-1.0	-1.0
chr3	50065030	50065126	ENSG00000004534.14|RBM6|PRPF4|PRPF4	970	+	3.5579672	1.5224415	-1.0	-1.0
chr3	50113398	50113508	ENSG00000003756.16|RBM5|PRPF4|PRPF4	903	+	2.9531085	1.0124645	-1.0	-1.0
chr3	50093722	50093822	ENSG00000003756.16|RBM5|PRPF4|PRPF4	922	+	3.9783916	1.1104437	-1.0	-1.0
chr3	50118530	50118740	ENSG00000003756.16|RBM5|PRPF4|PRPF4	973	+	6.368278	1.5718259	-1.0	-1.0
chr3	50117213	50117379	ENSG00000003756.16|RBM5|PRPF4|PRPF4	939	+	3.5735233	1.2122079	-1.0	-1.0
chr3	50217106	50217206	ENSG00000188338.14|SLC38A3|PRPF4|PRPF4	905	+	3.8586466	1.0214965	-1.0	-1.0
chr3	50215821	50216036	ENSG00000188338.14|SLC38A3|PRPF4|PRPF4	978	+	4.917963	1.663908	-1.0	-1.0
chr3	50217885	50217985	ENSG00000188338.14|SLC38A3|PRPF4|PRPF4	917	+	3.3291292	1.0795126	-1.0	-1.0
chr3	50213037	50213137	ENSG00000188338.14|SLC38A3|PRPF4|PRPF4	901	+	5.7181425	1.0065517	-1.0	-1.0
chr3	50218324	50218469	ENSG00000188338.14|SLC38A3|PRPF4|PRPF4	918	+	2.9192007	1.0872693	-1.0	-1.0
chr3	50205538	50205678	ENSG00000188338.14|SLC38A3|PRPF4|PRPF4	957	+	5.8524427	1.3674259	-1.0	-1.0
chr3	50236196	50236366	ENSG00000114353.16|GNAI2|PRPF4|PRPF4	957	+	4.801453	1.3616776	-1.0	-1.0
chr3	50276834	50276989	ENSG00000012171.19|SEMA3B|PRPF4|PRPF4	931	+	3.512689	1.1628817	-1.0	-1.0
chr3	50270236	50270346	ENSG00000012171.19|SEMA3B|PRPF4|PRPF4	917	+	3.9956825	1.0795518	-1.0	-1.0
chr3	50271360	50271475	ENSG00000012171.19|SEMA3B|PRPF4|PRPF4	924	+	3.5754154	1.1213932	-1.0	-1.0
chr3	50275018	50275378	ENSG00000012171.19|SEMA3B|PRPF4|PRPF4	952	+	4.938559	1.3177042	-1.0	-1.0
chr3	50273618	50273768	ENSG00000012171.19|SEMA3B|PRPF4|PRPF4	948	+	3.562237	1.2826774	-1.0	-1.0
chr3	50270495	50270560	ENSG00000012171.19|SEMA3B|PRPF4|PRPF4	998	+	7.639068	2.7789304	-1.0	-1.0
chr3	50270560	50270940	ENSG00000012171.19|SEMA3B|PRPF4|PRPF4	976	+	4.6844497	1.6282074	-1.0	-1.0
chr3	50571041	50571151	ENSG00000114735.9|HEMK1|PRPF4|PRPF4	907	+	5.792311	1.0317086	-1.0	-1.0
chr3	51385231	51385496	ENSG00000145050.15|MANF|PRPF4|PRPF4	951	+	7.0496025	1.3107107	-1.0	-1.0
chr3	51499708	51499858	ENSG00000145041.15|DCAF1|PRPF4|PRPF4	933	-	5.84738	1.1758436	-1.0	-1.0
chr3	51499882	51499987	ENSG00000145041.15|DCAF1|PRPF4|PRPF4	904	-	2.8053608	1.0184449	-1.0	-1.0
chr3	51967428	51967538	ENSG00000272762.5|AC115284.1|PRPF4|PRPF4	902	-	5.7103643	1.007178	-1.0	-1.0
chr3	51967748	51967953	ENSG00000272762.5|AC115284.1|PRPF4|PRPF4	950	-	6.0131454	1.3005153	-1.0	-1.0
chr3	51967747	51967952	ENSG00000090097.21|PCBP4|PRPF4|PRPF4	949	-	6.007042	1.2962276	-1.0	-1.0
chr3	51986606	51986726	ENSG00000114786.16|ABHD14A-ACY1|PRPF4|PRPF4	912	+	5.7918625	1.0555054	-1.0	-1.0
chr3	51986609	51986724	ENSG00000243989.8|ACY1|PRPF4|PRPF4	920	+	5.8060102	1.0945019	-1.0	-1.0
chr3	51995579	51995730	ENSG00000162244.10|RPL29|PRPF4|PRPF4	945	-	4.463854	1.2592746	-1.0	-1.0
chr3	52256665	52256875	ENSG00000164091.11|WDR82|PRPF4|PRPF4	985	-	3.4816542	1.8334756	-1.0	-1.0
chr3	52257020	52257180	ENSG00000164091.11|WDR82|PRPF4|PRPF4	937	-	4.927913	1.198764	-1.0	-1.0
chr3	52292589	52292689	ENSG00000168237.17|GLYCTK|PRPF4|PRPF4	902	+	5.7477074	1.0107765	-1.0	-1.0
chr3	52291947	52292259	ENSG00000168237.17|GLYCTK|PRPF4|PRPF4	963	+	4.3571315	1.4335414	-1.0	-1.0
chr3	52291129	52291409	ENSG00000168237.17|GLYCTK|PRPF4|PRPF4	926	+	3.3527553	1.1337075	-1.0	-1.0
chr3	52292729	52292839	ENSG00000168237.17|GLYCTK|PRPF4|PRPF4	923	+	4.216625	1.113031	-1.0	-1.0
chr3	52409841	52410021	ENSG00000163930.9|BAP1|PRPF4|PRPF4	985	-	4.390418	1.8340068	-1.0	-1.0
chr3	52404064	52404364	ENSG00000163930.9|BAP1|PRPF4|PRPF4	990	-	6.844789	1.9905024	-1.0	-1.0
chr3	52435122	52435242	ENSG00000010319.6|SEMA3G|PRPF4|PRPF4	924	-	5.846001	1.1203531	-1.0	-1.0
chr3	52434637	52434827	ENSG00000010319.6|SEMA3G|PRPF4|PRPF4	920	-	3.3441908	1.0986713	-1.0	-1.0
chr3	52433722	52433842	ENSG00000010319.6|SEMA3G|PRPF4|PRPF4	930	-	3.66466	1.1530175	-1.0	-1.0
chr3	52455759	52455909	ENSG00000010322.15|NISCH|PRPF4|PRPF4	923	+	5.8167295	1.1156241	-1.0	-1.0
chr3	52455924	52456099	ENSG00000010322.15|NISCH|PRPF4|PRPF4	949	+	6.0003066	1.2933325	-1.0	-1.0
chr3	52532644	52532764	ENSG00000168268.10|NT5DC2|PRPF4|PRPF4	945	-	5.961933	1.2567246	-1.0	-1.0
chr3	52532347	52532507	ENSG00000168268.10|NT5DC2|PRPF4|PRPF4	943	-	5.7006717	1.2464818	-1.0	-1.0
chr3	52533505	52533777	ENSG00000168268.10|NT5DC2|PRPF4|PRPF4	980	-	3.1490512	1.7033665	-1.0	-1.0
chr3	52527503	52527658	ENSG00000168268.10|NT5DC2|PRPF4|PRPF4	952	-	5.23409	1.317518	-1.0	-1.0
chr3	52527338	52527503	ENSG00000168268.10|NT5DC2|PRPF4|PRPF4	911	-	3.3166528	1.0511552	-1.0	-1.0
chr3	52532989	52533505	ENSG00000168268.10|NT5DC2|PRPF4|PRPF4	975	-	4.047125	1.5965357	-1.0	-1.0
chr3	52685748	52685917	ENSG00000163939.18|PBRM1|PRPF4|PRPF4	950	-	3.5931983	1.3049634	-1.0	-1.0
chr3	52679608	52679726	ENSG00000163939.18|PBRM1|PRPF4|PRPF4	954	-	6.1186833	1.3388308	-1.0	-1.0
chr3	52690621	52690726	ENSG00000163938.16|GNL3|PRPF4|PRPF4	937	+	5.835363	1.1975186	-1.0	-1.0
chr3	52808571	52808671	ENSG00000162267.12|ITIH3|PRPF4|PRPF4	906	+	2.9846241	1.0276508	-1.0	-1.0
chr3	52797960	52798200	ENSG00000162267.12|ITIH3|PRPF4|PRPF4	979	+	3.304071	1.6700331	-1.0	-1.0
chr3	52803904	52804309	ENSG00000162267.12|ITIH3|PRPF4|PRPF4	993	+	2.8911054	2.1575956	-1.0	-1.0
chr3	52795226	52795351	ENSG00000162267.12|ITIH3|PRPF4|PRPF4	921	+	4.550903	1.1003046	-1.0	-1.0
chr3	52794926	52795026	ENSG00000162267.12|ITIH3|PRPF4|PRPF4	906	+	5.7953587	1.0272529	-1.0	-1.0
chr3	52799091	52799236	ENSG00000162267.12|ITIH3|PRPF4|PRPF4	975	+	4.9100537	1.5960872	-1.0	-1.0
chr3	52805870	52806130	ENSG00000162267.12|ITIH3|PRPF4|PRPF4	955	+	2.903562	1.3429157	-1.0	-1.0
chr3	52797322	52797522	ENSG00000162267.12|ITIH3|PRPF4|PRPF4	951	+	5.186795	1.312435	-1.0	-1.0
chr3	52798285	52798385	ENSG00000162267.12|ITIH3|PRPF4|PRPF4	912	+	3.1351266	1.0549004	-1.0	-1.0
chr3	52796046	52796206	ENSG00000162267.12|ITIH3|PRPF4|PRPF4	909	+	2.4137764	1.0403824	-1.0	-1.0
chr3	52802696	52802801	ENSG00000162267.12|ITIH3|PRPF4|PRPF4	926	+	2.0006652	1.1297832	-1.0	-1.0
chr3	52804314	52804624	ENSG00000162267.12|ITIH3|PRPF4|PRPF4	976	+	2.9182196	1.6266897	-1.0	-1.0
chr3	52797104	52797267	ENSG00000162267.12|ITIH3|PRPF4|PRPF4	932	+	2.3062274	1.1670126	-1.0	-1.0
chr3	53169515	53169720	ENSG00000163932.13|PRKCD|PRPF4|PRPF4	963	+	6.2121015	1.432712	-1.0	-1.0
chr3	53169250	53169445	ENSG00000163932.13|PRKCD|PRPF4|PRPF4	951	+	6.0476727	1.3067882	-1.0	-1.0
chr3	53168785	53168915	ENSG00000163932.13|PRKCD|PRPF4|PRPF4	906	+	5.7532306	1.0268928	-1.0	-1.0
chr3	53169010	53169140	ENSG00000163932.13|PRKCD|PRPF4|PRPF4	941	+	5.9464316	1.2291845	-1.0	-1.0
chr3	53232204	53232434	ENSG00000163931.15|TKT|PRPF4|PRPF4	937	-	3.9126039	1.2028214	-1.0	-1.0
chr3	53233154	53233254	ENSG00000163931.15|TKT|PRPF4|PRPF4	943	-	6.014389	1.2471306	-1.0	-1.0
chr3	53232814	53232919	ENSG00000163931.15|TKT|PRPF4|PRPF4	914	-	3.307139	1.0643349	-1.0	-1.0
chr3	53255027	53255137	ENSG00000163931.15|TKT|PRPF4|PRPF4	952	-	6.038208	1.3230478	-1.0	-1.0
chr3	53823500	53823765	ENSG00000016391.10|CHDH|PRPF4|PRPF4	976	-	5.671927	1.616662	-1.0	-1.0
chr3	53819370	53819531	ENSG00000016391.10|CHDH|PRPF4|PRPF4	948	-	4.2062383	1.2864445	-1.0	-1.0
chr3	53823845	53823955	ENSG00000016391.10|CHDH|PRPF4|PRPF4	905	-	3.2918844	1.0233716	-1.0	-1.0
chr3	53844014	53844539	ENSG00000016391.10|CHDH|PRPF4|PRPF4	948	-	3.8745701	1.2863771	-1.0	-1.0
chr3	53817919	53818029	ENSG00000016391.10|CHDH|PRPF4|PRPF4	913	-	3.3244987	1.0593317	-1.0	-1.0
chr3	56683075	56683200	ENSG00000163946.13|FAM208A|PRPF4|PRPF4	911	-	5.769359	1.0513161	-1.0	-1.0
chr3	58168469	58168569	ENSG00000136068.14|FLNB|PRPF4|PRPF4	943	+	5.9204016	1.2405127	-1.0	-1.0
chr3	58008699	58008824	ENSG00000136068.14|FLNB|PRPF4|PRPF4	914	+	3.3803372	1.0654453	-1.0	-1.0
chr3	58009041	58009181	ENSG00000136068.14|FLNB|PRPF4|PRPF4	941	+	5.756103	1.2307154	-1.0	-1.0
chr3	58010051	58010241	ENSG00000136068.14|FLNB|PRPF4|PRPF4	938	+	3.5843844	1.2104063	-1.0	-1.0
chr3	58121240	58121370	ENSG00000136068.14|FLNB|PRPF4|PRPF4	964	+	2.8059695	1.4435949	-1.0	-1.0
chr3	58333090	58333215	ENSG00000168297.15|PXK|PRPF4|PRPF4	920	+	5.843791	1.0996041	-1.0	-1.0
chr3	58492169	58492354	ENSG00000168301.12|KCTD6|PRPF4|PRPF4	963	+	4.692982	1.4315606	-1.0	-1.0
chr3	61564467	61564607	ENSG00000144724.19|PTPRG|PRPF4|PRPF4	960	+	6.147076	1.3927051	-1.0	-1.0
chr3	61672712	61672877	ENSG00000144724.19|PTPRG|PRPF4|PRPF4	933	+	6.004062	1.1715025	-1.0	-1.0
chr3	61589537	61589732	ENSG00000144724.19|PTPRG|PRPF4|PRPF4	968	+	6.278315	1.4942666	-1.0	-1.0
chr3	61562502	61562722	ENSG00000144724.19|PTPRG|PRPF4|PRPF4	987	+	6.7117815	1.8755972	-1.0	-1.0
chr3	61783595	61783730	ENSG00000144724.19|PTPRG|PRPF4|PRPF4	926	+	5.8213234	1.1290673	-1.0	-1.0
chr3	61562857	61563052	ENSG00000144724.19|PTPRG|PRPF4|PRPF4	952	+	4.4102936	1.3163545	-1.0	-1.0
chr3	63863202	63863497	ENSG00000163634.11|THOC7|PRPF4|PRPF4	973	-	5.5011725	1.5627899	-1.0	-1.0
chr3	63912181	63912326	ENSG00000163635.17|ATXN7|PRPF4|PRPF4	940	+	5.919463	1.2207497	-1.0	-1.0
chr3	66034090	66034240	ENSG00000151276.23|MAGI1|PRPF4|PRPF4	925	-	3.6689904	1.1231977	-1.0	-1.0
chr3	65491648	65491768	ENSG00000151276.23|MAGI1|PRPF4|PRPF4	936	-	5.8961005	1.1934177	-1.0	-1.0
chr3	65597155	65597260	ENSG00000151276.23|MAGI1|PRPF4|PRPF4	936	-	5.9342976	1.1950644	-1.0	-1.0
chr3	71432630	71432760	ENSG00000114861.18|FOXP1|PRPF4|PRPF4	907	-	5.7491684	1.0310405	-1.0	-1.0
chr3	71432310	71432415	ENSG00000114861.18|FOXP1|PRPF4|PRPF4	943	-	5.936615	1.2411041	-1.0	-1.0
chr3	71064926	71065056	ENSG00000114861.18|FOXP1|PRPF4|PRPF4	930	-	4.029432	1.1548165	-1.0	-1.0
chr3	71475120	71475225	ENSG00000114861.18|FOXP1|PRPF4|PRPF4	931	-	5.8684635	1.162347	-1.0	-1.0
chr3	71584122	71584312	ENSG00000277855.1|AC097634.3|PRPF4|PRPF4	959	+	6.1438694	1.3886025	-1.0	-1.0
chr3	72996746	72997101	ENSG00000172986.12|GXYLT2|PRPF4|PRPF4	930	+	3.346258	1.1555022	-1.0	-1.0
chr3	72996784	72997069	ENSG00000163605.14|PPP4R2|PRPF4|PRPF4	933	+	3.2765036	1.1749825	-1.0	-1.0
chr3	78650075	78650200	ENSG00000169855.19|ROBO1|PRPF4|PRPF4	915	-	5.8025155	1.0721469	-1.0	-1.0
chr3	78627390	78627520	ENSG00000169855.19|ROBO1|PRPF4|PRPF4	922	-	3.9775918	1.1067221	-1.0	-1.0
chr3	78938705	78938927	ENSG00000169855.19|ROBO1|PRPF4|PRPF4	933	-	3.6161442	1.1745952	-1.0	-1.0
chr3	81747699	81747849	ENSG00000114480.12|GBE1|PRPF4|PRPF4	943	-	5.96252	1.2418875	-1.0	-1.0
chr3	88058548	88058798	ENSG00000163320.10|CGGBP1|PRPF4|PRPF4	985	-	4.9749784	1.8179572	-1.0	-1.0
chr3	98593198	98593343	ENSG00000080819.6|CPOX|PRPF4|PRPF4	922	-	5.8155837	1.1094145	-1.0	-1.0
chr3	98733031	98733286	ENSG00000064225.12|ST3GAL6|PRPF4|PRPF4	936	+	5.9369583	1.1918801	-1.0	-1.0
chr3	100400765	100400960	ENSG00000154174.7|TOMM70|PRPF4|PRPF4	957	-	5.4784374	1.3657699	-1.0	-1.0
chr3	100709969	100710219	ENSG00000114354.13|TFG|PRPF4|PRPF4	962	+	4.1937995	1.4178123	-1.0	-1.0
chr3	100709831	100709969	ENSG00000114354.13|TFG|PRPF4|PRPF4	990	+	6.819376	1.9846057	-1.0	-1.0
chr3	101574279	101574569	ENSG00000081154.11|PCNP|PRPF4|PRPF4	987	+	4.787434	1.883811	-1.0	-1.0
chr3	107524742	107524907	ENSG00000114439.18|BBX|PRPF4|PRPF4	936	+	5.8981013	1.1936682	-1.0	-1.0
chr3	111071917	111072112	ENSG00000177707.10|NECTIN3|PRPF4|PRPF4	983	+	6.6454635	1.7632704	-1.0	-1.0
chr3	113019375	113019535	ENSG00000163608.14|NEPRO|PRPF4|PRPF4	940	-	5.918932	1.2188765	-1.0	-1.0
chr3	113745794	113745941	ENSG00000121579.12|NAA50|PRPF4|PRPF4	937	-	3.528047	1.2028182	-1.0	-1.0
chr3	113745592	113745741	ENSG00000121579.12|NAA50|PRPF4|PRPF4	978	-	5.154278	1.650202	-1.0	-1.0
chr3	115146769	115146984	ENSG00000181722.16|ZBTB20|PRPF4|PRPF4	948	-	4.2180176	1.2859243	-1.0	-1.0
chr3	115147064	115147218	ENSG00000181722.16|ZBTB20|PRPF4|PRPF4	979	-	5.5075026	1.667958	-1.0	-1.0
chr3	120670395	120670495	ENSG00000113924.11|HGD|PRPF4|PRPF4	910	-	3.3829656	1.0457178	-1.0	-1.0
chr3	122382997	122383102	ENSG00000160124.9|CCDC58|PRPF4|PRPF4	922	-	5.782523	1.1105695	-1.0	-1.0
chr3	122514172	122514462	ENSG00000114030.12|KPNA1|PRPF4|PRPF4	931	-	5.8604794	1.1636511	-1.0	-1.0
chr3	123124271	123124343	ENSG00000065485.19|PDIA5|PRPF4|PRPF4	901	+	5.7181425	1.0045457	-1.0	-1.0
chr3	123116558	123117118	ENSG00000065485.19|PDIA5|PRPF4|PRPF4	976	+	5.875227	1.6116427	-1.0	-1.0
chr3	123067061	123067201	ENSG00000065485.19|PDIA5|PRPF4|PRPF4	983	+	3.5432422	1.7583948	-1.0	-1.0
chr3	123116308	123116458	ENSG00000065485.19|PDIA5|PRPF4|PRPF4	918	+	3.9546142	1.0884477	-1.0	-1.0
chr3	123083140	123083255	ENSG00000065485.19|PDIA5|PRPF4|PRPF4	925	+	5.812916	1.1272451	-1.0	-1.0
chr3	123067206	123067311	ENSG00000065485.19|PDIA5|PRPF4|PRPF4	906	+	5.763298	1.0255139	-1.0	-1.0
chr3	123584872	123585122	ENSG00000206527.9|HACD2|PRPF4|PRPF4	985	-	5.610828	1.8108634	-1.0	-1.0
chr3	123584740	123584872	ENSG00000206527.9|HACD2|PRPF4|PRPF4	967	-	6.272164	1.4771638	-1.0	-1.0
chr3	124585146	124585301	ENSG00000160145.15|KALRN|PRPF4|PRPF4	939	+	5.9637103	1.2143778	-1.0	-1.0
chr3	124584906	124585116	ENSG00000160145.15|KALRN|PRPF4|PRPF4	987	+	6.905101	1.8895082	-1.0	-1.0
chr3	124780704	124780824	ENSG00000082781.11|ITGB5|PRPF4|PRPF4	948	-	6.1144533	1.2813188	-1.0	-1.0
chr3	124887297	124887467	ENSG00000082781.11|ITGB5|PRPF4|PRPF4	962	-	4.1351075	1.421462	-1.0	-1.0
chr3	125374458	125375101	ENSG00000163848.19|ZNF148|PRPF4|PRPF4	997	-	6.2631497	2.5593307	-1.0	-1.0
chr3	125519684	125519989	ENSG00000114520.10|SNX4|PRPF4|PRPF4	955	-	6.10256	1.3515589	-1.0	-1.0
chr3	126440671	126440916	ENSG00000070476.14|ZXDC|PRPF4|PRPF4	973	-	5.454148	1.5703375	-1.0	-1.0
chr3	126515204	126515464	ENSG00000159650.8|UROC1|PRPF4|PRPF4	961	-	5.9490786	1.4113544	-1.0	-1.0
chr3	126992141	126992366	ENSG00000114554.11|PLXNA1|PRPF4|PRPF4	976	+	6.4758825	1.6135316	-1.0	-1.0
chr3	127005653	127005828	ENSG00000114554.11|PLXNA1|PRPF4|PRPF4	952	+	6.0614524	1.3163923	-1.0	-1.0
chr3	127023473	127023608	ENSG00000114554.11|PLXNA1|PRPF4|PRPF4	906	+	5.740276	1.0253174	-1.0	-1.0
chr3	126999731	126999901	ENSG00000114554.11|PLXNA1|PRPF4|PRPF4	943	+	5.9442997	1.247906	-1.0	-1.0
chr3	127575522	127575683	ENSG00000163870.14|TPRA1|PRPF4|PRPF4	959	-	6.119005	1.3822783	-1.0	-1.0
chr3	128182868	128182988	ENSG00000132394.10|EEFSEC|PRPF4|PRPF4	904	+	5.758211	1.015903	-1.0	-1.0
chr3	128908804	128908929	ENSG00000177646.18|ACAD9|PRPF4|PRPF4	932	+	5.8272543	1.1691005	-1.0	-1.0
chr3	128907009	128907289	ENSG00000177646.18|ACAD9|PRPF4|PRPF4	915	+	5.6462874	1.0710714	-1.0	-1.0
chr3	129120959	129121174	ENSG00000172780.16|RAB43|PRPF4|PRPF4	949	-	4.1810975	1.288287	-1.0	-1.0
chr3	129121480	129121804	ENSG00000172780.16|RAB43|PRPF4|PRPF4	979	-	5.470036	1.6868382	-1.0	-1.0
chr3	129103139	129103339	ENSG00000172780.16|RAB43|PRPF4|PRPF4	975	-	6.4442415	1.6102324	-1.0	-1.0
chr3	129107719	129107849	ENSG00000172780.16|RAB43|PRPF4|PRPF4	906	-	5.7499404	1.028899	-1.0	-1.0
chr3	129120959	129121174	ENSG00000261796.1|ISY1-RAB43|PRPF4|PRPF4	949	-	4.1810975	1.2882458	-1.0	-1.0
chr3	129121479	129121849	ENSG00000261796.1|ISY1-RAB43|PRPF4|PRPF4	975	-	5.495016	1.5937339	-1.0	-1.0
chr3	129103139	129103339	ENSG00000261796.1|ISY1-RAB43|PRPF4|PRPF4	975	-	6.4442415	1.610278	-1.0	-1.0
chr3	129107719	129107849	ENSG00000261796.1|ISY1-RAB43|PRPF4|PRPF4	907	-	5.7499404	1.0302846	-1.0	-1.0
chr3	129183651	129183775	ENSG00000169714.16|CNBP|PRPF4|PRPF4	942	-	3.5092442	1.2336159	-1.0	-1.0
chr3	129183206	129183471	ENSG00000169714.16|CNBP|PRPF4|PRPF4	941	-	3.602745	1.2282442	-1.0	-1.0
chr3	129572053	129572173	ENSG00000004399.12|PLXND1|PRPF4|PRPF4	935	-	5.8682036	1.1869997	-1.0	-1.0
chr3	129577275	129577490	ENSG00000004399.12|PLXND1|PRPF4|PRPF4	961	-	6.16374	1.4064469	-1.0	-1.0
chr3	129555579	129555779	ENSG00000004399.12|PLXND1|PRPF4|PRPF4	981	-	4.527222	1.7265133	-1.0	-1.0
chr3	129893493	129893576	ENSG00000172765.16|TMCC1|PRPF4|PRPF4	949	-	4.211508	1.2927954	-1.0	-1.0
chr3	132417525	132417670	ENSG00000138246.15|DNAJC13|PRPF4|PRPF4	944	+	3.5715048	1.2499305	-1.0	-1.0
chr3	132631370	132631479	ENSG00000240303.7|ACAD11|PRPF4|PRPF4	908	-	5.763638	1.0377704	-1.0	-1.0
chr3	132642016	132642126	ENSG00000240303.7|ACAD11|PRPF4|PRPF4	923	-	5.819157	1.1126035	-1.0	-1.0
chr3	132659602	132659742	ENSG00000240303.7|ACAD11|PRPF4|PRPF4	937	-	4.8945074	1.2011636	-1.0	-1.0
chr3	132631370	132631479	ENSG00000274810.4|NPHP3-ACAD11|PRPF4|PRPF4	909	-	5.763638	1.0404687	-1.0	-1.0
chr3	132642016	132642126	ENSG00000274810.4|NPHP3-ACAD11|PRPF4|PRPF4	923	-	5.819157	1.1122282	-1.0	-1.0
chr3	132659576	132659741	ENSG00000274810.4|NPHP3-ACAD11|PRPF4|PRPF4	940	-	5.410603	1.2226756	-1.0	-1.0
chr3	133754003	133754113	ENSG00000242337.5|TFP1|PRPF4|PRPF4	921	+	3.4638705	1.0997683	-1.0	-1.0
chr3	133777208	133777403	ENSG00000091513.14|TF|PRPF4|PRPF4	998	+	3.1880684	2.646622	-1.0	-1.0
chr3	133757838	133757946	ENSG00000091513.14|TF|PRPF4|PRPF4	918	+	1.4190483	1.0852683	-1.0	-1.0
chr3	133776712	133776932	ENSG00000091513.14|TF|PRPF4|PRPF4	929	+	4.003541	1.1467972	-1.0	-1.0
chr3	133754781	133754891	ENSG00000091513.14|TF|PRPF4|PRPF4	915	+	5.7520304	1.0711074	-1.0	-1.0
chr3	136196327	136196487	ENSG00000174579.3|MSL2|PRPF4|PRPF4	975	-	6.3895354	1.6043917	-1.0	-1.0
chr3	136722551	136722741	ENSG00000118007.12|STAG1|PRPF4|PRPF4	968	-	6.302217	1.4931077	-1.0	-1.0
chr3	136752061	136752194	ENSG00000118007.12|STAG1|PRPF4|PRPF4	945	-	5.998682	1.2624805	-1.0	-1.0
chr3	136820166	136820286	ENSG00000168917.8|SLC35G2|PRPF4|PRPF4	901	+	2.7712555	1.0029652	-1.0	-1.0
chr3	138834694	138834938	ENSG00000051382.8|PIK3CB|PRPF4|PRPF4	1000	-	4.8186903	5.4269495	-1.0	-1.0
chr3	138734653	138734763	ENSG00000051382.8|PIK3CB|PRPF4|PRPF4	916	-	5.8167834	1.0753269	-1.0	-1.0
chr3	140942729	140942829	ENSG00000114120.11|SLC25A36|PRPF4|PRPF4	944	+	5.9729843	1.2552233	-1.0	-1.0
chr3	140942095	140942455	ENSG00000114120.11|SLC25A36|PRPF4|PRPF4	996	+	6.17824	2.4362636	-1.0	-1.0
chr3	141487216	141487571	ENSG00000155903.11|RASA2|PRPF4|PRPF4	979	+	5.6323233	1.668471	-1.0	-1.0
chr3	141487596	141487801	ENSG00000155903.11|RASA2|PRPF4|PRPF4	989	+	6.8091736	1.955214	-1.0	-1.0
chr3	143032823	143032923	ENSG00000163714.17|U2SURP|PRPF4|PRPF4	900	+	5.6955066	1.0006146	-1.0	-1.0
chr3	143043151	143043251	ENSG00000163714.17|U2SURP|PRPF4|PRPF4	919	+	3.9585714	1.0895405	-1.0	-1.0
chr3	149970210	149970335	ENSG00000070087.13|PFN2|PRPF4|PRPF4	928	-	4.300002	1.1400664	-1.0	-1.0
chr3	149970476	149970618	ENSG00000070087.13|PFN2|PRPF4|PRPF4	957	-	4.495682	1.3707604	-1.0	-1.0
chr3	154324228	154324383	ENSG00000174953.13|DHX36|PRPF4|PRPF4	932	-	4.832252	1.1676104	-1.0	-1.0
chr3	157159851	157159986	ENSG00000163660.11|CCNL1|PRPF4|PRPF4	930	-	3.3157535	1.156463	-1.0	-1.0
chr3	157159524	157159774	ENSG00000163660.11|CCNL1|PRPF4|PRPF4	956	-	4.9415593	1.3594725	-1.0	-1.0
chr3	157148352	157148487	ENSG00000163660.11|CCNL1|PRPF4|PRPF4	948	-	5.549042	1.2837915	-1.0	-1.0
chr3	157156935	157157050	ENSG00000163660.11|CCNL1|PRPF4|PRPF4	921	-	3.971902	1.1020423	-1.0	-1.0
chr3	160565313	160565543	ENSG00000186432.8|KPNA4|PRPF4|PRPF4	976	-	3.9896317	1.622434	-1.0	-1.0
chr3	161221461	161221706	ENSG00000169251.12|NMD3|PRPF4|PRPF4	942	+	5.954212	1.2401382	-1.0	-1.0
chr3	167734463	167734803	ENSG00000114209.14|PDCD10|PRPF4|PRPF4	941	-	5.357211	1.2266409	-1.0	-1.0
chr3	169966878	169967118	ENSG00000008952.16|SEC62|PRPF4|PRPF4	962	+	4.344357	1.4178126	-1.0	-1.0
chr3	170357871	170358016	ENSG00000136603.13|SKIL|PRPF4|PRPF4	925	+	5.850159	1.1226325	-1.0	-1.0
chr3	170358196	170358331	ENSG00000136603.13|SKIL|PRPF4|PRPF4	908	+	5.7600384	1.0372173	-1.0	-1.0
chr3	171688775	171688876	ENSG00000075651.15|PLD1|PRPF4|PRPF4	936	-	5.8710055	1.1922269	-1.0	-1.0
chr3	172328991	172329116	ENSG00000075420.12|FNDC3B|PRPF4|PRPF4	920	+	3.0172684	1.0970736	-1.0	-1.0
chr3	172173735	172173920	ENSG00000075420.12|FNDC3B|PRPF4|PRPF4	946	+	2.5848403	1.2654119	-1.0	-1.0
chr3	172040879	172040994	ENSG00000075420.12|FNDC3B|PRPF4|PRPF4	920	+	2.8158445	1.0942965	-1.0	-1.0
chr3	172040176	172040553	ENSG00000075420.12|FNDC3B|PRPF4|PRPF4	993	+	3.1169474	2.1265304	-1.0	-1.0
chr3	172358908	172359113	ENSG00000075420.12|FNDC3B|PRPF4|PRPF4	992	+	4.3592653	2.1099162	-1.0	-1.0
chr3	172040553	172040624	ENSG00000075420.12|FNDC3B|PRPF4|PRPF4	1000	+	4.293658	4.182299	-1.0	-1.0
chr3	172040624	172040864	ENSG00000075420.12|FNDC3B|PRPF4|PRPF4	966	+	2.306345	1.464271	-1.0	-1.0
chr3	172041439	172041624	ENSG00000075420.12|FNDC3B|PRPF4|PRPF4	974	+	2.9017918	1.5885562	-1.0	-1.0
chr3	172039627	172039771	ENSG00000075420.12|FNDC3B|PRPF4|PRPF4	991	+	2.8665614	2.0505724	-1.0	-1.0
chr3	172330306	172330476	ENSG00000075420.12|FNDC3B|PRPF4|PRPF4	946	+	4.48716	1.2689244	-1.0	-1.0
chr3	172173990	172174170	ENSG00000075420.12|FNDC3B|PRPF4|PRPF4	930	+	2.6712904	1.155934	-1.0	-1.0
chr3	172066177	172066302	ENSG00000075420.12|FNDC3B|PRPF4|PRPF4	934	+	3.3455355	1.183727	-1.0	-1.0
chr3	172039951	172040081	ENSG00000075420.12|FNDC3B|PRPF4|PRPF4	946	+	3.5221965	1.2653935	-1.0	-1.0
chr3	177196969	177197120	ENSG00000177565.16|TBL1XR1|PRPF4|PRPF4	981	-	5.4922285	1.7260455	-1.0	-1.0
chr3	179148284	179148384	ENSG00000121879.3|PIK3CA|PRPF4|PRPF4	901	+	3.83698	1.0044423	-1.0	-1.0
chr3	179323050	179323150	ENSG00000121864.9|ZNF639|PRPF4|PRPF4	900	+	3.2264352	1.001845	-1.0	-1.0
chr3	183635978	183636173	ENSG00000114796.15|KLHL24|PRPF4|PRPF4	935	+	4.6467743	1.1853739	-1.0	-1.0
chr3	183698083	183698223	ENSG00000163872.15|YEATS2|PRPF4|PRPF4	911	+	3.9068387	1.0516794	-1.0	-1.0
chr3	183762096	183762206	ENSG00000163872.15|YEATS2|PRPF4|PRPF4	947	+	6.018384	1.2771362	-1.0	-1.0
chr3	184141703	184141878	ENSG00000145191.12|EIF2B5|PRPF4|PRPF4	933	+	5.8559484	1.1761165	-1.0	-1.0
chr3	184164881	184165126	ENSG00000161202.17|DVL3|PRPF4|PRPF4	981	+	4.0599256	1.7120183	-1.0	-1.0
chr3	184167932	184168032	ENSG00000161202.17|DVL3|PRPF4|PRPF4	906	+	5.745106	1.0274447	-1.0	-1.0
chr3	184188295	184188395	ENSG00000161204.11|ABCF3|PRPF4|PRPF4	901	+	5.6978064	1.0053245	-1.0	-1.0
chr3	184188140	184188260	ENSG00000161204.11|ABCF3|PRPF4|PRPF4	952	+	6.066448	1.322749	-1.0	-1.0
chr3	184319901	184320006	ENSG00000114867.20|EIF4G1|PRPF4|PRPF4	908	+	5.7620687	1.0362504	-1.0	-1.0
chr3	184323494	184323593	ENSG00000114867.20|EIF4G1|PRPF4|PRPF4	902	+	3.319701	1.0107702	-1.0	-1.0
chr3	184328816	184328916	ENSG00000114867.20|EIF4G1|PRPF4|PRPF4	948	+	5.9903636	1.2821615	-1.0	-1.0
chr3	184331796	184331896	ENSG00000114867.20|EIF4G1|PRPF4|PRPF4	944	+	5.9543366	1.2552233	-1.0	-1.0
chr3	184325323	184325503	ENSG00000114867.20|EIF4G1|PRPF4|PRPF4	934	+	4.879995	1.183428	-1.0	-1.0
chr3	184321998	184322098	ENSG00000114867.20|EIF4G1|PRPF4|PRPF4	911	+	3.375539	1.0518531	-1.0	-1.0
chr3	184320296	184320576	ENSG00000114867.20|EIF4G1|PRPF4|PRPF4	949	+	6.000622	1.2899303	-1.0	-1.0
chr3	184324967	184325112	ENSG00000114867.20|EIF4G1|PRPF4|PRPF4	910	+	3.9350176	1.0448694	-1.0	-1.0
chr3	184325543	184325639	ENSG00000114867.20|EIF4G1|PRPF4|PRPF4	938	+	4.154566	1.2105241	-1.0	-1.0
chr3	184334756	184335021	ENSG00000114867.20|EIF4G1|PRPF4|PRPF4	954	+	6.094787	1.3358665	-1.0	-1.0
chr3	184315308	184315408	ENSG00000114867.20|EIF4G1|PRPF4|PRPF4	907	+	3.9409108	1.0307999	-1.0	-1.0
chr3	184362442	184362504	ENSG00000163882.9|POLR2H|PRPF4|PRPF4	955	+	6.1686316	1.349775	-1.0	-1.0
chr3	184361717	184362146	ENSG00000163882.9|POLR2H|PRPF4|PRPF4	994	+	4.816715	2.2345946	-1.0	-1.0
chr3	184362146	184362442	ENSG00000163882.9|POLR2H|PRPF4|PRPF4	1000	+	4.6113977	3.4432654	-1.0	-1.0
chr3	184362724	184362872	ENSG00000163882.9|POLR2H|PRPF4|PRPF4	1000	+	5.659958	3.6732397	-1.0	-1.0
chr3	184362504	184362609	ENSG00000163882.9|POLR2H|PRPF4|PRPF4	998	+	4.248599	2.661537	-1.0	-1.0
chr3	184362872	184363307	ENSG00000163882.9|POLR2H|PRPF4|PRPF4	982	+	4.103237	1.7548606	-1.0	-1.0
chr3	184362614	184362719	ENSG00000163882.9|POLR2H|PRPF4|PRPF4	998	+	7.57675	2.693215	-1.0	-1.0
chr3	184383232	184383418	ENSG00000090539.15|CHRD|PRPF4|PRPF4	958	+	4.0284147	1.3755099	-1.0	-1.0
chr3	184387930	184388033	ENSG00000090539.15|CHRD|PRPF4|PRPF4	954	+	3.5294118	1.3413213	-1.0	-1.0
chr3	184384536	184384693	ENSG00000090539.15|CHRD|PRPF4|PRPF4	942	+	4.8127866	1.2360464	-1.0	-1.0
chr3	184382832	184382942	ENSG00000090539.15|CHRD|PRPF4|PRPF4	905	+	3.256093	1.0208901	-1.0	-1.0
chr3	184383522	184383637	ENSG00000090539.15|CHRD|PRPF4|PRPF4	960	+	3.2098658	1.3946629	-1.0	-1.0
chr3	184381932	184382092	ENSG00000090539.15|CHRD|PRPF4|PRPF4	954	+	4.389143	1.3357109	-1.0	-1.0
chr3	184381077	184381182	ENSG00000090539.15|CHRD|PRPF4|PRPF4	946	+	5.9527807	1.266252	-1.0	-1.0
chr3	184382292	184382442	ENSG00000090539.15|CHRD|PRPF4|PRPF4	949	+	4.1529846	1.2898548	-1.0	-1.0
chr3	184382992	184383227	ENSG00000090539.15|CHRD|PRPF4|PRPF4	953	+	4.0904684	1.3304887	-1.0	-1.0
chr3	184386045	184386455	ENSG00000090539.15|CHRD|PRPF4|PRPF4	952	+	5.586805	1.3168851	-1.0	-1.0
chr3	184389661	184389761	ENSG00000090539.15|CHRD|PRPF4|PRPF4	903	+	3.852057	1.0150971	-1.0	-1.0
chr3	184380627	184380822	ENSG00000090539.15|CHRD|PRPF4|PRPF4	933	+	3.317395	1.1727145	-1.0	-1.0
chr3	184382642	184382827	ENSG00000090539.15|CHRD|PRPF4|PRPF4	939	+	5.9460483	1.2150863	-1.0	-1.0
chr3	184817244	184817305	ENSG00000156931.15|VPS8|PRPF4|PRPF4	905	+	5.732852	1.0221211	-1.0	-1.0
chr3	185823521	185823676	ENSG00000073792.15|IGF2BP2|PRPF4|PRPF4	921	-	4.1706495	1.1022975	-1.0	-1.0
chr3	185824942	185825056	ENSG00000073792.15|IGF2BP2|PRPF4|PRPF4	968	-	2.776864	1.4881892	-1.0	-1.0
chr3	185765397	185765592	ENSG00000073792.15|IGF2BP2|PRPF4|PRPF4	992	-	6.5896215	2.1039894	-1.0	-1.0
chr3	186107607	186107742	ENSG00000244405.7|ETV5|PRPF4|PRPF4	906	-	5.740661	1.024801	-1.0	-1.0
chr3	186108675	186108785	ENSG00000244405.7|ETV5|PRPF4|PRPF4	909	-	3.8958585	1.0432115	-1.0	-1.0
chr3	186108057	186108177	ENSG00000244405.7|ETV5|PRPF4|PRPF4	923	-	5.808296	1.1116229	-1.0	-1.0
chr3	186070767	186070962	ENSG00000244405.7|ETV5|PRPF4|PRPF4	983	-	6.1791177	1.7680719	-1.0	-1.0
chr3	186107607	186107742	ENSG00000058866.14|DGKG|PRPF4|PRPF4	905	-	5.740661	1.0244055	-1.0	-1.0
chr3	186108617	186108782	ENSG00000058866.14|DGKG|PRPF4|PRPF4	926	-	4.780816	1.129425	-1.0	-1.0
chr3	186108057	186108177	ENSG00000058866.14|DGKG|PRPF4|PRPF4	923	-	5.808296	1.1123105	-1.0	-1.0
chr3	186617348	186617533	ENSG00000145192.12|AHSG|PRPF4|PRPF4	952	+	1.889581	1.3193436	-1.0	-1.0
chr3	186930834	186930969	ENSG00000073849.14|ST6GAL1|PRPF4|PRPF4	947	+	6.043729	1.2745981	-1.0	-1.0
chr3	187737049	187737154	ENSG00000113916.17|BCL6|PRPF4|PRPF4	913	-	3.7785745	1.058315	-1.0	-1.0
chr3	187722206	187722396	ENSG00000113916.17|BCL6|PRPF4|PRPF4	972	-	3.159122	1.548969	-1.0	-1.0
chr3	187743609	187743924	ENSG00000113916.17|BCL6|PRPF4|PRPF4	995	-	3.8849492	2.2667499	-1.0	-1.0
chr3	187725188	187725288	ENSG00000113916.17|BCL6|PRPF4|PRPF4	905	-	5.752626	1.0240045	-1.0	-1.0
chr3	188436778	188436878	ENSG00000145012.13|LPP|PRPF4|PRPF4	908	+	5.7550073	1.0338931	-1.0	-1.0
chr3	194137151	194137284	ENSG00000114315.3|HES1|PRPF4|PRPF4	952	+	6.0568995	1.3196145	-1.0	-1.0
chr3	194137284	194137544	ENSG00000114315.3|HES1|PRPF4|PRPF4	965	+	6.246614	1.4614706	-1.0	-1.0
chr3	194485835	194485960	ENSG00000133657.14|ATP13A3|PRPF4|PRPF4	956	-	5.5856256	1.3526548	-1.0	-1.0
chr3	194486205	194486560	ENSG00000133657.14|ATP13A3|PRPF4|PRPF4	981	-	6.086394	1.7294155	-1.0	-1.0
chr3	195684304	195684459	ENSG00000242086.8|LINC00969|PRPF4|PRPF4	915	+	3.0670285	1.0715894	-1.0	-1.0
chr3	195694205	195694320	ENSG00000242086.8|LINC00969|PRPF4|PRPF4	903	+	5.715475	1.0122714	-1.0	-1.0
chr3	195684305	195684460	ENSG00000215837.7|SDHAP2|PRPF4|PRPF4	915	+	3.0615861	1.0684199	-1.0	-1.0
chr3	195895751	195895866	ENSG00000061938.17|TNK2|PRPF4|PRPF4	922	-	5.8263946	1.1076316	-1.0	-1.0
chr3	195895561	195895671	ENSG00000061938.17|TNK2|PRPF4|PRPF4	921	-	5.819823	1.1047909	-1.0	-1.0
chr3	195895445	195895550	ENSG00000061938.17|TNK2|PRPF4|PRPF4	914	-	3.9916048	1.0680056	-1.0	-1.0
chr3	195908484	195909759	ENSG00000061938.17|TNK2|PRPF4|PRPF4	964	-	4.3714347	1.449053	-1.0	-1.0
chr3	195896362	195896477	ENSG00000061938.17|TNK2|PRPF4|PRPF4	903	-	5.718598	1.0118923	-1.0	-1.0
chr3	195885321	195885446	ENSG00000061938.17|TNK2|PRPF4|PRPF4	903	-	5.729637	1.0120642	-1.0	-1.0
chr3	195984166	195984271	ENSG00000185485.14|SDHAP1|PRPF4|PRPF4	943	-	5.915964	1.247063	-1.0	-1.0
chr3	195964811	195964916	ENSG00000185485.14|SDHAP1|PRPF4|PRPF4	941	-	5.898668	1.2307436	-1.0	-1.0
chr3	195974436	195974536	ENSG00000185485.14|SDHAP1|PRPF4|PRPF4	906	-	5.742848	1.027454	-1.0	-1.0
chr3	196317831	196318021	ENSG00000272741.1|AC069257.3|PRPF4|PRPF4	957	-	6.1198673	1.3671733	-1.0	-1.0
chr3	196317831	196318021	ENSG00000213123.10|TCTEX1D2|PRPF4|PRPF4	957	-	6.1198673	1.3669256	-1.0	-1.0
chr3	196317831	196318021	ENSG00000273331.1|TM4SF19-TCTEX1D2|PRPF4|PRPF4	957	-	6.1198673	1.3672675	-1.0	-1.0
chr3	196347736	196347861	ENSG00000163960.11|UBXN7|PRPF4|PRPF4	917	-	4.8508954	1.0835261	-1.0	-1.0
chr3	196951602	196951707	ENSG00000119227.7|PIGZ|PRPF4|PRPF4	907	-	3.3636672	1.0307266	-1.0	-1.0
chr3	196949125	196949375	ENSG00000119227.7|PIGZ|PRPF4|PRPF4	989	-	4.297831	1.962245	-1.0	-1.0
chr3	196948357	196948482	ENSG00000119227.7|PIGZ|PRPF4|PRPF4	955	-	4.405723	1.3500379	-1.0	-1.0
chr3	196948685	196949000	ENSG00000119227.7|PIGZ|PRPF4|PRPF4	996	-	5.6440864	2.367812	-1.0	-1.0
chr3	197003306	197003596	ENSG00000228109.1|MELTF-AS1|PRPF4|PRPF4	969	+	5.4446044	1.5071976	-1.0	-1.0
chr3	197029319	197029584	ENSG00000163975.11|MELTF|PRPF4|PRPF4	942	-	3.5033484	1.2395821	-1.0	-1.0
chr3	197028740	197029270	ENSG00000163975.11|MELTF|PRPF4|PRPF4	959	-	4.887151	1.3862191	-1.0	-1.0
chr3	197003731	197003846	ENSG00000163975.11|MELTF|PRPF4|PRPF4	911	-	3.910832	1.0517492	-1.0	-1.0
chr3	197297660	197298110	ENSG00000075711.20|DLG1|PRPF4|PRPF4	977	-	4.437538	1.630487	-1.0	-1.0
chr3	197520261	197520516	ENSG00000161267.11|BDH1|PRPF4|PRPF4	939	-	4.3087497	1.2120415	-1.0	-1.0
chr3	197522321	197522506	ENSG00000161267.11|BDH1|PRPF4|PRPF4	958	-	6.1419253	1.3810712	-1.0	-1.0
chr3	197521011	197521201	ENSG00000161267.11|BDH1|PRPF4|PRPF4	963	-	4.9957523	1.4356943	-1.0	-1.0
chr3	197521206	197521391	ENSG00000161267.11|BDH1|PRPF4|PRPF4	957	-	3.797567	1.3674543	-1.0	-1.0
chr3	197516106	197516236	ENSG00000161267.11|BDH1|PRPF4|PRPF4	941	-	5.965121	1.2261597	-1.0	-1.0
chr3	197522516	197522631	ENSG00000161267.11|BDH1|PRPF4|PRPF4	913	-	3.9321191	1.0589713	-1.0	-1.0
chr3	197514631	197514821	ENSG00000161267.11|BDH1|PRPF4|PRPF4	952	-	6.016405	1.3144215	-1.0	-1.0
chr3	197516381	197517591	ENSG00000161267.11|BDH1|PRPF4|PRPF4	992	-	5.2958484	2.0925136	-1.0	-1.0
chr3	197518456	197518626	ENSG00000161267.11|BDH1|PRPF4|PRPF4	936	-	5.874345	1.1917093	-1.0	-1.0
chr3	197519676	197520251	ENSG00000161267.11|BDH1|PRPF4|PRPF4	974	-	4.326509	1.5779861	-1.0	-1.0
chr3	197521656	197522156	ENSG00000161267.11|BDH1|PRPF4|PRPF4	989	-	5.749484	1.9777086	-1.0	-1.0
chr3	197515911	197516011	ENSG00000161267.11|BDH1|PRPF4|PRPF4	938	-	5.8445673	1.2096653	-1.0	-1.0
chr3	197521396	197521636	ENSG00000161267.11|BDH1|PRPF4|PRPF4	940	-	3.6203885	1.2187419	-1.0	-1.0
chr3	197518816	197519581	ENSG00000161267.11|BDH1|PRPF4|PRPF4	978	-	5.742707	1.6643724	-1.0	-1.0
chr3	197627726	197627836	ENSG00000214135.8|AC132008.2|PRPF4|PRPF4	920	-	5.7973228	1.0977563	-1.0	-1.0
chr4	532894	533054	ENSG00000174227.15|PIGG|PRPF4|PRPF4	921	+	5.8016286	1.1003442	-1.0	-1.0
chr4	674019	674279	ENSG00000215375.6|MYL5|PRPF4|PRPF4	964	+	6.368994	1.4443035	-1.0	-1.0
chr4	674459	674564	ENSG00000215375.6|MYL5|PRPF4|PRPF4	935	+	5.897956	1.1859055	-1.0	-1.0
chr4	732498	732633	ENSG00000185619.18|PCGF3|PRPF4|PRPF4	939	+	5.908926	1.216696	-1.0	-1.0
chr4	731345	731655	ENSG00000185619.18|PCGF3|PRPF4|PRPF4	938	+	5.063906	1.2056038	-1.0	-1.0
chr4	732065	732250	ENSG00000185619.18|PCGF3|PRPF4|PRPF4	931	+	3.9682872	1.1636298	-1.0	-1.0
chr4	724050	724165	ENSG00000185619.18|PCGF3|PRPF4|PRPF4	926	+	5.8607836	1.1279399	-1.0	-1.0
chr4	721425	721620	ENSG00000185619.18|PCGF3|PRPF4|PRPF4	954	+	6.132151	1.339637	-1.0	-1.0
chr4	721885	722080	ENSG00000185619.18|PCGF3|PRPF4|PRPF4	942	+	4.5201445	1.2367244	-1.0	-1.0
chr4	717775	717970	ENSG00000185619.18|PCGF3|PRPF4|PRPF4	954	+	6.058043	1.3326508	-1.0	-1.0
chr4	723385	723490	ENSG00000185619.18|PCGF3|PRPF4|PRPF4	906	+	5.784792	1.0260352	-1.0	-1.0
chr4	731011	731345	ENSG00000185619.18|PCGF3|PRPF4|PRPF4	956	+	4.757253	1.3547198	-1.0	-1.0
chr4	776790	776980	ENSG00000249592.5|AC139887.2|PRPF4|PRPF4	939	-	3.4572756	1.2145287	-1.0	-1.0
chr4	770205	770405	ENSG00000249592.5|AC139887.2|PRPF4|PRPF4	974	-	5.0384274	1.5928286	-1.0	-1.0
chr4	911186	911391	ENSG00000178950.16|GAK|PRPF4|PRPF4	971	-	5.756909	1.5392485	-1.0	-1.0
chr4	907166	907386	ENSG00000178950.16|GAK|PRPF4|PRPF4	958	-	6.1279407	1.3789554	-1.0	-1.0
chr4	926771	926876	ENSG00000178950.16|GAK|PRPF4|PRPF4	904	-	5.7214565	1.0159552	-1.0	-1.0
chr4	906626	907016	ENSG00000178950.16|GAK|PRPF4|PRPF4	953	-	5.3075805	1.323374	-1.0	-1.0
chr4	910996	911106	ENSG00000178950.16|GAK|PRPF4|PRPF4	928	-	4.046267	1.1455593	-1.0	-1.0
chr4	910406	910581	ENSG00000178950.16|GAK|PRPF4|PRPF4	922	-	3.573254	1.1078625	-1.0	-1.0
chr4	910611	910841	ENSG00000178950.16|GAK|PRPF4|PRPF4	943	-	5.9573884	1.2457087	-1.0	-1.0
chr4	931591	931781	ENSG00000178950.16|GAK|PRPF4|PRPF4	959	-	6.149026	1.3821759	-1.0	-1.0
chr4	865629	865774	ENSG00000178950.16|GAK|PRPF4|PRPF4	921	-	4.6954875	1.1029279	-1.0	-1.0
chr4	931846	932016	ENSG00000178950.16|GAK|PRPF4|PRPF4	940	-	4.8239803	1.2186412	-1.0	-1.0
chr4	910201	910396	ENSG00000178950.16|GAK|PRPF4|PRPF4	933	-	5.8672853	1.1737341	-1.0	-1.0
chr4	910066	910186	ENSG00000178950.16|GAK|PRPF4|PRPF4	907	-	5.781272	1.0333468	-1.0	-1.0
chr4	992970	993160	ENSG00000145217.13|SLC26A1|PRPF4|PRPF4	960	-	5.575578	1.3931473	-1.0	-1.0
chr4	991735	991880	ENSG00000145217.13|SLC26A1|PRPF4|PRPF4	955	-	5.8048663	1.3512475	-1.0	-1.0
chr4	991975	992420	ENSG00000145217.13|SLC26A1|PRPF4|PRPF4	992	-	6.8147697	2.0990283	-1.0	-1.0
chr4	990907	991012	ENSG00000145217.13|SLC26A1|PRPF4|PRPF4	907	-	5.7572923	1.0309618	-1.0	-1.0
chr4	993195	993295	ENSG00000145217.13|SLC26A1|PRPF4|PRPF4	925	-	5.829696	1.1233282	-1.0	-1.0
chr4	1001179	1001279	ENSG00000127415.12|IDUA|PRPF4|PRPF4	929	+	5.848101	1.146863	-1.0	-1.0
chr4	1010579	1010799	ENSG00000127418.14|FGFRL1|PRPF4|PRPF4	974	+	6.394537	1.5891172	-1.0	-1.0
chr4	1021204	1021399	ENSG00000127418.14|FGFRL1|PRPF4|PRPF4	923	+	5.8155174	1.1153942	-1.0	-1.0
chr4	1018834	1019014	ENSG00000127418.14|FGFRL1|PRPF4|PRPF4	946	+	4.395919	1.26687	-1.0	-1.0
chr4	1171472	1171722	ENSG00000159674.11|SPON2|PRPF4|PRPF4	937	-	3.991557	1.1980379	-1.0	-1.0
chr4	1172718	1172838	ENSG00000159674.11|SPON2|PRPF4|PRPF4	935	-	5.87001	1.1890383	-1.0	-1.0
chr4	1246273	1246453	ENSG00000159692.15|CTBP1|PRPF4|PRPF4	931	-	3.8892996	1.1603616	-1.0	-1.0
chr4	1247323	1247433	ENSG00000159692.15|CTBP1|PRPF4|PRPF4	923	-	5.818069	1.1124979	-1.0	-1.0
chr4	1247988	1248108	ENSG00000159692.15|CTBP1|PRPF4|PRPF4	941	-	5.9493814	1.2258393	-1.0	-1.0
chr4	1225177	1225297	ENSG00000159692.15|CTBP1|PRPF4|PRPF4	939	-	5.8984604	1.2119311	-1.0	-1.0
chr4	1244318	1244718	ENSG00000159692.15|CTBP1|PRPF4|PRPF4	973	-	3.859398	1.5752674	-1.0	-1.0
chr4	1222859	1222984	ENSG00000159692.15|CTBP1|PRPF4|PRPF4	931	-	4.0535316	1.1585178	-1.0	-1.0
chr4	1244923	1245263	ENSG00000159692.15|CTBP1|PRPF4|PRPF4	949	-	4.158853	1.2894264	-1.0	-1.0
chr4	1241968	1242088	ENSG00000159692.15|CTBP1|PRPF4|PRPF4	942	-	5.931063	1.2351452	-1.0	-1.0
chr4	1248740	1248900	ENSG00000159692.15|CTBP1|PRPF4|PRPF4	948	-	5.308334	1.2829945	-1.0	-1.0
chr4	1222419	1222619	ENSG00000159692.15|CTBP1|PRPF4|PRPF4	969	-	6.2874675	1.5029275	-1.0	-1.0
chr4	1223064	1223279	ENSG00000159692.15|CTBP1|PRPF4|PRPF4	961	-	3.5430067	1.404588	-1.0	-1.0
chr4	1223557	1223827	ENSG00000159692.15|CTBP1|PRPF4|PRPF4	992	-	5.353875	2.089772	-1.0	-1.0
chr4	1229203	1229403	ENSG00000159692.15|CTBP1|PRPF4|PRPF4	970	-	4.5616627	1.5246704	-1.0	-1.0
chr4	1245943	1246048	ENSG00000159692.15|CTBP1|PRPF4|PRPF4	907	-	5.7489276	1.0295477	-1.0	-1.0
chr4	1242318	1242453	ENSG00000159692.15|CTBP1|PRPF4|PRPF4	944	-	5.065459	1.2480005	-1.0	-1.0
chr4	1238542	1238882	ENSG00000159692.15|CTBP1|PRPF4|PRPF4	938	-	4.375604	1.2063322	-1.0	-1.0
chr4	1248288	1248418	ENSG00000159692.15|CTBP1|PRPF4|PRPF4	956	-	6.0931554	1.3598385	-1.0	-1.0
chr4	1338685	1338935	ENSG00000090316.15|MAEA|PRPF4|PRPF4	980	+	5.560399	1.7066599	-1.0	-1.0
chr4	1329658	1329778	ENSG00000090316.15|MAEA|PRPF4|PRPF4	930	+	5.8385587	1.1560112	-1.0	-1.0
chr4	1353413	1353513	ENSG00000163945.16|UVSSA|PRPF4|PRPF4	907	+	5.764781	1.032656	-1.0	-1.0
chr4	1355765	1355865	ENSG00000163945.16|UVSSA|PRPF4|PRPF4	903	+	5.7205124	1.01467	-1.0	-1.0
chr4	1353304	1353413	ENSG00000163945.16|UVSSA|PRPF4|PRPF4	906	+	5.7390904	1.0265049	-1.0	-1.0
chr4	1354248	1354506	ENSG00000163945.16|UVSSA|PRPF4|PRPF4	984	+	4.452194	1.8061328	-1.0	-1.0
chr4	1354556	1354741	ENSG00000163945.16|UVSSA|PRPF4|PRPF4	939	+	5.0075574	1.2134179	-1.0	-1.0
chr4	1353963	1354158	ENSG00000163945.16|UVSSA|PRPF4|PRPF4	949	+	5.997284	1.2890699	-1.0	-1.0
chr4	1353603	1353798	ENSG00000163945.16|UVSSA|PRPF4|PRPF4	944	+	4.7793765	1.2494749	-1.0	-1.0
chr4	1712018	1712123	ENSG00000163950.12|SLBP|PRPF4|PRPF4	921	-	5.8030376	1.1042242	-1.0	-1.0
chr4	1711380	1711520	ENSG00000163950.12|SLBP|PRPF4|PRPF4	923	-	5.880332	1.1117452	-1.0	-1.0
chr4	1716251	1716721	ENSG00000168936.10|TMEM129|PRPF4|PRPF4	954	-	5.7387257	1.3401655	-1.0	-1.0
chr4	1719663	1719848	ENSG00000168936.10|TMEM129|PRPF4|PRPF4	957	-	6.1068234	1.3643874	-1.0	-1.0
chr4	1719893	1720363	ENSG00000168936.10|TMEM129|PRPF4|PRPF4	985	-	6.064939	1.8385606	-1.0	-1.0
chr4	1797453	1797718	ENSG00000068078.17|FGFR3|PRPF4|PRPF4	940	+	5.685321	1.2233229	-1.0	-1.0
chr4	1802025	1802913	ENSG00000068078.17|FGFR3|PRPF4|PRPF4	999	+	4.311613	3.191034	-1.0	-1.0
chr4	1804754	1804879	ENSG00000068078.17|FGFR3|PRPF4|PRPF4	940	+	2.6141067	1.2199429	-1.0	-1.0
chr4	1801619	1801743	ENSG00000068078.17|FGFR3|PRPF4|PRPF4	947	+	2.3257422	1.2789102	-1.0	-1.0
chr4	1799253	1799428	ENSG00000068078.17|FGFR3|PRPF4|PRPF4	958	+	2.9803855	1.3767495	-1.0	-1.0
chr4	1803691	1803831	ENSG00000068078.17|FGFR3|PRPF4|PRPF4	949	+	2.8870404	1.2966982	-1.0	-1.0
chr4	1799812	1801366	ENSG00000068078.17|FGFR3|PRPF4|PRPF4	987	+	4.6817465	1.875428	-1.0	-1.0
chr4	1805476	1805558	ENSG00000068078.17|FGFR3|PRPF4|PRPF4	961	+	6.1727552	1.4073436	-1.0	-1.0
chr4	1804121	1804316	ENSG00000068078.17|FGFR3|PRPF4|PRPF4	920	+	2.503175	1.0986584	-1.0	-1.0
chr4	1794248	1794648	ENSG00000068078.17|FGFR3|PRPF4|PRPF4	929	+	3.6862175	1.147306	-1.0	-1.0
chr4	1796143	1796258	ENSG00000068078.17|FGFR3|PRPF4|PRPF4	942	+	5.8856344	1.2334458	-1.0	-1.0
chr4	1798898	1799108	ENSG00000068078.17|FGFR3|PRPF4|PRPF4	976	+	6.4305267	1.6255084	-1.0	-1.0
chr4	1795983	1796138	ENSG00000068078.17|FGFR3|PRPF4|PRPF4	950	+	4.7206182	1.3029791	-1.0	-1.0
chr4	1805940	1806045	ENSG00000068078.17|FGFR3|PRPF4|PRPF4	954	+	6.071492	1.3343756	-1.0	-1.0
chr4	1795128	1795363	ENSG00000068078.17|FGFR3|PRPF4|PRPF4	955	+	6.034167	1.3515731	-1.0	-1.0
chr4	1794648	1794828	ENSG00000068078.17|FGFR3|PRPF4|PRPF4	956	+	3.681079	1.3579941	-1.0	-1.0
chr4	1794043	1794213	ENSG00000068078.17|FGFR3|PRPF4|PRPF4	971	+	3.9453597	1.5415871	-1.0	-1.0
chr4	1803222	1803691	ENSG00000068078.17|FGFR3|PRPF4|PRPF4	975	+	3.1399326	1.5940677	-1.0	-1.0
chr4	1802913	1803152	ENSG00000068078.17|FGFR3|PRPF4|PRPF4	973	+	3.3753057	1.5757061	-1.0	-1.0
chr4	1793465	1793832	ENSG00000068078.17|FGFR3|PRPF4|PRPF4	980	+	4.713555	1.6966221	-1.0	-1.0
chr4	1798603	1798713	ENSG00000068078.17|FGFR3|PRPF4|PRPF4	901	+	5.7019925	1.005595	-1.0	-1.0
chr4	1799118	1799223	ENSG00000068078.17|FGFR3|PRPF4|PRPF4	902	+	3.8384418	1.0088834	-1.0	-1.0
chr4	1805794	1805939	ENSG00000068078.17|FGFR3|PRPF4|PRPF4	909	+	2.4821553	1.0432184	-1.0	-1.0
chr4	1798073	1798308	ENSG00000068078.17|FGFR3|PRPF4|PRPF4	932	+	3.4523447	1.1691588	-1.0	-1.0
chr4	1801743	1801834	ENSG00000068078.17|FGFR3|PRPF4|PRPF4	973	+	3.386591	1.5700674	-1.0	-1.0
chr4	1803836	1804066	ENSG00000068078.17|FGFR3|PRPF4|PRPF4	947	+	3.2296782	1.2718173	-1.0	-1.0
chr4	1804969	1805349	ENSG00000068078.17|FGFR3|PRPF4|PRPF4	993	+	4.9890404	2.1583593	-1.0	-1.0
chr4	1793937	1794043	ENSG00000068078.17|FGFR3|PRPF4|PRPF4	930	+	2.731581	1.1569477	-1.0	-1.0
chr4	1797728	1798013	ENSG00000068078.17|FGFR3|PRPF4|PRPF4	967	+	5.060974	1.4765022	-1.0	-1.0
chr4	1801834	1802025	ENSG00000068078.17|FGFR3|PRPF4|PRPF4	924	+	2.5437555	1.121028	-1.0	-1.0
chr4	1795568	1795788	ENSG00000068078.17|FGFR3|PRPF4|PRPF4	920	+	3.9249837	1.0988984	-1.0	-1.0
chr4	1832957	1833067	ENSG00000168924.14|LETM1|PRPF4|PRPF4	904	-	3.993086	1.0192878	-1.0	-1.0
chr4	1938562	1938662	ENSG00000109685.17|NSD2|PRPF4|PRPF4	908	+	3.2795553	1.0369834	-1.0	-1.0
chr4	1871542	1872312	ENSG00000109685.17|NSD2|PRPF4|PRPF4	981	+	4.953186	1.715239	-1.0	-1.0
chr4	1928852	1929237	ENSG00000109685.17|NSD2|PRPF4|PRPF4	972	+	5.1178384	1.5537751	-1.0	-1.0
chr4	1944000	1944220	ENSG00000109685.17|NSD2|PRPF4|PRPF4	977	+	4.1346936	1.6326352	-1.0	-1.0
chr4	1881827	1881927	ENSG00000109685.17|NSD2|PRPF4|PRPF4	932	+	5.826333	1.1696858	-1.0	-1.0
chr4	1928657	1928847	ENSG00000109685.17|NSD2|PRPF4|PRPF4	943	+	5.9411316	1.2423342	-1.0	-1.0
chr4	1991858	1992038	ENSG00000185049.14|NELFA|PRPF4|PRPF4	955	-	6.072552	1.3501072	-1.0	-1.0
chr4	1985334	1985519	ENSG00000185049.14|NELFA|PRPF4|PRPF4	952	-	6.038048	1.3175828	-1.0	-1.0
chr4	2252507	2252767	ENSG00000123933.16|MXD4|PRPF4|PRPF4	942	-	4.634099	1.235899	-1.0	-1.0
chr4	2256666	2256846	ENSG00000123933.16|MXD4|PRPF4|PRPF4	925	-	4.2904577	1.1231964	-1.0	-1.0
chr4	2259817	2260017	ENSG00000123933.16|MXD4|PRPF4|PRPF4	963	-	4.9225464	1.4360399	-1.0	-1.0
chr4	2257336	2257516	ENSG00000123933.16|MXD4|PRPF4|PRPF4	935	-	3.7052872	1.1896362	-1.0	-1.0
chr4	2501638	2501743	ENSG00000063978.15|RNF4|PRPF4|PRPF4	925	+	5.8098993	1.1241629	-1.0	-1.0
chr4	2639624	2639729	ENSG00000125386.15|FAM193A|PRPF4|PRPF4	909	+	5.7670627	1.0400395	-1.0	-1.0
chr4	2755605	2755720	ENSG00000168884.14|TNIP2|PRPF4|PRPF4	902	-	5.7130365	1.0092914	-1.0	-1.0
chr4	2829264	2829409	ENSG00000087266.15|SH3BP2|PRPF4|PRPF4	935	+	5.9163165	1.186244	-1.0	-1.0
chr4	2824767	2824872	ENSG00000087266.15|SH3BP2|PRPF4|PRPF4	921	+	5.80583	1.1026764	-1.0	-1.0
chr4	2793248	2793388	ENSG00000087266.15|SH3BP2|PRPF4|PRPF4	943	+	5.973469	1.2408009	-1.0	-1.0
chr4	2844024	2844144	ENSG00000087274.16|ADD1|PRPF4|PRPF4	973	+	6.419855	1.5659479	-1.0	-1.0
chr4	2843856	2844021	ENSG00000087274.16|ADD1|PRPF4|PRPF4	957	+	6.147529	1.3654499	-1.0	-1.0
chr4	2895358	2895528	ENSG00000087274.16|ADD1|PRPF4|PRPF4	950	+	6.0173182	1.2987856	-1.0	-1.0
chr4	2933827	2934458	ENSG00000109736.14|MFSD10|PRPF4|PRPF4	974	-	4.889332	1.5917659	-1.0	-1.0
chr4	2932934	2933039	ENSG00000109736.14|MFSD10|PRPF4|PRPF4	924	-	5.794393	1.1181593	-1.0	-1.0
chr4	3225011	3225151	ENSG00000197386.10|HTT|PRPF4|PRPF4	916	+	5.7862687	1.078215	-1.0	-1.0
chr4	3132813	3132911	ENSG00000197386.10|HTT|PRPF4|PRPF4	967	+	6.2712197	1.4874307	-1.0	-1.0
chr4	3160286	3160392	ENSG00000197386.10|HTT|PRPF4|PRPF4	908	+	5.7621813	1.0373741	-1.0	-1.0
chr4	3362114	3362279	ENSG00000159788.18|RGS12|PRPF4|PRPF4	947	+	5.986571	1.2781111	-1.0	-1.0
chr4	3341906	3342006	ENSG00000159788.18|RGS12|PRPF4|PRPF4	902	+	5.7103643	1.0077602	-1.0	-1.0
chr4	3363719	3363994	ENSG00000159788.18|RGS12|PRPF4|PRPF4	971	+	5.2816978	1.543662	-1.0	-1.0
chr4	3366119	3366274	ENSG00000159788.18|RGS12|PRPF4|PRPF4	914	+	5.7980475	1.0639961	-1.0	-1.0
chr4	3443650	3443815	ENSG00000109758.8|HGFAC|PRPF4|PRPF4	944	+	6.004229	1.2502803	-1.0	-1.0
chr4	3445309	3445874	ENSG00000109758.8|HGFAC|PRPF4|PRPF4	978	+	3.26016	1.6632628	-1.0	-1.0
chr4	3443420	3443550	ENSG00000109758.8|HGFAC|PRPF4|PRPF4	923	+	3.3617892	1.1136445	-1.0	-1.0
chr4	3445038	3445253	ENSG00000109758.8|HGFAC|PRPF4|PRPF4	910	+	3.3295765	1.0467188	-1.0	-1.0
chr4	3442016	3442118	ENSG00000109758.8|HGFAC|PRPF4|PRPF4	915	+	3.9915056	1.0695646	-1.0	-1.0
chr4	3446184	3446289	ENSG00000109758.8|HGFAC|PRPF4|PRPF4	918	+	3.069013	1.0836444	-1.0	-1.0
chr4	3447899	3448035	ENSG00000109758.8|HGFAC|PRPF4|PRPF4	954	+	6.061722	1.3340073	-1.0	-1.0
chr4	3444622	3444733	ENSG00000109758.8|HGFAC|PRPF4|PRPF4	928	+	3.411898	1.1449888	-1.0	-1.0
chr4	3518870	3518975	ENSG00000163956.10|LRPAP1|PRPF4|PRPF4	930	-	5.8790493	1.1548672	-1.0	-1.0
chr4	3527126	3527336	ENSG00000163956.10|LRPAP1|PRPF4|PRPF4	984	-	6.619185	1.7880248	-1.0	-1.0
chr4	3518045	3518192	ENSG00000163956.10|LRPAP1|PRPF4|PRPF4	977	-	6.5066185	1.6354191	-1.0	-1.0
chr4	6292427	6292552	ENSG00000109501.13|WFS1|PRPF4|PRPF4	922	+	5.8179474	1.1100142	-1.0	-1.0
chr4	6294770	6294880	ENSG00000109501.13|WFS1|PRPF4|PRPF4	932	+	5.8443284	1.168831	-1.0	-1.0
chr4	6689849	6690189	ENSG00000246526.2|LINC002481|PRPF4|PRPF4	932	-	4.9721184	1.1675986	-1.0	-1.0
chr4	6783051	6783161	ENSG00000170871.11|KIAA0232|PRPF4|PRPF4	922	+	5.829848	1.1097759	-1.0	-1.0
chr4	6783496	6783746	ENSG00000170871.11|KIAA0232|PRPF4|PRPF4	973	+	5.031591	1.5766635	-1.0	-1.0
chr4	7010348	7010638	ENSG00000132405.18|TBC1D14|PRPF4|PRPF4	992	+	5.993514	2.0980003	-1.0	-1.0
chr4	6939746	6939851	ENSG00000132405.18|TBC1D14|PRPF4|PRPF4	903	+	5.735384	1.0143825	-1.0	-1.0
chr4	6940421	6940526	ENSG00000132405.18|TBC1D14|PRPF4|PRPF4	934	+	4.055087	1.1797745	-1.0	-1.0
chr4	6937486	6937621	ENSG00000132405.18|TBC1D14|PRPF4|PRPF4	947	+	6.0016255	1.2773982	-1.0	-1.0
chr4	6937751	6937901	ENSG00000132405.18|TBC1D14|PRPF4|PRPF4	920	+	3.4354095	1.0992808	-1.0	-1.0
chr4	8206183	8206318	ENSG00000125089.16|SH3TC1|PRPF4|PRPF4	954	+	4.3937497	1.3405879	-1.0	-1.0
chr4	8211972	8212137	ENSG00000125089.16|SH3TC1|PRPF4|PRPF4	937	+	5.9448414	1.2036743	-1.0	-1.0
chr4	8228934	8229064	ENSG00000125089.16|SH3TC1|PRPF4|PRPF4	945	+	5.9926286	1.2615684	-1.0	-1.0
chr4	8229256	8229356	ENSG00000125089.16|SH3TC1|PRPF4|PRPF4	903	+	5.761989	1.0118192	-1.0	-1.0
chr4	8212790	8212955	ENSG00000125089.16|SH3TC1|PRPF4|PRPF4	938	+	5.946741	1.206128	-1.0	-1.0
chr4	8217167	8217342	ENSG00000125089.16|SH3TC1|PRPF4|PRPF4	956	+	6.1243215	1.3566952	-1.0	-1.0
chr4	8229406	8229841	ENSG00000125089.16|SH3TC1|PRPF4|PRPF4	993	+	5.5995913	2.143613	-1.0	-1.0
chr4	8214136	8214296	ENSG00000125089.16|SH3TC1|PRPF4|PRPF4	931	+	5.8571553	1.158922	-1.0	-1.0
chr4	8232156	8232301	ENSG00000125089.16|SH3TC1|PRPF4|PRPF4	957	+	6.1372476	1.3698486	-1.0	-1.0
chr4	8228799	8228899	ENSG00000125089.16|SH3TC1|PRPF4|PRPF4	902	+	5.7103643	1.0081165	-1.0	-1.0
chr4	8412960	8413125	ENSG00000087008.15|ACOX3|PRPF4|PRPF4	928	-	5.828273	1.1402061	-1.0	-1.0
chr4	9977445	9977635	ENSG00000109667.11|SLC2A9|PRPF4|PRPF4	946	-	3.879806	1.2709888	-1.0	-1.0
chr4	10018616	10018886	ENSG00000109667.11|SLC2A9|PRPF4|PRPF4	990	-	6.821965	2.007625	-1.0	-1.0
chr4	9985667	9985793	ENSG00000109667.11|SLC2A9|PRPF4|PRPF4	977	-	5.2475705	1.6410536	-1.0	-1.0
chr4	9850558	9850818	ENSG00000109667.11|SLC2A9|PRPF4|PRPF4	994	-	5.905368	2.2152898	-1.0	-1.0
chr4	9850918	9851028	ENSG00000109667.11|SLC2A9|PRPF4|PRPF4	921	-	3.9727283	1.1048034	-1.0	-1.0
chr4	10021279	10021379	ENSG00000109667.11|SLC2A9|PRPF4|PRPF4	900	-	3.2115204	1.0019416	-1.0	-1.0
chr4	9979530	9979810	ENSG00000109667.11|SLC2A9|PRPF4|PRPF4	938	-	5.8998775	1.2093953	-1.0	-1.0
chr4	10107426	10107651	ENSG00000071127.16|WDR1|PRPF4|PRPF4	943	-	5.968488	1.2472942	-1.0	-1.0
chr4	10092892	10093034	ENSG00000071127.16|WDR1|PRPF4|PRPF4	965	-	6.255664	1.4566308	-1.0	-1.0
chr4	10102619	10102724	ENSG00000071127.16|WDR1|PRPF4|PRPF4	956	-	6.08322	1.3521554	-1.0	-1.0
chr4	10103664	10103884	ENSG00000071127.16|WDR1|PRPF4|PRPF4	988	-	5.6929946	1.9367731	-1.0	-1.0
chr4	16162134	16162349	ENSG00000169762.16|TAPT1|PRPF4|PRPF4	952	-	6.0587554	1.3229178	-1.0	-1.0
chr4	22424210	22424352	ENSG00000152990.13|ADGRA3|PRPF4|PRPF4	947	-	5.982734	1.2786746	-1.0	-1.0
chr4	24584322	24584457	ENSG00000109606.12|DHX15|PRPF4|PRPF4	978	-	6.0821147	1.6657251	-1.0	-1.0
chr4	24583657	24584183	ENSG00000109606.12|DHX15|PRPF4|PRPF4	951	-	5.769705	1.3118672	-1.0	-1.0
chr4	26320817	26321048	ENSG00000168214.20|RBPJ|PRPF4|PRPF4	980	+	4.156018	1.7005996	-1.0	-1.0
chr4	26857768	26857908	ENSG00000109689.15|STIM2|PRPF4|PRPF4	952	+	5.8499203	1.3231533	-1.0	-1.0
chr4	38664476	38664746	ENSG00000109787.12|KLF3|PRPF4|PRPF4	954	+	5.484763	1.3407665	-1.0	-1.0
chr4	38672451	38672626	ENSG00000109787.12|KLF3|PRPF4|PRPF4	939	+	5.1906567	1.2119192	-1.0	-1.0
chr4	38672676	38672851	ENSG00000109787.12|KLF3|PRPF4|PRPF4	943	+	4.913788	1.2476182	-1.0	-1.0
chr4	38665196	38665296	ENSG00000109787.12|KLF3|PRPF4|PRPF4	904	+	5.7305665	1.0182277	-1.0	-1.0
chr4	39366042	39366238	ENSG00000035928.15|RFC1|PRPF4|PRPF4	967	-	6.2589264	1.4848098	-1.0	-1.0
chr4	39527129	39527232	ENSG00000109814.11|UGDH|PRPF4|PRPF4	913	-	3.1913238	1.0580112	-1.0	-1.0
chr4	39510377	39510550	ENSG00000109814.11|UGDH|PRPF4|PRPF4	929	-	5.378664	1.1477354	-1.0	-1.0
chr4	39527232	39527467	ENSG00000109814.11|UGDH|PRPF4|PRPF4	937	-	2.4799097	1.1982555	-1.0	-1.0
chr4	39698133	39698390	ENSG00000078140.13|UBE2K|PRPF4|PRPF4	976	+	3.3827012	1.628644	-1.0	-1.0
chr4	39698390	39698875	ENSG00000078140.13|UBE2K|PRPF4|PRPF4	998	+	5.055359	2.7324939	-1.0	-1.0
chr4	39771504	39771714	ENSG00000078140.13|UBE2K|PRPF4|PRPF4	952	+	4.965245	1.3182571	-1.0	-1.0
chr4	39770864	39771054	ENSG00000078140.13|UBE2K|PRPF4|PRPF4	969	+	6.288852	1.502361	-1.0	-1.0
chr4	39977052	39977247	ENSG00000121892.14|PDS5A|PRPF4|PRPF4	951	-	4.6545897	1.3084688	-1.0	-1.0
chr4	39977277	39977456	ENSG00000121892.14|PDS5A|PRPF4|PRPF4	957	-	6.1093235	1.3647139	-1.0	-1.0
chr4	51843094	51843267	ENSG00000109184.14|DCUN1D4|PRPF4|PRPF4	968	+	4.1998835	1.4950262	-1.0	-1.0
chr4	51843757	51844022	ENSG00000109184.14|DCUN1D4|PRPF4|PRPF4	940	+	5.943885	1.2228377	-1.0	-1.0
chr4	51843407	51843540	ENSG00000109184.14|DCUN1D4|PRPF4|PRPF4	980	+	6.5300927	1.7026674	-1.0	-1.0
chr4	51844032	51844883	ENSG00000109184.14|DCUN1D4|PRPF4|PRPF4	994	+	5.896271	2.2153273	-1.0	-1.0
chr4	51843540	51843742	ENSG00000109184.14|DCUN1D4|PRPF4|PRPF4	992	+	6.9698315	2.0853145	-1.0	-1.0
chr4	51843267	51843397	ENSG00000109184.14|DCUN1D4|PRPF4|PRPF4	917	+	3.9698598	1.0796583	-1.0	-1.0
chr4	52712805	52712955	ENSG00000226950.6|DANCR|PRPF4|PRPF4	944	+	6.0949416	1.2494009	-1.0	-1.0
chr4	55546072	55546481	ENSG00000134852.14|CLOCK|PRPF4|PRPF4	975	-	5.9395924	1.5984956	-1.0	-1.0
chr4	55546491	55546655	ENSG00000134852.14|CLOCK|PRPF4|PRPF4	986	-	4.9048877	1.8464416	-1.0	-1.0
chr4	68337096	68337251	ENSG00000083896.12|YTHDC1|PRPF4|PRPF4	935	-	5.13345	1.1875101	-1.0	-1.0
chr4	68349525	68349720	ENSG00000083896.12|YTHDC1|PRPF4|PRPF4	990	-	5.1128483	1.9943123	-1.0	-1.0
chr4	70688863	70689033	ENSG00000132467.3|UTP3|PRPF4|PRPF4	954	+	6.084536	1.3344821	-1.0	-1.0
chr4	73258470	73258695	ENSG00000132466.18|ANKRD17|PRPF4|PRPF4	922	-	3.2888243	1.1083391	-1.0	-1.0
chr4	73257739	73258275	ENSG00000132466.18|ANKRD17|PRPF4|PRPF4	996	-	4.063828	2.368813	-1.0	-1.0
chr4	73161191	73161296	ENSG00000132466.18|ANKRD17|PRPF4|PRPF4	944	-	4.160987	1.2488086	-1.0	-1.0
chr4	73177379	73177533	ENSG00000132466.18|ANKRD17|PRPF4|PRPF4	944	-	4.1646733	1.253159	-1.0	-1.0
chr4	73099125	73099430	ENSG00000132466.18|ANKRD17|PRPF4|PRPF4	944	-	4.5370164	1.2554017	-1.0	-1.0
chr4	73155630	73155778	ENSG00000132466.18|ANKRD17|PRPF4|PRPF4	965	-	6.227748	1.4571115	-1.0	-1.0
chr4	73153979	73154109	ENSG00000132466.18|ANKRD17|PRPF4|PRPF4	943	-	5.9719505	1.2447788	-1.0	-1.0
chr4	73417565	73417669	ENSG00000163631.16|ALB|PRPF4|PRPF4	901	+	1.1516099	1.0057818	-1.0	-1.0
chr4	73418200	73418311	ENSG00000163631.16|ALB|PRPF4|PRPF4	909	+	1.3812832	1.0389884	-1.0	-1.0
chr4	73450573	73450693	ENSG00000081051.7|AFP|PRPF4|PRPF4	906	+	1.2123276	1.0263914	-1.0	-1.0
chr4	75514219	75514334	ENSG00000163743.13|RCHY1|PRPF4|PRPF4	919	-	5.8116508	1.0938646	-1.0	-1.0
chr4	75672927	75673018	ENSG00000138757.14|G3BP2|PRPF4|PRPF4	945	-	5.926811	1.2566282	-1.0	-1.0
chr4	75724622	75724727	ENSG00000138768.14|USO1|PRPF4|PRPF4	927	+	5.8272705	1.1340218	-1.0	-1.0
chr4	76949930	76950055	ENSG00000138758.11|SEPT11|PRPF4|PRPF4	931	+	5.897425	1.1625755	-1.0	-1.0
chr4	76950545	76950695	ENSG00000138758.11|SEPT11|PRPF4|PRPF4	930	+	5.8376894	1.1533225	-1.0	-1.0
chr4	77074910	77075055	ENSG00000118816.9|CCNI|PRPF4|PRPF4	973	-	6.364393	1.5627273	-1.0	-1.0
chr4	77157160	77157425	ENSG00000138764.14|CCNG2|PRPF4|PRPF4	972	+	3.8476562	1.546837	-1.0	-1.0
chr4	77157506	77157796	ENSG00000138764.14|CCNG2|PRPF4|PRPF4	947	+	6.0093236	1.2776806	-1.0	-1.0
chr4	77819118	77819232	ENSG00000138767.12|CNOT6L|PRPF4|PRPF4	908	-	5.7731333	1.0375593	-1.0	-1.0
chr4	78308095	78308200	ENSG00000138759.18|FRAS1|PRPF4|PRPF4	901	+	3.828438	1.0022508	-1.0	-1.0
chr4	78363527	78363662	ENSG00000138759.18|FRAS1|PRPF4|PRPF4	945	+	6.035835	1.2618111	-1.0	-1.0
chr4	78057814	78057959	ENSG00000138759.18|FRAS1|PRPF4|PRPF4	943	+	6.0080943	1.2433419	-1.0	-1.0
chr4	78265024	78265108	ENSG00000138759.18|FRAS1|PRPF4|PRPF4	943	+	5.907234	1.246667	-1.0	-1.0
chr4	78775823	78775963	ENSG00000260278.1|AC098818.2|PRPF4|PRPF4	907	-	5.7562785	1.0308319	-1.0	-1.0
chr4	78776551	78776661	ENSG00000138756.17|BMP2K|PRPF4|PRPF4	923	+	5.819072	1.1131666	-1.0	-1.0
chr4	82373490	82373991	ENSG00000138668.18|HNRNPD|PRPF4|PRPF4	983	-	3.2642689	1.7593384	-1.0	-1.0
chr4	82428891	82429176	ENSG00000152795.17|HNRNPDL|PRPF4|PRPF4	998	-	4.3301435	2.661719	-1.0	-1.0
chr4	82427189	82427299	ENSG00000152795.17|HNRNPDL|PRPF4|PRPF4	961	-	3.3280256	1.4043053	-1.0	-1.0
chr4	82851500	82851604	ENSG00000138674.16|SEC31A|PRPF4|PRPF4	926	-	3.3938375	1.1315197	-1.0	-1.0
chr4	82871887	82872077	ENSG00000138674.16|SEC31A|PRPF4|PRPF4	952	-	3.030537	1.3200667	-1.0	-1.0
chr4	83010608	83010713	ENSG00000189308.10|LIN54|PRPF4|PRPF4	938	-	5.933812	1.210283	-1.0	-1.0
chr4	83010829	83010944	ENSG00000189308.10|LIN54|PRPF4|PRPF4	963	-	6.180368	1.4354633	-1.0	-1.0
chr4	83010718	83010829	ENSG00000189308.10|LIN54|PRPF4|PRPF4	993	-	6.1764894	2.1341977	-1.0	-1.0
chr4	84810185	84810344	ENSG00000163625.15|WDFY3|PRPF4|PRPF4	948	-	5.997998	1.284142	-1.0	-1.0
chr4	86994838	86994938	ENSG00000172493.20|AFF1|PRPF4|PRPF4	933	+	5.859825	1.173492	-1.0	-1.0
chr4	87046170	87046286	ENSG00000172493.20|AFF1|PRPF4|PRPF4	918	+	5.8160706	1.0845371	-1.0	-1.0
chr4	88283964	88284094	ENSG00000163644.14|PPM1K|PRPF4|PRPF4	911	-	5.764874	1.0485438	-1.0	-1.0
chr4	98928249	98928429	ENSG00000151247.12|EIF4E|PRPF4|PRPF4	946	-	4.609367	1.2671913	-1.0	-1.0
chr4	98928439	98928889	ENSG00000151247.12|EIF4E|PRPF4|PRPF4	984	-	6.1372404	1.7901266	-1.0	-1.0
chr4	99088328	99088513	ENSG00000197894.10|ADH5|PRPF4|PRPF4	948	-	3.471628	1.2814454	-1.0	-1.0
chr4	99894120	99894280	ENSG00000109270.12|LAMTOR3|PRPF4|PRPF4	947	-	5.984938	1.273708	-1.0	-1.0
chr4	99949855	99950120	ENSG00000164032.11|H2AFZ|PRPF4|PRPF4	961	-	5.6483836	1.4123094	-1.0	-1.0
chr4	102826804	102826909	ENSG00000109332.19|UBE2D3|PRPF4|PRPF4	918	-	5.832057	1.0850008	-1.0	-1.0
chr4	102826355	102826484	ENSG00000109332.19|UBE2D3|PRPF4|PRPF4	989	-	5.7928786	1.9624006	-1.0	-1.0
chr4	102827426	102827676	ENSG00000109332.19|UBE2D3|PRPF4|PRPF4	992	-	4.748824	2.0752888	-1.0	-1.0
chr4	102827122	102827426	ENSG00000109332.19|UBE2D3|PRPF4|PRPF4	997	-	3.6831846	2.5095847	-1.0	-1.0
chr4	106247138	106247288	ENSG00000145348.16|TBCK|PRPF4|PRPF4	934	-	4.0889473	1.1815176	-1.0	-1.0
chr4	106095491	106095601	ENSG00000145348.16|TBCK|PRPF4|PRPF4	909	-	3.887106	1.041035	-1.0	-1.0
chr4	106116202	106116332	ENSG00000145348.16|TBCK|PRPF4|PRPF4	942	-	5.647246	1.2380046	-1.0	-1.0
chr4	106171149	106171264	ENSG00000145348.16|TBCK|PRPF4|PRPF4	904	-	3.9003658	1.0165012	-1.0	-1.0
chr4	109434092	109434312	ENSG00000138802.11|SEC24B|PRPF4|PRPF4	968	+	6.2740426	1.4906514	-1.0	-1.0
chr4	109761581	109761681	ENSG00000205403.12|CFI|PRPF4|PRPF4	903	-	3.8502564	1.0153998	-1.0	-1.0
chr4	109746371	109746481	ENSG00000205403.12|CFI|PRPF4|PRPF4	923	-	5.822314	1.1123801	-1.0	-1.0
chr4	109801914	109802019	ENSG00000205403.12|CFI|PRPF4|PRPF4	904	-	5.7277355	1.01643	-1.0	-1.0
chr4	110196588	110196783	ENSG00000170522.9|ELOVL6|PRPF4|PRPF4	929	-	5.845857	1.1466379	-1.0	-1.0
chr4	110198119	110198229	ENSG00000170522.9|ELOVL6|PRPF4|PRPF4	941	-	5.947823	1.2311062	-1.0	-1.0
chr4	110198366	110198526	ENSG00000170522.9|ELOVL6|PRPF4|PRPF4	922	-	3.417254	1.1083616	-1.0	-1.0
chr4	112231941	112232041	ENSG00000138660.11|AP1AR|PRPF4|PRPF4	926	+	5.817663	1.1309097	-1.0	-1.0
chr4	118833596	118833701	ENSG00000150961.14|SEC24D|PRPF4|PRPF4	902	-	5.7181425	1.00709	-1.0	-1.0
chr4	119300400	119300510	ENSG00000164096.12|C4orf3|PRPF4|PRPF4	917	-	3.5245771	1.0785335	-1.0	-1.0
chr4	122934101	122934206	ENSG00000145375.7|SPATA5|PRPF4|PRPF4	923	+	5.9085054	1.1151998	-1.0	-1.0
chr4	122947312	122947462	ENSG00000145375.7|SPATA5|PRPF4|PRPF4	937	+	5.8999557	1.2037588	-1.0	-1.0
chr4	123398613	123398783	ENSG00000164056.10|SPRY1|PRPF4|PRPF4	945	+	5.989847	1.2574601	-1.0	-1.0
chr4	128287380	128287905	ENSG00000164040.16|PGRMC2|PRPF4|PRPF4	999	-	4.3824058	2.9399383	-1.0	-1.0
chr4	139177031	139177211	ENSG00000109381.19|ELF2|PRPF4|PRPF4	928	-	3.3628972	1.1456273	-1.0	-1.0
chr4	139176337	139176902	ENSG00000109381.19|ELF2|PRPF4|PRPF4	980	-	6.1555996	1.6914474	-1.0	-1.0
chr4	139667397	139667582	ENSG00000085871.8|MGST2|PRPF4|PRPF4	978	+	5.829502	1.6634002	-1.0	-1.0
chr4	139666077	139666212	ENSG00000085871.8|MGST2|PRPF4|PRPF4	952	+	3.7809358	1.3202087	-1.0	-1.0
chr4	139735260	139735660	ENSG00000085871.8|MGST2|PRPF4|PRPF4	983	+	5.553949	1.7809571	-1.0	-1.0
chr4	150851884	150852034	ENSG00000198589.10|LRBA|PRPF4|PRPF4	970	-	6.040635	1.5286205	-1.0	-1.0
chr4	151014594	151014789	ENSG00000198589.10|LRBA|PRPF4|PRPF4	930	-	3.7807832	1.155524	-1.0	-1.0
chr4	151014449	151014569	ENSG00000198589.10|LRBA|PRPF4|PRPF4	946	-	5.941652	1.2671577	-1.0	-1.0
chr4	151258510	151258675	ENSG00000109686.17|SH3D19|PRPF4|PRPF4	965	-	4.2998476	1.455682	-1.0	-1.0
chr4	151133038	151133138	ENSG00000109686.17|SH3D19|PRPF4|PRPF4	936	-	5.890983	1.1924835	-1.0	-1.0
chr4	151176524	151176659	ENSG00000109686.17|SH3D19|PRPF4|PRPF4	938	-	5.8751683	1.2074604	-1.0	-1.0
chr4	151325500	151325632	ENSG00000109686.17|SH3D19|PRPF4|PRPF4	981	-	3.1474462	1.7202799	-1.0	-1.0
chr4	151175004	151175104	ENSG00000109686.17|SH3D19|PRPF4|PRPF4	902	-	3.231286	1.0103687	-1.0	-1.0
chr4	151409530	151409735	ENSG00000164142.15|FAM160A1|PRPF4|PRPF4	957	+	5.7121806	1.3691354	-1.0	-1.0
chr4	154606704	154606982	ENSG00000171557.16|FGG|PRPF4|PRPF4	968	-	3.084471	1.4988183	-1.0	-1.0
chr4	154608485	154608585	ENSG00000171557.16|FGG|PRPF4|PRPF4	916	-	2.0509088	1.0772355	-1.0	-1.0
chr4	165112434	165112584	ENSG00000170088.13|TMEM192|PRPF4|PRPF4	937	-	5.881781	1.1991618	-1.0	-1.0
chr4	165327712	165327952	ENSG00000052802.12|MSMO1|PRPF4|PRPF4	963	+	3.384017	1.4288343	-1.0	-1.0
chr4	165379733	165379908	ENSG00000109472.13|CPE|PRPF4|PRPF4	961	+	5.8073425	1.4098462	-1.0	-1.0
chr4	165379528	165379728	ENSG00000109472.13|CPE|PRPF4|PRPF4	986	+	6.799959	1.8509347	-1.0	-1.0
chr4	168979085	168979195	ENSG00000145439.11|CBR4|PRPF4|PRPF4	918	-	5.7964435	1.0861042	-1.0	-1.0
chr4	173334128	173334233	ENSG00000164104.11|HMGB2|PRPF4|PRPF4	907	-	5.7631135	1.0303015	-1.0	-1.0
chr4	173333672	173334043	ENSG00000164104.11|HMGB2|PRPF4|PRPF4	956	-	5.671711	1.3561147	-1.0	-1.0
chr4	183260909	183261014	ENSG00000151718.15|WWC2|PRPF4|PRPF4	942	+	5.905009	1.2384162	-1.0	-1.0
chr4	183286874	183287064	ENSG00000151718.15|WWC2|PRPF4|PRPF4	961	+	5.0029163	1.4044985	-1.0	-1.0
chr4	183208012	183208122	ENSG00000151718.15|WWC2|PRPF4|PRPF4	905	+	3.8552864	1.0204141	-1.0	-1.0
chr4	183103112	183103307	ENSG00000151718.15|WWC2|PRPF4|PRPF4	973	+	6.3662767	1.5611436	-1.0	-1.0
chr4	183313283	183313493	ENSG00000151718.15|WWC2|PRPF4|PRPF4	971	+	5.0238876	1.5334853	-1.0	-1.0
chr4	183289790	183289925	ENSG00000151718.15|WWC2|PRPF4|PRPF4	908	+	3.8802464	1.0349877	-1.0	-1.0
chr4	184648961	184649181	ENSG00000164305.18|CASP3|PRPF4|PRPF4	970	-	6.358308	1.5299158	-1.0	-1.0
chr5	197780	197940	ENSG00000164366.3|CCDC127|PRPF4|PRPF4	917	-	4.342646	1.078997	-1.0	-1.0
chr5	225932	226037	ENSG00000073578.16|SDHA|PRPF4|PRPF4	928	+	5.836567	1.1435921	-1.0	-1.0
chr5	278760	278990	ENSG00000249915.7|PDCD6|PRPF4|PRPF4	985	+	6.5394106	1.8370717	-1.0	-1.0
chr5	279160	279270	ENSG00000249915.7|PDCD6|PRPF4|PRPF4	905	+	5.748966	1.0245296	-1.0	-1.0
chr5	473839	473974	ENSG00000225138.7|SLC9A3-AS1|PRPF4|PRPF4	918	+	5.8005257	1.0849034	-1.0	-1.0
chr5	474804	475089	ENSG00000225138.7|SLC9A3-AS1|PRPF4|PRPF4	958	+	6.129921	1.3799983	-1.0	-1.0
chr5	655584	655719	ENSG00000112877.7|CEP72|PRPF4|PRPF4	958	+	6.129368	1.373054	-1.0	-1.0
chr5	612443	612593	ENSG00000112877.7|CEP72|PRPF4|PRPF4	960	+	6.2070518	1.4001845	-1.0	-1.0
chr5	623626	623761	ENSG00000112877.7|CEP72|PRPF4|PRPF4	902	+	5.735299	1.0102732	-1.0	-1.0
chr5	892356	892559	ENSG00000028310.17|BRD9|PRPF4|PRPF4	983	-	6.6611843	1.7632221	-1.0	-1.0
chr5	891154	891324	ENSG00000028310.17|BRD9|PRPF4|PRPF4	965	-	6.236625	1.4504161	-1.0	-1.0
chr5	882401	882516	ENSG00000028310.17|BRD9|PRPF4|PRPF4	919	-	5.796545	1.0904408	-1.0	-1.0
chr5	882630	882750	ENSG00000028310.17|BRD9|PRPF4|PRPF4	908	-	5.821201	1.0370226	-1.0	-1.0
chr5	1076291	1076396	ENSG00000113504.20|SLC12A7|PRPF4|PRPF4	907	-	5.749957	1.0323248	-1.0	-1.0
chr5	1099048	1099693	ENSG00000113504.20|SLC12A7|PRPF4|PRPF4	985	-	6.615638	1.8334947	-1.0	-1.0
chr5	1085351	1085466	ENSG00000113504.20|SLC12A7|PRPF4|PRPF4	942	-	5.4999876	1.2370257	-1.0	-1.0
chr5	1066943	1067113	ENSG00000113504.20|SLC12A7|PRPF4|PRPF4	942	-	5.9293823	1.2395118	-1.0	-1.0
chr5	1098813	1099028	ENSG00000113504.20|SLC12A7|PRPF4|PRPF4	946	-	4.5543027	1.2652609	-1.0	-1.0
chr5	1104368	1104643	ENSG00000113504.20|SLC12A7|PRPF4|PRPF4	940	-	5.647671	1.2210981	-1.0	-1.0
chr5	1084296	1084456	ENSG00000113504.20|SLC12A7|PRPF4|PRPF4	953	-	6.0656385	1.330731	-1.0	-1.0
chr5	1104038	1104283	ENSG00000113504.20|SLC12A7|PRPF4|PRPF4	927	-	4.8527365	1.1384366	-1.0	-1.0
chr5	1076411	1076671	ENSG00000113504.20|SLC12A7|PRPF4|PRPF4	945	-	5.98192	1.2585758	-1.0	-1.0
chr5	1105208	1105473	ENSG00000113504.20|SLC12A7|PRPF4|PRPF4	935	-	4.254133	1.1853626	-1.0	-1.0
chr5	1101533	1102043	ENSG00000113504.20|SLC12A7|PRPF4|PRPF4	945	-	5.3958035	1.2592182	-1.0	-1.0
chr5	1084751	1084876	ENSG00000113504.20|SLC12A7|PRPF4|PRPF4	906	-	5.7425714	1.0263329	-1.0	-1.0
chr5	1097548	1097708	ENSG00000113504.20|SLC12A7|PRPF4|PRPF4	925	-	5.684179	1.1224682	-1.0	-1.0
chr5	1060826	1060931	ENSG00000113504.20|SLC12A7|PRPF4|PRPF4	902	-	5.7080703	1.0089214	-1.0	-1.0
chr5	1073637	1073747	ENSG00000113504.20|SLC12A7|PRPF4|PRPF4	917	-	5.777834	1.0799505	-1.0	-1.0
chr5	1066098	1066288	ENSG00000113504.20|SLC12A7|PRPF4|PRPF4	939	-	5.916106	1.2169445	-1.0	-1.0
chr5	1078227	1078518	ENSG00000113504.20|SLC12A7|PRPF4|PRPF4	962	-	4.0422497	1.422722	-1.0	-1.0
chr5	1077832	1077937	ENSG00000113504.20|SLC12A7|PRPF4|PRPF4	908	-	3.269136	1.0361854	-1.0	-1.0
chr5	1053101	1053236	ENSG00000113504.20|SLC12A7|PRPF4|PRPF4	913	-	5.7623315	1.0600855	-1.0	-1.0
chr5	1078022	1078202	ENSG00000113504.20|SLC12A7|PRPF4|PRPF4	947	-	6.024635	1.2762349	-1.0	-1.0
chr5	1102788	1102913	ENSG00000113504.20|SLC12A7|PRPF4|PRPF4	948	-	5.128273	1.2840868	-1.0	-1.0
chr5	1057764	1057949	ENSG00000113504.20|SLC12A7|PRPF4|PRPF4	938	-	3.6229334	1.2090867	-1.0	-1.0
chr5	1084891	1085016	ENSG00000113504.20|SLC12A7|PRPF4|PRPF4	939	-	5.8653665	1.2153124	-1.0	-1.0
chr5	1104863	1105178	ENSG00000113504.20|SLC12A7|PRPF4|PRPF4	945	-	5.4952474	1.2625802	-1.0	-1.0
chr5	1103718	1103833	ENSG00000113504.20|SLC12A7|PRPF4|PRPF4	923	-	5.793614	1.1155412	-1.0	-1.0
chr5	1103878	1103993	ENSG00000113504.20|SLC12A7|PRPF4|PRPF4	906	-	5.7420745	1.0263371	-1.0	-1.0
chr5	1105698	1105933	ENSG00000113504.20|SLC12A7|PRPF4|PRPF4	990	-	6.3825736	1.9961483	-1.0	-1.0
chr5	1097948	1098208	ENSG00000113504.20|SLC12A7|PRPF4|PRPF4	946	-	4.4407263	1.2676839	-1.0	-1.0
chr5	1103073	1103178	ENSG00000113504.20|SLC12A7|PRPF4|PRPF4	903	-	5.7191772	1.0134462	-1.0	-1.0
chr5	1058054	1058159	ENSG00000113504.20|SLC12A7|PRPF4|PRPF4	902	-	5.740308	1.0091237	-1.0	-1.0
chr5	1102228	1102488	ENSG00000113504.20|SLC12A7|PRPF4|PRPF4	944	-	5.599337	1.2515663	-1.0	-1.0
chr5	1111448	1111643	ENSG00000113504.20|SLC12A7|PRPF4|PRPF4	926	-	5.830869	1.1326332	-1.0	-1.0
chr5	1063381	1063711	ENSG00000113504.20|SLC12A7|PRPF4|PRPF4	965	-	6.2397385	1.4572324	-1.0	-1.0
chr5	1076997	1077312	ENSG00000113504.20|SLC12A7|PRPF4|PRPF4	956	-	6.0934696	1.3567383	-1.0	-1.0
chr5	1100973	1101128	ENSG00000113504.20|SLC12A7|PRPF4|PRPF4	945	-	6.0009203	1.2583514	-1.0	-1.0
chr5	1067533	1067648	ENSG00000113504.20|SLC12A7|PRPF4|PRPF4	946	-	5.942622	1.2643003	-1.0	-1.0
chr5	1331024	1331129	ENSG00000049656.13|CLPTM1L|PRPF4|PRPF4	911	-	5.790928	1.0514275	-1.0	-1.0
chr5	1515803	1515968	ENSG00000153395.9|LPCAT1|PRPF4|PRPF4	935	-	3.599132	1.1884608	-1.0	-1.0
chr5	1480515	1480655	ENSG00000153395.9|LPCAT1|PRPF4|PRPF4	914	-	2.2454033	1.0676031	-1.0	-1.0
chr5	1514673	1514853	ENSG00000153395.9|LPCAT1|PRPF4|PRPF4	927	-	5.864939	1.1393666	-1.0	-1.0
chr5	1485586	1485686	ENSG00000153395.9|LPCAT1|PRPF4|PRPF4	912	-	2.9488568	1.0541337	-1.0	-1.0
chr5	1522905	1523050	ENSG00000153395.9|LPCAT1|PRPF4|PRPF4	944	-	5.129087	1.2517517	-1.0	-1.0
chr5	1514428	1514603	ENSG00000153395.9|LPCAT1|PRPF4|PRPF4	945	-	5.0701776	1.2569526	-1.0	-1.0
chr5	1475305	1475445	ENSG00000153395.9|LPCAT1|PRPF4|PRPF4	962	-	5.998723	1.4157684	-1.0	-1.0
chr5	1479925	1480375	ENSG00000153395.9|LPCAT1|PRPF4|PRPF4	995	-	4.14802	2.267902	-1.0	-1.0
chr5	1516053	1516168	ENSG00000153395.9|LPCAT1|PRPF4|PRPF4	927	-	5.8323717	1.1394931	-1.0	-1.0
chr5	1479740	1479925	ENSG00000153395.9|LPCAT1|PRPF4|PRPF4	917	-	3.0953684	1.0813707	-1.0	-1.0
chr5	1516233	1516413	ENSG00000153395.9|LPCAT1|PRPF4|PRPF4	943	-	5.384218	1.2425067	-1.0	-1.0
chr5	1467965	1468300	ENSG00000153395.9|LPCAT1|PRPF4|PRPF4	955	-	4.266071	1.3485193	-1.0	-1.0
chr5	1515263	1515798	ENSG00000153395.9|LPCAT1|PRPF4|PRPF4	979	-	5.963278	1.6812115	-1.0	-1.0
chr5	1480710	1480845	ENSG00000153395.9|LPCAT1|PRPF4|PRPF4	918	-	4.1236935	1.0865661	-1.0	-1.0
chr5	1461477	1461602	ENSG00000153395.9|LPCAT1|PRPF4|PRPF4	915	-	2.6511023	1.0685769	-1.0	-1.0
chr5	6601457	6601557	ENSG00000037474.14|NSUN2|PRPF4|PRPF4	908	-	3.273184	1.0342163	-1.0	-1.0
chr5	6632883	6633063	ENSG00000037474.14|NSUN2|PRPF4|PRPF4	931	-	5.875006	1.160556	-1.0	-1.0
chr5	14290925	14291170	ENSG00000038382.18|TRIO|PRPF4|PRPF4	945	+	4.837991	1.259642	-1.0	-1.0
chr5	14286875	14287035	ENSG00000038382.18|TRIO|PRPF4|PRPF4	948	+	5.3114758	1.2848554	-1.0	-1.0
chr5	14487523	14487638	ENSG00000038382.18|TRIO|PRPF4|PRPF4	903	+	5.729078	1.0110103	-1.0	-1.0
chr5	14397042	14397157	ENSG00000038382.18|TRIO|PRPF4|PRPF4	926	+	4.027355	1.1303319	-1.0	-1.0
chr5	14304465	14304575	ENSG00000038382.18|TRIO|PRPF4|PRPF4	952	+	6.059263	1.3178939	-1.0	-1.0
chr5	14404024	14404184	ENSG00000038382.18|TRIO|PRPF4|PRPF4	930	+	5.872059	1.1527926	-1.0	-1.0
chr5	14144962	14145167	ENSG00000038382.18|TRIO|PRPF4|PRPF4	971	+	5.094052	1.5418632	-1.0	-1.0
chr5	14144397	14144532	ENSG00000038382.18|TRIO|PRPF4|PRPF4	921	+	5.8076982	1.1043476	-1.0	-1.0
chr5	14364649	14364774	ENSG00000038382.18|TRIO|PRPF4|PRPF4	922	+	5.823331	1.109446	-1.0	-1.0
chr5	14144542	14144742	ENSG00000038382.18|TRIO|PRPF4|PRPF4	937	+	3.7771437	1.2034658	-1.0	-1.0
chr5	21491355	21491460	ENSG00000183666.16|GUSBP1|PRPF4|PRPF4	911	+	3.324861	1.0526419	-1.0	-1.0
chr5	32312625	32312757	ENSG00000150712.10|MTMR12|PRPF4|PRPF4	926	-	5.8350124	1.1328418	-1.0	-1.0
chr5	32312335	32312445	ENSG00000150712.10|MTMR12|PRPF4|PRPF4	938	-	5.907119	1.2053113	-1.0	-1.0
chr5	32390274	32390437	ENSG00000056097.15|ZFR|PRPF4|PRPF4	916	-	4.095465	1.0761231	-1.0	-1.0
chr5	32391762	32391862	ENSG00000056097.15|ZFR|PRPF4|PRPF4	904	-	5.7205124	1.0163292	-1.0	-1.0
chr5	34192604	34192789	ENSG00000215158.9|AC138409.2|PRPF4|PRPF4	922	-	4.586752	1.11033	-1.0	-1.0
chr5	40797666	40797926	ENSG00000132356.11|PRKAA1|PRPF4|PRPF4	953	-	5.271401	1.3321538	-1.0	-1.0
chr5	43121620	43121740	ENSG00000172262.11|ZNF131|PRPF4|PRPF4	928	+	5.8101377	1.1402618	-1.0	-1.0
chr5	43294018	43294162	ENSG00000112972.14|HMGCS1|PRPF4|PRPF4	917	-	2.6594226	1.0832492	-1.0	-1.0
chr5	43298773	43298913	ENSG00000112972.14|HMGCS1|PRPF4|PRPF4	920	-	3.9582658	1.0951772	-1.0	-1.0
chr5	43313046	43313146	ENSG00000112972.14|HMGCS1|PRPF4|PRPF4	928	-	3.4544332	1.1452439	-1.0	-1.0
chr5	43313249	43313349	ENSG00000112972.14|HMGCS1|PRPF4|PRPF4	901	-	2.4435163	1.003934	-1.0	-1.0
chr5	43312884	43313019	ENSG00000112972.14|HMGCS1|PRPF4|PRPF4	915	-	2.6208086	1.0680342	-1.0	-1.0
chr5	43290904	43291220	ENSG00000112972.14|HMGCS1|PRPF4|PRPF4	1000	-	4.233332	3.667141	-1.0	-1.0
chr5	43483722	43483821	ENSG00000151881.14|TMEM267|PRPF4|PRPF4	909	-	5.776796	1.043124	-1.0	-1.0
chr5	53090688	53090798	ENSG00000164171.10|ITGA2|PRPF4|PRPF4	968	+	6.3252873	1.4913518	-1.0	-1.0
chr5	53884269	53884434	ENSG00000185305.10|ARL15|PRPF4|PRPF4	938	-	5.9018235	1.2061683	-1.0	-1.0
chr5	55968300	55968396	ENSG00000134352.19|IL6ST|PRPF4|PRPF4	907	-	5.7694244	1.0315461	-1.0	-1.0
chr5	56835495	56835645	ENSG00000095015.5|MAP3K1|PRPF4|PRPF4	933	+	5.8611026	1.1732512	-1.0	-1.0
chr5	56816410	56816620	ENSG00000095015.5|MAP3K1|PRPF4|PRPF4	989	+	5.87542	1.9731708	-1.0	-1.0
chr5	56815603	56815733	ENSG00000095015.5|MAP3K1|PRPF4|PRPF4	913	+	5.782637	1.0608648	-1.0	-1.0
chr5	56951227	56951432	ENSG00000155545.19|MIER3|PRPF4|PRPF4	973	-	6.412632	1.5715747	-1.0	-1.0
chr5	56951092	56951217	ENSG00000155545.19|MIER3|PRPF4|PRPF4	921	-	5.810574	1.1035061	-1.0	-1.0
chr5	57247660	57247815	ENSG00000062194.15|GPBP1|PRPF4|PRPF4	927	+	3.8220446	1.1371558	-1.0	-1.0
chr5	60473757	60473942	ENSG00000113448.18|PDE4D|PRPF4|PRPF4	969	-	6.3050237	1.507849	-1.0	-1.0
chr5	60944633	60944803	ENSG00000049167.13|ERCC8|PRPF4|PRPF4	925	-	5.799963	1.125665	-1.0	-1.0
chr5	66144302	66144477	ENSG00000153914.15|SREK1|PRPF4|PRPF4	946	+	5.952061	1.2652738	-1.0	-1.0
chr5	69369250	69369400	ENSG00000085231.13|AK6|PRPF4|PRPF4	929	-	4.027219	1.1486461	-1.0	-1.0
chr5	69369254	69369399	ENSG00000273841.4|TAF9|PRPF4|PRPF4	931	-	4.0389	1.1585977	-1.0	-1.0
chr5	73498517	73498767	ENSG00000145741.15|BTF3|PRPF4|PRPF4	981	+	5.241606	1.7312819	-1.0	-1.0
chr5	73498799	73499074	ENSG00000145741.15|BTF3|PRPF4|PRPF4	968	+	5.287216	1.4903088	-1.0	-1.0
chr5	74629740	74629890	ENSG00000171617.13|ENC1|PRPF4|PRPF4	973	-	5.9213214	1.5686073	-1.0	-1.0
chr5	74635888	74636123	ENSG00000171617.13|ENC1|PRPF4|PRPF4	903	-	3.4737484	1.0145369	-1.0	-1.0
chr5	74636183	74636288	ENSG00000171617.13|ENC1|PRPF4|PRPF4	941	-	5.898668	1.2305083	-1.0	-1.0
chr5	74635628	74635773	ENSG00000171617.13|ENC1|PRPF4|PRPF4	928	-	4.018188	1.1444488	-1.0	-1.0
chr5	74635343	74635443	ENSG00000171617.13|ENC1|PRPF4|PRPF4	945	-	4.1695094	1.2618252	-1.0	-1.0
chr5	74635183	74635313	ENSG00000171617.13|ENC1|PRPF4|PRPF4	942	-	5.977429	1.2338746	-1.0	-1.0
chr5	74866387	74866707	ENSG00000198780.11|FAM169A|PRPF4|PRPF4	964	-	4.3973136	1.4394093	-1.0	-1.0
chr5	75337300	75337685	ENSG00000113161.15|HMGCR|PRPF4|PRPF4	998	+	6.0918055	2.6354852	-1.0	-1.0
chr5	75372225	75372400	ENSG00000113163.15|COL4A3BP|PRPF4|PRPF4	953	-	6.0462117	1.3284762	-1.0	-1.0
chr5	78294185	78294439	ENSG00000132842.13|AP3B1|PRPF4|PRPF4	957	-	6.11262	1.371099	-1.0	-1.0
chr5	78885658	78885763	ENSG00000113273.15|ARSB|PRPF4|PRPF4	961	-	6.2610292	1.4087024	-1.0	-1.0
chr5	78935825	78936020	ENSG00000113273.15|ARSB|PRPF4|PRPF4	956	-	6.126371	1.358316	-1.0	-1.0
chr5	79513464	79513664	ENSG00000152413.14|HOMER1|PRPF4|PRPF4	967	-	3.8912983	1.4833655	-1.0	-1.0
chr5	80140386	80140576	ENSG00000164300.16|SERINC5|PRPF4|PRPF4	970	-	4.8638086	1.5292733	-1.0	-1.0
chr5	80143955	80144055	ENSG00000164300.16|SERINC5|PRPF4|PRPF4	903	-	5.7205124	1.0135299	-1.0	-1.0
chr5	80654828	80654978	ENSG00000228716.6|DHFR|PRPF4|PRPF4	963	-	6.31571	1.4336107	-1.0	-1.0
chr5	82278143	82278319	ENSG00000186468.12|RPS23|PRPF4|PRPF4	998	-	5.494191	2.7424011	-1.0	-1.0
chr5	87268392	87268547	ENSG00000145715.14|RASA1|PRPF4|PRPF4	909	+	4.211771	1.0409019	-1.0	-1.0
chr5	87329257	87329422	ENSG00000145715.14|RASA1|PRPF4|PRPF4	938	+	5.901458	1.2054583	-1.0	-1.0
chr5	87268597	87268812	ENSG00000145715.14|RASA1|PRPF4|PRPF4	956	+	3.747365	1.35493	-1.0	-1.0
chr5	87268152	87268292	ENSG00000145715.14|RASA1|PRPF4|PRPF4	912	+	3.2035208	1.0578227	-1.0	-1.0
chr5	93584606	93584881	ENSG00000175745.11|NR2F1|PRPF4|PRPF4	976	+	4.4120893	1.6285831	-1.0	-1.0
chr5	93584461	93584571	ENSG00000175745.11|NR2F1|PRPF4|PRPF4	904	+	2.9950833	1.0192134	-1.0	-1.0
chr5	95822570	95822680	ENSG00000173221.13|GLRX|PRPF4|PRPF4	932	-	5.879486	1.167175	-1.0	-1.0
chr5	95959304	95959409	ENSG00000118985.15|ELL2|PRPF4|PRPF4	944	-	5.916912	1.2480161	-1.0	-1.0
chr5	95961289	95961469	ENSG00000118985.15|ELL2|PRPF4|PRPF4	958	-	2.9288673	1.3729742	-1.0	-1.0
chr5	95961589	95961939	ENSG00000118985.15|ELL2|PRPF4|PRPF4	997	-	4.415801	2.46211	-1.0	-1.0
chr5	96807630	96807815	ENSG00000164307.12|ERAP1|PRPF4|PRPF4	929	-	5.1442914	1.1504902	-1.0	-1.0
chr5	96936238	96936473	ENSG00000113441.15|LNPEP|PRPF4|PRPF4	917	+	4.6691756	1.0801513	-1.0	-1.0
chr5	98928384	98928538	ENSG00000153922.10|CHD1|PRPF4|PRPF4	974	-	6.3721437	1.5772917	-1.0	-1.0
chr5	98928029	98928269	ENSG00000153922.10|CHD1|PRPF4|PRPF4	975	-	5.3567486	1.6066525	-1.0	-1.0
chr5	98929311	98929511	ENSG00000248489.1|LINC02062|PRPF4|PRPF4	935	+	3.5673263	1.1872486	-1.0	-1.0
chr5	109690325	109690425	ENSG00000112893.9|MAN2A1|PRPF4|PRPF4	906	+	3.8669896	1.026755	-1.0	-1.0
chr5	109689595	109689895	ENSG00000112893.9|MAN2A1|PRPF4|PRPF4	984	+	3.8118443	1.805209	-1.0	-1.0
chr5	111757561	111757666	ENSG00000134986.13|NREP|PRPF4|PRPF4	910	-	3.9315238	1.0445004	-1.0	-1.0
chr5	115544522	115544757	ENSG00000145780.7|FEM1C|PRPF4|PRPF4	923	-	3.8480904	1.1151055	-1.0	-1.0
chr5	115544043	115544193	ENSG00000145780.7|FEM1C|PRPF4|PRPF4	919	-	3.9566486	1.0927967	-1.0	-1.0
chr5	115544213	115544522	ENSG00000145780.7|FEM1C|PRPF4|PRPF4	974	-	5.219604	1.5846477	-1.0	-1.0
chr5	119469927	119470037	ENSG00000133835.14|HSD17B4|PRPF4|PRPF4	907	+	5.7613363	1.0313396	-1.0	-1.0
chr5	123512630	123513005	ENSG00000151292.17|CSNK1G3|PRPF4|PRPF4	982	+	6.573382	1.7508755	-1.0	-1.0
chr5	126836822	126837012	ENSG00000113368.11|LMNB1|PRPF4|PRPF4	973	+	6.5970497	1.5642203	-1.0	-1.0
chr5	132825331	132825446	ENSG00000164403.14|SHROOM1|PRPF4|PRPF4	926	-	4.8987956	1.1314948	-1.0	-1.0
chr5	132826381	132826596	ENSG00000164403.14|SHROOM1|PRPF4|PRPF4	932	-	3.4119053	1.1670437	-1.0	-1.0
chr5	132827088	132827318	ENSG00000164403.14|SHROOM1|PRPF4|PRPF4	987	-	4.948351	1.8755072	-1.0	-1.0
chr5	132825631	132825741	ENSG00000164403.14|SHROOM1|PRPF4|PRPF4	904	-	5.7335258	1.0192976	-1.0	-1.0
chr5	132826903	132827008	ENSG00000164403.14|SHROOM1|PRPF4|PRPF4	902	-	2.6658268	1.0107994	-1.0	-1.0
chr5	132830392	132830593	ENSG00000164403.14|SHROOM1|PRPF4|PRPF4	977	-	3.600415	1.6401664	-1.0	-1.0
chr5	132866669	132866999	ENSG00000164405.10|UQCRQ|PRPF4|PRPF4	982	+	5.181205	1.7385952	-1.0	-1.0
chr5	133967919	133968445	ENSG00000113583.7|C5orf15|PRPF4|PRPF4	960	-	4.785182	1.3952137	-1.0	-1.0
chr5	134004486	134004635	ENSG00000213585.10|VDAC1|PRPF4|PRPF4	993	-	7.0667458	2.1462502	-1.0	-1.0
chr5	133996488	133996608	ENSG00000213585.10|VDAC1|PRPF4|PRPF4	910	-	5.7823844	1.0455207	-1.0	-1.0
chr5	134225769	134225914	ENSG00000272772.1|AC104109.3|PRPF4|PRPF4	929	-	5.8500166	1.1460059	-1.0	-1.0
chr5	134225769	134225914	ENSG00000113575.9|PPP2CA|PRPF4|PRPF4	929	-	5.8500166	1.1463561	-1.0	-1.0
chr5	134225776	134225916	ENSG00000273345.5|AC104109.4|PRPF4|PRPF4	933	-	5.8588276	1.1762027	-1.0	-1.0
chr5	134371463	134371563	ENSG00000119048.7|UBE2B|PRPF4|PRPF4	902	+	5.740308	1.0084302	-1.0	-1.0
chr5	134794849	134794949	ENSG00000145833.15|DDX46|PRPF4|PRPF4	902	+	5.7228565	1.0105485	-1.0	-1.0
chr5	134846153	134846323	ENSG00000145833.15|DDX46|PRPF4|PRPF4	965	+	6.214212	1.4497867	-1.0	-1.0
chr5	135360115	135360535	ENSG00000113648.16|H2AFY|PRPF4|PRPF4	973	-	5.936442	1.5696183	-1.0	-1.0
chr5	135399091	135399206	ENSG00000113648.16|H2AFY|PRPF4|PRPF4	963	-	6.2227488	1.4374986	-1.0	-1.0
chr5	136046454	136046564	ENSG00000120708.16|TGFBI|PRPF4|PRPF4	921	+	3.9626918	1.1002184	-1.0	-1.0
chr5	136029324	136029449	ENSG00000120708.16|TGFBI|PRPF4|PRPF4	905	+	5.748071	1.021306	-1.0	-1.0
chr5	136059056	136059214	ENSG00000120708.16|TGFBI|PRPF4|PRPF4	955	+	6.0717115	1.3480403	-1.0	-1.0
chr5	137752640	137752920	ENSG00000177733.6|HNRNPA0|PRPF4|PRPF4	994	-	5.020793	2.2451835	-1.0	-1.0
chr5	138165013	138165153	ENSG00000112983.17|BRD8|PRPF4|PRPF4	942	-	5.9257164	1.237522	-1.0	-1.0
chr5	138163134	138163289	ENSG00000112983.17|BRD8|PRPF4|PRPF4	949	-	6.0236526	1.2916919	-1.0	-1.0
chr5	138352595	138352950	ENSG00000120733.13|KDM3B|PRPF4|PRPF4	999	+	6.249508	2.99384	-1.0	-1.0
chr5	138570983	138571083	ENSG00000113013.12|HSPA9|PRPF4|PRPF4	912	-	5.7981896	1.0532566	-1.0	-1.0
chr5	139325555	139325662	ENSG00000280987.4|MATR3|PRPF4|PRPF4	948	+	6.034626	1.2865651	-1.0	-1.0
chr5	139293750	139294245	ENSG00000280987.4|MATR3|PRPF4|PRPF4	988	+	4.5069146	1.9052722	-1.0	-1.0
chr5	139294100	139294245	ENSG00000015479.18|MATR3|PRPF4|PRPF4	983	+	3.8657596	1.7608166	-1.0	-1.0
chr5	139325555	139325662	ENSG00000015479.18|MATR3|PRPF4|PRPF4	948	+	6.034626	1.2852732	-1.0	-1.0
chr5	139293752	139294100	ENSG00000015479.18|MATR3|PRPF4|PRPF4	985	+	4.6964397	1.8320969	-1.0	-1.0
chr5	139341861	139341961	ENSG00000120727.12|PAIP2|PRPF4|PRPF4	915	+	5.8121734	1.0697616	-1.0	-1.0
chr5	139391296	139391456	ENSG00000228672.3|PROB1|PRPF4|PRPF4	942	-	5.9208994	1.2350403	-1.0	-1.0
chr5	139651326	139651521	ENSG00000171604.11|CXXC5|PRPF4|PRPF4	975	+	6.406493	1.5951684	-1.0	-1.0
chr5	139659926	139660091	ENSG00000171604.11|CXXC5|PRPF4|PRPF4	923	+	4.5123506	1.1156716	-1.0	-1.0
chr5	139659226	139659356	ENSG00000171604.11|CXXC5|PRPF4|PRPF4	934	+	5.91472	1.1788478	-1.0	-1.0
chr5	139651621	139651776	ENSG00000171604.11|CXXC5|PRPF4|PRPF4	953	+	5.072632	1.3265486	-1.0	-1.0
chr5	139653236	139653381	ENSG00000171604.11|CXXC5|PRPF4|PRPF4	930	+	5.8424487	1.1574626	-1.0	-1.0
chr5	139664141	139664256	ENSG00000171604.11|CXXC5|PRPF4|PRPF4	928	+	5.8374133	1.1437962	-1.0	-1.0
chr5	139663046	139663246	ENSG00000171604.11|CXXC5|PRPF4|PRPF4	981	+	5.438421	1.7166941	-1.0	-1.0
chr5	140113249	140113429	ENSG00000185129.5|PURA|PRPF4|PRPF4	956	+	5.3284974	1.3573884	-1.0	-1.0
chr5	140113022	140113187	ENSG00000185129.5|PURA|PRPF4|PRPF4	907	+	5.7579374	1.031992	-1.0	-1.0
chr5	140114200	140114320	ENSG00000185129.5|PURA|PRPF4|PRPF4	944	+	5.90938	1.2480073	-1.0	-1.0
chr5	140113809	140114040	ENSG00000185129.5|PURA|PRPF4|PRPF4	951	+	4.7625766	1.3141125	-1.0	-1.0
chr5	140113599	140113794	ENSG00000185129.5|PURA|PRPF4|PRPF4	940	+	5.936734	1.2191457	-1.0	-1.0
chr5	140113439	140113539	ENSG00000185129.5|PURA|PRPF4|PRPF4	902	+	5.7477074	1.0107067	-1.0	-1.0
chr5	140505121	140505221	ENSG00000131503.20|ANKHD1|PRPF4|PRPF4	904	+	5.7205124	1.0174557	-1.0	-1.0
chr5	140528418	140528573	ENSG00000131503.20|ANKHD1|PRPF4|PRPF4	933	+	5.382574	1.1762885	-1.0	-1.0
chr5	140445821	140445931	ENSG00000131503.20|ANKHD1|PRPF4|PRPF4	905	+	3.8656912	1.0240408	-1.0	-1.0
chr5	140528428	140528573	ENSG00000254996.5|ANKHD1-EIF4EBP3|PRPF4|PRPF4	939	+	5.313033	1.2153679	-1.0	-1.0
chr5	140505121	140505221	ENSG00000254996.5|ANKHD1-EIF4EBP3|PRPF4|PRPF4	903	+	5.7205124	1.0135299	-1.0	-1.0
chr5	140445821	140445931	ENSG00000254996.5|ANKHD1-EIF4EBP3|PRPF4|PRPF4	905	+	3.8656912	1.0238986	-1.0	-1.0
chr5	140639426	140639526	ENSG00000113119.12|TMCO6|PRPF4|PRPF4	900	+	5.6955066	1.0012785	-1.0	-1.0
chr5	140639531	140639701	ENSG00000113119.12|TMCO6|PRPF4|PRPF4	960	+	6.148128	1.3981084	-1.0	-1.0
chr5	140670977	140671082	ENSG00000120314.18|WDR55|PRPF4|PRPF4	940	+	5.8659678	1.2219212	-1.0	-1.0
chr5	141574966	141575101	ENSG00000131504.15|DIAPH1|PRPF4|PRPF4	939	-	5.943256	1.2163205	-1.0	-1.0
chr5	141636448	141636563	ENSG00000171720.9|HDAC3|PRPF4|PRPF4	906	-	5.7401423	1.0252218	-1.0	-1.0
chr5	141637714	141637884	ENSG00000164620.8|RELL2|PRPF4|PRPF4	934	+	5.8842163	1.1818855	-1.0	-1.0
chr5	141649536	141649641	ENSG00000197948.10|FCHSD1|PRPF4|PRPF4	949	-	5.986253	1.2934033	-1.0	-1.0
chr5	142323574	142323684	ENSG00000187678.8|SPRY4|PRPF4|PRPF4	904	-	3.853183	1.0189209	-1.0	-1.0
chr5	143404395	143404544	ENSG00000113580.14|NR3C1|PRPF4|PRPF4	908	-	5.764573	1.0343006	-1.0	-1.0
chr5	146203824	146203999	ENSG00000275740.1|AC091959.3|PRPF4|PRPF4	913	+	4.055655	1.0618914	-1.0	-1.0
chr5	146203639	146203769	ENSG00000275740.1|AC091959.3|PRPF4|PRPF4	908	+	5.7604737	1.035413	-1.0	-1.0
chr5	146203824	146203999	ENSG00000091009.7|RBM27|PRPF4|PRPF4	913	+	4.055655	1.0622662	-1.0	-1.0
chr5	146203639	146203769	ENSG00000091009.7|RBM27|PRPF4|PRPF4	908	+	5.7604737	1.034732	-1.0	-1.0
chr5	148384039	148384139	ENSG00000145868.16|FBXO38|PRPF4|PRPF4	920	+	3.435205	1.0945189	-1.0	-1.0
chr5	150052409	150052604	ENSG00000113716.12|HMGXB3|PRPF4|PRPF4	952	+	6.076732	1.3160716	-1.0	-1.0
chr5	150502169	150502404	ENSG00000070614.14|NDST1|PRPF4|PRPF4	954	+	5.694442	1.3349414	-1.0	-1.0
chr5	150486003	150486288	ENSG00000070614.14|NDST1|PRPF4|PRPF4	970	+	4.4777684	1.5173525	-1.0	-1.0
chr5	150486407	150486732	ENSG00000070614.14|NDST1|PRPF4|PRPF4	991	+	4.659507	2.032628	-1.0	-1.0
chr5	150501959	150502124	ENSG00000070614.14|NDST1|PRPF4|PRPF4	952	+	5.277862	1.3160536	-1.0	-1.0
chr5	150502699	150502914	ENSG00000070614.14|NDST1|PRPF4|PRPF4	976	+	6.442189	1.622983	-1.0	-1.0
chr5	150522357	150522562	ENSG00000070614.14|NDST1|PRPF4|PRPF4	945	+	3.8548374	1.2588776	-1.0	-1.0
chr5	150557902	150558182	ENSG00000070614.14|NDST1|PRPF4|PRPF4	994	+	5.2681246	2.2464452	-1.0	-1.0
chr5	150511696	150512001	ENSG00000070614.14|NDST1|PRPF4|PRPF4	943	+	4.6606135	1.2472025	-1.0	-1.0
chr5	150501309	150501409	ENSG00000070614.14|NDST1|PRPF4|PRPF4	907	+	5.7550073	1.0333607	-1.0	-1.0
chr5	150486862	150487002	ENSG00000070614.14|NDST1|PRPF4|PRPF4	916	+	3.7449229	1.0782833	-1.0	-1.0
chr5	150502419	150502624	ENSG00000070614.14|NDST1|PRPF4|PRPF4	989	+	6.488418	1.9414804	-1.0	-1.0
chr5	150486293	150486407	ENSG00000070614.14|NDST1|PRPF4|PRPF4	970	+	5.861413	1.5175948	-1.0	-1.0
chr5	150538130	150538305	ENSG00000070614.14|NDST1|PRPF4|PRPF4	920	+	4.3084693	1.096612	-1.0	-1.0
chr5	151157331	151157491	ENSG00000197043.13|ANXA6|PRPF4|PRPF4	947	-	5.853005	1.2720004	-1.0	-1.0
chr5	151101219	151101414	ENSG00000197043.13|ANXA6|PRPF4|PRPF4	977	-	5.222472	1.6380897	-1.0	-1.0
chr5	151803914	151804019	ENSG00000145907.14|G3BP1|PRPF4|PRPF4	931	+	4.0514307	1.1603085	-1.0	-1.0
chr5	154814126	154814236	ENSG00000155506.16|LARP1|PRPF4|PRPF4	911	+	3.9112313	1.0506994	-1.0	-1.0
chr5	154756862	154757173	ENSG00000155506.16|LARP1|PRPF4|PRPF4	980	+	5.2944217	1.7081268	-1.0	-1.0
chr5	154755350	154755574	ENSG00000155506.16|LARP1|PRPF4|PRPF4	998	+	3.8111396	2.7793953	-1.0	-1.0
chr5	154757380	154757505	ENSG00000155506.16|LARP1|PRPF4|PRPF4	922	+	5.7933326	1.1054835	-1.0	-1.0
chr5	154795179	154795294	ENSG00000155506.16|LARP1|PRPF4|PRPF4	905	+	3.9015174	1.0236754	-1.0	-1.0
chr5	154756692	154756862	ENSG00000155506.16|LARP1|PRPF4|PRPF4	909	+	3.5982018	1.0431824	-1.0	-1.0
chr5	154803609	154803724	ENSG00000155506.16|LARP1|PRPF4|PRPF4	926	+	5.8200016	1.1328874	-1.0	-1.0
chr5	154756193	154756318	ENSG00000155506.16|LARP1|PRPF4|PRPF4	905	+	5.7366586	1.0235281	-1.0	-1.0
chr5	154755574	154755989	ENSG00000155506.16|LARP1|PRPF4|PRPF4	969	+	3.2551591	1.5152267	-1.0	-1.0
chr5	157311037	157311207	ENSG00000055163.19|CYFIP2|PRPF4|PRPF4	951	+	6.057895	1.3087823	-1.0	-1.0
chr5	157813072	157813177	ENSG00000113282.13|CLINT1|PRPF4|PRPF4	926	-	5.8766	1.1335385	-1.0	-1.0
chr5	157858782	157858907	ENSG00000113282.13|CLINT1|PRPF4|PRPF4	946	-	5.944924	1.2683873	-1.0	-1.0
chr5	160118394	160118514	ENSG00000170234.12|PWWP2A|PRPF4|PRPF4	921	-	4.450424	1.1001538	-1.0	-1.0
chr5	160476205	160476405	ENSG00000253522.5|MIR3142HG|PRPF4|PRPF4	978	+	6.462593	1.6497413	-1.0	-1.0
chr5	168292791	168292951	ENSG00000113645.14|WWC1|PRPF4|PRPF4	941	+	5.899023	1.2303605	-1.0	-1.0
chr5	171388356	171388711	ENSG00000181163.13|NPM1|PRPF4|PRPF4	975	+	4.7596436	1.6040287	-1.0	-1.0
chr5	171388006	171388336	ENSG00000181163.13|NPM1|PRPF4|PRPF4	1000	+	4.6098537	3.3529017	-1.0	-1.0
chr5	172283690	172284071	ENSG00000168246.5|UBTD2|PRPF4|PRPF4	992	-	5.202205	2.1160748	-1.0	-1.0
chr5	172940032	172940217	ENSG00000113719.15|ERGIC1|PRPF4|PRPF4	960	+	5.6768465	1.3985204	-1.0	-1.0
chr5	172922823	172922963	ENSG00000113719.15|ERGIC1|PRPF4|PRPF4	950	+	5.267978	1.2975825	-1.0	-1.0
chr5	172923223	172923488	ENSG00000113719.15|ERGIC1|PRPF4|PRPF4	980	+	6.582691	1.693496	-1.0	-1.0
chr5	172923513	172923623	ENSG00000113719.15|ERGIC1|PRPF4|PRPF4	910	+	3.900971	1.0442412	-1.0	-1.0
chr5	173056844	173057104	ENSG00000164463.12|CREBRF|PRPF4|PRPF4	958	+	6.220097	1.3811102	-1.0	-1.0
chr5	173328157	173328392	ENSG00000113739.10|STC2|PRPF4|PRPF4	976	-	2.8520415	1.6273842	-1.0	-1.0
chr5	173317122	173317337	ENSG00000113739.10|STC2|PRPF4|PRPF4	946	-	2.489395	1.2702825	-1.0	-1.0
chr5	173317392	173317652	ENSG00000113739.10|STC2|PRPF4|PRPF4	989	-	3.0530925	1.968425	-1.0	-1.0
chr5	175513738	175513978	ENSG00000164466.12|SFXN1|PRPF4|PRPF4	983	+	5.657785	1.7810795	-1.0	-1.0
chr5	176385382	176385492	ENSG00000048162.20|NOP16|PRPF4|PRPF4	907	-	5.7572923	1.0310084	-1.0	-1.0
chr5	176389073	176389248	ENSG00000175414.6|ARL10|PRPF4|PRPF4	956	+	6.102822	1.3588485	-1.0	-1.0
chr5	176389073	176389248	ENSG00000146066.2|HIGD2A|PRPF4|PRPF4	956	+	6.102822	1.3585756	-1.0	-1.0
chr5	176532186	176532296	ENSG00000146083.11|RNF44|PRPF4|PRPF4	904	-	5.7301435	1.0169873	-1.0	-1.0
chr5	176528866	176528966	ENSG00000146083.11|RNF44|PRPF4|PRPF4	914	-	3.9268959	1.0646299	-1.0	-1.0
chr5	176577000	176577225	ENSG00000074276.10|CDHR2|PRPF4|PRPF4	969	+	5.951132	1.5130001	-1.0	-1.0
chr5	176576185	176576320	ENSG00000074276.10|CDHR2|PRPF4|PRPF4	967	+	5.8191614	1.4875035	-1.0	-1.0
chr5	176585750	176585945	ENSG00000074276.10|CDHR2|PRPF4|PRPF4	954	+	4.817739	1.3381107	-1.0	-1.0
chr5	177092785	177092965	ENSG00000160867.14|FGFR4|PRPF4|PRPF4	943	+	4.890681	1.2415972	-1.0	-1.0
chr5	177089940	177090070	ENSG00000160867.14|FGFR4|PRPF4|PRPF4	936	+	4.1021633	1.193008	-1.0	-1.0
chr5	177090339	177090454	ENSG00000160867.14|FGFR4|PRPF4|PRPF4	928	+	4.120086	1.1416981	-1.0	-1.0
chr5	177095898	177096028	ENSG00000160867.14|FGFR4|PRPF4|PRPF4	941	+	5.9403663	1.2319788	-1.0	-1.0
chr5	177089693	177089857	ENSG00000160867.14|FGFR4|PRPF4|PRPF4	1000	+	5.5355935	3.8595283	-1.0	-1.0
chr5	177089234	177089394	ENSG00000160867.14|FGFR4|PRPF4|PRPF4	945	+	5.95137	1.2616372	-1.0	-1.0
chr5	177091908	177092063	ENSG00000160867.14|FGFR4|PRPF4|PRPF4	938	+	5.1410437	1.205229	-1.0	-1.0
chr5	177090145	177090334	ENSG00000160867.14|FGFR4|PRPF4|PRPF4	976	+	6.46649	1.6122591	-1.0	-1.0
chr5	177096179	177096286	ENSG00000160867.14|FGFR4|PRPF4|PRPF4	959	+	3.0721526	1.3923701	-1.0	-1.0
chr5	177311534	177311634	ENSG00000213347.10|MXD3|PRPF4|PRPF4	909	-	5.8073487	1.0416478	-1.0	-1.0
chr5	177311870	177312095	ENSG00000213347.10|MXD3|PRPF4|PRPF4	943	-	4.662083	1.2416441	-1.0	-1.0
chr5	177311290	177311435	ENSG00000213347.10|MXD3|PRPF4|PRPF4	941	-	5.902131	1.229769	-1.0	-1.0
chr5	177312499	177312694	ENSG00000213347.10|MXD3|PRPF4|PRPF4	958	-	6.1321635	1.3789692	-1.0	-1.0
chr5	177302233	177302396	ENSG00000213347.10|MXD3|PRPF4|PRPF4	953	-	3.1368103	1.3291465	-1.0	-1.0
chr5	177302234	177302434	ENSG00000169228.13|RAB24|PRPF4|PRPF4	955	-	3.0042396	1.3453419	-1.0	-1.0
chr5	177332604	177332994	ENSG00000169223.14|LMAN2|PRPF4|PRPF4	953	-	4.138686	1.3299943	-1.0	-1.0
chr5	177371654	177371834	ENSG00000169220.17|RGS14|PRPF4|PRPF4	924	+	4.701067	1.1201421	-1.0	-1.0
chr5	177429412	177429512	ENSG00000198055.10|GRK6|PRPF4|PRPF4	901	+	3.8483455	1.0060773	-1.0	-1.0
chr5	177447474	177447643	ENSG00000246334.2|PRR7-AS1|PRPF4|PRPF4	933	-	3.8113337	1.1728872	-1.0	-1.0
chr5	177446769	177446884	ENSG00000246334.2|PRR7-AS1|PRPF4|PRPF4	931	-	5.9216576	1.1635058	-1.0	-1.0
chr5	177462093	177462228	ENSG00000113758.13|DBN1|PRPF4|PRPF4	944	-	6.00747	1.2483509	-1.0	-1.0
chr5	177492338	177492435	ENSG00000196923.13|PDLIM7|PRPF4|PRPF4	901	-	5.6978064	1.0048478	-1.0	-1.0
chr5	177516582	177516752	ENSG00000183258.11|DDX41|PRPF4|PRPF4	964	-	6.193436	1.4395791	-1.0	-1.0
chr5	177553947	177554382	ENSG00000146067.15|FAM193B|PRPF4|PRPF4	987	-	6.0604267	1.8839319	-1.0	-1.0
chr5	177537962	177538067	ENSG00000146067.15|FAM193B|PRPF4|PRPF4	905	-	5.752626	1.0222132	-1.0	-1.0
chr5	177553337	177553452	ENSG00000146067.15|FAM193B|PRPF4|PRPF4	904	-	3.550604	1.0189979	-1.0	-1.0
chr5	177592172	177592282	ENSG00000184840.11|TMED9|PRPF4|PRPF4	902	+	2.9178	1.0091472	-1.0	-1.0
chr5	177595596	177596026	ENSG00000184840.11|TMED9|PRPF4|PRPF4	992	+	3.1003537	2.0975869	-1.0	-1.0
chr5	177592517	177592627	ENSG00000184840.11|TMED9|PRPF4|PRPF4	901	+	5.6978064	1.0045171	-1.0	-1.0
chr5	178204521	178204661	ENSG00000197451.11|HNRNPAB|PRPF4|PRPF4	947	+	6.1825404	1.2772464	-1.0	-1.0
chr5	178205356	178205466	ENSG00000197451.11|HNRNPAB|PRPF4|PRPF4	931	+	5.9046707	1.1631671	-1.0	-1.0
chr5	178205056	178205176	ENSG00000197451.11|HNRNPAB|PRPF4|PRPF4	913	+	5.8218613	1.0625306	-1.0	-1.0
chr5	178205181	178205331	ENSG00000197451.11|HNRNPAB|PRPF4|PRPF4	913	+	5.8079667	1.0582659	-1.0	-1.0
chr5	178232388	178232563	ENSG00000175309.14|PHYKPL|PRPF4|PRPF4	939	-	4.2182193	1.2146176	-1.0	-1.0
chr5	178232198	178232298	ENSG00000175309.14|PHYKPL|PRPF4|PRPF4	906	-	5.752626	1.025152	-1.0	-1.0
chr5	178224160	178224295	ENSG00000175309.14|PHYKPL|PRPF4|PRPF4	938	-	5.932595	1.2101865	-1.0	-1.0
chr5	178231793	178231903	ENSG00000175309.14|PHYKPL|PRPF4|PRPF4	905	-	3.8578746	1.0200186	-1.0	-1.0
chr5	178223189	178223299	ENSG00000175309.14|PHYKPL|PRPF4|PRPF4	926	-	4.0140247	1.1324332	-1.0	-1.0
chr5	179550557	179550722	ENSG00000176783.14|RUFY1|PRPF4|PRPF4	957	+	6.11363	1.3694111	-1.0	-1.0
chr5	179577606	179577711	ENSG00000176783.14|RUFY1|PRPF4|PRPF4	927	+	5.826152	1.1337302	-1.0	-1.0
chr5	179622848	179623073	ENSG00000169045.17|HNRNPH1|PRPF4|PRPF4	1000	-	4.3669643	4.9991555	-1.0	-1.0
chr5	179617798	179618013	ENSG00000169045.17|HNRNPH1|PRPF4|PRPF4	928	-	2.2438383	1.1437291	-1.0	-1.0
chr5	179623468	179623648	ENSG00000169045.17|HNRNPH1|PRPF4|PRPF4	974	-	4.0569158	1.5780039	-1.0	-1.0
chr5	179619288	179619493	ENSG00000169045.17|HNRNPH1|PRPF4|PRPF4	972	-	2.3649635	1.5481685	-1.0	-1.0
chr5	179617482	179617592	ENSG00000169045.17|HNRNPH1|PRPF4|PRPF4	940	-	3.7370708	1.2240492	-1.0	-1.0
chr5	179617082	179617182	ENSG00000169045.17|HNRNPH1|PRPF4|PRPF4	939	-	4.0960646	1.213679	-1.0	-1.0
chr5	179623233	179623338	ENSG00000169045.17|HNRNPH1|PRPF4|PRPF4	904	-	3.8544517	1.0189608	-1.0	-1.0
chr5	179699102	179699252	ENSG00000127022.14|CANX|PRPF4|PRPF4	957	+	6.135336	1.3648237	-1.0	-1.0
chr5	179698930	179699102	ENSG00000127022.14|CANX|PRPF4|PRPF4	908	+	2.4358306	1.0353287	-1.0	-1.0
chr5	179728670	179728815	ENSG00000127022.14|CANX|PRPF4|PRPF4	908	+	2.5186796	1.0343752	-1.0	-1.0
chr5	179719667	179719781	ENSG00000127022.14|CANX|PRPF4|PRPF4	924	+	2.9718037	1.119018	-1.0	-1.0
chr5	179805205	179805365	ENSG00000161013.16|MGAT4B|PRPF4|PRPF4	923	-	5.829969	1.1145277	-1.0	-1.0
chr5	179803776	179803891	ENSG00000161013.16|MGAT4B|PRPF4|PRPF4	929	-	4.021112	1.1468349	-1.0	-1.0
chr5	179803447	179803677	ENSG00000161013.16|MGAT4B|PRPF4|PRPF4	980	-	5.0659504	1.7052732	-1.0	-1.0
chr5	179803996	179804136	ENSG00000161013.16|MGAT4B|PRPF4|PRPF4	908	-	3.8967772	1.0362695	-1.0	-1.0
chr5	179801958	179802083	ENSG00000161013.16|MGAT4B|PRPF4|PRPF4	928	-	5.8310113	1.139772	-1.0	-1.0
chr5	179804571	179804711	ENSG00000161013.16|MGAT4B|PRPF4|PRPF4	929	-	3.927809	1.147658	-1.0	-1.0
chr5	179806238	179806334	ENSG00000161013.16|MGAT4B|PRPF4|PRPF4	909	-	5.7670627	1.0416478	-1.0	-1.0
chr5	179811317	179811502	ENSG00000161011.19|SQSTM1|PRPF4|PRPF4	972	+	6.3735685	1.5573035	-1.0	-1.0
chr5	179821550	179821707	ENSG00000161011.19|SQSTM1|PRPF4|PRPF4	995	+	5.080848	2.2625437	-1.0	-1.0
chr5	179834242	179834347	ENSG00000161011.19|SQSTM1|PRPF4|PRPF4	907	+	5.793583	1.032083	-1.0	-1.0
chr5	179821336	179821550	ENSG00000161011.19|SQSTM1|PRPF4|PRPF4	974	+	6.4393153	1.580809	-1.0	-1.0
chr5	179806641	179806796	ENSG00000161011.19|SQSTM1|PRPF4|PRPF4	959	+	6.125243	1.3863933	-1.0	-1.0
chr5	179821747	179821952	ENSG00000161011.19|SQSTM1|PRPF4|PRPF4	954	+	2.8891833	1.3381491	-1.0	-1.0
chr5	179824938	179825053	ENSG00000161011.19|SQSTM1|PRPF4|PRPF4	933	+	5.8382206	1.1739652	-1.0	-1.0
chr5	179872625	179872765	ENSG00000197226.12|TBC1D9B|PRPF4|PRPF4	935	-	5.8759723	1.1855906	-1.0	-1.0
chr5	179894415	179894515	ENSG00000197226.12|TBC1D9B|PRPF4|PRPF4	940	-	5.878495	1.2202507	-1.0	-1.0
chr5	179871626	179871726	ENSG00000197226.12|TBC1D9B|PRPF4|PRPF4	901	-	3.8794143	1.0026635	-1.0	-1.0
chr5	179872770	179872940	ENSG00000197226.12|TBC1D9B|PRPF4|PRPF4	973	-	6.3618917	1.5654317	-1.0	-1.0
chr5	180293443	180293653	ENSG00000248367.1|AC008610.1|PRPF4|PRPF4	972	+	6.359297	1.5574411	-1.0	-1.0
chr5	180494481	180494666	ENSG00000113300.11|CNOT6|PRPF4|PRPF4	953	+	3.660078	1.3316083	-1.0	-1.0
chr5	180810039	180810259	ENSG00000131446.16|MGAT1|PRPF4|PRPF4	979	-	5.6267	1.6721538	-1.0	-1.0
chr5	180796235	180796350	ENSG00000131446.16|MGAT1|PRPF4|PRPF4	933	-	5.839713	1.173571	-1.0	-1.0
chr5	180809648	180809843	ENSG00000131446.16|MGAT1|PRPF4|PRPF4	978	-	5.049372	1.6522746	-1.0	-1.0
chr5	180810384	180810484	ENSG00000131446.16|MGAT1|PRPF4|PRPF4	902	-	5.7228565	1.0097759	-1.0	-1.0
chr5	180809900	180810039	ENSG00000131446.16|MGAT1|PRPF4|PRPF4	965	-	6.026573	1.4598018	-1.0	-1.0
chr5	181223509	181224664	ENSG00000146063.19|TRIM41|PRPF4|PRPF4	982	+	5.223868	1.7548985	-1.0	-1.0
chr5	181240513	181240618	ENSG00000204628.11|RACK1|PRPF4|PRPF4	927	-	5.82837	1.1387882	-1.0	-1.0
chr5	181261366	181261556	ENSG00000233937.6|AC008443.1|PRPF4|PRPF4	939	+	5.9194856	1.213553	-1.0	-1.0
chr5	181261384	181261534	ENSG00000248275.1|TRIM52-AS1|PRPF4|PRPF4	947	+	5.9719844	1.2740961	-1.0	-1.0
chr6	2217731	2217891	ENSG00000112699.10|GMDS|PRPF4|PRPF4	935	-	3.9013884	1.1850188	-1.0	-1.0
chr6	1870376	1870476	ENSG00000112699.10|GMDS|PRPF4|PRPF4	910	-	3.898155	1.0453097	-1.0	-1.0
chr6	2110113	2110288	ENSG00000112699.10|GMDS|PRPF4|PRPF4	947	-	3.7322664	1.2756809	-1.0	-1.0
chr6	2217121	2217331	ENSG00000112699.10|GMDS|PRPF4|PRPF4	966	-	4.461505	1.4663374	-1.0	-1.0
chr6	2218076	2218176	ENSG00000112699.10|GMDS|PRPF4|PRPF4	912	-	3.0565078	1.0543412	-1.0	-1.0
chr6	2971335	2971485	ENSG00000124570.17|SERPINB6|PRPF4|PRPF4	985	-	6.7417054	1.8156807	-1.0	-1.0
chr6	3146489	3146709	ENSG00000137274.12|BPHL|PRPF4|PRPF4	974	+	5.72448	1.5804598	-1.0	-1.0
chr6	3118847	3118967	ENSG00000137274.12|BPHL|PRPF4|PRPF4	930	+	5.8309083	1.1523088	-1.0	-1.0
chr6	3144949	3145069	ENSG00000137274.12|BPHL|PRPF4|PRPF4	927	+	5.853221	1.1359754	-1.0	-1.0
chr6	3157277	3157406	ENSG00000137267.5|TUBB2A|PRPF4|PRPF4	905	-	3.6832416	1.0232754	-1.0	-1.0
chr6	3333373	3333523	ENSG00000137266.14|SLC22A23|PRPF4|PRPF4	945	-	5.508047	1.2621653	-1.0	-1.0
chr6	3435183	3435423	ENSG00000137266.14|SLC22A23|PRPF4|PRPF4	963	-	6.3131332	1.4316738	-1.0	-1.0
chr6	3441643	3441783	ENSG00000137266.14|SLC22A23|PRPF4|PRPF4	903	-	5.7608085	1.0127664	-1.0	-1.0
chr6	3402476	3402591	ENSG00000137266.14|SLC22A23|PRPF4|PRPF4	904	-	3.8526762	1.017807	-1.0	-1.0
chr6	3296931	3297031	ENSG00000137266.14|SLC22A23|PRPF4|PRPF4	933	-	4.0542426	1.1719145	-1.0	-1.0
chr6	3355543	3355673	ENSG00000137266.14|SLC22A23|PRPF4|PRPF4	925	-	5.8139267	1.122171	-1.0	-1.0
chr6	3747456	3747561	ENSG00000168994.13|PXDC1|PRPF4|PRPF4	902	-	5.7103643	1.0079384	-1.0	-1.0
chr6	3751061	3751206	ENSG00000168994.13|PXDC1|PRPF4|PRPF4	962	-	6.1888967	1.4233221	-1.0	-1.0
chr6	3747031	3747186	ENSG00000168994.13|PXDC1|PRPF4|PRPF4	962	-	5.8369126	1.4231299	-1.0	-1.0
chr6	4032133	4032278	ENSG00000112739.16|PRPF4B|PRPF4|PRPF4	935	+	5.8817296	1.1846224	-1.0	-1.0
chr6	4032513	4032703	ENSG00000112739.16|PRPF4B|PRPF4|PRPF4	956	+	5.5762954	1.3522993	-1.0	-1.0
chr6	4777032	4777272	ENSG00000153046.17|CDYL|PRPF4|PRPF4	937	+	4.160695	1.2040467	-1.0	-1.0
chr6	4781987	4782147	ENSG00000153046.17|CDYL|PRPF4|PRPF4	913	+	5.7908506	1.0614982	-1.0	-1.0
chr6	5314279	5314444	ENSG00000145982.11|FARS2|PRPF4|PRPF4	942	+	5.970974	1.2380172	-1.0	-1.0
chr6	7146268	7146493	ENSG00000124782.19|RREB1|PRPF4|PRPF4	931	+	3.264709	1.159486	-1.0	-1.0
chr6	7246633	7246778	ENSG00000124782.19|RREB1|PRPF4|PRPF4	916	+	5.822762	1.0777369	-1.0	-1.0
chr6	7108702	7108807	ENSG00000124782.19|RREB1|PRPF4|PRPF4	922	+	5.7768183	1.1097697	-1.0	-1.0
chr6	7112822	7113062	ENSG00000124782.19|RREB1|PRPF4|PRPF4	976	+	3.9038646	1.611458	-1.0	-1.0
chr6	7313086	7313226	ENSG00000124783.12|SSR1|PRPF4|PRPF4	919	-	3.091994	1.0940467	-1.0	-1.0
chr6	7301474	7301572	ENSG00000124783.12|SSR1|PRPF4|PRPF4	912	-	5.814565	1.0555791	-1.0	-1.0
chr6	7580884	7581164	ENSG00000096696.13|DSP|PRPF4|PRPF4	970	+	2.8094614	1.5274385	-1.0	-1.0
chr6	7569185	7569335	ENSG00000096696.13|DSP|PRPF4|PRPF4	983	+	2.9624975	1.7602329	-1.0	-1.0
chr6	7583181	7583281	ENSG00000096696.13|DSP|PRPF4|PRPF4	907	+	2.4693725	1.0305408	-1.0	-1.0
chr6	7574095	7574195	ENSG00000096696.13|DSP|PRPF4|PRPF4	945	+	3.5783443	1.2558465	-1.0	-1.0
chr6	7576958	7577042	ENSG00000096696.13|DSP|PRPF4|PRPF4	938	+	2.6963222	1.2084626	-1.0	-1.0
chr6	7559225	7559350	ENSG00000096696.13|DSP|PRPF4|PRPF4	917	+	2.822169	1.0792528	-1.0	-1.0
chr6	7580339	7580459	ENSG00000096696.13|DSP|PRPF4|PRPF4	912	+	2.8450217	1.054297	-1.0	-1.0
chr6	7909663	7909812	ENSG00000239264.8|TXNDC5|PRPF4|PRPF4	955	-	6.098798	1.3506191	-1.0	-1.0
chr6	7909947	7910072	ENSG00000239264.8|TXNDC5|PRPF4|PRPF4	904	-	3.8539891	1.0166639	-1.0	-1.0
chr6	7910077	7910513	ENSG00000239264.8|TXNDC5|PRPF4|PRPF4	988	-	4.894553	1.9091873	-1.0	-1.0
chr6	7909663	7909853	ENSG00000259040.5|BLOC1S5-TXNDC5|PRPF4|PRPF4	950	-	6.030741	1.3011899	-1.0	-1.0
chr6	7909948	7910548	ENSG00000259040.5|BLOC1S5-TXNDC5|PRPF4|PRPF4	983	-	4.83205	1.7791158	-1.0	-1.0
chr6	8435341	8435483	ENSG00000124786.9|SLC35B3|PRPF4|PRPF4	959	-	6.159876	1.3831459	-1.0	-1.0
chr6	11044227	11044314	ENSG00000197977.3|ELOVL2|PRPF4|PRPF4	920	-	3.3896365	1.0960221	-1.0	-1.0
chr6	11219117	11219222	ENSG00000111859.16|NEDD9|PRPF4|PRPF4	906	-	3.283083	1.0281672	-1.0	-1.0
chr6	11190048	11190183	ENSG00000111859.16|NEDD9|PRPF4|PRPF4	918	-	3.48803	1.0862437	-1.0	-1.0
chr6	13574528	13574624	ENSG00000124523.15|SIRT5|PRPF4|PRPF4	903	+	5.735299	1.011844	-1.0	-1.0
chr6	13574744	13575344	ENSG00000124523.15|SIRT5|PRPF4|PRPF4	947	+	4.088013	1.2748412	-1.0	-1.0
chr6	15248149	15248359	ENSG00000008083.13|JARID2|PRPF4|PRPF4	970	+	6.326779	1.5158143	-1.0	-1.0
chr6	15248579	15248684	ENSG00000008083.13|JARID2|PRPF4|PRPF4	924	+	5.8071966	1.1212264	-1.0	-1.0
chr6	15248854	15248959	ENSG00000008083.13|JARID2|PRPF4|PRPF4	980	+	4.8067074	1.697304	-1.0	-1.0
chr6	15662878	15663053	ENSG00000047579.19|DTNBP1|PRPF4|PRPF4	973	-	5.2967615	1.568354	-1.0	-1.0
chr6	16129124	16129259	ENSG00000007944.14|MYLIP|PRPF4|PRPF4	990	+	6.818163	1.9816658	-1.0	-1.0
chr6	16760166	16760316	ENSG00000124788.17|ATXN1|PRPF4|PRPF4	916	-	3.049844	1.0748793	-1.0	-1.0
chr6	16760031	16760161	ENSG00000124788.17|ATXN1|PRPF4|PRPF4	934	-	3.5264425	1.1826063	-1.0	-1.0
chr6	16760386	16761131	ENSG00000124788.17|ATXN1|PRPF4|PRPF4	989	-	4.2656493	1.9542437	-1.0	-1.0
chr6	16585784	16585884	ENSG00000124788.17|ATXN1|PRPF4|PRPF4	906	-	5.745106	1.0276508	-1.0	-1.0
chr6	17393746	17393941	ENSG00000112186.11|CAP2|PRPF4|PRPF4	964	+	6.2150307	1.446533	-1.0	-1.0
chr6	17393565	17393746	ENSG00000112186.11|CAP2|PRPF4|PRPF4	994	+	5.39675	2.2280998	-1.0	-1.0
chr6	17706706	17706834	ENSG00000124789.11|NUP153|PRPF4|PRPF4	970	-	5.264507	1.5163189	-1.0	-1.0
chr6	17706168	17706276	ENSG00000124789.11|NUP153|PRPF4|PRPF4	905	-	5.736029	1.0229172	-1.0	-1.0
chr6	18264007	18264197	ENSG00000124795.14|DEK|PRPF4|PRPF4	929	-	5.897587	1.1516787	-1.0	-1.0
chr6	18264208	18264373	ENSG00000124795.14|DEK|PRPF4|PRPF4	958	-	6.1475606	1.381477	-1.0	-1.0
chr6	20402930	20403335	ENSG00000112242.14|E2F3|PRPF4|PRPF4	968	+	6.435249	1.4997783	-1.0	-1.0
chr6	20403530	20403678	ENSG00000112242.14|E2F3|PRPF4|PRPF4	935	+	5.930696	1.1864288	-1.0	-1.0
chr6	20403832	20404047	ENSG00000112242.14|E2F3|PRPF4|PRPF4	974	+	6.430762	1.5920005	-1.0	-1.0
chr6	24242453	24242613	ENSG00000146038.11|DCDC2|PRPF4|PRPF4	927	-	3.0328436	1.1375813	-1.0	-1.0
chr6	24666737	24666952	ENSG00000111802.13|TDP2|PRPF4|PRPF4	958	-	3.722461	1.3792986	-1.0	-1.0
chr6	24719724	24719924	ENSG00000112308.12|C6orf62|PRPF4|PRPF4	974	-	2.9143171	1.5790254	-1.0	-1.0
chr6	26055796	26055901	ENSG00000187837.3|HIST1H1C|PRPF4|PRPF4	916	-	2.8935454	1.077894	-1.0	-1.0
chr6	26056086	26056276	ENSG00000187837.3|HIST1H1C|PRPF4|PRPF4	967	-	5.297175	1.4809042	-1.0	-1.0
chr6	26156368	26156608	ENSG00000168298.6|HIST1H1E|PRPF4|PRPF4	923	+	2.5632937	1.1124566	-1.0	-1.0
chr6	26156688	26157028	ENSG00000168298.6|HIST1H1E|PRPF4|PRPF4	956	+	3.8543758	1.3608389	-1.0	-1.0
chr6	26597348	26597508	ENSG00000146109.4|ABT1|PRPF4|PRPF4	937	+	5.909441	1.1972674	-1.0	-1.0
chr6	28225366	28225571	ENSG00000137185.11|ZSCAN9|PRPF4|PRPF4	952	+	5.0143003	1.3224407	-1.0	-1.0
chr6	28923212	28923312	ENSG00000204713.10|TRIM27|PRPF4|PRPF4	907	-	5.7572923	1.0304742	-1.0	-1.0
chr6	30325769	30326008	ENSG00000270604.5|HCG17|PRPF4|PRPF4	990	-	4.050367	2.0135212	-1.0	-1.0
chr6	30311219	30311389	ENSG00000270604.5|HCG17|PRPF4|PRPF4	915	-	4.4414916	1.0718131	-1.0	-1.0
chr6	30311220	30311390	ENSG00000231074.8|HCG18|PRPF4|PRPF4	911	-	4.4233723	1.0523416	-1.0	-1.0
chr6	30325772	30326008	ENSG00000231074.8|HCG18|PRPF4|PRPF4	991	-	4.0882177	2.024826	-1.0	-1.0
chr6	30326388	30326588	ENSG00000231074.8|HCG18|PRPF4|PRPF4	953	-	4.3765326	1.3269286	-1.0	-1.0
chr6	30326598	30326893	ENSG00000231074.8|HCG18|PRPF4|PRPF4	967	-	4.144368	1.4853897	-1.0	-1.0
chr6	30326218	30326333	ENSG00000231074.8|HCG18|PRPF4|PRPF4	904	-	5.7301435	1.0175154	-1.0	-1.0
chr6	30326863	30326995	ENSG00000204599.14|TRIM39|PRPF4|PRPF4	939	+	5.8887587	1.214562	-1.0	-1.0
chr6	30490111	30490316	ENSG00000204592.8|HLA-E|PRPF4|PRPF4	976	+	6.5068946	1.6203029	-1.0	-1.0
chr6	30555619	30555779	ENSG00000204590.12|GNL1|PRPF4|PRPF4	907	-	5.763341	1.0300245	-1.0	-1.0
chr6	30561480	30561700	ENSG00000204576.11|PRR3|PRPF4|PRPF4	985	+	6.691807	1.8178332	-1.0	-1.0
chr6	30586163	30586305	ENSG00000204574.12|ABCF1|PRPF4|PRPF4	937	+	5.9253907	1.1984743	-1.0	-1.0
chr6	30578087	30578192	ENSG00000204574.12|ABCF1|PRPF4|PRPF4	941	+	5.973276	1.2277656	-1.0	-1.0
chr6	30589808	30589908	ENSG00000204574.12|ABCF1|PRPF4|PRPF4	902	+	5.7103643	1.0086961	-1.0	-1.0
chr6	30616998	30617218	ENSG00000204569.9|PPP1R10|PRPF4|PRPF4	951	-	3.4407446	1.308797	-1.0	-1.0
chr6	30608964	30609076	ENSG00000204569.9|PPP1R10|PRPF4|PRPF4	937	-	5.8789153	1.1973116	-1.0	-1.0
chr6	30602230	30602680	ENSG00000204569.9|PPP1R10|PRPF4|PRPF4	965	-	5.116786	1.4577026	-1.0	-1.0
chr6	30665075	30665240	ENSG00000204560.9|DHX16|PRPF4|PRPF4	919	-	5.818817	1.0927871	-1.0	-1.0
chr6	30670789	30670952	ENSG00000204560.9|DHX16|PRPF4|PRPF4	962	-	6.2265525	1.4218378	-1.0	-1.0
chr6	30721573	30721708	ENSG00000196230.12|TUBB|PRPF4|PRPF4	950	+	6.069671	1.3033155	-1.0	-1.0
chr6	30721283	30721458	ENSG00000196230.12|TUBB|PRPF4|PRPF4	938	+	3.9102807	1.2077543	-1.0	-1.0
chr6	30720943	30721138	ENSG00000196230.12|TUBB|PRPF4|PRPF4	966	+	5.6565623	1.4681721	-1.0	-1.0
chr6	30742621	30742721	ENSG00000137312.14|FLOT1|PRPF4|PRPF4	904	-	3.3067708	1.018533	-1.0	-1.0
chr6	30743198	30743603	ENSG00000137331.11|IER3|PRPF4|PRPF4	997	-	3.8534462	2.4756246	-1.0	-1.0
chr6	30884145	30884352	ENSG00000204580.13|DDR1|PRPF4|PRPF4	966	+	6.259992	1.4630915	-1.0	-1.0
chr6	30884372	30884567	ENSG00000204580.13|DDR1|PRPF4|PRPF4	942	+	5.9293637	1.2340447	-1.0	-1.0
chr6	30911683	30911943	ENSG00000213780.10|GTF2H4|PRPF4|PRPF4	948	+	5.0161824	1.2852552	-1.0	-1.0
chr6	30913244	30913387	ENSG00000213780.10|GTF2H4|PRPF4|PRPF4	948	+	6.005766	1.2802314	-1.0	-1.0
chr6	30916847	30916984	ENSG00000137411.16|VARS2|PRPF4|PRPF4	954	+	6.0995483	1.3378025	-1.0	-1.0
chr6	30914860	30915020	ENSG00000137411.16|VARS2|PRPF4|PRPF4	917	+	3.7555852	1.0799338	-1.0	-1.0
chr6	30922416	30922551	ENSG00000137411.16|VARS2|PRPF4|PRPF4	918	+	5.801647	1.0861939	-1.0	-1.0
chr6	30920667	30920749	ENSG00000137411.16|VARS2|PRPF4|PRPF4	930	+	4.130766	1.1572096	-1.0	-1.0
chr6	30911767	30911942	ENSG00000137411.16|VARS2|PRPF4|PRPF4	932	+	3.7829936	1.165062	-1.0	-1.0
chr6	30922135	30922241	ENSG00000137411.16|VARS2|PRPF4|PRPF4	905	+	5.7335258	1.0211394	-1.0	-1.0
chr6	30923352	30923457	ENSG00000137411.16|VARS2|PRPF4|PRPF4	949	+	6.0304146	1.2911808	-1.0	-1.0
chr6	30914190	30914505	ENSG00000137411.16|VARS2|PRPF4|PRPF4	976	+	4.9191437	1.6245601	-1.0	-1.0
chr6	30919903	30920063	ENSG00000137411.16|VARS2|PRPF4|PRPF4	925	+	5.841464	1.1249648	-1.0	-1.0
chr6	30921588	30921691	ENSG00000137411.16|VARS2|PRPF4|PRPF4	920	+	3.3866363	1.098956	-1.0	-1.0
chr6	31158039	31158160	ENSG00000204536.13|CCHCR1|PRPF4|PRPF4	903	-	3.3782594	1.013273	-1.0	-1.0
chr6	31170092	31170215	ENSG00000204531.17|POU5F1|PRPF4|PRPF4	951	-	4.248268	1.30987	-1.0	-1.0
chr6	31170315	31170465	ENSG00000204531.17|POU5F1|PRPF4|PRPF4	924	-	5.813489	1.1167583	-1.0	-1.0
chr6	31179218	31179333	ENSG00000204531.17|POU5F1|PRPF4|PRPF4	955	-	6.0753994	1.3492315	-1.0	-1.0
chr6	31400763	31400988	ENSG00000206337.10|HCP5|PRPF4|PRPF4	999	+	6.463076	2.9522183	-1.0	-1.0
chr6	31410818	31411028	ENSG00000206337.10|HCP5|PRPF4|PRPF4	959	+	4.3416686	1.3893436	-1.0	-1.0
chr6	31410708	31410808	ENSG00000206337.10|HCP5|PRPF4|PRPF4	903	+	5.7477074	1.011291	-1.0	-1.0
chr6	31400783	31400988	ENSG00000204520.12|MICA|PRPF4|PRPF4	999	+	6.809928	3.0737438	-1.0	-1.0
chr6	31410817	31411027	ENSG00000204520.12|MICA|PRPF4|PRPF4	959	+	4.3438163	1.3913435	-1.0	-1.0
chr6	31531278	31531388	ENSG00000198563.13|DDX39B|PRPF4|PRPF4	907	-	2.5300887	1.0302762	-1.0	-1.0
chr6	31540476	31540586	ENSG00000198563.13|DDX39B|PRPF4|PRPF4	917	-	2.3198726	1.0821427	-1.0	-1.0
chr6	31532747	31532892	ENSG00000198563.13|DDX39B|PRPF4|PRPF4	924	-	2.4124045	1.119129	-1.0	-1.0
chr6	31536534	31536654	ENSG00000198563.13|DDX39B|PRPF4|PRPF4	920	-	2.4169288	1.0958729	-1.0	-1.0
chr6	31530833	31530943	ENSG00000198563.13|DDX39B|PRPF4|PRPF4	935	-	4.6759176	1.1874264	-1.0	-1.0
chr6	31539156	31539274	ENSG00000198563.13|DDX39B|PRPF4|PRPF4	910	-	2.669923	1.0434823	-1.0	-1.0
chr6	31534412	31534512	ENSG00000198563.13|DDX39B|PRPF4|PRPF4	905	-	2.392688	1.0226048	-1.0	-1.0
chr6	31532779	31532894	ENSG00000254870.5|ATP6V1G2-DDX39B|PRPF4|PRPF4	910	-	2.2470913	1.045781	-1.0	-1.0
chr6	31540476	31540586	ENSG00000254870.5|ATP6V1G2-DDX39B|PRPF4|PRPF4	917	-	2.3198726	1.0806757	-1.0	-1.0
chr6	31536534	31536654	ENSG00000254870.5|ATP6V1G2-DDX39B|PRPF4|PRPF4	920	-	2.4169288	1.0967187	-1.0	-1.0
chr6	31539156	31539274	ENSG00000254870.5|ATP6V1G2-DDX39B|PRPF4|PRPF4	910	-	2.669923	1.0440166	-1.0	-1.0
chr6	31534411	31534511	ENSG00000254870.5|ATP6V1G2-DDX39B|PRPF4|PRPF4	905	-	2.3987846	1.0244942	-1.0	-1.0
chr6	31631583	31631698	ENSG00000204469.12|PRRC2A|PRPF4|PRPF4	946	+	5.992841	1.2705297	-1.0	-1.0
chr6	31627974	31628074	ENSG00000204469.12|PRRC2A|PRPF4|PRPF4	963	+	4.397973	1.4265275	-1.0	-1.0
chr6	31625146	31625256	ENSG00000204469.12|PRRC2A|PRPF4|PRPF4	904	+	2.9961066	1.0192616	-1.0	-1.0
chr6	31628084	31628234	ENSG00000204469.12|PRRC2A|PRPF4|PRPF4	948	+	3.7332358	1.2847309	-1.0	-1.0
chr6	31632328	31632498	ENSG00000204469.12|PRRC2A|PRPF4|PRPF4	970	+	5.373846	1.5231756	-1.0	-1.0
chr6	31625843	31625943	ENSG00000204469.12|PRRC2A|PRPF4|PRPF4	902	+	5.7080703	1.0073972	-1.0	-1.0
chr6	31649208	31649395	ENSG00000204463.12|BAG6|PRPF4|PRPF4	958	-	5.181771	1.3758303	-1.0	-1.0
chr6	31652234	31652393	ENSG00000204463.12|BAG6|PRPF4|PRPF4	948	-	3.5997136	1.2828051	-1.0	-1.0
chr6	31644414	31644493	ENSG00000204463.12|BAG6|PRPF4|PRPF4	959	-	4.335248	1.3842845	-1.0	-1.0
chr6	31655905	31656045	ENSG00000204444.10|APOM|PRPF4|PRPF4	926	+	5.0597553	1.1301725	-1.0	-1.0
chr6	31657779	31657959	ENSG00000204444.10|APOM|PRPF4|PRPF4	940	+	3.4679167	1.2242458	-1.0	-1.0
chr6	31656165	31656365	ENSG00000204444.10|APOM|PRPF4|PRPF4	960	+	5.389538	1.4009925	-1.0	-1.0
chr6	31669753	31669853	ENSG00000263020.6|AL662899.3|PRPF4|PRPF4	908	+	3.9245768	1.0347444	-1.0	-1.0
chr6	31671013	31671113	ENSG00000263020.6|AL662899.3|PRPF4|PRPF4	905	+	2.6627073	1.0236194	-1.0	-1.0
chr6	31666258	31666383	ENSG00000263020.6|AL662899.3|PRPF4|PRPF4	933	+	5.850349	1.1719458	-1.0	-1.0
chr6	31670378	31670613	ENSG00000263020.6|AL662899.3|PRPF4|PRPF4	940	+	5.917924	1.2196195	-1.0	-1.0
chr6	31669172	31669318	ENSG00000263020.6|AL662899.3|PRPF4|PRPF4	953	+	4.1477947	1.3262587	-1.0	-1.0
chr6	31669168	31669318	ENSG00000204435.13|CSNK2B|PRPF4|PRPF4	949	+	4.024819	1.2882366	-1.0	-1.0
chr6	31670956	31671111	ENSG00000240053.8|LY6G5B|PRPF4|PRPF4	957	+	3.8998265	1.3669325	-1.0	-1.0
chr6	31670376	31670621	ENSG00000240053.8|LY6G5B|PRPF4|PRPF4	937	+	5.8986626	1.1985748	-1.0	-1.0
chr6	31729234	31729414	ENSG00000213722.8|DDAH2|PRPF4|PRPF4	932	-	4.4132214	1.1658803	-1.0	-1.0
chr6	31728949	31729159	ENSG00000213722.8|DDAH2|PRPF4|PRPF4	947	-	4.9993935	1.2720411	-1.0	-1.0
chr6	31727077	31727202	ENSG00000213722.8|DDAH2|PRPF4|PRPF4	903	-	5.731936	1.0139709	-1.0	-1.0
chr6	31730435	31730585	ENSG00000213722.8|DDAH2|PRPF4|PRPF4	927	-	4.0501876	1.1367218	-1.0	-1.0
chr6	31730590	31730740	ENSG00000213719.8|CLIC1|PRPF4|PRPF4	926	-	3.3890111	1.1317725	-1.0	-1.0
chr6	31735403	31735623	ENSG00000213719.8|CLIC1|PRPF4|PRPF4	984	-	6.5243363	1.7969731	-1.0	-1.0
chr6	31730890	31730990	ENSG00000213719.8|CLIC1|PRPF4|PRPF4	918	-	3.3491302	1.0838315	-1.0	-1.0
chr6	31736381	31736572	ENSG00000213719.8|CLIC1|PRPF4|PRPF4	997	-	3.4868858	2.557005	-1.0	-1.0
chr6	31781018	31781128	ENSG00000204394.12|VARS|PRPF4|PRPF4	936	-	5.91229	1.1932269	-1.0	-1.0
chr6	31782425	31782525	ENSG00000204394.12|VARS|PRPF4|PRPF4	904	-	5.732852	1.019433	-1.0	-1.0
chr6	31834832	31835152	ENSG00000204387.12|C6orf48|PRPF4|PRPF4	986	+	3.4490674	1.8412293	-1.0	-1.0
chr6	31896937	31897217	ENSG00000204371.11|EHMT2|PRPF4|PRPF4	971	-	6.420448	1.5388472	-1.0	-1.0
chr6	31897222	31897635	ENSG00000204371.11|EHMT2|PRPF4|PRPF4	990	-	5.5880094	2.016655	-1.0	-1.0
chr6	31888747	31888887	ENSG00000204371.11|EHMT2|PRPF4|PRPF4	950	-	5.4207754	1.2985214	-1.0	-1.0
chr6	31889227	31889337	ENSG00000204371.11|EHMT2|PRPF4|PRPF4	931	-	5.861527	1.1595762	-1.0	-1.0
chr6	31896695	31896824	ENSG00000204371.11|EHMT2|PRPF4|PRPF4	947	-	6.03257	1.2763419	-1.0	-1.0
chr6	31946166	31946296	ENSG00000244255.5|AL645922.1|PRPF4|PRPF4	905	+	2.6401029	1.0210358	-1.0	-1.0
chr6	31947347	31947472	ENSG00000244255.5|AL645922.1|PRPF4|PRPF4	927	+	3.0033324	1.1365421	-1.0	-1.0
chr6	31946641	31946781	ENSG00000244255.5|AL645922.1|PRPF4|PRPF4	918	+	2.5947905	1.0885876	-1.0	-1.0
chr6	31945038	31945177	ENSG00000244255.5|AL645922.1|PRPF4|PRPF4	963	+	4.2512083	1.4274108	-1.0	-1.0
chr6	31947843	31947944	ENSG00000244255.5|AL645922.1|PRPF4|PRPF4	929	+	5.8439217	1.1480794	-1.0	-1.0
chr6	31945966	31946101	ENSG00000244255.5|AL645922.1|PRPF4|PRPF4	974	+	5.7677774	1.5855609	-1.0	-1.0
chr6	31946791	31946921	ENSG00000244255.5|AL645922.1|PRPF4|PRPF4	913	+	3.0029001	1.0609082	-1.0	-1.0
chr6	31945039	31945177	ENSG00000166278.14|C2|PRPF4|PRPF4	963	+	4.2546434	1.4303374	-1.0	-1.0
chr6	31947335	31947470	ENSG00000243649.8|CFB|PRPF4|PRPF4	922	+	2.9526803	1.1055956	-1.0	-1.0
chr6	31947999	31948169	ENSG00000243649.8|CFB|PRPF4|PRPF4	909	+	2.9859674	1.0418901	-1.0	-1.0
chr6	31945968	31946103	ENSG00000243649.8|CFB|PRPF4|PRPF4	977	+	5.8302064	1.6315901	-1.0	-1.0
chr6	31948399	31948499	ENSG00000243649.8|CFB|PRPF4|PRPF4	903	+	3.8502564	1.014385	-1.0	-1.0
chr6	31947843	31947944	ENSG00000243649.8|CFB|PRPF4|PRPF4	929	+	5.8439217	1.1486409	-1.0	-1.0
chr6	31946637	31946782	ENSG00000243649.8|CFB|PRPF4|PRPF4	919	+	2.6085238	1.0894526	-1.0	-1.0
chr6	31945863	31945963	ENSG00000243649.8|CFB|PRPF4|PRPF4	911	+	3.939031	1.0520676	-1.0	-1.0
chr6	31946787	31946917	ENSG00000243649.8|CFB|PRPF4|PRPF4	910	+	3.0514584	1.0457811	-1.0	-1.0
chr6	31963427	31963532	ENSG00000204351.11|SKIV2L|PRPF4|PRPF4	951	+	5.235799	1.3137329	-1.0	-1.0
chr6	31961555	31961670	ENSG00000204351.11|SKIV2L|PRPF4|PRPF4	941	+	5.9448895	1.2277577	-1.0	-1.0
chr6	31967985	31968285	ENSG00000204351.11|SKIV2L|PRPF4|PRPF4	954	+	4.2174044	1.3409094	-1.0	-1.0
chr6	31967734	31967834	ENSG00000204351.11|SKIV2L|PRPF4|PRPF4	908	+	3.8817632	1.0343275	-1.0	-1.0
chr6	31961280	31961425	ENSG00000204351.11|SKIV2L|PRPF4|PRPF4	952	+	5.8925867	1.3215743	-1.0	-1.0
chr6	31963972	31964077	ENSG00000204351.11|SKIV2L|PRPF4|PRPF4	945	+	5.9362006	1.2598686	-1.0	-1.0
chr6	31965862	31965977	ENSG00000204351.11|SKIV2L|PRPF4|PRPF4	941	+	5.962677	1.2317079	-1.0	-1.0
chr6	31968285	31968450	ENSG00000204351.11|SKIV2L|PRPF4|PRPF4	935	+	4.1816626	1.1891837	-1.0	-1.0
chr6	31968707	31968957	ENSG00000204351.11|SKIV2L|PRPF4|PRPF4	924	+	4.729117	1.1172309	-1.0	-1.0
chr6	31961155	31961255	ENSG00000204351.11|SKIV2L|PRPF4|PRPF4	900	+	5.6978064	1.0009261	-1.0	-1.0
chr6	31969457	31969627	ENSG00000204351.11|SKIV2L|PRPF4|PRPF4	952	+	5.973385	1.3208164	-1.0	-1.0
chr6	31970489	31970614	ENSG00000204348.9|DXO|PRPF4|PRPF4	904	-	5.740074	1.0197814	-1.0	-1.0
chr6	32109374	32109484	ENSG00000168477.17|TNXB|PRPF4|PRPF4	934	-	5.984236	1.1778948	-1.0	-1.0
chr6	32108861	32109036	ENSG00000168477.17|TNXB|PRPF4|PRPF4	954	-	6.0539236	1.3336288	-1.0	-1.0
chr6	32116198	32116479	ENSG00000213676.10|ATF6B|PRPF4|PRPF4	970	-	5.436385	1.5207148	-1.0	-1.0
chr6	32109336	32109486	ENSG00000213676.10|ATF6B|PRPF4|PRPF4	942	-	6.092941	1.2388929	-1.0	-1.0
chr6	32108861	32109036	ENSG00000213676.10|ATF6B|PRPF4|PRPF4	954	-	6.0539236	1.3335967	-1.0	-1.0
chr6	32127767	32127887	ENSG00000213676.10|ATF6B|PRPF4|PRPF4	912	-	5.8045635	1.0564988	-1.0	-1.0
chr6	32128116	32128241	ENSG00000213676.10|ATF6B|PRPF4|PRPF4	908	-	5.7563024	1.0350397	-1.0	-1.0
chr6	32166182	32166532	ENSG00000258388.7|PPT2-EGFL8|PRPF4|PRPF4	964	+	4.3875566	1.4382755	-1.0	-1.0
chr6	32164387	32164578	ENSG00000258388.7|PPT2-EGFL8|PRPF4|PRPF4	979	+	4.424914	1.6854105	-1.0	-1.0
chr6	32163922	32164027	ENSG00000258388.7|PPT2-EGFL8|PRPF4|PRPF4	901	+	5.7040854	1.0044744	-1.0	-1.0
chr6	32166185	32166530	ENSG00000241404.6|EGFL8|PRPF4|PRPF4	964	+	4.357195	1.4422519	-1.0	-1.0
chr6	32175550	32175810	ENSG00000204310.12|AGPAT1|PRPF4|PRPF4	989	-	6.652775	1.9712632	-1.0	-1.0
chr6	32189694	32190159	ENSG00000204304.11|PBX2|PRPF4|PRPF4	999	-	4.4119186	3.1766307	-1.0	-1.0
chr6	32188581	32188706	ENSG00000204304.11|PBX2|PRPF4|PRPF4	934	-	5.8714094	1.1825198	-1.0	-1.0
chr6	32188256	32188391	ENSG00000204304.11|PBX2|PRPF4|PRPF4	961	-	6.174096	1.4130393	-1.0	-1.0
chr6	32828579	32828789	ENSG00000204267.13|TAP2|PRPF4|PRPF4	994	-	7.2914734	2.2549472	-1.0	-1.0
chr6	32828582	32828792	ENSG00000250264.1|AL669918.1|PRPF4|PRPF4	994	-	7.279488	2.2435546	-1.0	-1.0
chr6	32969164	32969339	ENSG00000204256.12|BRD2|PRPF4|PRPF4	953	+	3.7930694	1.3293821	-1.0	-1.0
chr6	32976030	32976169	ENSG00000204256.12|BRD2|PRPF4|PRPF4	944	+	3.521084	1.248005	-1.0	-1.0
chr6	32974631	32974765	ENSG00000204256.12|BRD2|PRPF4|PRPF4	950	+	6.021196	1.302643	-1.0	-1.0
chr6	32971959	32972104	ENSG00000204256.12|BRD2|PRPF4|PRPF4	905	+	3.6885827	1.0222334	-1.0	-1.0
chr6	32978165	32978300	ENSG00000204256.12|BRD2|PRPF4|PRPF4	941	+	3.5188675	1.229145	-1.0	-1.0
chr6	32969352	32969492	ENSG00000204256.12|BRD2|PRPF4|PRPF4	968	+	5.1439505	1.4930458	-1.0	-1.0
chr6	32969056	32969164	ENSG00000204256.12|BRD2|PRPF4|PRPF4	949	+	5.988423	1.2882891	-1.0	-1.0
chr6	32970887	32971187	ENSG00000204256.12|BRD2|PRPF4|PRPF4	987	+	5.7413077	1.8841858	-1.0	-1.0
chr6	32970797	32970887	ENSG00000204256.12|BRD2|PRPF4|PRPF4	979	+	6.7140837	1.680474	-1.0	-1.0
chr6	32972209	32972314	ENSG00000204256.12|BRD2|PRPF4|PRPF4	945	+	5.92649	1.2570876	-1.0	-1.0
chr6	32972499	32972599	ENSG00000204256.12|BRD2|PRPF4|PRPF4	905	+	5.732852	1.0221211	-1.0	-1.0
chr6	32979901	32980026	ENSG00000204256.12|BRD2|PRPF4|PRPF4	937	+	4.0274057	1.198012	-1.0	-1.0
chr6	32970563	32970683	ENSG00000204256.12|BRD2|PRPF4|PRPF4	913	+	5.801551	1.0613835	-1.0	-1.0
chr6	32972962	32973082	ENSG00000204256.12|BRD2|PRPF4|PRPF4	910	+	3.0322852	1.0437099	-1.0	-1.0
chr6	32970563	32970683	ENSG00000223837.2|AL645941.1|PRPF4|PRPF4	913	+	5.801551	1.0597517	-1.0	-1.0
chr6	32970750	32970886	ENSG00000223837.2|AL645941.1|PRPF4|PRPF4	954	+	6.228136	1.334756	-1.0	-1.0
chr6	33196354	33196479	ENSG00000204231.10|RXRB|PRPF4|PRPF4	939	-	4.111363	1.2180347	-1.0	-1.0
chr6	33196484	33196606	ENSG00000204231.10|RXRB|PRPF4|PRPF4	924	-	3.0105917	1.1216879	-1.0	-1.0
chr6	33203940	33204439	ENSG00000112473.17|SLC39A7|PRPF4|PRPF4	996	+	4.4178653	2.449055	-1.0	-1.0
chr6	33202974	33203074	ENSG00000112473.17|SLC39A7|PRPF4|PRPF4	907	+	2.9608681	1.0307999	-1.0	-1.0
chr6	33200939	33201574	ENSG00000112473.17|SLC39A7|PRPF4|PRPF4	945	+	3.3364103	1.2624223	-1.0	-1.0
chr6	33211157	33211542	ENSG00000204227.4|RING1|PRPF4|PRPF4	999	+	5.0258713	2.869102	-1.0	-1.0
chr6	33212297	33212397	ENSG00000204227.4|RING1|PRPF4|PRPF4	901	+	5.6978064	1.002397	-1.0	-1.0
chr6	33211728	33212002	ENSG00000204227.4|RING1|PRPF4|PRPF4	997	+	5.0986123	2.4679105	-1.0	-1.0
chr6	33271696	33271806	ENSG00000223501.8|VPS52|PRPF4|PRPF4	904	-	5.7205124	1.0167296	-1.0	-1.0
chr6	33264052	33264303	ENSG00000223501.8|VPS52|PRPF4|PRPF4	992	-	6.5803404	2.124739	-1.0	-1.0
chr6	33289616	33289801	ENSG00000204220.11|PFDN6|PRPF4|PRPF4	967	+	6.115793	1.4860198	-1.0	-1.0
chr6	33314214	33314324	ENSG00000231925.11|TAPBP|PRPF4|PRPF4	918	-	5.775739	1.0842016	-1.0	-1.0
chr6	33304767	33304897	ENSG00000231925.11|TAPBP|PRPF4|PRPF4	915	-	5.7841682	1.069069	-1.0	-1.0
chr6	33317335	33317595	ENSG00000236104.2|ZBTB22|PRPF4|PRPF4	972	-	6.3619633	1.5606004	-1.0	-1.0
chr6	33322283	33322448	ENSG00000204209.11|DAXX|PRPF4|PRPF4	913	-	5.776044	1.0586753	-1.0	-1.0
chr6	33409690	33409885	ENSG00000237649.7|KIFC1|PRPF4|PRPF4	980	+	6.541438	1.7050964	-1.0	-1.0
chr6	33414834	33415139	ENSG00000112511.17|PHF1|PRPF4|PRPF4	954	+	4.534987	1.334345	-1.0	-1.0
chr6	33413588	33413803	ENSG00000112511.17|PHF1|PRPF4|PRPF4	978	+	6.4702225	1.6531047	-1.0	-1.0
chr6	33413473	33413573	ENSG00000112511.17|PHF1|PRPF4|PRPF4	940	+	5.865043	1.2202507	-1.0	-1.0
chr6	33410689	33410899	ENSG00000112511.17|PHF1|PRPF4|PRPF4	939	+	3.9001338	1.215027	-1.0	-1.0
chr6	33410398	33410503	ENSG00000112511.17|PHF1|PRPF4|PRPF4	902	+	5.735299	1.0096483	-1.0	-1.0
chr6	33437967	33438162	ENSG00000197283.15|SYNGAP1|PRPF4|PRPF4	976	+	6.527761	1.6191623	-1.0	-1.0
chr6	33685642	33685757	ENSG00000096433.10|ITPR3|PRPF4|PRPF4	911	+	5.7813325	1.0499653	-1.0	-1.0
chr6	33684998	33685248	ENSG00000096433.10|ITPR3|PRPF4|PRPF4	969	+	5.2334447	1.5136192	-1.0	-1.0
chr6	33711435	33711548	ENSG00000137288.9|UQCC2|PRPF4|PRPF4	950	-	6.058932	1.3021797	-1.0	-1.0
chr6	33771801	33771986	ENSG00000161904.11|LEMD2|PRPF4|PRPF4	955	-	6.077041	1.3449353	-1.0	-1.0
chr6	33772006	33772416	ENSG00000161904.11|LEMD2|PRPF4|PRPF4	983	-	4.075635	1.7708005	-1.0	-1.0
chr6	33772601	33772711	ENSG00000161904.11|LEMD2|PRPF4|PRPF4	948	-	6.056078	1.2843107	-1.0	-1.0
chr6	34391912	34392263	ENSG00000272325.1|NUDT3|PRPF4|PRPF4	977	-	6.268831	1.635175	-1.0	-1.0
chr6	34391912	34392317	ENSG00000270800.2|RPS10-NUDT3|PRPF4|PRPF4	972	-	6.0213766	1.558864	-1.0	-1.0
chr6	34696166	34696361	ENSG00000196821.9|C6orf106|PRPF4|PRPF4	948	-	5.983744	1.2808864	-1.0	-1.0
chr6	34695926	34696141	ENSG00000196821.9|C6orf106|PRPF4|PRPF4	970	-	4.8369594	1.526238	-1.0	-1.0
chr6	34696660	34696859	ENSG00000196821.9|C6orf106|PRPF4|PRPF4	996	-	4.475458	2.407768	-1.0	-1.0
chr6	34889264	34889594	ENSG00000064999.13|ANKS1A|PRPF4|PRPF4	995	+	4.896322	2.338546	-1.0	-1.0
chr6	35469117	35469257	ENSG00000198755.10|RPL10A|PRPF4|PRPF4	914	+	3.5544922	1.0633587	-1.0	-1.0
chr6	35483619	35483804	ENSG00000007866.19|TEAD3|PRPF4|PRPF4	936	-	3.7452607	1.1935478	-1.0	-1.0
chr6	35485409	35485604	ENSG00000007866.19|TEAD3|PRPF4|PRPF4	923	-	5.823688	1.1155151	-1.0	-1.0
chr6	36028081	36028201	ENSG00000112062.10|MAPK14|PRPF4|PRPF4	961	+	6.1553216	1.4060155	-1.0	-1.0
chr6	36130405	36130610	ENSG00000156711.16|MAPK13|PRPF4|PRPF4	958	+	4.423885	1.3814077	-1.0	-1.0
chr6	36598858	36598968	ENSG00000112081.16|SRSF3|PRPF4|PRPF4	925	+	3.4193778	1.1275185	-1.0	-1.0
chr6	36679054	36679164	ENSG00000124762.13|CDKN1A|PRPF4|PRPF4	906	+	5.7459764	1.0268208	-1.0	-1.0
chr6	36679799	36679949	ENSG00000124762.13|CDKN1A|PRPF4|PRPF4	912	+	5.793202	1.0537853	-1.0	-1.0
chr6	36968635	36968735	ENSG00000137409.19|MTCH1|PRPF4|PRPF4	902	-	3.8418121	1.0083739	-1.0	-1.0
chr6	36985597	36985722	ENSG00000137409.19|MTCH1|PRPF4|PRPF4	931	-	5.892836	1.1581562	-1.0	-1.0
chr6	36977901	36978051	ENSG00000137409.19|MTCH1|PRPF4|PRPF4	942	-	5.9113026	1.2373297	-1.0	-1.0
chr6	37174288	37174483	ENSG00000137193.13|PIM1|PRPF4|PRPF4	953	+	3.0423822	1.3288804	-1.0	-1.0
chr6	37258098	37258278	ENSG00000065491.8|TBC1D22B|PRPF4|PRPF4	946	+	5.9829125	1.269555	-1.0	-1.0
chr6	37354440	37354635	ENSG00000112130.16|RNF8|PRPF4|PRPF4	950	+	5.010754	1.3011696	-1.0	-1.0
chr6	37475348	37475543	ENSG00000137200.12|CMTR1|PRPF4|PRPF4	972	+	6.3491592	1.5488989	-1.0	-1.0
chr6	38153609	38153784	ENSG00000156639.11|ZFAND3|PRPF4|PRPF4	934	+	3.6759055	1.1784207	-1.0	-1.0
chr6	37879251	37879441	ENSG00000156639.11|ZFAND3|PRPF4|PRPF4	966	+	6.2646756	1.4714595	-1.0	-1.0
chr6	37820016	37820421	ENSG00000156639.11|ZFAND3|PRPF4|PRPF4	985	+	4.345816	1.8344921	-1.0	-1.0
chr6	37955894	37956109	ENSG00000156639.11|ZFAND3|PRPF4|PRPF4	971	+	4.4313245	1.5341653	-1.0	-1.0
chr6	41027610	41027825	ENSG00000124602.9|UNC5CL|PRPF4|PRPF4	984	-	6.6152163	1.7909213	-1.0	-1.0
chr6	41041245	41041430	ENSG00000124596.16|OARD1|PRPF4|PRPF4	951	-	4.5614815	1.308361	-1.0	-1.0
chr6	41043295	41043465	ENSG00000124596.16|OARD1|PRPF4|PRPF4	946	-	6.0282617	1.268346	-1.0	-1.0
chr6	41527905	41528130	ENSG00000234753.5|FOXP4-AS1|PRPF4|PRPF4	963	-	6.2029734	1.434161	-1.0	-1.0
chr6	41546243	41546383	ENSG00000234753.5|FOXP4-AS1|PRPF4|PRPF4	938	-	5.897234	1.2095684	-1.0	-1.0
chr6	41545445	41545670	ENSG00000234753.5|FOXP4-AS1|PRPF4|PRPF4	958	-	4.055095	1.3762102	-1.0	-1.0
chr6	41569539	41569839	ENSG00000137166.14|FOXP4|PRPF4|PRPF4	953	+	4.2825003	1.3285233	-1.0	-1.0
chr6	41597477	41597737	ENSG00000137166.14|FOXP4|PRPF4|PRPF4	937	+	5.1686163	1.2003368	-1.0	-1.0
chr6	41549687	41549852	ENSG00000137166.14|FOXP4|PRPF4|PRPF4	956	+	6.0880895	1.3533196	-1.0	-1.0
chr6	41575464	41575584	ENSG00000137166.14|FOXP4|PRPF4|PRPF4	941	+	5.4770765	1.2310398	-1.0	-1.0
chr6	41546867	41547012	ENSG00000137166.14|FOXP4|PRPF4|PRPF4	969	+	4.8952656	1.5110124	-1.0	-1.0
chr6	41578916	41579121	ENSG00000137166.14|FOXP4|PRPF4|PRPF4	979	+	5.739482	1.6828849	-1.0	-1.0
chr6	41586657	41587008	ENSG00000137166.14|FOXP4|PRPF4|PRPF4	957	+	3.8567379	1.3617712	-1.0	-1.0
chr6	41780628	41780826	ENSG00000124593.15|AL365205.1|PRPF4|PRPF4	996	+	7.1662593	2.3615162	-1.0	-1.0
chr6	41780846	41780945	ENSG00000124593.15|AL365205.1|PRPF4|PRPF4	909	+	5.7670627	1.0414513	-1.0	-1.0
chr6	41784101	41784238	ENSG00000124593.15|AL365205.1|PRPF4|PRPF4	936	+	5.870182	1.1960216	-1.0	-1.0
chr6	41780348	41780513	ENSG00000124593.15|AL365205.1|PRPF4|PRPF4	982	+	6.1643577	1.7469796	-1.0	-1.0
chr6	41781335	41781485	ENSG00000124593.15|AL365205.1|PRPF4|PRPF4	931	+	5.8548756	1.1595426	-1.0	-1.0
chr6	41780761	41780826	ENSG00000278224.5|PRICKLE4|PRPF4|PRPF4	941	+	5.885198	1.2299751	-1.0	-1.0
chr6	41784118	41784233	ENSG00000278224.5|PRICKLE4|PRPF4|PRPF4	935	+	5.863838	1.1870246	-1.0	-1.0
chr6	41780846	41780981	ENSG00000278224.5|PRICKLE4|PRPF4|PRPF4	912	+	5.7541137	1.0539685	-1.0	-1.0
chr6	41781359	41781489	ENSG00000278224.5|PRICKLE4|PRPF4|PRPF4	934	+	5.8891644	1.1786652	-1.0	-1.0
chr6	41894970	41895295	ENSG00000164663.14|USP49|PRPF4|PRPF4	943	-	5.521847	1.2468364	-1.0	-1.0
chr6	42782276	42782881	ENSG00000112624.12|BICRAL|PRPF4|PRPF4	983	+	4.715378	1.7745093	-1.0	-1.0
chr6	42782906	42783626	ENSG00000112624.12|BICRAL|PRPF4|PRPF4	971	+	3.8791373	1.53479	-1.0	-1.0
chr6	43013785	43013915	ENSG00000124733.3|MEA1|PRPF4|PRPF4	936	-	5.9156146	1.1914306	-1.0	-1.0
chr6	43017133	43017238	ENSG00000124702.17|KLHDC3|PRPF4|PRPF4	963	+	6.1923923	1.4319448	-1.0	-1.0
chr6	43014398	43014738	ENSG00000124702.17|KLHDC3|PRPF4|PRPF4	946	+	5.6475997	1.2715826	-1.0	-1.0
chr6	43050264	43050398	ENSG00000044090.8|CUL7|PRPF4|PRPF4	910	-	3.3026147	1.0464886	-1.0	-1.0
chr6	43049697	43049912	ENSG00000044090.8|CUL7|PRPF4|PRPF4	979	-	6.505658	1.6875571	-1.0	-1.0
chr6	43052112	43052287	ENSG00000044090.8|CUL7|PRPF4|PRPF4	959	-	4.3716865	1.3913208	-1.0	-1.0
chr6	43051307	43051452	ENSG00000044090.8|CUL7|PRPF4|PRPF4	944	-	5.9548364	1.2486279	-1.0	-1.0
chr6	43049491	43049591	ENSG00000044090.8|CUL7|PRPF4|PRPF4	960	-	6.144926	1.3972473	-1.0	-1.0
chr6	43039997	43040155	ENSG00000044090.8|CUL7|PRPF4|PRPF4	963	-	6.220193	1.433804	-1.0	-1.0
chr6	43070865	43071030	ENSG00000137171.14|KLC4|PRPF4|PRPF4	985	+	5.258801	1.814783	-1.0	-1.0
chr6	43065576	43065696	ENSG00000137171.14|KLC4|PRPF4|PRPF4	943	+	5.9479327	1.2463559	-1.0	-1.0
chr6	43060321	43060566	ENSG00000137171.14|KLC4|PRPF4|PRPF4	988	+	4.108957	1.9208323	-1.0	-1.0
chr6	43060630	43060760	ENSG00000137171.14|KLC4|PRPF4|PRPF4	918	+	3.377303	1.0867397	-1.0	-1.0
chr6	43142426	43142616	ENSG00000112655.15|PTK7|PRPF4|PRPF4	950	+	4.978607	1.3020355	-1.0	-1.0
chr6	43172199	43172389	ENSG00000112658.7|SRF|PRPF4|PRPF4	932	+	5.859382	1.1659565	-1.0	-1.0
chr6	43180309	43180419	ENSG00000112658.7|SRF|PRPF4|PRPF4	933	+	5.9207277	1.1752158	-1.0	-1.0
chr6	43301992	43302147	ENSG00000137204.14|SLC22A7|PRPF4|PRPF4	924	+	5.8040648	1.1170663	-1.0	-1.0
chr6	43306598	43306793	ENSG00000146215.13|CRIP3|PRPF4|PRPF4	935	-	5.8926954	1.1892021	-1.0	-1.0
chr6	43306293	43306403	ENSG00000146215.13|CRIP3|PRPF4|PRPF4	927	-	5.8906016	1.135139	-1.0	-1.0
chr6	43477632	43478086	ENSG00000137221.14|TJAP1|PRPF4|PRPF4	969	+	3.938628	1.5043211	-1.0	-1.0
chr6	43498977	43499127	ENSG00000137221.14|TJAP1|PRPF4|PRPF4	919	+	4.4724803	1.09419	-1.0	-1.0
chr6	43497837	43497947	ENSG00000137221.14|TJAP1|PRPF4|PRPF4	907	+	5.751956	1.0337981	-1.0	-1.0
chr6	43624524	43624724	ENSG00000172432.18|GTPBP2|PRPF4|PRPF4	920	-	5.0029063	1.0972652	-1.0	-1.0
chr6	43622016	43622131	ENSG00000172432.18|GTPBP2|PRPF4|PRPF4	915	-	5.801775	1.0728291	-1.0	-1.0
chr6	43629026	43629162	ENSG00000172432.18|GTPBP2|PRPF4|PRPF4	941	-	3.5834389	1.2256061	-1.0	-1.0
chr6	43622707	43622804	ENSG00000172432.18|GTPBP2|PRPF4|PRPF4	906	-	5.7572923	1.0282835	-1.0	-1.0
chr6	43626225	43626385	ENSG00000172432.18|GTPBP2|PRPF4|PRPF4	922	-	3.9735239	1.1072979	-1.0	-1.0
chr6	43771472	43771632	ENSG00000112715.21|VEGFA|PRPF4|PRPF4	913	+	3.080133	1.0600474	-1.0	-1.0
chr6	43773171	43773596	ENSG00000112715.21|VEGFA|PRPF4|PRPF4	985	+	4.526519	1.8281668	-1.0	-1.0
chr6	43770548	43770658	ENSG00000112715.21|VEGFA|PRPF4|PRPF4	909	+	1.950831	1.0387505	-1.0	-1.0
chr6	43777426	43778456	ENSG00000112715.21|VEGFA|PRPF4|PRPF4	980	+	3.1785336	1.6889927	-1.0	-1.0
chr6	43771637	43771837	ENSG00000112715.21|VEGFA|PRPF4|PRPF4	947	+	4.4052486	1.275908	-1.0	-1.0
chr6	43771312	43771447	ENSG00000112715.21|VEGFA|PRPF4|PRPF4	946	+	5.9916463	1.2714314	-1.0	-1.0
chr6	43774226	43774356	ENSG00000112715.21|VEGFA|PRPF4|PRPF4	930	+	3.1613467	1.1540235	-1.0	-1.0
chr6	43770988	43771173	ENSG00000112715.21|VEGFA|PRPF4|PRPF4	932	+	2.2727683	1.1674856	-1.0	-1.0
chr6	43772856	43773166	ENSG00000112715.21|VEGFA|PRPF4|PRPF4	958	+	3.562189	1.3810384	-1.0	-1.0
chr6	43775911	43776071	ENSG00000112715.21|VEGFA|PRPF4|PRPF4	960	+	6.0041127	1.398437	-1.0	-1.0
chr6	43778918	43779043	ENSG00000112715.21|VEGFA|PRPF4|PRPF4	959	+	3.8530185	1.3894541	-1.0	-1.0
chr6	43779488	43779593	ENSG00000112715.21|VEGFA|PRPF4|PRPF4	904	+	2.8415146	1.0188098	-1.0	-1.0
chr6	43772511	43772611	ENSG00000112715.21|VEGFA|PRPF4|PRPF4	905	+	5.816013	1.0244942	-1.0	-1.0
chr6	43773661	43773786	ENSG00000112715.21|VEGFA|PRPF4|PRPF4	902	+	5.7147384	1.0085946	-1.0	-1.0
chr6	43770198	43770368	ENSG00000112715.21|VEGFA|PRPF4|PRPF4	962	+	2.735716	1.4192655	-1.0	-1.0
chr6	44073704	44073959	ENSG00000237686.6|AL109615.3|PRPF4|PRPF4	980	-	5.3884244	1.6972216	-1.0	-1.0
chr6	44075983	44076148	ENSG00000231881.1|AL109615.2|PRPF4|PRPF4	944	+	3.333529	1.2513168	-1.0	-1.0
chr6	44127049	44127343	ENSG00000180992.6|MRPL14|PRPF4|PRPF4	986	-	6.4972506	1.8596699	-1.0	-1.0
chr6	44151669	44151774	ENSG00000137216.18|TMEM63B|PRPF4|PRPF4	944	+	5.916154	1.2510074	-1.0	-1.0
chr6	44155211	44155471	ENSG00000137216.18|TMEM63B|PRPF4|PRPF4	944	+	4.989556	1.2540767	-1.0	-1.0
chr6	44248616	44248761	ENSG00000096384.19|HSP90AB1|PRPF4|PRPF4	917	+	2.5109916	1.0807046	-1.0	-1.0
chr6	44249156	44249351	ENSG00000096384.19|HSP90AB1|PRPF4|PRPF4	962	+	6.1743183	1.4162216	-1.0	-1.0
chr6	44253044	44253164	ENSG00000096384.19|HSP90AB1|PRPF4|PRPF4	943	+	2.685052	1.2451884	-1.0	-1.0
chr6	44249376	44249551	ENSG00000096384.19|HSP90AB1|PRPF4|PRPF4	939	+	2.6939049	1.2149186	-1.0	-1.0
chr6	44251047	44251207	ENSG00000096384.19|HSP90AB1|PRPF4|PRPF4	956	+	2.372909	1.3536881	-1.0	-1.0
chr6	44247290	44247625	ENSG00000096384.19|HSP90AB1|PRPF4|PRPF4	983	+	3.8321424	1.770832	-1.0	-1.0
chr6	44251998	44252158	ENSG00000096384.19|HSP90AB1|PRPF4|PRPF4	930	+	2.461259	1.1553015	-1.0	-1.0
chr6	44250395	44250599	ENSG00000096384.19|HSP90AB1|PRPF4|PRPF4	962	+	2.064308	1.4240038	-1.0	-1.0
chr6	44251736	44251884	ENSG00000096384.19|HSP90AB1|PRPF4|PRPF4	951	+	2.7322788	1.3103685	-1.0	-1.0
chr6	44256963	44257063	ENSG00000157593.18|SLC35B2|PRPF4|PRPF4	902	-	5.7228565	1.0105485	-1.0	-1.0
chr6	44257181	44257291	ENSG00000157593.18|SLC35B2|PRPF4|PRPF4	926	-	5.8521423	1.1319215	-1.0	-1.0
chr6	44257073	44257181	ENSG00000157593.18|SLC35B2|PRPF4|PRPF4	916	-	3.9497561	1.0739774	-1.0	-1.0
chr6	44256496	44256684	ENSG00000157593.18|SLC35B2|PRPF4|PRPF4	948	-	6.0086637	1.2858545	-1.0	-1.0
chr6	44311018	44311118	ENSG00000124608.4|AARS2|PRPF4|PRPF4	902	-	5.7477074	1.0107765	-1.0	-1.0
chr6	44307111	44307248	ENSG00000124608.4|AARS2|PRPF4|PRPF4	968	-	6.300179	1.4937999	-1.0	-1.0
chr6	45377423	45377653	ENSG00000196284.15|SUPT3H|PRPF4|PRPF4	951	-	6.024049	1.3104511	-1.0	-1.0
chr6	45377658	45377763	ENSG00000196284.15|SUPT3H|PRPF4|PRPF4	941	-	5.916123	1.2308683	-1.0	-1.0
chr6	47477883	47478098	ENSG00000198087.7|CD2AP|PRPF4|PRPF4	982	+	5.200583	1.7453125	-1.0	-1.0
chr6	52267869	52267968	ENSG00000112118.18|MCM3|PRPF4|PRPF4	907	-	5.7572923	1.0316502	-1.0	-1.0
chr6	52279360	52279495	ENSG00000112118.18|MCM3|PRPF4|PRPF4	930	-	5.9015656	1.1570296	-1.0	-1.0
chr6	52282652	52282767	ENSG00000112118.18|MCM3|PRPF4|PRPF4	928	-	5.867524	1.1399709	-1.0	-1.0
chr6	52266610	52266696	ENSG00000112118.18|MCM3|PRPF4|PRPF4	969	-	6.445928	1.5058559	-1.0	-1.0
chr6	52272300	52272425	ENSG00000112118.18|MCM3|PRPF4|PRPF4	903	-	3.623321	1.0120664	-1.0	-1.0
chr6	52362249	52363274	ENSG00000096093.15|EFHC1|PRPF4|PRPF4	993	+	4.814609	2.1797323	-1.0	-1.0
chr6	52362122	52362249	ENSG00000096093.15|EFHC1|PRPF4|PRPF4	955	+	4.024983	1.3444303	-1.0	-1.0
chr6	52362249	52362445	ENSG00000170915.8|PAQR8|PRPF4|PRPF4	994	+	4.181742	2.2037625	-1.0	-1.0
chr6	52362491	52363271	ENSG00000170915.8|PAQR8|PRPF4|PRPF4	995	+	5.0209503	2.2990713	-1.0	-1.0
chr6	52362127	52362249	ENSG00000170915.8|PAQR8|PRPF4|PRPF4	952	+	3.937295	1.3199106	-1.0	-1.0
chr6	52549171	52549281	ENSG00000065308.4|TRAM2|PRPF4|PRPF4	902	-	3.8418121	1.0088423	-1.0	-1.0
chr6	52570691	52570881	ENSG00000065308.4|TRAM2|PRPF4|PRPF4	951	-	4.9384656	1.3097715	-1.0	-1.0
chr6	52555141	52555381	ENSG00000065308.4|TRAM2|PRPF4|PRPF4	978	-	4.6016607	1.6495118	-1.0	-1.0
chr6	53065852	53065962	ENSG00000112146.16|FBXO9|PRPF4|PRPF4	917	+	5.766282	1.0824035	-1.0	-1.0
chr6	53275119	53275259	ENSG00000012660.13|ELOVL5|PRPF4|PRPF4	928	-	5.8613896	1.141105	-1.0	-1.0
chr6	53347967	53348222	ENSG00000012660.13|ELOVL5|PRPF4|PRPF4	955	-	6.1319675	1.3473496	-1.0	-1.0
chr6	53348537	53348647	ENSG00000012660.13|ELOVL5|PRPF4|PRPF4	904	-	5.728739	1.0190834	-1.0	-1.0
chr6	53794970	53795120	ENSG00000137269.14|LRRC1|PRPF4|PRPF4	907	+	3.878764	1.0311046	-1.0	-1.0
chr6	56526445	56526550	ENSG00000151914.19|DST|PRPF4|PRPF4	938	-	5.874161	1.2089196	-1.0	-1.0
chr6	56650925	56651032	ENSG00000151914.19|DST|PRPF4|PRPF4	930	-	5.8486476	1.1540513	-1.0	-1.0
chr6	56634800	56634953	ENSG00000151914.19|DST|PRPF4|PRPF4	927	-	4.660756	1.1383798	-1.0	-1.0
chr6	56529492	56529602	ENSG00000151914.19|DST|PRPF4|PRPF4	909	-	5.7670627	1.0409489	-1.0	-1.0
chr6	56670617	56670752	ENSG00000151914.19|DST|PRPF4|PRPF4	940	-	5.9151073	1.222191	-1.0	-1.0
chr6	56515469	56515584	ENSG00000151914.19|DST|PRPF4|PRPF4	950	-	6.066165	1.3034601	-1.0	-1.0
chr6	56631210	56631330	ENSG00000151914.19|DST|PRPF4|PRPF4	963	-	5.467799	1.4283603	-1.0	-1.0
chr6	63573089	63573189	ENSG00000112245.10|PTP4A1|PRPF4|PRPF4	901	+	2.6414104	1.0062209	-1.0	-1.0
chr6	63572719	63573069	ENSG00000112245.10|PTP4A1|PRPF4|PRPF4	995	+	3.7644396	2.345042	-1.0	-1.0
chr6	63573237	63573482	ENSG00000112245.10|PTP4A1|PRPF4|PRPF4	985	+	3.6837108	1.8107237	-1.0	-1.0
chr6	63573613	63573713	ENSG00000112245.10|PTP4A1|PRPF4|PRPF4	902	+	5.7080703	1.0094986	-1.0	-1.0
chr6	63727766	63727941	ENSG00000118482.11|PHF3|PRPF4|PRPF4	924	+	4.343362	1.1169838	-1.0	-1.0
chr6	75601893	75602358	ENSG00000112701.17|SENP6|PRPF4|PRPF4	967	+	4.0943823	1.4802139	-1.0	-1.0
chr6	75602586	75602811	ENSG00000112701.17|SENP6|PRPF4|PRPF4	982	+	4.571209	1.7440778	-1.0	-1.0
chr6	79077507	79077642	ENSG00000146247.13|PHIP|PRPF4|PRPF4	968	-	6.279275	1.4985917	-1.0	-1.0
chr6	79077218	79077403	ENSG00000146247.13|PHIP|PRPF4|PRPF4	962	-	6.2459784	1.4256979	-1.0	-1.0
chr6	81752545	81752655	ENSG00000112773.15|FAM46A|PRPF4|PRPF4	901	-	5.6978064	1.002994	-1.0	-1.0
chr6	83192988	83193088	ENSG00000013375.15|PGM3|PRPF4|PRPF4	902	-	5.7080703	1.0091466	-1.0	-1.0
chr6	85642296	85642761	ENSG00000135316.17|SYNCRIP|PRPF4|PRPF4	973	-	5.1217093	1.5613028	-1.0	-1.0
chr6	85643285	85643465	ENSG00000135316.17|SYNCRIP|PRPF4|PRPF4	944	-	4.781469	1.2535056	-1.0	-1.0
chr6	85641811	85642036	ENSG00000135316.17|SYNCRIP|PRPF4|PRPF4	954	-	6.074301	1.3364145	-1.0	-1.0
chr6	85642796	85643285	ENSG00000135316.17|SYNCRIP|PRPF4|PRPF4	1000	-	6.893215	5.2651553	-1.0	-1.0
chr6	87700846	87701041	ENSG00000135334.8|AKIRIN2|PRPF4|PRPF4	981	-	5.2925067	1.7135022	-1.0	-1.0
chr6	89081474	89081835	ENSG00000146278.10|PNRC1|PRPF4|PRPF4	952	+	3.9953063	1.3158623	-1.0	-1.0
chr6	89081135	89081240	ENSG00000146278.10|PNRC1|PRPF4|PRPF4	945	+	5.949189	1.2600026	-1.0	-1.0
chr6	89081835	89081950	ENSG00000146278.10|PNRC1|PRPF4|PRPF4	957	+	4.035738	1.370408	-1.0	-1.0
chr6	89747328	89747470	ENSG00000112159.11|MDN1|PRPF4|PRPF4	920	-	5.7987013	1.0974987	-1.0	-1.0
chr6	89793761	89793901	ENSG00000112159.11|MDN1|PRPF4|PRPF4	919	-	3.6488135	1.0906928	-1.0	-1.0
chr6	89749227	89749347	ENSG00000112159.11|MDN1|PRPF4|PRPF4	905	-	3.8683267	1.0222137	-1.0	-1.0
chr6	89713197	89713296	ENSG00000112159.11|MDN1|PRPF4|PRPF4	902	-	5.7103643	1.0077602	-1.0	-1.0
chr6	89718881	89718986	ENSG00000112159.11|MDN1|PRPF4|PRPF4	927	-	5.8290834	1.1353028	-1.0	-1.0
chr6	89758855	89758955	ENSG00000112159.11|MDN1|PRPF4|PRPF4	948	-	5.9693933	1.2804315	-1.0	-1.0
chr6	89803347	89803467	ENSG00000112159.11|MDN1|PRPF4|PRPF4	907	-	5.752197	1.029688	-1.0	-1.0
chr6	89790258	89790401	ENSG00000112159.11|MDN1|PRPF4|PRPF4	950	-	6.006295	1.2980542	-1.0	-1.0
chr6	99404584	99404702	ENSG00000132424.14|PNISR|PRPF4|PRPF4	964	-	5.8666263	1.4490018	-1.0	-1.0
chr6	107114462	107114562	ENSG00000178409.13|BEND3|PRPF4|PRPF4	937	-	6.067699	1.1988257	-1.0	-1.0
chr6	107957985	107958189	ENSG00000025796.13|SEC63|PRPF4|PRPF4	969	-	3.1844556	1.5070665	-1.0	-1.0
chr6	107947774	107947969	ENSG00000025796.13|SEC63|PRPF4|PRPF4	975	-	6.4497375	1.6041546	-1.0	-1.0
chr6	108561904	108562134	ENSG00000118689.14|FOXO3|PRPF4|PRPF4	979	+	5.4086103	1.687157	-1.0	-1.0
chr6	108562599	108562719	ENSG00000118689.14|FOXO3|PRPF4|PRPF4	948	+	6.031342	1.282181	-1.0	-1.0
chr6	108562134	108562344	ENSG00000118689.14|FOXO3|PRPF4|PRPF4	963	+	4.512798	1.4308196	-1.0	-1.0
chr6	109381794	109381901	ENSG00000135535.15|CD164|PRPF4|PRPF4	945	-	5.9459	1.261566	-1.0	-1.0
chr6	110814874	110815008	ENSG00000155111.14|CDK19|PRPF4|PRPF4	976	-	4.3687944	1.6259437	-1.0	-1.0
chr6	110815316	110815496	ENSG00000155111.14|CDK19|PRPF4|PRPF4	992	-	4.5623245	2.0708468	-1.0	-1.0
chr6	110814579	110814769	ENSG00000155111.14|CDK19|PRPF4|PRPF4	963	-	4.7248015	1.4346937	-1.0	-1.0
chr6	110815008	110815316	ENSG00000155111.14|CDK19|PRPF4|PRPF4	971	-	3.9821448	1.543945	-1.0	-1.0
chr6	110875652	110876122	ENSG00000123505.15|AMD1|PRPF4|PRPF4	953	+	3.528488	1.3301337	-1.0	-1.0
chr6	111483730	111483915	ENSG00000231889.7|TRAF3IP2-AS1|PRPF4|PRPF4	923	+	5.667266	1.1118646	-1.0	-1.0
chr6	113858197	113858337	ENSG00000277443.2|MARCKS|PRPF4|PRPF4	932	+	5.8607	1.1665256	-1.0	-1.0
chr6	117675501	117675871	ENSG00000153989.7|NUS1|PRPF4|PRPF4	999	+	4.776961	3.2011628	-1.0	-1.0
chr6	118934476	118934596	ENSG00000111877.17|MCM9|PRPF4|PRPF4	923	-	5.8407087	1.1120253	-1.0	-1.0
chr6	119348517	119348692	ENSG00000111885.6|MAN1A1|PRPF4|PRPF4	939	-	2.2670016	1.2163464	-1.0	-1.0
chr6	119204778	119204882	ENSG00000111885.6|MAN1A1|PRPF4|PRPF4	903	-	3.2353103	1.0130332	-1.0	-1.0
chr6	125301893	125302073	ENSG00000111906.17|HDDC2|PRPF4|PRPF4	946	-	4.301594	1.2675393	-1.0	-1.0
chr6	126013004	126013101	ENSG00000066651.18|TRMT11|PRPF4|PRPF4	920	+	2.8999658	1.0979522	-1.0	-1.0
chr6	125986619	125986734	ENSG00000066651.18|TRMT11|PRPF4|PRPF4	915	+	5.791902	1.0718583	-1.0	-1.0
chr6	128184441	128184561	ENSG00000152894.14|PTPRK|PRPF4|PRPF4	943	-	4.189033	1.2447953	-1.0	-1.0
chr6	128184601	128184716	ENSG00000152894.14|PTPRK|PRPF4|PRPF4	953	-	5.605269	1.3270867	-1.0	-1.0
chr6	128520021	128520181	ENSG00000152894.14|PTPRK|PRPF4|PRPF4	913	-	3.306277	1.060035	-1.0	-1.0
chr6	129708008	129708113	ENSG00000146376.10|ARHGAP18|PRPF4|PRPF4	908	-	3.8833766	1.0346208	-1.0	-1.0
chr6	129618746	129618846	ENSG00000146376.10|ARHGAP18|PRPF4|PRPF4	910	-	3.898155	1.0456736	-1.0	-1.0
chr6	129641865	129641985	ENSG00000146376.10|ARHGAP18|PRPF4|PRPF4	945	-	5.3804407	1.2576033	-1.0	-1.0
chr6	131635533	131635718	ENSG00000154269.14|ENPP3|PRPF4|PRPF4	946	+	4.0055113	1.2640276	-1.0	-1.0
chr6	131726065	131726195	ENSG00000154269.14|ENPP3|PRPF4|PRPF4	938	+	5.9312267	1.2091541	-1.0	-1.0
chr6	132814782	132814957	ENSG00000112306.7|RPS12|PRPF4|PRPF4	987	+	4.557694	1.8907952	-1.0	-1.0
chr6	133953470	133953655	ENSG00000028839.9|TBPL1|PRPF4|PRPF4	954	+	5.176218	1.3401285	-1.0	-1.0
chr6	137878566	137878716	ENSG00000118503.14|TNFAIP3|PRPF4|PRPF4	911	+	5.801362	1.048404	-1.0	-1.0
chr6	138446999	138447124	ENSG00000135540.11|NHSL1|PRPF4|PRPF4	935	-	5.4410825	1.1878564	-1.0	-1.0
chr6	138987295	138987405	ENSG00000135597.18|REPS1|PRPF4|PRPF4	921	-	5.8096666	1.1019522	-1.0	-1.0
chr6	142411309	142411411	ENSG00000112414.14|ADGRG6|PRPF4|PRPF4	927	+	5.869445	1.1339699	-1.0	-1.0
chr6	142945201	142945381	ENSG00000010818.9|HIVEP2|PRPF4|PRPF4	921	-	3.845992	1.1022718	-1.0	-1.0
chr6	142944277	142944507	ENSG00000010818.9|HIVEP2|PRPF4|PRPF4	959	-	4.7749014	1.3874149	-1.0	-1.0
chr6	142945661	142945856	ENSG00000010818.9|HIVEP2|PRPF4|PRPF4	971	-	5.888377	1.5332981	-1.0	-1.0
chr6	142943902	142944022	ENSG00000010818.9|HIVEP2|PRPF4|PRPF4	958	-	5.4296484	1.3733228	-1.0	-1.0
chr6	142945031	142945098	ENSG00000010818.9|HIVEP2|PRPF4|PRPF4	992	-	7.0155015	2.086611	-1.0	-1.0
chr6	142944800	142944990	ENSG00000010818.9|HIVEP2|PRPF4|PRPF4	974	-	5.0806003	1.5912184	-1.0	-1.0
chr6	143155355	143155495	ENSG00000146416.17|AIG1|PRPF4|PRPF4	913	+	5.7756577	1.0603577	-1.0	-1.0
chr6	144286281	144286426	ENSG00000152818.18|UTRN|PRPF4|PRPF4	961	+	6.201278	1.4124951	-1.0	-1.0
chr6	144447646	144447776	ENSG00000152818.18|UTRN|PRPF4|PRPF4	922	+	2.2388217	1.1094067	-1.0	-1.0
chr6	144490983	144491098	ENSG00000152818.18|UTRN|PRPF4|PRPF4	921	+	2.554953	1.1028643	-1.0	-1.0
chr6	144548664	144548774	ENSG00000152818.18|UTRN|PRPF4|PRPF4	916	+	2.9733253	1.0756778	-1.0	-1.0
chr6	144627075	144627300	ENSG00000152818.18|UTRN|PRPF4|PRPF4	992	+	4.3575697	2.0919766	-1.0	-1.0
chr6	144462673	144462866	ENSG00000152818.18|UTRN|PRPF4|PRPF4	968	+	4.4529634	1.4946942	-1.0	-1.0
chr6	144448599	144448734	ENSG00000152818.18|UTRN|PRPF4|PRPF4	913	+	3.0314984	1.0616853	-1.0	-1.0
chr6	144493360	144493456	ENSG00000152818.18|UTRN|PRPF4|PRPF4	926	+	2.5008152	1.1300645	-1.0	-1.0
chr6	144557191	144557301	ENSG00000152818.18|UTRN|PRPF4|PRPF4	927	+	3.3784063	1.1348355	-1.0	-1.0
chr6	144523020	144523160	ENSG00000152818.18|UTRN|PRPF4|PRPF4	927	+	2.4387305	1.1375369	-1.0	-1.0
chr6	144327127	144327257	ENSG00000152818.18|UTRN|PRPF4|PRPF4	933	+	5.8820295	1.1751729	-1.0	-1.0
chr6	144485414	144485514	ENSG00000152818.18|UTRN|PRPF4|PRPF4	904	+	1.7574732	1.0169915	-1.0	-1.0
chr6	144487547	144487692	ENSG00000152818.18|UTRN|PRPF4|PRPF4	963	+	3.0328784	1.4306418	-1.0	-1.0
chr6	144437569	144437669	ENSG00000152818.18|UTRN|PRPF4|PRPF4	906	+	2.3202689	1.0270679	-1.0	-1.0
chr6	144459203	144459354	ENSG00000152818.18|UTRN|PRPF4|PRPF4	943	+	2.289722	1.2433031	-1.0	-1.0
chr6	144488672	144488797	ENSG00000152818.18|UTRN|PRPF4|PRPF4	922	+	2.5102706	1.1067278	-1.0	-1.0
chr6	144334248	144334353	ENSG00000152818.18|UTRN|PRPF4|PRPF4	916	+	3.9781275	1.0733771	-1.0	-1.0
chr6	144470996	144471186	ENSG00000152818.18|UTRN|PRPF4|PRPF4	946	+	5.248264	1.2673068	-1.0	-1.0
chr6	144678455	144678560	ENSG00000152818.18|UTRN|PRPF4|PRPF4	902	+	3.0799084	1.0099635	-1.0	-1.0
chr6	144499256	144499361	ENSG00000152818.18|UTRN|PRPF4|PRPF4	913	+	2.6557963	1.0608664	-1.0	-1.0
chr6	144521979	144522079	ENSG00000152818.18|UTRN|PRPF4|PRPF4	936	+	3.4764636	1.1964498	-1.0	-1.0
chr6	144542794	144542870	ENSG00000152818.18|UTRN|PRPF4|PRPF4	904	+	2.3435113	1.0198568	-1.0	-1.0
chr6	145814602	145814753	ENSG00000118496.4|FBXO30|PRPF4|PRPF4	996	-	7.308841	2.4493146	-1.0	-1.0
chr6	147677660	147677775	ENSG00000227681.5|AL033504.1|PRPF4|PRPF4	951	+	6.038311	1.3079045	-1.0	-1.0
chr6	147677661	147677776	ENSG00000203727.3|SAMD5|PRPF4|PRPF4	951	+	6.035762	1.3080336	-1.0	-1.0
chr6	149318450	149318560	ENSG00000055208.18|TAB2|PRPF4|PRPF4	910	+	3.9241598	1.0441041	-1.0	-1.0
chr6	149317533	149318015	ENSG00000055208.18|TAB2|PRPF4|PRPF4	1000	+	5.187568	3.7724142	-1.0	-1.0
chr6	149318015	149318440	ENSG00000055208.18|TAB2|PRPF4|PRPF4	992	+	5.313002	2.116987	-1.0	-1.0
chr6	149750168	149750265	ENSG00000120265.16|PCMT1|PRPF4|PRPF4	915	+	3.9762871	1.0705032	-1.0	-1.0
chr6	149749782	149749892	ENSG00000120265.16|PCMT1|PRPF4|PRPF4	908	+	3.0862427	1.0355304	-1.0	-1.0
chr6	150866134	150866254	ENSG00000120254.15|MTHFD1L|PRPF4|PRPF4	904	+	5.721142	1.0155774	-1.0	-1.0
chr6	151390894	151391044	ENSG00000181472.4|ZBTB2|PRPF4|PRPF4	937	-	4.9474115	1.2029071	-1.0	-1.0
chr6	151390659	151390849	ENSG00000181472.4|ZBTB2|PRPF4|PRPF4	969	-	6.3119607	1.5139424	-1.0	-1.0
chr6	151391109	151391319	ENSG00000181472.4|ZBTB2|PRPF4|PRPF4	987	-	6.738909	1.8852183	-1.0	-1.0
chr6	154509216	154509351	ENSG00000153721.18|CNKSR3|PRPF4|PRPF4	927	-	5.846454	1.1365831	-1.0	-1.0
chr6	154733950	154734220	ENSG00000213079.9|SCAF8|PRPF4|PRPF4	982	+	4.1426096	1.7396004	-1.0	-1.0
chr6	154733499	154733679	ENSG00000213079.9|SCAF8|PRPF4|PRPF4	916	+	3.52194	1.0756775	-1.0	-1.0
chr6	154792842	154792976	ENSG00000213079.9|SCAF8|PRPF4|PRPF4	963	+	6.1963944	1.4325199	-1.0	-1.0
chr6	154734265	154734370	ENSG00000213079.9|SCAF8|PRPF4|PRPF4	912	+	5.8085585	1.0551324	-1.0	-1.0
chr6	154737575	154737675	ENSG00000213079.9|SCAF8|PRPF4|PRPF4	901	+	3.83698	1.0048182	-1.0	-1.0
chr6	155314296	155314401	ENSG00000029639.10|TFB1M|PRPF4|PRPF4	927	-	5.827215	1.138176	-1.0	-1.0
chr6	157022084	157022285	ENSG00000049618.22|ARID1B|PRPF4|PRPF4	994	+	7.0783806	2.215081	-1.0	-1.0
chr6	157008654	157008769	ENSG00000049618.22|ARID1B|PRPF4|PRPF4	903	+	5.718447	1.0135667	-1.0	-1.0
chr6	156778913	156779038	ENSG00000049618.22|ARID1B|PRPF4|PRPF4	930	+	5.8414965	1.1529809	-1.0	-1.0
chr6	157426626	157426791	ENSG00000175048.16|ZDHHC14|PRPF4|PRPF4	946	+	6.0005345	1.2711256	-1.0	-1.0
chr6	157436926	157437046	ENSG00000175048.16|ZDHHC14|PRPF4|PRPF4	915	+	5.7736554	1.0693089	-1.0	-1.0
chr6	157427071	157427236	ENSG00000175048.16|ZDHHC14|PRPF4|PRPF4	917	+	4.642122	1.0804083	-1.0	-1.0
chr6	158027911	158028116	ENSG00000078269.14|SYNJ2|PRPF4|PRPF4	979	+	4.064768	1.6753855	-1.0	-1.0
chr6	158064600	158064700	ENSG00000078269.14|SYNJ2|PRPF4|PRPF4	937	+	4.094258	1.1996524	-1.0	-1.0
chr6	158010903	158011068	ENSG00000078269.14|SYNJ2|PRPF4|PRPF4	932	+	4.11938	1.1674228	-1.0	-1.0
chr6	158071316	158071426	ENSG00000078269.14|SYNJ2|PRPF4|PRPF4	926	+	4.020451	1.1316236	-1.0	-1.0
chr6	158064167	158064267	ENSG00000078269.14|SYNJ2|PRPF4|PRPF4	906	+	5.7953587	1.0262377	-1.0	-1.0
chr6	158017990	158018165	ENSG00000078269.14|SYNJ2|PRPF4|PRPF4	967	+	5.920469	1.4754158	-1.0	-1.0
chr6	158063972	158064112	ENSG00000078269.14|SYNJ2|PRPF4|PRPF4	919	+	4.3610353	1.0912509	-1.0	-1.0
chr6	158028726	158028851	ENSG00000078269.14|SYNJ2|PRPF4|PRPF4	954	+	6.15502	1.3346388	-1.0	-1.0
chr6	158021450	158021620	ENSG00000078269.14|SYNJ2|PRPF4|PRPF4	948	+	5.781206	1.287647	-1.0	-1.0
chr6	158064272	158064527	ENSG00000078269.14|SYNJ2|PRPF4|PRPF4	987	+	6.8323655	1.8761761	-1.0	-1.0
chr6	157990488	157990668	ENSG00000078269.14|SYNJ2|PRPF4|PRPF4	957	+	3.2704434	1.362857	-1.0	-1.0
chr6	158048259	158048359	ENSG00000078269.14|SYNJ2|PRPF4|PRPF4	901	+	3.2615232	1.0054386	-1.0	-1.0
chr6	158028176	158028461	ENSG00000078269.14|SYNJ2|PRPF4|PRPF4	934	+	5.642814	1.1802244	-1.0	-1.0
chr6	158232303	158232748	ENSG00000130338.12|TULP4|PRPF4|PRPF4	984	+	5.389091	1.8047892	-1.0	-1.0
chr6	158233013	158233118	ENSG00000130338.12|TULP4|PRPF4|PRPF4	939	+	5.849084	1.2111672	-1.0	-1.0
chr6	158488723	158488888	ENSG00000130338.12|TULP4|PRPF4|PRPF4	961	+	6.1837745	1.4116197	-1.0	-1.0
chr6	158620120	158620265	ENSG00000146433.8|TMEM181|PRPF4|PRPF4	914	+	2.7604208	1.0641721	-1.0	-1.0
chr6	158560325	158560425	ENSG00000146433.8|TMEM181|PRPF4|PRPF4	916	+	2.4705224	1.0740864	-1.0	-1.0
chr6	158567380	158567695	ENSG00000146433.8|TMEM181|PRPF4|PRPF4	949	+	2.6280181	1.2928535	-1.0	-1.0
chr6	158573523	158573808	ENSG00000146433.8|TMEM181|PRPF4|PRPF4	976	+	4.8112054	1.6126486	-1.0	-1.0
chr6	158568315	158568575	ENSG00000146433.8|TMEM181|PRPF4|PRPF4	963	+	2.8005335	1.4328228	-1.0	-1.0
chr6	158573828	158574053	ENSG00000146433.8|TMEM181|PRPF4|PRPF4	984	+	4.217326	1.8037311	-1.0	-1.0
chr6	158627719	158627929	ENSG00000146433.8|TMEM181|PRPF4|PRPF4	993	+	3.716228	2.1804438	-1.0	-1.0
chr6	158560470	158560585	ENSG00000146433.8|TMEM181|PRPF4|PRPF4	907	+	3.0074162	1.0309502	-1.0	-1.0
chr6	158620490	158620590	ENSG00000146433.8|TMEM181|PRPF4|PRPF4	940	+	5.874027	1.2202507	-1.0	-1.0
chr6	158606267	158606372	ENSG00000146433.8|TMEM181|PRPF4|PRPF4	948	+	3.7244987	1.2844057	-1.0	-1.0
chr6	158565415	158565515	ENSG00000146433.8|TMEM181|PRPF4|PRPF4	902	+	2.5341291	1.0071535	-1.0	-1.0
chr6	158566085	158567100	ENSG00000146433.8|TMEM181|PRPF4|PRPF4	993	+	4.5869484	2.1432106	-1.0	-1.0
chr6	158565620	158565970	ENSG00000146433.8|TMEM181|PRPF4|PRPF4	995	+	4.378781	2.3365846	-1.0	-1.0
chr6	158567215	158567375	ENSG00000146433.8|TMEM181|PRPF4|PRPF4	949	+	3.3868787	1.2927305	-1.0	-1.0
chr6	158567745	158568020	ENSG00000146433.8|TMEM181|PRPF4|PRPF4	981	+	3.7636836	1.711241	-1.0	-1.0
chr6	158572525	158573419	ENSG00000146433.8|TMEM181|PRPF4|PRPF4	999	+	4.085401	3.239675	-1.0	-1.0
chr6	159727509	159727659	ENSG00000146457.14|WTAP|PRPF4|PRPF4	925	+	2.9565032	1.1246767	-1.0	-1.0
chr6	159727333	159727499	ENSG00000146457.14|WTAP|PRPF4|PRPF4	995	+	7.1613526	2.2794356	-1.0	-1.0
chr6	159777301	159777451	ENSG00000120437.8|ACAT2|PRPF4|PRPF4	934	+	5.847842	1.1774013	-1.0	-1.0
chr6	160070973	160071388	ENSG00000197081.12|IGF2R|PRPF4|PRPF4	964	+	5.494568	1.4468933	-1.0	-1.0
chr6	160106088	160106328	ENSG00000197081.12|IGF2R|PRPF4|PRPF4	993	+	3.7217286	2.1695178	-1.0	-1.0
chr6	160060566	160060717	ENSG00000197081.12|IGF2R|PRPF4|PRPF4	929	+	3.0376947	1.1514243	-1.0	-1.0
chr6	160068385	160068695	ENSG00000197081.12|IGF2R|PRPF4|PRPF4	971	+	5.5294023	1.535299	-1.0	-1.0
chr6	160362613	160362753	ENSG00000146477.5|SLC22A3|PRPF4|PRPF4	936	+	5.4985514	1.1939008	-1.0	-1.0
chr6	160376288	160376428	ENSG00000146477.5|SLC22A3|PRPF4|PRPF4	942	+	5.972544	1.2356167	-1.0	-1.0
chr6	161069736	161069931	ENSG00000085511.19|MAP3K4|PRPF4|PRPF4	967	+	4.3776994	1.4790759	-1.0	-1.0
chr6	163413749	163413869	ENSG00000270419.1|CAHM|PRPF4|PRPF4	944	-	5.968508	1.2516147	-1.0	-1.0
chr6	163415219	163415335	ENSG00000112531.16|QKI|PRPF4|PRPF4	914	+	3.0775075	1.0675869	-1.0	-1.0
chr6	163415335	163415515	ENSG00000112531.16|QKI|PRPF4|PRPF4	980	+	6.2085676	1.6993846	-1.0	-1.0
chr6	166339297	166339402	ENSG00000198818.9|SFT2D1|PRPF4|PRPF4	901	-	3.8751822	1.0033023	-1.0	-1.0
chr6	166342227	166342418	ENSG00000198818.9|SFT2D1|PRPF4|PRPF4	947	-	4.5651503	1.2735367	-1.0	-1.0
chr6	166342433	166342591	ENSG00000198818.9|SFT2D1|PRPF4|PRPF4	984	-	3.2516816	1.7904342	-1.0	-1.0
chr6	166382485	166382600	ENSG00000060762.18|MPC1|PRPF4|PRPF4	939	-	3.0149093	1.2115216	-1.0	-1.0
chr6	166382145	166382460	ENSG00000060762.18|MPC1|PRPF4|PRPF4	944	-	3.8941596	1.250655	-1.0	-1.0
chr6	166382610	166382780	ENSG00000060762.18|MPC1|PRPF4|PRPF4	919	-	2.9180062	1.091752	-1.0	-1.0
chr6	166381910	166382125	ENSG00000060762.18|MPC1|PRPF4|PRPF4	983	-	6.062204	1.7613678	-1.0	-1.0
chr6	166828223	166828413	ENSG00000071242.11|RPS6KA2|PRPF4|PRPF4	947	-	4.4901752	1.2768774	-1.0	-1.0
chr6	166750242	166750382	ENSG00000071242.11|RPS6KA2|PRPF4|PRPF4	921	-	5.806677	1.102256	-1.0	-1.0
chr6	166749707	166749812	ENSG00000071242.11|RPS6KA2|PRPF4|PRPF4	902	-	5.7228565	1.0098486	-1.0	-1.0
chr6	166748502	166748757	ENSG00000071242.11|RPS6KA2|PRPF4|PRPF4	955	-	6.0846066	1.3478532	-1.0	-1.0
chr6	166944299	166945319	ENSG00000249141.1|AL159163.1|PRPF4|PRPF4	990	-	4.544815	1.9953085	-1.0	-1.0
chr6	166925309	166925554	ENSG00000249141.1|AL159163.1|PRPF4|PRPF4	953	-	5.9896836	1.330182	-1.0	-1.0
chr6	166924949	166925249	ENSG00000249141.1|AL159163.1|PRPF4|PRPF4	966	-	5.9851937	1.4739255	-1.0	-1.0
chr6	166931319	166931549	ENSG00000249141.1|AL159163.1|PRPF4|PRPF4	983	-	2.789436	1.7803639	-1.0	-1.0
chr6	166906809	166906924	ENSG00000249141.1|AL159163.1|PRPF4|PRPF4	952	-	6.0218086	1.31651	-1.0	-1.0
chr6	166945919	166946189	ENSG00000249141.1|AL159163.1|PRPF4|PRPF4	966	-	3.0244293	1.4647188	-1.0	-1.0
chr6	166932074	166932539	ENSG00000249141.1|AL159163.1|PRPF4|PRPF4	975	-	3.089889	1.6045125	-1.0	-1.0
chr6	166946189	166946589	ENSG00000249141.1|AL159163.1|PRPF4|PRPF4	945	-	2.824425	1.2607466	-1.0	-1.0
chr6	166955568	166956096	ENSG00000249141.1|AL159163.1|PRPF4|PRPF4	1000	-	3.928531	3.9863522	-1.0	-1.0
chr6	166945524	166945764	ENSG00000249141.1|AL159163.1|PRPF4|PRPF4	959	-	3.200515	1.3890318	-1.0	-1.0
chr6	166945329	166945519	ENSG00000249141.1|AL159163.1|PRPF4|PRPF4	933	-	2.4808757	1.1707749	-1.0	-1.0
chr6	166932073	166932538	ENSG00000026297.15|RNASET2|PRPF4|PRPF4	974	-	3.084718	1.5846891	-1.0	-1.0
chr6	166956777	166956948	ENSG00000026297.15|RNASET2|PRPF4|PRPF4	933	-	3.3820736	1.1766579	-1.0	-1.0
chr6	166944298	166945104	ENSG00000026297.15|RNASET2|PRPF4|PRPF4	989	-	4.465871	1.9707226	-1.0	-1.0
chr6	166945356	166945418	ENSG00000026297.15|RNASET2|PRPF4|PRPF4	906	-	2.566227	1.0276508	-1.0	-1.0
chr6	166945120	166945261	ENSG00000026297.15|RNASET2|PRPF4|PRPF4	997	-	3.8866148	2.5911899	-1.0	-1.0
chr6	166945908	166946593	ENSG00000026297.15|RNASET2|PRPF4|PRPF4	953	-	2.8868809	1.324445	-1.0	-1.0
chr6	166955627	166956096	ENSG00000026297.15|RNASET2|PRPF4|PRPF4	1000	-	4.0071425	4.2454615	-1.0	-1.0
chr6	166956096	166956651	ENSG00000026297.15|RNASET2|PRPF4|PRPF4	952	-	2.1295695	1.3192052	-1.0	-1.0
chr6	166945418	166945518	ENSG00000026297.15|RNASET2|PRPF4|PRPF4	993	-	2.564646	2.1380064	-1.0	-1.0
chr6	166945523	166945763	ENSG00000026297.15|RNASET2|PRPF4|PRPF4	959	-	3.2093015	1.3887434	-1.0	-1.0
chr6	166931318	166931548	ENSG00000026297.15|RNASET2|PRPF4|PRPF4	983	-	2.7830937	1.7764789	-1.0	-1.0
chr6	166998113	166998293	ENSG00000227598.1|Z94721.1|PRPF4|PRPF4	934	-	4.4231825	1.1837583	-1.0	-1.0
chr6	166998753	166998853	ENSG00000227598.1|Z94721.1|PRPF4|PRPF4	933	-	5.9155703	1.1741556	-1.0	-1.0
chr6	166999409	166999509	ENSG00000272980.4|Z94721.2|PRPF4|PRPF4	911	+	3.9062943	1.0501486	-1.0	-1.0
chr6	167023055	167023235	ENSG00000272980.4|Z94721.2|PRPF4|PRPF4	956	+	6.14173	1.3560734	-1.0	-1.0
chr6	166999411	166999511	ENSG00000213066.11|FGFR1OP|PRPF4|PRPF4	911	+	3.9062943	1.0502546	-1.0	-1.0
chr6	167023055	167023235	ENSG00000213066.11|FGFR1OP|PRPF4|PRPF4	956	+	6.14173	1.3558959	-1.0	-1.0
chr6	167300353	167300458	ENSG00000112494.9|UNC93A|PRPF4|PRPF4	933	+	5.914981	1.1745942	-1.0	-1.0
chr6	167308390	167308505	ENSG00000112494.9|UNC93A|PRPF4|PRPF4	913	+	5.8014145	1.0605502	-1.0	-1.0
chr6	167299908	167300143	ENSG00000112494.9|UNC93A|PRPF4|PRPF4	970	+	6.473695	1.5202627	-1.0	-1.0
chr6	167825847	167826709	ENSG00000198221.8|AFDN-AS1|PRPF4|PRPF4	982	-	4.0146713	1.752632	-1.0	-1.0
chr6	167880409	167880517	ENSG00000130396.20|AFDN|PRPF4|PRPF4	913	+	2.4632516	1.0608332	-1.0	-1.0
chr6	167951625	167951725	ENSG00000130396.20|AFDN|PRPF4|PRPF4	907	+	3.2651389	1.0315669	-1.0	-1.0
chr6	167826921	167827046	ENSG00000130396.20|AFDN|PRPF4|PRPF4	950	+	3.815473	1.3039516	-1.0	-1.0
chr6	167943940	167944040	ENSG00000130396.20|AFDN|PRPF4|PRPF4	929	+	3.1385245	1.1477302	-1.0	-1.0
chr6	169701860	169702045	ENSG00000184465.15|WDR27|PRPF4|PRPF4	933	-	3.910446	1.1761141	-1.0	-1.0
chr6	169664023	169664158	ENSG00000184465.15|WDR27|PRPF4|PRPF4	923	-	5.8225603	1.1147937	-1.0	-1.0
chr6	169690468	169690663	ENSG00000184465.15|WDR27|PRPF4|PRPF4	969	-	5.268778	1.5143942	-1.0	-1.0
chr6	169663768	169663868	ENSG00000184465.15|WDR27|PRPF4|PRPF4	907	-	5.7694244	1.032411	-1.0	-1.0
chr6	169651365	169651505	ENSG00000184465.15|WDR27|PRPF4|PRPF4	905	-	5.748393	1.0240095	-1.0	-1.0
chr6	169650840	169651035	ENSG00000184465.15|WDR27|PRPF4|PRPF4	965	-	6.222153	1.4561883	-1.0	-1.0
chr6	169664500	169664670	ENSG00000184465.15|WDR27|PRPF4|PRPF4	938	-	3.4547193	1.2066704	-1.0	-1.0
chr6	169690313	169690423	ENSG00000184465.15|WDR27|PRPF4|PRPF4	905	-	5.737219	1.0228357	-1.0	-1.0
chr6	169649345	169650085	ENSG00000184465.15|WDR27|PRPF4|PRPF4	984	-	6.133158	1.7848829	-1.0	-1.0
chr6	169651040	169651210	ENSG00000184465.15|WDR27|PRPF4|PRPF4	958	-	5.048899	1.377464	-1.0	-1.0
chr6	169701690	169701810	ENSG00000184465.15|WDR27|PRPF4|PRPF4	915	-	5.79125	1.0708395	-1.0	-1.0
chr6	169723526	169723844	ENSG00000130024.14|PHF10|PRPF4|PRPF4	935	-	3.8245938	1.1893337	-1.0	-1.0
chr6	169724060	169724735	ENSG00000130024.14|PHF10|PRPF4|PRPF4	1000	-	3.9890444	3.3241153	-1.0	-1.0
chr6	169724815	169725005	ENSG00000130024.14|PHF10|PRPF4|PRPF4	950	-	4.426513	1.3005906	-1.0	-1.0
chr6	169723934	169724055	ENSG00000130024.14|PHF10|PRPF4|PRPF4	997	-	3.3667452	2.5730355	-1.0	-1.0
chr6	170366198	170366738	ENSG00000112584.13|FAM120B|PRPF4|PRPF4	968	+	4.7637315	1.4965887	-1.0	-1.0
chr6	170376408	170376588	ENSG00000112584.13|FAM120B|PRPF4|PRPF4	920	+	3.6872306	1.0992469	-1.0	-1.0
chr7	216381	216551	ENSG00000177706.8|FAM20C|PRPF4|PRPF4	951	+	4.96497	1.3077385	-1.0	-1.0
chr7	257703	258193	ENSG00000177706.8|FAM20C|PRPF4|PRPF4	962	+	5.885337	1.4220514	-1.0	-1.0
chr7	220636	220746	ENSG00000177706.8|FAM20C|PRPF4|PRPF4	904	+	5.725459	1.0175908	-1.0	-1.0
chr7	217411	217611	ENSG00000177706.8|FAM20C|PRPF4|PRPF4	958	+	5.341356	1.3734379	-1.0	-1.0
chr7	202960	203125	ENSG00000177706.8|FAM20C|PRPF4|PRPF4	923	+	5.8133707	1.114234	-1.0	-1.0
chr7	218006	218151	ENSG00000177706.8|FAM20C|PRPF4|PRPF4	924	+	5.8119783	1.1168578	-1.0	-1.0
chr7	214706	214866	ENSG00000177706.8|FAM20C|PRPF4|PRPF4	933	+	5.872229	1.1739511	-1.0	-1.0
chr7	216786	216961	ENSG00000177706.8|FAM20C|PRPF4|PRPF4	950	+	6.016949	1.2984303	-1.0	-1.0
chr7	231441	231631	ENSG00000177706.8|FAM20C|PRPF4|PRPF4	972	+	6.4136596	1.5503007	-1.0	-1.0
chr7	727209	727341	ENSG00000188191.14|PRKAR1B|PRPF4|PRPF4	982	-	6.675213	1.7396884	-1.0	-1.0
chr7	713827	713942	ENSG00000188191.14|PRKAR1B|PRPF4|PRPF4	914	-	5.807255	1.0640413	-1.0	-1.0
chr7	727012	727187	ENSG00000188191.14|PRKAR1B|PRPF4|PRPF4	940	-	5.9328237	1.220114	-1.0	-1.0
chr7	647362	647487	ENSG00000188191.14|PRKAR1B|PRPF4|PRPF4	926	-	5.857475	1.1307502	-1.0	-1.0
chr7	713967	714142	ENSG00000188191.14|PRKAR1B|PRPF4|PRPF4	929	-	5.835683	1.1495149	-1.0	-1.0
chr7	712712	712842	ENSG00000188191.14|PRKAR1B|PRPF4|PRPF4	933	-	5.897892	1.1754074	-1.0	-1.0
chr7	578540	578680	ENSG00000188191.14|PRKAR1B|PRPF4|PRPF4	927	-	5.8327546	1.1361196	-1.0	-1.0
chr7	712572	712692	ENSG00000188191.14|PRKAR1B|PRPF4|PRPF4	934	-	5.880722	1.1772755	-1.0	-1.0
chr7	713227	713422	ENSG00000188191.14|PRKAR1B|PRPF4|PRPF4	969	-	6.4014387	1.5043969	-1.0	-1.0
chr7	570720	570915	ENSG00000188191.14|PRKAR1B|PRPF4|PRPF4	951	-	6.0791144	1.3100882	-1.0	-1.0
chr7	726476	726601	ENSG00000188191.14|PRKAR1B|PRPF4|PRPF4	905	-	5.755738	1.024506	-1.0	-1.0
chr7	712932	713067	ENSG00000188191.14|PRKAR1B|PRPF4|PRPF4	931	-	5.838296	1.1588846	-1.0	-1.0
chr7	888819	888984	ENSG00000164828.17|SUN1|PRPF4|PRPF4	931	+	5.865911	1.1620717	-1.0	-1.0
chr7	889094	889209	ENSG00000164828.17|SUN1|PRPF4|PRPF4	914	+	5.7743444	1.0659355	-1.0	-1.0
chr7	885535	885645	ENSG00000164828.17|SUN1|PRPF4|PRPF4	908	+	5.7609344	1.0355405	-1.0	-1.0
chr7	890389	890564	ENSG00000164828.17|SUN1|PRPF4|PRPF4	941	+	5.939826	1.229547	-1.0	-1.0
chr7	842140	842330	ENSG00000164828.17|SUN1|PRPF4|PRPF4	944	+	4.379603	1.2552369	-1.0	-1.0
chr7	889444	889599	ENSG00000164828.17|SUN1|PRPF4|PRPF4	915	+	5.7808943	1.0684785	-1.0	-1.0
chr7	885532	885642	ENSG00000239857.6|GET4|PRPF4|PRPF4	904	+	5.726974	1.016638	-1.0	-1.0
chr7	888819	888984	ENSG00000239857.6|GET4|PRPF4|PRPF4	931	+	5.865911	1.1627173	-1.0	-1.0
chr7	889094	889209	ENSG00000239857.6|GET4|PRPF4|PRPF4	915	+	5.7743444	1.0681117	-1.0	-1.0
chr7	890389	890564	ENSG00000239857.6|GET4|PRPF4|PRPF4	941	+	5.939826	1.2294796	-1.0	-1.0
chr7	889444	889599	ENSG00000239857.6|GET4|PRPF4|PRPF4	915	+	5.7808943	1.0691801	-1.0	-1.0
chr7	971036	971161	ENSG00000240230.5|COX19|PRPF4|PRPF4	939	-	5.9823804	1.2179334	-1.0	-1.0
chr7	985733	985833	ENSG00000073067.13|CYP2W1|PRPF4|PRPF4	903	+	3.8567965	1.012362	-1.0	-1.0
chr7	984584	984739	ENSG00000073067.13|CYP2W1|PRPF4|PRPF4	910	+	4.210698	1.047009	-1.0	-1.0
chr7	985553	985683	ENSG00000073067.13|CYP2W1|PRPF4|PRPF4	953	+	6.041628	1.3270532	-1.0	-1.0
chr7	984739	984899	ENSG00000073067.13|CYP2W1|PRPF4|PRPF4	917	+	3.9912083	1.0788113	-1.0	-1.0
chr7	987976	988151	ENSG00000073067.13|CYP2W1|PRPF4|PRPF4	951	+	4.1263256	1.3055999	-1.0	-1.0
chr7	985868	986028	ENSG00000073067.13|CYP2W1|PRPF4|PRPF4	903	+	3.2806597	1.0122021	-1.0	-1.0
chr7	987531	987666	ENSG00000073067.13|CYP2W1|PRPF4|PRPF4	947	+	3.5766544	1.2718886	-1.0	-1.0
chr7	988501	988646	ENSG00000073067.13|CYP2W1|PRPF4|PRPF4	903	+	3.8476698	1.0128053	-1.0	-1.0
chr7	985323	985458	ENSG00000073067.13|CYP2W1|PRPF4|PRPF4	964	+	3.6307771	1.4446286	-1.0	-1.0
chr7	987401	987526	ENSG00000073067.13|CYP2W1|PRPF4|PRPF4	931	+	5.828447	1.1598635	-1.0	-1.0
chr7	1073606	1073756	ENSG00000146540.14|C7orf50|PRPF4|PRPF4	921	-	5.7991734	1.1045475	-1.0	-1.0
chr7	1095171	1095351	ENSG00000146540.14|C7orf50|PRPF4|PRPF4	939	-	4.857145	1.2173283	-1.0	-1.0
chr7	1028547	1028747	ENSG00000146540.14|C7orf50|PRPF4|PRPF4	970	-	6.321637	1.5221214	-1.0	-1.0
chr7	1027737	1027852	ENSG00000146540.14|C7orf50|PRPF4|PRPF4	921	-	5.809798	1.1014631	-1.0	-1.0
chr7	1130453	1130628	ENSG00000146540.14|C7orf50|PRPF4|PRPF4	958	-	5.5623364	1.378265	-1.0	-1.0
chr7	1073346	1073496	ENSG00000146540.14|C7orf50|PRPF4|PRPF4	914	-	3.9219995	1.0645088	-1.0	-1.0
chr7	1109606	1109786	ENSG00000146540.14|C7orf50|PRPF4|PRPF4	940	-	4.6547656	1.2226931	-1.0	-1.0
chr7	1434644	1435034	ENSG00000164877.18|MICALL2|PRPF4|PRPF4	955	-	5.499155	1.3458905	-1.0	-1.0
chr7	1438494	1438604	ENSG00000164877.18|MICALL2|PRPF4|PRPF4	920	-	5.8103895	1.0943313	-1.0	-1.0
chr7	1487449	1487549	ENSG00000164880.15|INTS1|PRPF4|PRPF4	901	-	5.6978064	1.0048478	-1.0	-1.0
chr7	1500406	1500601	ENSG00000164880.15|INTS1|PRPF4|PRPF4	960	-	5.876215	1.3967973	-1.0	-1.0
chr7	1481108	1481283	ENSG00000164880.15|INTS1|PRPF4|PRPF4	946	-	4.967908	1.2656848	-1.0	-1.0
chr7	1482967	1483242	ENSG00000164880.15|INTS1|PRPF4|PRPF4	984	-	6.4557548	1.7928861	-1.0	-1.0
chr7	1500666	1500886	ENSG00000164880.15|INTS1|PRPF4|PRPF4	971	-	6.327408	1.5307845	-1.0	-1.0
chr7	1482093	1482277	ENSG00000164880.15|INTS1|PRPF4|PRPF4	990	-	4.522942	1.9907382	-1.0	-1.0
chr7	1481488	1481623	ENSG00000164880.15|INTS1|PRPF4|PRPF4	969	-	6.3026743	1.5123574	-1.0	-1.0
chr7	1495743	1495948	ENSG00000164880.15|INTS1|PRPF4|PRPF4	985	-	6.6553407	1.8101707	-1.0	-1.0
chr7	1496023	1496155	ENSG00000164880.15|INTS1|PRPF4|PRPF4	962	-	6.174528	1.4177767	-1.0	-1.0
chr7	1471891	1472106	ENSG00000164880.15|INTS1|PRPF4|PRPF4	937	-	4.4600024	1.1995883	-1.0	-1.0
chr7	1482447	1482597	ENSG00000164880.15|INTS1|PRPF4|PRPF4	927	-	4.4115014	1.1394194	-1.0	-1.0
chr7	1533758	1534043	ENSG00000198517.9|MAFK|PRPF4|PRPF4	985	+	5.624851	1.8206003	-1.0	-1.0
chr7	1533533	1533713	ENSG00000198517.9|MAFK|PRPF4|PRPF4	936	+	4.9541073	1.1934466	-1.0	-1.0
chr7	1541350	1541630	ENSG00000198517.9|MAFK|PRPF4|PRPF4	973	+	4.3158107	1.5676693	-1.0	-1.0
chr7	1532203	1532343	ENSG00000198517.9|MAFK|PRPF4|PRPF4	919	+	5.797976	1.0910714	-1.0	-1.0
chr7	1542330	1542445	ENSG00000198517.9|MAFK|PRPF4|PRPF4	927	+	5.8619723	1.1357248	-1.0	-1.0
chr7	1538457	1538627	ENSG00000198517.9|MAFK|PRPF4|PRPF4	962	+	3.8588045	1.42135	-1.0	-1.0
chr7	1530713	1530883	ENSG00000198517.9|MAFK|PRPF4|PRPF4	919	+	3.4440267	1.0896709	-1.0	-1.0
chr7	1541170	1541270	ENSG00000198517.9|MAFK|PRPF4|PRPF4	906	+	5.7742257	1.0274447	-1.0	-1.0
chr7	1530898	1531763	ENSG00000198517.9|MAFK|PRPF4|PRPF4	966	+	5.1903358	1.4721472	-1.0	-1.0
chr7	1540170	1540310	ENSG00000198517.9|MAFK|PRPF4|PRPF4	929	+	5.8693	1.1492825	-1.0	-1.0
chr7	1537103	1537238	ENSG00000198517.9|MAFK|PRPF4|PRPF4	941	+	5.9153833	1.2288362	-1.0	-1.0
chr7	1538191	1538457	ENSG00000198517.9|MAFK|PRPF4|PRPF4	945	+	5.2123303	1.2629935	-1.0	-1.0
chr7	1537621	1538076	ENSG00000198517.9|MAFK|PRPF4|PRPF4	991	+	4.6815443	2.0293717	-1.0	-1.0
chr7	1538896	1539136	ENSG00000198517.9|MAFK|PRPF4|PRPF4	949	+	6.1175857	1.2927771	-1.0	-1.0
chr7	1540555	1541115	ENSG00000198517.9|MAFK|PRPF4|PRPF4	952	+	4.520555	1.3203633	-1.0	-1.0
chr7	1534348	1534493	ENSG00000198517.9|MAFK|PRPF4|PRPF4	966	+	6.1029453	1.4684123	-1.0	-1.0
chr7	1536658	1536808	ENSG00000198517.9|MAFK|PRPF4|PRPF4	942	+	5.656519	1.2338032	-1.0	-1.0
chr7	1534238	1534343	ENSG00000198517.9|MAFK|PRPF4|PRPF4	940	+	6.029915	1.224529	-1.0	-1.0
chr7	1540350	1540550	ENSG00000198517.9|MAFK|PRPF4|PRPF4	952	+	3.5838351	1.3225186	-1.0	-1.0
chr7	1546424	1546579	ENSG00000164855.15|TMEM184A|PRPF4|PRPF4	929	-	3.904301	1.1473614	-1.0	-1.0
chr7	1545474	1546044	ENSG00000164855.15|TMEM184A|PRPF4|PRPF4	969	-	5.689523	1.5152882	-1.0	-1.0
chr7	1548663	1548828	ENSG00000164855.15|TMEM184A|PRPF4|PRPF4	957	-	6.1566334	1.3675156	-1.0	-1.0
chr7	1546614	1546734	ENSG00000164855.15|TMEM184A|PRPF4|PRPF4	940	-	5.9128046	1.2241492	-1.0	-1.0
chr7	1545034	1545134	ENSG00000164855.15|TMEM184A|PRPF4|PRPF4	907	-	5.7550073	1.0333607	-1.0	-1.0
chr7	1547291	1547426	ENSG00000164855.15|TMEM184A|PRPF4|PRPF4	907	-	5.7454724	1.0304538	-1.0	-1.0
chr7	1545304	1545439	ENSG00000164855.15|TMEM184A|PRPF4|PRPF4	929	-	5.382745	1.1472918	-1.0	-1.0
chr7	2230018	2230128	ENSG00000002822.15|MAD1L1|PRPF4|PRPF4	925	-	5.864358	1.1251152	-1.0	-1.0
chr7	2218503	2218613	ENSG00000002822.15|MAD1L1|PRPF4|PRPF4	908	-	5.768504	1.0370631	-1.0	-1.0
chr7	1934110	1934275	ENSG00000002822.15|MAD1L1|PRPF4|PRPF4	918	-	5.7938576	1.0835841	-1.0	-1.0
chr7	2215884	2215994	ENSG00000002822.15|MAD1L1|PRPF4|PRPF4	946	-	5.9414597	1.2674025	-1.0	-1.0
chr7	2199710	2199810	ENSG00000002822.15|MAD1L1|PRPF4|PRPF4	907	-	5.7815194	1.0325356	-1.0	-1.0
chr7	2218303	2218448	ENSG00000002822.15|MAD1L1|PRPF4|PRPF4	929	-	5.8402057	1.1487105	-1.0	-1.0
chr7	1929645	1929755	ENSG00000002822.15|MAD1L1|PRPF4|PRPF4	915	-	5.7971363	1.0692208	-1.0	-1.0
chr7	2230598	2230708	ENSG00000002822.15|MAD1L1|PRPF4|PRPF4	902	-	5.7600875	1.0097663	-1.0	-1.0
chr7	2139186	2139366	ENSG00000002822.15|MAD1L1|PRPF4|PRPF4	944	-	5.950463	1.2522913	-1.0	-1.0
chr7	2218113	2218278	ENSG00000002822.15|MAD1L1|PRPF4|PRPF4	945	-	4.910771	1.2559061	-1.0	-1.0
chr7	1928560	1928665	ENSG00000002822.15|MAD1L1|PRPF4|PRPF4	905	-	5.764613	1.0212104	-1.0	-1.0
chr7	2219351	2219451	ENSG00000002822.15|MAD1L1|PRPF4|PRPF4	951	-	6.25934	1.3085458	-1.0	-1.0
chr7	1930725	1930940	ENSG00000002822.15|MAD1L1|PRPF4|PRPF4	933	-	5.90082	1.1739414	-1.0	-1.0
chr7	1929040	1929240	ENSG00000002822.15|MAD1L1|PRPF4|PRPF4	948	-	5.2418623	1.2865448	-1.0	-1.0
chr7	2224833	2224958	ENSG00000002822.15|MAD1L1|PRPF4|PRPF4	920	-	5.8162208	1.0981517	-1.0	-1.0
chr7	2221392	2221587	ENSG00000002822.15|MAD1L1|PRPF4|PRPF4	954	-	6.09884	1.3350116	-1.0	-1.0
chr7	2259538	2259648	ENSG00000106266.10|SNX8|PRPF4|PRPF4	908	-	5.758665	1.0362339	-1.0	-1.0
chr7	2251954	2252739	ENSG00000106266.10|SNX8|PRPF4|PRPF4	980	-	6.2736926	1.7018546	-1.0	-1.0
chr7	2254894	2255064	ENSG00000106266.10|SNX8|PRPF4|PRPF4	902	-	5.7228317	1.0072327	-1.0	-1.0
chr7	2254624	2254859	ENSG00000106266.10|SNX8|PRPF4|PRPF4	940	-	5.9279685	1.223056	-1.0	-1.0
chr7	2254059	2254254	ENSG00000106266.10|SNX8|PRPF4|PRPF4	950	-	6.0045424	1.2973859	-1.0	-1.0
chr7	2253504	2253769	ENSG00000106266.10|SNX8|PRPF4|PRPF4	951	-	6.069553	1.3139615	-1.0	-1.0
chr7	2254349	2254569	ENSG00000106266.10|SNX8|PRPF4|PRPF4	948	-	6.025654	1.2838999	-1.0	-1.0
chr7	2379593	2379693	ENSG00000106263.17|EIF3B|PRPF4|PRPF4	901	+	5.7181425	1.0065517	-1.0	-1.0
chr7	2366753	2366933	ENSG00000106263.17|EIF3B|PRPF4|PRPF4	954	+	4.8119445	1.3411784	-1.0	-1.0
chr7	2378848	2379008	ENSG00000106263.17|EIF3B|PRPF4|PRPF4	941	+	5.8909216	1.2262734	-1.0	-1.0
chr7	2379703	2379843	ENSG00000106263.17|EIF3B|PRPF4|PRPF4	937	+	3.818287	1.200622	-1.0	-1.0
chr7	2375527	2375827	ENSG00000106263.17|EIF3B|PRPF4|PRPF4	975	+	4.311924	1.6040741	-1.0	-1.0
chr7	2379853	2380103	ENSG00000106263.17|EIF3B|PRPF4|PRPF4	941	+	5.166479	1.2319525	-1.0	-1.0
chr7	2405556	2405691	ENSG00000136213.9|CHST12|PRPF4|PRPF4	949	+	5.1272054	1.2936199	-1.0	-1.0
chr7	2543067	2543227	ENSG00000106009.15|BRAT1|PRPF4|PRPF4	966	-	5.828036	1.4673347	-1.0	-1.0
chr7	2542732	2542897	ENSG00000106009.15|BRAT1|PRPF4|PRPF4	912	-	5.7587814	1.053334	-1.0	-1.0
chr7	2543447	2543642	ENSG00000106009.15|BRAT1|PRPF4|PRPF4	938	-	5.914783	1.2088484	-1.0	-1.0
chr7	2540868	2541013	ENSG00000106009.15|BRAT1|PRPF4|PRPF4	957	-	6.118461	1.3689479	-1.0	-1.0
chr7	2541717	2541837	ENSG00000106009.15|BRAT1|PRPF4|PRPF4	903	-	5.7191772	1.0145972	-1.0	-1.0
chr7	2540658	2540778	ENSG00000106009.15|BRAT1|PRPF4|PRPF4	934	-	5.879589	1.1816351	-1.0	-1.0
chr7	2647253	2647417	ENSG00000136295.14|TTYH3|PRPF4|PRPF4	994	+	4.1769934	2.2408464	-1.0	-1.0
chr7	2650533	2651333	ENSG00000136295.14|TTYH3|PRPF4|PRPF4	983	+	4.755331	1.7597786	-1.0	-1.0
chr7	2638928	2639108	ENSG00000136295.14|TTYH3|PRPF4|PRPF4	909	+	2.9160497	1.0398703	-1.0	-1.0
chr7	2635403	2635593	ENSG00000136295.14|TTYH3|PRPF4|PRPF4	944	+	3.3354087	1.2519884	-1.0	-1.0
chr7	2636353	2636998	ENSG00000136295.14|TTYH3|PRPF4|PRPF4	964	+	3.5985205	1.4430448	-1.0	-1.0
chr7	2632758	2633213	ENSG00000136295.14|TTYH3|PRPF4|PRPF4	969	+	4.1288266	1.5127766	-1.0	-1.0
chr7	2647702	2647942	ENSG00000136295.14|TTYH3|PRPF4|PRPF4	949	+	5.3658714	1.2937382	-1.0	-1.0
chr7	2640323	2640718	ENSG00000136295.14|TTYH3|PRPF4|PRPF4	942	+	4.132487	1.2381365	-1.0	-1.0
chr7	2634148	2635338	ENSG00000136295.14|TTYH3|PRPF4|PRPF4	988	+	4.329646	1.9313843	-1.0	-1.0
chr7	2643928	2644388	ENSG00000136295.14|TTYH3|PRPF4|PRPF4	951	+	3.5960019	1.309337	-1.0	-1.0
chr7	2640723	2641208	ENSG00000136295.14|TTYH3|PRPF4|PRPF4	976	+	4.929577	1.6252676	-1.0	-1.0
chr7	2649988	2650348	ENSG00000136295.14|TTYH3|PRPF4|PRPF4	985	+	4.983259	1.8155806	-1.0	-1.0
chr7	2639848	2640178	ENSG00000136295.14|TTYH3|PRPF4|PRPF4	945	+	3.718858	1.2579238	-1.0	-1.0
chr7	2648538	2649553	ENSG00000136295.14|TTYH3|PRPF4|PRPF4	993	+	4.427029	2.178367	-1.0	-1.0
chr7	2644523	2645113	ENSG00000136295.14|TTYH3|PRPF4|PRPF4	953	+	4.232687	1.3266778	-1.0	-1.0
chr7	2659560	2659715	ENSG00000136295.14|TTYH3|PRPF4|PRPF4	911	+	3.941122	1.0497981	-1.0	-1.0
chr7	2644398	2644498	ENSG00000136295.14|TTYH3|PRPF4|PRPF4	900	+	3.828438	1.0021642	-1.0	-1.0
chr7	2635668	2636033	ENSG00000136295.14|TTYH3|PRPF4|PRPF4	972	+	5.404957	1.5556197	-1.0	-1.0
chr7	2637028	2638638	ENSG00000136295.14|TTYH3|PRPF4|PRPF4	973	+	3.8619335	1.576697	-1.0	-1.0
chr7	2645138	2645338	ENSG00000136295.14|TTYH3|PRPF4|PRPF4	960	+	4.661248	1.397722	-1.0	-1.0
chr7	2638658	2638903	ENSG00000136295.14|TTYH3|PRPF4|PRPF4	940	+	2.8693924	1.219249	-1.0	-1.0
chr7	2636088	2636333	ENSG00000136295.14|TTYH3|PRPF4|PRPF4	964	+	6.093993	1.4448366	-1.0	-1.0
chr7	2639563	2639668	ENSG00000136295.14|TTYH3|PRPF4|PRPF4	909	+	3.9111915	1.0389602	-1.0	-1.0
chr7	2645536	2645636	ENSG00000136295.14|TTYH3|PRPF4|PRPF4	905	+	3.8688345	1.0209068	-1.0	-1.0
chr7	2660755	2660855	ENSG00000136295.14|TTYH3|PRPF4|PRPF4	910	+	5.779031	1.0439513	-1.0	-1.0
chr7	2646416	2646616	ENSG00000136295.14|TTYH3|PRPF4|PRPF4	929	+	3.955904	1.1518041	-1.0	-1.0
chr7	2633688	2633993	ENSG00000136295.14|TTYH3|PRPF4|PRPF4	926	+	3.592154	1.1282816	-1.0	-1.0
chr7	2658494	2658619	ENSG00000136295.14|TTYH3|PRPF4|PRPF4	903	+	3.8500566	1.0116205	-1.0	-1.0
chr7	2641963	2642078	ENSG00000136295.14|TTYH3|PRPF4|PRPF4	918	+	3.3343203	1.085732	-1.0	-1.0
chr7	2633243	2633653	ENSG00000136295.14|TTYH3|PRPF4|PRPF4	957	+	3.7248263	1.369873	-1.0	-1.0
chr7	2643628	2643803	ENSG00000136295.14|TTYH3|PRPF4|PRPF4	950	+	4.3335767	1.2981918	-1.0	-1.0
chr7	2648012	2648538	ENSG00000136295.14|TTYH3|PRPF4|PRPF4	963	+	4.0458355	1.4273636	-1.0	-1.0
chr7	2639118	2639323	ENSG00000136295.14|TTYH3|PRPF4|PRPF4	991	+	6.7436194	2.0569966	-1.0	-1.0
chr7	2641218	2641728	ENSG00000136295.14|TTYH3|PRPF4|PRPF4	972	+	4.4475546	1.5476354	-1.0	-1.0
chr7	2634043	2634143	ENSG00000136295.14|TTYH3|PRPF4|PRPF4	903	+	3.2680082	1.014141	-1.0	-1.0
chr7	2641783	2641958	ENSG00000136295.14|TTYH3|PRPF4|PRPF4	947	+	4.6586976	1.2739046	-1.0	-1.0
chr7	3528447	3528552	ENSG00000146555.18|SDK1|PRPF4|PRPF4	900	+	5.6955066	1.0011756	-1.0	-1.0
chr7	3528292	3528392	ENSG00000146555.18|SDK1|PRPF4|PRPF4	903	+	5.761989	1.0118192	-1.0	-1.0
chr7	4761783	4761903	ENSG00000164916.10|FOXK1|PRPF4|PRPF4	907	+	5.772824	1.0318773	-1.0	-1.0
chr7	4703268	4703398	ENSG00000164916.10|FOXK1|PRPF4|PRPF4	938	+	5.946319	1.2105637	-1.0	-1.0
chr7	4716868	4717568	ENSG00000164916.10|FOXK1|PRPF4|PRPF4	965	+	6.0185323	1.4572026	-1.0	-1.0
chr7	4784371	4784516	ENSG00000242802.6|AP5Z1|PRPF4|PRPF4	938	+	5.9189262	1.2045823	-1.0	-1.0
chr7	4783435	4783630	ENSG00000242802.6|AP5Z1|PRPF4|PRPF4	960	+	6.2106504	1.4019755	-1.0	-1.0
chr7	4995607	4995727	ENSG00000196204.11|RNF216P1|PRPF4|PRPF4	950	+	6.016068	1.3045307	-1.0	-1.0
chr7	5045958	5046233	ENSG00000272968.5|RBAK-RBAKDN|PRPF4|PRPF4	969	+	4.188478	1.514772	-1.0	-1.0
chr7	4995610	4995730	ENSG00000272968.5|RBAK-RBAKDN|PRPF4|PRPF4	944	+	5.9740806	1.2547315	-1.0	-1.0
chr7	5045905	5046230	ENSG00000146587.17|RBAK|PRPF4|PRPF4	966	+	4.4001594	1.4641554	-1.0	-1.0
chr7	5295469	5295574	ENSG00000164638.10|SLC29A4|PRPF4|PRPF4	904	+	5.757267	1.0180618	-1.0	-1.0
chr7	5297095	5297198	ENSG00000164638.10|SLC29A4|PRPF4|PRPF4	948	+	5.978122	1.2810655	-1.0	-1.0
chr7	5294934	5295404	ENSG00000164638.10|SLC29A4|PRPF4|PRPF4	986	+	5.792795	1.8655865	-1.0	-1.0
chr7	5296935	5297060	ENSG00000164638.10|SLC29A4|PRPF4|PRPF4	938	+	5.9223266	1.2061502	-1.0	-1.0
chr7	5296749	5296935	ENSG00000164638.10|SLC29A4|PRPF4|PRPF4	989	+	5.6048837	1.9428325	-1.0	-1.0
chr7	5295774	5296499	ENSG00000164638.10|SLC29A4|PRPF4|PRPF4	959	+	5.890241	1.3906094	-1.0	-1.0
chr7	5296504	5296724	ENSG00000164638.10|SLC29A4|PRPF4|PRPF4	976	+	6.442337	1.6218656	-1.0	-1.0
chr7	5420789	5420889	ENSG00000182095.14|TNRC18|PRPF4|PRPF4	942	-	5.887368	1.2346	-1.0	-1.0
chr7	5422199	5422419	ENSG00000182095.14|TNRC18|PRPF4|PRPF4	962	-	4.370954	1.424595	-1.0	-1.0
chr7	5321355	5321500	ENSG00000182095.14|TNRC18|PRPF4|PRPF4	901	-	2.9613433	1.0054443	-1.0	-1.0
chr7	5423546	5423811	ENSG00000182095.14|TNRC18|PRPF4|PRPF4	990	-	4.3294044	2.0010786	-1.0	-1.0
chr7	5377233	5377333	ENSG00000182095.14|TNRC18|PRPF4|PRPF4	909	-	5.8073487	1.0405995	-1.0	-1.0
chr7	5320426	5320526	ENSG00000182095.14|TNRC18|PRPF4|PRPF4	941	-	5.885198	1.2317894	-1.0	-1.0
chr7	5420219	5420329	ENSG00000182095.14|TNRC18|PRPF4|PRPF4	920	-	3.5665407	1.0985142	-1.0	-1.0
chr7	5322585	5322780	ENSG00000182095.14|TNRC18|PRPF4|PRPF4	967	-	4.573647	1.4826697	-1.0	-1.0
chr7	5333429	5333824	ENSG00000182095.14|TNRC18|PRPF4|PRPF4	967	-	5.6187453	1.4827229	-1.0	-1.0
chr7	5388071	5388251	ENSG00000182095.14|TNRC18|PRPF4|PRPF4	923	-	4.313713	1.1151874	-1.0	-1.0
chr7	5381144	5381324	ENSG00000182095.14|TNRC18|PRPF4|PRPF4	953	-	4.677338	1.324937	-1.0	-1.0
chr7	5423119	5423364	ENSG00000182095.14|TNRC18|PRPF4|PRPF4	966	-	3.76325	1.462397	-1.0	-1.0
chr7	5399030	5399230	ENSG00000182095.14|TNRC18|PRPF4|PRPF4	981	-	6.5244126	1.7239158	-1.0	-1.0
chr7	5378024	5378169	ENSG00000182095.14|TNRC18|PRPF4|PRPF4	949	-	3.5920894	1.2930561	-1.0	-1.0
chr7	5325270	5325400	ENSG00000182095.14|TNRC18|PRPF4|PRPF4	942	-	5.9244013	1.2385771	-1.0	-1.0
chr7	5344989	5345149	ENSG00000182095.14|TNRC18|PRPF4|PRPF4	934	-	4.9108562	1.1830858	-1.0	-1.0
chr7	5419219	5419334	ENSG00000182095.14|TNRC18|PRPF4|PRPF4	929	-	5.9024763	1.1513604	-1.0	-1.0
chr7	5323205	5323495	ENSG00000182095.14|TNRC18|PRPF4|PRPF4	998	-	5.806743	2.6815422	-1.0	-1.0
chr7	5413289	5413494	ENSG00000182095.14|TNRC18|PRPF4|PRPF4	911	-	3.1962137	1.0514281	-1.0	-1.0
chr7	5422549	5422814	ENSG00000182095.14|TNRC18|PRPF4|PRPF4	999	-	7.0847015	2.9552302	-1.0	-1.0
chr7	5322990	5323095	ENSG00000182095.14|TNRC18|PRPF4|PRPF4	906	-	5.743788	1.0289128	-1.0	-1.0
chr7	5407394	5407494	ENSG00000182095.14|TNRC18|PRPF4|PRPF4	927	-	2.710427	1.1355689	-1.0	-1.0
chr7	5376684	5376844	ENSG00000182095.14|TNRC18|PRPF4|PRPF4	951	-	6.0228615	1.3076756	-1.0	-1.0
chr7	5397625	5397805	ENSG00000182095.14|TNRC18|PRPF4|PRPF4	931	-	3.7521598	1.1620215	-1.0	-1.0
chr7	5423440	5423546	ENSG00000182095.14|TNRC18|PRPF4|PRPF4	955	-	3.0982094	1.3428568	-1.0	-1.0
chr7	5394595	5395150	ENSG00000182095.14|TNRC18|PRPF4|PRPF4	985	-	5.3083763	1.8346326	-1.0	-1.0
chr7	5427001	5427141	ENSG00000234432.4|AC092171.3|PRPF4|PRPF4	904	-	5.724345	1.0173119	-1.0	-1.0
chr7	5529805	5529982	ENSG00000075624.13|ACTB|PRPF4|PRPF4	994	-	4.170495	2.235896	-1.0	-1.0
chr7	5529982	5530522	ENSG00000075624.13|ACTB|PRPF4|PRPF4	991	-	4.4714317	2.0624423	-1.0	-1.0
chr7	6040981	6041131	ENSG00000086232.12|EIF2AK1|PRPF4|PRPF4	914	-	5.7892213	1.0664057	-1.0	-1.0
chr7	6483312	6483792	ENSG00000164535.14|DAGLB|PRPF4|PRPF4	984	-	5.6167393	1.7942101	-1.0	-1.0
chr7	6483314	6483794	ENSG00000136240.9|KDELR2|PRPF4|PRPF4	984	-	5.6128	1.7920891	-1.0	-1.0
chr7	6607052	6607282	ENSG00000146576.12|C7orf26|PRPF4|PRPF4	943	+	5.0475793	1.2449427	-1.0	-1.0
chr7	6607357	6607536	ENSG00000146576.12|C7orf26|PRPF4|PRPF4	993	+	6.621366	2.182277	-1.0	-1.0
chr7	6642764	6642914	ENSG00000205903.6|ZNF316|PRPF4|PRPF4	959	+	6.156337	1.3907785	-1.0	-1.0
chr7	6643821	6643948	ENSG00000205903.6|ZNF316|PRPF4|PRPF4	978	+	6.483508	1.6533978	-1.0	-1.0
chr7	6637607	6637717	ENSG00000205903.6|ZNF316|PRPF4|PRPF4	929	+	5.824009	1.1492922	-1.0	-1.0
chr7	6655077	6655177	ENSG00000205903.6|ZNF316|PRPF4|PRPF4	939	+	5.85375	1.213679	-1.0	-1.0
chr7	6642104	6642759	ENSG00000205903.6|ZNF316|PRPF4|PRPF4	980	+	5.206395	1.7094989	-1.0	-1.0
chr7	6638154	6638349	ENSG00000205903.6|ZNF316|PRPF4|PRPF4	946	+	5.9693117	1.2690135	-1.0	-1.0
chr7	6655652	6655867	ENSG00000205903.6|ZNF316|PRPF4|PRPF4	962	+	5.4215007	1.4149259	-1.0	-1.0
chr7	6654957	6655057	ENSG00000205903.6|ZNF316|PRPF4|PRPF4	909	+	3.2922542	1.0386065	-1.0	-1.0
chr7	6655917	6656412	ENSG00000205903.6|ZNF316|PRPF4|PRPF4	996	+	5.2815785	2.3538492	-1.0	-1.0
chr7	6641824	6642089	ENSG00000205903.6|ZNF316|PRPF4|PRPF4	913	+	4.2279224	1.0616269	-1.0	-1.0
chr7	6729940	6730155	ENSG00000187953.10|PMS2CL|PRPF4|PRPF4	959	+	4.858447	1.3843355	-1.0	-1.0
chr7	7182546	7182736	ENSG00000106392.10|C1GALT1|PRPF4|PRPF4	997	+	5.2901993	2.52427	-1.0	-1.0
chr7	10982991	10983159	ENSG00000106443.15|PHF14|PRPF4|PRPF4	951	+	4.2553687	1.3076166	-1.0	-1.0
chr7	22356686	22356796	ENSG00000136237.18|RAPGEF5|PRPF4|PRPF4	905	-	4.0186944	1.0231508	-1.0	-1.0
chr7	23415153	23415253	ENSG00000136231.13|IGF2BP3|PRPF4|PRPF4	907	-	2.8174555	1.0314493	-1.0	-1.0
chr7	23468682	23468872	ENSG00000136231.13|IGF2BP3|PRPF4|PRPF4	932	-	3.774602	1.1686964	-1.0	-1.0
chr7	23351631	23351826	ENSG00000136231.13|IGF2BP3|PRPF4|PRPF4	979	-	5.9544606	1.6760839	-1.0	-1.0
chr7	23414748	23415128	ENSG00000136231.13|IGF2BP3|PRPF4|PRPF4	957	-	3.2222548	1.3680397	-1.0	-1.0
chr7	23506172	23506322	ENSG00000164548.10|TRA2A|PRPF4|PRPF4	940	-	4.201088	1.2203809	-1.0	-1.0
chr7	23516362	23516467	ENSG00000164548.10|TRA2A|PRPF4|PRPF4	923	-	3.3696213	1.1107471	-1.0	-1.0
chr7	24573267	24573542	ENSG00000105926.15|MPP6|PRPF4|PRPF4	969	+	5.299852	1.5111222	-1.0	-1.0
chr7	26201416	26201529	ENSG00000122566.20|HNRNPA2B1|PRPF4|PRPF4	942	-	5.914715	1.2332742	-1.0	-1.0
chr7	26199581	26199761	ENSG00000122566.20|HNRNPA2B1|PRPF4|PRPF4	954	-	3.1283174	1.3406761	-1.0	-1.0
chr7	26193250	26193373	ENSG00000122566.20|HNRNPA2B1|PRPF4|PRPF4	983	-	2.7026224	1.7620144	-1.0	-1.0
chr7	26200206	26200316	ENSG00000122566.20|HNRNPA2B1|PRPF4|PRPF4	906	-	5.7456946	1.0269821	-1.0	-1.0
chr7	26199761	26199901	ENSG00000122566.20|HNRNPA2B1|PRPF4|PRPF4	975	-	3.8900363	1.5934671	-1.0	-1.0
chr7	26190376	26190516	ENSG00000122566.20|HNRNPA2B1|PRPF4|PRPF4	951	-	6.013252	1.3099278	-1.0	-1.0
chr7	26193574	26193689	ENSG00000122566.20|HNRNPA2B1|PRPF4|PRPF4	998	-	4.1064687	2.6441622	-1.0	-1.0
chr7	26192471	26192577	ENSG00000122566.20|HNRNPA2B1|PRPF4|PRPF4	945	-	3.191506	1.2607696	-1.0	-1.0
chr7	26200511	26200611	ENSG00000122566.20|HNRNPA2B1|PRPF4|PRPF4	911	-	2.6955292	1.0518641	-1.0	-1.0
chr7	26201947	26202052	ENSG00000122565.18|CBX3|PRPF4|PRPF4	945	+	5.944666	1.2610297	-1.0	-1.0
chr7	26292418	26292588	ENSG00000086300.15|SNX10|PRPF4|PRPF4	958	+	6.1493006	1.3780677	-1.0	-1.0
chr7	27117620	27117840	ENSG00000105997.22|HOXA3|PRPF4|PRPF4	980	-	6.5264277	1.6931444	-1.0	-1.0
chr7	27113649	27113809	ENSG00000105997.22|HOXA3|PRPF4|PRPF4	918	-	5.7936497	1.0879872	-1.0	-1.0
chr7	27113845	27113955	ENSG00000105997.22|HOXA3|PRPF4|PRPF4	999	-	4.628558	2.824838	-1.0	-1.0
chr7	29194087	29194217	ENSG00000106066.14|CPVL|PRPF4|PRPF4	930	-	5.8695135	1.1538485	-1.0	-1.0
chr7	29415531	29415631	ENSG00000106069.21|CHN2|PRPF4|PRPF4	908	+	5.7670627	1.0379604	-1.0	-1.0
chr7	29323988	29324143	ENSG00000106069.21|CHN2|PRPF4|PRPF4	943	+	5.5182276	1.2470692	-1.0	-1.0
chr7	29433871	29433971	ENSG00000106069.21|CHN2|PRPF4|PRPF4	904	+	5.732852	1.019433	-1.0	-1.0
chr7	29246208	29246308	ENSG00000106069.21|CHN2|PRPF4|PRPF4	937	+	5.8423514	1.2025936	-1.0	-1.0
chr7	32891605	32891897	ENSG00000170852.10|KBTBD2|PRPF4|PRPF4	948	-	3.2500126	1.287854	-1.0	-1.0
chr7	32891932	32892088	ENSG00000170852.10|KBTBD2|PRPF4|PRPF4	970	-	6.3170834	1.5289769	-1.0	-1.0
chr7	32891353	32891535	ENSG00000170852.10|KBTBD2|PRPF4|PRPF4	990	-	5.7174077	1.9856389	-1.0	-1.0
chr7	35801685	35801905	ENSG00000122545.18|SEPT7|PRPF4|PRPF4	906	+	3.8400214	1.0257703	-1.0	-1.0
chr7	35802765	35802880	ENSG00000122545.18|SEPT7|PRPF4|PRPF4	931	+	3.4363172	1.1597469	-1.0	-1.0
chr7	43985397	43985547	ENSG00000239556.3|AC004951.2|PRPF4|PRPF4	937	-	4.093719	1.1979072	-1.0	-1.0
chr7	43985398	43985543	ENSG00000214783.9|POLR2J4|PRPF4|PRPF4	937	-	4.094375	1.1972761	-1.0	-1.0
chr7	43985398	43985543	ENSG00000273432.1|AC004951.4|PRPF4|PRPF4	937	-	4.094375	1.1973542	-1.0	-1.0
chr7	44117382	44117632	ENSG00000106628.10|POLD2|PRPF4|PRPF4	926	-	4.9437585	1.1304157	-1.0	-1.0
chr7	44117222	44117382	ENSG00000106628.10|POLD2|PRPF4|PRPF4	939	-	5.9107785	1.2128823	-1.0	-1.0
chr7	44212616	44212836	ENSG00000106636.7|YKT6|PRPF4|PRPF4	993	+	7.014707	2.1330059	-1.0	-1.0
chr7	44485152	44485257	ENSG00000015676.17|NUDCD3|PRPF4|PRPF4	927	-	5.8286886	1.1379764	-1.0	-1.0
chr7	44531612	44531717	ENSG00000015520.14|NPC1L1|PRPF4|PRPF4	942	-	4.179344	1.2402515	-1.0	-1.0
chr7	44536428	44536578	ENSG00000015520.14|NPC1L1|PRPF4|PRPF4	982	-	4.5285015	1.7436442	-1.0	-1.0
chr7	44517089	44517206	ENSG00000015520.14|NPC1L1|PRPF4|PRPF4	945	-	5.930172	1.260383	-1.0	-1.0
chr7	44536663	44536841	ENSG00000015520.14|NPC1L1|PRPF4|PRPF4	945	-	4.649468	1.259365	-1.0	-1.0
chr7	44538677	44538782	ENSG00000015520.14|NPC1L1|PRPF4|PRPF4	932	-	5.8897414	1.1695584	-1.0	-1.0
chr7	44571491	44571646	ENSG00000136271.10|DDX56|PRPF4|PRPF4	940	-	5.914787	1.2209145	-1.0	-1.0
chr7	44569248	44569348	ENSG00000136271.10|DDX56|PRPF4|PRPF4	902	-	5.7228565	1.0091466	-1.0	-1.0
chr7	44606688	44606998	ENSG00000105953.14|OGDH|PRPF4|PRPF4	946	+	5.332158	1.2661716	-1.0	-1.0
chr7	44748871	44748981	ENSG00000122515.14|ZMIZ2|PRPF4|PRPF4	909	+	5.769055	1.0412412	-1.0	-1.0
chr7	44761968	44762088	ENSG00000122515.14|ZMIZ2|PRPF4|PRPF4	935	+	5.8507657	1.1869366	-1.0	-1.0
chr7	44759978	44760083	ENSG00000122515.14|ZMIZ2|PRPF4|PRPF4	931	+	5.863635	1.1600118	-1.0	-1.0
chr7	44759853	44759953	ENSG00000122515.14|ZMIZ2|PRPF4|PRPF4	902	+	3.8351474	1.0081165	-1.0	-1.0
chr7	44760193	44760328	ENSG00000122515.14|ZMIZ2|PRPF4|PRPF4	917	+	3.6119246	1.0830898	-1.0	-1.0
chr7	44759460	44759733	ENSG00000122515.14|ZMIZ2|PRPF4|PRPF4	940	+	4.0324483	1.218889	-1.0	-1.0
chr7	44796793	44797128	ENSG00000196262.13|PPIA|PRPF4|PRPF4	992	+	3.6724262	2.1248605	-1.0	-1.0
chr7	45000363	45000703	ENSG00000136280.15|CCM2|PRPF4|PRPF4	962	+	4.9408207	1.4237558	-1.0	-1.0
chr7	45000204	45000319	ENSG00000136280.15|CCM2|PRPF4|PRPF4	908	+	3.8844647	1.0369802	-1.0	-1.0
chr7	45103180	45103285	ENSG00000136270.13|TBRG4|PRPF4|PRPF4	908	-	5.761035	1.0381961	-1.0	-1.0
chr7	45101798	45101913	ENSG00000136270.13|TBRG4|PRPF4|PRPF4	941	-	5.8985586	1.2300957	-1.0	-1.0
chr7	47384051	47384191	ENSG00000136205.16|TNS3|PRPF4|PRPF4	934	-	5.867927	1.1812931	-1.0	-1.0
chr7	47328023	47328158	ENSG00000136205.16|TNS3|PRPF4|PRPF4	956	-	6.106462	1.3580458	-1.0	-1.0
chr7	47328383	47328583	ENSG00000136205.16|TNS3|PRPF4|PRPF4	974	-	5.0839157	1.5909472	-1.0	-1.0
chr7	47581140	47581443	ENSG00000136205.16|TNS3|PRPF4|PRPF4	996	-	6.3016057	2.3659828	-1.0	-1.0
chr7	47327733	47327958	ENSG00000136205.16|TNS3|PRPF4|PRPF4	982	-	5.011005	1.756439	-1.0	-1.0
chr7	47367576	47367846	ENSG00000136205.16|TNS3|PRPF4|PRPF4	989	-	5.0120115	1.9763597	-1.0	-1.0
chr7	47377611	47377836	ENSG00000136205.16|TNS3|PRPF4|PRPF4	978	-	6.453595	1.6485047	-1.0	-1.0
chr7	47346221	47346351	ENSG00000136205.16|TNS3|PRPF4|PRPF4	928	-	5.8452787	1.1450216	-1.0	-1.0
chr7	47447670	47447835	ENSG00000136205.16|TNS3|PRPF4|PRPF4	930	-	4.3693557	1.1527563	-1.0	-1.0
chr7	47581631	47582021	ENSG00000136205.16|TNS3|PRPF4|PRPF4	992	-	5.550247	2.0948617	-1.0	-1.0
chr7	47330803	47330968	ENSG00000136205.16|TNS3|PRPF4|PRPF4	911	-	3.1038241	1.0491523	-1.0	-1.0
chr7	47582050	47582144	ENSG00000136205.16|TNS3|PRPF4|PRPF4	983	-	6.6154623	1.7632278	-1.0	-1.0
chr7	47580430	47580640	ENSG00000136205.16|TNS3|PRPF4|PRPF4	968	-	5.2176023	1.4931791	-1.0	-1.0
chr7	47472931	47473136	ENSG00000136205.16|TNS3|PRPF4|PRPF4	958	-	5.070363	1.3769103	-1.0	-1.0
chr7	47367186	47367326	ENSG00000136205.16|TNS3|PRPF4|PRPF4	932	-	5.853023	1.1705736	-1.0	-1.0
chr7	47353631	47353856	ENSG00000136205.16|TNS3|PRPF4|PRPF4	982	-	4.2211094	1.7349387	-1.0	-1.0
chr7	47573275	47573475	ENSG00000136205.16|TNS3|PRPF4|PRPF4	953	-	4.2499757	1.3318615	-1.0	-1.0
chr7	47979200	47979390	ENSG00000136273.11|HUS1|PRPF4|PRPF4	957	-	6.1196933	1.365543	-1.0	-1.0
chr7	50450120	50450220	ENSG00000132436.11|FIGNL1|PRPF4|PRPF4	902	-	5.7600875	1.0099015	-1.0	-1.0
chr7	55179435	55179545	ENSG00000146648.17|EGFR|PRPF4|PRPF4	915	+	5.7520003	1.0691826	-1.0	-1.0
chr7	55167322	55167482	ENSG00000146648.17|EGFR|PRPF4|PRPF4	939	+	6.027844	1.2143023	-1.0	-1.0
chr7	55488425	55488560	ENSG00000154978.12|VOPP1|PRPF4|PRPF4	926	-	5.832574	1.130234	-1.0	-1.0
chr7	55571708	55571863	ENSG00000154978.12|VOPP1|PRPF4|PRPF4	968	-	4.318182	1.4889286	-1.0	-1.0
chr7	55470504	55470604	ENSG00000154978.12|VOPP1|PRPF4|PRPF4	904	-	5.7305665	1.0175726	-1.0	-1.0
chr7	65038565	65038700	ENSG00000234585.6|CCT6P3|PRPF4|PRPF4	961	+	5.529149	1.4067712	-1.0	-1.0
chr7	65038353	65038553	ENSG00000234585.6|CCT6P3|PRPF4|PRPF4	965	+	5.03209	1.4529084	-1.0	-1.0
chr7	65038705	65039135	ENSG00000234585.6|CCT6P3|PRPF4|PRPF4	993	+	4.6812596	2.1808457	-1.0	-1.0
chr7	65038371	65038551	ENSG00000239985.2|AC073210.2|PRPF4|PRPF4	954	+	4.889066	1.3363914	-1.0	-1.0
chr7	65880470	65880585	ENSG00000196715.5|VKORC1L1|PRPF4|PRPF4	905	+	5.729767	1.0211406	-1.0	-1.0
chr7	65873296	65873565	ENSG00000196715.5|VKORC1L1|PRPF4|PRPF4	954	+	5.830395	1.3364863	-1.0	-1.0
chr7	65873570	65874050	ENSG00000196715.5|VKORC1L1|PRPF4|PRPF4	977	+	5.02185	1.6377538	-1.0	-1.0
chr7	66086808	66086958	ENSG00000126522.16|ASL|PRPF4|PRPF4	912	+	4.1308813	1.0551285	-1.0	-1.0
chr7	66089695	66089885	ENSG00000126522.16|ASL|PRPF4|PRPF4	979	+	6.5040174	1.6691542	-1.0	-1.0
chr7	66089695	66089885	ENSG00000249319.2|AC068533.4|PRPF4|PRPF4	979	+	6.5040174	1.6691651	-1.0	-1.0
chr7	66115408	66115573	ENSG00000249319.2|AC068533.4|PRPF4|PRPF4	938	+	5.9020834	1.2051704	-1.0	-1.0
chr7	66115405	66115575	ENSG00000241258.6|CRCP|PRPF4|PRPF4	935	+	5.884937	1.1886313	-1.0	-1.0
chr7	66543159	66543339	ENSG00000229180.6|AC006001.3|PRPF4|PRPF4	922	-	4.3308754	1.1075853	-1.0	-1.0
chr7	66542834	66543049	ENSG00000229180.6|AC006001.3|PRPF4|PRPF4	957	-	4.6939406	1.3704715	-1.0	-1.0
chr7	66538941	66539131	ENSG00000229180.6|AC006001.3|PRPF4|PRPF4	967	-	5.0179176	1.4800785	-1.0	-1.0
chr7	66642752	66642947	ENSG00000243335.9|KCTD7|PRPF4|PRPF4	963	+	6.2741084	1.431863	-1.0	-1.0
chr7	66642754	66642949	ENSG00000284461.1|RABGEF1|PRPF4|PRPF4	963	+	6.274712	1.4312438	-1.0	-1.0
chr7	66740684	66740792	ENSG00000284461.1|RABGEF1|PRPF4|PRPF4	925	+	3.99472	1.1244687	-1.0	-1.0
chr7	66654454	66654584	ENSG00000284461.1|RABGEF1|PRPF4|PRPF4	935	+	5.870486	1.1887724	-1.0	-1.0
chr7	66694784	66694924	ENSG00000284461.1|RABGEF1|PRPF4|PRPF4	927	+	4.0091157	1.1345465	-1.0	-1.0
chr7	66694783	66694923	ENSG00000154710.16|RABGEF1|PRPF4|PRPF4	926	+	4.0067954	1.1322683	-1.0	-1.0
chr7	66740680	66740792	ENSG00000154710.16|RABGEF1|PRPF4|PRPF4	927	+	4.0094767	1.13592	-1.0	-1.0
chr7	72879364	72879669	ENSG00000196313.11|POM121|PRPF4|PRPF4	943	+	5.4711423	1.2457296	-1.0	-1.0
chr7	72969128	72969283	ENSG00000155428.12|TRIM74|PRPF4|PRPF4	951	-	6.0390286	1.3132734	-1.0	-1.0
chr7	73308568	73308697	ENSG00000130305.16|NSUN5|PRPF4|PRPF4	943	-	5.927199	1.24069	-1.0	-1.0
chr7	73477397	73477542	ENSG00000009954.10|BAZ1B|PRPF4|PRPF4	933	-	5.8620477	1.1733434	-1.0	-1.0
chr7	73477977	73478077	ENSG00000009954.10|BAZ1B|PRPF4|PRPF4	906	-	5.745106	1.0276508	-1.0	-1.0
chr7	73498571	73498671	ENSG00000009954.10|BAZ1B|PRPF4|PRPF4	941	-	5.885198	1.2309045	-1.0	-1.0
chr7	73477612	73477717	ENSG00000009954.10|BAZ1B|PRPF4|PRPF4	906	-	3.8669896	1.027004	-1.0	-1.0
chr7	73557306	73557456	ENSG00000106635.7|BCL7B|PRPF4|PRPF4	944	-	5.953403	1.253611	-1.0	-1.0
chr7	73594043	73594318	ENSG00000009950.15|MLXIPL|PRPF4|PRPF4	950	-	3.715238	1.3038282	-1.0	-1.0
chr7	73622717	73622837	ENSG00000009950.15|MLXIPL|PRPF4|PRPF4	935	-	5.9132085	1.1881381	-1.0	-1.0
chr7	73597718	73597833	ENSG00000009950.15|MLXIPL|PRPF4|PRPF4	934	-	5.847169	1.1808709	-1.0	-1.0
chr7	73607420	73607540	ENSG00000009950.15|MLXIPL|PRPF4|PRPF4	931	-	2.8516433	1.1595422	-1.0	-1.0
chr7	73596763	73596932	ENSG00000009950.15|MLXIPL|PRPF4|PRPF4	927	-	3.0834615	1.1343356	-1.0	-1.0
chr7	73607672	73607862	ENSG00000009950.15|MLXIPL|PRPF4|PRPF4	940	-	3.3163579	1.225394	-1.0	-1.0
chr7	73596152	73596267	ENSG00000009950.15|MLXIPL|PRPF4|PRPF4	985	-	3.2008674	1.8253016	-1.0	-1.0
chr7	73624224	73624334	ENSG00000009950.15|MLXIPL|PRPF4|PRPF4	901	-	3.866714	1.0058668	-1.0	-1.0
chr7	73605687	73605768	ENSG00000009950.15|MLXIPL|PRPF4|PRPF4	920	-	2.3481116	1.0947052	-1.0	-1.0
chr7	73596363	73596758	ENSG00000009950.15|MLXIPL|PRPF4|PRPF4	997	-	3.5068042	2.548309	-1.0	-1.0
chr7	73606824	73606973	ENSG00000009950.15|MLXIPL|PRPF4|PRPF4	961	-	3.2987387	1.4134779	-1.0	-1.0
chr7	73598693	73598843	ENSG00000009950.15|MLXIPL|PRPF4|PRPF4	952	-	6.051289	1.3219374	-1.0	-1.0
chr7	73595841	73595969	ENSG00000009950.15|MLXIPL|PRPF4|PRPF4	973	-	3.1400924	1.5679634	-1.0	-1.0
chr7	73606973	73607120	ENSG00000009950.15|MLXIPL|PRPF4|PRPF4	998	-	3.4301972	2.6636906	-1.0	-1.0
chr7	73598483	73598613	ENSG00000009950.15|MLXIPL|PRPF4|PRPF4	917	-	5.1364546	1.0804355	-1.0	-1.0
chr7	73601350	73601545	ENSG00000009950.15|MLXIPL|PRPF4|PRPF4	957	-	3.9158592	1.3657606	-1.0	-1.0
chr7	73599525	73599690	ENSG00000009950.15|MLXIPL|PRPF4|PRPF4	910	-	2.099327	1.047745	-1.0	-1.0
chr7	73611082	73611332	ENSG00000009950.15|MLXIPL|PRPF4|PRPF4	986	-	3.6462584	1.8570776	-1.0	-1.0
chr7	73605768	73605909	ENSG00000009950.15|MLXIPL|PRPF4|PRPF4	1000	-	3.9203215	4.0932074	-1.0	-1.0
chr7	73593333	73594013	ENSG00000009950.15|MLXIPL|PRPF4|PRPF4	969	-	3.2659686	1.5122374	-1.0	-1.0
chr7	73607589	73607672	ENSG00000009950.15|MLXIPL|PRPF4|PRPF4	984	-	2.9570374	1.8006499	-1.0	-1.0
chr7	73621152	73621777	ENSG00000009950.15|MLXIPL|PRPF4|PRPF4	993	-	5.029717	2.1261854	-1.0	-1.0
chr7	73596932	73597172	ENSG00000009950.15|MLXIPL|PRPF4|PRPF4	992	-	5.011559	2.0993009	-1.0	-1.0
chr7	73603440	73603545	ENSG00000009950.15|MLXIPL|PRPF4|PRPF4	903	-	2.144881	1.0129879	-1.0	-1.0
chr7	73597181	73597326	ENSG00000009950.15|MLXIPL|PRPF4|PRPF4	964	-	2.7371502	1.4436985	-1.0	-1.0
chr7	73601895	73602045	ENSG00000009950.15|MLXIPL|PRPF4|PRPF4	912	-	5.791307	1.0556722	-1.0	-1.0
chr7	73606634	73606819	ENSG00000009950.15|MLXIPL|PRPF4|PRPF4	999	-	3.7837653	2.8837676	-1.0	-1.0
chr7	73623482	73623587	ENSG00000009950.15|MLXIPL|PRPF4|PRPF4	937	-	5.841122	1.1978693	-1.0	-1.0
chr7	73595969	73596114	ENSG00000009950.15|MLXIPL|PRPF4|PRPF4	920	-	3.977912	1.0995618	-1.0	-1.0
chr7	73605909	73606249	ENSG00000009950.15|MLXIPL|PRPF4|PRPF4	978	-	2.9589248	1.6539261	-1.0	-1.0
chr7	73618722	73618902	ENSG00000009950.15|MLXIPL|PRPF4|PRPF4	912	-	4.1733565	1.0563527	-1.0	-1.0
chr7	73608597	73608842	ENSG00000009950.15|MLXIPL|PRPF4|PRPF4	955	-	3.0064433	1.3464261	-1.0	-1.0
chr7	73607135	73607415	ENSG00000009950.15|MLXIPL|PRPF4|PRPF4	991	-	3.034794	2.0306673	-1.0	-1.0
chr7	73600810	73601270	ENSG00000009950.15|MLXIPL|PRPF4|PRPF4	962	-	3.1336038	1.4191941	-1.0	-1.0
chr7	73595073	73595636	ENSG00000009950.15|MLXIPL|PRPF4|PRPF4	972	-	3.072523	1.5488276	-1.0	-1.0
chr7	73595636	73595760	ENSG00000009950.15|MLXIPL|PRPF4|PRPF4	934	-	2.3994658	1.1799443	-1.0	-1.0
chr7	73611081	73611336	ENSG00000274080.1|AC005089.1|PRPF4|PRPF4	985	-	3.5952337	1.8188919	-1.0	-1.0
chr7	73683866	73683996	ENSG00000071462.11|BUD23|PRPF4|PRPF4	929	+	5.8266044	1.1463094	-1.0	-1.0
chr7	73684010	73684185	ENSG00000071462.11|BUD23|PRPF4|PRPF4	965	+	6.2438464	1.4588698	-1.0	-1.0
chr7	74289779	74290074	ENSG00000106665.15|CLIP2|PRPF4|PRPF4	950	+	4.9365973	1.3020902	-1.0	-1.0
chr7	74372230	74372355	ENSG00000106665.15|CLIP2|PRPF4|PRPF4	956	+	5.5379357	1.3530923	-1.0	-1.0
chr7	74325237	74325387	ENSG00000106665.15|CLIP2|PRPF4|PRPF4	949	+	6.0045953	1.2952816	-1.0	-1.0
chr7	74328052	74328207	ENSG00000106665.15|CLIP2|PRPF4|PRPF4	929	+	3.9979045	1.1492431	-1.0	-1.0
chr7	74290269	74290384	ENSG00000106665.15|CLIP2|PRPF4|PRPF4	924	+	5.8380632	1.1180712	-1.0	-1.0
chr7	74561430	74561655	ENSG00000006704.10|GTF2IRD1|PRPF4|PRPF4	985	+	6.657982	1.8212961	-1.0	-1.0
chr7	74454291	74454391	ENSG00000006704.10|GTF2IRD1|PRPF4|PRPF4	902	+	3.8351474	1.0075825	-1.0	-1.0
chr7	74461106	74461251	ENSG00000006704.10|GTF2IRD1|PRPF4|PRPF4	933	+	4.060274	1.1763772	-1.0	-1.0
chr7	74454721	74454961	ENSG00000006704.10|GTF2IRD1|PRPF4|PRPF4	917	+	3.952061	1.079998	-1.0	-1.0
chr7	74705163	74705218	ENSG00000263001.5|GTF2I|PRPF4|PRPF4	950	+	6.0292244	1.3025577	-1.0	-1.0
chr7	75420169	75420324	ENSG00000272391.5|POM121C|PRPF4|PRPF4	949	-	6.0061274	1.293859	-1.0	-1.0
chr7	75527729	75527979	ENSG00000127957.17|PMS2P3|PRPF4|PRPF4	982	-	5.9320073	1.7477512	-1.0	-1.0
chr7	75963545	75963645	ENSG00000127948.15|POR|PRPF4|PRPF4	907	+	3.9087195	1.0296686	-1.0	-1.0
chr7	75980783	75980888	ENSG00000127948.15|POR|PRPF4|PRPF4	938	+	3.802896	1.2073561	-1.0	-1.0
chr7	75971637	75971777	ENSG00000127948.15|POR|PRPF4|PRPF4	960	+	6.155715	1.3979084	-1.0	-1.0
chr7	75971952	75972277	ENSG00000127948.15|POR|PRPF4|PRPF4	939	+	5.2691436	1.2113296	-1.0	-1.0
chr7	75981606	75981711	ENSG00000127948.15|POR|PRPF4|PRPF4	928	+	5.8419895	1.1405804	-1.0	-1.0
chr7	75990109	75990284	ENSG00000189077.10|TMEM120A|PRPF4|PRPF4	953	-	5.6088233	1.3255374	-1.0	-1.0
chr7	75989709	75989904	ENSG00000189077.10|TMEM120A|PRPF4|PRPF4	929	-	5.8568563	1.1465584	-1.0	-1.0
chr7	76329408	76329588	ENSG00000170027.6|YWHAG|PRPF4|PRPF4	922	-	2.8977997	1.1091031	-1.0	-1.0
chr7	76467989	76468094	ENSG00000091073.19|DTX2|PRPF4|PRPF4	909	+	5.7860966	1.0431937	-1.0	-1.0
chr7	76494163	76494308	ENSG00000091073.19|DTX2|PRPF4|PRPF4	913	+	4.6328087	1.0610045	-1.0	-1.0
chr7	76549509	76549749	ENSG00000205485.13|AC004980.1|PRPF4|PRPF4	979	+	5.2475886	1.6854681	-1.0	-1.0
chr7	76997389	76997564	ENSG00000265479.6|DTX2P1-UPK3BP1-PMS2P11|PRPF4|PRPF4	916	+	5.7808313	1.0749673	-1.0	-1.0
chr7	76997390	76997540	ENSG00000186704.9|DTX2P1|PRPF4|PRPF4	918	+	5.7887588	1.0844442	-1.0	-1.0
chr7	77416302	77416400	ENSG00000186088.15|GSAP|PRPF4|PRPF4	902	-	5.7080703	1.0097759	-1.0	-1.0
chr7	77327729	77327849	ENSG00000186088.15|GSAP|PRPF4|PRPF4	948	-	6.011351	1.2870609	-1.0	-1.0
chr7	77537855	77538028	ENSG00000127947.15|PTPN12|PRPF4|PRPF4	941	+	3.4765606	1.2301869	-1.0	-1.0
chr7	77537274	77537624	ENSG00000127947.15|PTPN12|PRPF4|PRPF4	1000	+	4.881925	5.19236	-1.0	-1.0
chr7	77537645	77537850	ENSG00000127947.15|PTPN12|PRPF4|PRPF4	952	+	3.2472255	1.3211727	-1.0	-1.0
chr7	77538136	77538541	ENSG00000127947.15|PTPN12|PRPF4|PRPF4	954	+	4.7309337	1.3418386	-1.0	-1.0
chr7	79452744	79452854	ENSG00000187391.19|MAGI2|PRPF4|PRPF4	936	-	5.8642926	1.1908638	-1.0	-1.0
chr7	79452524	79452714	ENSG00000187391.19|MAGI2|PRPF4|PRPF4	967	-	5.202083	1.4749897	-1.0	-1.0
chr7	79454249	79454359	ENSG00000234456.7|MAGI2-AS3|PRPF4|PRPF4	949	+	6.0343947	1.2884383	-1.0	-1.0
chr7	92245491	92245961	ENSG00000001631.15|KRIT1|PRPF4|PRPF4	979	-	4.86166	1.6710143	-1.0	-1.0
chr7	92447978	92448118	ENSG00000157259.6|GATAD1|PRPF4|PRPF4	935	+	3.5276906	1.1853466	-1.0	-1.0
chr7	92447757	92447978	ENSG00000157259.6|GATAD1|PRPF4|PRPF4	941	+	3.297259	1.2282224	-1.0	-1.0
chr7	92833255	92833355	ENSG00000105810.9|CDK6|PRPF4|PRPF4	933	-	5.826333	1.1707509	-1.0	-1.0
chr7	92801851	92802066	ENSG00000105810.9|CDK6|PRPF4|PRPF4	988	-	6.3154206	1.9217767	-1.0	-1.0
chr7	92833550	92833650	ENSG00000105810.9|CDK6|PRPF4|PRPF4	903	-	3.2573838	1.0125782	-1.0	-1.0
chr7	92772603	92772798	ENSG00000105810.9|CDK6|PRPF4|PRPF4	956	-	6.0841146	1.3553205	-1.0	-1.0
chr7	94656004	94656204	ENSG00000127990.15|SGCE|PRPF4|PRPF4	978	-	6.4800253	1.6518108	-1.0	-1.0
chr7	94663823	94663923	ENSG00000242265.5|PEG10|PRPF4|PRPF4	902	+	2.6386566	1.0089598	-1.0	-1.0
chr7	94656369	94656544	ENSG00000242265.5|PEG10|PRPF4|PRPF4	931	+	2.342773	1.1630114	-1.0	-1.0
chr7	94657671	94657896	ENSG00000242265.5|PEG10|PRPF4|PRPF4	993	+	4.9568715	2.1570766	-1.0	-1.0
chr7	97972189	97972289	ENSG00000284707.1|AC079781.5|PRPF4|PRPF4	937	-	5.835363	1.1975886	-1.0	-1.0
chr7	97928491	97928606	ENSG00000284707.1|AC079781.5|PRPF4|PRPF4	919	-	5.8203692	1.0928345	-1.0	-1.0
chr7	98107280	98107430	ENSG00000164715.5|LMTK2|PRPF4|PRPF4	925	+	3.8777885	1.126641	-1.0	-1.0
chr7	98107024	98107189	ENSG00000164715.5|LMTK2|PRPF4|PRPF4	915	+	3.3960123	1.0719985	-1.0	-1.0
chr7	98233256	98233441	ENSG00000205356.9|TECPR1|PRPF4|PRPF4	945	-	4.372377	1.2584013	-1.0	-1.0
chr7	98231408	98231583	ENSG00000205356.9|TECPR1|PRPF4|PRPF4	947	-	5.9759073	1.2723936	-1.0	-1.0
chr7	98232469	98232579	ENSG00000205356.9|TECPR1|PRPF4|PRPF4	905	-	5.745942	1.0204043	-1.0	-1.0
chr7	98284945	98285045	ENSG00000164713.9|BRI3|PRPF4|PRPF4	901	+	5.6978064	1.0048478	-1.0	-1.0
chr7	98287230	98287375	ENSG00000164713.9|BRI3|PRPF4|PRPF4	925	+	3.8178482	1.1277573	-1.0	-1.0
chr7	98285190	98285390	ENSG00000164713.9|BRI3|PRPF4|PRPF4	968	+	4.4525414	1.4933724	-1.0	-1.0
chr7	99002053	99002238	ENSG00000196367.12|TRRAP|PRPF4|PRPF4	960	+	6.1436024	1.3974655	-1.0	-1.0
chr7	98917582	98917679	ENSG00000196367.12|TRRAP|PRPF4|PRPF4	907	+	5.8056273	1.0314741	-1.0	-1.0
chr7	99374781	99374986	ENSG00000130429.12|ARPC1B|PRPF4|PRPF4	961	+	5.844314	1.4096645	-1.0	-1.0
chr7	99374783	99374983	ENSG00000284292.1|AC004922.1|PRPF4|PRPF4	964	+	5.9465714	1.446665	-1.0	-1.0
chr7	99403875	99404040	ENSG00000106244.12|PDAP1|PRPF4|PRPF4	937	-	4.860673	1.1991155	-1.0	-1.0
chr7	99396397	99396597	ENSG00000106244.12|PDAP1|PRPF4|PRPF4	984	-	5.1084304	1.8008204	-1.0	-1.0
chr7	99473056	99473206	ENSG00000198556.13|ZNF789|PRPF4|PRPF4	953	+	3.8972445	1.3249425	-1.0	-1.0
chr7	99478843	99478943	ENSG00000198556.13|ZNF789|PRPF4|PRPF4	940	+	5.900906	1.2202507	-1.0	-1.0
chr7	99558982	99559217	ENSG00000272647.3|AC005020.2|PRPF4|PRPF4	938	+	4.4088507	1.208533	-1.0	-1.0
chr7	99559056	99559216	ENSG00000197343.10|ZNF655|PRPF4|PRPF4	942	+	4.2779036	1.2400036	-1.0	-1.0
chr7	100023562	100023687	ENSG00000106261.16|ZKSCAN1|PRPF4|PRPF4	919	+	3.1894724	1.0941771	-1.0	-1.0
chr7	100071611	100071711	ENSG00000166526.16|ZNF3|PRPF4|PRPF4	901	-	5.77245	1.0056064	-1.0	-1.0
chr7	100100293	100100728	ENSG00000166508.17|MCM7|PRPF4|PRPF4	989	-	5.2932777	1.9464653	-1.0	-1.0
chr7	100101254	100101379	ENSG00000166508.17|MCM7|PRPF4|PRPF4	935	-	5.9207764	1.1844147	-1.0	-1.0
chr7	100097300	100097384	ENSG00000166508.17|MCM7|PRPF4|PRPF4	950	-	6.0496044	1.3003012	-1.0	-1.0
chr7	100101089	100101194	ENSG00000166508.17|MCM7|PRPF4|PRPF4	936	-	5.9550123	1.1907399	-1.0	-1.0
chr7	100096063	100096163	ENSG00000166508.17|MCM7|PRPF4|PRPF4	902	-	5.7228565	1.0091466	-1.0	-1.0
chr7	100149356	100149551	ENSG00000188186.10|LAMTOR4|PRPF4|PRPF4	984	+	4.336068	1.7989439	-1.0	-1.0
chr7	100148977	100149053	ENSG00000188186.10|LAMTOR4|PRPF4|PRPF4	991	+	6.907245	2.0445719	-1.0	-1.0
chr7	100149053	100149356	ENSG00000188186.10|LAMTOR4|PRPF4|PRPF4	1000	+	6.1930804	3.7320604	-1.0	-1.0
chr7	100158088	100158198	ENSG00000146826.16|C7orf43|PRPF4|PRPF4	954	-	5.46788	1.3330896	-1.0	-1.0
chr7	100158268	100158443	ENSG00000146826.16|C7orf43|PRPF4|PRPF4	910	-	4.0767045	1.047976	-1.0	-1.0
chr7	100220869	100220969	ENSG00000239521.7|GATS|PRPF4|PRPF4	907	-	5.764781	1.0322343	-1.0	-1.0
chr7	100351351	100351900	ENSG00000242294.6|STAG3L5P|PRPF4|PRPF4	989	+	3.9778333	1.9637365	-1.0	-1.0
chr7	100353482	100353672	ENSG00000272752.6|STAG3L5P-PVRIG2P-PILRB|PRPF4|PRPF4	928	+	3.68863	1.1424894	-1.0	-1.0
chr7	100351410	100352162	ENSG00000272752.6|STAG3L5P-PVRIG2P-PILRB|PRPF4|PRPF4	996	+	4.0994577	2.3537579	-1.0	-1.0
chr7	100357208	100357403	ENSG00000272752.6|STAG3L5P-PVRIG2P-PILRB|PRPF4|PRPF4	940	+	5.5117264	1.2193894	-1.0	-1.0
chr7	100354112	100354232	ENSG00000272752.6|STAG3L5P-PVRIG2P-PILRB|PRPF4|PRPF4	925	+	4.437425	1.1254989	-1.0	-1.0
chr7	100366462	100366647	ENSG00000272752.6|STAG3L5P-PVRIG2P-PILRB|PRPF4|PRPF4	951	+	5.2884817	1.3104376	-1.0	-1.0
chr7	100352914	100352996	ENSG00000272752.6|STAG3L5P-PVRIG2P-PILRB|PRPF4|PRPF4	921	+	2.7477784	1.1035264	-1.0	-1.0
chr7	100353707	100353847	ENSG00000272752.6|STAG3L5P-PVRIG2P-PILRB|PRPF4|PRPF4	936	+	5.8976083	1.1933649	-1.0	-1.0
chr7	100366727	100366992	ENSG00000272752.6|STAG3L5P-PVRIG2P-PILRB|PRPF4|PRPF4	970	+	6.31109	1.5277226	-1.0	-1.0
chr7	100359401	100359537	ENSG00000272752.6|STAG3L5P-PVRIG2P-PILRB|PRPF4|PRPF4	958	+	6.141795	1.3790116	-1.0	-1.0
chr7	100352996	100353123	ENSG00000272752.6|STAG3L5P-PVRIG2P-PILRB|PRPF4|PRPF4	968	+	4.307883	1.4886184	-1.0	-1.0
chr7	100356749	100356883	ENSG00000272752.6|STAG3L5P-PVRIG2P-PILRB|PRPF4|PRPF4	927	+	4.0082703	1.1390016	-1.0	-1.0
chr7	100352578	100352773	ENSG00000272752.6|STAG3L5P-PVRIG2P-PILRB|PRPF4|PRPF4	969	+	4.487829	1.5039852	-1.0	-1.0
chr7	100353877	100354002	ENSG00000272752.6|STAG3L5P-PVRIG2P-PILRB|PRPF4|PRPF4	915	+	3.3263917	1.0722847	-1.0	-1.0
chr7	100357043	100357163	ENSG00000272752.6|STAG3L5P-PVRIG2P-PILRB|PRPF4|PRPF4	939	+	5.8949237	1.2135335	-1.0	-1.0
chr7	100352888	100353118	ENSG00000121716.20|PILRB|PRPF4|PRPF4	938	+	3.3709574	1.207304	-1.0	-1.0
chr7	100353482	100353672	ENSG00000121716.20|PILRB|PRPF4|PRPF4	928	+	3.68863	1.1420721	-1.0	-1.0
chr7	100352310	100352410	ENSG00000121716.20|PILRB|PRPF4|PRPF4	901	+	3.361662	1.0065517	-1.0	-1.0
chr7	100354112	100354232	ENSG00000121716.20|PILRB|PRPF4|PRPF4	925	+	4.437425	1.1252297	-1.0	-1.0
chr7	100366462	100366647	ENSG00000121716.20|PILRB|PRPF4|PRPF4	951	+	5.2884817	1.3103569	-1.0	-1.0
chr7	100353707	100353847	ENSG00000121716.20|PILRB|PRPF4|PRPF4	936	+	5.8976083	1.1932839	-1.0	-1.0
chr7	100366727	100366992	ENSG00000121716.20|PILRB|PRPF4|PRPF4	970	+	6.31109	1.5276036	-1.0	-1.0
chr7	100359401	100359537	ENSG00000121716.20|PILRB|PRPF4|PRPF4	958	+	6.141795	1.3787993	-1.0	-1.0
chr7	100357207	100357402	ENSG00000121716.20|PILRB|PRPF4|PRPF4	938	+	5.3910413	1.2086085	-1.0	-1.0
chr7	100352578	100352773	ENSG00000121716.20|PILRB|PRPF4|PRPF4	969	+	4.487829	1.5040094	-1.0	-1.0
chr7	100353877	100354002	ENSG00000121716.20|PILRB|PRPF4|PRPF4	915	+	3.3263917	1.07274	-1.0	-1.0
chr7	100356727	100356952	ENSG00000121716.20|PILRB|PRPF4|PRPF4	936	+	4.7771587	1.1939961	-1.0	-1.0
chr7	100357042	100357162	ENSG00000121716.20|PILRB|PRPF4|PRPF4	940	+	5.9074855	1.2215129	-1.0	-1.0
chr7	100353482	100353672	ENSG00000235333.3|PVRIG2P|PRPF4|PRPF4	928	+	3.68863	1.142544	-1.0	-1.0
chr7	100352578	100352773	ENSG00000235333.3|PVRIG2P|PRPF4|PRPF4	969	+	4.487829	1.5040518	-1.0	-1.0
chr7	100352914	100352996	ENSG00000235333.3|PVRIG2P|PRPF4|PRPF4	921	+	2.7477784	1.1050639	-1.0	-1.0
chr7	100352996	100353123	ENSG00000235333.3|PVRIG2P|PRPF4|PRPF4	968	+	4.307883	1.4885719	-1.0	-1.0
chr7	100430140	100430270	ENSG00000146834.13|MEPCE|PRPF4|PRPF4	948	+	5.9872	1.2850485	-1.0	-1.0
chr7	100429630	100429960	ENSG00000146834.13|MEPCE|PRPF4|PRPF4	951	+	5.3487186	1.3064933	-1.0	-1.0
chr7	100430275	100430470	ENSG00000146834.13|MEPCE|PRPF4|PRPF4	945	+	6.0202055	1.2631376	-1.0	-1.0
chr7	100428789	100428939	ENSG00000146834.13|MEPCE|PRPF4|PRPF4	944	+	5.633512	1.2514164	-1.0	-1.0
chr7	100435825	100435925	ENSG00000160813.6|PPP1R35|PRPF4|PRPF4	907	-	5.7694244	1.0320512	-1.0	-1.0
chr7	100479163	100479279	ENSG00000166925.8|TSC22D4|PRPF4|PRPF4	930	-	5.846564	1.1556083	-1.0	-1.0
chr7	100548302	100548412	ENSG00000106351.12|AGFG2|PRPF4|PRPF4	926	+	3.4010909	1.1293334	-1.0	-1.0
chr7	100539567	100540022	ENSG00000106351.12|AGFG2|PRPF4|PRPF4	1000	+	5.430976	3.8815732	-1.0	-1.0
chr7	100539210	100539567	ENSG00000106351.12|AGFG2|PRPF4|PRPF4	1000	+	4.032785	4.9191556	-1.0	-1.0
chr7	100566151	100566341	ENSG00000106351.12|AGFG2|PRPF4|PRPF4	945	+	4.1550436	1.2619721	-1.0	-1.0
chr7	100544657	100544847	ENSG00000106351.12|AGFG2|PRPF4|PRPF4	953	+	3.9110324	1.3266197	-1.0	-1.0
chr7	100576802	100576927	ENSG00000077454.15|LRCH4|PRPF4|PRPF4	914	-	3.9598038	1.0638226	-1.0	-1.0
chr7	100576803	100576923	ENSG00000274272.1|AC069281.2|PRPF4|PRPF4	915	-	3.9720511	1.0722266	-1.0	-1.0
chr7	100632233	100632578	ENSG00000106327.12|TFR2|PRPF4|PRPF4	948	-	3.7914073	1.280468	-1.0	-1.0
chr7	100628087	100628247	ENSG00000106327.12|TFR2|PRPF4|PRPF4	926	-	4.187255	1.132749	-1.0	-1.0
chr7	100683303	100683444	ENSG00000146830.9|GIGYF1|PRPF4|PRPF4	947	-	5.330074	1.2746938	-1.0	-1.0
chr7	100687980	100688105	ENSG00000146830.9|GIGYF1|PRPF4|PRPF4	940	-	4.2500463	1.2235795	-1.0	-1.0
chr7	100687787	100687883	ENSG00000146830.9|GIGYF1|PRPF4|PRPF4	902	-	2.9317153	1.0103582	-1.0	-1.0
chr7	100686193	100686428	ENSG00000146830.9|GIGYF1|PRPF4|PRPF4	999	-	4.409581	3.2065334	-1.0	-1.0
chr7	100687071	100687186	ENSG00000146830.9|GIGYF1|PRPF4|PRPF4	902	-	5.7096314	1.0088847	-1.0	-1.0
chr7	100686463	100686643	ENSG00000146830.9|GIGYF1|PRPF4|PRPF4	962	-	6.19581	1.4237521	-1.0	-1.0
chr7	100685048	100685146	ENSG00000146830.9|GIGYF1|PRPF4|PRPF4	915	-	3.3262997	1.068639	-1.0	-1.0
chr7	100686648	100686788	ENSG00000146830.9|GIGYF1|PRPF4|PRPF4	941	-	3.4276028	1.230029	-1.0	-1.0
chr7	100687616	100687787	ENSG00000146830.9|GIGYF1|PRPF4|PRPF4	999	-	7.6835694	3.1554081	-1.0	-1.0
chr7	100685988	100686188	ENSG00000146830.9|GIGYF1|PRPF4|PRPF4	916	-	4.5089984	1.0781565	-1.0	-1.0
chr7	100682887	100682992	ENSG00000146830.9|GIGYF1|PRPF4|PRPF4	900	-	5.6978064	1.0020101	-1.0	-1.0
chr7	100687883	100687980	ENSG00000146830.9|GIGYF1|PRPF4|PRPF4	941	-	5.885198	1.2302992	-1.0	-1.0
chr7	100721368	100721483	ENSG00000130427.2|EPO|PRPF4|PRPF4	924	+	5.863909	1.1176541	-1.0	-1.0
chr7	100807224	100807329	ENSG00000196411.9|EPHB4|PRPF4|PRPF4	903	-	5.7191772	1.0128833	-1.0	-1.0
chr7	100819621	100819726	ENSG00000196411.9|EPHB4|PRPF4|PRPF4	909	-	5.765768	1.0407	-1.0	-1.0
chr7	100819394	100819556	ENSG00000196411.9|EPHB4|PRPF4|PRPF4	954	-	6.097825	1.3336025	-1.0	-1.0
chr7	100881805	100881955	ENSG00000087087.19|SRRT|PRPF4|PRPF4	945	+	5.9868402	1.2614942	-1.0	-1.0
chr7	100875220	100875328	ENSG00000087087.19|SRRT|PRPF4|PRPF4	946	+	6.0209265	1.2687465	-1.0	-1.0
chr7	101085581	101085681	ENSG00000169871.12|TRIM56|PRPF4|PRPF4	912	+	5.788688	1.0545179	-1.0	-1.0
chr7	101089491	101089751	ENSG00000169871.12|TRIM56|PRPF4|PRPF4	975	+	4.0473237	1.6084962	-1.0	-1.0
chr7	101094756	101094881	ENSG00000169871.12|TRIM56|PRPF4|PRPF4	904	+	5.7340574	1.0185274	-1.0	-1.0
chr7	101087551	101087651	ENSG00000169871.12|TRIM56|PRPF4|PRPF4	902	+	5.7600875	1.0099015	-1.0	-1.0
chr7	101154862	101155027	ENSG00000106367.13|AP1S1|PRPF4|PRPF4	943	+	5.982136	1.2462257	-1.0	-1.0
chr7	101154682	101154782	ENSG00000106367.13|AP1S1|PRPF4|PRPF4	906	+	5.745106	1.027199	-1.0	-1.0
chr7	101222358	101222528	ENSG00000106400.11|ZNHIT1|PRPF4|PRPF4	917	+	4.279374	1.0813138	-1.0	-1.0
chr7	101222013	101222213	ENSG00000106400.11|ZNHIT1|PRPF4|PRPF4	964	+	6.225903	1.4477009	-1.0	-1.0
chr7	101233184	101233299	ENSG00000106404.13|CLDN15|PRPF4|PRPF4	904	-	5.7302847	1.0169599	-1.0	-1.0
chr7	101234717	101234907	ENSG00000106404.13|CLDN15|PRPF4|PRPF4	955	-	6.09323	1.3487533	-1.0	-1.0
chr7	101234248	101234348	ENSG00000106404.13|CLDN15|PRPF4|PRPF4	905	-	5.732852	1.0215515	-1.0	-1.0
chr7	101240442	101240637	ENSG00000214253.8|FIS1|PRPF4|PRPF4	959	-	6.1371493	1.3823074	-1.0	-1.0
chr7	101922592	101922837	ENSG00000257923.9|CUX1|PRPF4|PRPF4	959	+	5.129768	1.3852888	-1.0	-1.0
chr7	101946542	101946717	ENSG00000257923.9|CUX1|PRPF4|PRPF4	925	+	4.25528	1.1231586	-1.0	-1.0
chr7	101816603	101816723	ENSG00000257923.9|CUX1|PRPF4|PRPF4	916	+	5.7956448	1.0778551	-1.0	-1.0
chr7	101868779	101869014	ENSG00000257923.9|CUX1|PRPF4|PRPF4	927	+	4.452166	1.1362324	-1.0	-1.0
chr7	101936457	101936632	ENSG00000257923.9|CUX1|PRPF4|PRPF4	940	+	5.9055767	1.2213898	-1.0	-1.0
chr7	101935642	101935787	ENSG00000257923.9|CUX1|PRPF4|PRPF4	929	+	5.8508153	1.1478015	-1.0	-1.0
chr7	101828879	101829074	ENSG00000257923.9|CUX1|PRPF4|PRPF4	935	+	3.7536325	1.187904	-1.0	-1.0
chr7	101832284	101832384	ENSG00000257923.9|CUX1|PRPF4|PRPF4	902	+	5.740308	1.0098486	-1.0	-1.0
chr7	101832124	101832269	ENSG00000257923.9|CUX1|PRPF4|PRPF4	958	+	5.417625	1.3749856	-1.0	-1.0
chr7	101832904	101833019	ENSG00000257923.9|CUX1|PRPF4|PRPF4	930	+	5.85549	1.1539392	-1.0	-1.0
chr7	101817058	101817233	ENSG00000257923.9|CUX1|PRPF4|PRPF4	935	+	4.3213305	1.1903013	-1.0	-1.0
chr7	101869539	101869669	ENSG00000257923.9|CUX1|PRPF4|PRPF4	947	+	6.002107	1.2795535	-1.0	-1.0
chr7	102287214	102287344	ENSG00000160999.10|SH2B2|PRPF4|PRPF4	909	+	5.799977	1.0420145	-1.0	-1.0
chr7	102363871	102364341	ENSG00000128563.13|PRKRIP1|PRPF4|PRPF4	991	+	5.3972926	2.0674841	-1.0	-1.0
chr7	102364161	102364341	ENSG00000239969.5|AC091390.4|PRPF4|PRPF4	956	+	3.8387403	1.3540658	-1.0	-1.0
chr7	105012611	105012916	ENSG00000228393.3|LINC01004|PRPF4|PRPF4	983	-	3.5015714	1.758405	-1.0	-1.0
chr7	105014550	105014680	ENSG00000005483.20|KMT2E|PRPF4|PRPF4	912	+	3.1271408	1.0544014	-1.0	-1.0
chr7	105298874	105299089	ENSG00000135250.16|SRPK2|PRPF4|PRPF4	973	-	6.383714	1.5660331	-1.0	-1.0
chr7	105885227	105885372	ENSG00000128536.15|CDHR3|PRPF4|PRPF4	925	+	4.323297	1.1254711	-1.0	-1.0
chr7	106284502	106284627	ENSG00000105835.11|NAMPT|PRPF4|PRPF4	966	-	6.2698703	1.467573	-1.0	-1.0
chr7	106284632	106284812	ENSG00000105835.11|NAMPT|PRPF4|PRPF4	964	-	6.2278776	1.4411726	-1.0	-1.0
chr7	107169719	107169834	ENSG00000105856.13|HBP1|PRPF4|PRPF4	926	+	5.8188343	1.1317375	-1.0	-1.0
chr7	107169185	107169719	ENSG00000105856.13|HBP1|PRPF4|PRPF4	964	+	4.391929	1.4477774	-1.0	-1.0
chr7	108002659	108002848	ENSG00000091136.13|LAMB1|PRPF4|PRPF4	962	-	4.9097705	1.4216453	-1.0	-1.0
chr7	111562291	111562443	ENSG00000184903.9|IMMP2L|PRPF4|PRPF4	957	-	3.1832192	1.3651035	-1.0	-1.0
chr7	112191422	112191522	ENSG00000128512.20|DOCK4|PRPF4|PRPF4	906	-	5.7742257	1.025152	-1.0	-1.0
chr7	112173917	112174112	ENSG00000128512.20|DOCK4|PRPF4|PRPF4	982	-	6.0527954	1.7336015	-1.0	-1.0
chr7	112206862	112207037	ENSG00000198839.9|ZNF277|PRPF4|PRPF4	934	+	5.8742056	1.1815296	-1.0	-1.0
chr7	118184216	118184421	ENSG00000128534.7|LSM8|PRPF4|PRPF4	984	+	5.474859	1.8013203	-1.0	-1.0
chr7	121396045	121396161	ENSG00000196937.10|FAM3C|PRPF4|PRPF4	911	-	3.9043262	1.0492815	-1.0	-1.0
chr7	127591492	127591705	ENSG00000004059.10|ARF5|PRPF4|PRPF4	999	+	4.2195816	2.946206	-1.0	-1.0
chr7	127591493	127591708	ENSG00000106328.9|FSCN3|PRPF4|PRPF4	999	+	4.2068057	2.934125	-1.0	-1.0
chr7	128092192	128092297	ENSG00000197157.10|SND1|PRPF4|PRPF4	930	+	5.8611355	1.1579342	-1.0	-1.0
chr7	127664371	127664551	ENSG00000197157.10|SND1|PRPF4|PRPF4	958	+	5.2750134	1.373054	-1.0	-1.0
chr7	128030994	128031174	ENSG00000197157.10|SND1|PRPF4|PRPF4	962	+	6.1779375	1.4249228	-1.0	-1.0
chr7	127703209	127703314	ENSG00000197157.10|SND1|PRPF4|PRPF4	911	+	3.9084377	1.0526643	-1.0	-1.0
chr7	127686707	127686817	ENSG00000197157.10|SND1|PRPF4|PRPF4	909	+	4.939403	1.0420043	-1.0	-1.0
chr7	128032824	128032959	ENSG00000197157.10|SND1|PRPF4|PRPF4	908	+	5.7804174	1.0362191	-1.0	-1.0
chr7	128577666	128577851	ENSG00000280828.1|AC090114.3|PRPF4|PRPF4	952	+	4.2556877	1.3226136	-1.0	-1.0
chr7	128577666	128577851	ENSG00000242588.5|AC108010.1|PRPF4|PRPF4	952	+	4.2556877	1.322832	-1.0	-1.0
chr7	129189482	129189767	ENSG00000128602.9|SMO|PRPF4|PRPF4	946	+	5.279343	1.2643663	-1.0	-1.0
chr7	129189797	129189972	ENSG00000128602.9|SMO|PRPF4|PRPF4	940	+	5.91445	1.2207003	-1.0	-1.0
chr7	129203383	129203488	ENSG00000128602.9|SMO|PRPF4|PRPF4	957	+	6.0957327	1.364418	-1.0	-1.0
chr7	129188871	129189482	ENSG00000128602.9|SMO|PRPF4|PRPF4	986	+	4.4430585	1.8508561	-1.0	-1.0
chr7	129211770	129211885	ENSG00000128602.9|SMO|PRPF4|PRPF4	917	+	5.7873	1.08042	-1.0	-1.0
chr7	129225022	129225142	ENSG00000158467.16|AHCYL2|PRPF4|PRPF4	932	+	5.861063	1.1690193	-1.0	-1.0
chr7	130051058	130051220	ENSG00000091732.15|ZC3HC1|PRPF4|PRPF4	980	-	6.279963	1.7040796	-1.0	-1.0
chr7	130070659	130070804	ENSG00000128607.13|KLHDC10|PRPF4|PRPF4	935	+	3.5071175	1.1852518	-1.0	-1.0
chr7	130909566	130909706	ENSG00000226380.9|AC016831.1|PRPF4|PRPF4	940	-	5.5299487	1.2243471	-1.0	-1.0
chr7	131109886	131110001	ENSG00000231721.6|LINC-PINT|PRPF4|PRPF4	903	-	5.715329	1.0134845	-1.0	-1.0
chr7	131105754	131105869	ENSG00000231721.6|LINC-PINT|PRPF4|PRPF4	941	-	5.942628	1.2276633	-1.0	-1.0
chr7	131109523	131109658	ENSG00000231721.6|LINC-PINT|PRPF4|PRPF4	912	-	5.8017845	1.0546863	-1.0	-1.0
chr7	131328182	131328387	ENSG00000128585.17|MKLN1|PRPF4|PRPF4	955	+	3.473256	1.3440179	-1.0	-1.0
chr7	133288951	133289051	ENSG00000131558.14|EXOC4|PRPF4|PRPF4	902	+	5.7228565	1.0086961	-1.0	-1.0
chr7	133503767	133503902	ENSG00000131558.14|EXOC4|PRPF4|PRPF4	911	+	5.787728	1.0483212	-1.0	-1.0
chr7	134950373	134950488	ENSG00000122786.19|CALD1|PRPF4|PRPF4	962	+	6.2121024	1.421993	-1.0	-1.0
chr7	135168189	135168303	ENSG00000122783.16|C7orf49|PRPF4|PRPF4	963	-	6.2418137	1.4338742	-1.0	-1.0
chr7	135168538	135168673	ENSG00000122783.16|C7orf49|PRPF4|PRPF4	909	-	3.6298094	1.0396402	-1.0	-1.0
chr7	135976810	135977015	ENSG00000105887.10|MTPN|PRPF4|PRPF4	979	-	6.503185	1.6801475	-1.0	-1.0
chr7	137846891	137847051	ENSG00000157680.15|DGKI|PRPF4|PRPF4	930	-	5.848747	1.1546289	-1.0	-1.0
chr7	137962605	137962705	ENSG00000182158.14|CREB3L2|PRPF4|PRPF4	906	-	3.8734982	1.0291647	-1.0	-1.0
chr7	138001475	138001603	ENSG00000182158.14|CREB3L2|PRPF4|PRPF4	926	-	3.2057958	1.132026	-1.0	-1.0
chr7	137967470	137967590	ENSG00000182158.14|CREB3L2|PRPF4|PRPF4	906	-	5.8018785	1.0285559	-1.0	-1.0
chr7	138460912	138461064	ENSG00000122779.17|TRIM24|PRPF4|PRPF4	949	+	3.7474816	1.2892585	-1.0	-1.0
chr7	139026395	139026545	ENSG00000146858.7|ZC3HAV1L|PRPF4|PRPF4	939	-	4.109173	1.2172493	-1.0	-1.0
chr7	139363032	139363227	ENSG00000146963.17|LUC7L2|PRPF4|PRPF4	918	+	3.1873114	1.0852765	-1.0	-1.0
chr7	139360322	139360502	ENSG00000146963.17|LUC7L2|PRPF4|PRPF4	935	+	3.7605336	1.1842673	-1.0	-1.0
chr7	139359860	139360030	ENSG00000146963.17|LUC7L2|PRPF4|PRPF4	928	+	4.689335	1.1451459	-1.0	-1.0
chr7	139371513	139371628	ENSG00000146963.17|LUC7L2|PRPF4|PRPF4	904	+	3.239685	1.0164802	-1.0	-1.0
chr7	139371516	139371626	ENSG00000269955.2|C7orf55-LUC7L2|PRPF4|PRPF4	906	+	3.2533736	1.0254799	-1.0	-1.0
chr7	139360316	139360511	ENSG00000269955.2|C7orf55-LUC7L2|PRPF4|PRPF4	935	+	3.719822	1.186016	-1.0	-1.0
chr7	139359861	139360031	ENSG00000269955.2|C7orf55-LUC7L2|PRPF4|PRPF4	929	+	4.6957545	1.1491187	-1.0	-1.0
chr7	139363031	139363231	ENSG00000269955.2|C7orf55-LUC7L2|PRPF4|PRPF4	916	+	3.2561615	1.0745031	-1.0	-1.0
chr7	139704900	139705065	ENSG00000064393.15|HIPK2|PRPF4|PRPF4	944	-	5.0025024	1.2514162	-1.0	-1.0
chr7	139703570	139703675	ENSG00000064393.15|HIPK2|PRPF4|PRPF4	912	-	5.7991934	1.057557	-1.0	-1.0
chr7	139704675	139704850	ENSG00000064393.15|HIPK2|PRPF4|PRPF4	950	-	4.934146	1.2968872	-1.0	-1.0
chr7	139707810	139708045	ENSG00000064393.15|HIPK2|PRPF4|PRPF4	973	-	5.175105	1.5642003	-1.0	-1.0
chr7	139704355	139704605	ENSG00000064393.15|HIPK2|PRPF4|PRPF4	908	-	5.7580943	1.0369085	-1.0	-1.0
chr7	139572644	139572994	ENSG00000064393.15|HIPK2|PRPF4|PRPF4	996	-	5.089414	2.4053335	-1.0	-1.0
chr7	139630274	139630434	ENSG00000064393.15|HIPK2|PRPF4|PRPF4	934	-	5.8466997	1.182211	-1.0	-1.0
chr7	139778150	139778247	ENSG00000059377.16|TBXAS1|PRPF4|PRPF4	948	+	5.967264	1.2818927	-1.0	-1.0
chr7	140398276	140398396	ENSG00000157800.17|SLC37A3|PRPF4|PRPF4	922	-	5.808826	1.1080666	-1.0	-1.0
chr7	141551564	141551719	ENSG00000006530.15|AGK|PRPF4|PRPF4	906	+	4.1838336	1.026855	-1.0	-1.0
chr7	143264658	143264838	ENSG00000197448.13|GSTK1|PRPF4|PRPF4	916	+	4.3194695	1.0763935	-1.0	-1.0
chr7	143387265	143387370	ENSG00000159840.15|ZYX|PRPF4|PRPF4	908	+	5.7559414	1.034445	-1.0	-1.0
chr7	143386375	143386480	ENSG00000159840.15|ZYX|PRPF4|PRPF4	901	+	5.7786293	1.0049767	-1.0	-1.0
chr7	143387968	143388133	ENSG00000159840.15|ZYX|PRPF4|PRPF4	913	+	5.7661257	1.0617015	-1.0	-1.0
chr7	143882544	143882734	ENSG00000198420.9|TCAF1|PRPF4|PRPF4	952	-	4.549026	1.3170061	-1.0	-1.0
chr7	143901395	143901615	ENSG00000198420.9|TCAF1|PRPF4|PRPF4	973	-	5.367282	1.5731052	-1.0	-1.0
chr7	148698768	148698911	ENSG00000055130.15|CUL1|PRPF4|PRPF4	984	+	6.647467	1.8018677	-1.0	-1.0
chr7	148883609	148883709	ENSG00000106462.10|EZH2|PRPF4|PRPF4	911	-	5.814565	1.0524162	-1.0	-1.0
chr7	148883789	148884044	ENSG00000106462.10|EZH2|PRPF4|PRPF4	948	-	4.1496162	1.2820926	-1.0	-1.0
chr7	148846469	148846594	ENSG00000106462.10|EZH2|PRPF4|PRPF4	945	-	5.9861917	1.26156	-1.0	-1.0
chr7	149021016	149021147	ENSG00000155660.10|PDIA4|PRPF4|PRPF4	926	-	2.421986	1.1332567	-1.0	-1.0
chr7	149028027	149028222	ENSG00000155660.10|PDIA4|PRPF4|PRPF4	964	-	6.2660613	1.444007	-1.0	-1.0
chr7	149028490	149028610	ENSG00000155660.10|PDIA4|PRPF4|PRPF4	910	-	3.8202543	1.0470216	-1.0	-1.0
chr7	149090627	149090777	ENSG00000197362.14|ZNF786|PRPF4|PRPF4	981	-	6.5944705	1.7287558	-1.0	-1.0
chr7	149126013	149126129	ENSG00000204947.8|ZNF425|PRPF4|PRPF4	959	-	6.1189637	1.3820993	-1.0	-1.0
chr7	149126685	149126815	ENSG00000197024.8|ZNF398|PRPF4|PRPF4	902	+	5.7080703	1.0087638	-1.0	-1.0
chr7	149294088	149294198	ENSG00000244560.6|AC004890.2|PRPF4|PRPF4	931	+	4.059487	1.1615025	-1.0	-1.0
chr7	149293951	149294053	ENSG00000244560.6|AC004890.2|PRPF4|PRPF4	948	+	5.9690037	1.2812409	-1.0	-1.0
chr7	149294016	149294196	ENSG00000204946.9|ZNF783|PRPF4|PRPF4	967	+	4.511829	1.4879411	-1.0	-1.0
chr7	150340374	150340559	ENSG00000106538.9|RARRES2|PRPF4|PRPF4	921	-	4.268407	1.1015623	-1.0	-1.0
chr7	150341424	150341669	ENSG00000106538.9|RARRES2|PRPF4|PRPF4	990	-	4.8391385	2.0116658	-1.0	-1.0
chr7	150340574	150341389	ENSG00000106538.9|RARRES2|PRPF4|PRPF4	975	-	4.3782372	1.6059004	-1.0	-1.0
chr7	150340099	150340269	ENSG00000106538.9|RARRES2|PRPF4|PRPF4	972	-	6.374666	1.5513835	-1.0	-1.0
chr7	150371081	150371191	ENSG00000284041.1|AC073111.3|PRPF4|PRPF4	918	+	5.815178	1.0872451	-1.0	-1.0
chr7	150382381	150382566	ENSG00000284041.1|AC073111.3|PRPF4|PRPF4	950	+	6.037955	1.3037997	-1.0	-1.0
chr7	150381886	150382111	ENSG00000284041.1|AC073111.3|PRPF4|PRPF4	966	+	5.6201754	1.4660549	-1.0	-1.0
chr7	150368971	150369461	ENSG00000284041.1|AC073111.3|PRPF4|PRPF4	985	+	5.2499	1.8132677	-1.0	-1.0
chr7	150369476	150369726	ENSG00000284041.1|AC073111.3|PRPF4|PRPF4	991	+	6.957759	2.0576777	-1.0	-1.0
chr7	150369033	150369379	ENSG00000214022.11|REPIN1|PRPF4|PRPF4	981	+	4.8399596	1.7101915	-1.0	-1.0
chr7	150369474	150369729	ENSG00000214022.11|REPIN1|PRPF4|PRPF4	991	+	6.928001	2.0282297	-1.0	-1.0
chr7	150381887	150382107	ENSG00000284048.2|AC073111.4|PRPF4|PRPF4	968	+	5.708958	1.5000974	-1.0	-1.0
chr7	150382382	150382567	ENSG00000284048.2|AC073111.4|PRPF4|PRPF4	950	+	6.0376062	1.3031342	-1.0	-1.0
chr7	150381887	150382107	ENSG00000196456.11|ZNF775|PRPF4|PRPF4	968	+	5.708958	1.5000311	-1.0	-1.0
chr7	150382382	150382567	ENSG00000196456.11|ZNF775|PRPF4|PRPF4	950	+	6.0376062	1.3035052	-1.0	-1.0
chr7	151069379	151069479	ENSG00000164889.13|SLC4A2|PRPF4|PRPF4	904	+	5.7205124	1.015891	-1.0	-1.0
chr7	151060094	151060201	ENSG00000164889.13|SLC4A2|PRPF4|PRPF4	932	+	5.8437586	1.1644129	-1.0	-1.0
chr7	151063189	151063304	ENSG00000164889.13|SLC4A2|PRPF4|PRPF4	905	+	3.893764	1.0202942	-1.0	-1.0
chr7	151064847	151064966	ENSG00000164889.13|SLC4A2|PRPF4|PRPF4	947	+	5.963972	1.2732311	-1.0	-1.0
chr7	151064301	151064521	ENSG00000164889.13|SLC4A2|PRPF4|PRPF4	938	+	3.9623945	1.20663	-1.0	-1.0
chr7	151059569	151059759	ENSG00000164889.13|SLC4A2|PRPF4|PRPF4	971	+	4.516337	1.5387926	-1.0	-1.0
chr7	151078686	151078901	ENSG00000164896.19|FASTK|PRPF4|PRPF4	941	-	4.683364	1.2324647	-1.0	-1.0
chr7	151080371	151080861	ENSG00000164896.19|FASTK|PRPF4|PRPF4	998	-	5.7970386	2.6705055	-1.0	-1.0
chr7	151077307	151077427	ENSG00000164896.19|FASTK|PRPF4|PRPF4	931	-	5.8532596	1.1624966	-1.0	-1.0
chr7	151079601	151079726	ENSG00000164896.19|FASTK|PRPF4|PRPF4	907	-	3.877838	1.0311177	-1.0	-1.0
chr7	151077437	151077637	ENSG00000164896.19|FASTK|PRPF4|PRPF4	945	-	5.850921	1.2574537	-1.0	-1.0
chr7	151083174	151083232	ENSG00000164897.12|TMUB1|PRPF4|PRPF4	986	-	4.9041386	1.8599713	-1.0	-1.0
chr7	151083124	151083174	ENSG00000164897.12|TMUB1|PRPF4|PRPF4	993	-	7.0101933	2.143565	-1.0	-1.0
chr7	151082544	151083119	ENSG00000164897.12|TMUB1|PRPF4|PRPF4	987	-	4.2605157	1.8866007	-1.0	-1.0
chr7	151083232	151083332	ENSG00000164897.12|TMUB1|PRPF4|PRPF4	999	-	7.713446	2.9513762	-1.0	-1.0
chr7	151081769	151081874	ENSG00000164897.12|TMUB1|PRPF4|PRPF4	904	-	5.7464666	1.0175003	-1.0	-1.0
chr7	151081119	151081219	ENSG00000164897.12|TMUB1|PRPF4|PRPF4	901	-	5.6978064	1.002397	-1.0	-1.0
chr7	151081509	151081724	ENSG00000164897.12|TMUB1|PRPF4|PRPF4	922	-	4.7099137	1.1067135	-1.0	-1.0
chr7	151082419	151082539	ENSG00000164897.12|TMUB1|PRPF4|PRPF4	922	-	4.423794	1.1070659	-1.0	-1.0
chr7	151128684	151128829	ENSG00000133612.18|AGAP3|PRPF4|PRPF4	919	+	5.7875857	1.0925515	-1.0	-1.0
chr7	151090165	151090265	ENSG00000133612.18|AGAP3|PRPF4|PRPF4	900	+	5.6978064	1.0017372	-1.0	-1.0
chr7	151136665	151136775	ENSG00000133612.18|AGAP3|PRPF4|PRPF4	931	+	5.832881	1.1613617	-1.0	-1.0
chr7	151126401	151126591	ENSG00000133612.18|AGAP3|PRPF4|PRPF4	937	+	5.3021607	1.199694	-1.0	-1.0
chr7	151226917	151227035	ENSG00000033050.7|ABCF2|PRPF4|PRPF4	964	-	6.212711	1.4474843	-1.0	-1.0
chr7	151227035	151227150	ENSG00000033050.7|ABCF2|PRPF4|PRPF4	949	-	6.0846243	1.2905192	-1.0	-1.0
chr7	151226772	151226912	ENSG00000033050.7|ABCF2|PRPF4|PRPF4	945	-	6.0252333	1.2572056	-1.0	-1.0
chr7	151240623	151240818	ENSG00000272661.1|AC021097.1|PRPF4|PRPF4	969	+	6.2962575	1.5132984	-1.0	-1.0
chr7	151519183	151519348	ENSG00000106615.9|RHEB|PRPF4|PRPF4	968	-	6.2549267	1.4898891	-1.0	-1.0
chr7	152675864	152676039	ENSG00000196584.2|XRCC2|PRPF4|PRPF4	936	-	5.2058454	1.1911802	-1.0	-1.0
chr7	155002868	155003073	ENSG00000157212.18|PAXIP1|PRPF4|PRPF4	980	-	5.064714	1.7045305	-1.0	-1.0
chr7	155003447	155003552	ENSG00000273344.1|PAXIP1-AS1|PRPF4|PRPF4	907	+	3.260189	1.0299671	-1.0	-1.0
chr7	155778567	155778677	ENSG00000184863.10|RBM33|PRPF4|PRPF4	905	+	2.8799443	1.0225683	-1.0	-1.0
chr7	155717430	155717645	ENSG00000184863.10|RBM33|PRPF4|PRPF4	985	+	5.2866697	1.8113354	-1.0	-1.0
chr7	155713925	155714055	ENSG00000184863.10|RBM33|PRPF4|PRPF4	903	+	3.236811	1.0135189	-1.0	-1.0
chr7	155644665	155644795	ENSG00000184863.10|RBM33|PRPF4|PRPF4	934	+	3.0762994	1.1821645	-1.0	-1.0
chr7	155713265	155713690	ENSG00000184863.10|RBM33|PRPF4|PRPF4	941	+	3.5690815	1.2286878	-1.0	-1.0
chr7	155806864	155807024	ENSG00000164690.7|SHH|PRPF4|PRPF4	925	-	5.8608828	1.1221895	-1.0	-1.0
chr7	156608164	156608349	ENSG00000182648.11|LINC01006|PRPF4|PRPF4	950	-	6.0188417	1.3009928	-1.0	-1.0
chr7	156616519	156617094	ENSG00000182648.11|LINC01006|PRPF4|PRPF4	984	-	5.808095	1.7968487	-1.0	-1.0
chr7	156606689	156607219	ENSG00000182648.11|LINC01006|PRPF4|PRPF4	973	-	6.305386	1.564991	-1.0	-1.0
chr7	156607319	156607514	ENSG00000182648.11|LINC01006|PRPF4|PRPF4	949	-	5.1146145	1.2901045	-1.0	-1.0
chr7	157139338	157139503	ENSG00000009335.17|UBE3C|PRPF4|PRPF4	949	+	4.882561	1.2932844	-1.0	-1.0
chr7	157153863	157153963	ENSG00000009335.17|UBE3C|PRPF4|PRPF4	901	+	3.2392483	1.0061443	-1.0	-1.0
chr7	157337240	157337524	ENSG00000105993.14|DNAJB6|PRPF4|PRPF4	970	+	4.9692965	1.5259817	-1.0	-1.0
chr7	157551464	157551574	ENSG00000155093.17|PTPRN2|PRPF4|PRPF4	933	-	5.9289403	1.174409	-1.0	-1.0
chr7	158316572	158316697	ENSG00000155093.17|PTPRN2|PRPF4|PRPF4	904	-	3.44874	1.0165471	-1.0	-1.0
chr7	158388162	158388362	ENSG00000155093.17|PTPRN2|PRPF4|PRPF4	951	-	5.8326526	1.3083702	-1.0	-1.0
chr7	157819222	157819347	ENSG00000155093.17|PTPRN2|PRPF4|PRPF4	934	-	5.9304657	1.1781402	-1.0	-1.0
chr7	158358327	158358427	ENSG00000155093.17|PTPRN2|PRPF4|PRPF4	902	-	5.783176	1.0103554	-1.0	-1.0
chr7	158271037	158271237	ENSG00000155093.17|PTPRN2|PRPF4|PRPF4	946	-	5.235086	1.2666993	-1.0	-1.0
chr7	157891307	157891597	ENSG00000155093.17|PTPRN2|PRPF4|PRPF4	961	-	5.187077	1.4115231	-1.0	-1.0
chr7	158371962	158372082	ENSG00000155093.17|PTPRN2|PRPF4|PRPF4	922	-	5.88173	1.1076591	-1.0	-1.0
chr7	158125140	158125260	ENSG00000155093.17|PTPRN2|PRPF4|PRPF4	937	-	6.072866	1.2038295	-1.0	-1.0
chr7	158149010	158149260	ENSG00000155093.17|PTPRN2|PRPF4|PRPF4	943	-	3.5178604	1.2434729	-1.0	-1.0
chr7	158372297	158372482	ENSG00000155093.17|PTPRN2|PRPF4|PRPF4	960	-	4.1949806	1.3948255	-1.0	-1.0
chr7	157837472	157837582	ENSG00000155093.17|PTPRN2|PRPF4|PRPF4	918	-	5.8315563	1.087818	-1.0	-1.0
chr7	158107702	158107802	ENSG00000155093.17|PTPRN2|PRPF4|PRPF4	912	-	5.8628793	1.0556698	-1.0	-1.0
chr7	158106197	158106302	ENSG00000155093.17|PTPRN2|PRPF4|PRPF4	904	-	3.939035	1.0155883	-1.0	-1.0
chr7	158108157	158108342	ENSG00000155093.17|PTPRN2|PRPF4|PRPF4	942	-	4.332212	1.2364243	-1.0	-1.0
chr7	158587020	158587557	ENSG00000155093.17|PTPRN2|PRPF4|PRPF4	986	-	4.9915686	1.8495754	-1.0	-1.0
chr7	158429497	158429697	ENSG00000155093.17|PTPRN2|PRPF4|PRPF4	955	-	3.619293	1.3444495	-1.0	-1.0
chr7	157882727	157882827	ENSG00000155093.17|PTPRN2|PRPF4|PRPF4	928	-	5.9174533	1.1428334	-1.0	-1.0
chr7	158084652	158084782	ENSG00000155093.17|PTPRN2|PRPF4|PRPF4	957	-	6.2935514	1.3656316	-1.0	-1.0
chr7	157764857	157764982	ENSG00000155093.17|PTPRN2|PRPF4|PRPF4	916	-	5.794367	1.077029	-1.0	-1.0
chr7	158361787	158362022	ENSG00000155093.17|PTPRN2|PRPF4|PRPF4	981	-	5.0164294	1.7255068	-1.0	-1.0
chr7	158098397	158098507	ENSG00000155093.17|PTPRN2|PRPF4|PRPF4	950	-	6.1355553	1.3041084	-1.0	-1.0
chr7	158105812	158105952	ENSG00000155093.17|PTPRN2|PRPF4|PRPF4	930	-	5.8616295	1.1531161	-1.0	-1.0
chr7	157871792	157872022	ENSG00000155093.17|PTPRN2|PRPF4|PRPF4	936	-	4.171404	1.1942761	-1.0	-1.0
chr7	158362052	158362157	ENSG00000155093.17|PTPRN2|PRPF4|PRPF4	903	-	5.7243547	1.0135903	-1.0	-1.0
chr7	157867292	157867457	ENSG00000155093.17|PTPRN2|PRPF4|PRPF4	954	-	6.235092	1.3390998	-1.0	-1.0
chr7	158385772	158386027	ENSG00000155093.17|PTPRN2|PRPF4|PRPF4	988	-	5.139449	1.9104272	-1.0	-1.0
chr7	157866532	157866652	ENSG00000155093.17|PTPRN2|PRPF4|PRPF4	940	-	5.9467225	1.2209786	-1.0	-1.0
chr7	158105687	158105797	ENSG00000155093.17|PTPRN2|PRPF4|PRPF4	912	-	4.1031275	1.0551758	-1.0	-1.0
chr7	158527030	158527355	ENSG00000155093.17|PTPRN2|PRPF4|PRPF4	980	-	4.4832	1.6997116	-1.0	-1.0
chr7	157943502	157943652	ENSG00000155093.17|PTPRN2|PRPF4|PRPF4	951	-	4.3245654	1.307728	-1.0	-1.0
chr7	157872052	157872427	ENSG00000155093.17|PTPRN2|PRPF4|PRPF4	942	-	5.108285	1.2362769	-1.0	-1.0
chr7	158390087	158390212	ENSG00000155093.17|PTPRN2|PRPF4|PRPF4	903	-	5.745071	1.0141119	-1.0	-1.0
chr7	158445697	158445832	ENSG00000155093.17|PTPRN2|PRPF4|PRPF4	909	-	4.3399606	1.0398172	-1.0	-1.0
chr7	157984162	157984367	ENSG00000155093.17|PTPRN2|PRPF4|PRPF4	980	-	5.7797203	1.7047112	-1.0	-1.0
chr7	157891957	157892057	ENSG00000155093.17|PTPRN2|PRPF4|PRPF4	936	-	5.890983	1.1921722	-1.0	-1.0
chr7	158097937	158098117	ENSG00000155093.17|PTPRN2|PRPF4|PRPF4	914	-	4.2912445	1.067766	-1.0	-1.0
chr7	158098217	158098317	ENSG00000155093.17|PTPRN2|PRPF4|PRPF4	922	-	5.905742	1.108017	-1.0	-1.0
chr7	158098562	158098867	ENSG00000155093.17|PTPRN2|PRPF4|PRPF4	943	-	4.6052465	1.2443805	-1.0	-1.0
chr7	157888007	157888652	ENSG00000155093.17|PTPRN2|PRPF4|PRPF4	969	-	4.315761	1.5016952	-1.0	-1.0
chr7	157873152	157873267	ENSG00000155093.17|PTPRN2|PRPF4|PRPF4	948	-	6.1342974	1.2854755	-1.0	-1.0
chr7	158586650	158586915	ENSG00000155093.17|PTPRN2|PRPF4|PRPF4	973	-	4.9806423	1.5637126	-1.0	-1.0
chr7	157897317	157897422	ENSG00000155093.17|PTPRN2|PRPF4|PRPF4	903	-	5.735384	1.0140517	-1.0	-1.0
chr7	158517395	158517570	ENSG00000155093.17|PTPRN2|PRPF4|PRPF4	940	-	4.4714065	1.219812	-1.0	-1.0
chr7	158101947	158102052	ENSG00000155093.17|PTPRN2|PRPF4|PRPF4	928	-	5.941106	1.1418235	-1.0	-1.0
chr7	158497385	158497650	ENSG00000155093.17|PTPRN2|PRPF4|PRPF4	957	-	4.522286	1.3688883	-1.0	-1.0
chr7	157890892	157891052	ENSG00000155093.17|PTPRN2|PRPF4|PRPF4	923	-	2.9416442	1.1111245	-1.0	-1.0
chr7	157896822	157897072	ENSG00000155093.17|PTPRN2|PRPF4|PRPF4	964	-	4.01805	1.4428562	-1.0	-1.0
chr7	158300532	158300637	ENSG00000155093.17|PTPRN2|PRPF4|PRPF4	913	-	3.124948	1.058892	-1.0	-1.0
chr7	158279917	158280017	ENSG00000155093.17|PTPRN2|PRPF4|PRPF4	933	-	6.0222044	1.1724	-1.0	-1.0
chr7	158363847	158363952	ENSG00000155093.17|PTPRN2|PRPF4|PRPF4	904	-	4.041505	1.0168264	-1.0	-1.0
chr7	158098892	158099102	ENSG00000155093.17|PTPRN2|PRPF4|PRPF4	979	-	6.472342	1.6810365	-1.0	-1.0
chr7	157791467	157791637	ENSG00000155093.17|PTPRN2|PRPF4|PRPF4	962	-	4.5591154	1.4210165	-1.0	-1.0
chr7	157836787	157837367	ENSG00000155093.17|PTPRN2|PRPF4|PRPF4	961	-	5.554075	1.411234	-1.0	-1.0
chr7	158270357	158270457	ENSG00000155093.17|PTPRN2|PRPF4|PRPF4	945	-	5.9543366	1.2559689	-1.0	-1.0
chr7	157874247	157874382	ENSG00000155093.17|PTPRN2|PRPF4|PRPF4	948	-	6.0495143	1.2830944	-1.0	-1.0
chr7	157818787	157818962	ENSG00000155093.17|PTPRN2|PRPF4|PRPF4	922	-	3.7667937	1.1068265	-1.0	-1.0
chr7	158009942	158010077	ENSG00000155093.17|PTPRN2|PRPF4|PRPF4	967	-	5.7070174	1.4820721	-1.0	-1.0
chr7	157942002	157942197	ENSG00000155093.17|PTPRN2|PRPF4|PRPF4	931	-	4.195135	1.1618656	-1.0	-1.0
chr7	157940422	157940592	ENSG00000155093.17|PTPRN2|PRPF4|PRPF4	940	-	5.3883524	1.2244053	-1.0	-1.0
chr7	158498065	158498215	ENSG00000155093.17|PTPRN2|PRPF4|PRPF4	955	-	5.958884	1.3472484	-1.0	-1.0
chr7	158351117	158351387	ENSG00000155093.17|PTPRN2|PRPF4|PRPF4	965	-	4.546868	1.4527284	-1.0	-1.0
chr7	157762957	157763057	ENSG00000155093.17|PTPRN2|PRPF4|PRPF4	908	-	5.7862887	1.0354083	-1.0	-1.0
chr7	157775937	157776222	ENSG00000155093.17|PTPRN2|PRPF4|PRPF4	997	-	5.7379475	2.5332737	-1.0	-1.0
chr7	157866677	157867092	ENSG00000155093.17|PTPRN2|PRPF4|PRPF4	966	-	4.5876474	1.4741112	-1.0	-1.0
chr7	158357842	158357967	ENSG00000155093.17|PTPRN2|PRPF4|PRPF4	932	-	5.8438478	1.1686513	-1.0	-1.0
chr7	158166140	158166250	ENSG00000155093.17|PTPRN2|PRPF4|PRPF4	941	-	6.098851	1.2269982	-1.0	-1.0
chr7	158284587	158284777	ENSG00000155093.17|PTPRN2|PRPF4|PRPF4	946	-	3.6908412	1.2710232	-1.0	-1.0
chr7	158099947	158100047	ENSG00000155093.17|PTPRN2|PRPF4|PRPF4	919	-	5.8750677	1.0888643	-1.0	-1.0
chr7	158269367	158269467	ENSG00000155093.17|PTPRN2|PRPF4|PRPF4	938	-	5.902298	1.2105241	-1.0	-1.0
chr7	158405247	158405347	ENSG00000155093.17|PTPRN2|PRPF4|PRPF4	910	-	3.9798617	1.0447315	-1.0	-1.0
chr7	158564490	158564700	ENSG00000155093.17|PTPRN2|PRPF4|PRPF4	916	-	3.357631	1.0741224	-1.0	-1.0
chr7	157887232	157887772	ENSG00000155093.17|PTPRN2|PRPF4|PRPF4	986	-	5.9531918	1.8648907	-1.0	-1.0
chr7	158359912	158360132	ENSG00000155093.17|PTPRN2|PRPF4|PRPF4	983	-	5.2576985	1.7694114	-1.0	-1.0
chr7	158150405	158150505	ENSG00000155093.17|PTPRN2|PRPF4|PRPF4	936	-	5.958554	1.1922159	-1.0	-1.0
chr7	158362252	158362357	ENSG00000155093.17|PTPRN2|PRPF4|PRPF4	942	-	6.010871	1.2332435	-1.0	-1.0
chr7	158485137	158485272	ENSG00000155093.17|PTPRN2|PRPF4|PRPF4	935	-	4.075824	1.1873252	-1.0	-1.0
chr7	158013297	158013462	ENSG00000155093.17|PTPRN2|PRPF4|PRPF4	938	-	5.997029	1.2078815	-1.0	-1.0
chr7	158014667	158014887	ENSG00000155093.17|PTPRN2|PRPF4|PRPF4	969	-	5.6257253	1.5079539	-1.0	-1.0
chr7	158104792	158104957	ENSG00000155093.17|PTPRN2|PRPF4|PRPF4	926	-	5.9087734	1.1313139	-1.0	-1.0
chr7	158393807	158394307	ENSG00000155093.17|PTPRN2|PRPF4|PRPF4	983	-	5.34416	1.7715411	-1.0	-1.0
chr7	158386312	158386752	ENSG00000155093.17|PTPRN2|PRPF4|PRPF4	965	-	5.326061	1.4536903	-1.0	-1.0
chr7	158516405	158516535	ENSG00000155093.17|PTPRN2|PRPF4|PRPF4	924	-	5.8982487	1.1218935	-1.0	-1.0
chr7	158495415	158495540	ENSG00000155093.17|PTPRN2|PRPF4|PRPF4	924	-	5.8329697	1.118961	-1.0	-1.0
chr7	157984527	157984797	ENSG00000155093.17|PTPRN2|PRPF4|PRPF4	943	-	4.401801	1.2420777	-1.0	-1.0
chr7	158391257	158391412	ENSG00000155093.17|PTPRN2|PRPF4|PRPF4	943	-	4.273134	1.2462531	-1.0	-1.0
chr7	158569370	158569485	ENSG00000155093.17|PTPRN2|PRPF4|PRPF4	902	-	5.740308	1.0100396	-1.0	-1.0
chr7	158150740	158151185	ENSG00000155093.17|PTPRN2|PRPF4|PRPF4	978	-	6.5666347	1.6589435	-1.0	-1.0
chr7	158151395	158151790	ENSG00000155093.17|PTPRN2|PRPF4|PRPF4	961	-	4.8359194	1.4133481	-1.0	-1.0
chr7	157819492	157819722	ENSG00000155093.17|PTPRN2|PRPF4|PRPF4	938	-	4.4370165	1.2101865	-1.0	-1.0
chr7	157860247	157860357	ENSG00000155093.17|PTPRN2|PRPF4|PRPF4	942	-	5.9667053	1.2365146	-1.0	-1.0
chr7	157819777	157819962	ENSG00000155093.17|PTPRN2|PRPF4|PRPF4	929	-	5.8627872	1.1471808	-1.0	-1.0
chr7	158107252	158107362	ENSG00000155093.17|PTPRN2|PRPF4|PRPF4	916	-	5.8259816	1.0756271	-1.0	-1.0
chr7	157983442	157983687	ENSG00000155093.17|PTPRN2|PRPF4|PRPF4	963	-	5.6049576	1.4271636	-1.0	-1.0
chr7	157984802	157984992	ENSG00000155093.17|PTPRN2|PRPF4|PRPF4	941	-	5.5625095	1.2285725	-1.0	-1.0
chr7	158361362	158361552	ENSG00000155093.17|PTPRN2|PRPF4|PRPF4	941	-	5.9678316	1.2276342	-1.0	-1.0
chr7	158517715	158517920	ENSG00000155093.17|PTPRN2|PRPF4|PRPF4	960	-	3.6173732	1.3969481	-1.0	-1.0
chr7	158404472	158405142	ENSG00000155093.17|PTPRN2|PRPF4|PRPF4	980	-	4.3504925	1.7008705	-1.0	-1.0
chr7	157829942	157830122	ENSG00000155093.17|PTPRN2|PRPF4|PRPF4	926	-	3.8640416	1.1330494	-1.0	-1.0
chr7	158386142	158386247	ENSG00000155093.17|PTPRN2|PRPF4|PRPF4	901	-	5.6978064	1.0043517	-1.0	-1.0
chr7	158387012	158387252	ENSG00000155093.17|PTPRN2|PRPF4|PRPF4	965	-	6.1250887	1.4504517	-1.0	-1.0
chr7	157775807	157775937	ENSG00000155093.17|PTPRN2|PRPF4|PRPF4	938	-	6.0088634	1.2099688	-1.0	-1.0
chr7	157857912	157858057	ENSG00000155093.17|PTPRN2|PRPF4|PRPF4	939	-	5.2958956	1.2170062	-1.0	-1.0
chr7	157723317	157723417	ENSG00000155093.17|PTPRN2|PRPF4|PRPF4	903	-	3.9980116	1.0145029	-1.0	-1.0
chr7	158269097	158269217	ENSG00000155093.17|PTPRN2|PRPF4|PRPF4	925	-	4.340735	1.1271266	-1.0	-1.0
chr7	157769662	157769827	ENSG00000155093.17|PTPRN2|PRPF4|PRPF4	914	-	4.2880964	1.067814	-1.0	-1.0
chr7	158391632	158391772	ENSG00000155093.17|PTPRN2|PRPF4|PRPF4	935	-	5.968353	1.1872014	-1.0	-1.0
chr7	158147465	158147825	ENSG00000155093.17|PTPRN2|PRPF4|PRPF4	989	-	6.560172	1.9524997	-1.0	-1.0
chr7	158360987	158361342	ENSG00000155093.17|PTPRN2|PRPF4|PRPF4	987	-	5.4530406	1.899537	-1.0	-1.0
chr7	158497665	158497895	ENSG00000155093.17|PTPRN2|PRPF4|PRPF4	928	-	5.912058	1.1431409	-1.0	-1.0
chr7	157887777	157887997	ENSG00000155093.17|PTPRN2|PRPF4|PRPF4	992	-	6.697784	2.099063	-1.0	-1.0
chr7	158495790	158496330	ENSG00000155093.17|PTPRN2|PRPF4|PRPF4	979	-	5.6447115	1.6866547	-1.0	-1.0
chr7	157860067	157860247	ENSG00000155093.17|PTPRN2|PRPF4|PRPF4	928	-	4.5345125	1.1428126	-1.0	-1.0
chr7	158084862	158084962	ENSG00000155093.17|PTPRN2|PRPF4|PRPF4	901	-	5.803862	1.0030942	-1.0	-1.0
chr7	158166435	158166805	ENSG00000155093.17|PTPRN2|PRPF4|PRPF4	997	-	6.2966895	2.4608037	-1.0	-1.0
chr7	158388797	158388897	ENSG00000155093.17|PTPRN2|PRPF4|PRPF4	917	-	4.07483	1.0798808	-1.0	-1.0
chr7	157941632	157941917	ENSG00000155093.17|PTPRN2|PRPF4|PRPF4	979	-	5.4965706	1.6879567	-1.0	-1.0
chr7	158014312	158014447	ENSG00000155093.17|PTPRN2|PRPF4|PRPF4	949	-	6.031459	1.2904731	-1.0	-1.0
chr7	158394502	158394642	ENSG00000155093.17|PTPRN2|PRPF4|PRPF4	938	-	4.1174436	1.209295	-1.0	-1.0
chr7	157753757	157753917	ENSG00000155093.17|PTPRN2|PRPF4|PRPF4	936	-	5.0623097	1.1950167	-1.0	-1.0
chr7	157766932	157767062	ENSG00000155093.17|PTPRN2|PRPF4|PRPF4	944	-	5.9672046	1.2498534	-1.0	-1.0
chr7	157775277	157775482	ENSG00000155093.17|PTPRN2|PRPF4|PRPF4	929	-	4.479914	1.1470402	-1.0	-1.0
chr7	158372112	158372257	ENSG00000155093.17|PTPRN2|PRPF4|PRPF4	906	-	3.101117	1.0246278	-1.0	-1.0
chr7	158351742	158351972	ENSG00000155093.17|PTPRN2|PRPF4|PRPF4	989	-	6.3280363	1.9632157	-1.0	-1.0
chr7	157800057	157800157	ENSG00000155093.17|PTPRN2|PRPF4|PRPF4	931	-	4.383955	1.1592939	-1.0	-1.0
chr7	157653744	157653904	ENSG00000155093.17|PTPRN2|PRPF4|PRPF4	931	-	4.183563	1.1587491	-1.0	-1.0
chr7	158105322	158105662	ENSG00000155093.17|PTPRN2|PRPF4|PRPF4	971	-	6.5008335	1.5422822	-1.0	-1.0
chr7	158014532	158014662	ENSG00000155093.17|PTPRN2|PRPF4|PRPF4	945	-	5.2256355	1.2563472	-1.0	-1.0
chr7	158152280	158152380	ENSG00000155093.17|PTPRN2|PRPF4|PRPF4	902	-	5.761989	1.0099015	-1.0	-1.0
chr7	158236632	158236732	ENSG00000155093.17|PTPRN2|PRPF4|PRPF4	933	-	5.859825	1.1726149	-1.0	-1.0
chr7	158413067	158413192	ENSG00000155093.17|PTPRN2|PRPF4|PRPF4	904	-	3.3226178	1.0167373	-1.0	-1.0
chr7	158485272	158485467	ENSG00000155093.17|PTPRN2|PRPF4|PRPF4	966	-	4.973137	1.4712542	-1.0	-1.0
chr7	158270547	158270917	ENSG00000155093.17|PTPRN2|PRPF4|PRPF4	986	-	6.134295	1.8696553	-1.0	-1.0
chr7	158452442	158452542	ENSG00000155093.17|PTPRN2|PRPF4|PRPF4	902	-	5.783176	1.0089598	-1.0	-1.0
chr7	158104537	158104757	ENSG00000155093.17|PTPRN2|PRPF4|PRPF4	951	-	4.379747	1.3130546	-1.0	-1.0
chr7	157799702	157799807	ENSG00000155093.17|PTPRN2|PRPF4|PRPF4	912	-	5.8628793	1.0567833	-1.0	-1.0
chr7	158637537	158637637	ENSG00000146918.19|NCAPG2|PRPF4|PRPF4	915	-	5.821942	1.0695302	-1.0	-1.0
chr7	158655600	158655830	ENSG00000146918.19|NCAPG2|PRPF4|PRPF4	980	-	6.6074343	1.7067136	-1.0	-1.0
chr7	158667238	158667373	ENSG00000146918.19|NCAPG2|PRPF4|PRPF4	962	-	6.2807045	1.4171835	-1.0	-1.0
chr7	158863565	158863980	ENSG00000126870.15|WDR60|PRPF4|PRPF4	952	+	5.812162	1.3169651	-1.0	-1.0
chr7	158863980	158864200	ENSG00000126870.15|WDR60|PRPF4|PRPF4	940	+	4.5149555	1.2231321	-1.0	-1.0
chr8	544649	544998	ENSG00000180190.11|TDRP|PRPF4|PRPF4	988	-	5.059566	1.9228523	-1.0	-1.0
chr8	544425	544649	ENSG00000180190.11|TDRP|PRPF4|PRPF4	994	-	5.580661	2.2469113	-1.0	-1.0
chr8	544225	544380	ENSG00000180190.11|TDRP|PRPF4|PRPF4	933	-	5.8595114	1.1742852	-1.0	-1.0
chr8	544998	545463	ENSG00000180190.11|TDRP|PRPF4|PRPF4	993	-	6.0610538	2.1548338	-1.0	-1.0
chr8	670822	671067	ENSG00000104714.13|ERICH1|PRPF4|PRPF4	929	-	4.8488955	1.1501226	-1.0	-1.0
chr8	656082	656272	ENSG00000104714.13|ERICH1|PRPF4|PRPF4	972	-	5.2964873	1.5492915	-1.0	-1.0
chr8	695187	695377	ENSG00000104714.13|ERICH1|PRPF4|PRPF4	954	-	6.0638347	1.3397573	-1.0	-1.0
chr8	8386350	8386498	ENSG00000275342.4|PRAG1|PRPF4|PRPF4	960	-	6.1639237	1.4023428	-1.0	-1.0
chr8	8385844	8385999	ENSG00000275342.4|PRAG1|PRPF4|PRPF4	944	-	3.6540275	1.2493324	-1.0	-1.0
chr8	8336811	8336961	ENSG00000275342.4|PRAG1|PRPF4|PRPF4	914	-	5.7887855	1.0646929	-1.0	-1.0
chr8	8386059	8386164	ENSG00000275342.4|PRAG1|PRPF4|PRPF4	938	-	5.851301	1.2077384	-1.0	-1.0
chr8	9771967	9772368	ENSG00000173273.15|TNKS|PRPF4|PRPF4	985	+	5.6573997	1.8131182	-1.0	-1.0
chr8	11808317	11808416	ENSG00000079459.12|FDFT1|PRPF4|PRPF4	994	+	4.627389	2.2572918	-1.0	-1.0
chr8	11867134	11867253	ENSG00000164733.20|CTSB|PRPF4|PRPF4	928	-	2.773652	1.1401602	-1.0	-1.0
chr8	11848206	11848416	ENSG00000164733.20|CTSB|PRPF4|PRPF4	961	-	4.4625134	1.4096905	-1.0	-1.0
chr8	11857610	11857857	ENSG00000164733.20|CTSB|PRPF4|PRPF4	985	-	5.5476604	1.8100157	-1.0	-1.0
chr8	12194796	12195011	ENSG00000255495.1|AC145124.1|PRPF4|PRPF4	984	+	3.9689353	1.8063922	-1.0	-1.0
chr8	12194541	12194691	ENSG00000255495.1|AC145124.1|PRPF4|PRPF4	928	+	5.846493	1.1449167	-1.0	-1.0
chr8	12754342	12754657	ENSG00000154359.12|LONRF1|PRPF4|PRPF4	970	-	4.4843273	1.5248108	-1.0	-1.0
chr8	12754010	12754270	ENSG00000154359.12|LONRF1|PRPF4|PRPF4	997	-	6.5589037	2.4959009	-1.0	-1.0
chr8	12754719	12754894	ENSG00000154359.12|LONRF1|PRPF4|PRPF4	955	-	6.1049747	1.3472278	-1.0	-1.0
chr8	13133474	13133604	ENSG00000164741.14|DLC1|PRPF4|PRPF4	975	-	6.454211	1.5976025	-1.0	-1.0
chr8	13133248	13133463	ENSG00000164741.14|DLC1|PRPF4|PRPF4	974	-	6.223131	1.5800393	-1.0	-1.0
chr8	17246448	17246522	ENSG00000198791.11|CNOT7|PRPF4|PRPF4	983	-	6.62908	1.7801863	-1.0	-1.0
chr8	17565049	17565164	ENSG00000003989.17|SLC7A2|PRPF4|PRPF4	958	+	6.1491556	1.3790405	-1.0	-1.0
chr8	17800082	17800272	ENSG00000129422.14|MTUS1|PRPF4|PRPF4	924	-	3.9967349	1.1170461	-1.0	-1.0
chr8	17736367	17736522	ENSG00000129422.14|MTUS1|PRPF4|PRPF4	920	-	4.1714954	1.0969489	-1.0	-1.0
chr8	17891690	17891829	ENSG00000104760.16|FGL1|PRPF4|PRPF4	944	-	5.92421	1.2514648	-1.0	-1.0
chr8	17909919	17910049	ENSG00000104760.16|FGL1|PRPF4|PRPF4	937	-	2.0917063	1.1997237	-1.0	-1.0
chr8	18011666	18011766	ENSG00000078674.17|PCM1|PRPF4|PRPF4	919	+	3.9585714	1.0895405	-1.0	-1.0
chr8	17938869	17938974	ENSG00000078674.17|PCM1|PRPF4|PRPF4	902	+	3.2344763	1.0096455	-1.0	-1.0
chr8	17993517	17993617	ENSG00000078674.17|PCM1|PRPF4|PRPF4	903	+	5.7305665	1.0138657	-1.0	-1.0
chr8	17955514	17955614	ENSG00000078674.17|PCM1|PRPF4|PRPF4	930	+	3.4106088	1.153417	-1.0	-1.0
chr8	17966327	17966457	ENSG00000078674.17|PCM1|PRPF4|PRPF4	933	+	4.0601006	1.1758834	-1.0	-1.0
chr8	19756731	19756831	ENSG00000147408.14|CSGALNACT1|PRPF4|PRPF4	927	-	4.409076	1.1395131	-1.0	-1.0
chr8	19756626	19756726	ENSG00000147408.14|CSGALNACT1|PRPF4|PRPF4	928	-	5.9651685	1.1405851	-1.0	-1.0
chr8	19817374	19817489	ENSG00000104613.11|INTS10|PRPF4|PRPF4	909	+	5.791995	1.0432513	-1.0	-1.0
chr8	22005249	22005414	ENSG00000130227.16|XPO7|PRPF4|PRPF4	956	+	5.7307158	1.3542717	-1.0	-1.0
chr8	22056969	22057114	ENSG00000158856.18|DMTN|PRPF4|PRPF4	925	+	5.8469934	1.1231115	-1.0	-1.0
chr8	22060181	22060346	ENSG00000158856.18|DMTN|PRPF4|PRPF4	932	+	5.1048775	1.1672958	-1.0	-1.0
chr8	22069210	22069405	ENSG00000158856.18|DMTN|PRPF4|PRPF4	938	+	4.6576557	1.2086059	-1.0	-1.0
chr8	22059891	22060101	ENSG00000158856.18|DMTN|PRPF4|PRPF4	976	+	6.430672	1.6147163	-1.0	-1.0
chr8	22081434	22081639	ENSG00000158856.18|DMTN|PRPF4|PRPF4	973	+	4.2806	1.5623589	-1.0	-1.0
chr8	22069020	22069135	ENSG00000158856.18|DMTN|PRPF4|PRPF4	903	+	5.724143	1.0118623	-1.0	-1.0
chr8	22058460	22058580	ENSG00000158856.18|DMTN|PRPF4|PRPF4	945	+	5.959284	1.2572256	-1.0	-1.0
chr8	22077135	22077320	ENSG00000158856.18|DMTN|PRPF4|PRPF4	952	+	5.65959	1.3157384	-1.0	-1.0
chr8	22080801	22080870	ENSG00000158856.18|DMTN|PRPF4|PRPF4	912	+	5.788688	1.0545179	-1.0	-1.0
chr8	22080870	22081110	ENSG00000158856.18|DMTN|PRPF4|PRPF4	984	+	6.574377	1.7987417	-1.0	-1.0
chr8	22080625	22080794	ENSG00000158856.18|DMTN|PRPF4|PRPF4	993	+	4.4217777	2.1299043	-1.0	-1.0
chr8	22057136	22057326	ENSG00000158856.18|DMTN|PRPF4|PRPF4	960	+	5.9551167	1.4004425	-1.0	-1.0
chr8	22057496	22057696	ENSG00000158856.18|DMTN|PRPF4|PRPF4	962	+	4.8997326	1.4156891	-1.0	-1.0
chr8	22067531	22067661	ENSG00000158856.18|DMTN|PRPF4|PRPF4	930	+	5.0047235	1.1554035	-1.0	-1.0
chr8	22096489	22096594	ENSG00000158863.21|FAM160B2|PRPF4|PRPF4	900	+	5.6955066	1.0009465	-1.0	-1.0
chr8	22388119	22388254	ENSG00000104635.13|SLC39A14|PRPF4|PRPF4	924	+	3.8046439	1.1216723	-1.0	-1.0
chr8	22367408	22367536	ENSG00000104635.13|SLC39A14|PRPF4|PRPF4	995	+	2.9517057	2.3194783	-1.0	-1.0
chr8	22367536	22367696	ENSG00000104635.13|SLC39A14|PRPF4|PRPF4	955	+	2.822638	1.348852	-1.0	-1.0
chr8	22374367	22374532	ENSG00000104635.13|SLC39A14|PRPF4|PRPF4	944	+	4.0007973	1.2495346	-1.0	-1.0
chr8	22374087	22374297	ENSG00000104635.13|SLC39A14|PRPF4|PRPF4	995	+	3.580939	2.270304	-1.0	-1.0
chr8	22388309	22388874	ENSG00000104635.13|SLC39A14|PRPF4|PRPF4	992	+	4.476807	2.094628	-1.0	-1.0
chr8	22389324	22389579	ENSG00000104635.13|SLC39A14|PRPF4|PRPF4	978	+	3.4563873	1.6634204	-1.0	-1.0
chr8	22564772	22565052	ENSG00000120896.13|SORBS3|PRPF4|PRPF4	997	+	6.132419	2.5367625	-1.0	-1.0
chr8	22566735	22566868	ENSG00000120896.13|SORBS3|PRPF4|PRPF4	933	+	4.504642	1.1759113	-1.0	-1.0
chr8	22571691	22571816	ENSG00000120896.13|SORBS3|PRPF4|PRPF4	968	+	5.97441	1.4930826	-1.0	-1.0
chr8	22566898	22567003	ENSG00000120896.13|SORBS3|PRPF4|PRPF4	923	+	5.8478403	1.1120799	-1.0	-1.0
chr8	22564282	22564369	ENSG00000120896.13|SORBS3|PRPF4|PRPF4	954	+	4.292291	1.3379945	-1.0	-1.0
chr8	22565677	22566484	ENSG00000120896.13|SORBS3|PRPF4|PRPF4	998	+	4.9550824	2.7669253	-1.0	-1.0
chr8	22565202	22565342	ENSG00000120896.13|SORBS3|PRPF4|PRPF4	912	+	3.299472	1.0544996	-1.0	-1.0
chr8	22573617	22573777	ENSG00000120896.13|SORBS3|PRPF4|PRPF4	926	+	3.6245942	1.1316837	-1.0	-1.0
chr8	22554613	22554808	ENSG00000120896.13|SORBS3|PRPF4|PRPF4	956	+	5.730942	1.355048	-1.0	-1.0
chr8	23068507	23068702	ENSG00000120889.12|TNFRSF10B|PRPF4|PRPF4	937	-	3.0445268	1.2032032	-1.0	-1.0
chr8	23068835	23068940	ENSG00000120889.12|TNFRSF10B|PRPF4|PRPF4	911	-	3.900728	1.0499337	-1.0	-1.0
chr8	23027202	23027337	ENSG00000120889.12|TNFRSF10B|PRPF4|PRPF4	951	-	6.0477405	1.3117218	-1.0	-1.0
chr8	23031487	23031602	ENSG00000120889.12|TNFRSF10B|PRPF4|PRPF4	919	-	4.8932896	1.0906279	-1.0	-1.0
chr8	23163629	23163785	ENSG00000173530.5|TNFRSF10D|PRPF4|PRPF4	946	-	4.8681817	1.2649002	-1.0	-1.0
chr8	25308738	25308883	ENSG00000147459.17|DOCK5|PRPF4|PRPF4	966	+	5.5687823	1.4690678	-1.0	-1.0
chr8	25185461	25185641	ENSG00000147459.17|DOCK5|PRPF4|PRPF4	949	+	6.1741695	1.2937305	-1.0	-1.0
chr8	25385288	25385458	ENSG00000147459.17|DOCK5|PRPF4|PRPF4	938	+	4.287904	1.2055882	-1.0	-1.0
chr8	25292048	25292153	ENSG00000147459.17|DOCK5|PRPF4|PRPF4	928	+	4.0870857	1.1408732	-1.0	-1.0
chr8	25302339	25302449	ENSG00000147459.17|DOCK5|PRPF4|PRPF4	901	+	3.2246625	1.0055971	-1.0	-1.0
chr8	25395587	25395707	ENSG00000147459.17|DOCK5|PRPF4|PRPF4	933	+	5.8676434	1.1766768	-1.0	-1.0
chr8	25458198	25458463	ENSG00000104756.15|KCTD9|PRPF4|PRPF4	1000	-	6.062362	3.3154023	-1.0	-1.0
chr8	25458009	25458198	ENSG00000104756.15|KCTD9|PRPF4|PRPF4	963	-	4.2063575	1.4303893	-1.0	-1.0
chr8	25459141	25459301	ENSG00000184661.13|CDCA2|PRPF4|PRPF4	947	+	5.992819	1.2733587	-1.0	-1.0
chr8	26291879	26292007	ENSG00000221914.9|PPP2R2A|PRPF4|PRPF4	957	+	6.1028028	1.364398	-1.0	-1.0
chr8	26383230	26383355	ENSG00000104765.15|BNIP3L|PRPF4|PRPF4	920	+	3.0986276	1.096387	-1.0	-1.0
chr8	26449574	26449854	ENSG00000104765.15|BNIP3L|PRPF4|PRPF4	908	+	4.7235394	1.0377054	-1.0	-1.0
chr8	26449884	26450004	ENSG00000104765.15|BNIP3L|PRPF4|PRPF4	906	+	5.7482643	1.0286887	-1.0	-1.0
chr8	26425554	26425694	ENSG00000104765.15|BNIP3L|PRPF4|PRPF4	920	+	5.846477	1.0942503	-1.0	-1.0
chr8	26450189	26450314	ENSG00000104765.15|BNIP3L|PRPF4|PRPF4	944	+	5.988752	1.2556595	-1.0	-1.0
chr8	26383496	26383791	ENSG00000104765.15|BNIP3L|PRPF4|PRPF4	984	+	5.7243915	1.7912384	-1.0	-1.0
chr8	27540110	27540350	ENSG00000120915.13|EPHX2|PRPF4|PRPF4	950	+	4.3886147	1.299825	-1.0	-1.0
chr8	27614654	27614759	ENSG00000120885.21|CLU|PRPF4|PRPF4	937	-	2.4897895	1.2020837	-1.0	-1.0
chr8	27610474	27610689	ENSG00000120885.21|CLU|PRPF4|PRPF4	983	-	2.9362175	1.7653184	-1.0	-1.0
chr8	28383632	28383842	ENSG00000186918.13|ZNF395|PRPF4|PRPF4	975	-	6.4346395	1.6051728	-1.0	-1.0
chr8	28385717	28386003	ENSG00000186918.13|ZNF395|PRPF4|PRPF4	985	-	6.404661	1.8257692	-1.0	-1.0
chr8	28385717	28386017	ENSG00000214050.7|FBXO16|PRPF4|PRPF4	984	-	6.2817655	1.7874418	-1.0	-1.0
chr8	28383632	28383842	ENSG00000214050.7|FBXO16|PRPF4|PRPF4	975	-	6.4346395	1.6051204	-1.0	-1.0
chr8	28890718	28890948	ENSG00000147421.17|HMBOX1|PRPF4|PRPF4	978	+	6.4670134	1.6511245	-1.0	-1.0
chr8	30392354	30392469	ENSG00000157110.15|RBPMS|PRPF4|PRPF4	908	+	3.9026353	1.0377051	-1.0	-1.0
chr8	30812339	30812878	ENSG00000104695.12|PPP2CB|PRPF4|PRPF4	999	-	5.6246886	3.2453256	-1.0	-1.0
chr8	38381614	38381731	ENSG00000147548.16|NSD3|PRPF4|PRPF4	929	-	5.8229723	1.1473935	-1.0	-1.0
chr8	38428215	38428350	ENSG00000077782.19|FGFR1|PRPF4|PRPF4	930	-	5.8794007	1.1566724	-1.0	-1.0
chr8	38785054	38785239	ENSG00000147526.19|TACC1|PRPF4|PRPF4	936	+	4.1162443	1.1917909	-1.0	-1.0
chr8	38768694	38768879	ENSG00000147526.19|TACC1|PRPF4|PRPF4	950	+	6.1925836	1.3009611	-1.0	-1.0
chr8	38769899	38770044	ENSG00000147526.19|TACC1|PRPF4|PRPF4	947	+	5.1598716	1.2729679	-1.0	-1.0
chr8	38769409	38769604	ENSG00000147526.19|TACC1|PRPF4|PRPF4	934	+	5.9140706	1.1816893	-1.0	-1.0
chr8	38768914	38769234	ENSG00000147526.19|TACC1|PRPF4|PRPF4	951	+	6.1306486	1.3098353	-1.0	-1.0
chr8	40154174	40154354	ENSG00000176907.4|C8orf4|PRPF4|PRPF4	950	+	3.5637202	1.3025795	-1.0	-1.0
chr8	41490560	41490895	ENSG00000147533.16|GOLGA7|PRPF4|PRPF4	972	+	4.3840237	1.546862	-1.0	-1.0
chr8	41930128	41930338	ENSG00000083168.9|KAT6A|PRPF4|PRPF4	970	-	3.958783	1.5225143	-1.0	-1.0
chr8	42318736	42318864	ENSG00000104365.13|IKBKB|PRPF4|PRPF4	931	+	4.040547	1.1639792	-1.0	-1.0
chr8	43181168	43181303	ENSG00000165102.14|HGSNAT|PRPF4|PRPF4	906	+	5.745417	1.028164	-1.0	-1.0
chr8	43195701	43195811	ENSG00000165102.14|HGSNAT|PRPF4|PRPF4	923	+	5.8241253	1.1156079	-1.0	-1.0
chr8	47261006	47261206	ENSG00000164808.16|SPIDR|PRPF4|PRPF4	991	+	6.9322867	2.034081	-1.0	-1.0
chr8	47887556	47887656	ENSG00000253729.7|PRKDC|PRPF4|PRPF4	932	-	5.826333	1.1692806	-1.0	-1.0
chr8	47930686	47930787	ENSG00000253729.7|PRKDC|PRPF4|PRPF4	931	-	5.861527	1.1594024	-1.0	-1.0
chr8	47943218	47943333	ENSG00000253729.7|PRKDC|PRPF4|PRPF4	918	-	5.8224506	1.0835834	-1.0	-1.0
chr8	47893283	47893387	ENSG00000253729.7|PRKDC|PRPF4|PRPF4	923	-	5.802087	1.114548	-1.0	-1.0
chr8	47900372	47900467	ENSG00000253729.7|PRKDC|PRPF4|PRPF4	959	-	6.278993	1.3918353	-1.0	-1.0
chr8	47927770	47927885	ENSG00000253729.7|PRKDC|PRPF4|PRPF4	953	-	4.255856	1.3237758	-1.0	-1.0
chr8	47807141	47807266	ENSG00000253729.7|PRKDC|PRPF4|PRPF4	929	-	5.8720427	1.1500108	-1.0	-1.0
chr8	47966186	47966286	ENSG00000104738.16|MCM4|PRPF4|PRPF4	915	+	5.821942	1.0680788	-1.0	-1.0
chr8	47970538	47970673	ENSG00000104738.16|MCM4|PRPF4|PRPF4	935	+	6.0325627	1.187068	-1.0	-1.0
chr8	48008661	48008841	ENSG00000169139.11|UBE2V2|PRPF4|PRPF4	937	+	4.3135796	1.2032999	-1.0	-1.0
chr8	51898530	51898895	ENSG00000168300.13|PCMTD1|PRPF4|PRPF4	980	-	5.502206	1.7099109	-1.0	-1.0
chr8	56074071	56074226	ENSG00000008988.9|RPS20|PRPF4|PRPF4	941	-	5.608907	1.2319598	-1.0	-1.0
chr8	60679357	60679552	ENSG00000171316.11|CHD7|PRPF4|PRPF4	982	+	4.292628	1.7505857	-1.0	-1.0
chr8	60762967	60763087	ENSG00000171316.11|CHD7|PRPF4|PRPF4	916	+	5.80605	1.0777155	-1.0	-1.0
chr8	60679122	60679337	ENSG00000171316.11|CHD7|PRPF4|PRPF4	989	+	6.8090506	1.9585198	-1.0	-1.0
chr8	60680231	60680561	ENSG00000171316.11|CHD7|PRPF4|PRPF4	964	+	6.2238765	1.4446245	-1.0	-1.0
chr8	60679796	60680101	ENSG00000171316.11|CHD7|PRPF4|PRPF4	957	+	4.5580354	1.369303	-1.0	-1.0
chr8	61708774	61708964	ENSG00000198363.17|ASPH|PRPF4|PRPF4	948	-	4.7526417	1.2821047	-1.0	-1.0
chr8	61639928	61640048	ENSG00000198363.17|ASPH|PRPF4|PRPF4	945	-	5.972	1.2618546	-1.0	-1.0
chr8	63169166	63169306	ENSG00000185728.16|YTHDF3|PRPF4|PRPF4	945	+	5.9720483	1.2572331	-1.0	-1.0
chr8	67061815	67061940	ENSG00000121022.13|COPS5|PRPF4|PRPF4	904	-	5.727724	1.0158446	-1.0	-1.0
chr8	67064671	67064806	ENSG00000104218.14|CSPP1|PRPF4|PRPF4	941	+	5.930954	1.2285241	-1.0	-1.0
chr8	67343031	67343163	ENSG00000066777.8|ARFGEF1|PRPF4|PRPF4	936	-	3.4585972	1.1913387	-1.0	-1.0
chr8	67203376	67203586	ENSG00000066777.8|ARFGEF1|PRPF4|PRPF4	926	-	4.360224	1.1299537	-1.0	-1.0
chr8	67342896	67342996	ENSG00000066777.8|ARFGEF1|PRPF4|PRPF4	902	-	5.783176	1.0097398	-1.0	-1.0
chr8	70393435	70393560	ENSG00000140396.12|NCOA2|PRPF4|PRPF4	927	-	5.8309307	1.1395055	-1.0	-1.0
chr8	70402452	70402577	ENSG00000140396.12|NCOA2|PRPF4|PRPF4	916	-	5.8076267	1.0779234	-1.0	-1.0
chr8	70401983	70402079	ENSG00000140396.12|NCOA2|PRPF4|PRPF4	915	-	3.9410172	1.071076	-1.0	-1.0
chr8	70402587	70403557	ENSG00000140396.12|NCOA2|PRPF4|PRPF4	978	-	4.891837	1.6530703	-1.0	-1.0
chr8	73745973	73746782	ENSG00000040341.17|STAU2|PRPF4|PRPF4	984	-	5.806004	1.792315	-1.0	-1.0
chr8	73746802	73746932	ENSG00000040341.17|STAU2|PRPF4|PRPF4	932	-	3.5993106	1.1667616	-1.0	-1.0
chr8	73878527	73878747	ENSG00000258677.2|AC022826.2|PRPF4|PRPF4	963	-	6.2376513	1.4316765	-1.0	-1.0
chr8	73745973	73746968	ENSG00000258677.2|AC022826.2|PRPF4|PRPF4	981	-	5.551837	1.7182372	-1.0	-1.0
chr8	73878526	73878751	ENSG00000104343.19|UBE2W|PRPF4|PRPF4	961	-	6.2127795	1.4086887	-1.0	-1.0
chr8	73972041	73972221	ENSG00000154582.16|ELOC|PRPF4|PRPF4	977	-	6.444927	1.6357458	-1.0	-1.0
chr8	80158159	80158344	ENSG00000076554.15|TPD52|PRPF4|PRPF4	945	-	5.957438	1.2568983	-1.0	-1.0
chr8	86342737	86342930	ENSG00000123124.13|WWP1|PRPF4|PRPF4	1000	+	5.369632	3.585474	-1.0	-1.0
chr8	86342930	86343220	ENSG00000123124.13|WWP1|PRPF4|PRPF4	948	+	4.114705	1.2818229	-1.0	-1.0
chr8	94720014	94720179	ENSG00000156162.16|DPY19L4|PRPF4|PRPF4	931	+	3.6936285	1.1584387	-1.0	-1.0
chr8	94949509	94949744	ENSG00000156170.12|NDUFAF6|PRPF4|PRPF4	984	+	5.5058546	1.7827628	-1.0	-1.0
chr8	96609474	96609574	ENSG00000169439.11|SDC2|PRPF4|PRPF4	915	+	3.9410172	1.071483	-1.0	-1.0
chr8	96602414	96602528	ENSG00000169439.11|SDC2|PRPF4|PRPF4	950	+	6.0799894	1.3026386	-1.0	-1.0
chr8	96575291	96575461	ENSG00000169439.11|SDC2|PRPF4|PRPF4	911	+	4.116582	1.0503781	-1.0	-1.0
chr8	97644538	97644658	ENSG00000147649.9|MTDH|PRPF4|PRPF4	938	+	5.928019	1.2072346	-1.0	-1.0
chr8	99170043	99170143	ENSG00000132549.18|VPS13B|PRPF4|PRPF4	905	+	5.752626	1.023288	-1.0	-1.0
chr8	99013829	99013935	ENSG00000132549.18|VPS13B|PRPF4|PRPF4	944	+	4.7811775	1.2545215	-1.0	-1.0
chr8	99013347	99013532	ENSG00000132549.18|VPS13B|PRPF4|PRPF4	969	+	6.2980175	1.5032256	-1.0	-1.0
chr8	99274197	99274307	ENSG00000132549.18|VPS13B|PRPF4|PRPF4	930	+	5.860895	1.1567514	-1.0	-1.0
chr8	100721210	100721385	ENSG00000070756.15|PABPC1|PRPF4|PRPF4	934	-	3.6451159	1.1775277	-1.0	-1.0
chr8	100950996	100951181	ENSG00000164924.17|YWHAZ|PRPF4|PRPF4	954	-	3.5308495	1.340342	-1.0	-1.0
chr8	100952734	100952834	ENSG00000164924.17|YWHAZ|PRPF4|PRPF4	911	-	5.790928	1.0506043	-1.0	-1.0
chr8	100950908	100950996	ENSG00000164924.17|YWHAZ|PRPF4|PRPF4	911	-	3.9664598	1.0488945	-1.0	-1.0
chr8	100951595	100951928	ENSG00000164924.17|YWHAZ|PRPF4|PRPF4	969	-	5.729668	1.51153	-1.0	-1.0
chr8	100951310	100951415	ENSG00000164924.17|YWHAZ|PRPF4|PRPF4	916	-	3.9436822	1.0769699	-1.0	-1.0
chr8	100952083	100952619	ENSG00000164924.17|YWHAZ|PRPF4|PRPF4	975	-	5.3412285	1.606236	-1.0	-1.0
chr8	101205329	101205429	ENSG00000120963.11|ZNF706|PRPF4|PRPF4	948	-	4.204856	1.2858446	-1.0	-1.0
chr8	101205182	101205329	ENSG00000120963.11|ZNF706|PRPF4|PRPF4	953	-	5.3442435	1.3299657	-1.0	-1.0
chr8	101204907	101205062	ENSG00000120963.11|ZNF706|PRPF4|PRPF4	928	-	4.0774384	1.1446933	-1.0	-1.0
chr8	102360021	102360161	ENSG00000104517.12|UBR5|PRPF4|PRPF4	956	-	5.4985156	1.3600161	-1.0	-1.0
chr8	102411371	102412172	ENSG00000104517.12|UBR5|PRPF4|PRPF4	988	-	5.4055467	1.9274576	-1.0	-1.0
chr8	102412202	102412402	ENSG00000104517.12|UBR5|PRPF4|PRPF4	956	-	3.5291164	1.3540264	-1.0	-1.0
chr8	102654555	102655470	ENSG00000155090.14|KLF10|PRPF4|PRPF4	985	-	5.3872013	1.8186215	-1.0	-1.0
chr8	120810993	120811272	ENSG00000172164.13|SNTB1|PRPF4|PRPF4	950	-	4.145449	1.2981117	-1.0	-1.0
chr8	120812173	120812568	ENSG00000172164.13|SNTB1|PRPF4|PRPF4	995	-	4.942007	2.2792482	-1.0	-1.0
chr8	120750023	120750188	ENSG00000172164.13|SNTB1|PRPF4|PRPF4	977	-	6.4830785	1.6340274	-1.0	-1.0
chr8	120809593	120809708	ENSG00000172164.13|SNTB1|PRPF4|PRPF4	913	-	3.923153	1.0610379	-1.0	-1.0
chr8	120804118	120804238	ENSG00000172164.13|SNTB1|PRPF4|PRPF4	964	-	6.209527	1.4419543	-1.0	-1.0
chr8	120693721	120693908	ENSG00000172164.13|SNTB1|PRPF4|PRPF4	928	-	3.3166256	1.1407471	-1.0	-1.0
chr8	120811312	120811512	ENSG00000172164.13|SNTB1|PRPF4|PRPF4	951	-	2.8753424	1.3076223	-1.0	-1.0
chr8	120811957	120812077	ENSG00000172164.13|SNTB1|PRPF4|PRPF4	906	-	2.814633	1.0281739	-1.0	-1.0
chr8	122947724	122947874	ENSG00000178764.7|ZHX2|PRPF4|PRPF4	928	+	5.8404546	1.1421152	-1.0	-1.0
chr8	122782021	122782131	ENSG00000178764.7|ZHX2|PRPF4|PRPF4	903	+	3.8492424	1.0121919	-1.0	-1.0
chr8	122910724	122910839	ENSG00000178764.7|ZHX2|PRPF4|PRPF4	930	+	4.028647	1.1575551	-1.0	-1.0
chr8	122911159	122911354	ENSG00000178764.7|ZHX2|PRPF4|PRPF4	931	+	3.7767928	1.1617389	-1.0	-1.0
chr8	122782991	122783141	ENSG00000178764.7|ZHX2|PRPF4|PRPF4	919	+	5.7807984	1.090118	-1.0	-1.0
chr8	123396297	123396442	ENSG00000156802.12|ATAD2|PRPF4|PRPF4	925	-	5.8584857	1.1228278	-1.0	-1.0
chr8	123396009	123396182	ENSG00000156802.12|ATAD2|PRPF4|PRPF4	925	-	4.2780538	1.1236562	-1.0	-1.0
chr8	123369072	123369175	ENSG00000156802.12|ATAD2|PRPF4|PRPF4	905	-	3.8583035	1.0221996	-1.0	-1.0
chr8	124663369	124663584	ENSG00000170873.18|MTSS1|PRPF4|PRPF4	954	-	4.164322	1.3330743	-1.0	-1.0
chr8	124728118	124728223	ENSG00000170873.18|MTSS1|PRPF4|PRPF4	930	-	5.862958	1.1564484	-1.0	-1.0
chr8	124671069	124671219	ENSG00000170873.18|MTSS1|PRPF4|PRPF4	925	-	4.867836	1.1248353	-1.0	-1.0
chr8	125003808	125004013	ENSG00000104549.11|SQLE|PRPF4|PRPF4	966	+	4.198861	1.4654152	-1.0	-1.0
chr8	125091848	125091953	ENSG00000156831.7|NSMCE2|PRPF4|PRPF4	905	+	5.764613	1.020457	-1.0	-1.0
chr8	125432324	125432469	ENSG00000173334.3|TRIB1|PRPF4|PRPF4	954	+	6.1693625	1.339777	-1.0	-1.0
chr8	127740625	127740725	ENSG00000136997.17|MYC|PRPF4|PRPF4	905	+	3.885527	1.0218271	-1.0	-1.0
chr8	127738602	127738702	ENSG00000136997.17|MYC|PRPF4|PRPF4	901	+	2.6372795	1.0044423	-1.0	-1.0
chr8	127737903	127738163	ENSG00000136997.17|MYC|PRPF4|PRPF4	919	+	3.3553426	1.0922272	-1.0	-1.0
chr8	127736668	127736858	ENSG00000136997.17|MYC|PRPF4|PRPF4	985	+	6.422912	1.8266268	-1.0	-1.0
chr8	127736878	127737053	ENSG00000136997.17|MYC|PRPF4|PRPF4	915	+	3.590188	1.0700772	-1.0	-1.0
chr8	127737233	127737903	ENSG00000136997.17|MYC|PRPF4|PRPF4	975	+	4.2975135	1.6006083	-1.0	-1.0
chr8	127830339	127830444	ENSG00000249859.9|PVT1|PRPF4|PRPF4	909	+	5.766343	1.0400772	-1.0	-1.0
chr8	127907788	127907918	ENSG00000249859.9|PVT1|PRPF4|PRPF4	905	+	5.735553	1.0214696	-1.0	-1.0
chr8	127802936	127803111	ENSG00000249859.9|PVT1|PRPF4|PRPF4	944	+	5.9488897	1.2552259	-1.0	-1.0
chr8	127909613	127909738	ENSG00000249859.9|PVT1|PRPF4|PRPF4	906	+	5.7846184	1.0261539	-1.0	-1.0
chr8	127909943	127910253	ENSG00000249859.9|PVT1|PRPF4|PRPF4	978	+	4.004154	1.6497581	-1.0	-1.0
chr8	127996710	127996840	ENSG00000249859.9|PVT1|PRPF4|PRPF4	929	+	4.282286	1.146218	-1.0	-1.0
chr8	127864124	127864329	ENSG00000249859.9|PVT1|PRPF4|PRPF4	965	+	5.074436	1.4550141	-1.0	-1.0
chr8	127890738	127890878	ENSG00000249859.9|PVT1|PRPF4|PRPF4	938	+	5.86834	1.2095389	-1.0	-1.0
chr8	127891618	127891758	ENSG00000249859.9|PVT1|PRPF4|PRPF4	905	+	5.7325735	1.0230178	-1.0	-1.0
chr8	128031109	128031304	ENSG00000249859.9|PVT1|PRPF4|PRPF4	973	+	6.3690767	1.5646833	-1.0	-1.0
chr8	133237810	133237975	ENSG00000104419.14|NDRG1|PRPF4|PRPF4	946	-	2.2706552	1.2699747	-1.0	-1.0
chr8	133237615	133237805	ENSG00000104419.14|NDRG1|PRPF4|PRPF4	981	-	2.9032412	1.7219557	-1.0	-1.0
chr8	133265027	133265207	ENSG00000104419.14|NDRG1|PRPF4|PRPF4	947	-	3.1480339	1.2749376	-1.0	-1.0
chr8	133279862	133279962	ENSG00000104419.14|NDRG1|PRPF4|PRPF4	927	-	3.3988922	1.1343368	-1.0	-1.0
chr8	133295276	133295436	ENSG00000104419.14|NDRG1|PRPF4|PRPF4	946	-	3.6251915	1.2689553	-1.0	-1.0
chr8	133296497	133296555	ENSG00000104419.14|NDRG1|PRPF4|PRPF4	961	-	3.8892868	1.4118025	-1.0	-1.0
chr8	133296555	133296736	ENSG00000104419.14|NDRG1|PRPF4|PRPF4	997	-	4.4956636	2.4625425	-1.0	-1.0
chr8	133249021	133249121	ENSG00000104419.14|NDRG1|PRPF4|PRPF4	925	-	3.2637415	1.1250432	-1.0	-1.0
chr8	133265537	133265637	ENSG00000104419.14|NDRG1|PRPF4|PRPF4	904	-	3.8715687	1.015891	-1.0	-1.0
chr8	133295446	133295556	ENSG00000104419.14|NDRG1|PRPF4|PRPF4	951	-	6.013942	1.3070327	-1.0	-1.0
chr8	133296231	133296497	ENSG00000104419.14|NDRG1|PRPF4|PRPF4	946	-	3.3188803	1.2663509	-1.0	-1.0
chr8	133295896	133296076	ENSG00000104419.14|NDRG1|PRPF4|PRPF4	928	-	2.8286912	1.139761	-1.0	-1.0
chr8	133296771	133296976	ENSG00000104419.14|NDRG1|PRPF4|PRPF4	953	-	3.2216218	1.3310001	-1.0	-1.0
chr8	133284479	133284579	ENSG00000104419.14|NDRG1|PRPF4|PRPF4	926	-	3.4383197	1.1295415	-1.0	-1.0
chr8	140210463	140210648	ENSG00000167632.14|TRAPPC9|PRPF4|PRPF4	952	-	6.051552	1.3221766	-1.0	-1.0
chr8	141000325	141000879	ENSG00000169398.19|PTK2|PRPF4|PRPF4	994	-	6.3244433	2.2562351	-1.0	-1.0
chr8	141000150	141000320	ENSG00000169398.19|PTK2|PRPF4|PRPF4	941	-	4.0119815	1.2326305	-1.0	-1.0
chr8	141000879	141001122	ENSG00000169398.19|PTK2|PRPF4|PRPF4	996	-	5.5617347	2.42756	-1.0	-1.0
chr8	141001164	141001284	ENSG00000169398.19|PTK2|PRPF4|PRPF4	936	-	5.8559427	1.1918797	-1.0	-1.0
chr8	141400579	141400704	ENSG00000184489.11|PTP4A3|PRPF4|PRPF4	959	+	6.273314	1.3853966	-1.0	-1.0
chr8	141413809	141415454	ENSG00000184489.11|PTP4A3|PRPF4|PRPF4	983	+	4.911182	1.7798734	-1.0	-1.0
chr8	141402009	141402329	ENSG00000184489.11|PTP4A3|PRPF4|PRPF4	965	+	4.864836	1.4570781	-1.0	-1.0
chr8	141412354	141412564	ENSG00000184489.11|PTP4A3|PRPF4|PRPF4	970	+	4.4118333	1.5182358	-1.0	-1.0
chr8	141422440	141422730	ENSG00000184489.11|PTP4A3|PRPF4|PRPF4	987	+	4.6387014	1.8983006	-1.0	-1.0
chr8	141416444	141416789	ENSG00000184489.11|PTP4A3|PRPF4|PRPF4	978	+	5.9699078	1.6569363	-1.0	-1.0
chr8	141419894	141420039	ENSG00000184489.11|PTP4A3|PRPF4|PRPF4	904	+	5.730188	1.0163563	-1.0	-1.0
chr8	141410429	141410544	ENSG00000184489.11|PTP4A3|PRPF4|PRPF4	901	+	3.8913727	1.0047383	-1.0	-1.0
chr8	141411744	141411964	ENSG00000184489.11|PTP4A3|PRPF4|PRPF4	967	+	6.276989	1.4871182	-1.0	-1.0
chr8	141418279	141418409	ENSG00000184489.11|PTP4A3|PRPF4|PRPF4	905	+	5.7497983	1.0232698	-1.0	-1.0
chr8	141404504	141404754	ENSG00000184489.11|PTP4A3|PRPF4|PRPF4	957	+	4.180761	1.3648769	-1.0	-1.0
chr8	141409014	141409304	ENSG00000184489.11|PTP4A3|PRPF4|PRPF4	953	+	4.505134	1.3324367	-1.0	-1.0
chr8	141418514	141418914	ENSG00000184489.11|PTP4A3|PRPF4|PRPF4	957	+	5.143035	1.3645208	-1.0	-1.0
chr8	141419119	141419234	ENSG00000184489.11|PTP4A3|PRPF4|PRPF4	912	+	3.9542727	1.0571532	-1.0	-1.0
chr8	141420164	141420334	ENSG00000184489.11|PTP4A3|PRPF4|PRPF4	944	+	3.8726065	1.2556261	-1.0	-1.0
chr8	141412739	141413749	ENSG00000184489.11|PTP4A3|PRPF4|PRPF4	956	+	4.991047	1.3577474	-1.0	-1.0
chr8	141412019	141412204	ENSG00000184489.11|PTP4A3|PRPF4|PRPF4	944	+	4.3842783	1.252438	-1.0	-1.0
chr8	141421927	141422027	ENSG00000184489.11|PTP4A3|PRPF4|PRPF4	939	+	5.85375	1.2135689	-1.0	-1.0
chr8	141401289	141401484	ENSG00000184489.11|PTP4A3|PRPF4|PRPF4	961	+	6.1643157	1.406029	-1.0	-1.0
chr8	141416804	141416989	ENSG00000184489.11|PTP4A3|PRPF4|PRPF4	927	+	3.6027265	1.1384997	-1.0	-1.0
chr8	141416154	141416344	ENSG00000184489.11|PTP4A3|PRPF4|PRPF4	943	+	3.9554334	1.2457479	-1.0	-1.0
chr8	141408124	141408304	ENSG00000184489.11|PTP4A3|PRPF4|PRPF4	948	+	3.9739633	1.2836419	-1.0	-1.0
chr8	141425160	141425270	ENSG00000184489.11|PTP4A3|PRPF4|PRPF4	907	+	5.7572923	1.0300003	-1.0	-1.0
chr8	141416009	141416119	ENSG00000184489.11|PTP4A3|PRPF4|PRPF4	904	+	3.900344	1.0161521	-1.0	-1.0
chr8	141402344	141402514	ENSG00000184489.11|PTP4A3|PRPF4|PRPF4	905	+	4.682352	1.0242475	-1.0	-1.0
chr8	141420624	141420824	ENSG00000184489.11|PTP4A3|PRPF4|PRPF4	940	+	5.936278	1.2250575	-1.0	-1.0
chr8	141417049	141417154	ENSG00000184489.11|PTP4A3|PRPF4|PRPF4	927	+	5.829406	1.1370659	-1.0	-1.0
chr8	141409359	141409489	ENSG00000184489.11|PTP4A3|PRPF4|PRPF4	918	+	3.2501762	1.0872179	-1.0	-1.0
chr8	141400869	141401059	ENSG00000184489.11|PTP4A3|PRPF4|PRPF4	931	+	4.011226	1.160206	-1.0	-1.0
chr8	141421009	141421129	ENSG00000184489.11|PTP4A3|PRPF4|PRPF4	924	+	5.8132453	1.1182257	-1.0	-1.0
chr8	141417324	141417459	ENSG00000184489.11|PTP4A3|PRPF4|PRPF4	904	+	3.879517	1.0198448	-1.0	-1.0
chr8	141415689	141415999	ENSG00000184489.11|PTP4A3|PRPF4|PRPF4	984	+	6.6080594	1.7849814	-1.0	-1.0
chr8	141401619	141401824	ENSG00000184489.11|PTP4A3|PRPF4|PRPF4	931	+	4.119122	1.162425	-1.0	-1.0
chr8	141411134	141411524	ENSG00000184489.11|PTP4A3|PRPF4|PRPF4	962	+	6.1080804	1.419572	-1.0	-1.0
chr8	142271826	142271936	ENSG00000171045.14|TSNARE1|PRPF4|PRPF4	902	-	5.7311516	1.0103022	-1.0	-1.0
chr8	142320529	142320669	ENSG00000171045.14|TSNARE1|PRPF4|PRPF4	948	-	6.0497317	1.2824901	-1.0	-1.0
chr8	142402888	142403008	ENSG00000171045.14|TSNARE1|PRPF4|PRPF4	953	-	4.2619753	1.3257942	-1.0	-1.0
chr8	142278013	142278218	ENSG00000171045.14|TSNARE1|PRPF4|PRPF4	957	-	4.7212024	1.3679664	-1.0	-1.0
chr8	142398027	142398147	ENSG00000171045.14|TSNARE1|PRPF4|PRPF4	949	-	6.0143647	1.2929085	-1.0	-1.0
chr8	142272861	142273056	ENSG00000171045.14|TSNARE1|PRPF4|PRPF4	965	-	6.2129574	1.4504318	-1.0	-1.0
chr8	142319954	142320199	ENSG00000171045.14|TSNARE1|PRPF4|PRPF4	990	-	6.871921	2.0008662	-1.0	-1.0
chr8	142315092	142315247	ENSG00000171045.14|TSNARE1|PRPF4|PRPF4	965	-	4.495631	1.4615611	-1.0	-1.0
chr8	142320224	142320459	ENSG00000171045.14|TSNARE1|PRPF4|PRPF4	987	-	6.6961737	1.8716042	-1.0	-1.0
chr8	142397897	142398027	ENSG00000171045.14|TSNARE1|PRPF4|PRPF4	911	-	5.792154	1.0530473	-1.0	-1.0
chr8	142358963	142359093	ENSG00000171045.14|TSNARE1|PRPF4|PRPF4	923	-	5.801911	1.1137393	-1.0	-1.0
chr8	142398177	142398282	ENSG00000171045.14|TSNARE1|PRPF4|PRPF4	911	-	3.9178395	1.0497391	-1.0	-1.0
chr8	142272016	142272206	ENSG00000171045.14|TSNARE1|PRPF4|PRPF4	942	-	5.950265	1.2336143	-1.0	-1.0
chr8	142273086	142273241	ENSG00000171045.14|TSNARE1|PRPF4|PRPF4	907	-	5.7525535	1.0309819	-1.0	-1.0
chr8	142273861	142274051	ENSG00000171045.14|TSNARE1|PRPF4|PRPF4	931	-	5.8641644	1.1580435	-1.0	-1.0
chr8	143372457	143372597	ENSG00000158106.13|RHPN1|PRPF4|PRPF4	918	+	5.8134856	1.0854536	-1.0	-1.0
chr8	143499912	143500067	ENSG00000014164.6|ZC3H3|PRPF4|PRPF4	906	-	3.466567	1.0280991	-1.0	-1.0
chr8	143534539	143534769	ENSG00000014164.6|ZC3H3|PRPF4|PRPF4	980	-	6.5114594	1.6940007	-1.0	-1.0
chr8	143504467	143504637	ENSG00000014164.6|ZC3H3|PRPF4|PRPF4	945	-	5.9727445	1.2564763	-1.0	-1.0
chr8	143504662	143504762	ENSG00000014164.6|ZC3H3|PRPF4|PRPF4	949	-	5.988125	1.2939074	-1.0	-1.0
chr8	143503197	143503392	ENSG00000014164.6|ZC3H3|PRPF4|PRPF4	953	-	6.0602236	1.3261454	-1.0	-1.0
chr8	143534389	143534494	ENSG00000014164.6|ZC3H3|PRPF4|PRPF4	904	-	5.7305665	1.0174618	-1.0	-1.0
chr8	143503437	143503612	ENSG00000014164.6|ZC3H3|PRPF4|PRPF4	952	-	6.0818987	1.3211393	-1.0	-1.0
chr8	143504272	143504377	ENSG00000014164.6|ZC3H3|PRPF4|PRPF4	905	-	5.731539	1.0215199	-1.0	-1.0
chr8	143504957	143505167	ENSG00000014164.6|ZC3H3|PRPF4|PRPF4	954	-	6.077169	1.3341885	-1.0	-1.0
chr8	143505487	143505647	ENSG00000014164.6|ZC3H3|PRPF4|PRPF4	916	-	4.8335123	1.0738754	-1.0	-1.0
chr8	143533009	143533199	ENSG00000014164.6|ZC3H3|PRPF4|PRPF4	936	-	5.908458	1.1945139	-1.0	-1.0
chr8	143560776	143560881	ENSG00000104518.10|GSDMD|PRPF4|PRPF4	956	+	6.1491375	1.3602641	-1.0	-1.0
chr8	143561026	143561416	ENSG00000104518.10|GSDMD|PRPF4|PRPF4	937	+	4.08393	1.2034969	-1.0	-1.0
chr8	143559511	143559621	ENSG00000104518.10|GSDMD|PRPF4|PRPF4	905	+	5.7457957	1.0225362	-1.0	-1.0
chr8	143560241	143560401	ENSG00000104518.10|GSDMD|PRPF4|PRPF4	918	+	4.4880743	1.0853446	-1.0	-1.0
chr8	143596272	143596592	ENSG00000104529.17|EEF1D|PRPF4|PRPF4	985	-	5.7778554	1.8218756	-1.0	-1.0
chr8	143588857	143588967	ENSG00000104529.17|EEF1D|PRPF4|PRPF4	907	-	2.9626434	1.0314935	-1.0	-1.0
chr8	143589117	143589227	ENSG00000104529.17|EEF1D|PRPF4|PRPF4	909	-	3.3662508	1.0403029	-1.0	-1.0
chr8	143596617	143596754	ENSG00000104529.17|EEF1D|PRPF4|PRPF4	967	-	3.5298464	1.4861273	-1.0	-1.0
chr8	143594518	143594858	ENSG00000104529.17|EEF1D|PRPF4|PRPF4	955	-	3.363355	1.3497014	-1.0	-1.0
chr8	143596894	143597389	ENSG00000104529.17|EEF1D|PRPF4|PRPF4	947	-	3.8581824	1.2743534	-1.0	-1.0
chr8	143595513	143596087	ENSG00000104529.17|EEF1D|PRPF4|PRPF4	954	-	4.185037	1.3351402	-1.0	-1.0
chr8	143596754	143596854	ENSG00000104529.17|EEF1D|PRPF4|PRPF4	910	-	2.719682	1.0450109	-1.0	-1.0
chr8	143589367	143590032	ENSG00000104529.17|EEF1D|PRPF4|PRPF4	955	-	4.8182783	1.3451965	-1.0	-1.0
chr8	143592731	143592846	ENSG00000104529.17|EEF1D|PRPF4|PRPF4	904	-	3.8578575	1.0194224	-1.0	-1.0
chr8	143589232	143589352	ENSG00000104529.17|EEF1D|PRPF4|PRPF4	935	-	3.8212223	1.1901306	-1.0	-1.0
chr8	143593742	143593874	ENSG00000104529.17|EEF1D|PRPF4|PRPF4	955	-	2.9996548	1.3473923	-1.0	-1.0
chr8	143581113	143581313	ENSG00000104529.17|EEF1D|PRPF4|PRPF4	946	-	5.3058653	1.2701037	-1.0	-1.0
chr8	143592942	143593077	ENSG00000104529.17|EEF1D|PRPF4|PRPF4	968	-	2.8489358	1.4942465	-1.0	-1.0
chr8	143592174	143592274	ENSG00000104529.17|EEF1D|PRPF4|PRPF4	907	-	3.3301535	1.0292449	-1.0	-1.0
chr8	143590047	143590252	ENSG00000104529.17|EEF1D|PRPF4|PRPF4	979	-	3.4810154	1.6869352	-1.0	-1.0
chr8	143587749	143588827	ENSG00000104529.17|EEF1D|PRPF4|PRPF4	982	-	4.383819	1.74599	-1.0	-1.0
chr8	143592324	143592629	ENSG00000104529.17|EEF1D|PRPF4|PRPF4	962	-	4.940262	1.4206319	-1.0	-1.0
chr8	143591923	143592083	ENSG00000104529.17|EEF1D|PRPF4|PRPF4	963	-	4.362547	1.4282604	-1.0	-1.0
chr8	143594420	143594518	ENSG00000104529.17|EEF1D|PRPF4|PRPF4	905	-	3.3005366	1.021803	-1.0	-1.0
chr8	143593447	143593612	ENSG00000104529.17|EEF1D|PRPF4|PRPF4	921	-	3.0490322	1.1008273	-1.0	-1.0
chr8	143593132	143593402	ENSG00000104529.17|EEF1D|PRPF4|PRPF4	960	-	3.651422	1.3977815	-1.0	-1.0
chr8	143586918	143587043	ENSG00000104529.17|EEF1D|PRPF4|PRPF4	916	-	3.9650843	1.074708	-1.0	-1.0
chr8	143594216	143594415	ENSG00000104529.17|EEF1D|PRPF4|PRPF4	934	-	3.9268053	1.1785669	-1.0	-1.0
chr8	143614448	143614593	ENSG00000104522.15|TSTA3|PRPF4|PRPF4	924	-	4.386509	1.1169754	-1.0	-1.0
chr8	143617335	143617440	ENSG00000104522.15|TSTA3|PRPF4|PRPF4	902	-	5.7080703	1.0083987	-1.0	-1.0
chr8	143613391	143613521	ENSG00000104522.15|TSTA3|PRPF4|PRPF4	948	-	5.970492	1.2860764	-1.0	-1.0
chr8	143696110	143696320	ENSG00000181135.15|ZNF707|PRPF4|PRPF4	960	+	5.7781286	1.4030869	-1.0	-1.0
chr8	143696153	143696318	ENSG00000181097.5|AC105219.1|PRPF4|PRPF4	969	+	5.649744	1.5098326	-1.0	-1.0
chr8	143732862	143732962	ENSG00000180921.6|FAM83H|PRPF4|PRPF4	902	-	3.8351474	1.0083818	-1.0	-1.0
chr8	143732547	143732692	ENSG00000180921.6|FAM83H|PRPF4|PRPF4	925	-	4.275922	1.125188	-1.0	-1.0
chr8	143733432	143733690	ENSG00000180921.6|FAM83H|PRPF4|PRPF4	976	-	4.493673	1.6197639	-1.0	-1.0
chr8	143733690	143733801	ENSG00000180921.6|FAM83H|PRPF4|PRPF4	968	-	4.4710426	1.4928272	-1.0	-1.0
chr8	143731367	143731647	ENSG00000180921.6|FAM83H|PRPF4|PRPF4	951	-	4.9378285	1.3089087	-1.0	-1.0
chr8	143733292	143733392	ENSG00000180921.6|FAM83H|PRPF4|PRPF4	909	-	3.3530188	1.0397035	-1.0	-1.0
chr8	143732347	143732447	ENSG00000180921.6|FAM83H|PRPF4|PRPF4	902	-	5.7103643	1.0071993	-1.0	-1.0
chr8	143731682	143731812	ENSG00000180921.6|FAM83H|PRPF4|PRPF4	946	-	5.7888045	1.2672058	-1.0	-1.0
chr8	143809913	143810373	ENSG00000180900.18|SCRIB|PRPF4|PRPF4	970	-	6.2954273	1.5171568	-1.0	-1.0
chr8	143812080	143812195	ENSG00000180900.18|SCRIB|PRPF4|PRPF4	908	-	5.762378	1.0344864	-1.0	-1.0
chr8	143808793	143808918	ENSG00000180900.18|SCRIB|PRPF4|PRPF4	905	-	5.742058	1.0237399	-1.0	-1.0
chr8	143808613	143808728	ENSG00000180900.18|SCRIB|PRPF4|PRPF4	908	-	3.8912296	1.0354437	-1.0	-1.0
chr8	143810478	143810604	ENSG00000180900.18|SCRIB|PRPF4|PRPF4	957	-	6.116722	1.3634647	-1.0	-1.0
chr8	143811405	143811890	ENSG00000180900.18|SCRIB|PRPF4|PRPF4	971	-	5.295317	1.5426964	-1.0	-1.0
chr8	143812816	143812916	ENSG00000180900.18|SCRIB|PRPF4|PRPF4	946	-	5.948239	1.2711474	-1.0	-1.0
chr8	143805700	143805825	ENSG00000180900.18|SCRIB|PRPF4|PRPF4	927	-	5.822671	1.1358273	-1.0	-1.0
chr8	143819237	143819337	ENSG00000179950.13|PUF60|PRPF4|PRPF4	907	-	5.793583	1.031755	-1.0	-1.0
chr8	143818461	143818631	ENSG00000179950.13|PUF60|PRPF4|PRPF4	926	-	5.2416697	1.132322	-1.0	-1.0
chr8	143828811	143828956	ENSG00000179950.13|PUF60|PRPF4|PRPF4	939	-	4.1082177	1.2139711	-1.0	-1.0
chr8	143819987	143820227	ENSG00000179950.13|PUF60|PRPF4|PRPF4	989	-	6.749621	1.9538755	-1.0	-1.0
chr8	143820232	143820337	ENSG00000179950.13|PUF60|PRPF4|PRPF4	938	-	5.9366484	1.2048845	-1.0	-1.0
chr8	143824322	143824452	ENSG00000179950.13|PUF60|PRPF4|PRPF4	918	-	5.883199	1.084138	-1.0	-1.0
chr8	143839195	143839313	ENSG00000185189.17|NRBP2|PRPF4|PRPF4	940	-	4.120151	1.2198637	-1.0	-1.0
chr8	143839523	143839818	ENSG00000185189.17|NRBP2|PRPF4|PRPF4	996	-	5.255106	2.3667612	-1.0	-1.0
chr8	143835848	143835968	ENSG00000185189.17|NRBP2|PRPF4|PRPF4	922	-	5.8100114	1.1060793	-1.0	-1.0
chr8	143835533	143835658	ENSG00000185189.17|NRBP2|PRPF4|PRPF4	906	-	5.744318	1.0261856	-1.0	-1.0
chr8	143874138	143874253	ENSG00000261150.2|EPPK1|PRPF4|PRPF4	914	-	5.8051395	1.0637681	-1.0	-1.0
chr8	143877763	143877998	ENSG00000261150.2|EPPK1|PRPF4|PRPF4	919	-	5.794898	1.0925157	-1.0	-1.0
chr8	143930636	143930881	ENSG00000178209.14|PLEC|PRPF4|PRPF4	927	-	4.973642	1.1391447	-1.0	-1.0
chr8	143941300	143941400	ENSG00000178209.14|PLEC|PRPF4|PRPF4	943	-	5.9244595	1.2404652	-1.0	-1.0
chr8	143942240	143942345	ENSG00000178209.14|PLEC|PRPF4|PRPF4	906	-	3.879157	1.0268961	-1.0	-1.0
chr8	143952096	143952201	ENSG00000178209.14|PLEC|PRPF4|PRPF4	906	-	5.7953587	1.027226	-1.0	-1.0
chr8	143944193	143944353	ENSG00000178209.14|PLEC|PRPF4|PRPF4	934	-	5.9070373	1.1786923	-1.0	-1.0
chr8	143952496	143952876	ENSG00000178209.14|PLEC|PRPF4|PRPF4	974	-	5.9632764	1.5786332	-1.0	-1.0
chr8	143946647	143946782	ENSG00000178209.14|PLEC|PRPF4|PRPF4	926	-	5.8186088	1.1330622	-1.0	-1.0
chr8	143940140	143940295	ENSG00000178209.14|PLEC|PRPF4|PRPF4	937	-	5.0398097	1.2026308	-1.0	-1.0
chr8	143942396	143942524	ENSG00000178209.14|PLEC|PRPF4|PRPF4	929	-	4.0831327	1.149698	-1.0	-1.0
chr8	143953141	143953291	ENSG00000178209.14|PLEC|PRPF4|PRPF4	962	-	6.1945863	1.4198751	-1.0	-1.0
chr8	143927554	143927729	ENSG00000178209.14|PLEC|PRPF4|PRPF4	973	-	5.414356	1.5611846	-1.0	-1.0
chr8	143939810	143939930	ENSG00000178209.14|PLEC|PRPF4|PRPF4	909	-	5.7684064	1.0415087	-1.0	-1.0
chr8	143930891	143931121	ENSG00000178209.14|PLEC|PRPF4|PRPF4	979	-	6.491412	1.6820514	-1.0	-1.0
chr8	143933206	143933346	ENSG00000178209.14|PLEC|PRPF4|PRPF4	947	-	5.970566	1.2719775	-1.0	-1.0
chr8	143951621	143951761	ENSG00000178209.14|PLEC|PRPF4|PRPF4	929	-	5.83834	1.1496838	-1.0	-1.0
chr8	143952301	143952431	ENSG00000178209.14|PLEC|PRPF4|PRPF4	937	-	5.891037	1.2020127	-1.0	-1.0
chr8	143928937	143929097	ENSG00000178209.14|PLEC|PRPF4|PRPF4	957	-	6.106708	1.3671504	-1.0	-1.0
chr8	143941900	143942200	ENSG00000178209.14|PLEC|PRPF4|PRPF4	953	-	6.0487943	1.3296021	-1.0	-1.0
chr8	143938792	143938952	ENSG00000178209.14|PLEC|PRPF4|PRPF4	932	-	5.847495	1.1647427	-1.0	-1.0
chr8	143942539	143942734	ENSG00000178209.14|PLEC|PRPF4|PRPF4	946	-	5.011721	1.2673364	-1.0	-1.0
chr8	143939232	143939332	ENSG00000178209.14|PLEC|PRPF4|PRPF4	901	-	5.7181425	1.0060635	-1.0	-1.0
chr8	143949072	143949177	ENSG00000178209.14|PLEC|PRPF4|PRPF4	903	-	5.715329	1.0130401	-1.0	-1.0
chr8	143939615	143939715	ENSG00000178209.14|PLEC|PRPF4|PRPF4	908	-	3.9309576	1.0384461	-1.0	-1.0
chr8	143954015	143954150	ENSG00000178209.14|PLEC|PRPF4|PRPF4	903	-	5.716521	1.0134963	-1.0	-1.0
chr8	143944043	143944163	ENSG00000178209.14|PLEC|PRPF4|PRPF4	908	-	5.7601843	1.0374205	-1.0	-1.0
chr8	143931181	143931371	ENSG00000178209.14|PLEC|PRPF4|PRPF4	954	-	6.07381	1.333308	-1.0	-1.0
chr8	143991649	143991759	ENSG00000178719.16|GRINA|PRPF4|PRPF4	932	+	5.8473206	1.168572	-1.0	-1.0
chr8	144056161	144056259	ENSG00000178814.16|OPLAH|PRPF4|PRPF4	948	-	5.9755616	1.2804214	-1.0	-1.0
chr8	144053002	144053287	ENSG00000178814.16|OPLAH|PRPF4|PRPF4	927	-	5.8464937	1.1372055	-1.0	-1.0
chr8	144055028	144055138	ENSG00000178814.16|OPLAH|PRPF4|PRPF4	911	-	3.9002075	1.0487579	-1.0	-1.0
chr8	144062518	144062683	ENSG00000178814.16|OPLAH|PRPF4|PRPF4	903	-	5.7184954	1.0146142	-1.0	-1.0
chr8	144053438	144053858	ENSG00000178814.16|OPLAH|PRPF4|PRPF4	972	-	6.342441	1.555883	-1.0	-1.0
chr8	144052326	144052448	ENSG00000178814.16|OPLAH|PRPF4|PRPF4	991	-	4.3121347	2.037431	-1.0	-1.0
chr8	144063173	144063283	ENSG00000178814.16|OPLAH|PRPF4|PRPF4	916	-	5.7542953	1.0770348	-1.0	-1.0
chr8	144052458	144052568	ENSG00000178814.16|OPLAH|PRPF4|PRPF4	919	-	5.784371	1.0933968	-1.0	-1.0
chr8	144057542	144057652	ENSG00000178814.16|OPLAH|PRPF4|PRPF4	908	-	5.761475	1.0353032	-1.0	-1.0
chr8	144054575	144054675	ENSG00000178814.16|OPLAH|PRPF4|PRPF4	908	-	3.8917997	1.0343186	-1.0	-1.0
chr8	144054038	144054398	ENSG00000178814.16|OPLAH|PRPF4|PRPF4	916	-	4.954686	1.0776032	-1.0	-1.0
chr8	144083409	144083739	ENSG00000197858.10|GPAA1|PRPF4|PRPF4	983	+	4.749922	1.7694782	-1.0	-1.0
chr8	144085146	144085326	ENSG00000197858.10|GPAA1|PRPF4|PRPF4	948	+	6.0000734	1.2806551	-1.0	-1.0
chr8	144096123	144096250	ENSG00000179091.4|CYC1|PRPF4|PRPF4	976	+	2.9974022	1.6117402	-1.0	-1.0
chr8	144097231	144097336	ENSG00000179091.4|CYC1|PRPF4|PRPF4	944	+	3.000683	1.2545772	-1.0	-1.0
chr8	144096336	144096516	ENSG00000179091.4|CYC1|PRPF4|PRPF4	965	+	2.9248118	1.4612561	-1.0	-1.0
chr8	144096631	144096744	ENSG00000179091.4|CYC1|PRPF4|PRPF4	931	+	2.7007766	1.1599293	-1.0	-1.0
chr8	144097058	144097176	ENSG00000179091.4|CYC1|PRPF4|PRPF4	916	+	2.8950882	1.0741272	-1.0	-1.0
chr8	144095291	144096029	ENSG00000179091.4|CYC1|PRPF4|PRPF4	989	+	3.3884666	1.9621267	-1.0	-1.0
chr8	144167483	144167648	ENSG00000179832.17|MROH1|PRPF4|PRPF4	925	+	5.8360806	1.1251777	-1.0	-1.0
chr8	144202404	144202534	ENSG00000179832.17|MROH1|PRPF4|PRPF4	907	+	5.756754	1.0300758	-1.0	-1.0
chr8	144246760	144246860	ENSG00000179832.17|MROH1|PRPF4|PRPF4	901	+	5.784808	1.0025796	-1.0	-1.0
chr8	144166648	144166768	ENSG00000179832.17|MROH1|PRPF4|PRPF4	916	+	5.4112587	1.0765985	-1.0	-1.0
chr8	144203234	144203604	ENSG00000179832.17|MROH1|PRPF4|PRPF4	966	+	5.9902577	1.466439	-1.0	-1.0
chr8	144202244	144202349	ENSG00000179832.17|MROH1|PRPF4|PRPF4	903	+	5.7214565	1.0148728	-1.0	-1.0
chr8	144258801	144258914	ENSG00000179832.17|MROH1|PRPF4|PRPF4	918	+	4.038229	1.0836681	-1.0	-1.0
chr8	144242390	144242505	ENSG00000179832.17|MROH1|PRPF4|PRPF4	933	+	5.8526354	1.1725578	-1.0	-1.0
chr8	144240153	144240353	ENSG00000179832.17|MROH1|PRPF4|PRPF4	959	+	4.811224	1.3868343	-1.0	-1.0
chr8	144202619	144202729	ENSG00000179832.17|MROH1|PRPF4|PRPF4	908	+	5.761386	1.0353898	-1.0	-1.0
chr8	144264831	144264916	ENSG00000261236.7|BOP1|PRPF4|PRPF4	932	-	5.838076	1.1689533	-1.0	-1.0
chr8	144309398	144309513	ENSG00000185122.10|HSF1|PRPF4|PRPF4	917	+	5.765653	1.082751	-1.0	-1.0
chr8	144325168	144325353	ENSG00000185000.11|DGAT1|PRPF4|PRPF4	933	-	5.9325852	1.1710707	-1.0	-1.0
chr8	144322848	144322963	ENSG00000185000.11|DGAT1|PRPF4|PRPF4	921	-	5.856565	1.1016955	-1.0	-1.0
chr8	144325958	144326083	ENSG00000185000.11|DGAT1|PRPF4|PRPF4	922	-	5.8216825	1.1057109	-1.0	-1.0
chr8	144323918	144324033	ENSG00000185000.11|DGAT1|PRPF4|PRPF4	938	-	5.986582	1.2109725	-1.0	-1.0
chr8	144317332	144317447	ENSG00000185000.11|DGAT1|PRPF4|PRPF4	932	-	5.874902	1.1668088	-1.0	-1.0
chr8	144323313	144323478	ENSG00000185000.11|DGAT1|PRPF4|PRPF4	909	-	4.449979	1.0387119	-1.0	-1.0
chr8	144323558	144323693	ENSG00000185000.11|DGAT1|PRPF4|PRPF4	931	-	5.9425488	1.1608521	-1.0	-1.0
chr8	144326203	144326333	ENSG00000185000.11|DGAT1|PRPF4|PRPF4	910	-	5.7802296	1.043662	-1.0	-1.0
chr8	144400700	144400805	ENSG00000071894.16|CPSF1|PRPF4|PRPF4	912	-	3.909233	1.054677	-1.0	-1.0
chr8	144395604	144395929	ENSG00000071894.16|CPSF1|PRPF4|PRPF4	940	-	5.3662972	1.2243341	-1.0	-1.0
chr8	144394071	144394256	ENSG00000071894.16|CPSF1|PRPF4|PRPF4	952	-	5.9732966	1.3208845	-1.0	-1.0
chr8	144397782	144397879	ENSG00000071894.16|CPSF1|PRPF4|PRPF4	912	-	3.9305558	1.0536168	-1.0	-1.0
chr8	144398778	144398868	ENSG00000071894.16|CPSF1|PRPF4|PRPF4	974	-	6.4013286	1.5885289	-1.0	-1.0
chr8	144401429	144401563	ENSG00000071894.16|CPSF1|PRPF4|PRPF4	907	-	5.7678914	1.0292375	-1.0	-1.0
chr8	144398301	144398421	ENSG00000071894.16|CPSF1|PRPF4|PRPF4	941	-	3.6691778	1.227679	-1.0	-1.0
chr8	144398132	144398301	ENSG00000071894.16|CPSF1|PRPF4|PRPF4	1000	-	6.0527844	5.4153047	-1.0	-1.0
chr8	144396597	144396741	ENSG00000071894.16|CPSF1|PRPF4|PRPF4	984	-	6.5205545	1.8047383	-1.0	-1.0
chr8	144399127	144399372	ENSG00000071894.16|CPSF1|PRPF4|PRPF4	927	-	5.580228	1.137892	-1.0	-1.0
chr8	144396014	144396419	ENSG00000071894.16|CPSF1|PRPF4|PRPF4	982	-	5.3760877	1.7458996	-1.0	-1.0
chr8	144394891	144395023	ENSG00000071894.16|CPSF1|PRPF4|PRPF4	930	-	4.1133947	1.157921	-1.0	-1.0
chr8	144398008	144398132	ENSG00000071894.16|CPSF1|PRPF4|PRPF4	934	-	3.194302	1.1786972	-1.0	-1.0
chr8	144394148	144394230	ENSG00000284310.1|MIR939|PRPF4|PRPF4	948	-	5.9798965	1.2818927	-1.0	-1.0
chr8	144412946	144413221	ENSG00000147804.9|SLC39A4|PRPF4|PRPF4	937	-	5.8912187	1.2008018	-1.0	-1.0
chr8	144415424	144415584	ENSG00000147804.9|SLC39A4|PRPF4|PRPF4	942	-	4.268122	1.2347298	-1.0	-1.0
chr8	144415674	144415804	ENSG00000147804.9|SLC39A4|PRPF4|PRPF4	949	-	6.033765	1.2932044	-1.0	-1.0
chr8	144413376	144413531	ENSG00000147804.9|SLC39A4|PRPF4|PRPF4	917	-	5.796829	1.080464	-1.0	-1.0
chr8	144424510	144424660	ENSG00000160948.13|VPS28|PRPF4|PRPF4	904	-	3.8811724	1.0173144	-1.0	-1.0
chr8	144425310	144425465	ENSG00000160948.13|VPS28|PRPF4|PRPF4	928	-	5.8529177	1.1453965	-1.0	-1.0
chr8	144425485	144425745	ENSG00000160948.13|VPS28|PRPF4|PRPF4	944	-	4.937063	1.2511184	-1.0	-1.0
chr8	144426140	144426320	ENSG00000160948.13|VPS28|PRPF4|PRPF4	945	-	5.98702	1.2586981	-1.0	-1.0
chr8	144439310	144439410	ENSG00000160949.16|TONSL|PRPF4|PRPF4	901	-	5.77245	1.0063285	-1.0	-1.0
chr8	144440762	144440882	ENSG00000160949.16|TONSL|PRPF4|PRPF4	924	-	5.9251776	1.1199638	-1.0	-1.0
chr8	144464196	144464336	ENSG00000187954.12|CYHR1|PRPF4|PRPF4	908	-	3.8898733	1.0352238	-1.0	-1.0
chr8	144468695	144468830	ENSG00000167702.11|KIFC2|PRPF4|PRPF4	939	+	5.9314404	1.214149	-1.0	-1.0
chr8	144466042	144466387	ENSG00000167702.11|KIFC2|PRPF4|PRPF4	987	+	4.74398	1.9009432	-1.0	-1.0
chr8	144468439	144468535	ENSG00000167702.11|KIFC2|PRPF4|PRPF4	993	+	4.4727025	2.1559904	-1.0	-1.0
chr8	144468535	144468650	ENSG00000167702.11|KIFC2|PRPF4|PRPF4	944	+	4.8360167	1.2518538	-1.0	-1.0
chr8	144514935	144515045	ENSG00000160957.12|RECQL4|PRPF4|PRPF4	922	-	5.8279266	1.1106392	-1.0	-1.0
chr8	144513272	144513372	ENSG00000160957.12|RECQL4|PRPF4|PRPF4	940	-	6.046336	1.2209153	-1.0	-1.0
chr8	144512143	144512308	ENSG00000160957.12|RECQL4|PRPF4|PRPF4	921	-	5.89635	1.1036692	-1.0	-1.0
chr8	144517200	144517300	ENSG00000160957.12|RECQL4|PRPF4|PRPF4	969	-	6.553333	1.5085987	-1.0	-1.0
chr8	144516417	144516542	ENSG00000160957.12|RECQL4|PRPF4|PRPF4	928	-	5.86108	1.1433983	-1.0	-1.0
chr8	144513432	144513592	ENSG00000265393.1|AC084125.4|PRPF4|PRPF4	923	+	5.824426	1.1125791	-1.0	-1.0
chr8	144528556	144528716	ENSG00000213563.6|C8orf82|PRPF4|PRPF4	973	-	6.3768063	1.5658482	-1.0	-1.0
chr8	144528760	144529055	ENSG00000213563.6|C8orf82|PRPF4|PRPF4	955	-	5.68368	1.3467021	-1.0	-1.0
chr8	144755216	144755451	ENSG00000198169.8|ZNF251|PRPF4|PRPF4	993	-	5.3508534	2.1306608	-1.0	-1.0
chr8	144790469	144790654	ENSG00000161016.17|RPL8|PRPF4|PRPF4	940	-	4.433353	1.2232846	-1.0	-1.0
chr8	144790122	144790312	ENSG00000161016.17|RPL8|PRPF4|PRPF4	962	-	5.600406	1.4152596	-1.0	-1.0
chr8	144792136	144792256	ENSG00000161016.17|RPL8|PRPF4|PRPF4	917	-	5.80323	1.0815754	-1.0	-1.0
chr8	144791582	144791787	ENSG00000161016.17|RPL8|PRPF4|PRPF4	971	-	5.5755916	1.5318295	-1.0	-1.0
chr9	711578	711678	ENSG00000107104.18|KANK1|PRPF4|PRPF4	913	+	5.800475	1.0629826	-1.0	-1.0
chr9	712083	712188	ENSG00000107104.18|KANK1|PRPF4|PRPF4	910	+	3.0075643	1.0464985	-1.0	-1.0
chr9	713063	713233	ENSG00000107104.18|KANK1|PRPF4|PRPF4	910	+	3.7838898	1.0465153	-1.0	-1.0
chr9	2745612	2745762	ENSG00000080608.9|PUM3|PRPF4|PRPF4	918	-	4.7406025	1.0874107	-1.0	-1.0
chr9	4740981	4741081	ENSG00000147853.16|AK3|PRPF4|PRPF4	903	-	3.9187875	1.0118192	-1.0	-1.0
chr9	4740790	4740936	ENSG00000147853.16|AK3|PRPF4|PRPF4	931	-	3.4030724	1.1585892	-1.0	-1.0
chr9	6792971	6793126	ENSG00000107077.18|KDM4C|PRPF4|PRPF4	911	+	5.4436803	1.0529335	-1.0	-1.0
chr9	6849576	6849676	ENSG00000107077.18|KDM4C|PRPF4|PRPF4	902	+	5.7080703	1.0091466	-1.0	-1.0
chr9	14824024	14824115	ENSG00000164946.19|FREM1|PRPF4|PRPF4	909	-	2.8512704	1.0419883	-1.0	-1.0
chr9	14859357	14859484	ENSG00000164946.19|FREM1|PRPF4|PRPF4	918	-	2.7318678	1.0844612	-1.0	-1.0
chr9	14750131	14750236	ENSG00000164946.19|FREM1|PRPF4|PRPF4	907	-	5.780257	1.0324222	-1.0	-1.0
chr9	14784396	14784506	ENSG00000164946.19|FREM1|PRPF4|PRPF4	911	-	3.924832	1.0509684	-1.0	-1.0
chr9	14851403	14851543	ENSG00000164946.19|FREM1|PRPF4|PRPF4	914	-	2.2587068	1.0644491	-1.0	-1.0
chr9	14857617	14857717	ENSG00000164946.19|FREM1|PRPF4|PRPF4	902	-	2.5362427	1.0093353	-1.0	-1.0
chr9	14843140	14843385	ENSG00000164946.19|FREM1|PRPF4|PRPF4	994	-	4.0676627	2.257022	-1.0	-1.0
chr9	14845959	14846079	ENSG00000164946.19|FREM1|PRPF4|PRPF4	935	-	3.716311	1.1879808	-1.0	-1.0
chr9	15463463	15463613	ENSG00000164975.15|SNAPC3|PRPF4|PRPF4	909	+	3.8931997	1.0392708	-1.0	-1.0
chr9	15422903	15423008	ENSG00000164975.15|SNAPC3|PRPF4|PRPF4	915	+	3.9482222	1.0698377	-1.0	-1.0
chr9	19127158	19127268	ENSG00000147872.9|PLIN2|PRPF4|PRPF4	942	-	5.89873	1.2338872	-1.0	-1.0
chr9	19126240	19126355	ENSG00000147872.9|PLIN2|PRPF4|PRPF4	905	-	3.2448301	1.0206332	-1.0	-1.0
chr9	19127278	19127413	ENSG00000147872.9|PLIN2|PRPF4|PRPF4	954	-	3.326632	1.341821	-1.0	-1.0
chr9	19126523	19126733	ENSG00000147872.9|PLIN2|PRPF4|PRPF4	990	-	5.274566	2.0113847	-1.0	-1.0
chr9	19380132	19380237	ENSG00000137154.12|RPS6|PRPF4|PRPF4	925	-	4.8762116	1.1226945	-1.0	-1.0
chr9	19376284	19376388	ENSG00000137154.12|RPS6|PRPF4|PRPF4	919	-	4.01139	1.0933998	-1.0	-1.0
chr9	19378872	19379007	ENSG00000137154.12|RPS6|PRPF4|PRPF4	950	-	5.702679	1.2981987	-1.0	-1.0
chr9	33818199	33818364	ENSG00000107341.4|UBE2R2|PRPF4|PRPF4	942	+	5.556466	1.2382184	-1.0	-1.0
chr9	34179004	34179129	ENSG00000165006.13|UBAP1|PRPF4|PRPF4	941	+	5.910294	1.2267684	-1.0	-1.0
chr9	34179240	34179695	ENSG00000165006.13|UBAP1|PRPF4|PRPF4	989	+	6.4350557	1.9730217	-1.0	-1.0
chr9	34457719	34457914	ENSG00000164970.14|FAM219A|PRPF4|PRPF4	963	-	6.1894746	1.4301391	-1.0	-1.0
chr9	34649128	34649233	ENSG00000213930.11|GALT|PRPF4|PRPF4	903	+	5.7214565	1.0131156	-1.0	-1.0
chr9	34649131	34649231	ENSG00000258728.1|AL162231.3|PRPF4|PRPF4	906	+	5.745106	1.0254844	-1.0	-1.0
chr9	35056968	35057068	ENSG00000165280.15|VCP|PRPF4|PRPF4	939	-	5.8672395	1.2182059	-1.0	-1.0
chr9	35689145	35689250	ENSG00000198467.13|TPM2|PRPF4|PRPF4	919	-	3.4010878	1.0891135	-1.0	-1.0
chr9	35689888	35691020	ENSG00000198467.13|TPM2|PRPF4|PRPF4	981	-	4.069133	1.7163057	-1.0	-1.0
chr9	35732074	35732214	ENSG00000137076.20|TLN1|PRPF4|PRPF4	956	-	6.0705214	1.3546506	-1.0	-1.0
chr9	35756905	35757090	ENSG00000107185.9|RGP1|PRPF4|PRPF4	969	+	4.035493	1.5065061	-1.0	-1.0
chr9	35757665	35757805	ENSG00000107185.9|RGP1|PRPF4|PRPF4	914	+	5.808004	1.0662268	-1.0	-1.0
chr9	35757230	35757560	ENSG00000107185.9|RGP1|PRPF4|PRPF4	964	+	5.5201397	1.4427754	-1.0	-1.0
chr9	35818694	35818869	ENSG00000137103.17|TMEM8B|PRPF4|PRPF4	947	+	5.9910207	1.2778885	-1.0	-1.0
chr9	36400798	36400918	ENSG00000137075.17|RNF38|PRPF4|PRPF4	940	-	5.919448	1.2183634	-1.0	-1.0
chr9	37465219	37465394	ENSG00000168795.4|ZBTB5|PRPF4|PRPF4	996	-	7.2121553	2.3954327	-1.0	-1.0
chr9	38002492	38002687	ENSG00000107338.9|SHB|PRPF4|PRPF4	974	-	6.3985357	1.5897368	-1.0	-1.0
chr9	37925144	37925244	ENSG00000107338.9|SHB|PRPF4|PRPF4	905	-	5.752626	1.0222132	-1.0	-1.0
chr9	38003252	38003477	ENSG00000107338.9|SHB|PRPF4|PRPF4	992	-	6.259964	2.1140802	-1.0	-1.0
chr9	38065871	38066051	ENSG00000107338.9|SHB|PRPF4|PRPF4	953	-	6.035094	1.325455	-1.0	-1.0
chr9	38052556	38052691	ENSG00000107338.9|SHB|PRPF4|PRPF4	925	-	3.9061568	1.1225622	-1.0	-1.0
chr9	38010507	38010612	ENSG00000107338.9|SHB|PRPF4|PRPF4	928	-	5.846781	1.1406156	-1.0	-1.0
chr9	38068768	38068873	ENSG00000107338.9|SHB|PRPF4|PRPF4	900	-	5.6978064	1.0016615	-1.0	-1.0
chr9	38058141	38058266	ENSG00000107338.9|SHB|PRPF4|PRPF4	939	-	5.9282174	1.2151475	-1.0	-1.0
chr9	37925145	37925245	ENSG00000255872.3|AL138752.2|PRPF4|PRPF4	905	-	5.752626	1.0237248	-1.0	-1.0
chr9	38002492	38002687	ENSG00000255872.3|AL138752.2|PRPF4|PRPF4	974	-	6.3985357	1.5895625	-1.0	-1.0
chr9	38003252	38003477	ENSG00000255872.3|AL138752.2|PRPF4|PRPF4	992	-	6.259964	2.1142173	-1.0	-1.0
chr9	38065871	38066051	ENSG00000255872.3|AL138752.2|PRPF4|PRPF4	953	-	6.035094	1.3254964	-1.0	-1.0
chr9	38052556	38052691	ENSG00000255872.3|AL138752.2|PRPF4|PRPF4	925	-	3.9061568	1.1223794	-1.0	-1.0
chr9	38010507	38010612	ENSG00000255872.3|AL138752.2|PRPF4|PRPF4	928	-	5.846781	1.1399585	-1.0	-1.0
chr9	38058141	38058266	ENSG00000255872.3|AL138752.2|PRPF4|PRPF4	939	-	5.9282174	1.2149177	-1.0	-1.0
chr9	38546925	38547105	ENSG00000272904.1|AL390726.3|PRPF4|PRPF4	949	-	6.066888	1.2903261	-1.0	-1.0
chr9	38550565	38550800	ENSG00000272904.1|AL390726.3|PRPF4|PRPF4	991	-	6.9399905	2.0262787	-1.0	-1.0
chr9	38562420	38562520	ENSG00000272904.1|AL390726.3|PRPF4|PRPF4	902	-	5.7228565	1.0077602	-1.0	-1.0
chr9	38553085	38553280	ENSG00000272904.1|AL390726.3|PRPF4|PRPF4	973	-	6.4038963	1.5675929	-1.0	-1.0
chr9	38547585	38547730	ENSG00000272904.1|AL390726.3|PRPF4|PRPF4	939	-	5.9074755	1.2179694	-1.0	-1.0
chr9	38556820	38556970	ENSG00000272904.1|AL390726.3|PRPF4|PRPF4	938	-	5.6665926	1.2089564	-1.0	-1.0
chr9	38565305	38565480	ENSG00000272904.1|AL390726.3|PRPF4|PRPF4	939	-	5.946789	1.2157689	-1.0	-1.0
chr9	38547582	38547727	ENSG00000283486.2|FAM95C|PRPF4|PRPF4	937	-	5.8924465	1.1972858	-1.0	-1.0
chr9	38550562	38550802	ENSG00000283486.2|FAM95C|PRPF4|PRPF4	990	-	6.8963537	1.9800799	-1.0	-1.0
chr9	38556822	38556972	ENSG00000283486.2|FAM95C|PRPF4|PRPF4	932	-	5.6255193	1.1646274	-1.0	-1.0
chr9	38546927	38547102	ENSG00000283486.2|FAM95C|PRPF4|PRPF4	950	-	6.078731	1.2972149	-1.0	-1.0
chr9	38553082	38553282	ENSG00000283486.2|FAM95C|PRPF4|PRPF4	971	-	6.3702464	1.5392985	-1.0	-1.0
chr9	38562417	38562522	ENSG00000283486.2|FAM95C|PRPF4|PRPF4	902	-	5.7228565	1.0096372	-1.0	-1.0
chr9	38565302	38565482	ENSG00000283486.2|FAM95C|PRPF4|PRPF4	938	-	5.9423256	1.2068182	-1.0	-1.0
chr9	38620184	38620514	ENSG00000180071.19|ANKRD18A|PRPF4|PRPF4	997	-	6.549297	2.582305	-1.0	-1.0
chr9	69168896	69169021	ENSG00000119139.17|TJP2|PRPF4|PRPF4	942	+	5.937285	1.2342149	-1.0	-1.0
chr9	69221236	69221336	ENSG00000119139.17|TJP2|PRPF4|PRPF4	937	+	4.1189785	1.2012757	-1.0	-1.0
chr9	69174164	69174379	ENSG00000119139.17|TJP2|PRPF4|PRPF4	966	+	5.165802	1.4728409	-1.0	-1.0
chr9	69220966	69221086	ENSG00000119139.17|TJP2|PRPF4|PRPF4	946	+	3.288224	1.2637165	-1.0	-1.0
chr9	69173916	69174041	ENSG00000119139.17|TJP2|PRPF4|PRPF4	911	+	3.332619	1.0499672	-1.0	-1.0
chr9	69136817	69137007	ENSG00000119139.17|TJP2|PRPF4|PRPF4	954	+	3.9604986	1.3385029	-1.0	-1.0
chr9	70259156	70259263	ENSG00000198887.8|SMC5|PRPF4|PRPF4	913	+	5.7972264	1.0581853	-1.0	-1.0
chr9	70387326	70387486	ENSG00000119138.4|KLF9|PRPF4|PRPF4	955	-	6.0948534	1.3447918	-1.0	-1.0
chr9	71910453	71910628	ENSG00000107362.13|ABHD17B|PRPF4|PRPF4	962	-	4.8401666	1.4222884	-1.0	-1.0
chr9	72364471	72364664	ENSG00000107372.12|ZFAND5|PRPF4|PRPF4	932	-	5.078747	1.1704559	-1.0	-1.0
chr9	72364159	72364346	ENSG00000107372.12|ZFAND5|PRPF4|PRPF4	994	-	7.1515694	2.2464306	-1.0	-1.0
chr9	77315327	77315470	ENSG00000197969.11|VPS13A|PRPF4|PRPF4	930	+	5.8534565	1.1529986	-1.0	-1.0
chr9	77177562	77177742	ENSG00000197969.11|VPS13A|PRPF4|PRPF4	983	+	4.7785816	1.7701703	-1.0	-1.0
chr9	77307959	77308089	ENSG00000197969.11|VPS13A|PRPF4|PRPF4	935	+	4.078399	1.1895497	-1.0	-1.0
chr9	78009230	78009395	ENSG00000156052.10|GNAQ|PRPF4|PRPF4	941	-	5.909958	1.2307464	-1.0	-1.0
chr9	78031194	78031389	ENSG00000156052.10|GNAQ|PRPF4|PRPF4	938	-	3.4573658	1.2086298	-1.0	-1.0
chr9	78030604	78030764	ENSG00000156052.10|GNAQ|PRPF4|PRPF4	920	-	3.5454848	1.0986366	-1.0	-1.0
chr9	78030514	78030604	ENSG00000156052.10|GNAQ|PRPF4|PRPF4	939	-	5.8672395	1.2178882	-1.0	-1.0
chr9	81688616	81688731	ENSG00000196781.14|TLE1|PRPF4|PRPF4	916	-	5.7817163	1.0773854	-1.0	-1.0
chr9	83979592	83979917	ENSG00000165119.20|HNRNPK|PRPF4|PRPF4	978	-	6.4672637	1.6668769	-1.0	-1.0
chr9	88388943	88389108	ENSG00000106723.16|SPIN1|PRPF4|PRPF4	920	+	3.8071065	1.0996082	-1.0	-1.0
chr9	88388418	88388533	ENSG00000106723.16|SPIN1|PRPF4|PRPF4	921	+	3.3539553	1.1021551	-1.0	-1.0
chr9	88388538	88388678	ENSG00000106723.16|SPIN1|PRPF4|PRPF4	974	+	6.226974	1.5875273	-1.0	-1.0
chr9	89311371	89311586	ENSG00000123975.4|CKS2|PRPF4|PRPF4	963	+	5.024449	1.4371041	-1.0	-1.0
chr9	91361792	91361913	ENSG00000148090.11|AUH|PRPF4|PRPF4	941	-	5.9397073	1.2275985	-1.0	-1.0
chr9	91423076	91423271	ENSG00000165030.3|NFIL3|PRPF4|PRPF4	959	-	5.444	1.3888446	-1.0	-1.0
chr9	92764056	92764181	ENSG00000185963.13|BICD2|PRPF4|PRPF4	907	-	5.7690277	1.0317917	-1.0	-1.0
chr9	92877589	92877729	ENSG00000127081.13|ZNF484|PRPF4|PRPF4	908	-	5.754398	1.0347121	-1.0	-1.0
chr9	93126938	93127053	ENSG00000131669.9|NINJ1|PRPF4|PRPF4	906	-	5.7577825	1.0260018	-1.0	-1.0
chr9	93132386	93132526	ENSG00000131669.9|NINJ1|PRPF4|PRPF4	939	-	5.9238224	1.2163132	-1.0	-1.0
chr9	93203695	93203820	ENSG00000165238.16|WNK2|PRPF4|PRPF4	944	+	5.9400153	1.254751	-1.0	-1.0
chr9	93239756	93239881	ENSG00000165238.16|WNK2|PRPF4|PRPF4	944	+	6.0337067	1.2484419	-1.0	-1.0
chr9	93261978	93262083	ENSG00000165238.16|WNK2|PRPF4|PRPF4	902	+	5.7477074	1.0092022	-1.0	-1.0
chr9	93202615	93202740	ENSG00000165238.16|WNK2|PRPF4|PRPF4	906	+	5.782418	1.0247425	-1.0	-1.0
chr9	93203245	93203400	ENSG00000165238.16|WNK2|PRPF4|PRPF4	926	+	5.840794	1.1282566	-1.0	-1.0
chr9	93210245	93210370	ENSG00000165238.16|WNK2|PRPF4|PRPF4	908	+	5.7607946	1.0366457	-1.0	-1.0
chr9	93203410	93203530	ENSG00000165238.16|WNK2|PRPF4|PRPF4	917	+	5.789278	1.0787318	-1.0	-1.0
chr9	93673095	93673235	ENSG00000197724.10|PHF2|PRPF4|PRPF4	938	+	5.9020085	1.2055404	-1.0	-1.0
chr9	93670735	93670950	ENSG00000197724.10|PHF2|PRPF4|PRPF4	967	+	6.322927	1.4776956	-1.0	-1.0
chr9	94166396	94166661	ENSG00000269946.1|AL158152.2|PRPF4|PRPF4	973	+	5.3237796	1.5747555	-1.0	-1.0
chr9	94166851	94167191	ENSG00000269946.1|AL158152.2|PRPF4|PRPF4	993	+	6.684364	2.1739872	-1.0	-1.0
chr9	94166666	94166801	ENSG00000269946.1|AL158152.2|PRPF4|PRPF4	930	+	5.857508	1.156059	-1.0	-1.0
chr9	95005096	95005201	ENSG00000148120.16|C9orf3|PRPF4|PRPF4	919	+	3.3440955	1.0931891	-1.0	-1.0
chr9	95004756	95004886	ENSG00000148120.16|C9orf3|PRPF4|PRPF4	931	+	5.8552194	1.1640096	-1.0	-1.0
chr9	95004521	95004681	ENSG00000148120.16|C9orf3|PRPF4|PRPF4	948	+	5.9979362	1.2807367	-1.0	-1.0
chr9	95048355	95048550	ENSG00000148120.16|C9orf3|PRPF4|PRPF4	987	+	6.7389126	1.8842324	-1.0	-1.0
chr9	95317225	95317335	ENSG00000158169.12|FANCC|PRPF4|PRPF4	906	-	5.766113	1.0253347	-1.0	-1.0
chr9	96450460	96450565	ENSG00000130956.13|HABP4|PRPF4|PRPF4	950	+	5.995187	1.298487	-1.0	-1.0
chr9	96450908	96451098	ENSG00000130956.13|HABP4|PRPF4|PRPF4	930	+	3.8297126	1.1567986	-1.0	-1.0
chr9	96450753	96450868	ENSG00000130956.13|HABP4|PRPF4|PRPF4	925	+	3.3980432	1.1246728	-1.0	-1.0
chr9	96617939	96618079	ENSG00000081377.16|CDC14B|PRPF4|PRPF4	928	-	3.4858031	1.1446908	-1.0	-1.0
chr9	96496664	96496764	ENSG00000081377.16|CDC14B|PRPF4|PRPF4	902	-	5.740308	1.0099015	-1.0	-1.0
chr9	96854377	96854488	ENSG00000196597.11|ZNF782|PRPF4|PRPF4	951	-	6.0330143	1.3079871	-1.0	-1.0
chr9	97633102	97633237	ENSG00000136925.14|TSTD2|PRPF4|PRPF4	906	-	5.760893	1.026196	-1.0	-1.0
chr9	97983664	97983999	ENSG00000136938.8|ANP32B|PRPF4|PRPF4	958	+	6.1137094	1.3718891	-1.0	-1.0
chr9	100144749	100144929	ENSG00000119509.12|INVS|PRPF4|PRPF4	921	+	4.733231	1.1027948	-1.0	-1.0
chr9	101398872	101399092	ENSG00000136870.10|ZNF189|PRPF4|PRPF4	978	+	3.659248	1.6508251	-1.0	-1.0
chr9	104817095	104817300	ENSG00000165029.15|ABCA1|PRPF4|PRPF4	968	-	4.0794578	1.491438	-1.0	-1.0
chr9	104883207	104883412	ENSG00000165029.15|ABCA1|PRPF4|PRPF4	962	-	5.2896333	1.4240232	-1.0	-1.0
chr9	104816232	104816332	ENSG00000165029.15|ABCA1|PRPF4|PRPF4	906	-	3.8734982	1.0283201	-1.0	-1.0
chr9	104830934	104831034	ENSG00000165029.15|ABCA1|PRPF4|PRPF4	906	-	5.745106	1.0265859	-1.0	-1.0
chr9	104821389	104821499	ENSG00000165029.15|ABCA1|PRPF4|PRPF4	922	-	3.985663	1.1105392	-1.0	-1.0
chr9	104889101	104889195	ENSG00000165029.15|ABCA1|PRPF4|PRPF4	903	-	2.9355662	1.0146595	-1.0	-1.0
chr9	104821506	104821686	ENSG00000165029.15|ABCA1|PRPF4|PRPF4	966	-	5.974241	1.4720291	-1.0	-1.0
chr9	104810799	104810919	ENSG00000165029.15|ABCA1|PRPF4|PRPF4	912	-	3.9405477	1.0547912	-1.0	-1.0
chr9	104829030	104829135	ENSG00000165029.15|ABCA1|PRPF4|PRPF4	942	-	5.905009	1.2377523	-1.0	-1.0
chr9	104862625	104862740	ENSG00000165029.15|ABCA1|PRPF4|PRPF4	907	-	5.778496	1.0316055	-1.0	-1.0
chr9	104816970	104817090	ENSG00000165029.15|ABCA1|PRPF4|PRPF4	932	-	4.96249	1.1680069	-1.0	-1.0
chr9	105448235	105448430	ENSG00000106701.11|FSD1L|PRPF4|PRPF4	959	+	4.683829	1.3849754	-1.0	-1.0
chr9	108897162	108897262	ENSG00000070061.14|ELP1|PRPF4|PRPF4	906	-	3.2620668	1.0269014	-1.0	-1.0
chr9	108917546	108917651	ENSG00000070061.14|ELP1|PRPF4|PRPF4	934	-	5.8539515	1.1830387	-1.0	-1.0
chr9	108907110	108907210	ENSG00000070061.14|ELP1|PRPF4|PRPF4	904	-	5.7205124	1.0161779	-1.0	-1.0
chr9	110256122	110256411	ENSG00000136810.12|TXN|PRPF4|PRPF4	966	-	4.09319	1.4689437	-1.0	-1.0
chr9	111436959	111437108	ENSG00000136813.14|KIAA0368|PRPF4|PRPF4	910	-	5.7613854	1.045104	-1.0	-1.0
chr9	111371695	111371810	ENSG00000136813.14|KIAA0368|PRPF4|PRPF4	916	-	5.7750354	1.0753232	-1.0	-1.0
chr9	111661805	111661950	ENSG00000242616.3|GNG10|PRPF4|PRPF4	937	+	5.907336	1.2012922	-1.0	-1.0
chr9	111661808	111661953	ENSG00000244115.1|DNAJC25-GNG10|PRPF4|PRPF4	935	+	5.903079	1.1861656	-1.0	-1.0
chr9	113376525	113376665	ENSG00000119431.9|HDHD3|PRPF4|PRPF4	935	-	4.1020694	1.1898261	-1.0	-1.0
chr9	113393315	113393485	ENSG00000148218.15|ALAD|PRPF4|PRPF4	917	-	5.7923484	1.080493	-1.0	-1.0
chr9	114061781	114062241	ENSG00000106927.11|AMBP|PRPF4|PRPF4	990	-	5.521605	1.9914436	-1.0	-1.0
chr9	114060650	114060909	ENSG00000106927.11|AMBP|PRPF4|PRPF4	943	-	3.855478	1.2414603	-1.0	-1.0
chr9	114077215	114077350	ENSG00000106927.11|AMBP|PRPF4|PRPF4	942	-	4.032804	1.2332449	-1.0	-1.0
chr9	114077350	114077490	ENSG00000106927.11|AMBP|PRPF4|PRPF4	956	-	5.911843	1.3593119	-1.0	-1.0
chr9	114092000	114092200	ENSG00000136883.13|KIF12|PRPF4|PRPF4	975	-	4.696993	1.6094905	-1.0	-1.0
chr9	114301444	114301542	ENSG00000196739.14|COL27A1|PRPF4|PRPF4	990	+	3.5198743	1.9896235	-1.0	-1.0
chr9	114209281	114209476	ENSG00000196739.14|COL27A1|PRPF4|PRPF4	954	+	4.9441333	1.3342059	-1.0	-1.0
chr9	114275660	114275768	ENSG00000196739.14|COL27A1|PRPF4|PRPF4	956	+	2.7446241	1.358887	-1.0	-1.0
chr9	114222222	114222267	ENSG00000196739.14|COL27A1|PRPF4|PRPF4	948	+	3.7492952	1.2876346	-1.0	-1.0
chr9	114281838	114281958	ENSG00000196739.14|COL27A1|PRPF4|PRPF4	919	+	5.786688	1.089004	-1.0	-1.0
chr9	114301567	114301681	ENSG00000196739.14|COL27A1|PRPF4|PRPF4	941	+	3.5227795	1.2318995	-1.0	-1.0
chr9	114243506	114243560	ENSG00000196739.14|COL27A1|PRPF4|PRPF4	911	+	2.9630513	1.0530019	-1.0	-1.0
chr9	114269141	114269294	ENSG00000196739.14|COL27A1|PRPF4|PRPF4	953	+	3.6853387	1.3282802	-1.0	-1.0
chr9	114231821	114231866	ENSG00000196739.14|COL27A1|PRPF4|PRPF4	925	+	3.0954726	1.1261716	-1.0	-1.0
chr9	114288332	114288454	ENSG00000196739.14|COL27A1|PRPF4|PRPF4	966	+	6.2718043	1.4687679	-1.0	-1.0
chr9	114167688	114168508	ENSG00000196739.14|COL27A1|PRPF4|PRPF4	962	+	3.3664255	1.4236834	-1.0	-1.0
chr9	114254437	114254657	ENSG00000196739.14|COL27A1|PRPF4|PRPF4	978	+	6.6108184	1.6622245	-1.0	-1.0
chr9	114300566	114300687	ENSG00000196739.14|COL27A1|PRPF4|PRPF4	923	+	3.3904793	1.1122377	-1.0	-1.0
chr9	114205812	114205992	ENSG00000196739.14|COL27A1|PRPF4|PRPF4	960	+	5.641747	1.402974	-1.0	-1.0
chr9	114310563	114310968	ENSG00000196739.14|COL27A1|PRPF4|PRPF4	944	+	3.3376212	1.2535334	-1.0	-1.0
chr9	114278963	114279103	ENSG00000196739.14|COL27A1|PRPF4|PRPF4	918	+	5.853949	1.0870329	-1.0	-1.0
chr9	114292102	114292210	ENSG00000196739.14|COL27A1|PRPF4|PRPF4	973	+	3.1584775	1.5644494	-1.0	-1.0
chr9	114249331	114249436	ENSG00000196739.14|COL27A1|PRPF4|PRPF4	932	+	5.838076	1.1685888	-1.0	-1.0
chr9	114231078	114231132	ENSG00000196739.14|COL27A1|PRPF4|PRPF4	932	+	3.128289	1.1700946	-1.0	-1.0
chr9	114309264	114309444	ENSG00000196739.14|COL27A1|PRPF4|PRPF4	913	+	2.50972	1.0595404	-1.0	-1.0
chr9	114290223	114290331	ENSG00000196739.14|COL27A1|PRPF4|PRPF4	958	+	3.012357	1.3796159	-1.0	-1.0
chr9	114284723	114284777	ENSG00000196739.14|COL27A1|PRPF4|PRPF4	965	+	3.762335	1.4525213	-1.0	-1.0
chr9	114204547	114204717	ENSG00000196739.14|COL27A1|PRPF4|PRPF4	960	+	6.194541	1.4001178	-1.0	-1.0
chr9	114195958	114196012	ENSG00000196739.14|COL27A1|PRPF4|PRPF4	956	+	3.3554547	1.3604753	-1.0	-1.0
chr9	114222104	114222209	ENSG00000196739.14|COL27A1|PRPF4|PRPF4	902	+	5.7538977	1.0096048	-1.0	-1.0
chr9	114156047	114156147	ENSG00000196739.14|COL27A1|PRPF4|PRPF4	908	+	3.9164014	1.0374377	-1.0	-1.0
chr9	114270727	114270827	ENSG00000196739.14|COL27A1|PRPF4|PRPF4	920	+	2.9820507	1.0981554	-1.0	-1.0
chr9	114254162	114254292	ENSG00000196739.14|COL27A1|PRPF4|PRPF4	942	+	5.942514	1.2332895	-1.0	-1.0
chr9	114288913	114288967	ENSG00000196739.14|COL27A1|PRPF4|PRPF4	969	+	4.7611694	1.5118998	-1.0	-1.0
chr9	114219790	114219844	ENSG00000196739.14|COL27A1|PRPF4|PRPF4	980	+	3.9292822	1.7084029	-1.0	-1.0
chr9	114235598	114235652	ENSG00000196739.14|COL27A1|PRPF4|PRPF4	973	+	3.5126994	1.5716169	-1.0	-1.0
chr9	114252878	114252932	ENSG00000196739.14|COL27A1|PRPF4|PRPF4	971	+	3.6134248	1.5311428	-1.0	-1.0
chr9	114277148	114277258	ENSG00000196739.14|COL27A1|PRPF4|PRPF4	916	+	4.045537	1.07491	-1.0	-1.0
chr9	114290809	114290917	ENSG00000196739.14|COL27A1|PRPF4|PRPF4	989	+	4.64376	1.971077	-1.0	-1.0
chr9	114282276	114282330	ENSG00000196739.14|COL27A1|PRPF4|PRPF4	914	+	3.0221853	1.0663482	-1.0	-1.0
chr9	114240219	114240273	ENSG00000196739.14|COL27A1|PRPF4|PRPF4	906	+	3.0883949	1.0276508	-1.0	-1.0
chr9	114267872	114267972	ENSG00000196739.14|COL27A1|PRPF4|PRPF4	943	+	5.909435	1.2404652	-1.0	-1.0
chr9	114258540	114258594	ENSG00000196739.14|COL27A1|PRPF4|PRPF4	969	+	3.5658333	1.5057544	-1.0	-1.0
chr9	114183021	114183075	ENSG00000196739.14|COL27A1|PRPF4|PRPF4	970	+	4.6885514	1.5244366	-1.0	-1.0
chr9	114311153	114311498	ENSG00000196739.14|COL27A1|PRPF4|PRPF4	956	+	4.406705	1.3562307	-1.0	-1.0
chr9	114250456	114250614	ENSG00000196739.14|COL27A1|PRPF4|PRPF4	961	+	4.1083307	1.4124649	-1.0	-1.0
chr9	114240433	114240487	ENSG00000196739.14|COL27A1|PRPF4|PRPF4	907	+	3.1615007	1.0327332	-1.0	-1.0
chr9	114278608	114278788	ENSG00000196739.14|COL27A1|PRPF4|PRPF4	925	+	4.7205024	1.1226172	-1.0	-1.0
chr9	114288701	114288755	ENSG00000196739.14|COL27A1|PRPF4|PRPF4	959	+	3.7827158	1.3849229	-1.0	-1.0
chr9	114156232	114156427	ENSG00000196739.14|COL27A1|PRPF4|PRPF4	959	+	6.1387377	1.3858488	-1.0	-1.0
chr9	114210981	114211026	ENSG00000196739.14|COL27A1|PRPF4|PRPF4	971	+	6.458792	1.5374624	-1.0	-1.0
chr9	114288107	114288252	ENSG00000196739.14|COL27A1|PRPF4|PRPF4	939	+	5.953658	1.2141944	-1.0	-1.0
chr9	114236980	114237034	ENSG00000196739.14|COL27A1|PRPF4|PRPF4	975	+	4.879169	1.6085583	-1.0	-1.0
chr9	114267503	114267557	ENSG00000196739.14|COL27A1|PRPF4|PRPF4	941	+	3.390677	1.2278633	-1.0	-1.0
chr9	114264354	114264408	ENSG00000196739.14|COL27A1|PRPF4|PRPF4	928	+	3.1565418	1.1412772	-1.0	-1.0
chr9	114311563	114311788	ENSG00000196739.14|COL27A1|PRPF4|PRPF4	946	+	3.09356	1.2660227	-1.0	-1.0
chr9	114155604	114155884	ENSG00000196739.14|COL27A1|PRPF4|PRPF4	952	+	4.9604464	1.317918	-1.0	-1.0
chr9	114207206	114207431	ENSG00000196739.14|COL27A1|PRPF4|PRPF4	979	+	5.831218	1.6806769	-1.0	-1.0
chr9	114307636	114307778	ENSG00000196739.14|COL27A1|PRPF4|PRPF4	940	+	2.9968235	1.2219791	-1.0	-1.0
chr9	114169358	114169458	ENSG00000196739.14|COL27A1|PRPF4|PRPF4	906	+	2.7247546	1.0263165	-1.0	-1.0
chr9	114300069	114300123	ENSG00000196739.14|COL27A1|PRPF4|PRPF4	960	+	3.2140326	1.3972417	-1.0	-1.0
chr9	114210373	114210493	ENSG00000196739.14|COL27A1|PRPF4|PRPF4	927	+	5.8718967	1.1338645	-1.0	-1.0
chr9	114222267	114222587	ENSG00000196739.14|COL27A1|PRPF4|PRPF4	994	+	6.18389	2.212303	-1.0	-1.0
chr9	114223277	114223437	ENSG00000196739.14|COL27A1|PRPF4|PRPF4	939	+	5.4580793	1.2144107	-1.0	-1.0
chr9	114278118	114278238	ENSG00000196739.14|COL27A1|PRPF4|PRPF4	939	+	5.924413	1.2113678	-1.0	-1.0
chr9	114301319	114301439	ENSG00000196739.14|COL27A1|PRPF4|PRPF4	929	+	4.0499187	1.1485887	-1.0	-1.0
chr9	114290057	114290111	ENSG00000196739.14|COL27A1|PRPF4|PRPF4	959	+	3.958516	1.3900796	-1.0	-1.0
chr9	114221629	114221739	ENSG00000196739.14|COL27A1|PRPF4|PRPF4	962	+	6.2071857	1.4181144	-1.0	-1.0
chr9	114282456	114282564	ENSG00000196739.14|COL27A1|PRPF4|PRPF4	992	+	4.1491537	2.0910907	-1.0	-1.0
chr9	114168688	114168928	ENSG00000196739.14|COL27A1|PRPF4|PRPF4	953	+	3.0227792	1.3278962	-1.0	-1.0
chr9	114250614	114250668	ENSG00000196739.14|COL27A1|PRPF4|PRPF4	966	+	3.2627637	1.4694867	-1.0	-1.0
chr9	114183445	114183685	ENSG00000196739.14|COL27A1|PRPF4|PRPF4	956	+	6.106991	1.3578395	-1.0	-1.0
chr9	114304607	114304673	ENSG00000196739.14|COL27A1|PRPF4|PRPF4	902	+	2.6358798	1.0094919	-1.0	-1.0
chr9	114311808	114311958	ENSG00000196739.14|COL27A1|PRPF4|PRPF4	913	+	4.2373004	1.0614289	-1.0	-1.0
chr9	114306432	114306688	ENSG00000196739.14|COL27A1|PRPF4|PRPF4	954	+	3.4576054	1.3337792	-1.0	-1.0
chr9	114237661	114237715	ENSG00000196739.14|COL27A1|PRPF4|PRPF4	986	+	3.9880748	1.8558878	-1.0	-1.0
chr9	114241372	114241482	ENSG00000196739.14|COL27A1|PRPF4|PRPF4	904	+	5.734335	1.0170846	-1.0	-1.0
chr9	114248641	114248741	ENSG00000196739.14|COL27A1|PRPF4|PRPF4	901	+	5.6978064	1.0042611	-1.0	-1.0
chr9	114208811	114209016	ENSG00000196739.14|COL27A1|PRPF4|PRPF4	973	+	5.7927814	1.569424	-1.0	-1.0
chr9	114301071	114301125	ENSG00000196739.14|COL27A1|PRPF4|PRPF4	990	+	5.1937943	2.0094926	-1.0	-1.0
chr9	114205101	114205146	ENSG00000196739.14|COL27A1|PRPF4|PRPF4	909	+	3.200562	1.042115	-1.0	-1.0
chr9	114168983	114169353	ENSG00000196739.14|COL27A1|PRPF4|PRPF4	954	+	2.9884515	1.3376513	-1.0	-1.0
chr9	114209066	114209176	ENSG00000196739.14|COL27A1|PRPF4|PRPF4	930	+	5.8390894	1.1534252	-1.0	-1.0
chr9	114206251	114206296	ENSG00000196739.14|COL27A1|PRPF4|PRPF4	929	+	4.1380424	1.1458285	-1.0	-1.0
chr9	114209491	114209674	ENSG00000196739.14|COL27A1|PRPF4|PRPF4	963	+	4.98233	1.4335539	-1.0	-1.0
chr9	114252592	114252653	ENSG00000196739.14|COL27A1|PRPF4|PRPF4	973	+	3.2856572	1.5753568	-1.0	-1.0
chr9	116687556	116687666	ENSG00000119401.10|TRIM32|PRPF4|PRPF4	930	+	5.8261404	1.1572962	-1.0	-1.0
chr9	116687381	116687496	ENSG00000119401.10|TRIM32|PRPF4|PRPF4	940	+	4.124252	1.2191261	-1.0	-1.0
chr9	120471777	120471877	ENSG00000136861.17|CDK5RAP2|PRPF4|PRPF4	902	-	5.735299	1.0091466	-1.0	-1.0
chr9	120475493	120475703	ENSG00000136861.17|CDK5RAP2|PRPF4|PRPF4	991	-	6.9177895	2.042257	-1.0	-1.0
chr9	120477349	120477450	ENSG00000136861.17|CDK5RAP2|PRPF4|PRPF4	906	-	5.745106	1.0259695	-1.0	-1.0
chr9	120579919	120580169	ENSG00000136861.17|CDK5RAP2|PRPF4|PRPF4	995	-	5.405185	2.3075278	-1.0	-1.0
chr9	120868652	120868797	ENSG00000119403.13|PHF19|PRPF4|PRPF4	956	-	5.9606023	1.3572128	-1.0	-1.0
chr9	121300696	121300831	ENSG00000148180.19|GSN|PRPF4|PRPF4	926	+	5.844052	1.1322421	-1.0	-1.0
chr9	121738018	121738123	ENSG00000136848.16|DAB2IP|PRPF4|PRPF4	904	+	3.2385557	1.0160453	-1.0	-1.0
chr9	121737743	121737873	ENSG00000136848.16|DAB2IP|PRPF4|PRPF4	939	+	5.8840346	1.2146094	-1.0	-1.0
chr9	122941008	122941093	ENSG00000011454.16|RABGAP1|PRPF4|PRPF4	915	+	3.9348745	1.0718995	-1.0	-1.0
chr9	123266906	123267061	ENSG00000165209.18|STRBP|PRPF4|PRPF4	930	-	5.871218	1.157042	-1.0	-1.0
chr9	123266786	123266891	ENSG00000165209.18|STRBP|PRPF4|PRPF4	906	-	5.747674	1.0249245	-1.0	-1.0
chr9	123268266	123268435	ENSG00000165209.18|STRBP|PRPF4|PRPF4	979	-	6.4911385	1.6682429	-1.0	-1.0
chr9	123266426	123266526	ENSG00000165209.18|STRBP|PRPF4|PRPF4	902	-	5.7103643	1.0086961	-1.0	-1.0
chr9	123268435	123268576	ENSG00000165209.18|STRBP|PRPF4|PRPF4	969	-	6.295987	1.5037687	-1.0	-1.0
chr9	123266161	123266381	ENSG00000165209.18|STRBP|PRPF4|PRPF4	917	-	5.7868423	1.0819277	-1.0	-1.0
chr9	123267511	123268216	ENSG00000165209.18|STRBP|PRPF4|PRPF4	980	-	6.519555	1.6958256	-1.0	-1.0
chr9	123929506	123929888	ENSG00000119522.16|DENND1A|PRPF4|PRPF4	962	-	4.6944695	1.4192461	-1.0	-1.0
chr9	123929888	123930148	ENSG00000119522.16|DENND1A|PRPF4|PRPF4	948	-	3.155607	1.2804062	-1.0	-1.0
chr9	124258085	124258245	ENSG00000119408.16|NEK6|PRPF4|PRPF4	992	+	6.9513016	2.0801413	-1.0	-1.0
chr9	124327880	124328000	ENSG00000119408.16|NEK6|PRPF4|PRPF4	903	+	5.713047	1.0123522	-1.0	-1.0
chr9	124259861	124260061	ENSG00000119408.16|NEK6|PRPF4|PRPF4	975	+	6.4090157	1.6049575	-1.0	-1.0
chr9	124343175	124343385	ENSG00000119408.16|NEK6|PRPF4|PRPF4	907	+	4.818511	1.032948	-1.0	-1.0
chr9	124266008	124266253	ENSG00000119408.16|NEK6|PRPF4|PRPF4	969	+	4.763452	1.5039399	-1.0	-1.0
chr9	124258361	124258466	ENSG00000119408.16|NEK6|PRPF4|PRPF4	929	+	5.845848	1.1499434	-1.0	-1.0
chr9	124275928	124276118	ENSG00000119408.16|NEK6|PRPF4|PRPF4	949	+	5.8450327	1.2955246	-1.0	-1.0
chr9	124341615	124341840	ENSG00000119408.16|NEK6|PRPF4|PRPF4	978	+	6.4861355	1.6598388	-1.0	-1.0
chr9	124389461	124389636	ENSG00000136930.12|PSMB7|PRPF4|PRPF4	956	-	6.1055355	1.3614264	-1.0	-1.0
chr9	124356449	124356574	ENSG00000136930.12|PSMB7|PRPF4|PRPF4	928	-	4.9042697	1.1427194	-1.0	-1.0
chr9	124353914	124354049	ENSG00000136930.12|PSMB7|PRPF4|PRPF4	910	-	5.7692137	1.0449625	-1.0	-1.0
chr9	124489840	124490065	ENSG00000136931.9|NR5A1|PRPF4|PRPF4	958	-	6.1230254	1.3755208	-1.0	-1.0
chr9	124497584	124497769	ENSG00000136931.9|NR5A1|PRPF4|PRPF4	953	-	3.193401	1.3236194	-1.0	-1.0
chr9	124500089	124500199	ENSG00000136931.9|NR5A1|PRPF4|PRPF4	924	-	5.832813	1.1198812	-1.0	-1.0
chr9	124492018	124492423	ENSG00000136931.9|NR5A1|PRPF4|PRPF4	987	-	5.8792315	1.8735256	-1.0	-1.0
chr9	124490935	124491075	ENSG00000136931.9|NR5A1|PRPF4|PRPF4	945	-	5.933377	1.2610354	-1.0	-1.0
chr9	124491403	124491713	ENSG00000136931.9|NR5A1|PRPF4|PRPF4	942	-	4.8971267	1.240302	-1.0	-1.0
chr9	124492488	124492828	ENSG00000136931.9|NR5A1|PRPF4|PRPF4	965	-	4.7865963	1.4594771	-1.0	-1.0
chr9	125236812	125237057	ENSG00000044574.7|HSPA5|PRPF4|PRPF4	956	-	3.1232097	1.3532887	-1.0	-1.0
chr9	125238140	125238270	ENSG00000044574.7|HSPA5|PRPF4|PRPF4	938	-	2.8446186	1.204893	-1.0	-1.0
chr9	125240211	125240309	ENSG00000044574.7|HSPA5|PRPF4|PRPF4	948	-	5.9693933	1.2802584	-1.0	-1.0
chr9	125238589	125238739	ENSG00000044574.7|HSPA5|PRPF4|PRPF4	936	-	2.492184	1.1936343	-1.0	-1.0
chr9	125236287	125236812	ENSG00000044574.7|HSPA5|PRPF4|PRPF4	981	-	3.1609688	1.713495	-1.0	-1.0
chr9	125239205	125239331	ENSG00000044574.7|HSPA5|PRPF4|PRPF4	947	-	2.964163	1.2778385	-1.0	-1.0
chr9	125262134	125262284	ENSG00000165219.21|GAPVD1|PRPF4|PRPF4	942	+	4.138104	1.2377094	-1.0	-1.0
chr9	126439253	126439378	ENSG00000196814.14|MVB12B|PRPF4|PRPF4	940	+	5.922487	1.2192332	-1.0	-1.0
chr9	127403178	127403277	ENSG00000136856.17|SLC2A8|PRPF4|PRPF4	932	+	5.9270167	1.1664193	-1.0	-1.0
chr9	127406675	127406875	ENSG00000136856.17|SLC2A8|PRPF4|PRPF4	974	+	6.4633784	1.583447	-1.0	-1.0
chr9	127403277	127403517	ENSG00000136856.17|SLC2A8|PRPF4|PRPF4	993	+	7.097433	2.1745958	-1.0	-1.0
chr9	127406215	127406390	ENSG00000136856.17|SLC2A8|PRPF4|PRPF4	933	+	5.934625	1.1724536	-1.0	-1.0
chr9	127402978	127403163	ENSG00000136856.17|SLC2A8|PRPF4|PRPF4	930	+	4.9101405	1.1531794	-1.0	-1.0
chr9	127451004	127451184	ENSG00000197958.12|RPL12|PRPF4|PRPF4	923	-	4.0287523	1.1148479	-1.0	-1.0
chr9	127506093	127506198	ENSG00000136830.11|FAM129B|PRPF4|PRPF4	954	-	6.053826	1.3355298	-1.0	-1.0
chr9	127506218	127506373	ENSG00000136830.11|FAM129B|PRPF4|PRPF4	956	-	4.80423	1.3605337	-1.0	-1.0
chr9	127505703	127505888	ENSG00000136830.11|FAM129B|PRPF4|PRPF4	923	-	5.8086395	1.1153995	-1.0	-1.0
chr9	127568839	127569088	ENSG00000136830.11|FAM129B|PRPF4|PRPF4	992	-	5.4192	2.0721214	-1.0	-1.0
chr9	127506593	127506703	ENSG00000136830.11|FAM129B|PRPF4|PRPF4	933	-	5.8519044	1.1728092	-1.0	-1.0
chr9	127506728	127506853	ENSG00000136830.11|FAM129B|PRPF4|PRPF4	908	-	5.756796	1.0354664	-1.0	-1.0
chr9	127806741	127806871	ENSG00000136877.14|FPGS|PRPF4|PRPF4	936	+	5.8897076	1.195058	-1.0	-1.0
chr9	127803207	127803362	ENSG00000136877.14|FPGS|PRPF4|PRPF4	954	+	6.0931926	1.3378161	-1.0	-1.0
chr9	127899140	127899266	ENSG00000160408.14|ST6GALNAC6|PRPF4|PRPF4	927	-	5.820335	1.1370299	-1.0	-1.0
chr9	127897408	127897533	ENSG00000160408.14|ST6GALNAC6|PRPF4|PRPF4	906	-	5.7811418	1.0267179	-1.0	-1.0
chr9	128125288	128125441	ENSG00000148334.14|PTGES2|PRPF4|PRPF4	916	-	5.7921877	1.0753078	-1.0	-1.0
chr9	128122361	128122511	ENSG00000148334.14|PTGES2|PRPF4|PRPF4	937	-	5.903523	1.2015929	-1.0	-1.0
chr9	128190997	128191222	ENSG00000148337.20|CIZ1|PRPF4|PRPF4	960	-	6.1347685	1.3932713	-1.0	-1.0
chr9	128190862	128190972	ENSG00000148337.20|CIZ1|PRPF4|PRPF4	905	-	5.7328234	1.0226324	-1.0	-1.0
chr9	128168999	128169119	ENSG00000148337.20|CIZ1|PRPF4|PRPF4	932	-	5.8709297	1.17056	-1.0	-1.0
chr9	128191344	128191524	ENSG00000148337.20|CIZ1|PRPF4|PRPF4	950	-	5.6303687	1.3034899	-1.0	-1.0
chr9	128266175	128266280	ENSG00000167110.17|GOLGA2|PRPF4|PRPF4	906	-	5.747469	1.0269167	-1.0	-1.0
chr9	128262867	128263087	ENSG00000167110.17|GOLGA2|PRPF4|PRPF4	995	-	6.06804	2.290695	-1.0	-1.0
chr9	128260985	128261259	ENSG00000167110.17|GOLGA2|PRPF4|PRPF4	942	-	4.2093115	1.2346314	-1.0	-1.0
chr9	128260090	128260235	ENSG00000167110.17|GOLGA2|PRPF4|PRPF4	934	-	4.8704596	1.180958	-1.0	-1.0
chr9	128340645	128340810	ENSG00000167114.12|SLC27A4|PRPF4|PRPF4	982	+	6.6408286	1.7541558	-1.0	-1.0
chr9	128427829	128427999	ENSG00000167123.18|CERCAM|PRPF4|PRPF4	953	+	6.0647078	1.3244513	-1.0	-1.0
chr9	128484961	128485136	ENSG00000136811.16|ODF2|PRPF4|PRPF4	943	+	5.9289265	1.2445604	-1.0	-1.0
chr9	128485191	128485361	ENSG00000136811.16|ODF2|PRPF4|PRPF4	947	+	5.9951	1.2755786	-1.0	-1.0
chr9	128594247	128594373	ENSG00000197694.15|SPTAN1|PRPF4|PRPF4	935	+	3.7693667	1.1861523	-1.0	-1.0
chr9	128591476	128591611	ENSG00000197694.15|SPTAN1|PRPF4|PRPF4	928	+	2.8498287	1.1439873	-1.0	-1.0
chr9	128607896	128607996	ENSG00000197694.15|SPTAN1|PRPF4|PRPF4	901	+	3.862478	1.0060773	-1.0	-1.0
chr9	128703594	128703704	ENSG00000160447.6|PKN3|PRPF4|PRPF4	924	+	5.8271537	1.121593	-1.0	-1.0
chr9	128703384	128703589	ENSG00000160447.6|PKN3|PRPF4|PRPF4	964	+	6.387551	1.4444293	-1.0	-1.0
chr9	128703229	128703354	ENSG00000160447.6|PKN3|PRPF4|PRPF4	903	+	4.833247	1.0114987	-1.0	-1.0
chr9	128837823	128838008	ENSG00000171097.13|KYAT1|PRPF4|PRPF4	962	-	5.8969936	1.4155395	-1.0	-1.0
chr9	129010974	129011074	ENSG00000148341.17|SH3GLB2|PRPF4|PRPF4	902	-	5.7228565	1.0097759	-1.0	-1.0
chr9	129010734	129010879	ENSG00000148341.17|SH3GLB2|PRPF4|PRPF4	917	-	3.5312948	1.0816394	-1.0	-1.0
chr9	129028111	129028303	ENSG00000148341.17|SH3GLB2|PRPF4|PRPF4	948	-	4.3727965	1.2821889	-1.0	-1.0
chr9	129010349	129010459	ENSG00000148341.17|SH3GLB2|PRPF4|PRPF4	907	-	5.75747	1.0317523	-1.0	-1.0
chr9	129147906	129148156	ENSG00000119383.19|PTPA|PRPF4|PRPF4	971	+	4.8532004	1.5302328	-1.0	-1.0
chr9	129147194	129147334	ENSG00000119383.19|PTPA|PRPF4|PRPF4	913	+	5.776762	1.058568	-1.0	-1.0
chr9	129140756	129140921	ENSG00000119383.19|PTPA|PRPF4|PRPF4	941	+	5.9343834	1.2274951	-1.0	-1.0
chr9	129147576	129147696	ENSG00000119383.19|PTPA|PRPF4|PRPF4	915	+	5.8045945	1.0697362	-1.0	-1.0
chr9	129493990	129494280	ENSG00000204054.13|LINC00963|PRPF4|PRPF4	951	+	4.3010473	1.3119632	-1.0	-1.0
chr9	129496708	129496818	ENSG00000204054.13|LINC00963|PRPF4|PRPF4	933	+	5.8629494	1.175744	-1.0	-1.0
chr9	129497753	129498008	ENSG00000204054.13|LINC00963|PRPF4|PRPF4	954	+	3.77798	1.3372045	-1.0	-1.0
chr9	129497073	129497643	ENSG00000204054.13|LINC00963|PRPF4|PRPF4	986	+	5.423905	1.8450876	-1.0	-1.0
chr9	129498499	129498699	ENSG00000204054.13|LINC00963|PRPF4|PRPF4	980	+	6.5211535	1.6972268	-1.0	-1.0
chr9	129493610	129493720	ENSG00000204054.13|LINC00963|PRPF4|PRPF4	905	+	5.737219	1.0227025	-1.0	-1.0
chr9	129493725	129493900	ENSG00000204054.13|LINC00963|PRPF4|PRPF4	958	+	6.114786	1.3783891	-1.0	-1.0
chr9	129498088	129498333	ENSG00000204054.13|LINC00963|PRPF4|PRPF4	987	+	6.7404757	1.893269	-1.0	-1.0
chr9	129496383	129496533	ENSG00000204054.13|LINC00963|PRPF4|PRPF4	943	+	5.919963	1.2428313	-1.0	-1.0
chr9	129610178	129610448	ENSG00000148335.14|NTMT1|PRPF4|PRPF4	922	+	4.5251665	1.1066967	-1.0	-1.0
chr9	129609988	129610153	ENSG00000148335.14|NTMT1|PRPF4|PRPF4	955	+	4.754951	1.350268	-1.0	-1.0
chr9	129610683	129610808	ENSG00000148335.14|NTMT1|PRPF4|PRPF4	935	+	5.879133	1.1884751	-1.0	-1.0
chr9	129609653	129609833	ENSG00000148335.14|NTMT1|PRPF4|PRPF4	938	+	5.91474	1.2079338	-1.0	-1.0
chr9	129610563	129610673	ENSG00000148335.14|NTMT1|PRPF4|PRPF4	928	+	5.866269	1.1404934	-1.0	-1.0
chr9	129609328	129609458	ENSG00000148335.14|NTMT1|PRPF4|PRPF4	926	+	5.8291783	1.1299833	-1.0	-1.0
chr9	129814222	129814447	ENSG00000136827.11|TOR1A|PRPF4|PRPF4	970	-	6.325415	1.5187832	-1.0	-1.0
chr9	130135354	130135594	ENSG00000148358.19|GPR107|PRPF4|PRPF4	966	+	5.5012136	1.4731976	-1.0	-1.0
chr9	130579764	130579994	ENSG00000107164.15|FUBP3|PRPF4|PRPF4	994	+	5.847941	2.2201998	-1.0	-1.0
chr9	130579604	130579759	ENSG00000107164.15|FUBP3|PRPF4|PRPF4	951	+	4.287274	1.3118011	-1.0	-1.0
chr9	131419708	131419908	ENSG00000130723.18|PRRC2B|PRPF4|PRPF4	950	+	4.4717665	1.297586	-1.0	-1.0
chr9	131464897	131465002	ENSG00000130723.18|PRRC2B|PRPF4|PRPF4	920	+	3.9747758	1.0944769	-1.0	-1.0
chr9	131481503	131481683	ENSG00000130723.18|PRRC2B|PRPF4|PRPF4	967	+	5.419402	1.4811158	-1.0	-1.0
chr9	131495196	131495306	ENSG00000130723.18|PRRC2B|PRPF4|PRPF4	940	+	5.8737955	1.220232	-1.0	-1.0
chr9	131394748	131394888	ENSG00000130723.18|PRRC2B|PRPF4|PRPF4	945	+	5.951958	1.2579538	-1.0	-1.0
chr9	131467562	131467662	ENSG00000130723.18|PRRC2B|PRPF4|PRPF4	957	+	6.1400156	1.3644427	-1.0	-1.0
chr9	131496614	131496749	ENSG00000130723.18|PRRC2B|PRPF4|PRPF4	911	+	3.4928083	1.0489954	-1.0	-1.0
chr9	131394433	131394538	ENSG00000130723.18|PRRC2B|PRPF4|PRPF4	931	+	3.4441643	1.1614454	-1.0	-1.0
chr9	131407248	131407468	ENSG00000130723.18|PRRC2B|PRPF4|PRPF4	968	+	6.289001	1.4947664	-1.0	-1.0
chr9	131530842	131530952	ENSG00000130717.12|UCK1|PRPF4|PRPF4	907	-	5.8056273	1.0306344	-1.0	-1.0
chr9	132670444	132670774	ENSG00000125484.11|GTF3C4|PRPF4|PRPF4	963	+	6.236542	1.4373528	-1.0	-1.0
chr9	132944075	132944175	ENSG00000165699.13|TSC1|PRPF4|PRPF4	901	-	5.6978064	1.0037197	-1.0	-1.0
chr9	133055231	133055347	ENSG00000148308.17|GTF3C5|PRPF4|PRPF4	962	+	6.190039	1.4188411	-1.0	-1.0
chr9	133050842	133050972	ENSG00000148308.17|GTF3C5|PRPF4|PRPF4	934	+	5.857814	1.182339	-1.0	-1.0
chr9	133057868	133057968	ENSG00000148308.17|GTF3C5|PRPF4|PRPF4	950	+	6.059771	1.2982205	-1.0	-1.0
chr9	133148307	133148562	ENSG00000160271.14|RALGDS|PRPF4|PRPF4	924	-	5.8004203	1.1163961	-1.0	-1.0
chr9	133144287	133144462	ENSG00000160271.14|RALGDS|PRPF4|PRPF4	912	-	5.780105	1.0579464	-1.0	-1.0
chr9	133141262	133141382	ENSG00000160271.14|RALGDS|PRPF4|PRPF4	919	-	5.8292484	1.0919602	-1.0	-1.0
chr9	133120332	133120472	ENSG00000160271.14|RALGDS|PRPF4|PRPF4	942	-	5.9755526	1.23407	-1.0	-1.0
chr9	133145282	133145457	ENSG00000160271.14|RALGDS|PRPF4|PRPF4	953	-	6.05763	1.3284129	-1.0	-1.0
chr9	133348013	133348118	ENSG00000148297.15|MED22|PRPF4|PRPF4	907	-	5.756566	1.0316069	-1.0	-1.0
chr9	133347779	133347913	ENSG00000148297.15|MED22|PRPF4|PRPF4	962	-	6.1817307	1.4242903	-1.0	-1.0
chr9	133356320	133356399	ENSG00000148290.9|SURF1|PRPF4|PRPF4	1000	-	7.448086	7.964842	-1.0	-1.0
chr9	133362668	133362813	ENSG00000148248.13|SURF4|PRPF4|PRPF4	919	-	2.654114	1.090044	-1.0	-1.0
chr9	133375951	133376051	ENSG00000148248.13|SURF4|PRPF4|PRPF4	906	-	3.3364542	1.0264145	-1.0	-1.0
chr9	133375268	133375368	ENSG00000148248.13|SURF4|PRPF4|PRPF4	907	-	5.7694244	1.032411	-1.0	-1.0
chr9	133469987	133470092	ENSG00000160325.14|CACFD1|PRPF4|PRPF4	919	+	5.7928915	1.0904973	-1.0	-1.0
chr9	133712618	133712709	ENSG00000123453.17|SARDH|PRPF4|PRPF4	919	-	4.099372	1.0920247	-1.0	-1.0
chr9	133687971	133688416	ENSG00000123453.17|SARDH|PRPF4|PRPF4	969	-	6.2040253	1.5028831	-1.0	-1.0
chr9	133688436	133688651	ENSG00000123453.17|SARDH|PRPF4|PRPF4	952	-	4.6260805	1.3231598	-1.0	-1.0
chr9	133669883	133670083	ENSG00000123453.17|SARDH|PRPF4|PRPF4	955	-	6.1303644	1.345578	-1.0	-1.0
chr9	133666409	133666574	ENSG00000123453.17|SARDH|PRPF4|PRPF4	921	-	4.0185437	1.1024375	-1.0	-1.0
chr9	133685806	133685936	ENSG00000123453.17|SARDH|PRPF4|PRPF4	923	-	5.852807	1.1140857	-1.0	-1.0
chr9	133667608	133667783	ENSG00000123453.17|SARDH|PRPF4|PRPF4	941	-	5.912659	1.2319231	-1.0	-1.0
chr9	133708286	133708386	ENSG00000123453.17|SARDH|PRPF4|PRPF4	905	-	4.047332	1.0204605	-1.0	-1.0
chr9	133667823	133668388	ENSG00000123453.17|SARDH|PRPF4|PRPF4	983	-	6.1751423	1.7674977	-1.0	-1.0
chr9	133663769	133663874	ENSG00000123453.17|SARDH|PRPF4|PRPF4	905	-	5.764613	1.0219706	-1.0	-1.0
chr9	133737103	133737203	ENSG00000123453.17|SARDH|PRPF4|PRPF4	901	-	5.784808	1.0061119	-1.0	-1.0
chr9	133669408	133669878	ENSG00000123453.17|SARDH|PRPF4|PRPF4	973	-	5.7896466	1.5710437	-1.0	-1.0
chr9	133717515	133717745	ENSG00000123453.17|SARDH|PRPF4|PRPF4	971	-	5.0385065	1.5409626	-1.0	-1.0
chr9	133704947	133705031	ENSG00000123453.17|SARDH|PRPF4|PRPF4	970	-	6.466702	1.5295805	-1.0	-1.0
chr9	133732422	133732577	ENSG00000123453.17|SARDH|PRPF4|PRPF4	926	-	5.837934	1.1289111	-1.0	-1.0
chr9	133683742	133683912	ENSG00000123453.17|SARDH|PRPF4|PRPF4	944	-	5.982783	1.2504175	-1.0	-1.0
chr9	133712233	133712348	ENSG00000123453.17|SARDH|PRPF4|PRPF4	931	-	5.880439	1.1582626	-1.0	-1.0
chr9	133692967	133693157	ENSG00000123453.17|SARDH|PRPF4|PRPF4	951	-	6.103379	1.3098402	-1.0	-1.0
chr9	133708528	133708633	ENSG00000123453.17|SARDH|PRPF4|PRPF4	910	-	5.7980423	1.0442572	-1.0	-1.0
chr9	133689081	133689276	ENSG00000123453.17|SARDH|PRPF4|PRPF4	972	-	6.4652348	1.5458044	-1.0	-1.0
chr9	133713129	133713434	ENSG00000123453.17|SARDH|PRPF4|PRPF4	983	-	6.8218894	1.772499	-1.0	-1.0
chr9	133713037	133713124	ENSG00000123453.17|SARDH|PRPF4|PRPF4	974	-	6.56926	1.5931873	-1.0	-1.0
chr9	133734102	133734202	ENSG00000123453.17|SARDH|PRPF4|PRPF4	924	-	5.8417387	1.1167783	-1.0	-1.0
chr9	133737333	133737628	ENSG00000123453.17|SARDH|PRPF4|PRPF4	914	-	4.2360635	1.06504	-1.0	-1.0
chr9	133717850	133717950	ENSG00000123453.17|SARDH|PRPF4|PRPF4	926	-	5.817663	1.1305958	-1.0	-1.0
chr9	133681812	133681957	ENSG00000123453.17|SARDH|PRPF4|PRPF4	944	-	5.944722	1.2498357	-1.0	-1.0
chr9	133732104	133732422	ENSG00000123453.17|SARDH|PRPF4|PRPF4	973	-	5.771919	1.5648535	-1.0	-1.0
chr9	133926452	133926637	ENSG00000160293.16|VAV2|PRPF4|PRPF4	928	-	5.8466206	1.1427921	-1.0	-1.0
chr9	133793269	133793369	ENSG00000160293.16|VAV2|PRPF4|PRPF4	925	-	4.018728	1.1275637	-1.0	-1.0
chr9	133787675	133787925	ENSG00000160293.16|VAV2|PRPF4|PRPF4	982	-	4.3957353	1.7489276	-1.0	-1.0
chr9	133955896	133956156	ENSG00000160293.16|VAV2|PRPF4|PRPF4	971	-	5.9527144	1.54117	-1.0	-1.0
chr9	133908027	133908207	ENSG00000160293.16|VAV2|PRPF4|PRPF4	916	-	4.059964	1.0745355	-1.0	-1.0
chr9	133802314	133802509	ENSG00000160293.16|VAV2|PRPF4|PRPF4	945	-	3.9654415	1.2575533	-1.0	-1.0
chr9	133959236	133959471	ENSG00000160293.16|VAV2|PRPF4|PRPF4	925	-	3.746426	1.1226598	-1.0	-1.0
chr9	133988136	133988236	ENSG00000160293.16|VAV2|PRPF4|PRPF4	922	-	3.363919	1.1105251	-1.0	-1.0
chr9	133908912	133909047	ENSG00000160293.16|VAV2|PRPF4|PRPF4	951	-	6.040755	1.3094711	-1.0	-1.0
chr9	133884832	133884972	ENSG00000160293.16|VAV2|PRPF4|PRPF4	925	-	5.8303733	1.1278152	-1.0	-1.0
chr9	133931377	133931572	ENSG00000160293.16|VAV2|PRPF4|PRPF4	959	-	4.340478	1.3921155	-1.0	-1.0
chr9	133992294	133992574	ENSG00000160293.16|VAV2|PRPF4|PRPF4	949	-	5.370527	1.2926959	-1.0	-1.0
chr9	133908332	133908607	ENSG00000160293.16|VAV2|PRPF4|PRPF4	961	-	4.507936	1.4106777	-1.0	-1.0
chr9	133833526	133833671	ENSG00000160293.16|VAV2|PRPF4|PRPF4	944	-	5.9422317	1.2551126	-1.0	-1.0
chr9	133800984	133801119	ENSG00000160293.16|VAV2|PRPF4|PRPF4	911	-	3.911398	1.0496339	-1.0	-1.0
chr9	133956886	133957091	ENSG00000160293.16|VAV2|PRPF4|PRPF4	974	-	6.183724	1.5904847	-1.0	-1.0
chr9	133797459	133797619	ENSG00000160293.16|VAV2|PRPF4|PRPF4	908	-	5.7598844	1.0351372	-1.0	-1.0
chr9	133962026	133962151	ENSG00000160293.16|VAV2|PRPF4|PRPF4	927	-	5.822928	1.1351094	-1.0	-1.0
chr9	133780004	133780114	ENSG00000160293.16|VAV2|PRPF4|PRPF4	933	-	5.9464355	1.1745449	-1.0	-1.0
chr9	133796544	133796654	ENSG00000160293.16|VAV2|PRPF4|PRPF4	923	-	3.9825613	1.1131386	-1.0	-1.0
chr9	133954971	133955481	ENSG00000160293.16|VAV2|PRPF4|PRPF4	972	-	5.012455	1.5459543	-1.0	-1.0
chr9	133991316	133991421	ENSG00000160293.16|VAV2|PRPF4|PRPF4	925	-	5.8021665	1.1232426	-1.0	-1.0
chr9	133787370	133787500	ENSG00000160293.16|VAV2|PRPF4|PRPF4	925	-	5.820078	1.1265976	-1.0	-1.0
chr9	133805429	133805544	ENSG00000160293.16|VAV2|PRPF4|PRPF4	935	-	5.914631	1.1883606	-1.0	-1.0
chr9	133969866	133970201	ENSG00000160293.16|VAV2|PRPF4|PRPF4	990	-	5.4404764	1.9972585	-1.0	-1.0
chr9	133983426	133983556	ENSG00000160293.16|VAV2|PRPF4|PRPF4	928	-	5.870507	1.145266	-1.0	-1.0
chr9	133973701	133973846	ENSG00000160293.16|VAV2|PRPF4|PRPF4	953	-	6.0727754	1.33179	-1.0	-1.0
chr9	133953731	133953831	ENSG00000160293.16|VAV2|PRPF4|PRPF4	946	-	5.9375653	1.2637538	-1.0	-1.0
chr9	133838115	133838225	ENSG00000160293.16|VAV2|PRPF4|PRPF4	904	-	5.7290673	1.0197424	-1.0	-1.0
chr9	133956216	133956341	ENSG00000160293.16|VAV2|PRPF4|PRPF4	919	-	3.871725	1.0903963	-1.0	-1.0
chr9	133762463	133762858	ENSG00000160293.16|VAV2|PRPF4|PRPF4	1000	-	4.5803704	3.5400844	-1.0	-1.0
chr9	133769156	133769376	ENSG00000160293.16|VAV2|PRPF4|PRPF4	992	-	3.9594748	2.0884109	-1.0	-1.0
chr9	133983651	133983886	ENSG00000160293.16|VAV2|PRPF4|PRPF4	981	-	4.809543	1.7285676	-1.0	-1.0
chr9	133990176	133990331	ENSG00000160293.16|VAV2|PRPF4|PRPF4	920	-	4.403244	1.0977257	-1.0	-1.0
chr9	133788000	133788320	ENSG00000160293.16|VAV2|PRPF4|PRPF4	927	-	4.86699	1.1370387	-1.0	-1.0
chr9	133803269	133803469	ENSG00000160293.16|VAV2|PRPF4|PRPF4	943	-	3.5159314	1.2467165	-1.0	-1.0
chr9	133787265	133787365	ENSG00000160293.16|VAV2|PRPF4|PRPF4	901	-	5.7080703	1.0065517	-1.0	-1.0
chr9	133853590	133853700	ENSG00000160293.16|VAV2|PRPF4|PRPF4	940	-	5.9874263	1.2210749	-1.0	-1.0
chr9	133857080	133857400	ENSG00000160293.16|VAV2|PRPF4|PRPF4	979	-	4.595665	1.6729244	-1.0	-1.0
chr9	133768646	133768791	ENSG00000160293.16|VAV2|PRPF4|PRPF4	906	-	5.742431	1.026097	-1.0	-1.0
chr9	133797854	133798014	ENSG00000160293.16|VAV2|PRPF4|PRPF4	936	-	5.551575	1.1940203	-1.0	-1.0
chr9	133907747	133908007	ENSG00000160293.16|VAV2|PRPF4|PRPF4	979	-	6.5189695	1.6692	-1.0	-1.0
chr9	133778889	133779064	ENSG00000160293.16|VAV2|PRPF4|PRPF4	976	-	5.9167085	1.612677	-1.0	-1.0
chr9	133768946	133769141	ENSG00000160293.16|VAV2|PRPF4|PRPF4	960	-	4.799494	1.3983049	-1.0	-1.0
chr9	133763703	133764109	ENSG00000160293.16|VAV2|PRPF4|PRPF4	960	-	4.86929	1.4012942	-1.0	-1.0
chr9	133969601	133969821	ENSG00000160293.16|VAV2|PRPF4|PRPF4	984	-	6.4280725	1.7855923	-1.0	-1.0
chr9	133762963	133763198	ENSG00000160293.16|VAV2|PRPF4|PRPF4	937	-	5.5315137	1.2030112	-1.0	-1.0
chr9	133980091	133980221	ENSG00000160293.16|VAV2|PRPF4|PRPF4	949	-	5.985913	1.2939354	-1.0	-1.0
chr9	133897357	133897462	ENSG00000160293.16|VAV2|PRPF4|PRPF4	910	-	3.9012923	1.0473205	-1.0	-1.0
chr9	133990621	133990811	ENSG00000160293.16|VAV2|PRPF4|PRPF4	931	-	5.0649815	1.158043	-1.0	-1.0
chr9	133807257	133807326	ENSG00000160293.16|VAV2|PRPF4|PRPF4	919	-	3.9585714	1.0892633	-1.0	-1.0
chr9	133840260	133840485	ENSG00000160293.16|VAV2|PRPF4|PRPF4	980	-	5.385794	1.6978853	-1.0	-1.0
chr9	133972641	133972826	ENSG00000160293.16|VAV2|PRPF4|PRPF4	960	-	4.98555	1.4022802	-1.0	-1.0
chr9	133934962	133935077	ENSG00000160293.16|VAV2|PRPF4|PRPF4	902	-	2.9487743	1.0085146	-1.0	-1.0
chr9	133834111	133834266	ENSG00000160293.16|VAV2|PRPF4|PRPF4	991	-	6.4331536	2.0505464	-1.0	-1.0
chr9	133887572	133887872	ENSG00000160293.16|VAV2|PRPF4|PRPF4	942	-	5.318354	1.2359884	-1.0	-1.0
chr9	133763433	133763658	ENSG00000160293.16|VAV2|PRPF4|PRPF4	972	-	4.892691	1.5549604	-1.0	-1.0
chr9	133797709	133797809	ENSG00000160293.16|VAV2|PRPF4|PRPF4	939	-	5.855934	1.2149066	-1.0	-1.0
chr9	133882972	133883142	ENSG00000160293.16|VAV2|PRPF4|PRPF4	927	-	4.730426	1.1365725	-1.0	-1.0
chr9	133798444	133798564	ENSG00000160293.16|VAV2|PRPF4|PRPF4	950	-	6.007551	1.3004634	-1.0	-1.0
chr9	133927937	133928102	ENSG00000160293.16|VAV2|PRPF4|PRPF4	935	-	5.669284	1.1879847	-1.0	-1.0
chr9	133930247	133930367	ENSG00000160293.16|VAV2|PRPF4|PRPF4	933	-	5.8636975	1.1715109	-1.0	-1.0
chr9	133953836	133953956	ENSG00000160293.16|VAV2|PRPF4|PRPF4	926	-	5.829374	1.1317353	-1.0	-1.0
chr9	133805589	133805739	ENSG00000160293.16|VAV2|PRPF4|PRPF4	933	-	5.8620567	1.171178	-1.0	-1.0
chr9	133927507	133927712	ENSG00000160293.16|VAV2|PRPF4|PRPF4	964	-	5.059774	1.4400403	-1.0	-1.0
chr9	133917772	133917962	ENSG00000160293.16|VAV2|PRPF4|PRPF4	921	-	4.8210573	1.1025581	-1.0	-1.0
chr9	133961821	133961996	ENSG00000160293.16|VAV2|PRPF4|PRPF4	917	-	3.7089794	1.0824318	-1.0	-1.0
chr9	133846245	133846525	ENSG00000160293.16|VAV2|PRPF4|PRPF4	980	-	6.2112155	1.6943028	-1.0	-1.0
chr9	133930122	133930242	ENSG00000160293.16|VAV2|PRPF4|PRPF4	905	-	5.733402	1.0202607	-1.0	-1.0
chr9	134157363	134157543	ENSG00000196363.9|WDR5|PRPF4|PRPF4	941	+	4.979542	1.2305361	-1.0	-1.0
chr9	134158767	134158982	ENSG00000196363.9|WDR5|PRPF4|PRPF4	978	+	5.6982737	1.6549959	-1.0	-1.0
chr9	134152679	134152784	ENSG00000196363.9|WDR5|PRPF4|PRPF4	907	+	5.748379	1.0305665	-1.0	-1.0
chr9	134360169	134360269	ENSG00000186350.9|RXRA|PRPF4|PRPF4	902	+	5.7080703	1.0081012	-1.0	-1.0
chr9	134404971	134405201	ENSG00000186350.9|RXRA|PRPF4|PRPF4	975	+	6.4474645	1.6099654	-1.0	-1.0
chr9	134350359	134350544	ENSG00000186350.9|RXRA|PRPF4|PRPF4	925	+	5.8339434	1.1225512	-1.0	-1.0
chr9	134425525	134425850	ENSG00000186350.9|RXRA|PRPF4|PRPF4	964	+	6.2386093	1.4440564	-1.0	-1.0
chr9	134411944	134412044	ENSG00000186350.9|RXRA|PRPF4|PRPF4	902	+	5.740308	1.0084302	-1.0	-1.0
chr9	134348284	134348394	ENSG00000186350.9|RXRA|PRPF4|PRPF4	904	+	5.724881	1.018469	-1.0	-1.0
chr9	134347324	134347479	ENSG00000186350.9|RXRA|PRPF4|PRPF4	927	+	5.858987	1.1346356	-1.0	-1.0
chr9	134415944	134416139	ENSG00000186350.9|RXRA|PRPF4|PRPF4	979	+	5.9686484	1.6688454	-1.0	-1.0
chr9	134361394	134361594	ENSG00000186350.9|RXRA|PRPF4|PRPF4	961	+	6.159169	1.4060681	-1.0	-1.0
chr9	134352619	134352759	ENSG00000186350.9|RXRA|PRPF4|PRPF4	954	+	6.0741367	1.3415496	-1.0	-1.0
chr9	134350129	134350329	ENSG00000186350.9|RXRA|PRPF4|PRPF4	976	+	5.8879185	1.6114975	-1.0	-1.0
chr9	134380240	134380340	ENSG00000186350.9|RXRA|PRPF4|PRPF4	902	+	5.7080703	1.0091466	-1.0	-1.0
chr9	134350784	134350889	ENSG00000186350.9|RXRA|PRPF4|PRPF4	909	+	5.7860966	1.0432845	-1.0	-1.0
chr9	134348979	134349099	ENSG00000186350.9|RXRA|PRPF4|PRPF4	909	+	5.7667756	1.0416838	-1.0	-1.0
chr9	134341014	134341219	ENSG00000186350.9|RXRA|PRPF4|PRPF4	991	+	6.597201	2.068654	-1.0	-1.0
chr9	134365519	134365644	ENSG00000186350.9|RXRA|PRPF4|PRPF4	904	+	3.8518212	1.0168241	-1.0	-1.0
chr9	134407214	134407339	ENSG00000186350.9|RXRA|PRPF4|PRPF4	921	+	4.8434033	1.09974	-1.0	-1.0
chr9	134334774	134334989	ENSG00000186350.9|RXRA|PRPF4|PRPF4	961	+	6.1711564	1.4144645	-1.0	-1.0
chr9	134334994	134335109	ENSG00000186350.9|RXRA|PRPF4|PRPF4	925	+	5.8142776	1.1251794	-1.0	-1.0
chr9	134327024	134327144	ENSG00000186350.9|RXRA|PRPF4|PRPF4	905	+	5.731309	1.0207257	-1.0	-1.0
chr9	134342134	134342234	ENSG00000186350.9|RXRA|PRPF4|PRPF4	909	+	3.8963647	1.042115	-1.0	-1.0
chr9	134332439	134332759	ENSG00000186350.9|RXRA|PRPF4|PRPF4	988	+	6.686561	1.9292982	-1.0	-1.0
chr9	134357459	134357604	ENSG00000186350.9|RXRA|PRPF4|PRPF4	931	+	3.4182463	1.1640058	-1.0	-1.0
chr9	134365679	134365834	ENSG00000186350.9|RXRA|PRPF4|PRPF4	936	+	5.9198813	1.1966873	-1.0	-1.0
chr9	134416409	134416589	ENSG00000186350.9|RXRA|PRPF4|PRPF4	940	+	5.9235587	1.2220614	-1.0	-1.0
chr9	134329319	134329424	ENSG00000186350.9|RXRA|PRPF4|PRPF4	904	+	5.721608	1.0157217	-1.0	-1.0
chr9	134349284	134349624	ENSG00000186350.9|RXRA|PRPF4|PRPF4	974	+	5.749801	1.5825164	-1.0	-1.0
chr9	134358324	134358469	ENSG00000186350.9|RXRA|PRPF4|PRPF4	930	+	5.857172	1.1557273	-1.0	-1.0
chr9	134403791	134403891	ENSG00000186350.9|RXRA|PRPF4|PRPF4	900	+	5.6955066	1.0006146	-1.0	-1.0
chr9	134337514	134337654	ENSG00000186350.9|RXRA|PRPF4|PRPF4	933	+	5.2467303	1.1758814	-1.0	-1.0
chr9	134351299	134351409	ENSG00000186350.9|RXRA|PRPF4|PRPF4	921	+	5.85678	1.1002109	-1.0	-1.0
chr9	134415434	134415574	ENSG00000186350.9|RXRA|PRPF4|PRPF4	935	+	5.7376676	1.1858072	-1.0	-1.0
chr9	134354089	134354284	ENSG00000186350.9|RXRA|PRPF4|PRPF4	929	+	3.3661819	1.1517532	-1.0	-1.0
chr9	134426615	134426925	ENSG00000186350.9|RXRA|PRPF4|PRPF4	913	+	5.5132027	1.0611455	-1.0	-1.0
chr9	134341274	134341464	ENSG00000186350.9|RXRA|PRPF4|PRPF4	968	+	6.272292	1.4886073	-1.0	-1.0
chr9	134353059	134353209	ENSG00000186350.9|RXRA|PRPF4|PRPF4	945	+	4.813965	1.2562889	-1.0	-1.0
chr9	134341734	134341959	ENSG00000186350.9|RXRA|PRPF4|PRPF4	936	+	4.7348948	1.1934085	-1.0	-1.0
chr9	134382260	134382390	ENSG00000186350.9|RXRA|PRPF4|PRPF4	954	+	6.078236	1.3337609	-1.0	-1.0
chr9	134346629	134347184	ENSG00000186350.9|RXRA|PRPF4|PRPF4	960	+	5.5566325	1.3952909	-1.0	-1.0
chr9	134351904	134352564	ENSG00000186350.9|RXRA|PRPF4|PRPF4	958	+	5.053465	1.3753166	-1.0	-1.0
chr9	134370964	134371139	ENSG00000186350.9|RXRA|PRPF4|PRPF4	956	+	6.0843525	1.3567269	-1.0	-1.0
chr9	134329804	134329914	ENSG00000186350.9|RXRA|PRPF4|PRPF4	910	+	5.7746854	1.045046	-1.0	-1.0
chr9	134437606	134437756	ENSG00000186350.9|RXRA|PRPF4|PRPF4	916	+	4.5607696	1.074071	-1.0	-1.0
chr9	134342244	134342349	ENSG00000186350.9|RXRA|PRPF4|PRPF4	923	+	5.800676	1.1150496	-1.0	-1.0
chr9	134349814	134349924	ENSG00000186350.9|RXRA|PRPF4|PRPF4	921	+	5.8038926	1.1032857	-1.0	-1.0
chr9	134353859	134354034	ENSG00000186350.9|RXRA|PRPF4|PRPF4	950	+	5.5799828	1.3001506	-1.0	-1.0
chr9	134330844	134330964	ENSG00000186350.9|RXRA|PRPF4|PRPF4	938	+	5.8885164	1.2104645	-1.0	-1.0
chr9	134357809	134357964	ENSG00000186350.9|RXRA|PRPF4|PRPF4	945	+	5.2552257	1.2605777	-1.0	-1.0
chr9	134359954	134360114	ENSG00000186350.9|RXRA|PRPF4|PRPF4	906	+	3.1415517	1.0271405	-1.0	-1.0
chr9	134335869	134336014	ENSG00000186350.9|RXRA|PRPF4|PRPF4	906	+	5.744722	1.0262212	-1.0	-1.0
chr9	134359824	134359929	ENSG00000186350.9|RXRA|PRPF4|PRPF4	902	+	5.7080703	1.007491	-1.0	-1.0
chr9	134404616	134404731	ENSG00000186350.9|RXRA|PRPF4|PRPF4	911	+	5.78142	1.0513753	-1.0	-1.0
chr9	134358939	134359049	ENSG00000186350.9|RXRA|PRPF4|PRPF4	937	+	5.8945503	1.197853	-1.0	-1.0
chr9	134412329	134412479	ENSG00000186350.9|RXRA|PRPF4|PRPF4	923	+	5.82801	1.1159014	-1.0	-1.0
chr9	134355499	134355699	ENSG00000186350.9|RXRA|PRPF4|PRPF4	943	+	5.957724	1.2460281	-1.0	-1.0
chr9	134412624	134412884	ENSG00000186350.9|RXRA|PRPF4|PRPF4	976	+	6.307974	1.612828	-1.0	-1.0
chr9	134432911	134433041	ENSG00000186350.9|RXRA|PRPF4|PRPF4	934	+	4.7795224	1.1834743	-1.0	-1.0
chr9	134331684	134331804	ENSG00000186350.9|RXRA|PRPF4|PRPF4	925	+	4.872107	1.1255496	-1.0	-1.0
chr9	134332264	134332429	ENSG00000186350.9|RXRA|PRPF4|PRPF4	923	+	5.0863237	1.1112535	-1.0	-1.0
chr9	134364994	134365094	ENSG00000186350.9|RXRA|PRPF4|PRPF4	912	+	3.9126046	1.0549004	-1.0	-1.0
chr9	134359544	134359644	ENSG00000186350.9|RXRA|PRPF4|PRPF4	904	+	5.7305665	1.0175726	-1.0	-1.0
chr9	134358759	134358924	ENSG00000186350.9|RXRA|PRPF4|PRPF4	923	+	4.5716033	1.113411	-1.0	-1.0
chr9	134335339	134335679	ENSG00000186350.9|RXRA|PRPF4|PRPF4	969	+	6.2901683	1.5024799	-1.0	-1.0
chr9	134364184	134364379	ENSG00000186350.9|RXRA|PRPF4|PRPF4	952	+	6.04805	1.3223972	-1.0	-1.0
chr9	134347569	134348194	ENSG00000186350.9|RXRA|PRPF4|PRPF4	954	+	5.161354	1.3417045	-1.0	-1.0
chr9	134336914	134337104	ENSG00000186350.9|RXRA|PRPF4|PRPF4	943	+	5.094675	1.2437445	-1.0	-1.0
chr9	134375200	134375345	ENSG00000186350.9|RXRA|PRPF4|PRPF4	936	+	5.886444	1.1953725	-1.0	-1.0
chr9	134376660	134376765	ENSG00000186350.9|RXRA|PRPF4|PRPF4	901	+	5.6978064	1.0044423	-1.0	-1.0
chr9	134326659	134326844	ENSG00000186350.9|RXRA|PRPF4|PRPF4	942	+	3.752066	1.2360708	-1.0	-1.0
chr9	134381155	134381340	ENSG00000186350.9|RXRA|PRPF4|PRPF4	947	+	5.965475	1.2752084	-1.0	-1.0
chr9	134363509	134363664	ENSG00000186350.9|RXRA|PRPF4|PRPF4	955	+	6.1004105	1.3511167	-1.0	-1.0
chr9	134382615	134382805	ENSG00000186350.9|RXRA|PRPF4|PRPF4	928	+	5.830316	1.1401589	-1.0	-1.0
chr9	134404801	134404971	ENSG00000186350.9|RXRA|PRPF4|PRPF4	961	+	6.177937	1.4106674	-1.0	-1.0
chr9	134342499	134342779	ENSG00000186350.9|RXRA|PRPF4|PRPF4	975	+	5.0923123	1.595557	-1.0	-1.0
chr9	135480022	135480162	ENSG00000196422.10|PPP1R26|PRPF4|PRPF4	936	+	4.088772	1.1907464	-1.0	-1.0
chr9	135502276	135502587	ENSG00000122140.10|MRPS2|PRPF4|PRPF4	981	+	6.537133	1.7176656	-1.0	-1.0
chr9	136089180	136089285	ENSG00000148411.7|NACC2|PRPF4|PRPF4	946	-	5.950985	1.2680261	-1.0	-1.0
chr9	136209275	136209675	ENSG00000165661.16|QSOX2|PRPF4|PRPF4	971	-	5.4541454	1.5365626	-1.0	-1.0
chr9	136231779	136231974	ENSG00000165661.16|QSOX2|PRPF4|PRPF4	978	-	6.4812756	1.6502638	-1.0	-1.0
chr9	136387279	136387479	ENSG00000165684.4|SNAPC4|PRPF4|PRPF4	952	-	4.3786626	1.3199362	-1.0	-1.0
chr9	136408761	136408951	ENSG00000165689.16|SDCCAG3|PRPF4|PRPF4	948	-	5.056681	1.2828864	-1.0	-1.0
chr9	136410432	136410587	ENSG00000165689.16|SDCCAG3|PRPF4|PRPF4	911	-	4.1351705	1.0521146	-1.0	-1.0
chr9	136404780	136404975	ENSG00000165689.16|SDCCAG3|PRPF4|PRPF4	946	-	3.5059333	1.2692229	-1.0	-1.0
chr9	136408601	136408751	ENSG00000165689.16|SDCCAG3|PRPF4|PRPF4	934	-	5.8527284	1.18176	-1.0	-1.0
chr9	136434334	136434439	ENSG00000148384.12|INPP5E|PRPF4|PRPF4	909	-	5.7800303	1.041655	-1.0	-1.0
chr9	136434604	136434734	ENSG00000148384.12|INPP5E|PRPF4|PRPF4	972	-	6.1411676	1.5458933	-1.0	-1.0
chr9	136483034	136483279	ENSG00000148396.18|SEC16A|PRPF4|PRPF4	937	-	5.9013824	1.1983815	-1.0	-1.0
chr9	136482629	136483009	ENSG00000148396.18|SEC16A|PRPF4|PRPF4	971	-	5.2840853	1.5321851	-1.0	-1.0
chr9	136462264	136462424	ENSG00000148396.18|SEC16A|PRPF4|PRPF4	956	-	5.691466	1.351767	-1.0	-1.0
chr9	136463197	136463327	ENSG00000148396.18|SEC16A|PRPF4|PRPF4	918	-	3.9516451	1.0839671	-1.0	-1.0
chr9	136718611	136718976	ENSG00000165716.10|FAM69B|PRPF4|PRPF4	954	+	6.122088	1.3365226	-1.0	-1.0
chr9	136719991	136720091	ENSG00000165716.10|FAM69B|PRPF4|PRPF4	909	+	5.8279576	1.0392659	-1.0	-1.0
chr9	136717921	136718081	ENSG00000165716.10|FAM69B|PRPF4|PRPF4	953	+	6.1023126	1.3298377	-1.0	-1.0
chr9	136719076	136719261	ENSG00000165716.10|FAM69B|PRPF4|PRPF4	962	+	6.230866	1.4255732	-1.0	-1.0
chr9	136793023	136793158	ENSG00000244187.7|TMEM141|PRPF4|PRPF4	915	+	3.3217995	1.072838	-1.0	-1.0
chr9	136791999	136792324	ENSG00000244187.7|TMEM141|PRPF4|PRPF4	933	+	4.071808	1.1734551	-1.0	-1.0
chr9	136792408	136792593	ENSG00000244187.7|TMEM141|PRPF4|PRPF4	933	+	4.073089	1.1718148	-1.0	-1.0
chr9	136791804	136791994	ENSG00000244187.7|TMEM141|PRPF4|PRPF4	965	+	4.5225825	1.4592849	-1.0	-1.0
chr9	136791354	136791789	ENSG00000244187.7|TMEM141|PRPF4|PRPF4	996	+	4.2858896	2.3606555	-1.0	-1.0
chr9	136793023	136793158	ENSG00000272896.1|AL355987.3|PRPF4|PRPF4	915	+	3.3217995	1.0728414	-1.0	-1.0
chr9	136792408	136792593	ENSG00000272896.1|AL355987.3|PRPF4|PRPF4	933	+	4.073089	1.1718042	-1.0	-1.0
chr9	136791804	136791946	ENSG00000272896.1|AL355987.3|PRPF4|PRPF4	967	+	4.6649675	1.4770379	-1.0	-1.0
chr9	136793708	136793818	ENSG00000272896.1|AL355987.3|PRPF4|PRPF4	915	+	5.8410854	1.0708855	-1.0	-1.0
chr9	136791424	136791789	ENSG00000272896.1|AL355987.3|PRPF4|PRPF4	998	+	4.414995	2.6127143	-1.0	-1.0
chr9	136800428	136800595	ENSG00000272896.1|AL355987.3|PRPF4|PRPF4	967	+	4.04351	1.4847914	-1.0	-1.0
chr9	136792030	136792185	ENSG00000272896.1|AL355987.3|PRPF4|PRPF4	918	+	3.9588542	1.0857688	-1.0	-1.0
chr9	136807066	136807221	ENSG00000213213.13|CCDC183|PRPF4|PRPF4	982	+	2.9690025	1.7545661	-1.0	-1.0
chr9	136806462	136806727	ENSG00000213213.13|CCDC183|PRPF4|PRPF4	938	+	2.5237014	1.2044241	-1.0	-1.0
chr9	136807352	136807571	ENSG00000213213.13|CCDC183|PRPF4|PRPF4	996	+	3.5312524	2.3693247	-1.0	-1.0
chr9	136807591	136807706	ENSG00000213213.13|CCDC183|PRPF4|PRPF4	937	+	2.8321373	1.2025359	-1.0	-1.0
chr9	136803111	136804481	ENSG00000213213.13|CCDC183|PRPF4|PRPF4	991	+	3.3579874	2.0269492	-1.0	-1.0
chr9	136802926	136803026	ENSG00000213213.13|CCDC183|PRPF4|PRPF4	904	+	3.8502564	1.0161779	-1.0	-1.0
chr9	136805166	136805266	ENSG00000213213.13|CCDC183|PRPF4|PRPF4	950	+	4.270428	1.3032669	-1.0	-1.0
chr9	136804816	136805051	ENSG00000213213.13|CCDC183|PRPF4|PRPF4	943	+	4.664253	1.2422848	-1.0	-1.0
chr9	136800429	136800649	ENSG00000213213.13|CCDC183|PRPF4|PRPF4	962	+	4.5645413	1.4207101	-1.0	-1.0
chr9	136807280	136807352	ENSG00000213213.13|CCDC183|PRPF4|PRPF4	919	+	2.21027	1.09067	-1.0	-1.0
chr9	136804632	136804757	ENSG00000213213.13|CCDC183|PRPF4|PRPF4	944	+	5.9250917	1.2538562	-1.0	-1.0
chr9	136806162	136806442	ENSG00000213213.13|CCDC183|PRPF4|PRPF4	923	+	3.1437738	1.1123087	-1.0	-1.0
chr9	136806462	136806727	ENSG00000273066.5|AL355987.4|PRPF4|PRPF4	938	+	2.5237014	1.2046413	-1.0	-1.0
chr9	136808354	136808454	ENSG00000273066.5|AL355987.4|PRPF4|PRPF4	902	+	2.497321	1.0084302	-1.0	-1.0
chr9	136807739	136807899	ENSG00000273066.5|AL355987.4|PRPF4|PRPF4	929	+	2.5927956	1.1506212	-1.0	-1.0
chr9	136809734	136809979	ENSG00000273066.5|AL355987.4|PRPF4|PRPF4	943	+	5.156949	1.2423625	-1.0	-1.0
chr9	136803111	136804481	ENSG00000273066.5|AL355987.4|PRPF4|PRPF4	991	+	3.3579874	2.0268629	-1.0	-1.0
chr9	136807066	136807706	ENSG00000273066.5|AL355987.4|PRPF4|PRPF4	986	+	3.025693	1.8460393	-1.0	-1.0
chr9	136805166	136805266	ENSG00000273066.5|AL355987.4|PRPF4|PRPF4	950	+	4.270428	1.3026432	-1.0	-1.0
chr9	136804816	136805051	ENSG00000273066.5|AL355987.4|PRPF4|PRPF4	943	+	4.664253	1.2420554	-1.0	-1.0
chr9	136805381	136805551	ENSG00000273066.5|AL355987.4|PRPF4|PRPF4	945	+	3.607749	1.258256	-1.0	-1.0
chr9	136800493	136800648	ENSG00000273066.5|AL355987.4|PRPF4|PRPF4	964	+	5.1945	1.4406589	-1.0	-1.0
chr9	136802921	136803026	ENSG00000273066.5|AL355987.4|PRPF4|PRPF4	902	+	3.5333564	1.0076556	-1.0	-1.0
chr9	136808139	136808249	ENSG00000273066.5|AL355987.4|PRPF4|PRPF4	923	+	2.8584719	1.1128587	-1.0	-1.0
chr9	136804632	136804757	ENSG00000273066.5|AL355987.4|PRPF4|PRPF4	944	+	5.9250917	1.2541707	-1.0	-1.0
chr9	136806162	136806442	ENSG00000273066.5|AL355987.4|PRPF4|PRPF4	924	+	3.1524384	1.1164098	-1.0	-1.0
chr9	136821411	136821516	ENSG00000272679.1|AL355987.2|PRPF4|PRPF4	943	+	5.9126635	1.2477305	-1.0	-1.0
chr9	136806826	136806926	ENSG00000272679.1|AL355987.2|PRPF4|PRPF4	900	+	2.6278224	1.0019584	-1.0	-1.0
chr9	136807711	136807896	ENSG00000272679.1|AL355987.2|PRPF4|PRPF4	930	+	2.53029	1.1554506	-1.0	-1.0
chr9	136821986	136822181	ENSG00000272679.1|AL355987.2|PRPF4|PRPF4	960	+	4.9856615	1.3974751	-1.0	-1.0
chr9	136824064	136824264	ENSG00000272679.1|AL355987.2|PRPF4|PRPF4	977	+	4.7168145	1.6358413	-1.0	-1.0
chr9	136825334	136825599	ENSG00000272679.1|AL355987.2|PRPF4|PRPF4	986	+	5.876079	1.8516688	-1.0	-1.0
chr9	136825956	136826091	ENSG00000272679.1|AL355987.2|PRPF4|PRPF4	920	+	5.818042	1.0973543	-1.0	-1.0
chr9	136828276	136828471	ENSG00000272679.1|AL355987.2|PRPF4|PRPF4	968	+	6.2992845	1.4954811	-1.0	-1.0
chr9	136824699	136824884	ENSG00000272679.1|AL355987.2|PRPF4|PRPF4	948	+	5.990016	1.2824829	-1.0	-1.0
chr9	136804606	136804756	ENSG00000272679.1|AL355987.2|PRPF4|PRPF4	936	+	5.5280857	1.196207	-1.0	-1.0
chr9	136806461	136806731	ENSG00000272679.1|AL355987.2|PRPF4|PRPF4	934	+	2.5003107	1.1802502	-1.0	-1.0
chr9	136805381	136805551	ENSG00000272679.1|AL355987.2|PRPF4|PRPF4	945	+	3.607749	1.2584174	-1.0	-1.0
chr9	136802921	136803026	ENSG00000272679.1|AL355987.2|PRPF4|PRPF4	902	+	3.5333564	1.0078318	-1.0	-1.0
chr9	136806161	136806441	ENSG00000272679.1|AL355987.2|PRPF4|PRPF4	922	+	3.0826106	1.1069751	-1.0	-1.0
chr9	136805166	136805266	ENSG00000272679.1|AL355987.2|PRPF4|PRPF4	950	+	4.270428	1.3026432	-1.0	-1.0
chr9	136824959	136825144	ENSG00000272679.1|AL355987.2|PRPF4|PRPF4	924	+	4.3614483	1.116373	-1.0	-1.0
chr9	136827576	136827711	ENSG00000272679.1|AL355987.2|PRPF4|PRPF4	924	+	5.8319955	1.1174088	-1.0	-1.0
chr9	136809731	136809861	ENSG00000272679.1|AL355987.2|PRPF4|PRPF4	951	+	6.0358934	1.3138455	-1.0	-1.0
chr9	136808141	136808246	ENSG00000272679.1|AL355987.2|PRPF4|PRPF4	921	+	2.841086	1.1047885	-1.0	-1.0
chr9	136806996	136807706	ENSG00000272679.1|AL355987.2|PRPF4|PRPF4	985	+	2.981977	1.8349792	-1.0	-1.0
chr9	136803111	136804481	ENSG00000272679.1|AL355987.2|PRPF4|PRPF4	991	+	3.3579874	2.026825	-1.0	-1.0
chr9	136809871	136809981	ENSG00000272679.1|AL355987.2|PRPF4|PRPF4	924	+	3.7933002	1.1188521	-1.0	-1.0
chr9	136804796	136805051	ENSG00000272679.1|AL355987.2|PRPF4|PRPF4	943	+	4.7302	1.2449073	-1.0	-1.0
chr9	136800493	136800648	ENSG00000272679.1|AL355987.2|PRPF4|PRPF4	964	+	5.1945	1.4407046	-1.0	-1.0
chr9	136831825	136832080	ENSG00000196642.18|RABL6|PRPF4|PRPF4	937	+	3.9694514	1.1991433	-1.0	-1.0
chr9	136824064	136824264	ENSG00000196642.18|RABL6|PRPF4|PRPF4	977	+	4.7168145	1.6360714	-1.0	-1.0
chr9	136825334	136825599	ENSG00000196642.18|RABL6|PRPF4|PRPF4	986	+	5.876079	1.8513852	-1.0	-1.0
chr9	136822056	136822181	ENSG00000196642.18|RABL6|PRPF4|PRPF4	973	+	6.3613896	1.5662278	-1.0	-1.0
chr9	136825956	136826091	ENSG00000196642.18|RABL6|PRPF4|PRPF4	920	+	5.818042	1.0967715	-1.0	-1.0
chr9	136821413	136821513	ENSG00000196642.18|RABL6|PRPF4|PRPF4	939	+	5.855934	1.2138456	-1.0	-1.0
chr9	136828276	136828471	ENSG00000196642.18|RABL6|PRPF4|PRPF4	968	+	6.2992845	1.4952122	-1.0	-1.0
chr9	136824699	136824884	ENSG00000196642.18|RABL6|PRPF4|PRPF4	948	+	5.990016	1.2828056	-1.0	-1.0
chr9	136831084	136831239	ENSG00000196642.18|RABL6|PRPF4|PRPF4	928	+	5.8802166	1.1433358	-1.0	-1.0
chr9	136840376	136840841	ENSG00000196642.18|RABL6|PRPF4|PRPF4	941	+	3.9183564	1.229502	-1.0	-1.0
chr9	136835690	136835865	ENSG00000196642.18|RABL6|PRPF4|PRPF4	924	+	5.8370066	1.121346	-1.0	-1.0
chr9	136824959	136825144	ENSG00000196642.18|RABL6|PRPF4|PRPF4	924	+	4.3614483	1.1165644	-1.0	-1.0
chr9	136835945	136836070	ENSG00000196642.18|RABL6|PRPF4|PRPF4	942	+	5.9481792	1.2375337	-1.0	-1.0
chr9	136827576	136827711	ENSG00000196642.18|RABL6|PRPF4|PRPF4	924	+	5.8319955	1.1178466	-1.0	-1.0
chr9	136809731	136809861	ENSG00000196642.18|RABL6|PRPF4|PRPF4	951	+	6.0358934	1.3138077	-1.0	-1.0
chr9	136808142	136808252	ENSG00000196642.18|RABL6|PRPF4|PRPF4	916	+	2.8474913	1.074634	-1.0	-1.0
chr9	136836275	136836400	ENSG00000196642.18|RABL6|PRPF4|PRPF4	935	+	5.929254	1.1860672	-1.0	-1.0
chr9	136829674	136829779	ENSG00000196642.18|RABL6|PRPF4|PRPF4	954	+	6.2094765	1.340288	-1.0	-1.0
chr9	136809871	136809981	ENSG00000196642.18|RABL6|PRPF4|PRPF4	924	+	3.7933002	1.1186727	-1.0	-1.0
chr9	136831394	136831609	ENSG00000196642.18|RABL6|PRPF4|PRPF4	948	+	3.7900124	1.2821023	-1.0	-1.0
chr9	136848004	136848801	ENSG00000232434.2|C9orf172|PRPF4|PRPF4	992	+	5.1456246	2.089456	-1.0	-1.0
chr9	136850824	136851009	ENSG00000054148.17|PHPT1|PRPF4|PRPF4	921	+	3.1535761	1.101091	-1.0	-1.0
chr9	136849968	136850428	ENSG00000054148.17|PHPT1|PRPF4|PRPF4	962	+	3.8984206	1.4221077	-1.0	-1.0
chr9	136849590	136849778	ENSG00000054148.17|PHPT1|PRPF4|PRPF4	976	+	6.439913	1.6286168	-1.0	-1.0
chr9	136850560	136850660	ENSG00000054148.17|PHPT1|PRPF4|PRPF4	900	+	3.2264352	1.002047	-1.0	-1.0
chr9	136848780	136849085	ENSG00000054148.17|PHPT1|PRPF4|PRPF4	1000	+	6.4502316	3.7373412	-1.0	-1.0
chr9	136850433	136850560	ENSG00000054148.17|PHPT1|PRPF4|PRPF4	959	+	4.021768	1.3879008	-1.0	-1.0
chr9	136849090	136849585	ENSG00000054148.17|PHPT1|PRPF4|PRPF4	977	+	3.942774	1.644922	-1.0	-1.0
chr9	136853719	136853819	ENSG00000177943.13|MAMDC4|PRPF4|PRPF4	948	+	5.967264	1.2817538	-1.0	-1.0
chr9	136852119	136852254	ENSG00000177943.13|MAMDC4|PRPF4|PRPF4	913	+	5.7605944	1.0585814	-1.0	-1.0
chr9	136862293	136862543	ENSG00000107223.12|EDF1|PRPF4|PRPF4	959	-	4.39751	1.386206	-1.0	-1.0
chr9	136862723	136862903	ENSG00000107223.12|EDF1|PRPF4|PRPF4	905	-	3.4977064	1.0229282	-1.0	-1.0
chr9	136865106	136865306	ENSG00000107223.12|EDF1|PRPF4|PRPF4	966	-	5.377262	1.4668298	-1.0	-1.0
chr9	136863114	136863287	ENSG00000107223.12|EDF1|PRPF4|PRPF4	958	-	5.125808	1.3809069	-1.0	-1.0
chr9	136865361	136865636	ENSG00000107223.12|EDF1|PRPF4|PRPF4	990	-	6.831195	1.9829865	-1.0	-1.0
chr9	136922853	136923038	ENSG00000127191.17|TRAF2|PRPF4|PRPF4	944	+	5.9558606	1.2549473	-1.0	-1.0
chr9	136886541	136886956	ENSG00000127191.17|TRAF2|PRPF4|PRPF4	970	+	5.292278	1.5240738	-1.0	-1.0
chr9	136921330	136921530	ENSG00000127191.17|TRAF2|PRPF4|PRPF4	973	+	4.9195323	1.5678692	-1.0	-1.0
chr9	136887046	136887161	ENSG00000127191.17|TRAF2|PRPF4|PRPF4	953	+	6.034711	1.3245938	-1.0	-1.0
chr9	136887361	136887486	ENSG00000127191.17|TRAF2|PRPF4|PRPF4	910	+	5.7776275	1.0436692	-1.0	-1.0
chr9	136943223	136943328	ENSG00000159069.13|FBXW5|PRPF4|PRPF4	903	-	5.715329	1.0134244	-1.0	-1.0
chr9	136945468	136945628	ENSG00000176919.11|C8G|PRPF4|PRPF4	961	+	6.31178	1.4082371	-1.0	-1.0
chr9	136950933	136951053	ENSG00000184925.11|LCN12|PRPF4|PRPF4	905	+	5.789884	1.02142	-1.0	-1.0
chr9	136949668	136949838	ENSG00000184925.11|LCN12|PRPF4|PRPF4	955	+	6.0881057	1.3502438	-1.0	-1.0
chr9	136950248	136950428	ENSG00000184925.11|LCN12|PRPF4|PRPF4	914	+	5.778478	1.0662625	-1.0	-1.0
chr9	137009010	137009183	ENSG00000107331.16|ABCA2|PRPF4|PRPF4	978	-	6.494975	1.6581492	-1.0	-1.0
chr9	137023441	137023541	ENSG00000107331.16|ABCA2|PRPF4|PRPF4	901	-	3.8483455	1.005354	-1.0	-1.0
chr9	137019805	137019935	ENSG00000107331.16|ABCA2|PRPF4|PRPF4	905	-	5.7842536	1.0206438	-1.0	-1.0
chr9	137010292	137010657	ENSG00000107331.16|ABCA2|PRPF4|PRPF4	987	-	5.8521485	1.8824699	-1.0	-1.0
chr9	137043059	137043234	ENSG00000107281.9|NPDC1|PRPF4|PRPF4	952	-	5.7109294	1.3189919	-1.0	-1.0
chr9	137050538	137050823	ENSG00000054179.11|ENTPD2|PRPF4|PRPF4	970	-	4.7743955	1.5172455	-1.0	-1.0
chr9	137049989	137050214	ENSG00000054179.11|ENTPD2|PRPF4|PRPF4	979	-	4.676905	1.6751566	-1.0	-1.0
chr9	137049613	137049743	ENSG00000054179.11|ENTPD2|PRPF4|PRPF4	952	-	6.039117	1.3150471	-1.0	-1.0
chr9	137049470	137049590	ENSG00000054179.11|ENTPD2|PRPF4|PRPF4	945	-	5.962829	1.257867	-1.0	-1.0
chr9	137049225	137049330	ENSG00000054179.11|ENTPD2|PRPF4|PRPF4	952	-	6.097841	1.3166838	-1.0	-1.0
chr9	137179522	137179712	ENSG00000176248.8|ANAPC2|PRPF4|PRPF4	960	-	4.7327657	1.3984668	-1.0	-1.0
chr9	137185467	137185652	ENSG00000176248.8|ANAPC2|PRPF4|PRPF4	962	-	5.378213	1.4245884	-1.0	-1.0
chr9	137179237	137179432	ENSG00000176248.8|ANAPC2|PRPF4|PRPF4	932	-	3.7051063	1.1705067	-1.0	-1.0
chr9	137193335	137193470	ENSG00000176058.11|TPRN|PRPF4|PRPF4	910	-	3.9910107	1.0471414	-1.0	-1.0
chr9	137192785	137193000	ENSG00000176058.11|TPRN|PRPF4|PRPF4	981	-	6.535685	1.7230817	-1.0	-1.0
chr9	137195030	137195130	ENSG00000176058.11|TPRN|PRPF4|PRPF4	904	-	5.7305665	1.0175726	-1.0	-1.0
chr9	137194210	137194315	ENSG00000176058.11|TPRN|PRPF4|PRPF4	950	-	5.992899	1.297077	-1.0	-1.0
chr9	137191846	137191961	ENSG00000176058.11|TPRN|PRPF4|PRPF4	908	-	5.7634277	1.0373682	-1.0	-1.0
chr9	137196057	137196227	ENSG00000176058.11|TPRN|PRPF4|PRPF4	922	-	3.8034945	1.1073103	-1.0	-1.0
chr9	137194665	137194855	ENSG00000176058.11|TPRN|PRPF4|PRPF4	948	-	6.0089235	1.2881413	-1.0	-1.0
chr9	137211774	137211904	ENSG00000188566.13|NDOR1|PRPF4|PRPF4	916	+	5.8779535	1.0757012	-1.0	-1.0
chr9	137241607	137241707	ENSG00000188229.5|TUBB4B|PRPF4|PRPF4	902	+	3.231286	1.0099015	-1.0	-1.0
chr9	137241417	137241532	ENSG00000188229.5|TUBB4B|PRPF4|PRPF4	925	+	3.9997165	1.1276486	-1.0	-1.0
chr9	137255222	137255572	ENSG00000188986.6|NELFB|PRPF4|PRPF4	970	+	4.4147086	1.5232235	-1.0	-1.0
chr9	137267086	137267186	ENSG00000188986.6|NELFB|PRPF4|PRPF4	900	+	5.6955066	1.0012785	-1.0	-1.0
chr9	137266746	137266943	ENSG00000188986.6|NELFB|PRPF4|PRPF4	987	+	5.9143267	1.8715487	-1.0	-1.0
chr9	137266426	137266696	ENSG00000188986.6|NELFB|PRPF4|PRPF4	978	+	5.9585977	1.6514912	-1.0	-1.0
chr9	137273196	137273316	ENSG00000188986.6|NELFB|PRPF4|PRPF4	913	+	5.8040442	1.0594205	-1.0	-1.0
chr9	137394925	137395130	ENSG00000187609.15|EXD3|PRPF4|PRPF4	942	-	5.93616	1.2397456	-1.0	-1.0
chr9	137394745	137394855	ENSG00000187609.15|EXD3|PRPF4|PRPF4	933	-	5.8654356	1.1711109	-1.0	-1.0
chr9	137380096	137380236	ENSG00000187609.15|EXD3|PRPF4|PRPF4	908	-	3.969815	1.0365579	-1.0	-1.0
chr9	137393930	137394190	ENSG00000187609.15|EXD3|PRPF4|PRPF4	943	-	5.9709406	1.2437663	-1.0	-1.0
chr9	137353796	137353899	ENSG00000187609.15|EXD3|PRPF4|PRPF4	931	-	5.8889837	1.1615736	-1.0	-1.0
chr9	137395155	137395285	ENSG00000187609.15|EXD3|PRPF4|PRPF4	929	-	3.8336875	1.1466868	-1.0	-1.0
chr9	137428881	137429011	ENSG00000188747.8|NOXA1|PRPF4|PRPF4	964	+	6.2327046	1.4495403	-1.0	-1.0
chr9	137428711	137428876	ENSG00000188747.8|NOXA1|PRPF4|PRPF4	999	+	7.7213945	3.1801498	-1.0	-1.0
chr9	137429398	137429658	ENSG00000188747.8|NOXA1|PRPF4|PRPF4	932	+	5.2719445	1.1650788	-1.0	-1.0
chr9	137429036	137429171	ENSG00000188747.8|NOXA1|PRPF4|PRPF4	918	+	5.7761993	1.0841453	-1.0	-1.0
chr9	137429753	137430348	ENSG00000188747.8|NOXA1|PRPF4|PRPF4	961	+	4.5122714	1.4069592	-1.0	-1.0
chr9	137428141	137428511	ENSG00000188747.8|NOXA1|PRPF4|PRPF4	971	+	6.372569	1.54388	-1.0	-1.0
chr9	137450770	137450935	ENSG00000165802.22|NSMF|PRPF4|PRPF4	941	-	5.443068	1.2274616	-1.0	-1.0
chr9	137450100	137450175	ENSG00000165802.22|NSMF|PRPF4|PRPF4	907	-	2.9630654	1.0304742	-1.0	-1.0
chr9	137455432	137455627	ENSG00000165802.22|NSMF|PRPF4|PRPF4	962	-	2.213866	1.4228567	-1.0	-1.0
chr9	137455879	137456409	ENSG00000165802.22|NSMF|PRPF4|PRPF4	957	-	3.4099898	1.3646249	-1.0	-1.0
chr9	137457601	137457801	ENSG00000165802.22|NSMF|PRPF4|PRPF4	963	-	3.5741608	1.4346741	-1.0	-1.0
chr9	137453019	137453374	ENSG00000165802.22|NSMF|PRPF4|PRPF4	932	-	2.8690677	1.1689274	-1.0	-1.0
chr9	137447832	137448172	ENSG00000165802.22|NSMF|PRPF4|PRPF4	963	-	4.2335453	1.4373487	-1.0	-1.0
chr9	137450255	137450550	ENSG00000165802.22|NSMF|PRPF4|PRPF4	1000	-	7.806955	3.4991148	-1.0	-1.0
chr9	137454537	137454656	ENSG00000165802.22|NSMF|PRPF4|PRPF4	980	-	2.5983453	1.7096685	-1.0	-1.0
chr9	137457406	137457556	ENSG00000165802.22|NSMF|PRPF4|PRPF4	920	-	2.5446968	1.0949523	-1.0	-1.0
chr9	137452604	137452739	ENSG00000165802.22|NSMF|PRPF4|PRPF4	926	-	3.5753198	1.1322659	-1.0	-1.0
chr9	137458376	137458481	ENSG00000165802.22|NSMF|PRPF4|PRPF4	903	-	5.7477074	1.0112629	-1.0	-1.0
chr9	137452464	137452589	ENSG00000165802.22|NSMF|PRPF4|PRPF4	954	-	2.7789252	1.3413574	-1.0	-1.0
chr9	137454661	137455238	ENSG00000165802.22|NSMF|PRPF4|PRPF4	958	-	3.0713425	1.3722136	-1.0	-1.0
chr9	137455634	137455834	ENSG00000165802.22|NSMF|PRPF4|PRPF4	963	-	2.3922596	1.434444	-1.0	-1.0
chr9	137455307	137455412	ENSG00000165802.22|NSMF|PRPF4|PRPF4	925	-	2.6492457	1.122441	-1.0	-1.0
chr9	137451700	137452325	ENSG00000165802.22|NSMF|PRPF4|PRPF4	947	-	5.433172	1.2780937	-1.0	-1.0
chr9	137449077	137449292	ENSG00000165802.22|NSMF|PRPF4|PRPF4	943	-	3.4203215	1.2413987	-1.0	-1.0
chr9	137454395	137454492	ENSG00000165802.22|NSMF|PRPF4|PRPF4	933	-	2.3530707	1.1728245	-1.0	-1.0
chr9	137453444	137453579	ENSG00000165802.22|NSMF|PRPF4|PRPF4	924	-	5.805868	1.1165582	-1.0	-1.0
chr9	137458111	137458226	ENSG00000165802.22|NSMF|PRPF4|PRPF4	924	-	5.807111	1.119789	-1.0	-1.0
chr9	137453589	137453820	ENSG00000165802.22|NSMF|PRPF4|PRPF4	971	-	4.970274	1.5325888	-1.0	-1.0
chr9	137454492	137454537	ENSG00000165802.22|NSMF|PRPF4|PRPF4	949	-	3.3177657	1.292394	-1.0	-1.0
chr9	137450175	137450255	ENSG00000165802.22|NSMF|PRPF4|PRPF4	960	-	3.4260082	1.3967552	-1.0	-1.0
chr9	137448772	137448922	ENSG00000165802.22|NSMF|PRPF4|PRPF4	964	-	5.3296685	1.4467537	-1.0	-1.0
chr9	137456821	137457011	ENSG00000165802.22|NSMF|PRPF4|PRPF4	927	-	4.190712	1.136209	-1.0	-1.0
chr9	137575972	137576157	ENSG00000148399.12|DPH7|PRPF4|PRPF4	950	-	6.028072	1.3006372	-1.0	-1.0
chr9	137569038	137569313	ENSG00000148399.12|DPH7|PRPF4|PRPF4	958	-	6.1276293	1.3722764	-1.0	-1.0
chr9	137606730	137606855	ENSG00000197070.13|ARRDC1|PRPF4|PRPF4	936	+	5.907171	1.1946169	-1.0	-1.0
chr9	137606730	137606855	ENSG00000283411.1|AL590627.2|PRPF4|PRPF4	936	+	5.907171	1.1941638	-1.0	-1.0
chr9	137619299	137619399	ENSG00000283411.1|AL590627.2|PRPF4|PRPF4	902	+	5.7228565	1.0098486	-1.0	-1.0
chr9	137646449	137646669	ENSG00000283411.1|AL590627.2|PRPF4|PRPF4	972	+	6.373466	1.5543242	-1.0	-1.0
chr9	137618182	137618422	ENSG00000203993.4|ARRDC1-AS1|PRPF4|PRPF4	941	-	4.6016264	1.2318636	-1.0	-1.0
chr9	137814852	137814972	ENSG00000181090.20|EHMT1|PRPF4|PRPF4	911	+	3.5924902	1.0516163	-1.0	-1.0
chr9	137784913	137785098	ENSG00000181090.20|EHMT1|PRPF4|PRPF4	947	+	5.9942837	1.2730545	-1.0	-1.0
chr9	137815462	137815627	ENSG00000181090.20|EHMT1|PRPF4|PRPF4	955	+	5.9652615	1.3425078	-1.0	-1.0
chr9	137716490	137716620	ENSG00000181090.20|EHMT1|PRPF4|PRPF4	913	+	5.781774	1.0611589	-1.0	-1.0
chr9	137814545	137814805	ENSG00000181090.20|EHMT1|PRPF4|PRPF4	947	+	5.446403	1.279196	-1.0	-1.0
chr9	137619299	137619399	ENSG00000181090.20|EHMT1|PRPF4|PRPF4	902	+	5.7228565	1.0077602	-1.0	-1.0
chr9	137646448	137646668	ENSG00000181090.20|EHMT1|PRPF4|PRPF4	972	+	6.375907	1.5573744	-1.0	-1.0
chrM	14198	14598	ENSG00000198695.2|MT-ND6|PRPF4|PRPF4	1000	-	2.6444333	3.4858952	-1.0	-1.0
chrM	15016	15126	ENSG00000198727.2|MT-CYB|PRPF4|PRPF4	906	+	1.8647795	1.025507	-1.0	-1.0
chrX	281191	281684	ENSG00000182378.13|PLCXD1|PRPF4|PRPF4	987	+	3.6387656	1.9010807	-1.0	-1.0
chrX	290792	291107	ENSG00000182378.13|PLCXD1|PRPF4|PRPF4	994	+	3.9113402	2.2180536	-1.0	-1.0
chrX	279199	279549	ENSG00000182378.13|PLCXD1|PRPF4|PRPF4	939	+	3.322387	1.2171916	-1.0	-1.0
chrX	283520	283733	ENSG00000182378.13|PLCXD1|PRPF4|PRPF4	985	+	4.029491	1.8173089	-1.0	-1.0
chrX	291719	291874	ENSG00000182378.13|PLCXD1|PRPF4|PRPF4	926	+	3.3262596	1.1328763	-1.0	-1.0
chrX	284123	284293	ENSG00000182378.13|PLCXD1|PRPF4|PRPF4	927	+	2.6607409	1.1396424	-1.0	-1.0
chrX	278694	278819	ENSG00000182378.13|PLCXD1|PRPF4|PRPF4	902	+	3.8599572	1.0107315	-1.0	-1.0
chrX	283236	283341	ENSG00000182378.13|PLCXD1|PRPF4|PRPF4	903	+	2.9916575	1.0139475	-1.0	-1.0
chrX	290647	290767	ENSG00000182378.13|PLCXD1|PRPF4|PRPF4	944	+	3.274058	1.2545092	-1.0	-1.0
chrX	281121	281191	ENSG00000182378.13|PLCXD1|PRPF4|PRPF4	1000	+	5.4552197	3.9176157	-1.0	-1.0
chrX	280074	280489	ENSG00000182378.13|PLCXD1|PRPF4|PRPF4	983	+	4.7214923	1.775643	-1.0	-1.0
chrX	277849	278454	ENSG00000182378.13|PLCXD1|PRPF4|PRPF4	999	+	5.8606467	3.113355	-1.0	-1.0
chrX	278939	279139	ENSG00000182378.13|PLCXD1|PRPF4|PRPF4	942	+	3.3674083	1.2396977	-1.0	-1.0
chrX	276399	277434	ENSG00000182378.13|PLCXD1|PRPF4|PRPF4	990	+	4.7824645	2.0097585	-1.0	-1.0
chrX	318026	318271	ENSG00000178605.13|GTPBP6|PRPF4|PRPF4	956	-	6.077592	1.3525548	-1.0	-1.0
chrX	317536	317746	ENSG00000178605.13|GTPBP6|PRPF4|PRPF4	965	-	6.2368894	1.4563237	-1.0	-1.0
chrX	318503	318703	ENSG00000178605.13|GTPBP6|PRPF4|PRPF4	956	-	4.164649	1.3614564	-1.0	-1.0
chrX	338447	338627	ENSG00000167393.17|PPP2R3B|PRPF4|PRPF4	931	-	5.850807	1.1625901	-1.0	-1.0
chrX	363512	363707	ENSG00000167393.17|PPP2R3B|PRPF4|PRPF4	968	-	6.273412	1.4933246	-1.0	-1.0
chrX	340636	340764	ENSG00000167393.17|PPP2R3B|PRPF4|PRPF4	965	-	6.2258825	1.4527894	-1.0	-1.0
chrX	363152	363442	ENSG00000167393.17|PPP2R3B|PRPF4|PRPF4	975	-	6.4087267	1.6083703	-1.0	-1.0
chrX	1397239	1397354	ENSG00000236871.7|LINC00106|PRPF4|PRPF4	916	+	3.987709	1.0779223	-1.0	-1.0
chrX	1396426	1396621	ENSG00000236871.7|LINC00106|PRPF4|PRPF4	929	+	4.0258083	1.1475112	-1.0	-1.0
chrX	1398958	1399303	ENSG00000236871.7|LINC00106|PRPF4|PRPF4	1000	+	7.72845	3.958475	-1.0	-1.0
chrX	1398434	1398564	ENSG00000236871.7|LINC00106|PRPF4|PRPF4	947	+	5.961561	1.2780622	-1.0	-1.0
chrX	1398629	1398819	ENSG00000236871.7|LINC00106|PRPF4|PRPF4	950	+	3.8914492	1.3019358	-1.0	-1.0
chrX	1412942	1413077	ENSG00000236017.8|ASMTL-AS1|PRPF4|PRPF4	953	+	6.0716047	1.3235034	-1.0	-1.0
chrX	1403155	1403300	ENSG00000236017.8|ASMTL-AS1|PRPF4|PRPF4	941	+	5.9092627	1.2266166	-1.0	-1.0
chrX	1401768	1402063	ENSG00000236017.8|ASMTL-AS1|PRPF4|PRPF4	988	+	5.268669	1.9134041	-1.0	-1.0
chrX	1403416	1403556	ENSG00000236017.8|ASMTL-AS1|PRPF4|PRPF4	967	+	6.2689395	1.4814687	-1.0	-1.0
chrX	1431936	1432111	ENSG00000169093.15|ASMTL|PRPF4|PRPF4	918	-	4.3768873	1.087758	-1.0	-1.0
chrX	1593443	1593593	ENSG00000197976.11|AKAP17A|PRPF4|PRPF4	942	+	5.9446497	1.2375195	-1.0	-1.0
chrX	1591874	1592459	ENSG00000197976.11|AKAP17A|PRPF4|PRPF4	966	+	5.773469	1.4652152	-1.0	-1.0
chrX	1599236	1599406	ENSG00000197976.11|AKAP17A|PRPF4|PRPF4	939	+	5.0985413	1.2127899	-1.0	-1.0
chrX	1599436	1599536	ENSG00000197976.11|AKAP17A|PRPF4|PRPF4	901	+	3.8266273	1.003377	-1.0	-1.0
chrX	1592544	1592834	ENSG00000197976.11|AKAP17A|PRPF4|PRPF4	930	+	5.856763	1.1562513	-1.0	-1.0
chrX	1599641	1600156	ENSG00000197976.11|AKAP17A|PRPF4|PRPF4	960	+	3.9810743	1.3952309	-1.0	-1.0
chrX	2371349	2371749	ENSG00000169084.13|DHRSX|PRPF4|PRPF4	944	-	6.028417	1.2514023	-1.0	-1.0
chrX	2371039	2371279	ENSG00000169084.13|DHRSX|PRPF4|PRPF4	944	-	6.0470533	1.2526383	-1.0	-1.0
chrX	2709030	2709135	ENSG00000002586.18|CD99|PRPF4|PRPF4	911	+	5.790928	1.0508821	-1.0	-1.0
chrX	2829434	2829814	ENSG00000056998.19|GYG2|PRPF4|PRPF4	984	+	6.696273	1.807536	-1.0	-1.0
chrX	2829819	2830060	ENSG00000056998.19|GYG2|PRPF4|PRPF4	978	+	6.3461757	1.6506613	-1.0	-1.0
chrX	2829135	2829271	ENSG00000056998.19|GYG2|PRPF4|PRPF4	973	+	4.757036	1.5655456	-1.0	-1.0
chrX	2828975	2829130	ENSG00000056998.19|GYG2|PRPF4|PRPF4	962	+	6.2033663	1.4225335	-1.0	-1.0
chrX	7099961	7100096	ENSG00000130021.13|PUDP|PRPF4|PRPF4	910	-	5.7751603	1.045778	-1.0	-1.0
chrX	9465747	9465882	ENSG00000101849.15|TBL1X|PRPF4|PRPF4	924	+	5.819093	1.1180646	-1.0	-1.0
chrX	9528619	9528849	ENSG00000101849.15|TBL1X|PRPF4|PRPF4	989	+	5.78801	1.9569426	-1.0	-1.0
chrX	9528424	9528619	ENSG00000101849.15|TBL1X|PRPF4|PRPF4	953	+	4.4562783	1.3239518	-1.0	-1.0
chrX	16719899	16720039	ENSG00000169895.5|SYAP1|PRPF4|PRPF4	924	+	5.8054953	1.118182	-1.0	-1.0
chrX	16870087	16870252	ENSG00000102054.17|RBBP7|PRPF4|PRPF4	947	-	5.997743	1.2726716	-1.0	-1.0
chrX	16853740	16853842	ENSG00000102054.17|RBBP7|PRPF4|PRPF4	905	-	5.731539	1.0219455	-1.0	-1.0
chrX	18893289	18893389	ENSG00000044446.11|PHKA2|PRPF4|PRPF4	902	-	5.761989	1.0107	-1.0	-1.0
chrX	18908815	18908934	ENSG00000044446.11|PHKA2|PRPF4|PRPF4	933	-	4.5553703	1.1767385	-1.0	-1.0
chrX	18984454	18984598	ENSG00000044446.11|PHKA2|PRPF4|PRPF4	914	-	3.11025	1.0668666	-1.0	-1.0
chrX	18924348	18924473	ENSG00000044446.11|PHKA2|PRPF4|PRPF4	913	-	2.5536385	1.0603309	-1.0	-1.0
chrX	18983909	18984059	ENSG00000044446.11|PHKA2|PRPF4|PRPF4	909	-	2.838608	1.043312	-1.0	-1.0
chrX	20266563	20266840	ENSG00000177189.12|RPS6KA3|PRPF4|PRPF4	1000	-	4.4753976	7.3498626	-1.0	-1.0
chrX	20266840	20267038	ENSG00000177189.12|RPS6KA3|PRPF4|PRPF4	1000	-	5.122829	6.000345	-1.0	-1.0
chrX	20193491	20193593	ENSG00000177189.12|RPS6KA3|PRPF4|PRPF4	914	-	3.3099432	1.0635022	-1.0	-1.0
chrX	20265675	20266563	ENSG00000177189.12|RPS6KA3|PRPF4|PRPF4	999	-	4.061068	3.0018027	-1.0	-1.0
chrX	24149918	24150130	ENSG00000005889.15|ZFX|PRPF4|PRPF4	978	+	6.5270214	1.6603452	-1.0	-1.0
chrX	24150130	24150345	ENSG00000005889.15|ZFX|PRPF4|PRPF4	977	+	5.9850054	1.6364584	-1.0	-1.0
chrX	30653615	30653760	ENSG00000198814.12|GK|PRPF4|PRPF4	928	+	2.9402523	1.1453912	-1.0	-1.0
chrX	37442409	37442554	ENSG00000130962.17|PRRG1|PRPF4|PRPF4	933	+	5.8441935	1.1711758	-1.0	-1.0
chrX	37442410	37442555	ENSG00000250349.3|AF241726.2|PRPF4|PRPF4	933	+	5.8430963	1.1709995	-1.0	-1.0
chrX	38285628	38285738	ENSG00000156313.12|RPGR|PRPF4|PRPF4	901	-	5.703882	1.0057194	-1.0	-1.0
chrX	38805557	38805667	ENSG00000165175.15|MID1IP1|PRPF4|PRPF4	906	+	2.6662002	1.0289805	-1.0	-1.0
chrX	40096174	40096289	ENSG00000183337.16|BCOR|PRPF4|PRPF4	910	-	5.7818403	1.0455165	-1.0	-1.0
chrX	40106093	40106253	ENSG00000183337.16|BCOR|PRPF4|PRPF4	929	-	4.9082813	1.1488004	-1.0	-1.0
chrX	40096739	40096854	ENSG00000183337.16|BCOR|PRPF4|PRPF4	948	-	5.96856	1.2814124	-1.0	-1.0
chrX	40145283	40145453	ENSG00000183337.16|BCOR|PRPF4|PRPF4	920	-	5.800125	1.0951236	-1.0	-1.0
chrX	41334770	41334870	ENSG00000215301.9|DDX3X|PRPF4|PRPF4	901	+	3.8266273	1.0026635	-1.0	-1.0
chrX	41334362	41334590	ENSG00000215301.9|DDX3X|PRPF4|PRPF4	930	+	3.9888132	1.1579108	-1.0	-1.0
chrX	41335010	41335330	ENSG00000215301.9|DDX3X|PRPF4|PRPF4	945	+	5.371332	1.2576255	-1.0	-1.0
chrX	41334890	41335005	ENSG00000215301.9|DDX3X|PRPF4|PRPF4	901	+	3.2615232	1.0056129	-1.0	-1.0
chrX	41334590	41334765	ENSG00000215301.9|DDX3X|PRPF4|PRPF4	966	+	6.264682	1.4741743	-1.0	-1.0
chrX	46545206	46545370	ENSG00000251192.7|ZNF674|PRPF4|PRPF4	947	-	5.978818	1.2730932	-1.0	-1.0
chrX	46912492	46912719	ENSG00000102221.13|JADE3|PRPF4|PRPF4	984	+	5.5022044	1.8031591	-1.0	-1.0
chrX	46913177	46913332	ENSG00000102221.13|JADE3|PRPF4|PRPF4	908	+	5.763686	1.0339828	-1.0	-1.0
chrX	46912340	46912432	ENSG00000102221.13|JADE3|PRPF4|PRPF4	966	+	6.2519417	1.4693605	-1.0	-1.0
chrX	47147748	47147893	ENSG00000182872.15|RBM10|PRPF4|PRPF4	912	+	5.7933626	1.0543242	-1.0	-1.0
chrX	47199509	47199609	ENSG00000130985.16|UBA1|PRPF4|PRPF4	912	+	5.802768	1.0549004	-1.0	-1.0
chrX	47206302	47206412	ENSG00000130985.16|UBA1|PRPF4|PRPF4	941	+	5.8864026	1.2325529	-1.0	-1.0
chrX	47203540	47203655	ENSG00000130985.16|UBA1|PRPF4|PRPF4	906	+	5.7418385	1.0260975	-1.0	-1.0
chrX	47193828	47194018	ENSG00000130985.16|UBA1|PRPF4|PRPF4	946	+	3.1303444	1.2647291	-1.0	-1.0
chrX	47194024	47194139	ENSG00000130985.16|UBA1|PRPF4|PRPF4	924	+	2.7126336	1.1190645	-1.0	-1.0
chrX	47226124	47226284	ENSG00000102225.15|CDK16|PRPF4|PRPF4	937	+	5.644278	1.1982999	-1.0	-1.0
chrX	47219115	47219645	ENSG00000102225.15|CDK16|PRPF4|PRPF4	963	+	5.849118	1.4336063	-1.0	-1.0
chrX	47233258	47233391	ENSG00000102226.9|USP11|PRPF4|PRPF4	949	+	5.977505	1.2886912	-1.0	-1.0
chrX	47233588	47233758	ENSG00000102226.9|USP11|PRPF4|PRPF4	933	+	4.887468	1.1707155	-1.0	-1.0
chrX	48003732	48003903	ENSG00000147118.11|ZNF182|PRPF4|PRPF4	949	-	4.5877986	1.2961425	-1.0	-1.0
chrX	48003732	48003947	ENSG00000221994.10|ZNF630|PRPF4|PRPF4	949	-	4.58564	1.2924385	-1.0	-1.0
chrX	48458796	48458906	ENSG00000017483.14|SLC38A5|PRPF4|PRPF4	923	-	5.823356	1.1130447	-1.0	-1.0
chrX	48461086	48461241	ENSG00000017483.14|SLC38A5|PRPF4|PRPF4	946	-	5.987526	1.2711065	-1.0	-1.0
chrX	48460853	48460977	ENSG00000017483.14|SLC38A5|PRPF4|PRPF4	956	-	4.596087	1.3596638	-1.0	-1.0
chrX	48466093	48466229	ENSG00000017483.14|SLC38A5|PRPF4|PRPF4	959	-	6.2135105	1.3890799	-1.0	-1.0
chrX	48540130	48540255	ENSG00000068354.15|TBC1D25|PRPF4|PRPF4	929	+	5.867846	1.1499485	-1.0	-1.0
chrX	48575721	48575916	ENSG00000102317.17|RBM3|PRPF4|PRPF4	957	+	3.3920977	1.3650811	-1.0	-1.0
chrX	48597577	48597852	ENSG00000101940.17|WDR13|PRPF4|PRPF4	984	+	6.618343	1.7826549	-1.0	-1.0
chrX	48815584	48815769	ENSG00000094631.18|HDAC6|PRPF4|PRPF4	965	+	4.475621	1.4513535	-1.0	-1.0
chrX	48801973	48802433	ENSG00000094631.18|HDAC6|PRPF4|PRPF4	979	+	6.016261	1.6710149	-1.0	-1.0
chrX	48816689	48816864	ENSG00000094631.18|HDAC6|PRPF4|PRPF4	963	+	5.851777	1.4299443	-1.0	-1.0
chrX	48814739	48814929	ENSG00000094631.18|HDAC6|PRPF4|PRPF4	944	+	5.9512672	1.2482218	-1.0	-1.0
chrX	48814427	48814562	ENSG00000094631.18|HDAC6|PRPF4|PRPF4	909	+	4.4342413	1.0415293	-1.0	-1.0
chrX	48904614	48904759	ENSG00000102100.15|SLC35A2|PRPF4|PRPF4	906	-	3.3186326	1.0285864	-1.0	-1.0
chrX	48957306	48957496	ENSG00000068308.13|OTUD5|PRPF4|PRPF4	931	-	5.8594584	1.158439	-1.0	-1.0
chrX	48957066	48957281	ENSG00000068308.13|OTUD5|PRPF4|PRPF4	987	-	4.135933	1.8717847	-1.0	-1.0
chrX	49002187	49002264	ENSG00000068400.13|GRIPAP1|PRPF4|PRPF4	967	-	4.4662104	1.4852802	-1.0	-1.0
chrX	49001694	49001884	ENSG00000068400.13|GRIPAP1|PRPF4|PRPF4	954	-	6.070169	1.3384329	-1.0	-1.0
chrX	48988540	48988651	ENSG00000068400.13|GRIPAP1|PRPF4|PRPF4	936	-	5.9386163	1.1907916	-1.0	-1.0
chrX	48973779	48973894	ENSG00000068400.13|GRIPAP1|PRPF4|PRPF4	917	-	5.7846975	1.078624	-1.0	-1.0
chrX	49043200	49043305	ENSG00000068323.16|TFE3|PRPF4|PRPF4	905	-	3.8757353	1.0214729	-1.0	-1.0
chrX	53084621	53084796	ENSG00000184205.14|TSPYL2|PRPF4|PRPF4	949	+	4.882544	1.2895592	-1.0	-1.0
chrX	53201853	53201958	ENSG00000126012.11|KDM5C|PRPF4|PRPF4	904	-	5.7995944	1.0177536	-1.0	-1.0
chrX	53196905	53197025	ENSG00000126012.11|KDM5C|PRPF4|PRPF4	908	-	5.7663856	1.0347154	-1.0	-1.0
chrX	53193125	53193260	ENSG00000126012.11|KDM5C|PRPF4|PRPF4	904	-	3.8625677	1.0161794	-1.0	-1.0
chrX	53196690	53196805	ENSG00000126012.11|KDM5C|PRPF4|PRPF4	924	-	5.7997875	1.121537	-1.0	-1.0
chrX	53192660	53192775	ENSG00000126012.11|KDM5C|PRPF4|PRPF4	902	-	5.7228565	1.0090673	-1.0	-1.0
chrX	53405770	53405905	ENSG00000072501.17|SMC1A|PRPF4|PRPF4	953	-	6.1165304	1.3302692	-1.0	-1.0
chrX	53569710	53569820	ENSG00000086758.15|HUWE1|PRPF4|PRPF4	901	-	3.836311	1.0064064	-1.0	-1.0
chrX	53686597	53686729	ENSG00000086758.15|HUWE1|PRPF4|PRPF4	963	-	5.536017	1.4267573	-1.0	-1.0
chrX	53683444	53683594	ENSG00000086758.15|HUWE1|PRPF4|PRPF4	939	-	5.889571	1.2141148	-1.0	-1.0
chrX	53607537	53607672	ENSG00000086758.15|HUWE1|PRPF4|PRPF4	931	-	3.4204168	1.163555	-1.0	-1.0
chrX	53604678	53604834	ENSG00000086758.15|HUWE1|PRPF4|PRPF4	946	-	4.4442716	1.2636464	-1.0	-1.0
chrX	53683888	53684128	ENSG00000086758.15|HUWE1|PRPF4|PRPF4	944	-	3.6439395	1.2513404	-1.0	-1.0
chrX	53580900	53581026	ENSG00000086758.15|HUWE1|PRPF4|PRPF4	951	-	6.0229216	1.3106027	-1.0	-1.0
chrX	53683749	53683873	ENSG00000086758.15|HUWE1|PRPF4|PRPF4	970	-	6.318689	1.5184345	-1.0	-1.0
chrX	54042990	54043057	ENSG00000172943.19|PHF8|PRPF4|PRPF4	964	-	6.211913	1.4453901	-1.0	-1.0
chrX	54551871	54551974	ENSG00000130119.15|GNL3L|PRPF4|PRPF4	902	+	5.7103643	1.0076239	-1.0	-1.0
chrX	54809074	54809376	ENSG00000102316.16|MAGED2|PRPF4|PRPF4	985	+	5.844566	1.8131734	-1.0	-1.0
chrX	54813167	54813334	ENSG00000102316.16|MAGED2|PRPF4|PRPF4	991	+	5.521809	2.0378637	-1.0	-1.0
chrX	54926702	54926832	ENSG00000067445.20|TRO|PRPF4|PRPF4	954	+	6.161889	1.3342077	-1.0	-1.0
chrX	57120904	57121184	ENSG00000186787.8|SPIN2B|PRPF4|PRPF4	931	-	4.693988	1.1638047	-1.0	-1.0
chrX	65524779	65524959	ENSG00000001497.16|LAS1L|PRPF4|PRPF4	996	-	6.174368	2.412181	-1.0	-1.0
chrX	71060668	71060843	ENSG00000147164.11|SNX12|PRPF4|PRPF4	927	-	4.152372	1.1376793	-1.0	-1.0
chrX	71118948	71119098	ENSG00000184634.15|MED12|PRPF4|PRPF4	911	+	5.783595	1.0512979	-1.0	-1.0
chrX	71224771	71224876	ENSG00000169562.9|GJB1|PRPF4|PRPF4	920	+	3.960579	1.0955715	-1.0	-1.0
chrX	71224906	71225171	ENSG00000169562.9|GJB1|PRPF4|PRPF4	965	+	4.9459505	1.4616985	-1.0	-1.0
chrX	71252256	71252406	ENSG00000147130.14|ZMYM3|PRPF4|PRPF4	961	-	6.0106354	1.404492	-1.0	-1.0
chrX	71253919	71254024	ENSG00000147130.14|ZMYM3|PRPF4|PRPF4	907	-	5.749957	1.0329244	-1.0	-1.0
chrX	71253409	71253644	ENSG00000147130.14|ZMYM3|PRPF4|PRPF4	993	-	6.5239177	2.1587784	-1.0	-1.0
chrX	71250030	71250200	ENSG00000147130.14|ZMYM3|PRPF4|PRPF4	927	-	3.4378881	1.1361898	-1.0	-1.0
chrX	71251601	71251871	ENSG00000147130.14|ZMYM3|PRPF4|PRPF4	938	-	5.939205	1.2055681	-1.0	-1.0
chrX	71248216	71248312	ENSG00000147130.14|ZMYM3|PRPF4|PRPF4	912	-	5.819169	1.0545179	-1.0	-1.0
chrX	71254467	71254707	ENSG00000147130.14|ZMYM3|PRPF4|PRPF4	976	-	5.361768	1.6261041	-1.0	-1.0
chrX	71254028	71254128	ENSG00000147130.14|ZMYM3|PRPF4|PRPF4	937	-	4.094258	1.1993018	-1.0	-1.0
chrX	71252968	71253073	ENSG00000147130.14|ZMYM3|PRPF4|PRPF4	904	-	3.8788462	1.016096	-1.0	-1.0
chrX	71249679	71249989	ENSG00000147130.14|ZMYM3|PRPF4|PRPF4	953	-	3.5110743	1.3234973	-1.0	-1.0
chrX	71253078	71253248	ENSG00000147130.14|ZMYM3|PRPF4|PRPF4	930	-	3.791022	1.1570979	-1.0	-1.0
chrX	71252728	71252948	ENSG00000147130.14|ZMYM3|PRPF4|PRPF4	938	-	4.7656474	1.2072897	-1.0	-1.0
chrX	71299981	71300081	ENSG00000147140.15|NONO|PRPF4|PRPF4	904	+	2.9409738	1.0176408	-1.0	-1.0
chrX	71297835	71298005	ENSG00000147140.15|NONO|PRPF4|PRPF4	946	+	2.9611757	1.2689153	-1.0	-1.0
chrX	71366494	71366919	ENSG00000147133.15|TAF1|PRPF4|PRPF4	991	+	4.790677	2.0424943	-1.0	-1.0
chrX	71366989	71367109	ENSG00000147133.15|TAF1|PRPF4|PRPF4	923	+	3.975756	1.1108989	-1.0	-1.0
chrX	71573619	71573759	ENSG00000147162.13|OGT|PRPF4|PRPF4	933	+	3.111963	1.175261	-1.0	-1.0
chrX	71567499	71567614	ENSG00000147162.13|OGT|PRPF4|PRPF4	934	+	5.055599	1.1837051	-1.0	-1.0
chrX	71555982	71556094	ENSG00000147162.13|OGT|PRPF4|PRPF4	930	+	3.33643	1.1555604	-1.0	-1.0
chrX	71557194	71557296	ENSG00000147162.13|OGT|PRPF4|PRPF4	964	+	4.2121596	1.4385488	-1.0	-1.0
chrX	71556956	71557096	ENSG00000147162.13|OGT|PRPF4|PRPF4	905	+	2.9162207	1.0240544	-1.0	-1.0
chrX	71555189	71555299	ENSG00000147162.13|OGT|PRPF4|PRPF4	943	+	3.5829806	1.2422339	-1.0	-1.0
chrX	71564600	71564750	ENSG00000147162.13|OGT|PRPF4|PRPF4	907	+	2.7313468	1.0316483	-1.0	-1.0
chrX	71579152	71579507	ENSG00000147174.11|GCNA|PRPF4|PRPF4	951	+	6.0347695	1.309528	-1.0	-1.0
chrX	74165612	74165762	ENSG00000230590.9|FTX|PRPF4|PRPF4	946	-	6.0725503	1.2660388	-1.0	-1.0
chrX	74292481	74292600	ENSG00000230590.9|FTX|PRPF4|PRPF4	972	-	6.3591943	1.5517349	-1.0	-1.0
chrX	74240499	74240654	ENSG00000230590.9|FTX|PRPF4|PRPF4	926	-	2.5581677	1.1325985	-1.0	-1.0
chrX	77785668	77785833	ENSG00000085224.21|ATRX|PRPF4|PRPF4	929	-	4.3008957	1.1478415	-1.0	-1.0
chrX	78125138	78125253	ENSG00000102144.13|PGK1|PRPF4|PRPF4	929	+	5.863528	1.1503952	-1.0	-1.0
chrX	80676823	80676983	ENSG00000165288.10|BRWD3|PRPF4|PRPF4	952	-	5.9283586	1.3217139	-1.0	-1.0
chrX	96685012	96685147	ENSG00000147202.17|DIAPH2|PRPF4|PRPF4	946	+	5.9906807	1.2652957	-1.0	-1.0
chrX	101623376	101623666	ENSG00000102401.19|ARMCX3|PRPF4|PRPF4	942	+	4.404999	1.232924	-1.0	-1.0
chrX	103585586	103585861	ENSG00000133142.17|TCEAL4|PRPF4|PRPF4	962	+	5.2238564	1.421718	-1.0	-1.0
chrX	103585906	103586006	ENSG00000133142.17|TCEAL4|PRPF4|PRPF4	937	+	5.8583684	1.1986156	-1.0	-1.0
chrX	103586051	103586221	ENSG00000133142.17|TCEAL4|PRPF4|PRPF4	923	+	3.9736342	1.1130077	-1.0	-1.0
chrX	103686515	103686615	ENSG00000123562.16|MORF4L2|PRPF4|PRPF4	914	-	2.7186239	1.0650586	-1.0	-1.0
chrX	103685590	103685690	ENSG00000123562.16|MORF4L2|PRPF4|PRPF4	939	-	5.855934	1.214429	-1.0	-1.0
chrX	106802709	106802979	ENSG00000133138.19|TBC1D8B|PRPF4|PRPF4	950	+	4.1883197	1.2970603	-1.0	-1.0
chrX	107650479	107650669	ENSG00000147224.10|PRPS1|PRPF4|PRPF4	925	+	4.335607	1.1252313	-1.0	-1.0
chrX	109663225	109663345	ENSG00000068366.19|ACSL4|PRPF4|PRPF4	905	-	3.0266993	1.0208486	-1.0	-1.0
chrX	110002997	110003094	ENSG00000157600.11|TMEM164|PRPF4|PRPF4	906	+	5.745106	1.0265859	-1.0	-1.0
chrX	110002630	110002760	ENSG00000157600.11|TMEM164|PRPF4|PRPF4	963	+	6.369221	1.4290761	-1.0	-1.0
chrX	115561260	115561400	ENSG00000102024.17|PLS3|PRPF4|PRPF4	957	+	6.102093	1.3662708	-1.0	-1.0
chrX	118727726	118727941	ENSG00000131724.10|IL13RA1|PRPF4|PRPF4	964	+	6.21384	1.4440517	-1.0	-1.0
chrX	119236731	119236871	ENSG00000101856.9|PGRMC1|PRPF4|PRPF4	912	+	5.782312	1.0566919	-1.0	-1.0
chrX	119575091	119575276	ENSG00000077721.15|UBE2A|PRPF4|PRPF4	954	+	6.067341	1.3358536	-1.0	-1.0
chrX	119605484	119605714	ENSG00000186416.13|NKRF|PRPF4|PRPF4	953	-	5.589319	1.3250217	-1.0	-1.0
chrX	119620861	119621056	ENSG00000125354.22|SEPT6|PRPF4|PRPF4	967	-	6.3049283	1.4810883	-1.0	-1.0
chrX	129523251	129523356	ENSG00000102038.15|SMARCA1|PRPF4|PRPF4	910	-	3.0345032	1.0451688	-1.0	-1.0
chrX	129497904	129498019	ENSG00000102038.15|SMARCA1|PRPF4|PRPF4	916	-	2.89152	1.0744281	-1.0	-1.0
chrX	129491940	129492055	ENSG00000102038.15|SMARCA1|PRPF4|PRPF4	939	-	3.1259785	1.21608	-1.0	-1.0
chrX	129522867	129522967	ENSG00000102038.15|SMARCA1|PRPF4|PRPF4	945	-	5.926811	1.2566282	-1.0	-1.0
chrX	129511853	129511978	ENSG00000102038.15|SMARCA1|PRPF4|PRPF4	915	-	3.2688618	1.0694473	-1.0	-1.0
chrX	129540478	129540633	ENSG00000122126.15|OCRL|PRPF4|PRPF4	975	+	6.45111	1.6024929	-1.0	-1.0
chrX	129540279	129540394	ENSG00000122126.15|OCRL|PRPF4|PRPF4	916	+	5.800724	1.0736015	-1.0	-1.0
chrX	129984487	129984647	ENSG00000085185.15|BCORL1|PRPF4|PRPF4	905	+	5.746207	1.0202141	-1.0	-1.0
chrX	129984317	129984467	ENSG00000085185.15|BCORL1|PRPF4|PRPF4	925	+	5.847803	1.1267451	-1.0	-1.0
chrX	131286048	131286203	ENSG00000147255.18|IGSF1|PRPF4|PRPF4	961	-	6.1742053	1.4107287	-1.0	-1.0
chrX	131278986	131279142	ENSG00000147255.18|IGSF1|PRPF4|PRPF4	941	-	3.560068	1.2302058	-1.0	-1.0
chrX	131278751	131278936	ENSG00000147255.18|IGSF1|PRPF4|PRPF4	991	-	4.6046906	2.0605905	-1.0	-1.0
chrX	132489375	132489570	ENSG00000076770.14|MBNL3|PRPF4|PRPF4	945	-	4.456461	1.2623327	-1.0	-1.0
chrX	133985001	133985101	ENSG00000147257.13|GPC3|PRPF4|PRPF4	908	-	3.317541	1.0341942	-1.0	-1.0
chrX	133579238	133579378	ENSG00000147257.13|GPC3|PRPF4|PRPF4	922	-	3.3090901	1.1095049	-1.0	-1.0
chrX	133953211	133953371	ENSG00000147257.13|GPC3|PRPF4|PRPF4	945	-	3.179876	1.2564151	-1.0	-1.0
chrX	133953059	133953204	ENSG00000147257.13|GPC3|PRPF4|PRPF4	915	-	2.35556	1.0705144	-1.0	-1.0
chrX	133788591	133788836	ENSG00000147257.13|GPC3|PRPF4|PRPF4	973	-	4.42179	1.562264	-1.0	-1.0
chrX	133926741	133926861	ENSG00000147257.13|GPC3|PRPF4|PRPF4	949	-	3.2899384	1.2900118	-1.0	-1.0
chrX	133551028	133551163	ENSG00000147257.13|GPC3|PRPF4|PRPF4	932	-	4.766066	1.1669629	-1.0	-1.0
chrX	134460605	134460785	ENSG00000165704.14|HPRT1|PRPF4|PRPF4	948	+	5.893875	1.2878348	-1.0	-1.0
chrX	139932405	139932660	ENSG00000101974.14|ATP11C|PRPF4|PRPF4	987	-	6.385948	1.8796571	-1.0	-1.0
chrX	139932110	139932305	ENSG00000101974.14|ATP11C|PRPF4|PRPF4	970	-	5.285795	1.5243005	-1.0	-1.0
chrX	139932850	139932965	ENSG00000101974.14|ATP11C|PRPF4|PRPF4	907	-	3.2612865	1.0310566	-1.0	-1.0
chrX	149939738	149940111	ENSG00000235703.5|LINC00894|PRPF4|PRPF4	997	+	6.125983	2.5392227	-1.0	-1.0
chrX	149938627	149938786	ENSG00000235703.5|LINC00894|PRPF4|PRPF4	979	+	6.508605	1.669732	-1.0	-1.0
chrX	149939291	149939738	ENSG00000235703.5|LINC00894|PRPF4|PRPF4	984	+	6.0127573	1.8023361	-1.0	-1.0
chrX	149940658	149940886	ENSG00000235703.5|LINC00894|PRPF4|PRPF4	973	+	4.5483136	1.5725657	-1.0	-1.0
chrX	149940163	149940653	ENSG00000235703.5|LINC00894|PRPF4|PRPF4	988	+	5.4061317	1.9176304	-1.0	-1.0
chrX	149945210	149945405	ENSG00000235703.5|LINC00894|PRPF4|PRPF4	949	+	5.217767	1.2925278	-1.0	-1.0
chrX	149946112	149946232	ENSG00000235703.5|LINC00894|PRPF4|PRPF4	910	+	5.784798	1.0459905	-1.0	-1.0
chrX	149947375	149947550	ENSG00000235703.5|LINC00894|PRPF4|PRPF4	930	+	4.601064	1.1536851	-1.0	-1.0
chrX	149938906	149939146	ENSG00000235703.5|LINC00894|PRPF4|PRPF4	990	+	6.8195457	1.9837672	-1.0	-1.0
chrX	150568707	150568882	ENSG00000171100.14|MTM1|PRPF4|PRPF4	935	+	4.987099	1.1897397	-1.0	-1.0
chrX	151970211	151970311	ENSG00000102287.18|GABRE|PRPF4|PRPF4	927	-	5.8677845	1.1378201	-1.0	-1.0
chrX	153334285	153334505	ENSG00000063587.13|ZNF275|PRPF4|PRPF4	932	+	5.8880715	1.1685132	-1.0	-1.0
chrX	153646676	153646806	ENSG00000130829.17|DUSP9|PRPF4|PRPF4	942	+	5.124881	1.2339091	-1.0	-1.0
chrX	153644016	153644766	ENSG00000130829.17|DUSP9|PRPF4|PRPF4	993	+	4.866087	2.1631181	-1.0	-1.0
chrX	153647456	153647561	ENSG00000130829.17|DUSP9|PRPF4|PRPF4	948	+	4.2035384	1.2867569	-1.0	-1.0
chrX	153645346	153645536	ENSG00000130829.17|DUSP9|PRPF4|PRPF4	942	+	3.0943668	1.2385137	-1.0	-1.0
chrX	153643471	153644006	ENSG00000130829.17|DUSP9|PRPF4|PRPF4	958	+	3.0965917	1.3803148	-1.0	-1.0
chrX	153650089	153650269	ENSG00000130829.17|DUSP9|PRPF4|PRPF4	942	+	3.716572	1.2385055	-1.0	-1.0
chrX	153644826	153645031	ENSG00000130829.17|DUSP9|PRPF4|PRPF4	961	+	4.1909065	1.4101888	-1.0	-1.0
chrX	153650739	153650839	ENSG00000130829.17|DUSP9|PRPF4|PRPF4	911	+	3.3281171	1.052033	-1.0	-1.0
chrX	153650419	153650689	ENSG00000130829.17|DUSP9|PRPF4|PRPF4	989	+	3.1872811	1.9606574	-1.0	-1.0
chrX	153650879	153651039	ENSG00000130829.17|DUSP9|PRPF4|PRPF4	935	+	2.6330285	1.1890088	-1.0	-1.0
chrX	153686530	153686640	ENSG00000130822.15|PNCK|PRPF4|PRPF4	949	-	6.009132	1.2892113	-1.0	-1.0
chrX	153686655	153686792	ENSG00000130822.15|PNCK|PRPF4|PRPF4	933	-	5.9140253	1.176711	-1.0	-1.0
chrX	153671302	153671622	ENSG00000130822.15|PNCK|PRPF4|PRPF4	982	-	4.3999867	1.7406961	-1.0	-1.0
chrX	153671632	153671742	ENSG00000130822.15|PNCK|PRPF4|PRPF4	931	-	5.836695	1.1639048	-1.0	-1.0
chrX	153686020	153686450	ENSG00000130822.15|PNCK|PRPF4|PRPF4	955	-	4.3714075	1.3508222	-1.0	-1.0
chrX	153673050	153673174	ENSG00000130822.15|PNCK|PRPF4|PRPF4	952	-	3.848024	1.319573	-1.0	-1.0
chrX	153673381	153673511	ENSG00000130822.15|PNCK|PRPF4|PRPF4	984	-	6.8721824	1.7936178	-1.0	-1.0
chrX	153673174	153673221	ENSG00000130822.15|PNCK|PRPF4|PRPF4	957	-	6.1071005	1.3657573	-1.0	-1.0
chrX	153673299	153673381	ENSG00000130822.15|PNCK|PRPF4|PRPF4	904	-	3.9004562	1.0163292	-1.0	-1.0
chrX	153673845	153673928	ENSG00000130822.15|PNCK|PRPF4|PRPF4	905	-	5.752626	1.0228413	-1.0	-1.0
chrX	153684575	153685210	ENSG00000130822.15|PNCK|PRPF4|PRPF4	974	-	4.594758	1.592271	-1.0	-1.0
chrX	153674068	153674343	ENSG00000130822.15|PNCK|PRPF4|PRPF4	970	-	6.3998127	1.527878	-1.0	-1.0
chrX	153672042	153672187	ENSG00000130822.15|PNCK|PRPF4|PRPF4	936	-	3.4652777	1.1944011	-1.0	-1.0
chrX	153672230	153672410	ENSG00000130822.15|PNCK|PRPF4|PRPF4	935	-	5.05614	1.1881524	-1.0	-1.0
chrX	153673221	153673288	ENSG00000130822.15|PNCK|PRPF4|PRPF4	979	-	6.6456275	1.672721	-1.0	-1.0
chrX	153673779	153673845	ENSG00000130822.15|PNCK|PRPF4|PRPF4	949	-	4.446422	1.2886	-1.0	-1.0
chrX	153688866	153689241	ENSG00000130821.15|SLC6A8|PRPF4|PRPF4	932	+	2.3093426	1.1661663	-1.0	-1.0
chrX	153696183	153696283	ENSG00000130821.15|SLC6A8|PRPF4|PRPF4	910	+	3.034785	1.0458887	-1.0	-1.0
chrX	153689466	153689599	ENSG00000130821.15|SLC6A8|PRPF4|PRPF4	935	+	2.8396478	1.1885206	-1.0	-1.0
chrX	153694633	153694718	ENSG00000130821.15|SLC6A8|PRPF4|PRPF4	944	+	4.1488905	1.2501798	-1.0	-1.0
chrX	153692455	153692650	ENSG00000130821.15|SLC6A8|PRPF4|PRPF4	912	+	2.865323	1.054864	-1.0	-1.0
chrX	153694964	153695073	ENSG00000130821.15|SLC6A8|PRPF4|PRPF4	945	+	4.239493	1.2618173	-1.0	-1.0
chrX	153690409	153690652	ENSG00000130821.15|SLC6A8|PRPF4|PRPF4	965	+	2.545035	1.4585688	-1.0	-1.0
chrX	153694244	153694359	ENSG00000130821.15|SLC6A8|PRPF4|PRPF4	941	+	3.1891809	1.230597	-1.0	-1.0
chrX	153690881	153691117	ENSG00000130821.15|SLC6A8|PRPF4|PRPF4	992	+	3.6340032	2.0792842	-1.0	-1.0
chrX	153689599	153689754	ENSG00000130821.15|SLC6A8|PRPF4|PRPF4	942	+	2.8210192	1.238823	-1.0	-1.0
chrX	153693929	153694199	ENSG00000130821.15|SLC6A8|PRPF4|PRPF4	996	+	3.6093578	2.4205916	-1.0	-1.0
chrX	153691117	153691387	ENSG00000130821.15|SLC6A8|PRPF4|PRPF4	988	+	2.9354405	1.9263722	-1.0	-1.0
chrX	153691407	153691553	ENSG00000130821.15|SLC6A8|PRPF4|PRPF4	909	+	1.9820864	1.0432473	-1.0	-1.0
chrX	153692230	153692405	ENSG00000130821.15|SLC6A8|PRPF4|PRPF4	945	+	2.413864	1.2627083	-1.0	-1.0
chrX	153691974	153692215	ENSG00000130821.15|SLC6A8|PRPF4|PRPF4	973	+	2.4146442	1.5712994	-1.0	-1.0
chrX	153690014	153690224	ENSG00000130821.15|SLC6A8|PRPF4|PRPF4	971	+	3.1463413	1.5434539	-1.0	-1.0
chrX	153691558	153691958	ENSG00000130821.15|SLC6A8|PRPF4|PRPF4	957	+	3.7760897	1.3672596	-1.0	-1.0
chrX	153692715	153693170	ENSG00000130821.15|SLC6A8|PRPF4|PRPF4	979	+	2.6806488	1.6712708	-1.0	-1.0
chrX	153690652	153690803	ENSG00000130821.15|SLC6A8|PRPF4|PRPF4	995	+	3.045994	2.2878313	-1.0	-1.0
chrX	153723632	153723817	ENSG00000185825.15|BCAP31|PRPF4|PRPF4	928	-	4.612095	1.1398182	-1.0	-1.0
chrX	153724113	153724200	ENSG00000185825.15|BCAP31|PRPF4|PRPF4	952	-	4.2522283	1.3153148	-1.0	-1.0
chrX	153706439	153706589	ENSG00000185825.15|BCAP31|PRPF4|PRPF4	929	-	5.858633	1.1477113	-1.0	-1.0
chrX	153706124	153706259	ENSG00000185825.15|BCAP31|PRPF4|PRPF4	915	-	4.019492	1.0703622	-1.0	-1.0
chrX	153726226	153726461	ENSG00000101986.11|ABCD1|PRPF4|PRPF4	960	+	6.1385083	1.3977506	-1.0	-1.0
chrX	153930489	153930629	ENSG00000089820.15|ARHGAP4|PRPF4|PRPF4	915	-	5.7809653	1.0710763	-1.0	-1.0
chrX	153930759	153930869	ENSG00000089820.15|ARHGAP4|PRPF4|PRPF4	904	-	5.740074	1.0198967	-1.0	-1.0
chrX	153932115	153932310	ENSG00000089820.15|ARHGAP4|PRPF4|PRPF4	995	-	6.717297	2.3286614	-1.0	-1.0
chrX	153932110	153932380	ENSG00000102030.15|NAA10|PRPF4|PRPF4	991	-	6.535187	2.022957	-1.0	-1.0
chrX	153930491	153930631	ENSG00000102030.15|NAA10|PRPF4|PRPF4	915	-	5.7808533	1.0716288	-1.0	-1.0
chrX	153930766	153930866	ENSG00000102030.15|NAA10|PRPF4|PRPF4	902	-	5.7228565	1.0094986	-1.0	-1.0
chrX	153971162	153971327	ENSG00000172534.13|HCFC1|PRPF4|PRPF4	934	-	3.4928453	1.1834722	-1.0	-1.0
chrX	153970782	153970892	ENSG00000172534.13|HCFC1|PRPF4|PRPF4	918	-	5.783049	1.0866548	-1.0	-1.0
chrX	154356682	154356872	ENSG00000196924.14|FLNA|PRPF4|PRPF4	957	-	4.2796955	1.3692935	-1.0	-1.0
chrX	154364041	154364165	ENSG00000196924.14|FLNA|PRPF4|PRPF4	932	-	4.043384	1.1696575	-1.0	-1.0
chrX	154355122	154355222	ENSG00000196924.14|FLNA|PRPF4|PRPF4	914	-	3.928673	1.0659752	-1.0	-1.0
chrX	154367936	154368090	ENSG00000196924.14|FLNA|PRPF4|PRPF4	931	-	5.8851004	1.1618413	-1.0	-1.0
chrX	154358754	154358879	ENSG00000196924.14|FLNA|PRPF4|PRPF4	911	-	5.771264	1.0488161	-1.0	-1.0
chrX	154365626	154365766	ENSG00000196924.14|FLNA|PRPF4|PRPF4	904	-	5.72117	1.0155785	-1.0	-1.0
chrX	154356307	154356507	ENSG00000196924.14|FLNA|PRPF4|PRPF4	951	-	3.7023582	1.3137589	-1.0	-1.0
chrX	154366028	154366128	ENSG00000196924.14|FLNA|PRPF4|PRPF4	904	-	3.860459	1.0188838	-1.0	-1.0
chrX	154351807	154351907	ENSG00000196924.14|FLNA|PRPF4|PRPF4	903	-	5.7205124	1.0153998	-1.0	-1.0
chrX	154357037	154357247	ENSG00000196924.14|FLNA|PRPF4|PRPF4	954	-	6.0830865	1.339941	-1.0	-1.0
chrX	154356067	154356302	ENSG00000196924.14|FLNA|PRPF4|PRPF4	987	-	6.767893	1.8981802	-1.0	-1.0
chrX	154419834	154419954	ENSG00000102125.15|TAZ|PRPF4|PRPF4	916	+	5.7963037	1.0780597	-1.0	-1.0
chrX	154472028	154472133	ENSG00000130827.6|PLXNA3|PRPF4|PRPF4	902	+	5.7228565	1.0100126	-1.0	-1.0
chrX	154458315	154458428	ENSG00000130827.6|PLXNA3|PRPF4|PRPF4	932	+	4.9483943	1.1689651	-1.0	-1.0
chrY	10200154	10200294	ENSG00000251705.1|RNA5-8SP6|PRPF4|PRPF4	907	+	5.7550073	1.0338472	-1.0	-1.0
chrY	12913717	12913822	ENSG00000067048.16|DDX3Y|PRPF4|PRPF4	913	+	3.9259555	1.0582789	-1.0	-1.0
chrY	19715842	19715942	ENSG00000012817.15|KDM5D|PRPF4|PRPF4	963	-	6.1939263	1.4265275	-1.0	-1.0
```
