## Supplementary File 2 - DEWSeq Binding Sites for "Improved discovery of RNA-binding protein binding sites in eCLIP data using DEWSeq": regions_windows100_steps5.bed (part 1 of 4)

```
chr1	188005	188125	ENSG00000279457.4|FO538757.1|PRPF8|PRPF8	910	-	6.4084387	1.0472891	-1.0	-1.0
chr1	187128	187228	ENSG00000279457.4|FO538757.1|PRPF8|PRPF8	906	-	6.494639	1.028888	-1.0	-1.0
chr1	957098	957388	ENSG00000188976.10|NOC2L|PRPF8|PRPF8	925	-	3.885189	1.1222892	-1.0	-1.0
chr1	954003	954178	ENSG00000188976.10|NOC2L|PRPF8|PRPF8	922	-	3.1834824	1.1102915	-1.0	-1.0
chr1	952645	952745	ENSG00000188976.10|NOC2L|PRPF8|PRPF8	907	-	5.9955325	1.0319644	-1.0	-1.0
chr1	958828	959023	ENSG00000188976.10|NOC2L|PRPF8|PRPF8	946	-	4.218792	1.2672741	-1.0	-1.0
chr1	948130	948232	ENSG00000188976.10|NOC2L|PRPF8|PRPF8	931	-	3.70107	1.1603909	-1.0	-1.0
chr1	945422	945517	ENSG00000188976.10|NOC2L|PRPF8|PRPF8	953	-	4.117792	1.3286859	-1.0	-1.0
chr1	945517	945617	ENSG00000188976.10|NOC2L|PRPF8|PRPF8	952	-	4.0697227	1.3143337	-1.0	-1.0
chr1	953075	953174	ENSG00000188976.10|NOC2L|PRPF8|PRPF8	914	-	6.345291	1.0632242	-1.0	-1.0
chr1	957025	957098	ENSG00000188976.10|NOC2L|PRPF8|PRPF8	909	-	2.9745724	1.0393381	-1.0	-1.0
chr1	956094	956199	ENSG00000188976.10|NOC2L|PRPF8|PRPF8	928	-	3.470543	1.1417108	-1.0	-1.0
chr1	956795	956893	ENSG00000188976.10|NOC2L|PRPF8|PRPF8	904	-	4.230522	1.0194051	-1.0	-1.0
chr1	959081	959214	ENSG00000188976.10|NOC2L|PRPF8|PRPF8	917	-	6.190545	1.0825438	-1.0	-1.0
chr1	948337	948489	ENSG00000188976.10|NOC2L|PRPF8|PRPF8	964	-	5.593004	1.4436853	-1.0	-1.0
chr1	953892	954003	ENSG00000188976.10|NOC2L|PRPF8|PRPF8	905	-	3.7985866	1.0236244	-1.0	-1.0
chr1	956893	957003	ENSG00000188976.10|NOC2L|PRPF8|PRPF8	931	-	4.924451	1.16326	-1.0	-1.0
chr1	951126	951236	ENSG00000188976.10|NOC2L|PRPF8|PRPF8	942	-	4.757435	1.2345021	-1.0	-1.0
chr1	953174	953284	ENSG00000188976.10|NOC2L|PRPF8|PRPF8	906	-	3.399441	1.0287566	-1.0	-1.0
chr1	953781	953892	ENSG00000188976.10|NOC2L|PRPF8|PRPF8	920	-	3.3959248	1.0996051	-1.0	-1.0
chr1	956230	956345	ENSG00000188976.10|NOC2L|PRPF8|PRPF8	904	-	6.1220913	1.0164603	-1.0	-1.0
chr1	955823	955922	ENSG00000188976.10|NOC2L|PRPF8|PRPF8	902	-	2.6188526	1.0109391	-1.0	-1.0
chr1	944885	945041	ENSG00000188976.10|NOC2L|PRPF8|PRPF8	915	-	3.3210292	1.0695708	-1.0	-1.0
chr1	962478	962698	ENSG00000187961.13|KLHL17|PRPF8|PRPF8	914	+	3.7305942	1.0675092	-1.0	-1.0
chr1	963504	963551	ENSG00000187961.13|KLHL17|PRPF8|PRPF8	966	+	7.033989	1.4705511	-1.0	-1.0
chr1	963746	963986	ENSG00000187961.13|KLHL17|PRPF8|PRPF8	957	+	4.8756123	1.367605	-1.0	-1.0
chr1	963586	963701	ENSG00000187961.13|KLHL17|PRPF8|PRPF8	906	+	6.0977635	1.028888	-1.0	-1.0
chr1	961447	961682	ENSG00000187961.13|KLHL17|PRPF8|PRPF8	935	+	3.5973835	1.1873477	-1.0	-1.0
chr1	960800	961255	ENSG00000187961.13|KLHL17|PRPF8|PRPF8	919	+	3.2614229	1.0901463	-1.0	-1.0
chr1	963146	963253	ENSG00000187961.13|KLHL17|PRPF8|PRPF8	943	+	4.431686	1.2459468	-1.0	-1.0
chr1	961950	962250	ENSG00000187961.13|KLHL17|PRPF8|PRPF8	923	+	4.7275577	1.1161474	-1.0	-1.0
chr1	961292	961392	ENSG00000187961.13|KLHL17|PRPF8|PRPF8	904	+	6.017201	1.0183574	-1.0	-1.0
chr1	962370	962478	ENSG00000187961.13|KLHL17|PRPF8|PRPF8	951	+	3.8459926	1.3065047	-1.0	-1.0
chr1	964800	964962	ENSG00000187961.13|KLHL17|PRPF8|PRPF8	907	+	6.060383	1.0296406	-1.0	-1.0
chr1	970755	970855	ENSG00000187583.10|PLEKHN1|PRPF8|PRPF8	902	+	5.9468226	1.0066237	-1.0	-1.0
chr1	971323	971483	ENSG00000187583.10|PLEKHN1|PRPF8|PRPF8	953	+	6.136294	1.3292512	-1.0	-1.0
chr1	999770	999960	ENSG00000188290.10|HES4|PRPF8|PRPF8	943	-	3.9593458	1.2428459	-1.0	-1.0
chr1	999432	999525	ENSG00000188290.10|HES4|PRPF8|PRPF8	941	-	3.54346	1.2261522	-1.0	-1.0
chr1	1053685	1053785	ENSG00000188157.14|AGRN|PRPF8|PRPF8	906	+	3.0907338	1.0267102	-1.0	-1.0
chr1	1054601	1054816	ENSG00000188157.14|AGRN|PRPF8|PRPF8	911	+	3.0747595	1.0485333	-1.0	-1.0
chr1	1047205	1047440	ENSG00000188157.14|AGRN|PRPF8|PRPF8	919	+	3.055062	1.092671	-1.0	-1.0
chr1	1045876	1045963	ENSG00000188157.14|AGRN|PRPF8|PRPF8	970	+	4.1269217	1.5294194	-1.0	-1.0
chr1	1048365	1048528	ENSG00000188157.14|AGRN|PRPF8|PRPF8	944	+	3.8347123	1.2544708	-1.0	-1.0
chr1	1049451	1049565	ENSG00000188157.14|AGRN|PRPF8|PRPF8	907	+	6.249364	1.0293376	-1.0	-1.0
chr1	1045277	1045358	ENSG00000188157.14|AGRN|PRPF8|PRPF8	953	+	4.698122	1.3293513	-1.0	-1.0
chr1	1044439	1044594	ENSG00000188157.14|AGRN|PRPF8|PRPF8	906	+	5.6304326	1.0254412	-1.0	-1.0
chr1	1042837	1043092	ENSG00000188157.14|AGRN|PRPF8|PRPF8	918	+	3.0122929	1.086967	-1.0	-1.0
chr1	1051815	1051940	ENSG00000188157.14|AGRN|PRPF8|PRPF8	920	+	2.9224215	1.0980405	-1.0	-1.0
chr1	1048743	1048938	ENSG00000188157.14|AGRN|PRPF8|PRPF8	966	+	3.8921719	1.4663882	-1.0	-1.0
chr1	1049069	1049235	ENSG00000188157.14|AGRN|PRPF8|PRPF8	965	+	5.1958385	1.4517524	-1.0	-1.0
chr1	1043732	1043822	ENSG00000188157.14|AGRN|PRPF8|PRPF8	905	+	3.3727932	1.0200249	-1.0	-1.0
chr1	1040444	1040659	ENSG00000188157.14|AGRN|PRPF8|PRPF8	930	+	3.3173704	1.1519556	-1.0	-1.0
chr1	1045523	1045638	ENSG00000188157.14|AGRN|PRPF8|PRPF8	936	+	3.4148493	1.1959436	-1.0	-1.0
chr1	1042552	1042832	ENSG00000188157.14|AGRN|PRPF8|PRPF8	920	+	3.0643535	1.0988187	-1.0	-1.0
chr1	1054342	1054442	ENSG00000188157.14|AGRN|PRPF8|PRPF8	905	+	3.4017963	1.0241783	-1.0	-1.0
chr1	1043457	1043537	ENSG00000188157.14|AGRN|PRPF8|PRPF8	953	+	3.5005293	1.3314347	-1.0	-1.0
chr1	1050329	1050426	ENSG00000188157.14|AGRN|PRPF8|PRPF8	951	+	3.964584	1.3076148	-1.0	-1.0
chr1	1053275	1053415	ENSG00000188157.14|AGRN|PRPF8|PRPF8	911	+	2.9242287	1.0517504	-1.0	-1.0
chr1	1046957	1047122	ENSG00000188157.14|AGRN|PRPF8|PRPF8	962	+	4.0195427	1.4256619	-1.0	-1.0
chr1	1046735	1046819	ENSG00000188157.14|AGRN|PRPF8|PRPF8	939	+	3.3645918	1.2121701	-1.0	-1.0
chr1	1035211	1035324	ENSG00000188157.14|AGRN|PRPF8|PRPF8	909	+	3.3522577	1.039609	-1.0	-1.0
chr1	1051369	1051452	ENSG00000188157.14|AGRN|PRPF8|PRPF8	931	+	3.1154106	1.1640677	-1.0	-1.0
chr1	1046204	1046344	ENSG00000188157.14|AGRN|PRPF8|PRPF8	905	+	2.6904945	1.0226963	-1.0	-1.0
chr1	1050837	1050947	ENSG00000188157.14|AGRN|PRPF8|PRPF8	909	+	5.1743484	1.0392382	-1.0	-1.0
chr1	1041030	1041172	ENSG00000188157.14|AGRN|PRPF8|PRPF8	963	+	3.8522234	1.4304692	-1.0	-1.0
chr1	1051727	1051815	ENSG00000188157.14|AGRN|PRPF8|PRPF8	903	+	2.618024	1.0147151	-1.0	-1.0
chr1	1051645	1051727	ENSG00000188157.14|AGRN|PRPF8|PRPF8	903	+	2.7048714	1.0139036	-1.0	-1.0
chr1	1046088	1046159	ENSG00000188157.14|AGRN|PRPF8|PRPF8	976	+	4.6686716	1.6254592	-1.0	-1.0
chr1	1050037	1050227	ENSG00000188157.14|AGRN|PRPF8|PRPF8	940	+	3.3869975	1.2214725	-1.0	-1.0
chr1	1059738	1059838	ENSG00000217801.9|AL390719.1|PRPF8|PRPF8	902	+	3.3480134	1.0101664	-1.0	-1.0
chr1	1060289	1060393	ENSG00000217801.9|AL390719.1|PRPF8|PRPF8	933	+	3.4968588	1.1760383	-1.0	-1.0
chr1	1084222	1084417	ENSG00000131591.17|C1orf159|PRPF8|PRPF8	950	-	4.288656	1.302321	-1.0	-1.0
chr1	1087403	1087548	ENSG00000131591.17|C1orf159|PRPF8|PRPF8	904	-	6.217275	1.0185511	-1.0	-1.0
chr1	1084007	1084202	ENSG00000131591.17|C1orf159|PRPF8|PRPF8	924	-	4.1769495	1.1184727	-1.0	-1.0
chr1	1090352	1090477	ENSG00000131591.17|C1orf159|PRPF8|PRPF8	955	-	4.26396	1.3451766	-1.0	-1.0
chr1	1228359	1228464	ENSG00000078808.16|SDF4|PRPF8|PRPF8	904	-	5.968519	1.0190237	-1.0	-1.0
chr1	1218852	1219062	ENSG00000078808.16|SDF4|PRPF8|PRPF8	939	-	3.303545	1.2159005	-1.0	-1.0
chr1	1223697	1223831	ENSG00000078808.16|SDF4|PRPF8|PRPF8	933	-	4.7251534	1.1757475	-1.0	-1.0
chr1	1223243	1223343	ENSG00000078808.16|SDF4|PRPF8|PRPF8	961	-	3.9775362	1.4085504	-1.0	-1.0
chr1	1223096	1223243	ENSG00000078808.16|SDF4|PRPF8|PRPF8	935	-	3.8916981	1.189172	-1.0	-1.0
chr1	1218602	1218787	ENSG00000078808.16|SDF4|PRPF8|PRPF8	913	-	4.09853	1.0611367	-1.0	-1.0
chr1	1256991	1257116	ENSG00000160087.20|UBE2J2|PRPF8|PRPF8	964	-	4.4212356	1.4382902	-1.0	-1.0
chr1	1263252	1263447	ENSG00000160087.20|UBE2J2|PRPF8|PRPF8	936	-	4.401932	1.1914779	-1.0	-1.0
chr1	1256870	1256991	ENSG00000160087.20|UBE2J2|PRPF8|PRPF8	966	-	4.9160595	1.467891	-1.0	-1.0
chr1	1267747	1267957	ENSG00000160087.20|UBE2J2|PRPF8|PRPF8	960	-	3.917197	1.3961631	-1.0	-1.0
chr1	1257130	1257207	ENSG00000160087.20|UBE2J2|PRPF8|PRPF8	907	-	6.178898	1.0336118	-1.0	-1.0
chr1	1284155	1284450	ENSG00000162572.20|SCNN1D|PRPF8|PRPF8	923	+	6.350936	1.112891	-1.0	-1.0
chr1	1298037	1298265	ENSG00000131584.18|ACAP3|PRPF8|PRPF8	951	-	3.1876445	1.3096185	-1.0	-1.0
chr1	1296210	1296280	ENSG00000131584.18|ACAP3|PRPF8|PRPF8	960	-	4.3969665	1.4018296	-1.0	-1.0
chr1	1307648	1307763	ENSG00000131584.18|ACAP3|PRPF8|PRPF8	932	-	2.9209974	1.1649786	-1.0	-1.0
chr1	1297933	1298012	ENSG00000131584.18|ACAP3|PRPF8|PRPF8	974	-	5.3745327	1.5847981	-1.0	-1.0
chr1	1296109	1296210	ENSG00000131584.18|ACAP3|PRPF8|PRPF8	964	-	6.766309	1.4402045	-1.0	-1.0
chr1	1298265	1298369	ENSG00000131584.18|ACAP3|PRPF8|PRPF8	935	-	2.9836373	1.1843961	-1.0	-1.0
chr1	1299551	1299746	ENSG00000131584.18|ACAP3|PRPF8|PRPF8	914	-	2.6992674	1.0677717	-1.0	-1.0
chr1	1299781	1299905	ENSG00000131584.18|ACAP3|PRPF8|PRPF8	913	-	2.658895	1.0617698	-1.0	-1.0
chr1	1301652	1301777	ENSG00000131584.18|ACAP3|PRPF8|PRPF8	907	-	2.8135371	1.0331082	-1.0	-1.0
chr1	1307768	1307888	ENSG00000131584.18|ACAP3|PRPF8|PRPF8	943	-	3.4550254	1.2478452	-1.0	-1.0
chr1	1296778	1296883	ENSG00000131584.18|ACAP3|PRPF8|PRPF8	906	-	6.0378885	1.0277991	-1.0	-1.0
chr1	1296014	1296109	ENSG00000131584.18|ACAP3|PRPF8|PRPF8	903	-	2.8368497	1.0143774	-1.0	-1.0
chr1	1294747	1294942	ENSG00000131584.18|ACAP3|PRPF8|PRPF8	922	-	3.2082453	1.1065899	-1.0	-1.0
chr1	1302975	1303161	ENSG00000131584.18|ACAP3|PRPF8|PRPF8	909	-	4.626686	1.0417551	-1.0	-1.0
chr1	1300217	1300322	ENSG00000131584.18|ACAP3|PRPF8|PRPF8	903	-	2.6137455	1.0127864	-1.0	-1.0
chr1	1298671	1299056	ENSG00000131584.18|ACAP3|PRPF8|PRPF8	918	-	2.8527102	1.0842196	-1.0	-1.0
chr1	1297723	1297821	ENSG00000131584.18|ACAP3|PRPF8|PRPF8	969	-	6.892517	1.5082792	-1.0	-1.0
chr1	1299972	1300068	ENSG00000131584.18|ACAP3|PRPF8|PRPF8	904	-	2.6386719	1.0160972	-1.0	-1.0
chr1	1295048	1295338	ENSG00000131584.18|ACAP3|PRPF8|PRPF8	910	-	3.1867723	1.0478677	-1.0	-1.0
chr1	1303161	1303276	ENSG00000131584.18|ACAP3|PRPF8|PRPF8	913	-	3.041506	1.0612154	-1.0	-1.0
chr1	1293708	1293822	ENSG00000131584.18|ACAP3|PRPF8|PRPF8	941	-	3.553349	1.2317473	-1.0	-1.0
chr1	1303986	1304201	ENSG00000131584.18|ACAP3|PRPF8|PRPF8	906	-	2.7499847	1.0274588	-1.0	-1.0
chr1	1300068	1300157	ENSG00000131584.18|ACAP3|PRPF8|PRPF8	913	-	2.8629482	1.0619367	-1.0	-1.0
chr1	1298369	1298421	ENSG00000131584.18|ACAP3|PRPF8|PRPF8	982	-	5.470386	1.7560469	-1.0	-1.0
chr1	1299186	1299456	ENSG00000131584.18|ACAP3|PRPF8|PRPF8	960	-	3.4324129	1.395039	-1.0	-1.0
chr1	1301902	1302012	ENSG00000131584.18|ACAP3|PRPF8|PRPF8	906	-	2.6482077	1.0256606	-1.0	-1.0
chr1	1295348	1295446	ENSG00000131584.18|ACAP3|PRPF8|PRPF8	907	-	2.8210754	1.031162	-1.0	-1.0
chr1	1300157	1300202	ENSG00000131584.18|ACAP3|PRPF8|PRPF8	953	-	4.117792	1.3300543	-1.0	-1.0
chr1	1294401	1294536	ENSG00000131584.18|ACAP3|PRPF8|PRPF8	913	-	5.02843	1.0619638	-1.0	-1.0
chr1	1300402	1300508	ENSG00000131584.18|ACAP3|PRPF8|PRPF8	937	-	4.1445727	1.2025951	-1.0	-1.0
chr1	1300508	1300608	ENSG00000131584.18|ACAP3|PRPF8|PRPF8	908	-	2.7224658	1.0379045	-1.0	-1.0
chr1	1309570	1309735	ENSG00000169972.11|PUSL1|PRPF8|PRPF8	903	+	3.226785	1.0142767	-1.0	-1.0
chr1	1308611	1308716	ENSG00000169972.11|PUSL1|PRPF8|PRPF8	904	+	6.1854286	1.018992	-1.0	-1.0
chr1	1309755	1309851	ENSG00000169972.11|PUSL1|PRPF8|PRPF8	965	+	6.8138156	1.4572438	-1.0	-1.0
chr1	1315281	1315621	ENSG00000127054.20|INTS11|PRPF8|PRPF8	969	-	4.489243	1.5041562	-1.0	-1.0
chr1	1314071	1314181	ENSG00000127054.20|INTS11|PRPF8|PRPF8	910	-	6.244191	1.043361	-1.0	-1.0
chr1	1312430	1312645	ENSG00000127054.20|INTS11|PRPF8|PRPF8	931	-	3.4013085	1.1625868	-1.0	-1.0
chr1	1313891	1314061	ENSG00000127054.20|INTS11|PRPF8|PRPF8	939	-	3.574548	1.2167565	-1.0	-1.0
chr1	1319198	1319438	ENSG00000127054.20|INTS11|PRPF8|PRPF8	978	-	4.0067186	1.6498922	-1.0	-1.0
chr1	1312920	1313030	ENSG00000127054.20|INTS11|PRPF8|PRPF8	908	-	6.270447	1.0357679	-1.0	-1.0
chr1	1320708	1321093	ENSG00000127054.20|INTS11|PRPF8|PRPF8	955	-	3.7931268	1.3500236	-1.0	-1.0
chr1	1321096	1321206	ENSG00000127054.20|INTS11|PRPF8|PRPF8	907	-	3.1180995	1.0331856	-1.0	-1.0
chr1	1324580	1324680	ENSG00000127054.20|INTS11|PRPF8|PRPF8	906	-	3.009366	1.028888	-1.0	-1.0
chr1	1314201	1314486	ENSG00000127054.20|INTS11|PRPF8|PRPF8	956	-	3.8647573	1.3582164	-1.0	-1.0
chr1	1320448	1320613	ENSG00000127054.20|INTS11|PRPF8|PRPF8	914	-	3.2601032	1.0661012	-1.0	-1.0
chr1	1319523	1319633	ENSG00000127054.20|INTS11|PRPF8|PRPF8	906	-	6.027084	1.028888	-1.0	-1.0
chr1	1314706	1314921	ENSG00000127054.20|INTS11|PRPF8|PRPF8	971	-	4.5478277	1.5366424	-1.0	-1.0
chr1	1324442	1324580	ENSG00000127054.20|INTS11|PRPF8|PRPF8	908	-	3.07727	1.0339735	-1.0	-1.0
chr1	1313385	1313592	ENSG00000127054.20|INTS11|PRPF8|PRPF8	953	-	5.1175447	1.3318275	-1.0	-1.0
chr1	1314536	1314651	ENSG00000127054.20|INTS11|PRPF8|PRPF8	905	-	4.0438256	1.0201322	-1.0	-1.0
chr1	1311924	1312017	ENSG00000127054.20|INTS11|PRPF8|PRPF8	906	-	6.2823453	1.028888	-1.0	-1.0
chr1	1312501	1312566	ENSG00000283712.1|MIR6727|PRPF8|PRPF8	956	-	6.651278	1.3599086	-1.0	-1.0
chr1	1338858	1339018	ENSG00000107404.19|DVL1|PRPF8|PRPF8	912	-	6.3789597	1.0557317	-1.0	-1.0
chr1	1342156	1342362	ENSG00000107404.19|DVL1|PRPF8|PRPF8	925	-	4.489581	1.1222817	-1.0	-1.0
chr1	1340190	1340246	ENSG00000107404.19|DVL1|PRPF8|PRPF8	968	-	4.5211244	1.4996682	-1.0	-1.0
chr1	1339286	1339812	ENSG00000107404.19|DVL1|PRPF8|PRPF8	934	-	3.1481454	1.1816157	-1.0	-1.0
chr1	1341876	1341991	ENSG00000107404.19|DVL1|PRPF8|PRPF8	906	-	2.7559354	1.0250446	-1.0	-1.0
chr1	1342362	1342462	ENSG00000107404.19|DVL1|PRPF8|PRPF8	934	-	3.4332752	1.1830796	-1.0	-1.0
chr1	1338436	1338521	ENSG00000107404.19|DVL1|PRPF8|PRPF8	906	-	4.197533	1.028888	-1.0	-1.0
chr1	1337520	1337690	ENSG00000107404.19|DVL1|PRPF8|PRPF8	909	-	5.576764	1.0426836	-1.0	-1.0
chr1	1342688	1342758	ENSG00000107404.19|DVL1|PRPF8|PRPF8	920	-	3.1048052	1.0956175	-1.0	-1.0
chr1	1348798	1348895	ENSG00000107404.19|DVL1|PRPF8|PRPF8	924	-	3.164944	1.1176302	-1.0	-1.0
chr1	1342489	1342594	ENSG00000107404.19|DVL1|PRPF8|PRPF8	903	-	2.8154645	1.0152538	-1.0	-1.0
chr1	1343283	1343383	ENSG00000107404.19|DVL1|PRPF8|PRPF8	906	-	5.951132	1.028888	-1.0	-1.0
chr1	1348895	1349275	ENSG00000107404.19|DVL1|PRPF8|PRPF8	938	-	2.9496984	1.2045654	-1.0	-1.0
chr1	1340037	1340157	ENSG00000107404.19|DVL1|PRPF8|PRPF8	960	-	4.0578923	1.3966943	-1.0	-1.0
chr1	1339812	1340032	ENSG00000107404.19|DVL1|PRPF8|PRPF8	964	-	3.6016855	1.4412707	-1.0	-1.0
chr1	1354509	1354681	ENSG00000162576.16|MXRA8|PRPF8|PRPF8	908	-	6.258645	1.0381685	-1.0	-1.0
chr1	1355336	1355456	ENSG00000162576.16|MXRA8|PRPF8|PRPF8	903	-	3.5029938	1.0141371	-1.0	-1.0
chr1	1354192	1354452	ENSG00000162576.16|MXRA8|PRPF8|PRPF8	940	-	3.3774178	1.2220682	-1.0	-1.0
chr1	1374609	1374754	ENSG00000175756.13|AURKAIP1|PRPF8|PRPF8	914	-	3.0988927	1.0646547	-1.0	-1.0
chr1	1374799	1374974	ENSG00000175756.13|AURKAIP1|PRPF8|PRPF8	915	-	3.1537826	1.0725125	-1.0	-1.0
chr1	1374984	1375264	ENSG00000175756.13|AURKAIP1|PRPF8|PRPF8	949	-	3.5343986	1.2960806	-1.0	-1.0
chr1	1373902	1373999	ENSG00000175756.13|AURKAIP1|PRPF8|PRPF8	929	-	4.5976806	1.148654	-1.0	-1.0
chr1	1387869	1387953	ENSG00000221978.11|CCNL2|PRPF8|PRPF8	910	-	4.335336	1.0462059	-1.0	-1.0
chr1	1398596	1398826	ENSG00000221978.11|CCNL2|PRPF8|PRPF8	927	-	5.1149783	1.1374283	-1.0	-1.0
chr1	1398366	1398516	ENSG00000221978.11|CCNL2|PRPF8|PRPF8	938	-	4.793298	1.2044691	-1.0	-1.0
chr1	1395294	1395479	ENSG00000221978.11|CCNL2|PRPF8|PRPF8	954	-	3.5443208	1.3380759	-1.0	-1.0
chr1	1398987	1399117	ENSG00000221978.11|CCNL2|PRPF8|PRPF8	911	-	2.7985735	1.0525317	-1.0	-1.0
chr1	1390790	1390905	ENSG00000221978.11|CCNL2|PRPF8|PRPF8	909	-	2.5457387	1.0394094	-1.0	-1.0
chr1	1391205	1391380	ENSG00000221978.11|CCNL2|PRPF8|PRPF8	951	-	3.9319327	1.3096832	-1.0	-1.0
chr1	1392595	1392780	ENSG00000221978.11|CCNL2|PRPF8|PRPF8	911	-	2.6755881	1.049024	-1.0	-1.0
chr1	1398956	1398987	ENSG00000221978.11|CCNL2|PRPF8|PRPF8	957	-	6.726616	1.3670056	-1.0	-1.0
chr1	1387968	1388073	ENSG00000221978.11|CCNL2|PRPF8|PRPF8	907	-	3.15731	1.0309503	-1.0	-1.0
chr1	1392803	1392903	ENSG00000221978.11|CCNL2|PRPF8|PRPF8	907	-	3.2787032	1.0304044	-1.0	-1.0
chr1	1387582	1387737	ENSG00000221978.11|CCNL2|PRPF8|PRPF8	937	-	6.255114	1.2029387	-1.0	-1.0
chr1	1387776	1387869	ENSG00000221978.11|CCNL2|PRPF8|PRPF8	919	-	2.9503195	1.0929592	-1.0	-1.0
chr1	1393249	1393460	ENSG00000221978.11|CCNL2|PRPF8|PRPF8	973	-	4.418588	1.5698084	-1.0	-1.0
chr1	1387170	1387290	ENSG00000221978.11|CCNL2|PRPF8|PRPF8	906	-	6.1920657	1.0283667	-1.0	-1.0
chr1	1405718	1405923	ENSG00000242485.5|MRPL20|PRPF8|PRPF8	960	-	4.6379986	1.3979583	-1.0	-1.0
chr1	1407019	1407124	ENSG00000242485.5|MRPL20|PRPF8|PRPF8	905	-	4.2126317	1.0240276	-1.0	-1.0
chr1	1406813	1407008	ENSG00000242485.5|MRPL20|PRPF8|PRPF8	934	-	3.252542	1.1777419	-1.0	-1.0
chr1	1420971	1421071	ENSG00000235098.8|ANKRD65|PRPF8|PRPF8	907	-	5.982623	1.0301896	-1.0	-1.0
chr1	1420406	1420506	ENSG00000235098.8|ANKRD65|PRPF8|PRPF8	902	-	4.1025906	1.0066237	-1.0	-1.0
chr1	1420592	1420796	ENSG00000235098.8|ANKRD65|PRPF8|PRPF8	957	-	4.093939	1.3615367	-1.0	-1.0
chr1	1436146	1436246	ENSG00000179403.11|VWA1|PRPF8|PRPF8	906	+	5.9430985	1.0269933	-1.0	-1.0
chr1	1435821	1435971	ENSG00000179403.11|VWA1|PRPF8|PRPF8	914	+	2.870257	1.067467	-1.0	-1.0
chr1	1482544	1482662	ENSG00000160072.19|ATAD3B|PRPF8|PRPF8	922	+	3.0950074	1.110157	-1.0	-1.0
chr1	1490168	1490323	ENSG00000160072.19|ATAD3B|PRPF8|PRPF8	927	+	3.59529	1.1347988	-1.0	-1.0
chr1	1477350	1477510	ENSG00000160072.19|ATAD3B|PRPF8|PRPF8	910	+	2.76796	1.0466024	-1.0	-1.0
chr1	1487733	1487862	ENSG00000160072.19|ATAD3B|PRPF8|PRPF8	905	+	3.052021	1.0202408	-1.0	-1.0
chr1	1489203	1489373	ENSG00000160072.19|ATAD3B|PRPF8|PRPF8	917	+	2.841609	1.0834411	-1.0	-1.0
chr1	1477273	1477350	ENSG00000160072.19|ATAD3B|PRPF8|PRPF8	958	+	4.2470155	1.3767785	-1.0	-1.0
chr1	1478300	1478575	ENSG00000160072.19|ATAD3B|PRPF8|PRPF8	910	+	4.0806465	1.0472766	-1.0	-1.0
chr1	1490393	1490523	ENSG00000160072.19|ATAD3B|PRPF8|PRPF8	928	+	5.766409	1.1403568	-1.0	-1.0
chr1	1485074	1485171	ENSG00000160072.19|ATAD3B|PRPF8|PRPF8	914	+	2.812797	1.0665175	-1.0	-1.0
chr1	1485781	1486156	ENSG00000160072.19|ATAD3B|PRPF8|PRPF8	951	+	4.4741054	1.313631	-1.0	-1.0
chr1	1523567	1523702	ENSG00000197785.13|ATAD3A|PRPF8|PRPF8	915	+	4.707545	1.0682746	-1.0	-1.0
chr1	1520306	1520406	ENSG00000197785.13|ATAD3A|PRPF8|PRPF8	981	+	7.815924	1.7213932	-1.0	-1.0
chr1	1522743	1522848	ENSG00000197785.13|ATAD3A|PRPF8|PRPF8	906	+	6.0942364	1.028888	-1.0	-1.0
chr1	1525087	1525239	ENSG00000197785.13|ATAD3A|PRPF8|PRPF8	955	+	5.067337	1.3495107	-1.0	-1.0
chr1	1523379	1523510	ENSG00000197785.13|ATAD3A|PRPF8|PRPF8	910	+	6.3888574	1.0474756	-1.0	-1.0
chr1	1520210	1520306	ENSG00000197785.13|ATAD3A|PRPF8|PRPF8	971	+	5.2013745	1.5340534	-1.0	-1.0
chr1	1520622	1520727	ENSG00000197785.13|ATAD3A|PRPF8|PRPF8	906	+	6.2207923	1.028888	-1.0	-1.0
chr1	1515885	1516011	ENSG00000197785.13|ATAD3A|PRPF8|PRPF8	932	+	4.517208	1.1672275	-1.0	-1.0
chr1	1543757	1543867	ENSG00000160075.11|SSU72|PRPF8|PRPF8	905	-	6.140929	1.0209804	-1.0	-1.0
chr1	1627490	1627760	ENSG00000197530.12|MIB2|PRPF8|PRPF8	943	+	3.1645353	1.2463489	-1.0	-1.0
chr1	1624901	1624964	ENSG00000197530.12|MIB2|PRPF8|PRPF8	907	+	6.365497	1.0333021	-1.0	-1.0
chr1	1616583	1616693	ENSG00000197530.12|MIB2|PRPF8|PRPF8	911	+	6.4360743	1.0494856	-1.0	-1.0
chr1	1629311	1629384	ENSG00000197530.12|MIB2|PRPF8|PRPF8	931	+	3.3846233	1.1638676	-1.0	-1.0
chr1	1623883	1624043	ENSG00000197530.12|MIB2|PRPF8|PRPF8	931	+	3.809688	1.162902	-1.0	-1.0
chr1	1626610	1626754	ENSG00000197530.12|MIB2|PRPF8|PRPF8	936	+	6.567513	1.1959026	-1.0	-1.0
chr1	1625555	1625745	ENSG00000197530.12|MIB2|PRPF8|PRPF8	915	+	2.7126534	1.0701923	-1.0	-1.0
chr1	1625870	1625970	ENSG00000197530.12|MIB2|PRPF8|PRPF8	904	+	3.0645967	1.0167562	-1.0	-1.0
chr1	1623386	1623516	ENSG00000197530.12|MIB2|PRPF8|PRPF8	905	+	4.199337	1.0208064	-1.0	-1.0
chr1	1626110	1626385	ENSG00000197530.12|MIB2|PRPF8|PRPF8	913	+	3.293019	1.0620897	-1.0	-1.0
chr1	1628623	1628722	ENSG00000197530.12|MIB2|PRPF8|PRPF8	903	+	3.332798	1.011397	-1.0	-1.0
chr1	1629193	1629311	ENSG00000197530.12|MIB2|PRPF8|PRPF8	970	+	5.2717795	1.5299245	-1.0	-1.0
chr1	1628827	1628927	ENSG00000197530.12|MIB2|PRPF8|PRPF8	911	+	3.6916149	1.0493203	-1.0	-1.0
chr1	1628148	1628273	ENSG00000197530.12|MIB2|PRPF8|PRPF8	912	+	3.0358508	1.054523	-1.0	-1.0
chr1	1629464	1629674	ENSG00000197530.12|MIB2|PRPF8|PRPF8	952	+	6.3330135	1.3232734	-1.0	-1.0
chr1	1627031	1627161	ENSG00000197530.12|MIB2|PRPF8|PRPF8	905	+	6.211487	1.0228132	-1.0	-1.0
chr1	1637090	1637190	ENSG00000248333.8|CDK11B|PRPF8|PRPF8	902	-	3.3480134	1.0098696	-1.0	-1.0
chr1	1637202	1637307	ENSG00000248333.8|CDK11B|PRPF8|PRPF8	926	-	3.9160967	1.1309664	-1.0	-1.0
chr1	1658913	1659012	ENSG00000248333.8|CDK11B|PRPF8|PRPF8	949	-	4.059519	1.2905023	-1.0	-1.0
chr1	1636681	1636786	ENSG00000248333.8|CDK11B|PRPF8|PRPF8	972	-	7.4404235	1.5592449	-1.0	-1.0
chr1	1637407	1637507	ENSG00000248333.8|CDK11B|PRPF8|PRPF8	978	-	4.48355	1.6580999	-1.0	-1.0
chr1	1637761	1637866	ENSG00000248333.8|CDK11B|PRPF8|PRPF8	915	-	4.3219423	1.0710242	-1.0	-1.0
chr1	1671409	1671539	ENSG00000189339.11|SLC35E2B|PRPF8|PRPF8	907	-	6.1573005	1.030029	-1.0	-1.0
chr1	1671684	1671784	ENSG00000189339.11|SLC35E2B|PRPF8|PRPF8	904	-	3.0628014	1.0183574	-1.0	-1.0
chr1	1669663	1669783	ENSG00000189339.11|SLC35E2B|PRPF8|PRPF8	942	-	3.60105	1.2387908	-1.0	-1.0
chr1	1676224	1676349	ENSG00000189339.11|SLC35E2B|PRPF8|PRPF8	907	-	6.1126432	1.0300555	-1.0	-1.0
chr1	1669943	1670151	ENSG00000189339.11|SLC35E2B|PRPF8|PRPF8	977	-	4.87063	1.6476303	-1.0	-1.0
chr1	1704549	1704649	ENSG00000268575.1|AL031282.2|PRPF8|PRPF8	949	-	3.2979112	1.2933135	-1.0	-1.0
chr1	1703724	1703823	ENSG00000268575.1|AL031282.2|PRPF8|PRPF8	970	-	6.938229	1.5285777	-1.0	-1.0
chr1	1704903	1705013	ENSG00000268575.1|AL031282.2|PRPF8|PRPF8	913	-	3.2265966	1.0625339	-1.0	-1.0
chr1	1703823	1703928	ENSG00000268575.1|AL031282.2|PRPF8|PRPF8	977	-	5.404455	1.6375217	-1.0	-1.0
chr1	1704227	1704332	ENSG00000268575.1|AL031282.2|PRPF8|PRPF8	905	-	3.1548114	1.0238521	-1.0	-1.0
chr1	1708793	1708893	ENSG00000268575.1|AL031282.2|PRPF8|PRPF8	955	-	6.6121807	1.3458934	-1.0	-1.0
chr1	1704344	1704484	ENSG00000268575.1|AL031282.2|PRPF8|PRPF8	957	-	6.7698436	1.3659127	-1.0	-1.0
chr1	1704005	1704115	ENSG00000268575.1|AL031282.2|PRPF8|PRPF8	907	-	6.0559525	1.0303679	-1.0	-1.0
chr1	1707317	1707422	ENSG00000268575.1|AL031282.2|PRPF8|PRPF8	904	-	6.1750426	1.0167507	-1.0	-1.0
chr1	1708793	1708893	ENSG00000008128.22|CDK11A|PRPF8|PRPF8	955	-	6.6121807	1.3459826	-1.0	-1.0
chr1	1724184	1724284	ENSG00000008128.22|CDK11A|PRPF8|PRPF8	905	-	3.440696	1.0228484	-1.0	-1.0
chr1	1703724	1703929	ENSG00000008128.22|CDK11A|PRPF8|PRPF8	986	-	8.30374	1.841057	-1.0	-1.0
chr1	1704823	1705013	ENSG00000008128.22|CDK11A|PRPF8|PRPF8	913	-	3.0834584	1.060405	-1.0	-1.0
chr1	1704148	1704648	ENSG00000008128.22|CDK11A|PRPF8|PRPF8	951	-	4.62525	1.31291	-1.0	-1.0
chr1	1754543	1754648	ENSG00000008130.15|NADK|PRPF8|PRPF8	915	-	3.1405506	1.0710993	-1.0	-1.0
chr1	1756502	1756882	ENSG00000008130.15|NADK|PRPF8|PRPF8	959	-	4.1195107	1.3828192	-1.0	-1.0
chr1	1756003	1756113	ENSG00000008130.15|NADK|PRPF8|PRPF8	929	-	3.2790685	1.1486391	-1.0	-1.0
chr1	1761854	1762035	ENSG00000008130.15|NADK|PRPF8|PRPF8	931	-	3.4355855	1.1586703	-1.0	-1.0
chr1	1754050	1754383	ENSG00000008130.15|NADK|PRPF8|PRPF8	934	-	3.2318013	1.180522	-1.0	-1.0
chr1	1756977	1757232	ENSG00000008130.15|NADK|PRPF8|PRPF8	913	-	3.950606	1.0600485	-1.0	-1.0
chr1	1756158	1756338	ENSG00000008130.15|NADK|PRPF8|PRPF8	975	-	4.410909	1.5967278	-1.0	-1.0
chr1	1765227	1765337	ENSG00000008130.15|NADK|PRPF8|PRPF8	945	-	4.4019217	1.2606885	-1.0	-1.0
chr1	1788956	1789151	ENSG00000078369.17|GNB1|PRPF8|PRPF8	925	-	3.1096406	1.1228062	-1.0	-1.0
chr1	1815658	1815755	ENSG00000078369.17|GNB1|PRPF8|PRPF8	932	-	4.3404527	1.164533	-1.0	-1.0
chr1	1817741	1817956	ENSG00000078369.17|GNB1|PRPF8|PRPF8	935	-	3.1464987	1.189657	-1.0	-1.0
chr1	1793146	1793244	ENSG00000078369.17|GNB1|PRPF8|PRPF8	915	-	6.5275006	1.0702803	-1.0	-1.0
chr1	1815755	1815862	ENSG00000078369.17|GNB1|PRPF8|PRPF8	945	-	3.2315419	1.2608341	-1.0	-1.0
chr1	1790394	1790494	ENSG00000078369.17|GNB1|PRPF8|PRPF8	945	-	3.6812282	1.2576853	-1.0	-1.0
chr1	1793244	1793344	ENSG00000078369.17|GNB1|PRPF8|PRPF8	901	-	2.5816753	1.0043079	-1.0	-1.0
chr1	1825307	1825532	ENSG00000078369.17|GNB1|PRPF8|PRPF8	940	-	4.3929095	1.2251927	-1.0	-1.0
chr1	2174833	2174963	ENSG00000067606.16|PRKCZ|PRPF8|PRPF8	909	+	6.1946316	1.0424597	-1.0	-1.0
chr1	2172094	2172190	ENSG00000067606.16|PRKCZ|PRPF8|PRPF8	906	+	2.9308205	1.028888	-1.0	-1.0
chr1	2055560	2055660	ENSG00000067606.16|PRKCZ|PRPF8|PRPF8	903	+	5.933007	1.0112737	-1.0	-1.0
chr1	2172190	2172290	ENSG00000067606.16|PRKCZ|PRPF8|PRPF8	908	+	6.28585	1.0385691	-1.0	-1.0
chr1	2144341	2144450	ENSG00000067606.16|PRKCZ|PRPF8|PRPF8	905	+	3.8980978	1.0222474	-1.0	-1.0
chr1	2173911	2174011	ENSG00000067606.16|PRKCZ|PRPF8|PRPF8	904	+	6.1121674	1.0159373	-1.0	-1.0
chr1	2172300	2172388	ENSG00000067606.16|PRKCZ|PRPF8|PRPF8	941	+	4.6003127	1.2270283	-1.0	-1.0
chr1	2171940	2172054	ENSG00000067606.16|PRKCZ|PRPF8|PRPF8	966	+	4.976633	1.4659687	-1.0	-1.0
chr1	2056483	2056573	ENSG00000067606.16|PRKCZ|PRPF8|PRPF8	978	+	7.4621887	1.6626745	-1.0	-1.0
chr1	2148871	2148924	ENSG00000067606.16|PRKCZ|PRPF8|PRPF8	937	+	3.6636271	1.2010852	-1.0	-1.0
chr1	2169604	2169954	ENSG00000067606.16|PRKCZ|PRPF8|PRPF8	959	+	5.161585	1.3871496	-1.0	-1.0
chr1	2169507	2169604	ENSG00000067606.16|PRKCZ|PRPF8|PRPF8	904	+	3.1737406	1.0185502	-1.0	-1.0
chr1	2146026	2146108	ENSG00000067606.16|PRKCZ|PRPF8|PRPF8	964	+	5.2485514	1.4493126	-1.0	-1.0
chr1	2194508	2194687	ENSG00000162585.16|FAAP20|PRPF8|PRPF8	913	-	5.9501896	1.0585586	-1.0	-1.0
chr1	2193543	2193738	ENSG00000162585.16|FAAP20|PRPF8|PRPF8	959	-	6.4562783	1.3830955	-1.0	-1.0
chr1	2303765	2303900	ENSG00000157933.9|SKI|PRPF8|PRPF8	906	+	6.251463	1.0268995	-1.0	-1.0
chr1	2304005	2304108	ENSG00000157933.9|SKI|PRPF8|PRPF8	907	+	3.6540012	1.0306416	-1.0	-1.0
chr1	2303103	2303284	ENSG00000157933.9|SKI|PRPF8|PRPF8	923	+	4.767547	1.1113926	-1.0	-1.0
chr1	2304108	2304278	ENSG00000157933.9|SKI|PRPF8|PRPF8	912	+	3.1102498	1.0555174	-1.0	-1.0
chr1	2304487	2304585	ENSG00000157933.9|SKI|PRPF8|PRPF8	906	+	2.8744788	1.0277318	-1.0	-1.0
chr1	2397115	2397215	ENSG00000157916.19|RER1|PRPF8|PRPF8	939	+	3.7800264	1.2135047	-1.0	-1.0
chr1	2402342	2402452	ENSG00000157916.19|RER1|PRPF8|PRPF8	930	+	6.267985	1.1524603	-1.0	-1.0
chr1	2402235	2402342	ENSG00000157916.19|RER1|PRPF8|PRPF8	966	+	7.2514987	1.4684108	-1.0	-1.0
chr1	2412293	2412390	ENSG00000157911.9|PEX10|PRPF8|PRPF8	901	-	4.111506	1.0053526	-1.0	-1.0
chr1	2406719	2406819	ENSG00000157911.9|PEX10|PRPF8|PRPF8	946	-	4.8973246	1.2657912	-1.0	-1.0
chr1	2413606	2413716	ENSG00000157911.9|PEX10|PRPF8|PRPF8	971	-	7.4203315	1.5366418	-1.0	-1.0
chr1	2413331	2413431	ENSG00000157911.9|PEX10|PRPF8|PRPF8	906	-	5.969598	1.028888	-1.0	-1.0
chr1	2413486	2413591	ENSG00000157911.9|PEX10|PRPF8|PRPF8	939	-	4.5548735	1.2124178	-1.0	-1.0
chr1	2410270	2410451	ENSG00000157911.9|PEX10|PRPF8|PRPF8	977	-	5.3190665	1.6364679	-1.0	-1.0
chr1	2406483	2406583	ENSG00000157911.9|PEX10|PRPF8|PRPF8	936	-	3.4808724	1.1938752	-1.0	-1.0
chr1	2406824	2406949	ENSG00000157911.9|PEX10|PRPF8|PRPF8	906	-	5.9577665	1.028888	-1.0	-1.0
chr1	2406619	2406719	ENSG00000157911.9|PEX10|PRPF8|PRPF8	950	-	4.0297937	1.2972777	-1.0	-1.0
chr1	2515561	2515661	ENSG00000157881.13|PANK4|PRPF8|PRPF8	906	-	5.9644012	1.028888	-1.0	-1.0
chr1	2520004	2520199	ENSG00000157881.13|PANK4|PRPF8|PRPF8	907	-	6.1186748	1.0332637	-1.0	-1.0
chr1	2511337	2511387	ENSG00000157881.13|PANK4|PRPF8|PRPF8	925	-	4.4396687	1.1221149	-1.0	-1.0
chr1	2521620	2521815	ENSG00000157881.13|PANK4|PRPF8|PRPF8	948	-	5.1422925	1.283588	-1.0	-1.0
chr1	2518067	2518163	ENSG00000157881.13|PANK4|PRPF8|PRPF8	931	-	4.348063	1.1617649	-1.0	-1.0
chr1	2512790	2513005	ENSG00000157881.13|PANK4|PRPF8|PRPF8	962	-	4.5292606	1.4188477	-1.0	-1.0
chr1	2510056	2510156	ENSG00000157881.13|PANK4|PRPF8|PRPF8	902	-	3.4588034	1.0066237	-1.0	-1.0
chr1	2526297	2526397	ENSG00000157881.13|PANK4|PRPF8|PRPF8	907	-	5.9955325	1.0319644	-1.0	-1.0
chr1	2509930	2510035	ENSG00000157881.13|PANK4|PRPF8|PRPF8	906	-	5.951132	1.028888	-1.0	-1.0
chr1	2518515	2518597	ENSG00000157881.13|PANK4|PRPF8|PRPF8	905	-	3.440696	1.0239633	-1.0	-1.0
chr1	2519704	2519800	ENSG00000157881.13|PANK4|PRPF8|PRPF8	908	-	6.249765	1.0379045	-1.0	-1.0
chr1	2521290	2521390	ENSG00000157881.13|PANK4|PRPF8|PRPF8	906	-	5.990831	1.028888	-1.0	-1.0
chr1	2518163	2518263	ENSG00000157881.13|PANK4|PRPF8|PRPF8	925	-	3.7101126	1.1255577	-1.0	-1.0
chr1	2509802	2509917	ENSG00000157881.13|PANK4|PRPF8|PRPF8	902	-	3.0707772	1.0090251	-1.0	-1.0
chr1	2519142	2519247	ENSG00000157881.13|PANK4|PRPF8|PRPF8	964	-	6.931678	1.4481559	-1.0	-1.0
chr1	2520321	2520414	ENSG00000157881.13|PANK4|PRPF8|PRPF8	916	-	6.459856	1.0745082	-1.0	-1.0
chr1	2559222	2559477	ENSG00000157873.17|TNFRSF14|PRPF8|PRPF8	907	+	6.0956516	1.0323447	-1.0	-1.0
chr1	2588390	2588715	ENSG00000157870.14|FAM213B|PRPF8|PRPF8	945	+	6.446444	1.2607728	-1.0	-1.0
chr1	3478389	3478489	ENSG00000130762.14|ARHGEF16|PRPF8|PRPF8	913	+	6.500246	1.0590829	-1.0	-1.0
chr1	3469593	3469713	ENSG00000130762.14|ARHGEF16|PRPF8|PRPF8	921	+	6.320127	1.1029339	-1.0	-1.0
chr1	3473422	3473637	ENSG00000130762.14|ARHGEF16|PRPF8|PRPF8	960	+	4.3497252	1.403254	-1.0	-1.0
chr1	3468936	3469036	ENSG00000130762.14|ARHGEF16|PRPF8|PRPF8	924	+	3.1445625	1.119436	-1.0	-1.0
chr1	3478499	3478612	ENSG00000130762.14|ARHGEF16|PRPF8|PRPF8	942	+	4.027238	1.2380531	-1.0	-1.0
chr1	3469497	3469593	ENSG00000130762.14|ARHGEF16|PRPF8|PRPF8	906	+	2.8930802	1.0267102	-1.0	-1.0
chr1	3466079	3466193	ENSG00000130762.14|ARHGEF16|PRPF8|PRPF8	920	+	4.8494463	1.0972095	-1.0	-1.0
chr1	3466193	3466293	ENSG00000130762.14|ARHGEF16|PRPF8|PRPF8	906	+	3.3971844	1.028888	-1.0	-1.0
chr1	3479516	3479590	ENSG00000130762.14|ARHGEF16|PRPF8|PRPF8	906	+	6.1716847	1.028888	-1.0	-1.0
chr1	3477929	3478124	ENSG00000130762.14|ARHGEF16|PRPF8|PRPF8	967	+	3.4401379	1.4795381	-1.0	-1.0
chr1	3497991	3498096	ENSG00000162591.15|MEGF6|PRPF8|PRPF8	904	-	5.974186	1.0190849	-1.0	-1.0
chr1	3625273	3625418	ENSG00000158109.14|TPRG1L|PRPF8|PRPF8	967	+	4.5848374	1.486898	-1.0	-1.0
chr1	3633325	3633540	ENSG00000116213.15|WRAP73|PRPF8|PRPF8	970	-	6.2350044	1.5278244	-1.0	-1.0
chr1	3631366	3631466	ENSG00000116213.15|WRAP73|PRPF8|PRPF8	906	-	6.2823453	1.028888	-1.0	-1.0
chr1	3646665	3646775	ENSG00000116213.15|WRAP73|PRPF8|PRPF8	949	-	5.0515423	1.2915943	-1.0	-1.0
chr1	3635855	3636065	ENSG00000116213.15|WRAP73|PRPF8|PRPF8	952	-	3.852926	1.3187181	-1.0	-1.0
chr1	3636895	3637098	ENSG00000116213.15|WRAP73|PRPF8|PRPF8	975	-	5.387736	1.6035595	-1.0	-1.0
chr1	3683079	3683179	ENSG00000078900.14|TP73|PRPF8|PRPF8	903	+	6.325808	1.0111377	-1.0	-1.0
chr1	3740135	3740345	ENSG00000227372.11|TP73-AS1|PRPF8|PRPF8	925	-	3.4914658	1.1278067	-1.0	-1.0
chr1	3773082	3773181	ENSG00000235169.7|SMIM1|PRPF8|PRPF8	902	+	2.708646	1.0065687	-1.0	-1.0
chr1	3772787	3772937	ENSG00000235169.7|SMIM1|PRPF8|PRPF8	947	+	3.577942	1.2754467	-1.0	-1.0
chr1	3785086	3785196	ENSG00000130764.9|LRRC47|PRPF8|PRPF8	944	-	3.635898	1.2518631	-1.0	-1.0
chr1	3795861	3795961	ENSG00000130764.9|LRRC47|PRPF8|PRPF8	902	-	2.9301221	1.0101962	-1.0	-1.0
chr1	3786848	3786948	ENSG00000130764.9|LRRC47|PRPF8|PRPF8	913	-	3.2134469	1.0596677	-1.0	-1.0
chr1	3865897	3866000	ENSG00000169598.15|DFFB|PRPF8|PRPF8	929	+	4.609714	1.1516924	-1.0	-1.0
chr1	3858767	3858866	ENSG00000169598.15|DFFB|PRPF8|PRPF8	903	+	5.933007	1.011337	-1.0	-1.0
chr1	3892803	3892983	ENSG00000198912.10|C1orf174|PRPF8|PRPF8	911	-	6.3801603	1.0528978	-1.0	-1.0
chr1	5866235	5866458	ENSG00000131697.17|NPHP4|PRPF8|PRPF8	958	-	4.9782085	1.3740323	-1.0	-1.0
chr1	5863785	5863995	ENSG00000131697.17|NPHP4|PRPF8|PRPF8	968	-	4.7902718	1.4924242	-1.0	-1.0
chr1	5877003	5877188	ENSG00000131697.17|NPHP4|PRPF8|PRPF8	907	-	4.4871674	1.0335107	-1.0	-1.0
chr1	5927648	5927763	ENSG00000131697.17|NPHP4|PRPF8|PRPF8	959	-	6.98991	1.3857945	-1.0	-1.0
chr1	5867739	5867844	ENSG00000131697.17|NPHP4|PRPF8|PRPF8	974	-	5.57228	1.5771905	-1.0	-1.0
chr1	5864240	5864410	ENSG00000131697.17|NPHP4|PRPF8|PRPF8	907	-	6.1111393	1.0307775	-1.0	-1.0
chr1	5873251	5873446	ENSG00000131697.17|NPHP4|PRPF8|PRPF8	945	-	5.35879	1.2576748	-1.0	-1.0
chr1	5865010	5865150	ENSG00000131697.17|NPHP4|PRPF8|PRPF8	942	-	6.1702194	1.2392793	-1.0	-1.0
chr1	6094399	6094485	ENSG00000069424.14|KCNAB2|PRPF8|PRPF8	918	+	3.7090302	1.0870742	-1.0	-1.0
chr1	6192926	6193026	ENSG00000116251.9|RPL22|PRPF8|PRPF8	942	-	3.602676	1.2402599	-1.0	-1.0
chr1	6199461	6199586	ENSG00000116251.9|RPL22|PRPF8|PRPF8	924	-	3.3603098	1.1182693	-1.0	-1.0
chr1	6192816	6192916	ENSG00000116251.9|RPL22|PRPF8|PRPF8	907	-	5.982623	1.0306869	-1.0	-1.0
chr1	6210409	6210509	ENSG00000158286.12|RNF207|PRPF8|PRPF8	906	+	3.5596504	1.028888	-1.0	-1.0
chr1	6212053	6212153	ENSG00000158286.12|RNF207|PRPF8|PRPF8	906	+	4.197533	1.028888	-1.0	-1.0
chr1	6212416	6212516	ENSG00000158286.12|RNF207|PRPF8|PRPF8	907	+	6.155983	1.030495	-1.0	-1.0
chr1	6206417	6206535	ENSG00000158286.12|RNF207|PRPF8|PRPF8	911	+	6.4077344	1.0495288	-1.0	-1.0
chr1	6206302	6206402	ENSG00000158286.12|RNF207|PRPF8|PRPF8	902	+	3.0235212	1.0066237	-1.0	-1.0
chr1	6210664	6210814	ENSG00000158286.12|RNF207|PRPF8|PRPF8	908	+	2.9265735	1.034723	-1.0	-1.0
chr1	6211748	6211866	ENSG00000158286.12|RNF207|PRPF8|PRPF8	956	+	5.9340363	1.3521229	-1.0	-1.0
chr1	6209267	6209452	ENSG00000158286.12|RNF207|PRPF8|PRPF8	958	+	4.5714135	1.3778181	-1.0	-1.0
chr1	6206203	6206302	ENSG00000158286.12|RNF207|PRPF8|PRPF8	902	+	3.0298276	1.0066237	-1.0	-1.0
chr1	6210859	6211118	ENSG00000158286.12|RNF207|PRPF8|PRPF8	949	+	4.7716274	1.2939546	-1.0	-1.0
chr1	6235619	6235716	ENSG00000116237.15|ICMT|PRPF8|PRPF8	904	-	6.2578144	1.0189816	-1.0	-1.0
chr1	6264705	6264805	ENSG00000097021.19|ACOT7|PRPF8|PRPF8	902	-	5.9468226	1.0066237	-1.0	-1.0
chr1	6333476	6333568	ENSG00000097021.19|ACOT7|PRPF8|PRPF8	929	-	4.7024627	1.1460208	-1.0	-1.0
chr1	6475138	6475461	ENSG00000171680.21|PLEKHG5|PRPF8|PRPF8	923	-	4.288935	1.113453	-1.0	-1.0
chr1	6471479	6471584	ENSG00000171680.21|PLEKHG5|PRPF8|PRPF8	906	-	6.375661	1.028755	-1.0	-1.0
chr1	6526695	6526795	ENSG00000162408.10|NOL9|PRPF8|PRPF8	963	-	4.9204583	1.434365	-1.0	-1.0
chr1	6533279	6533384	ENSG00000162408.10|NOL9|PRPF8|PRPF8	925	-	4.6603084	1.1257346	-1.0	-1.0
chr1	6586701	6586886	ENSG00000204859.12|ZBTB48|PRPF8|PRPF8	957	+	5.871308	1.3682214	-1.0	-1.0
chr1	6588344	6588534	ENSG00000204859.12|ZBTB48|PRPF8|PRPF8	919	+	3.6112463	1.094026	-1.0	-1.0
chr1	6585976	6586101	ENSG00000204859.12|ZBTB48|PRPF8|PRPF8	912	+	3.8583922	1.0559058	-1.0	-1.0
chr1	6599046	6599146	ENSG00000162413.16|KLHL21|PRPF8|PRPF8	939	-	4.0441303	1.2113768	-1.0	-1.0
chr1	6601796	6601896	ENSG00000162413.16|KLHL21|PRPF8|PRPF8	907	-	3.600295	1.0306869	-1.0	-1.0
chr1	6625194	6625292	ENSG00000041988.15|THAP3|PRPF8|PRPF8	906	+	6.15168	1.028888	-1.0	-1.0
chr1	6646423	6646608	ENSG00000007923.15|DNAJC11|PRPF8|PRPF8	936	-	4.2326446	1.1964037	-1.0	-1.0
chr1	6651430	6651528	ENSG00000007923.15|DNAJC11|PRPF8|PRPF8	903	-	3.4098718	1.0113449	-1.0	-1.0
chr1	6637446	6637611	ENSG00000007923.15|DNAJC11|PRPF8|PRPF8	912	-	3.4479308	1.0532576	-1.0	-1.0
chr1	6653813	6654013	ENSG00000007923.15|DNAJC11|PRPF8|PRPF8	964	-	4.2026157	1.4392797	-1.0	-1.0
chr1	6645126	6645251	ENSG00000007923.15|DNAJC11|PRPF8|PRPF8	937	-	6.5313034	1.2012842	-1.0	-1.0
chr1	6637197	6637297	ENSG00000007923.15|DNAJC11|PRPF8|PRPF8	904	-	2.8813903	1.0159373	-1.0	-1.0
chr1	6638196	6638364	ENSG00000007923.15|DNAJC11|PRPF8|PRPF8	959	-	3.9947314	1.3906789	-1.0	-1.0
chr1	6637345	6637446	ENSG00000007923.15|DNAJC11|PRPF8|PRPF8	906	-	6.1533117	1.028888	-1.0	-1.0
chr1	7704803	7704938	ENSG00000171735.18|CAMTA1|PRPF8|PRPF8	903	+	3.8116508	1.0142956	-1.0	-1.0
chr1	7771385	7771595	ENSG00000049245.12|VAMP3|PRPF8|PRPF8	914	+	3.370295	1.065782	-1.0	-1.0
chr1	7961662	7961793	ENSG00000116288.12|PARK7|PRPF8|PRPF8	921	+	3.250874	1.1026608	-1.0	-1.0
chr1	7970893	7971063	ENSG00000116288.12|PARK7|PRPF8|PRPF8	985	+	7.939098	1.8108459	-1.0	-1.0
chr1	8026012	8026152	ENSG00000116285.12|ERRFI1|PRPF8|PRPF8	911	-	2.6851861	1.0484862	-1.0	-1.0
chr1	8015203	8015400	ENSG00000116285.12|ERRFI1|PRPF8|PRPF8	972	-	4.6232114	1.558822	-1.0	-1.0
chr1	8014308	8014458	ENSG00000116285.12|ERRFI1|PRPF8|PRPF8	908	-	3.0232053	1.0338936	-1.0	-1.0
chr1	8015400	8015494	ENSG00000116285.12|ERRFI1|PRPF8|PRPF8	961	-	4.9729037	1.4142331	-1.0	-1.0
chr1	8026157	8026272	ENSG00000116285.12|ERRFI1|PRPF8|PRPF8	931	-	3.161889	1.1624002	-1.0	-1.0
chr1	8355305	8355418	ENSG00000142599.17|RERE|PRPF8|PRPF8	915	-	4.2475853	1.0684268	-1.0	-1.0
chr1	8364265	8364410	ENSG00000142599.17|RERE|PRPF8|PRPF8	908	-	6.2647896	1.0343175	-1.0	-1.0
chr1	8355959	8356094	ENSG00000142599.17|RERE|PRPF8|PRPF8	960	-	5.3097324	1.3936551	-1.0	-1.0
chr1	8556474	8556571	ENSG00000142599.17|RERE|PRPF8|PRPF8	906	-	4.225124	1.028888	-1.0	-1.0
chr1	8362586	8362682	ENSG00000142599.17|RERE|PRPF8|PRPF8	971	-	6.9624677	1.5330949	-1.0	-1.0
chr1	8355418	8355523	ENSG00000142599.17|RERE|PRPF8|PRPF8	934	-	3.631287	1.1784782	-1.0	-1.0
chr1	8361876	8361981	ENSG00000142599.17|RERE|PRPF8|PRPF8	912	-	3.5601192	1.0538242	-1.0	-1.0
chr1	8364838	8364963	ENSG00000142599.17|RERE|PRPF8|PRPF8	905	-	3.754702	1.0218966	-1.0	-1.0
chr1	8362682	8362782	ENSG00000142599.17|RERE|PRPF8|PRPF8	951	-	3.7580197	1.3065356	-1.0	-1.0
chr1	8363959	8364154	ENSG00000142599.17|RERE|PRPF8|PRPF8	922	-	3.848585	1.107931	-1.0	-1.0
chr1	8365811	8365911	ENSG00000142599.17|RERE|PRPF8|PRPF8	924	-	3.6662204	1.1188127	-1.0	-1.0
chr1	8358096	8358195	ENSG00000142599.17|RERE|PRPF8|PRPF8	936	-	4.455877	1.1949111	-1.0	-1.0
chr1	8359986	8360106	ENSG00000142599.17|RERE|PRPF8|PRPF8	943	-	3.1847515	1.2453611	-1.0	-1.0
chr1	8861429	8861529	ENSG00000074800.13|ENO1|PRPF8|PRPF8	940	-	6.8049736	1.2199847	-1.0	-1.0
chr1	8862754	8862886	ENSG00000074800.13|ENO1|PRPF8|PRPF8	971	-	4.758251	1.5414926	-1.0	-1.0
chr1	8863125	8863234	ENSG00000074800.13|ENO1|PRPF8|PRPF8	924	-	3.6611428	1.1164721	-1.0	-1.0
chr1	8863343	8863463	ENSG00000074800.13|ENO1|PRPF8|PRPF8	956	-	6.466978	1.3542992	-1.0	-1.0
chr1	8874721	8874823	ENSG00000074800.13|ENO1|PRPF8|PRPF8	926	-	6.270592	1.1334703	-1.0	-1.0
chr1	8863778	8863890	ENSG00000074800.13|ENO1|PRPF8|PRPF8	945	-	4.134762	1.2619965	-1.0	-1.0
chr1	8866182	8866278	ENSG00000074800.13|ENO1|PRPF8|PRPF8	907	-	4.291707	1.0306869	-1.0	-1.0
chr1	8866501	8866611	ENSG00000074800.13|ENO1|PRPF8|PRPF8	913	-	3.5734036	1.0581062	-1.0	-1.0
chr1	8867890	8867987	ENSG00000074800.13|ENO1|PRPF8|PRPF8	953	-	3.8697016	1.3294721	-1.0	-1.0
chr1	8865157	8865284	ENSG00000074800.13|ENO1|PRPF8|PRPF8	932	-	6.179431	1.1694658	-1.0	-1.0
chr1	8867250	8867375	ENSG00000074800.13|ENO1|PRPF8|PRPF8	966	-	5.226303	1.4695609	-1.0	-1.0
chr1	8862945	8863045	ENSG00000074800.13|ENO1|PRPF8|PRPF8	930	-	4.5497985	1.1538918	-1.0	-1.0
chr1	8864097	8864197	ENSG00000074800.13|ENO1|PRPF8|PRPF8	904	-	3.3876383	1.0186598	-1.0	-1.0
chr1	8866971	8867111	ENSG00000074800.13|ENO1|PRPF8|PRPF8	933	-	3.7331362	1.1745654	-1.0	-1.0
chr1	8865482	8865597	ENSG00000074800.13|ENO1|PRPF8|PRPF8	932	-	4.215495	1.1685308	-1.0	-1.0
chr1	8867116	8867221	ENSG00000074800.13|ENO1|PRPF8|PRPF8	904	-	2.8081331	1.0169189	-1.0	-1.0
chr1	8862886	8862945	ENSG00000074800.13|ENO1|PRPF8|PRPF8	978	-	4.7863593	1.6591069	-1.0	-1.0
chr1	8870451	8870596	ENSG00000074800.13|ENO1|PRPF8|PRPF8	946	-	4.0997314	1.2695829	-1.0	-1.0
chr1	8867987	8868057	ENSG00000074800.13|ENO1|PRPF8|PRPF8	979	-	4.9669685	1.6867515	-1.0	-1.0
chr1	8871746	8871971	ENSG00000074800.13|ENO1|PRPF8|PRPF8	942	-	3.192626	1.2341439	-1.0	-1.0
chr1	8866501	8866590	ENSG00000274258.1|MIR6728|PRPF8|PRPF8	906	-	3.2501776	1.028888	-1.0	-1.0
chr1	9181908	9182033	ENSG00000228526.6|MIR34AHG|PRPF8|PRPF8	919	-	3.288344	1.0921254	-1.0	-1.0
chr1	9553805	9553915	ENSG00000171612.6|SLC25A33|PRPF8|PRPF8	920	+	3.008204	1.0944458	-1.0	-1.0
chr1	9570257	9570358	ENSG00000171612.6|SLC25A33|PRPF8|PRPF8	943	+	6.682422	1.2462273	-1.0	-1.0
chr1	9539651	9539747	ENSG00000171612.6|SLC25A33|PRPF8|PRPF8	963	+	4.957538	1.433267	-1.0	-1.0
chr1	9553700	9553800	ENSG00000171612.6|SLC25A33|PRPF8|PRPF8	945	+	3.9256558	1.2561575	-1.0	-1.0
chr1	9722421	9722527	ENSG00000171608.15|PIK3CD|PRPF8|PRPF8	908	+	4.9535575	1.0345457	-1.0	-1.0
chr1	9721860	9721974	ENSG00000171608.15|PIK3CD|PRPF8|PRPF8	933	+	4.4728413	1.1749284	-1.0	-1.0
chr1	9731121	9731301	ENSG00000171603.16|CLSTN1|PRPF8|PRPF8	911	-	2.8524897	1.0514728	-1.0	-1.0
chr1	9773271	9773376	ENSG00000171603.16|CLSTN1|PRPF8|PRPF8	948	-	3.2823615	1.2799016	-1.0	-1.0
chr1	9871857	9871968	ENSG00000178585.14|CTNNBIP1|PRPF8|PRPF8	907	-	6.1733203	1.0317217	-1.0	-1.0
chr1	9871186	9871277	ENSG00000178585.14|CTNNBIP1|PRPF8|PRPF8	902	-	3.3201349	1.0103507	-1.0	-1.0
chr1	9877904	9877989	ENSG00000178585.14|CTNNBIP1|PRPF8|PRPF8	909	-	3.6229212	1.0390362	-1.0	-1.0
chr1	10105625	10105744	ENSG00000130939.18|UBE4B|PRPF8|PRPF8	963	+	4.739934	1.4305087	-1.0	-1.0
chr1	10171045	10171155	ENSG00000130939.18|UBE4B|PRPF8|PRPF8	906	+	5.951132	1.028888	-1.0	-1.0
chr1	10158383	10158482	ENSG00000130939.18|UBE4B|PRPF8|PRPF8	904	+	3.764364	1.0185502	-1.0	-1.0
chr1	10151455	10151561	ENSG00000130939.18|UBE4B|PRPF8|PRPF8	948	+	6.575029	1.2831475	-1.0	-1.0
chr1	10282321	10282533	ENSG00000054523.17|KIF1B|PRPF8|PRPF8	945	+	5.524684	1.2587361	-1.0	-1.0
chr1	10271501	10271579	ENSG00000054523.17|KIF1B|PRPF8|PRPF8	934	+	4.5711484	1.1803714	-1.0	-1.0
chr1	10278025	10278128	ENSG00000054523.17|KIF1B|PRPF8|PRPF8	923	+	3.1318045	1.1160712	-1.0	-1.0
chr1	10261904	10261970	ENSG00000054523.17|KIF1B|PRPF8|PRPF8	979	+	7.550803	1.6831493	-1.0	-1.0
chr1	10337435	10337533	ENSG00000054523.17|KIF1B|PRPF8|PRPF8	906	+	6.004032	1.0267102	-1.0	-1.0
chr1	10413128	10413251	ENSG00000142657.20|PGD|PRPF8|PRPF8	955	+	6.7248063	1.3513174	-1.0	-1.0
chr1	10400572	10400672	ENSG00000142657.20|PGD|PRPF8|PRPF8	906	+	6.1044703	1.028888	-1.0	-1.0
chr1	10417272	10417372	ENSG00000142657.20|PGD|PRPF8|PRPF8	907	+	5.982623	1.030495	-1.0	-1.0
chr1	10399592	10399797	ENSG00000142657.20|PGD|PRPF8|PRPF8	963	+	4.3404984	1.4261899	-1.0	-1.0
chr1	10399043	10399125	ENSG00000142657.20|PGD|PRPF8|PRPF8	908	+	6.4149876	1.0379045	-1.0	-1.0
chr1	10411552	10411652	ENSG00000142657.20|PGD|PRPF8|PRPF8	941	+	4.4518056	1.227252	-1.0	-1.0
chr1	10400475	10400572	ENSG00000142657.20|PGD|PRPF8|PRPF8	913	+	6.331369	1.0606048	-1.0	-1.0
chr1	10467189	10467299	ENSG00000160049.11|DFFA|PRPF8|PRPF8	950	-	4.901503	1.2998838	-1.0	-1.0
chr1	10618331	10618417	ENSG00000142655.12|PEX14|PRPF8|PRPF8	903	+	4.158053	1.0150096	-1.0	-1.0
chr1	11020201	11020366	ENSG00000120948.16|TARDBP|PRPF8|PRPF8	903	+	6.2734604	1.0153862	-1.0	-1.0
chr1	11012628	11012738	ENSG00000120948.16|TARDBP|PRPF8|PRPF8	929	+	3.6201828	1.1507652	-1.0	-1.0
chr1	11018772	11018972	ENSG00000120948.16|TARDBP|PRPF8|PRPF8	977	+	7.781563	1.6345278	-1.0	-1.0
chr1	11023203	11023443	ENSG00000120948.16|TARDBP|PRPF8|PRPF8	983	+	5.392173	1.7700065	-1.0	-1.0
chr1	11016898	11017007	ENSG00000120948.16|TARDBP|PRPF8|PRPF8	941	+	6.66799	1.2322015	-1.0	-1.0
chr1	11012743	11012843	ENSG00000120948.16|TARDBP|PRPF8|PRPF8	902	+	4.09366	1.0066237	-1.0	-1.0
chr1	11020203	11020368	ENSG00000277726.4|AL109811.4|PRPF8|PRPF8	903	+	6.2734604	1.015357	-1.0	-1.0
chr1	11018772	11018873	ENSG00000277726.4|AL109811.4|PRPF8|PRPF8	975	+	7.413845	1.600452	-1.0	-1.0
chr1	11023202	11023329	ENSG00000277726.4|AL109811.4|PRPF8|PRPF8	980	+	4.9559097	1.7050244	-1.0	-1.0
chr1	11016898	11017007	ENSG00000277726.4|AL109811.4|PRPF8|PRPF8	941	+	6.66799	1.2320863	-1.0	-1.0
chr1	11012743	11012843	ENSG00000277726.4|AL109811.4|PRPF8|PRPF8	902	+	4.09366	1.0066237	-1.0	-1.0
chr1	11012661	11012743	ENSG00000277726.4|AL109811.4|PRPF8|PRPF8	950	+	3.5304265	1.3032229	-1.0	-1.0
chr1	11023329	11023444	ENSG00000277726.4|AL109811.4|PRPF8|PRPF8	956	+	5.0989776	1.3533463	-1.0	-1.0
chr1	11059112	11059224	ENSG00000116649.9|SRM|PRPF8|PRPF8	913	-	4.3136897	1.0595227	-1.0	-1.0
chr1	11059224	11059429	ENSG00000116649.9|SRM|PRPF8|PRPF8	902	-	3.2157984	1.0101517	-1.0	-1.0
chr1	11059686	11059776	ENSG00000116649.9|SRM|PRPF8|PRPF8	903	-	3.3480134	1.0110949	-1.0	-1.0
chr1	11055649	11055780	ENSG00000116649.9|SRM|PRPF8|PRPF8	917	-	3.5797725	1.0785619	-1.0	-1.0
chr1	11056479	11056603	ENSG00000116649.9|SRM|PRPF8|PRPF8	918	-	6.32253	1.0881978	-1.0	-1.0
chr1	11059776	11059876	ENSG00000116649.9|SRM|PRPF8|PRPF8	925	-	3.3020136	1.1275073	-1.0	-1.0
chr1	11059584	11059684	ENSG00000116649.9|SRM|PRPF8|PRPF8	904	-	3.3353531	1.0159373	-1.0	-1.0
chr1	11055926	11056010	ENSG00000116649.9|SRM|PRPF8|PRPF8	940	-	3.8423746	1.2229495	-1.0	-1.0
chr1	11058709	11058829	ENSG00000116649.9|SRM|PRPF8|PRPF8	914	-	3.469757	1.0656701	-1.0	-1.0
chr1	11054838	11055198	ENSG00000116649.9|SRM|PRPF8|PRPF8	949	-	4.3186016	1.2894514	-1.0	-1.0
chr1	11079710	11079820	ENSG00000171824.13|EXOSC10|PRPF8|PRPF8	906	-	2.8447008	1.027262	-1.0	-1.0
chr1	11081081	11081181	ENSG00000171824.13|EXOSC10|PRPF8|PRPF8	902	-	2.895902	1.0102375	-1.0	-1.0
chr1	11077271	11077461	ENSG00000171824.13|EXOSC10|PRPF8|PRPF8	942	-	4.0456834	1.2400123	-1.0	-1.0
chr1	11087447	11087567	ENSG00000171824.13|EXOSC10|PRPF8|PRPF8	956	-	3.9656713	1.3590304	-1.0	-1.0
chr1	11077501	11077646	ENSG00000171824.13|EXOSC10|PRPF8|PRPF8	938	-	3.9301796	1.2106127	-1.0	-1.0
chr1	11080668	11080883	ENSG00000171824.13|EXOSC10|PRPF8|PRPF8	964	-	5.0543675	1.4471284	-1.0	-1.0
chr1	11237842	11237942	ENSG00000198793.12|MTOR|PRPF8|PRPF8	908	-	6.317439	1.03845	-1.0	-1.0
chr1	11144647	11144762	ENSG00000198793.12|MTOR|PRPF8|PRPF8	965	-	6.904718	1.4562131	-1.0	-1.0
chr1	11127806	11128003	ENSG00000198793.12|MTOR|PRPF8|PRPF8	971	-	6.886856	1.5432934	-1.0	-1.0
chr1	11253838	11253938	ENSG00000198793.12|MTOR|PRPF8|PRPF8	977	-	5.59755	1.6449645	-1.0	-1.0
chr1	11240307	11240407	ENSG00000198793.12|MTOR|PRPF8|PRPF8	903	-	6.325808	1.0112737	-1.0	-1.0
chr1	11121245	11121345	ENSG00000198793.12|MTOR|PRPF8|PRPF8	915	-	6.5275006	1.0702803	-1.0	-1.0
chr1	11238401	11238501	ENSG00000198793.12|MTOR|PRPF8|PRPF8	906	-	6.3822274	1.028888	-1.0	-1.0
chr1	11121978	11122078	ENSG00000198793.12|MTOR|PRPF8|PRPF8	901	-	4.1840267	1.0056789	-1.0	-1.0
chr1	11150125	11150226	ENSG00000198793.12|MTOR|PRPF8|PRPF8	907	-	6.3681498	1.0333962	-1.0	-1.0
chr1	11132983	11133178	ENSG00000198793.12|MTOR|PRPF8|PRPF8	916	-	3.2820947	1.0750118	-1.0	-1.0
chr1	11230924	11231024	ENSG00000198793.12|MTOR|PRPF8|PRPF8	909	-	6.317439	1.0390102	-1.0	-1.0
chr1	11128003	11128103	ENSG00000198793.12|MTOR|PRPF8|PRPF8	962	-	4.011167	1.4200522	-1.0	-1.0
chr1	11114812	11114887	ENSG00000198793.12|MTOR|PRPF8|PRPF8	958	-	6.7832932	1.3812407	-1.0	-1.0
chr1	11649572	11650057	ENSG00000116661.10|FBXO2|PRPF8|PRPF8	947	-	3.3773208	1.276362	-1.0	-1.0
chr1	11649225	11649340	ENSG00000116661.10|FBXO2|PRPF8|PRPF8	918	-	3.2070434	1.0837059	-1.0	-1.0
chr1	11650465	11650565	ENSG00000116661.10|FBXO2|PRPF8|PRPF8	906	-	2.855785	1.0267102	-1.0	-1.0
chr1	11648868	11649048	ENSG00000116661.10|FBXO2|PRPF8|PRPF8	911	-	3.3609378	1.0501039	-1.0	-1.0
chr1	11653400	11653505	ENSG00000116661.10|FBXO2|PRPF8|PRPF8	905	-	6.038825	1.0229704	-1.0	-1.0
chr1	11654952	11655102	ENSG00000132879.13|FBXO44|PRPF8|PRPF8	927	+	3.3331113	1.1375531	-1.0	-1.0
chr1	11658532	11658628	ENSG00000132879.13|FBXO44|PRPF8|PRPF8	908	+	2.848374	1.0379045	-1.0	-1.0
chr1	11658393	11658493	ENSG00000132879.13|FBXO44|PRPF8|PRPF8	906	+	2.6203964	1.028888	-1.0	-1.0
chr1	11658271	11658393	ENSG00000132879.13|FBXO44|PRPF8|PRPF8	916	+	3.1489415	1.0768979	-1.0	-1.0
chr1	11680617	11680737	ENSG00000116670.14|MAD2L2|PRPF8|PRPF8	907	-	6.1779375	1.0333962	-1.0	-1.0
chr1	11680462	11680562	ENSG00000116670.14|MAD2L2|PRPF8|PRPF8	906	-	6.163369	1.028888	-1.0	-1.0
chr1	11675965	11676075	ENSG00000116670.14|MAD2L2|PRPF8|PRPF8	906	-	5.9644012	1.028888	-1.0	-1.0
chr1	11675081	11675174	ENSG00000116670.14|MAD2L2|PRPF8|PRPF8	969	-	7.1765223	1.5156698	-1.0	-1.0
chr1	11680897	11681087	ENSG00000116670.14|MAD2L2|PRPF8|PRPF8	916	-	5.7666407	1.0744677	-1.0	-1.0
chr1	11794548	11794688	ENSG00000177000.11|MTHFR|PRPF8|PRPF8	907	-	6.124627	1.0301129	-1.0	-1.0
chr1	11824485	11824553	ENSG00000011021.21|CLCN6|PRPF8|PRPF8	901	+	2.7813704	1.0055774	-1.0	-1.0
chr1	11836153	11836253	ENSG00000011021.21|CLCN6|PRPF8|PRPF8	902	+	3.4572034	1.0066237	-1.0	-1.0
chr1	11828105	11828219	ENSG00000011021.21|CLCN6|PRPF8|PRPF8	968	+	4.4809713	1.4895939	-1.0	-1.0
chr1	11834290	11834390	ENSG00000011021.21|CLCN6|PRPF8|PRPF8	906	+	4.152373	1.0267102	-1.0	-1.0
chr1	11838614	11838754	ENSG00000011021.21|CLCN6|PRPF8|PRPF8	923	+	3.8490405	1.112348	-1.0	-1.0
chr1	11837156	11837256	ENSG00000011021.21|CLCN6|PRPF8|PRPF8	906	+	6.120832	1.0267102	-1.0	-1.0
chr1	11835855	11835966	ENSG00000011021.21|CLCN6|PRPF8|PRPF8	907	+	5.293189	1.0323381	-1.0	-1.0
chr1	11838442	11838534	ENSG00000011021.21|CLCN6|PRPF8|PRPF8	906	+	6.1716847	1.028888	-1.0	-1.0
chr1	11838344	11838442	ENSG00000011021.21|CLCN6|PRPF8|PRPF8	906	+	3.5986972	1.028888	-1.0	-1.0
chr1	11806349	11806459	ENSG00000011021.21|CLCN6|PRPF8|PRPF8	905	+	4.180934	1.0203753	-1.0	-1.0
chr1	11838214	11838329	ENSG00000011021.21|CLCN6|PRPF8|PRPF8	907	+	6.097048	1.0328274	-1.0	-1.0
chr1	11829322	11829422	ENSG00000011021.21|CLCN6|PRPF8|PRPF8	964	+	4.9020166	1.4421333	-1.0	-1.0
chr1	11828219	11828324	ENSG00000011021.21|CLCN6|PRPF8|PRPF8	961	+	6.7849064	1.4106807	-1.0	-1.0
chr1	11829205	11829322	ENSG00000011021.21|CLCN6|PRPF8|PRPF8	959	+	3.7626963	1.3821806	-1.0	-1.0
chr1	11840272	11840442	ENSG00000011021.21|CLCN6|PRPF8|PRPF8	949	+	4.093118	1.288926	-1.0	-1.0
chr1	11823711	11823833	ENSG00000011021.21|CLCN6|PRPF8|PRPF8	948	+	5.073117	1.2852751	-1.0	-1.0
chr1	11837499	11837609	ENSG00000011021.21|CLCN6|PRPF8|PRPF8	927	+	6.285418	1.1372263	-1.0	-1.0
chr1	11908151	11908266	ENSG00000199347.1|RNU5E-1|PRPF8|PRPF8	940	+	3.5333097	1.2201235	-1.0	-1.0
chr1	11909807	11909922	ENSG00000201801.1|RNU5E-4P|PRPF8|PRPF8	981	-	3.80178	1.7291257	-1.0	-1.0
chr1	11922539	11922664	ENSG00000116685.15|KIAA2013|PRPF8|PRPF8	918	-	3.6451929	1.0843782	-1.0	-1.0
chr1	11966285	11966414	ENSG00000083444.16|PLOD1|PRPF8|PRPF8	905	+	5.5154595	1.020576	-1.0	-1.0
chr1	11972782	11972932	ENSG00000083444.16|PLOD1|PRPF8|PRPF8	906	+	6.143994	1.0267292	-1.0	-1.0
chr1	11966429	11966664	ENSG00000083444.16|PLOD1|PRPF8|PRPF8	974	+	7.323244	1.5836332	-1.0	-1.0
chr1	11997421	11997526	ENSG00000116688.16|MFN2|PRPF8|PRPF8	937	+	6.3455086	1.1979468	-1.0	-1.0
chr1	12006693	12006793	ENSG00000116688.16|MFN2|PRPF8|PRPF8	902	+	3.3098361	1.0083704	-1.0	-1.0
chr1	11996220	11996318	ENSG00000116688.16|MFN2|PRPF8|PRPF8	939	+	4.4496827	1.211709	-1.0	-1.0
chr1	12001768	12001836	ENSG00000116688.16|MFN2|PRPF8|PRPF8	927	+	4.6442485	1.136742	-1.0	-1.0
chr1	11980370	11980484	ENSG00000116688.16|MFN2|PRPF8|PRPF8	952	+	4.630702	1.3214438	-1.0	-1.0
chr1	12007249	12007349	ENSG00000116688.16|MFN2|PRPF8|PRPF8	907	+	6.155983	1.030495	-1.0	-1.0
chr1	12001836	12001936	ENSG00000116688.16|MFN2|PRPF8|PRPF8	906	+	5.9644012	1.028888	-1.0	-1.0
chr1	11989229	11989343	ENSG00000116688.16|MFN2|PRPF8|PRPF8	920	+	3.1600919	1.0964283	-1.0	-1.0
chr1	12029582	12029812	ENSG00000116691.10|MIIP|PRPF8|PRPF8	908	+	2.88871	1.0367566	-1.0	-1.0
chr1	12029382	12029522	ENSG00000116691.10|MIIP|PRPF8|PRPF8	910	+	3.3315396	1.0444776	-1.0	-1.0
chr1	12022832	12022917	ENSG00000116691.10|MIIP|PRPF8|PRPF8	977	+	7.4568276	1.6361119	-1.0	-1.0
chr1	12029812	12030097	ENSG00000116691.10|MIIP|PRPF8|PRPF8	933	+	3.9640675	1.176442	-1.0	-1.0
chr1	12386224	12386329	ENSG00000048707.13|VPS13D|PRPF8|PRPF8	903	+	6.197136	1.0124738	-1.0	-1.0
chr1	12578956	12579023	ENSG00000276830.1|MIR6730|PRPF8|PRPF8	906	-	3.4090874	1.028888	-1.0	-1.0
chr1	12580427	12580567	ENSG00000162496.8|DHRS3|PRPF8|PRPF8	930	-	3.6754596	1.1559716	-1.0	-1.0
chr1	12578956	12579071	ENSG00000162496.8|DHRS3|PRPF8|PRPF8	908	-	3.4731839	1.0345201	-1.0	-1.0
chr1	12579292	12579392	ENSG00000162496.8|DHRS3|PRPF8|PRPF8	914	-	2.8467314	1.0639364	-1.0	-1.0
chr1	13782717	13782831	ENSG00000116731.22|PRDM2|PRPF8|PRPF8	934	+	3.5583804	1.1819699	-1.0	-1.0
chr1	15063501	15063622	ENSG00000189337.16|KAZN|PRPF8|PRPF8	952	+	3.9882786	1.317528	-1.0	-1.0
chr1	15060206	15060401	ENSG00000189337.16|KAZN|PRPF8|PRPF8	971	+	4.8803506	1.531734	-1.0	-1.0
chr1	15056280	15056380	ENSG00000189337.16|KAZN|PRPF8|PRPF8	906	+	6.1944885	1.028888	-1.0	-1.0
chr1	15524318	15524428	ENSG00000132906.17|CASP9|PRPF8|PRPF8	906	-	6.054144	1.0277991	-1.0	-1.0
chr1	15524445	15524555	ENSG00000132906.17|CASP9|PRPF8|PRPF8	913	-	6.399908	1.0613418	-1.0	-1.0
chr1	15493816	15493996	ENSG00000132906.17|CASP9|PRPF8|PRPF8	904	-	6.239053	1.0195559	-1.0	-1.0
chr1	15526832	15526958	ENSG00000116138.12|DNAJC16|PRPF8|PRPF8	967	+	7.047133	1.4865098	-1.0	-1.0
chr1	15548324	15548428	ENSG00000116138.12|DNAJC16|PRPF8|PRPF8	979	+	7.8697705	1.6786184	-1.0	-1.0
chr1	15577864	15577969	ENSG00000116771.5|AGMAT|PRPF8|PRPF8	906	-	4.2728252	1.0246083	-1.0	-1.0
chr1	15578858	15578958	ENSG00000116771.5|AGMAT|PRPF8|PRPF8	907	-	5.9955325	1.0323952	-1.0	-1.0
chr1	15574756	15574841	ENSG00000116771.5|AGMAT|PRPF8|PRPF8	955	-	4.552213	1.3467884	-1.0	-1.0
chr1	15583192	15583292	ENSG00000116771.5|AGMAT|PRPF8|PRPF8	907	-	6.4345922	1.0330459	-1.0	-1.0
chr1	15617709	15617808	ENSG00000197312.11|DDI2|PRPF8|PRPF8	929	+	3.1927187	1.1461169	-1.0	-1.0
chr1	15656590	15656780	ENSG00000197312.11|DDI2|PRPF8|PRPF8	935	+	6.5033774	1.1875147	-1.0	-1.0
chr1	15651895	15651995	ENSG00000197312.11|DDI2|PRPF8|PRPF8	906	+	5.937795	1.028888	-1.0	-1.0
chr1	15638331	15638434	ENSG00000197312.11|DDI2|PRPF8|PRPF8	951	+	4.7700715	1.3081124	-1.0	-1.0
chr1	15626693	15626888	ENSG00000197312.11|DDI2|PRPF8|PRPF8	947	+	4.4185987	1.2738937	-1.0	-1.0
chr1	15732253	15732349	ENSG00000116786.11|PLEKHM2|PRPF8|PRPF8	910	+	6.264538	1.0479242	-1.0	-1.0
chr1	15728668	15728733	ENSG00000116786.11|PLEKHM2|PRPF8|PRPF8	969	+	6.8710794	1.5098305	-1.0	-1.0
chr1	15732529	15732611	ENSG00000116786.11|PLEKHM2|PRPF8|PRPF8	906	+	3.544574	1.0267102	-1.0	-1.0
chr1	15728078	15728148	ENSG00000116786.11|PLEKHM2|PRPF8|PRPF8	955	+	4.8581543	1.3479503	-1.0	-1.0
chr1	15727733	15727832	ENSG00000116786.11|PLEKHM2|PRPF8|PRPF8	901	+	4.1025906	1.0058471	-1.0	-1.0
chr1	15774697	15774892	ENSG00000162458.12|FBLIM1|PRPF8|PRPF8	958	+	5.4612684	1.3751129	-1.0	-1.0
chr1	15764492	15764642	ENSG00000162458.12|FBLIM1|PRPF8|PRPF8	910	+	6.4505033	1.0441058	-1.0	-1.0
chr1	15764845	15764952	ENSG00000162458.12|FBLIM1|PRPF8|PRPF8	904	+	3.4625564	1.0181332	-1.0	-1.0
chr1	15911185	15911301	ENSG00000065526.10|SPEN|PRPF8|PRPF8	966	+	5.140067	1.466579	-1.0	-1.0
chr1	15911301	15911401	ENSG00000065526.10|SPEN|PRPF8|PRPF8	906	+	6.15168	1.028888	-1.0	-1.0
chr1	15918940	15919051	ENSG00000065526.10|SPEN|PRPF8|PRPF8	960	+	7.0113654	1.3939316	-1.0	-1.0
chr1	15936170	15936266	ENSG00000065526.10|SPEN|PRPF8|PRPF8	907	+	4.275996	1.0301896	-1.0	-1.0
chr1	15919418	15919517	ENSG00000065526.10|SPEN|PRPF8|PRPF8	935	+	3.5927584	1.1904188	-1.0	-1.0
chr1	15937547	15937645	ENSG00000065526.10|SPEN|PRPF8|PRPF8	920	+	3.264079	1.0956175	-1.0	-1.0
chr1	15943308	15943413	ENSG00000116809.11|ZBTB17|PRPF8|PRPF8	906	-	4.1651497	1.028888	-1.0	-1.0
chr1	15942435	15942575	ENSG00000116809.11|ZBTB17|PRPF8|PRPF8	904	-	6.14414	1.0161529	-1.0	-1.0
chr1	15943708	15943913	ENSG00000116809.11|ZBTB17|PRPF8|PRPF8	961	-	5.4509583	1.4135174	-1.0	-1.0
chr1	15944188	15944298	ENSG00000116809.11|ZBTB17|PRPF8|PRPF8	907	-	6.180847	1.0328484	-1.0	-1.0
chr1	16133480	16133580	ENSG00000142627.12|EPHA2|PRPF8|PRPF8	903	-	3.5294342	1.0121019	-1.0	-1.0
chr1	16131624	16131720	ENSG00000142627.12|EPHA2|PRPF8|PRPF8	924	-	3.641593	1.1170903	-1.0	-1.0
chr1	16133651	16133859	ENSG00000142627.12|EPHA2|PRPF8|PRPF8	936	-	4.1761937	1.1931604	-1.0	-1.0
chr1	16133383	16133480	ENSG00000142627.12|EPHA2|PRPF8|PRPF8	934	-	4.495492	1.1807804	-1.0	-1.0
chr1	16133859	16133915	ENSG00000142627.12|EPHA2|PRPF8|PRPF8	963	-	4.988755	1.435739	-1.0	-1.0
chr1	16135770	16135875	ENSG00000142627.12|EPHA2|PRPF8|PRPF8	906	-	3.0988286	1.0277991	-1.0	-1.0
chr1	16132273	16132377	ENSG00000142627.12|EPHA2|PRPF8|PRPF8	947	-	3.9270458	1.2737613	-1.0	-1.0
chr1	16137852	16137952	ENSG00000142627.12|EPHA2|PRPF8|PRPF8	932	-	3.0669017	1.1685351	-1.0	-1.0
chr1	16155847	16155947	ENSG00000142627.12|EPHA2|PRPF8|PRPF8	902	-	2.627495	1.0066237	-1.0	-1.0
chr1	16138430	16138535	ENSG00000142627.12|EPHA2|PRPF8|PRPF8	949	-	4.6839743	1.2902882	-1.0	-1.0
chr1	16131720	16131820	ENSG00000142627.12|EPHA2|PRPF8|PRPF8	902	-	2.6904078	1.0073638	-1.0	-1.0
chr1	16135189	16135319	ENSG00000142627.12|EPHA2|PRPF8|PRPF8	946	-	3.7871618	1.2709427	-1.0	-1.0
chr1	16133915	16134035	ENSG00000142627.12|EPHA2|PRPF8|PRPF8	909	-	3.092972	1.0411987	-1.0	-1.0
chr1	16148275	16148377	ENSG00000142627.12|EPHA2|PRPF8|PRPF8	932	-	6.396059	1.1646314	-1.0	-1.0
chr1	16131870	16132063	ENSG00000142627.12|EPHA2|PRPF8|PRPF8	953	-	5.5997176	1.3271834	-1.0	-1.0
chr1	16129335	16129433	ENSG00000142627.12|EPHA2|PRPF8|PRPF8	904	-	6.1750426	1.0167562	-1.0	-1.0
chr1	16129599	16129704	ENSG00000142627.12|EPHA2|PRPF8|PRPF8	902	-	6.1674304	1.0066237	-1.0	-1.0
chr1	16133082	16133277	ENSG00000142627.12|EPHA2|PRPF8|PRPF8	938	-	3.3917363	1.2098963	-1.0	-1.0
chr1	16134340	16134467	ENSG00000142627.12|EPHA2|PRPF8|PRPF8	934	-	3.8802576	1.179931	-1.0	-1.0
chr1	16253095	16253195	ENSG00000037637.10|FBXO42|PRPF8|PRPF8	908	-	4.491656	1.0358189	-1.0	-1.0
chr1	16294693	16294898	ENSG00000037637.10|FBXO42|PRPF8|PRPF8	972	-	7.347385	1.5587337	-1.0	-1.0
chr1	16440736	16440853	ENSG00000157191.19|NECAP2|PRPF8|PRPF8	965	+	7.060869	1.4521623	-1.0	-1.0
chr1	16455695	16455825	ENSG00000157191.19|NECAP2|PRPF8|PRPF8	902	+	6.0907598	1.0097607	-1.0	-1.0
chr1	16608406	16608507	ENSG00000219481.10|NBPF1|PRPF8|PRPF8	910	-	6.302512	1.0464737	-1.0	-1.0
chr1	16613337	16613442	ENSG00000219481.10|NBPF1|PRPF8|PRPF8	915	-	3.306627	1.0708842	-1.0	-1.0
chr1	16628652	16628762	ENSG00000215908.10|CROCCP2|PRPF8|PRPF8	905	-	2.8243666	1.0211279	-1.0	-1.0
chr1	16645366	16645551	ENSG00000215908.10|CROCCP2|PRPF8|PRPF8	950	-	4.415533	1.3039274	-1.0	-1.0
chr1	16630744	16631009	ENSG00000215908.10|CROCCP2|PRPF8|PRPF8	967	-	4.061524	1.4865708	-1.0	-1.0
chr1	16631409	16631524	ENSG00000215908.10|CROCCP2|PRPF8|PRPF8	919	-	2.7473145	1.0914297	-1.0	-1.0
chr1	16631109	16631409	ENSG00000215908.10|CROCCP2|PRPF8|PRPF8	931	-	3.8408892	1.159291	-1.0	-1.0
chr1	16632108	16632274	ENSG00000215908.10|CROCCP2|PRPF8|PRPF8	955	-	4.326974	1.3470048	-1.0	-1.0
chr1	16632526	16632716	ENSG00000215908.10|CROCCP2|PRPF8|PRPF8	955	-	4.6629305	1.3431365	-1.0	-1.0
chr1	16632274	16632371	ENSG00000215908.10|CROCCP2|PRPF8|PRPF8	920	-	3.05607	1.0955375	-1.0	-1.0
chr1	16632951	16633071	ENSG00000215908.10|CROCCP2|PRPF8|PRPF8	910	-	3.574424	1.046388	-1.0	-1.0
chr1	16642930	16643027	ENSG00000215908.10|CROCCP2|PRPF8|PRPF8	909	-	4.325189	1.0389999	-1.0	-1.0
chr1	16625739	16625874	ENSG00000215908.10|CROCCP2|PRPF8|PRPF8	934	-	2.9812489	1.1789618	-1.0	-1.0
chr1	16626250	16626352	ENSG00000215908.10|CROCCP2|PRPF8|PRPF8	926	-	3.0668375	1.1284181	-1.0	-1.0
chr1	16644645	16644686	ENSG00000215908.10|CROCCP2|PRPF8|PRPF8	952	-	3.6712365	1.3227935	-1.0	-1.0
chr1	16631529	16631613	ENSG00000215908.10|CROCCP2|PRPF8|PRPF8	934	-	2.8146963	1.1809669	-1.0	-1.0
chr1	16643027	16643127	ENSG00000215908.10|CROCCP2|PRPF8|PRPF8	955	-	3.489024	1.3510455	-1.0	-1.0
chr1	16626005	16626130	ENSG00000215908.10|CROCCP2|PRPF8|PRPF8	926	-	3.127852	1.1336625	-1.0	-1.0
chr1	16628369	16628467	ENSG00000215908.10|CROCCP2|PRPF8|PRPF8	903	-	3.5226617	1.0143964	-1.0	-1.0
chr1	16626352	16626462	ENSG00000215908.10|CROCCP2|PRPF8|PRPF8	947	-	5.5565834	1.272109	-1.0	-1.0
chr1	16631613	16631748	ENSG00000215908.10|CROCCP2|PRPF8|PRPF8	948	-	4.087147	1.2848021	-1.0	-1.0
chr1	16642930	16643027	ENSG00000283773.1|AL137798.3|PRPF8|PRPF8	909	-	4.325189	1.0389999	-1.0	-1.0
chr1	16643027	16643109	ENSG00000283773.1|AL137798.3|PRPF8|PRPF8	969	-	4.0493937	1.5035044	-1.0	-1.0
chr1	16645621	16645678	ENSG00000186301.8|MST1P2|PRPF8|PRPF8	956	+	3.8815517	1.3536499	-1.0	-1.0
chr1	16647586	16647783	ENSG00000186301.8|MST1P2|PRPF8|PRPF8	927	+	2.8012056	1.1377871	-1.0	-1.0
chr1	16645678	16645778	ENSG00000186301.8|MST1P2|PRPF8|PRPF8	904	+	3.0504322	1.016769	-1.0	-1.0
chr1	16646253	16646363	ENSG00000186301.8|MST1P2|PRPF8|PRPF8	929	+	6.502219	1.1509538	-1.0	-1.0
chr1	16649949	16650073	ENSG00000186301.8|MST1P2|PRPF8|PRPF8	934	+	3.9922004	1.1822332	-1.0	-1.0
chr1	16760954	16761064	ENSG00000186715.10|MST1L|PRPF8|PRPF8	935	-	4.1360826	1.1881291	-1.0	-1.0
chr1	16996323	16996463	ENSG00000159363.17|ATP13A2|PRPF8|PRPF8	906	-	5.9961405	1.0248724	-1.0	-1.0
chr1	16986682	16986837	ENSG00000159363.17|ATP13A2|PRPF8|PRPF8	907	-	6.225588	1.0319519	-1.0	-1.0
chr1	17004331	17004411	ENSG00000159363.17|ATP13A2|PRPF8|PRPF8	904	-	4.158053	1.0160416	-1.0	-1.0
chr1	17000142	17000245	ENSG00000159363.17|ATP13A2|PRPF8|PRPF8	906	-	6.13996	1.028888	-1.0	-1.0
chr1	17053947	17054062	ENSG00000117118.9|SDHB|PRPF8|PRPF8	925	-	6.4879556	1.1262286	-1.0	-1.0
chr1	17416646	17416761	ENSG00000179051.13|RCC2|PRPF8|PRPF8	907	-	5.9955325	1.0322739	-1.0	-1.0
chr1	17416132	17416332	ENSG00000179051.13|RCC2|PRPF8|PRPF8	968	-	5.4807715	1.4897757	-1.0	-1.0
chr1	17413072	17413178	ENSG00000179051.13|RCC2|PRPF8|PRPF8	971	-	4.9245296	1.5388094	-1.0	-1.0
chr1	17425540	17425640	ENSG00000179051.13|RCC2|PRPF8|PRPF8	941	-	3.547964	1.2279323	-1.0	-1.0
chr1	17621863	17621941	ENSG00000074964.16|ARHGEF10L|PRPF8|PRPF8	914	+	3.075211	1.0677941	-1.0	-1.0
chr1	17634562	17634834	ENSG00000074964.16|ARHGEF10L|PRPF8|PRPF8	924	+	2.9904432	1.1220365	-1.0	-1.0
chr1	17634884	17635016	ENSG00000074964.16|ARHGEF10L|PRPF8|PRPF8	966	+	4.239891	1.4718813	-1.0	-1.0
chr1	17638003	17638138	ENSG00000074964.16|ARHGEF10L|PRPF8|PRPF8	951	+	6.514647	1.3104975	-1.0	-1.0
chr1	17639294	17639549	ENSG00000074964.16|ARHGEF10L|PRPF8|PRPF8	932	+	3.214631	1.1651527	-1.0	-1.0
chr1	17587645	17587755	ENSG00000074964.16|ARHGEF10L|PRPF8|PRPF8	930	+	3.3675244	1.1523378	-1.0	-1.0
chr1	17695181	17695280	ENSG00000074964.16|ARHGEF10L|PRPF8|PRPF8	957	+	3.4989543	1.3646662	-1.0	-1.0
chr1	17602218	17602318	ENSG00000074964.16|ARHGEF10L|PRPF8|PRPF8	903	+	3.4749024	1.0124501	-1.0	-1.0
chr1	17616287	17616407	ENSG00000074964.16|ARHGEF10L|PRPF8|PRPF8	906	+	3.0876718	1.0267732	-1.0	-1.0
chr1	17625955	17626048	ENSG00000074964.16|ARHGEF10L|PRPF8|PRPF8	926	+	3.2090635	1.1331587	-1.0	-1.0
chr1	17638438	17638561	ENSG00000074964.16|ARHGEF10L|PRPF8|PRPF8	957	+	6.8112235	1.3656266	-1.0	-1.0
chr1	17654635	17654722	ENSG00000074964.16|ARHGEF10L|PRPF8|PRPF8	950	+	3.4845145	1.3051466	-1.0	-1.0
chr1	17635016	17635146	ENSG00000074964.16|ARHGEF10L|PRPF8|PRPF8	958	+	4.8558125	1.3742106	-1.0	-1.0
chr1	17638689	17638834	ENSG00000074964.16|ARHGEF10L|PRPF8|PRPF8	956	+	4.39399	1.3608464	-1.0	-1.0
chr1	17648568	17648675	ENSG00000074964.16|ARHGEF10L|PRPF8|PRPF8	935	+	3.1308217	1.1870257	-1.0	-1.0
chr1	17624503	17624623	ENSG00000074964.16|ARHGEF10L|PRPF8|PRPF8	923	+	3.8908348	1.1137582	-1.0	-1.0
chr1	17632335	17632466	ENSG00000074964.16|ARHGEF10L|PRPF8|PRPF8	969	+	4.9545436	1.5069768	-1.0	-1.0
chr1	17687747	17687847	ENSG00000074964.16|ARHGEF10L|PRPF8|PRPF8	914	+	3.2117658	1.0676181	-1.0	-1.0
chr1	17648675	17648785	ENSG00000074964.16|ARHGEF10L|PRPF8|PRPF8	910	+	6.2517343	1.04677	-1.0	-1.0
chr1	17640302	17640477	ENSG00000074964.16|ARHGEF10L|PRPF8|PRPF8	932	+	3.0649889	1.1643658	-1.0	-1.0
chr1	17626048	17626198	ENSG00000074964.16|ARHGEF10L|PRPF8|PRPF8	906	+	2.8698986	1.028061	-1.0	-1.0
chr1	17627404	17627503	ENSG00000074964.16|ARHGEF10L|PRPF8|PRPF8	937	+	4.399552	1.1997527	-1.0	-1.0
chr1	17648447	17648553	ENSG00000074964.16|ARHGEF10L|PRPF8|PRPF8	943	+	3.7077913	1.2460984	-1.0	-1.0
chr1	17637887	17638003	ENSG00000074964.16|ARHGEF10L|PRPF8|PRPF8	964	+	3.9148033	1.4388877	-1.0	-1.0
chr1	17655757	17655878	ENSG00000074964.16|ARHGEF10L|PRPF8|PRPF8	923	+	2.9958405	1.1154703	-1.0	-1.0
chr1	17696700	17696847	ENSG00000074964.16|ARHGEF10L|PRPF8|PRPF8	959	+	4.0617576	1.385075	-1.0	-1.0
chr1	17640091	17640196	ENSG00000074964.16|ARHGEF10L|PRPF8|PRPF8	905	+	2.8573136	1.0217957	-1.0	-1.0
chr1	17695280	17695385	ENSG00000074964.16|ARHGEF10L|PRPF8|PRPF8	906	+	2.7933726	1.0291202	-1.0	-1.0
chr1	17654722	17654862	ENSG00000074964.16|ARHGEF10L|PRPF8|PRPF8	930	+	3.2185526	1.1534979	-1.0	-1.0
chr1	17624391	17624503	ENSG00000074964.16|ARHGEF10L|PRPF8|PRPF8	909	+	3.0343332	1.0390142	-1.0	-1.0
chr1	17588479	17588614	ENSG00000074964.16|ARHGEF10L|PRPF8|PRPF8	907	+	2.593032	1.0295099	-1.0	-1.0
chr1	17602126	17602218	ENSG00000074964.16|ARHGEF10L|PRPF8|PRPF8	939	+	3.3677206	1.2119377	-1.0	-1.0
chr1	17656708	17656828	ENSG00000074964.16|ARHGEF10L|PRPF8|PRPF8	924	+	4.3400664	1.1198171	-1.0	-1.0
chr1	17632466	17632601	ENSG00000074964.16|ARHGEF10L|PRPF8|PRPF8	947	+	4.0010858	1.2731042	-1.0	-1.0
chr1	17603591	17603716	ENSG00000074964.16|ARHGEF10L|PRPF8|PRPF8	904	+	2.7298763	1.0198379	-1.0	-1.0
chr1	17580355	17580550	ENSG00000074964.16|ARHGEF10L|PRPF8|PRPF8	971	+	4.386302	1.5441444	-1.0	-1.0
chr1	18877260	18877410	ENSG00000255275.3|AL080251.1|PRPF8|PRPF8	912	-	2.859416	1.0541668	-1.0	-1.0
chr1	18876213	18876313	ENSG00000255275.3|AL080251.1|PRPF8|PRPF8	907	-	5.982623	1.030495	-1.0	-1.0
chr1	18877097	18877197	ENSG00000255275.3|AL080251.1|PRPF8|PRPF8	903	-	2.7638083	1.0113187	-1.0	-1.0
chr1	18881699	18881804	ENSG00000255275.3|AL080251.1|PRPF8|PRPF8	910	-	3.656752	1.0434195	-1.0	-1.0
chr1	18874581	18874696	ENSG00000255275.3|AL080251.1|PRPF8|PRPF8	924	-	3.1413975	1.1177417	-1.0	-1.0
chr1	18918361	18918471	ENSG00000255275.3|AL080251.1|PRPF8|PRPF8	945	-	4.326642	1.2580494	-1.0	-1.0
chr1	18879192	18879299	ENSG00000255275.3|AL080251.1|PRPF8|PRPF8	910	-	3.1521037	1.0471631	-1.0	-1.0
chr1	18902458	18902558	ENSG00000255275.3|AL080251.1|PRPF8|PRPF8	900	-	2.5578904	1.0016496	-1.0	-1.0
chr1	18877415	18877515	ENSG00000255275.3|AL080251.1|PRPF8|PRPF8	951	-	3.5708318	1.30889	-1.0	-1.0
chr1	18889361	18889454	ENSG00000255275.3|AL080251.1|PRPF8|PRPF8	959	-	3.357904	1.383023	-1.0	-1.0
chr1	18874462	18874567	ENSG00000255275.3|AL080251.1|PRPF8|PRPF8	928	-	3.3509235	1.1448317	-1.0	-1.0
chr1	18883123	18883198	ENSG00000255275.3|AL080251.1|PRPF8|PRPF8	902	-	2.519762	1.0079272	-1.0	-1.0
chr1	18877260	18877410	ENSG00000159423.16|ALDH4A1|PRPF8|PRPF8	911	-	2.8344	1.0495507	-1.0	-1.0
chr1	18876213	18876313	ENSG00000159423.16|ALDH4A1|PRPF8|PRPF8	907	-	5.982623	1.0303543	-1.0	-1.0
chr1	18877097	18877197	ENSG00000159423.16|ALDH4A1|PRPF8|PRPF8	903	-	2.7638083	1.0112737	-1.0	-1.0
chr1	18881699	18881804	ENSG00000159423.16|ALDH4A1|PRPF8|PRPF8	910	-	3.656752	1.0434506	-1.0	-1.0
chr1	18874581	18874696	ENSG00000159423.16|ALDH4A1|PRPF8|PRPF8	924	-	3.1413975	1.1177878	-1.0	-1.0
chr1	18883110	18883198	ENSG00000159423.16|ALDH4A1|PRPF8|PRPF8	928	-	2.8284664	1.1452837	-1.0	-1.0
chr1	18879192	18879299	ENSG00000159423.16|ALDH4A1|PRPF8|PRPF8	910	-	3.1521037	1.0471821	-1.0	-1.0
chr1	18877415	18877515	ENSG00000159423.16|ALDH4A1|PRPF8|PRPF8	951	-	3.5708318	1.3101082	-1.0	-1.0
chr1	18889361	18889454	ENSG00000159423.16|ALDH4A1|PRPF8|PRPF8	960	-	3.357904	1.4024217	-1.0	-1.0
chr1	18874462	18874567	ENSG00000159423.16|ALDH4A1|PRPF8|PRPF8	928	-	3.3509235	1.1447413	-1.0	-1.0
chr1	18918361	18918471	ENSG00000169991.10|IFFO2|PRPF8|PRPF8	945	-	4.326642	1.2591865	-1.0	-1.0
chr1	19156766	19156876	ENSG00000127481.14|UBR4|PRPF8|PRPF8	912	-	3.5893178	1.0537812	-1.0	-1.0
chr1	19145792	19145927	ENSG00000127481.14|UBR4|PRPF8|PRPF8	971	-	5.8297215	1.5330687	-1.0	-1.0
chr1	19156270	19156390	ENSG00000127481.14|UBR4|PRPF8|PRPF8	975	-	5.8211436	1.6077477	-1.0	-1.0
chr1	19081306	19081348	ENSG00000127481.14|UBR4|PRPF8|PRPF8	906	-	6.224072	1.028888	-1.0	-1.0
chr1	19144785	19144890	ENSG00000127481.14|UBR4|PRPF8|PRPF8	945	-	3.9416296	1.2597754	-1.0	-1.0
chr1	19120179	19120279	ENSG00000127481.14|UBR4|PRPF8|PRPF8	903	-	2.6331775	1.0125785	-1.0	-1.0
chr1	19183810	19183896	ENSG00000127481.14|UBR4|PRPF8|PRPF8	950	-	4.5312057	1.2996458	-1.0	-1.0
chr1	19201619	19201717	ENSG00000127481.14|UBR4|PRPF8|PRPF8	912	-	4.637757	1.0530791	-1.0	-1.0
chr1	19167021	19167126	ENSG00000127481.14|UBR4|PRPF8|PRPF8	906	-	3.868762	1.0271864	-1.0	-1.0
chr1	19081573	19081673	ENSG00000127481.14|UBR4|PRPF8|PRPF8	906	-	6.004032	1.0267102	-1.0	-1.0
chr1	19087716	19087815	ENSG00000127481.14|UBR4|PRPF8|PRPF8	906	-	6.4541945	1.028888	-1.0	-1.0
chr1	19160012	19160110	ENSG00000127481.14|UBR4|PRPF8|PRPF8	912	-	6.321073	1.0562484	-1.0	-1.0
chr1	19104936	19105047	ENSG00000127481.14|UBR4|PRPF8|PRPF8	955	-	3.8780928	1.3429449	-1.0	-1.0
chr1	19104659	19104804	ENSG00000127481.14|UBR4|PRPF8|PRPF8	907	-	2.8184068	1.0330187	-1.0	-1.0
chr1	19169434	19169532	ENSG00000127481.14|UBR4|PRPF8|PRPF8	970	-	6.922523	1.5175066	-1.0	-1.0
chr1	19087815	19087929	ENSG00000127481.14|UBR4|PRPF8|PRPF8	940	-	3.6635957	1.2232534	-1.0	-1.0
chr1	19161588	19161693	ENSG00000127481.14|UBR4|PRPF8|PRPF8	948	-	4.7601857	1.2875215	-1.0	-1.0
chr1	19126445	19126545	ENSG00000127481.14|UBR4|PRPF8|PRPF8	906	-	3.2898693	1.028888	-1.0	-1.0
chr1	19110384	19110554	ENSG00000127481.14|UBR4|PRPF8|PRPF8	918	-	3.6464174	1.0852853	-1.0	-1.0
chr1	19148562	19148626	ENSG00000127481.14|UBR4|PRPF8|PRPF8	956	-	6.6568747	1.3601718	-1.0	-1.0
chr1	19076739	19076839	ENSG00000127481.14|UBR4|PRPF8|PRPF8	913	-	6.331369	1.0619978	-1.0	-1.0
chr1	19124476	19124646	ENSG00000127481.14|UBR4|PRPF8|PRPF8	966	-	7.1190133	1.4744781	-1.0	-1.0
chr1	19110644	19110832	ENSG00000127481.14|UBR4|PRPF8|PRPF8	970	-	3.6131504	1.5182294	-1.0	-1.0
chr1	19199553	19199650	ENSG00000127481.14|UBR4|PRPF8|PRPF8	906	-	6.190251	1.028888	-1.0	-1.0
chr1	19117724	19117822	ENSG00000127481.14|UBR4|PRPF8|PRPF8	966	-	6.852898	1.4700055	-1.0	-1.0
chr1	19170761	19170883	ENSG00000127481.14|UBR4|PRPF8|PRPF8	958	-	5.4430685	1.3742019	-1.0	-1.0
chr1	19086270	19086390	ENSG00000127481.14|UBR4|PRPF8|PRPF8	945	-	4.5187707	1.2616626	-1.0	-1.0
chr1	19117822	19117942	ENSG00000127481.14|UBR4|PRPF8|PRPF8	946	-	3.6125367	1.2645096	-1.0	-1.0
chr1	19139082	19139182	ENSG00000127481.14|UBR4|PRPF8|PRPF8	906	-	3.1206698	1.028888	-1.0	-1.0
chr1	19077975	19078075	ENSG00000127481.14|UBR4|PRPF8|PRPF8	915	-	3.1837876	1.0694693	-1.0	-1.0
chr1	19165655	19165755	ENSG00000127481.14|UBR4|PRPF8|PRPF8	909	-	6.296417	1.0390978	-1.0	-1.0
chr1	19118871	19118957	ENSG00000127481.14|UBR4|PRPF8|PRPF8	941	-	3.9464793	1.2328405	-1.0	-1.0
chr1	19199650	19199750	ENSG00000127481.14|UBR4|PRPF8|PRPF8	909	-	2.793852	1.0398049	-1.0	-1.0
chr1	19141777	19141897	ENSG00000127481.14|UBR4|PRPF8|PRPF8	931	-	6.4312587	1.1586292	-1.0	-1.0
chr1	19086550	19086678	ENSG00000127481.14|UBR4|PRPF8|PRPF8	919	-	3.1567442	1.0909342	-1.0	-1.0
chr1	19077877	19077975	ENSG00000127481.14|UBR4|PRPF8|PRPF8	936	-	4.3752027	1.1922065	-1.0	-1.0
chr1	19084405	19084503	ENSG00000127481.14|UBR4|PRPF8|PRPF8	906	-	3.4306343	1.028888	-1.0	-1.0
chr1	19086678	19086778	ENSG00000127481.14|UBR4|PRPF8|PRPF8	937	-	3.3401356	1.2026026	-1.0	-1.0
chr1	19092742	19092917	ENSG00000127481.14|UBR4|PRPF8|PRPF8	909	-	3.497141	1.0407674	-1.0	-1.0
chr1	19094809	19094905	ENSG00000127481.14|UBR4|PRPF8|PRPF8	908	-	6.2278705	1.0369309	-1.0	-1.0
chr1	19201717	19201815	ENSG00000127481.14|UBR4|PRPF8|PRPF8	977	-	7.870754	1.6321775	-1.0	-1.0
chr1	19168026	19168126	ENSG00000127481.14|UBR4|PRPF8|PRPF8	906	-	3.1748695	1.028888	-1.0	-1.0
chr1	19113559	19113819	ENSG00000127481.14|UBR4|PRPF8|PRPF8	976	-	6.7717605	1.6116221	-1.0	-1.0
chr1	19151553	19151723	ENSG00000127481.14|UBR4|PRPF8|PRPF8	928	-	3.8612864	1.1424067	-1.0	-1.0
chr1	19209975	19210072	ENSG00000127481.14|UBR4|PRPF8|PRPF8	906	-	3.544574	1.0267102	-1.0	-1.0
chr1	19210500	19210559	ENSG00000230424.1|AL035413.1|PRPF8|PRPF8	980	+	5.0371842	1.7042933	-1.0	-1.0
chr1	19220668	19220773	ENSG00000127463.14|EMC1|PRPF8|PRPF8	907	-	5.973072	1.031095	-1.0	-1.0
chr1	19243832	19243949	ENSG00000127463.14|EMC1|PRPF8|PRPF8	922	-	6.300139	1.1072136	-1.0	-1.0
chr1	19244806	19244986	ENSG00000127463.14|EMC1|PRPF8|PRPF8	908	-	6.400621	1.0340679	-1.0	-1.0
chr1	19239718	19239823	ENSG00000127463.14|EMC1|PRPF8|PRPF8	922	-	4.303357	1.105228	-1.0	-1.0
chr1	19238794	19238857	ENSG00000127463.14|EMC1|PRPF8|PRPF8	904	-	4.238727	1.0185052	-1.0	-1.0
chr1	19257145	19257245	ENSG00000053372.4|MRTO4|PRPF8|PRPF8	906	+	3.418975	1.028888	-1.0	-1.0
chr1	19258476	19258553	ENSG00000053372.4|MRTO4|PRPF8|PRPF8	937	+	3.714611	1.198556	-1.0	-1.0
chr1	19257781	19257984	ENSG00000053372.4|MRTO4|PRPF8|PRPF8	906	+	6.1812444	1.0268203	-1.0	-1.0
chr1	19251763	19251973	ENSG00000053372.4|MRTO4|PRPF8|PRPF8	963	+	4.7232895	1.4313247	-1.0	-1.0
chr1	19308058	19308253	ENSG00000053371.12|AKR7A2|PRPF8|PRPF8	966	-	6.8484664	1.4661992	-1.0	-1.0
chr1	19311826	19311926	ENSG00000053371.12|AKR7A2|PRPF8|PRPF8	906	-	6.224072	1.028888	-1.0	-1.0
chr1	19326623	19326748	ENSG00000040487.12|PQLC2|PRPF8|PRPF8	906	+	5.6712956	1.0286674	-1.0	-1.0
chr1	19326973	19327083	ENSG00000040487.12|PQLC2|PRPF8|PRPF8	907	+	6.1052465	1.0337621	-1.0	-1.0
chr1	19325494	19325582	ENSG00000040487.12|PQLC2|PRPF8|PRPF8	903	+	6.523222	1.0110886	-1.0	-1.0
chr1	19312770	19312889	ENSG00000040487.12|PQLC2|PRPF8|PRPF8	928	+	3.6167014	1.1403143	-1.0	-1.0
chr1	19312445	19312560	ENSG00000040487.12|PQLC2|PRPF8|PRPF8	907	+	6.155983	1.0299859	-1.0	-1.0
chr1	19345089	19345186	ENSG00000077549.17|CAPZB|PRPF8|PRPF8	931	-	3.7598553	1.1612945	-1.0	-1.0
chr1	19356517	19356634	ENSG00000077549.17|CAPZB|PRPF8|PRPF8	959	-	6.800549	1.3822646	-1.0	-1.0
chr1	19345186	19345252	ENSG00000077549.17|CAPZB|PRPF8|PRPF8	979	-	5.2428493	1.687132	-1.0	-1.0
chr1	19897564	19897754	ENSG00000169914.5|OTUD3|PRPF8|PRPF8	915	+	3.342395	1.0680379	-1.0	-1.0
chr1	20485080	20485213	ENSG00000162545.5|CAMK2N1|PRPF8|PRPF8	916	-	3.0542214	1.0767655	-1.0	-1.0
chr1	20507904	20508019	ENSG00000090432.6|MUL1|PRPF8|PRPF8	942	-	4.6002994	1.233563	-1.0	-1.0
chr1	20652727	20652842	ENSG00000244038.9|DDOST|PRPF8|PRPF8	906	-	6.073598	1.028888	-1.0	-1.0
chr1	20656004	20656100	ENSG00000244038.9|DDOST|PRPF8|PRPF8	906	-	5.977629	1.028888	-1.0	-1.0
chr1	20655559	20655659	ENSG00000244038.9|DDOST|PRPF8|PRPF8	906	-	6.004032	1.0263114	-1.0	-1.0
chr1	20660783	20660978	ENSG00000244038.9|DDOST|PRPF8|PRPF8	954	-	4.1265807	1.3368003	-1.0	-1.0
chr1	20654707	20654807	ENSG00000244038.9|DDOST|PRPF8|PRPF8	917	-	4.369735	1.0784396	-1.0	-1.0
chr1	20786555	20786688	ENSG00000127483.17|HP1BP3|PRPF8|PRPF8	915	-	3.7077298	1.0711801	-1.0	-1.0
chr1	20776464	20776694	ENSG00000127483.17|HP1BP3|PRPF8|PRPF8	959	-	6.1101685	1.3918058	-1.0	-1.0
chr1	20787194	20787294	ENSG00000127483.17|HP1BP3|PRPF8|PRPF8	905	-	3.1131167	1.0226469	-1.0	-1.0
chr1	20757165	20757256	ENSG00000127483.17|HP1BP3|PRPF8|PRPF8	906	-	3.1147249	1.028888	-1.0	-1.0
chr1	20893430	20893635	ENSG00000075151.20|EIF4G3|PRPF8|PRPF8	965	-	4.337253	1.4591601	-1.0	-1.0
chr1	21176548	21176721	ENSG00000075151.20|EIF4G3|PRPF8|PRPF8	902	-	3.6169586	1.0100006	-1.0	-1.0
chr1	20941490	20941595	ENSG00000075151.20|EIF4G3|PRPF8|PRPF8	928	-	4.467516	1.1440003	-1.0	-1.0
chr1	20980333	20980443	ENSG00000075151.20|EIF4G3|PRPF8|PRPF8	954	-	4.01462	1.33855	-1.0	-1.0
chr1	21227831	21227930	ENSG00000117298.14|ECE1|PRPF8|PRPF8	907	-	6.2682714	1.0335736	-1.0	-1.0
chr1	21598165	21598265	ENSG00000076864.19|RAP1GAP|PRPF8|PRPF8	906	-	6.000504	1.028888	-1.0	-1.0
chr1	21598300	21598399	ENSG00000076864.19|RAP1GAP|PRPF8|PRPF8	904	-	4.1554003	1.0195612	-1.0	-1.0
chr1	21614089	21614189	ENSG00000076864.19|RAP1GAP|PRPF8|PRPF8	906	-	5.9564323	1.028888	-1.0	-1.0
chr1	21617305	21617405	ENSG00000076864.19|RAP1GAP|PRPF8|PRPF8	906	-	5.969598	1.028888	-1.0	-1.0
chr1	21669253	21669353	ENSG00000076864.19|RAP1GAP|PRPF8|PRPF8	903	-	2.83136	1.0139498	-1.0	-1.0
chr1	21613080	21613180	ENSG00000076864.19|RAP1GAP|PRPF8|PRPF8	906	-	6.000504	1.028888	-1.0	-1.0
chr1	21608936	21609056	ENSG00000076864.19|RAP1GAP|PRPF8|PRPF8	909	-	6.35533	1.0394504	-1.0	-1.0
chr1	21608212	21608317	ENSG00000076864.19|RAP1GAP|PRPF8|PRPF8	939	-	3.8982856	1.2126024	-1.0	-1.0
chr1	21665210	21665317	ENSG00000076864.19|RAP1GAP|PRPF8|PRPF8	944	-	4.2219467	1.2483644	-1.0	-1.0
chr1	21609646	21609786	ENSG00000076864.19|RAP1GAP|PRPF8|PRPF8	914	-	3.6866384	1.0679525	-1.0	-1.0
chr1	21610006	21610119	ENSG00000076864.19|RAP1GAP|PRPF8|PRPF8	915	-	4.321001	1.0723895	-1.0	-1.0
chr1	21609574	21609646	ENSG00000076864.19|RAP1GAP|PRPF8|PRPF8	954	-	4.038468	1.3339696	-1.0	-1.0
chr1	21695065	21695165	ENSG00000090686.15|USP48|PRPF8|PRPF8	906	-	6.552445	1.028888	-1.0	-1.0
chr1	21689973	21690073	ENSG00000090686.15|USP48|PRPF8|PRPF8	909	-	3.770148	1.0412234	-1.0	-1.0
chr1	21751401	21751501	ENSG00000090686.15|USP48|PRPF8|PRPF8	906	-	6.4024696	1.026413	-1.0	-1.0
chr1	21782823	21782933	ENSG00000090686.15|USP48|PRPF8|PRPF8	927	-	3.3573425	1.1391295	-1.0	-1.0
chr1	21756762	21756922	ENSG00000090686.15|USP48|PRPF8|PRPF8	936	-	4.5580306	1.1908687	-1.0	-1.0
chr1	21751506	21751615	ENSG00000090686.15|USP48|PRPF8|PRPF8	940	-	6.589428	1.2216898	-1.0	-1.0
chr1	21680807	21680907	ENSG00000090686.15|USP48|PRPF8|PRPF8	939	-	6.7140155	1.2162039	-1.0	-1.0
chr1	21728490	21728630	ENSG00000090686.15|USP48|PRPF8|PRPF8	908	-	3.928971	1.0377213	-1.0	-1.0
chr1	21872898	21873063	ENSG00000142798.17|HSPG2|PRPF8|PRPF8	924	-	3.764443	1.1210365	-1.0	-1.0
chr1	21830981	21831081	ENSG00000142798.17|HSPG2|PRPF8|PRPF8	902	-	2.7482755	1.0066237	-1.0	-1.0
chr1	21889870	21890065	ENSG00000142798.17|HSPG2|PRPF8|PRPF8	947	-	4.71057	1.2783113	-1.0	-1.0
chr1	21887116	21887214	ENSG00000142798.17|HSPG2|PRPF8|PRPF8	906	-	5.937795	1.028888	-1.0	-1.0
chr1	21851931	21852046	ENSG00000142798.17|HSPG2|PRPF8|PRPF8	916	-	4.293919	1.0748743	-1.0	-1.0
chr1	21831816	21831916	ENSG00000142798.17|HSPG2|PRPF8|PRPF8	904	-	4.1264915	1.0165248	-1.0	-1.0
chr1	21829847	21830012	ENSG00000142798.17|HSPG2|PRPF8|PRPF8	907	-	6.0722003	1.0304283	-1.0	-1.0
chr1	21851395	21851575	ENSG00000142798.17|HSPG2|PRPF8|PRPF8	935	-	3.8082848	1.1878961	-1.0	-1.0
chr1	21872760	21872858	ENSG00000142798.17|HSPG2|PRPF8|PRPF8	904	-	6.1750426	1.0170174	-1.0	-1.0
chr1	21887839	21887937	ENSG00000142798.17|HSPG2|PRPF8|PRPF8	906	-	5.9644012	1.028888	-1.0	-1.0
chr1	21850362	21850462	ENSG00000142798.17|HSPG2|PRPF8|PRPF8	909	-	3.2218153	1.0398101	-1.0	-1.0
chr1	21874970	21875175	ENSG00000142798.17|HSPG2|PRPF8|PRPF8	918	-	4.85734	1.0853815	-1.0	-1.0
chr1	21874031	21874131	ENSG00000142798.17|HSPG2|PRPF8|PRPF8	906	-	5.951132	1.028888	-1.0	-1.0
chr1	21835448	21835637	ENSG00000142798.17|HSPG2|PRPF8|PRPF8	941	-	4.906241	1.2291896	-1.0	-1.0
chr1	21876415	21876511	ENSG00000142798.17|HSPG2|PRPF8|PRPF8	906	-	5.951132	1.028888	-1.0	-1.0
chr1	21841903	21842001	ENSG00000142798.17|HSPG2|PRPF8|PRPF8	907	-	6.183154	1.0307022	-1.0	-1.0
chr1	22052646	22052841	ENSG00000070831.15|CDC42|PRPF8|PRPF8	958	+	4.653054	1.3790042	-1.0	-1.0
chr1	22512134	22512319	ENSG00000184677.16|ZBTB40|PRPF8|PRPF8	940	+	6.531785	1.2247274	-1.0	-1.0
chr1	22512799	22512923	ENSG00000184677.16|ZBTB40|PRPF8|PRPF8	960	+	4.909274	1.3973011	-1.0	-1.0
chr1	22512035	22512134	ENSG00000184677.16|ZBTB40|PRPF8|PRPF8	910	+	4.5277724	1.0480293	-1.0	-1.0
chr1	22506241	22506346	ENSG00000184677.16|ZBTB40|PRPF8|PRPF8	906	+	6.1163726	1.028888	-1.0	-1.0
chr1	22517359	22517459	ENSG00000184677.16|ZBTB40|PRPF8|PRPF8	906	+	3.2210822	1.028888	-1.0	-1.0
chr1	23082257	23082547	ENSG00000004487.15|KDM1A|PRPF8|PRPF8	950	+	5.3134813	1.2978051	-1.0	-1.0
chr1	23053760	23053839	ENSG00000004487.15|KDM1A|PRPF8|PRPF8	970	+	7.101493	1.5195676	-1.0	-1.0
chr1	23057483	23057565	ENSG00000004487.15|KDM1A|PRPF8|PRPF8	970	+	5.2525415	1.52233	-1.0	-1.0
chr1	23077237	23077360	ENSG00000004487.15|KDM1A|PRPF8|PRPF8	945	+	3.9802618	1.2624819	-1.0	-1.0
chr1	23081502	23081637	ENSG00000004487.15|KDM1A|PRPF8|PRPF8	902	+	6.334614	1.0107319	-1.0	-1.0
chr1	23055068	23055258	ENSG00000004487.15|KDM1A|PRPF8|PRPF8	938	+	4.8091283	1.2098316	-1.0	-1.0
chr1	23283898	23284128	ENSG00000261326.2|LINC01355|PRPF8|PRPF8	961	-	8.782483	1.4139211	-1.0	-1.0
chr1	23337753	23337861	ENSG00000125944.19|HNRNPR|PRPF8|PRPF8	955	-	3.4086316	1.3447816	-1.0	-1.0
chr1	23313552	23313667	ENSG00000125944.19|HNRNPR|PRPF8|PRPF8	926	-	3.2620358	1.1290162	-1.0	-1.0
chr1	23344095	23344205	ENSG00000125944.19|HNRNPR|PRPF8|PRPF8	940	-	5.9006176	1.2234253	-1.0	-1.0
chr1	23338494	23338599	ENSG00000125944.19|HNRNPR|PRPF8|PRPF8	957	-	6.250905	1.3624487	-1.0	-1.0
chr1	23424461	23424564	ENSG00000204219.9|TCEA3|PRPF8|PRPF8	915	-	2.7294376	1.0694706	-1.0	-1.0
chr1	23384345	23384417	ENSG00000204219.9|TCEA3|PRPF8|PRPF8	906	-	6.13996	1.028888	-1.0	-1.0
chr1	23439160	23439230	ENSG00000088280.18|ASAP3|PRPF8|PRPF8	937	-	4.5484724	1.2009547	-1.0	-1.0
chr1	23431695	23431810	ENSG00000088280.18|ASAP3|PRPF8|PRPF8	933	-	5.730894	1.1715381	-1.0	-1.0
chr1	23433076	23433186	ENSG00000088280.18|ASAP3|PRPF8|PRPF8	929	-	6.4003816	1.1492416	-1.0	-1.0
chr1	23435777	23435952	ENSG00000088280.18|ASAP3|PRPF8|PRPF8	915	-	2.9215157	1.0718714	-1.0	-1.0
chr1	23437129	23437239	ENSG00000088280.18|ASAP3|PRPF8|PRPF8	919	-	3.2503474	1.0910867	-1.0	-1.0
chr1	23441349	23441454	ENSG00000088280.18|ASAP3|PRPF8|PRPF8	904	-	3.5254798	1.0195802	-1.0	-1.0
chr1	23434253	23434353	ENSG00000088280.18|ASAP3|PRPF8|PRPF8	908	-	4.3021116	1.0368373	-1.0	-1.0
chr1	23437044	23437129	ENSG00000088280.18|ASAP3|PRPF8|PRPF8	938	-	4.55966	1.2105776	-1.0	-1.0
chr1	23441211	23441349	ENSG00000088280.18|ASAP3|PRPF8|PRPF8	941	-	6.50905	1.2274066	-1.0	-1.0
chr1	23436682	23436887	ENSG00000088280.18|ASAP3|PRPF8|PRPF8	913	-	4.3331804	1.0599135	-1.0	-1.0
chr1	23452563	23452673	ENSG00000088280.18|ASAP3|PRPF8|PRPF8	905	-	3.2421436	1.0239449	-1.0	-1.0
chr1	23558799	23559075	ENSG00000117318.8|ID3|PRPF8|PRPF8	971	-	6.0267153	1.5435383	-1.0	-1.0
chr1	23559075	23559126	ENSG00000117318.8|ID3|PRPF8|PRPF8	901	-	4.2715316	1.004779	-1.0	-1.0
chr1	23559126	23559246	ENSG00000117318.8|ID3|PRPF8|PRPF8	941	-	3.6475744	1.2268806	-1.0	-1.0
chr1	23692769	23692869	ENSG00000142676.12|RPL11|PRPF8|PRPF8	903	+	4.158053	1.0154384	-1.0	-1.0
chr1	23691778	23691829	ENSG00000142676.12|RPL11|PRPF8|PRPF8	962	+	4.109875	1.4174613	-1.0	-1.0
chr1	23691834	23691964	ENSG00000142676.12|RPL11|PRPF8|PRPF8	904	+	4.5618167	1.019344	-1.0	-1.0
chr1	23694709	23694904	ENSG00000142676.12|RPL11|PRPF8|PRPF8	960	+	3.892452	1.397055	-1.0	-1.0
chr1	23743578	23743688	ENSG00000011007.12|ELOA|PRPF8|PRPF8	908	+	2.8226693	1.0370054	-1.0	-1.0
chr1	23778713	23778848	ENSG00000057757.9|PITHD1|PRPF8|PRPF8	924	+	5.1327076	1.1211671	-1.0	-1.0
chr1	23793150	23793216	ENSG00000011009.10|LYPLA2|PRPF8|PRPF8	918	+	3.3293152	1.0860887	-1.0	-1.0
chr1	23793652	23793752	ENSG00000011009.10|LYPLA2|PRPF8|PRPF8	970	+	5.2142963	1.528577	-1.0	-1.0
chr1	23793039	23793150	ENSG00000011009.10|LYPLA2|PRPF8|PRPF8	921	+	3.4503303	1.1043723	-1.0	-1.0
chr1	23793216	23793336	ENSG00000011009.10|LYPLA2|PRPF8|PRPF8	905	+	3.2155666	1.0213804	-1.0	-1.0
chr1	23794136	23794223	ENSG00000011009.10|LYPLA2|PRPF8|PRPF8	923	+	3.2828841	1.1145973	-1.0	-1.0
chr1	23794333	23794433	ENSG00000011009.10|LYPLA2|PRPF8|PRPF8	910	+	6.408585	1.0469469	-1.0	-1.0
chr1	23792760	23792995	ENSG00000011009.10|LYPLA2|PRPF8|PRPF8	932	+	4.773467	1.1703178	-1.0	-1.0
chr1	23793752	23793859	ENSG00000011009.10|LYPLA2|PRPF8|PRPF8	906	+	2.8835154	1.0248121	-1.0	-1.0
chr1	23794533	23794688	ENSG00000011009.10|LYPLA2|PRPF8|PRPF8	911	+	3.3500292	1.049371	-1.0	-1.0
chr1	23793007	23793039	ENSG00000011009.10|LYPLA2|PRPF8|PRPF8	935	+	3.802344	1.1877337	-1.0	-1.0
chr1	23792661	23792760	ENSG00000011009.10|LYPLA2|PRPF8|PRPF8	956	+	4.3571053	1.3586303	-1.0	-1.0
chr1	23796573	23796678	ENSG00000117308.14|GALE|PRPF8|PRPF8	905	-	3.3756342	1.0209451	-1.0	-1.0
chr1	23797033	23797133	ENSG00000117308.14|GALE|PRPF8|PRPF8	901	-	2.5895402	1.0036633	-1.0	-1.0
chr1	23797147	23797262	ENSG00000117308.14|GALE|PRPF8|PRPF8	920	-	3.2290893	1.0983703	-1.0	-1.0
chr1	23797592	23797692	ENSG00000117308.14|GALE|PRPF8|PRPF8	903	-	3.044215	1.0114352	-1.0	-1.0
chr1	23798516	23799061	ENSG00000117308.14|GALE|PRPF8|PRPF8	933	-	3.8166864	1.1741595	-1.0	-1.0
chr1	23798116	23798386	ENSG00000117308.14|GALE|PRPF8|PRPF8	939	-	3.7834516	1.21516	-1.0	-1.0
chr1	23797694	23797794	ENSG00000117308.14|GALE|PRPF8|PRPF8	925	-	3.065791	1.1273465	-1.0	-1.0
chr1	23795943	23796248	ENSG00000117308.14|GALE|PRPF8|PRPF8	929	-	5.5643954	1.1506532	-1.0	-1.0
chr1	23800585	23800745	ENSG00000117308.14|GALE|PRPF8|PRPF8	915	-	3.704245	1.0706161	-1.0	-1.0
chr1	23799253	23799365	ENSG00000117308.14|GALE|PRPF8|PRPF8	908	-	4.2999287	1.0374758	-1.0	-1.0
chr1	23796875	23796942	ENSG00000117308.14|GALE|PRPF8|PRPF8	903	-	3.4657784	1.0120066	-1.0	-1.0
chr1	23959901	23959998	ENSG00000189266.11|PNRC2|PRPF8|PRPF8	902	+	2.6592124	1.0084462	-1.0	-1.0
chr1	23959998	23960158	ENSG00000189266.11|PNRC2|PRPF8|PRPF8	918	+	3.3125777	1.0843306	-1.0	-1.0
chr1	23980190	23980290	ENSG00000188529.14|SRSF10|PRPF8|PRPF8	908	-	3.0052953	1.037942	-1.0	-1.0
chr1	23977243	23977418	ENSG00000188529.14|SRSF10|PRPF8|PRPF8	914	-	3.2163348	1.0660737	-1.0	-1.0
chr1	23980091	23980190	ENSG00000188529.14|SRSF10|PRPF8|PRPF8	906	-	2.6651564	1.0265093	-1.0	-1.0
chr1	23978652	23978752	ENSG00000188529.14|SRSF10|PRPF8|PRPF8	927	-	3.39279	1.1355774	-1.0	-1.0
chr1	23971477	23971942	ENSG00000188529.14|SRSF10|PRPF8|PRPF8	940	-	3.8982632	1.2241904	-1.0	-1.0
chr1	24090064	24090118	ENSG00000142661.18|MYOM3|PRPF8|PRPF8	932	-	4.543025	1.1699195	-1.0	-1.0
chr1	24063491	24063530	ENSG00000142661.18|MYOM3|PRPF8|PRPF8	906	-	4.2814283	1.028888	-1.0	-1.0
chr1	24082508	24082628	ENSG00000142661.18|MYOM3|PRPF8|PRPF8	935	-	5.2462378	1.1846364	-1.0	-1.0
chr1	24064071	24064159	ENSG00000142661.18|MYOM3|PRPF8|PRPF8	939	-	4.670382	1.2162766	-1.0	-1.0
chr1	24067020	24067088	ENSG00000142661.18|MYOM3|PRPF8|PRPF8	909	-	6.515584	1.0399998	-1.0	-1.0
chr1	24169416	24169521	ENSG00000185436.11|IFNLR1|PRPF8|PRPF8	963	-	6.936797	1.4374942	-1.0	-1.0
chr1	24652523	24652623	ENSG00000133226.16|SRRM1|PRPF8|PRPF8	918	+	3.398131	1.0856363	-1.0	-1.0
chr1	24663182	24663224	ENSG00000133226.16|SRRM1|PRPF8|PRPF8	906	+	3.650722	1.0286155	-1.0	-1.0
chr1	24646671	24646891	ENSG00000133226.16|SRRM1|PRPF8|PRPF8	971	+	5.9595976	1.5367212	-1.0	-1.0
chr1	24655024	24655124	ENSG00000133226.16|SRRM1|PRPF8|PRPF8	904	+	2.7626302	1.0167472	-1.0	-1.0
chr1	24662749	24662894	ENSG00000133226.16|SRRM1|PRPF8|PRPF8	958	+	6.655849	1.3760928	-1.0	-1.0
chr1	24647081	24647301	ENSG00000133226.16|SRRM1|PRPF8|PRPF8	979	+	5.1699367	1.6767821	-1.0	-1.0
chr1	24643347	24643457	ENSG00000133226.16|SRRM1|PRPF8|PRPF8	935	+	4.440355	1.1873552	-1.0	-1.0
chr1	24650086	24650191	ENSG00000133226.16|SRRM1|PRPF8|PRPF8	905	+	6.0575695	1.0200808	-1.0	-1.0
chr1	24745496	24745625	ENSG00000169504.14|CLIC4|PRPF8|PRPF8	976	+	7.794346	1.6156274	-1.0	-1.0
chr1	24745625	24745725	ENSG00000169504.14|CLIC4|PRPF8|PRPF8	908	+	3.6210897	1.0379045	-1.0	-1.0
chr1	24839934	24840041	ENSG00000169504.14|CLIC4|PRPF8|PRPF8	962	+	4.6336164	1.4187683	-1.0	-1.0
chr1	25242441	25242541	ENSG00000117616.17|RSRP1|PRPF8|PRPF8	906	-	6.224072	1.028888	-1.0	-1.0
chr1	25242546	25242656	ENSG00000117616.17|RSRP1|PRPF8|PRPF8	905	-	6.2764187	1.0207913	-1.0	-1.0
chr1	25243549	25243744	ENSG00000117616.17|RSRP1|PRPF8|PRPF8	962	-	3.9231715	1.4150925	-1.0	-1.0
chr1	25247204	25247308	ENSG00000117616.17|RSRP1|PRPF8|PRPF8	906	-	6.344751	1.028888	-1.0	-1.0
chr1	25244079	25244314	ENSG00000117616.17|RSRP1|PRPF8|PRPF8	958	-	3.3002374	1.3743193	-1.0	-1.0
chr1	25245044	25245264	ENSG00000117616.17|RSRP1|PRPF8|PRPF8	969	-	5.570978	1.5094988	-1.0	-1.0
chr1	25563693	25563863	ENSG00000157978.11|LDLRAP1|PRPF8|PRPF8	914	+	4.677182	1.0669972	-1.0	-1.0
chr1	25809722	25809820	ENSG00000162430.16|SELENON|PRPF8|PRPF8	906	+	5.990831	1.028888	-1.0	-1.0
chr1	25811453	25811535	ENSG00000162430.16|SELENON|PRPF8|PRPF8	908	+	6.405162	1.0379045	-1.0	-1.0
chr1	25801062	25801160	ENSG00000162430.16|SELENON|PRPF8|PRPF8	906	+	6.24655	1.0267102	-1.0	-1.0
chr1	25800528	25800708	ENSG00000162430.16|SELENON|PRPF8|PRPF8	927	+	4.669852	1.1339158	-1.0	-1.0
chr1	25823643	25823744	ENSG00000255054.3|AL020996.2|PRPF8|PRPF8	921	+	3.1824331	1.1002789	-1.0	-1.0
chr1	25811469	25811535	ENSG00000255054.3|AL020996.2|PRPF8|PRPF8	908	+	6.405162	1.038424	-1.0	-1.0
chr1	25819968	25820108	ENSG00000255054.3|AL020996.2|PRPF8|PRPF8	905	+	4.1550093	1.0238591	-1.0	-1.0
chr1	25813819	25813969	ENSG00000255054.3|AL020996.2|PRPF8|PRPF8	906	+	6.011402	1.028888	-1.0	-1.0
chr1	25823030	25823265	ENSG00000255054.3|AL020996.2|PRPF8|PRPF8	929	+	3.5387907	1.1489255	-1.0	-1.0
chr1	25823032	25823267	ENSG00000117640.17|MTFR1L|PRPF8|PRPF8	929	+	3.5465891	1.1468804	-1.0	-1.0
chr1	25823632	25823748	ENSG00000117640.17|MTFR1L|PRPF8|PRPF8	915	+	3.0659776	1.0716453	-1.0	-1.0
chr1	25982363	25982463	ENSG00000158006.13|PAFAH2|PRPF8|PRPF8	906	-	6.293183	1.028888	-1.0	-1.0
chr1	25990726	25990826	ENSG00000158006.13|PAFAH2|PRPF8|PRPF8	907	-	6.008349	1.0333683	-1.0	-1.0
chr1	25989447	25989547	ENSG00000158006.13|PAFAH2|PRPF8|PRPF8	906	-	6.271504	1.028888	-1.0	-1.0
chr1	26184070	26184240	ENSG00000142675.17|CNKSR1|PRPF8|PRPF8	937	+	4.7868557	1.1990844	-1.0	-1.0
chr1	26271924	26272164	ENSG00000130695.14|CEP85|PRPF8|PRPF8	954	+	4.310034	1.3371718	-1.0	-1.0
chr1	26271013	26271107	ENSG00000130695.14|CEP85|PRPF8|PRPF8	967	+	6.890959	1.4802358	-1.0	-1.0
chr1	26284406	26284611	ENSG00000158062.20|UBXN11|PRPF8|PRPF8	918	-	3.3421009	1.087141	-1.0	-1.0
chr1	26284866	26284971	ENSG00000158062.20|UBXN11|PRPF8|PRPF8	911	-	6.353429	1.0486717	-1.0	-1.0
chr1	26285261	26285536	ENSG00000158062.20|UBXN11|PRPF8|PRPF8	968	-	5.282431	1.4915715	-1.0	-1.0
chr1	26438182	26438372	ENSG00000117682.16|DHDDS|PRPF8|PRPF8	937	+	4.3486814	1.2010863	-1.0	-1.0
chr1	26432910	26433100	ENSG00000117682.16|DHDDS|PRPF8|PRPF8	937	+	5.4299464	1.2013874	-1.0	-1.0
chr1	26472529	26472627	ENSG00000198830.10|HMGN2|PRPF8|PRPF8	924	+	3.4377868	1.1193699	-1.0	-1.0
chr1	26473435	26473915	ENSG00000198830.10|HMGN2|PRPF8|PRPF8	960	+	6.0546684	1.4018568	-1.0	-1.0
chr1	26474611	26474746	ENSG00000198830.10|HMGN2|PRPF8|PRPF8	931	+	5.8471465	1.163202	-1.0	-1.0
chr1	26473965	26474065	ENSG00000198830.10|HMGN2|PRPF8|PRPF8	903	+	5.933007	1.0111377	-1.0	-1.0
chr1	26472627	26472962	ENSG00000198830.10|HMGN2|PRPF8|PRPF8	906	+	4.3533053	1.0278741	-1.0	-1.0
chr1	26554620	26554738	ENSG00000117676.13|RPS6KA1|PRPF8|PRPF8	965	+	6.9115796	1.4604682	-1.0	-1.0
chr1	26558836	26558937	ENSG00000117676.13|RPS6KA1|PRPF8|PRPF8	931	+	3.7635703	1.1616397	-1.0	-1.0
chr1	26560750	26560851	ENSG00000117676.13|RPS6KA1|PRPF8|PRPF8	907	+	6.368828	1.0297874	-1.0	-1.0
chr1	26554213	26554348	ENSG00000117676.13|RPS6KA1|PRPF8|PRPF8	954	+	4.868383	1.336184	-1.0	-1.0
chr1	26547188	26547368	ENSG00000117676.13|RPS6KA1|PRPF8|PRPF8	968	+	4.8722486	1.4901326	-1.0	-1.0
chr1	26553465	26553570	ENSG00000117676.13|RPS6KA1|PRPF8|PRPF8	906	+	5.951132	1.028888	-1.0	-1.0
chr1	26771228	26771423	ENSG00000117713.18|ARID1A|PRPF8|PRPF8	939	+	3.5610673	1.2154952	-1.0	-1.0
chr1	26761383	26761473	ENSG00000117713.18|ARID1A|PRPF8|PRPF8	905	+	3.1191216	1.0221087	-1.0	-1.0
chr1	26766260	26766520	ENSG00000117713.18|ARID1A|PRPF8|PRPF8	958	+	4.873227	1.3738219	-1.0	-1.0
chr1	26731604	26731704	ENSG00000117713.18|ARID1A|PRPF8|PRPF8	906	+	5.951132	1.028888	-1.0	-1.0
chr1	26761473	26761573	ENSG00000117713.18|ARID1A|PRPF8|PRPF8	907	+	4.286537	1.0306869	-1.0	-1.0
chr1	26729998	26730133	ENSG00000117713.18|ARID1A|PRPF8|PRPF8	903	+	5.933007	1.0113224	-1.0	-1.0
chr1	26773475	26773595	ENSG00000117713.18|ARID1A|PRPF8|PRPF8	920	+	3.87652	1.0968562	-1.0	-1.0
chr1	26852837	26852957	ENSG00000204160.11|ZDHHC18|PRPF8|PRPF8	915	+	4.9941807	1.0713252	-1.0	-1.0
chr1	26885972	26886072	ENSG00000142751.14|GPN2|PRPF8|PRPF8	903	-	3.3404117	1.0113428	-1.0	-1.0
chr1	26913408	26913513	ENSG00000131910.4|NR0B2|PRPF8|PRPF8	945	-	4.1778626	1.2618039	-1.0	-1.0
chr1	26913296	26913408	ENSG00000131910.4|NR0B2|PRPF8|PRPF8	919	-	3.6199565	1.0905287	-1.0	-1.0
chr1	26921929	26922029	ENSG00000090273.13|NUDC|PRPF8|PRPF8	904	+	6.1121674	1.0156256	-1.0	-1.0
chr1	26945686	26945816	ENSG00000090273.13|NUDC|PRPF8|PRPF8	940	+	4.4915223	1.2216405	-1.0	-1.0
chr1	26924166	26924266	ENSG00000090273.13|NUDC|PRPF8|PRPF8	906	+	6.224072	1.028888	-1.0	-1.0
chr1	26941752	26941818	ENSG00000090273.13|NUDC|PRPF8|PRPF8	905	+	3.3653522	1.0200768	-1.0	-1.0
chr1	26945319	26945564	ENSG00000090273.13|NUDC|PRPF8|PRPF8	932	+	3.916686	1.1687888	-1.0	-1.0
chr1	26942776	26942870	ENSG00000090273.13|NUDC|PRPF8|PRPF8	968	+	5.036397	1.4998997	-1.0	-1.0
chr1	26941561	26941660	ENSG00000090273.13|NUDC|PRPF8|PRPF8	906	+	3.650722	1.0284939	-1.0	-1.0
chr1	27335255	27335365	ENSG00000186501.14|TMEM222|PRPF8|PRPF8	903	+	5.933007	1.0113212	-1.0	-1.0
chr1	27330804	27330904	ENSG00000186501.14|TMEM222|PRPF8|PRPF8	906	+	6.000504	1.028888	-1.0	-1.0
chr1	27334195	27334360	ENSG00000186501.14|TMEM222|PRPF8|PRPF8	907	+	6.202344	1.0326134	-1.0	-1.0
chr1	27330719	27330804	ENSG00000186501.14|TMEM222|PRPF8|PRPF8	981	+	7.987926	1.712754	-1.0	-1.0
chr1	27325161	27325336	ENSG00000186501.14|TMEM222|PRPF8|PRPF8	929	+	6.419735	1.1494954	-1.0	-1.0
chr1	27325218	27325325	ENSG00000206888.1|RNU6-48P|PRPF8|PRPF8	944	+	6.55028	1.2549293	-1.0	-1.0
chr1	27351182	27351307	ENSG00000142765.17|SYTL1|PRPF8|PRPF8	909	+	5.3231096	1.0395705	-1.0	-1.0
chr1	27351460	27351645	ENSG00000142765.17|SYTL1|PRPF8|PRPF8	909	+	4.0192604	1.0423671	-1.0	-1.0
chr1	27342054	27342249	ENSG00000142765.17|SYTL1|PRPF8|PRPF8	973	+	6.3725185	1.5703188	-1.0	-1.0
chr1	27349437	27349992	ENSG00000142765.17|SYTL1|PRPF8|PRPF8	913	+	3.3099012	1.0593904	-1.0	-1.0
chr1	27350892	27351052	ENSG00000142765.17|SYTL1|PRPF8|PRPF8	921	+	3.2147317	1.1008905	-1.0	-1.0
chr1	27350212	27350572	ENSG00000142765.17|SYTL1|PRPF8|PRPF8	952	+	3.9717338	1.3212334	-1.0	-1.0
chr1	27345187	27345372	ENSG00000142765.17|SYTL1|PRPF8|PRPF8	928	+	6.51485	1.1450177	-1.0	-1.0
chr1	27414832	27414937	ENSG00000158195.10|WASF2|PRPF8|PRPF8	961	-	6.9989977	1.4118559	-1.0	-1.0
chr1	27428760	27428860	ENSG00000158195.10|WASF2|PRPF8|PRPF8	909	-	6.296417	1.0392877	-1.0	-1.0
chr1	27553073	27553178	ENSG00000126705.13|AHDC1|PRPF8|PRPF8	955	-	4.416298	1.3475516	-1.0	-1.0
chr1	27552796	27552929	ENSG00000126705.13|AHDC1|PRPF8|PRPF8	908	-	4.568252	1.0379311	-1.0	-1.0
chr1	27552929	27553073	ENSG00000126705.13|AHDC1|PRPF8|PRPF8	927	-	6.4698563	1.1374338	-1.0	-1.0
chr1	27603496	27603596	ENSG00000126705.13|AHDC1|PRPF8|PRPF8	905	-	3.3653522	1.0208308	-1.0	-1.0
chr1	27759530	27759710	ENSG00000009780.15|FAM76A|PRPF8|PRPF8	956	+	6.9842772	1.3550947	-1.0	-1.0
chr1	27817850	27818035	ENSG00000117758.13|STX12|PRPF8|PRPF8	948	+	6.722848	1.2843517	-1.0	-1.0
chr1	27801712	27801892	ENSG00000117758.13|STX12|PRPF8|PRPF8	918	+	4.0594563	1.0845969	-1.0	-1.0
chr1	27849987	27850087	ENSG00000117751.17|PPP1R8|PRPF8|PRPF8	906	+	5.977629	1.028888	-1.0	-1.0
chr1	27847027	27847092	ENSG00000117751.17|PPP1R8|PRPF8|PRPF8	963	+	5.0243115	1.4301418	-1.0	-1.0
chr1	27830862	27830982	ENSG00000117751.17|PPP1R8|PRPF8|PRPF8	907	+	6.158617	1.0298338	-1.0	-1.0
chr1	27989696	27989801	ENSG00000158161.15|EYA3|PRPF8|PRPF8	948	-	6.912546	1.2828386	-1.0	-1.0
chr1	27993399	27993499	ENSG00000158161.15|EYA3|PRPF8|PRPF8	906	-	5.937795	1.028888	-1.0	-1.0
chr1	28035543	28035653	ENSG00000158161.15|EYA3|PRPF8|PRPF8	907	-	2.9911382	1.0314074	-1.0	-1.0
chr1	28010875	28010975	ENSG00000158161.15|EYA3|PRPF8|PRPF8	902	-	6.523222	1.0107087	-1.0	-1.0
chr1	28210454	28210637	ENSG00000126698.10|DNAJC8|PRPF8|PRPF8	948	-	5.1569195	1.2873353	-1.0	-1.0
chr1	28236360	28236545	ENSG00000130770.17|ATPIF1|PRPF8|PRPF8	970	+	4.2048883	1.5240105	-1.0	-1.0
chr1	28236270	28236360	ENSG00000130770.17|ATPIF1|PRPF8|PRPF8	906	+	5.9644012	1.028888	-1.0	-1.0
chr1	28272793	28272918	ENSG00000130766.4|SESN2|PRPF8|PRPF8	940	+	6.6405888	1.2227129	-1.0	-1.0
chr1	28272690	28272793	ENSG00000130766.4|SESN2|PRPF8|PRPF8	925	+	3.728115	1.122269	-1.0	-1.0
chr1	28490950	28491012	ENSG00000204138.12|PHACTR4|PRPF8|PRPF8	903	+	6.1243076	1.0112737	-1.0	-1.0
chr1	28369721	28369825	ENSG00000204138.12|PHACTR4|PRPF8|PRPF8	909	+	2.8416648	1.0394776	-1.0	-1.0
chr1	28508019	28508127	ENSG00000180198.15|RCC1|PRPF8|PRPF8	943	+	4.226272	1.2460134	-1.0	-1.0
chr1	28536217	28536317	ENSG00000180198.15|RCC1|PRPF8|PRPF8	907	+	6.008349	1.0332922	-1.0	-1.0
chr1	28506084	28506209	ENSG00000180198.15|RCC1|PRPF8|PRPF8	963	+	3.6098914	1.4315885	-1.0	-1.0
chr1	28531990	28532090	ENSG00000180198.15|RCC1|PRPF8|PRPF8	904	+	4.1233106	1.0170128	-1.0	-1.0
chr1	28508127	28508160	ENSG00000180198.15|RCC1|PRPF8|PRPF8	983	+	6.096765	1.7630779	-1.0	-1.0
chr1	28535146	28535257	ENSG00000180198.15|RCC1|PRPF8|PRPF8	921	+	6.488179	1.1028632	-1.0	-1.0
chr1	28532230	28532345	ENSG00000180198.15|RCC1|PRPF8|PRPF8	931	+	6.3766313	1.1594827	-1.0	-1.0
chr1	28508160	28508285	ENSG00000180198.15|RCC1|PRPF8|PRPF8	961	+	4.5135922	1.4108636	-1.0	-1.0
chr1	28505947	28506077	ENSG00000180198.15|RCC1|PRPF8|PRPF8	962	+	4.156603	1.4229715	-1.0	-1.0
chr1	28506084	28506209	ENSG00000242125.3|SNHG3|PRPF8|PRPF8	963	+	3.6098914	1.4294105	-1.0	-1.0
chr1	28508020	28508265	ENSG00000242125.3|SNHG3|PRPF8|PRPF8	982	+	6.1438103	1.7379707	-1.0	-1.0
chr1	28564732	28564927	ENSG00000180098.9|TRNAU1AP|PRPF8|PRPF8	929	+	3.78476	1.1493151	-1.0	-1.0
chr1	28579852	28580052	ENSG00000197989.13|SNHG12|PRPF8|PRPF8	980	-	5.8512034	1.7027956	-1.0	-1.0
chr1	28581412	28581692	ENSG00000197989.13|SNHG12|PRPF8|PRPF8	957	-	4.029888	1.3637382	-1.0	-1.0
chr1	28581057	28581207	ENSG00000197989.13|SNHG12|PRPF8|PRPF8	970	-	4.665978	1.5265322	-1.0	-1.0
chr1	28581242	28581402	ENSG00000197989.13|SNHG12|PRPF8|PRPF8	921	-	6.17292	1.1038944	-1.0	-1.0
chr1	28579532	28579812	ENSG00000197989.13|SNHG12|PRPF8|PRPF8	916	-	5.348288	1.0740128	-1.0	-1.0
chr1	28580517	28580687	ENSG00000197989.13|SNHG12|PRPF8|PRPF8	908	-	3.0420291	1.0353187	-1.0	-1.0
chr1	28579430	28579532	ENSG00000197989.13|SNHG12|PRPF8|PRPF8	934	-	4.4133005	1.1791012	-1.0	-1.0
chr1	28592744	28592844	ENSG00000188060.7|RAB42|PRPF8|PRPF8	906	+	3.392299	1.028888	-1.0	-1.0
chr1	28737682	28737749	ENSG00000198492.15|YTHDF2|PRPF8|PRPF8	912	+	2.8903892	1.0554903	-1.0	-1.0
chr1	28737550	28737682	ENSG00000198492.15|YTHDF2|PRPF8|PRPF8	930	+	3.577604	1.1561625	-1.0	-1.0
chr1	28737050	28737260	ENSG00000198492.15|YTHDF2|PRPF8|PRPF8	966	+	3.9243555	1.4664421	-1.0	-1.0
chr1	28738258	28738338	ENSG00000198492.15|YTHDF2|PRPF8|PRPF8	936	+	4.4044895	1.1955466	-1.0	-1.0
chr1	28893740	28893837	ENSG00000159023.19|EPB41|PRPF8|PRPF8	964	+	4.4395328	1.4422183	-1.0	-1.0
chr1	28887105	28887205	ENSG00000159023.19|EPB41|PRPF8|PRPF8	906	+	3.186428	1.028888	-1.0	-1.0
chr1	28887210	28887460	ENSG00000159023.19|EPB41|PRPF8|PRPF8	934	+	3.6883218	1.1812825	-1.0	-1.0
chr1	29160328	29160483	ENSG00000116350.16|SRSF4|PRPF8|PRPF8	905	-	3.4165378	1.0209942	-1.0	-1.0
chr1	29150102	29150192	ENSG00000116350.16|SRSF4|PRPF8|PRPF8	940	-	3.8522701	1.2188673	-1.0	-1.0
chr1	29159373	29159483	ENSG00000116350.16|SRSF4|PRPF8|PRPF8	926	-	6.32238	1.1312999	-1.0	-1.0
chr1	29181645	29181745	ENSG00000116350.16|SRSF4|PRPF8|PRPF8	931	-	4.543025	1.1626145	-1.0	-1.0
chr1	29154599	29154814	ENSG00000116350.16|SRSF4|PRPF8|PRPF8	962	-	4.7105746	1.4173727	-1.0	-1.0
chr1	29149226	29149326	ENSG00000116350.16|SRSF4|PRPF8|PRPF8	913	-	3.6448534	1.0625094	-1.0	-1.0
chr1	29166629	29166728	ENSG00000116350.16|SRSF4|PRPF8|PRPF8	906	-	4.1778636	1.028888	-1.0	-1.0
chr1	29195955	29196055	ENSG00000116353.15|MECR|PRPF8|PRPF8	966	-	7.170428	1.4707977	-1.0	-1.0
chr1	29216004	29216114	ENSG00000116353.15|MECR|PRPF8|PRPF8	967	-	6.3650126	1.4843578	-1.0	-1.0
chr1	29196120	29196258	ENSG00000116353.15|MECR|PRPF8|PRPF8	907	-	6.0922046	1.0295032	-1.0	-1.0
chr1	29200333	29200589	ENSG00000116353.15|MECR|PRPF8|PRPF8	959	-	6.841937	1.3888589	-1.0	-1.0
chr1	29305351	29305428	ENSG00000060656.19|PTPRU|PRPF8|PRPF8	953	+	6.5922995	1.3294721	-1.0	-1.0
chr1	29312601	29312701	ENSG00000060656.19|PTPRU|PRPF8|PRPF8	948	+	6.644495	1.2867419	-1.0	-1.0
chr1	29260804	29260903	ENSG00000060656.19|PTPRU|PRPF8|PRPF8	930	+	4.3632627	1.1539311	-1.0	-1.0
chr1	29260044	29260180	ENSG00000060656.19|PTPRU|PRPF8|PRPF8	925	+	3.6907632	1.1261766	-1.0	-1.0
chr1	29303949	29304045	ENSG00000060656.19|PTPRU|PRPF8|PRPF8	913	+	6.4471054	1.0600173	-1.0	-1.0
chr1	29323690	29323788	ENSG00000060656.19|PTPRU|PRPF8|PRPF8	906	+	6.552445	1.028888	-1.0	-1.0
chr1	29323531	29323630	ENSG00000060656.19|PTPRU|PRPF8|PRPF8	903	+	4.3133945	1.0129851	-1.0	-1.0
chr1	29320579	29320679	ENSG00000060656.19|PTPRU|PRPF8|PRPF8	902	+	5.9468226	1.0066237	-1.0	-1.0
chr1	30936642	30936742	ENSG00000134644.15|PUM1|PRPF8|PRPF8	967	-	5.0133452	1.4857436	-1.0	-1.0
chr1	30950028	30950126	ENSG00000134644.15|PUM1|PRPF8|PRPF8	907	-	6.3488517	1.0307996	-1.0	-1.0
chr1	30953713	30953833	ENSG00000134644.15|PUM1|PRPF8|PRPF8	978	-	5.1408725	1.6485739	-1.0	-1.0
chr1	30968492	30968602	ENSG00000134644.15|PUM1|PRPF8|PRPF8	925	-	6.2732625	1.1263027	-1.0	-1.0
chr1	30941150	30941250	ENSG00000134644.15|PUM1|PRPF8|PRPF8	925	-	4.338493	1.1228634	-1.0	-1.0
chr1	30967098	30967263	ENSG00000134644.15|PUM1|PRPF8|PRPF8	961	-	4.238252	1.4077979	-1.0	-1.0
chr1	30995053	30995153	ENSG00000134644.15|PUM1|PRPF8|PRPF8	907	-	2.9636385	1.0335736	-1.0	-1.0
chr1	30950126	30950241	ENSG00000134644.15|PUM1|PRPF8|PRPF8	968	-	6.255236	1.4936206	-1.0	-1.0
chr1	30968296	30968456	ENSG00000134644.15|PUM1|PRPF8|PRPF8	970	-	4.7080026	1.52199	-1.0	-1.0
chr1	30952233	30952338	ENSG00000134644.15|PUM1|PRPF8|PRPF8	919	-	3.5197275	1.0895503	-1.0	-1.0
chr1	30941921	30942111	ENSG00000134644.15|PUM1|PRPF8|PRPF8	950	-	3.5852323	1.3042297	-1.0	-1.0
chr1	31271302	31271482	ENSG00000060688.12|SNRNP40|PRPF8|PRPF8	924	-	4.8705273	1.1193568	-1.0	-1.0
chr1	31289253	31289378	ENSG00000060688.12|SNRNP40|PRPF8|PRPF8	964	-	4.107777	1.4399633	-1.0	-1.0
chr1	31346644	31346809	ENSG00000121766.15|ZCCHC17|PRPF8|PRPF8	939	+	5.8624306	1.2166948	-1.0	-1.0
chr1	31425913	31426013	ENSG00000168528.11|SERINC2|PRPF8|PRPF8	902	+	4.138059	1.0086472	-1.0	-1.0
chr1	31497576	31497683	ENSG00000206981.1|RNU6-40P|PRPF8|PRPF8	996	-	10.152735	2.3864274	-1.0	-1.0
chr1	31585454	31585579	ENSG00000142910.15|TINAGL1|PRPF8|PRPF8	909	+	6.2532616	1.0391166	-1.0	-1.0
chr1	31583478	31583623	ENSG00000142910.15|TINAGL1|PRPF8|PRPF8	904	+	4.234483	1.0187452	-1.0	-1.0
chr1	31585804	31585979	ENSG00000142910.15|TINAGL1|PRPF8|PRPF8	946	+	6.586293	1.2653273	-1.0	-1.0
chr1	31670525	31670646	ENSG00000084636.17|COL16A1|PRPF8|PRPF8	907	-	3.6956024	1.0324613	-1.0	-1.0
chr1	31689740	31689840	ENSG00000084636.17|COL16A1|PRPF8|PRPF8	906	-	5.951132	1.028888	-1.0	-1.0
chr1	31692509	31692597	ENSG00000084636.17|COL16A1|PRPF8|PRPF8	902	-	5.9468226	1.0066237	-1.0	-1.0
chr1	31662596	31662696	ENSG00000084636.17|COL16A1|PRPF8|PRPF8	902	-	5.9468226	1.0066237	-1.0	-1.0
chr1	31915809	31916009	ENSG00000269967.1|AL136115.2|PRPF8|PRPF8	968	-	7.338255	1.500247	-1.0	-1.0
chr1	31915809	31915934	ENSG00000184007.18|PTP4A2|PRPF8|PRPF8	970	-	7.4339695	1.52128	-1.0	-1.0
chr1	32038551	32038619	ENSG00000121774.17|KHDRBS1|PRPF8|PRPF8	961	+	4.337779	1.4052608	-1.0	-1.0
chr1	32039514	32039573	ENSG00000121774.17|KHDRBS1|PRPF8|PRPF8	975	+	5.781671	1.603942	-1.0	-1.0
chr1	32033227	32033334	ENSG00000121774.17|KHDRBS1|PRPF8|PRPF8	959	+	5.4589	1.3863132	-1.0	-1.0
chr1	32039573	32039683	ENSG00000121774.17|KHDRBS1|PRPF8|PRPF8	956	+	4.8464866	1.3537555	-1.0	-1.0
chr1	32091899	32092011	ENSG00000121775.17|TMEM39B|PRPF8|PRPF8	941	+	6.628336	1.2273287	-1.0	-1.0
chr1	32100466	32100562	ENSG00000121775.17|TMEM39B|PRPF8|PRPF8	907	+	6.3488517	1.0306869	-1.0	-1.0
chr1	32162046	32162156	ENSG00000025800.13|KPNA6|PRPF8|PRPF8	948	+	4.7720942	1.2826003	-1.0	-1.0
chr1	32156945	32157045	ENSG00000025800.13|KPNA6|PRPF8|PRPF8	904	+	6.412612	1.0182158	-1.0	-1.0
chr1	32156852	32156945	ENSG00000025800.13|KPNA6|PRPF8|PRPF8	934	+	4.6182165	1.1803731	-1.0	-1.0
chr1	32162360	32162465	ENSG00000025800.13|KPNA6|PRPF8|PRPF8	909	+	6.30026	1.0428298	-1.0	-1.0
chr1	32179776	32180064	ENSG00000084652.15|TXLNA|PRPF8|PRPF8	911	+	6.270146	1.0496031	-1.0	-1.0
chr1	32180514	32180614	ENSG00000084652.15|TXLNA|PRPF8|PRPF8	906	+	3.122337	1.028888	-1.0	-1.0
chr1	32192214	32192310	ENSG00000084652.15|TXLNA|PRPF8|PRPF8	908	+	3.6246636	1.0367609	-1.0	-1.0
chr1	32193300	32193400	ENSG00000084652.15|TXLNA|PRPF8|PRPF8	913	+	2.8999672	1.058609	-1.0	-1.0
chr1	32181481	32181577	ENSG00000084652.15|TXLNA|PRPF8|PRPF8	902	+	2.8539703	1.0066237	-1.0	-1.0
chr1	32193207	32193300	ENSG00000084652.15|TXLNA|PRPF8|PRPF8	946	+	4.0193276	1.2686374	-1.0	-1.0
chr1	32188013	32188124	ENSG00000084652.15|TXLNA|PRPF8|PRPF8	942	+	3.7688382	1.2335966	-1.0	-1.0
chr1	32184616	32184721	ENSG00000084652.15|TXLNA|PRPF8|PRPF8	947	+	6.6128955	1.272409	-1.0	-1.0
chr1	32184524	32184616	ENSG00000084652.15|TXLNA|PRPF8|PRPF8	902	+	3.3631983	1.0066237	-1.0	-1.0
chr1	32221130	32221197	ENSG00000160055.19|TMEM234|PRPF8|PRPF8	906	-	6.1163726	1.028888	-1.0	-1.0
chr1	32222246	32222359	ENSG00000160055.19|TMEM234|PRPF8|PRPF8	920	-	3.65733	1.0979979	-1.0	-1.0
chr1	32221926	32222141	ENSG00000160055.19|TMEM234|PRPF8|PRPF8	934	-	5.235662	1.1789623	-1.0	-1.0
chr1	32217160	32217340	ENSG00000160055.19|TMEM234|PRPF8|PRPF8	946	-	5.399963	1.2682167	-1.0	-1.0
chr1	32222437	32222537	ENSG00000084623.11|EIF3I|PRPF8|PRPF8	906	+	5.977629	1.028888	-1.0	-1.0
chr1	32228726	32228816	ENSG00000084623.11|EIF3I|PRPF8|PRPF8	907	+	6.155983	1.0305845	-1.0	-1.0
chr1	32331675	32331905	ENSG00000116478.11|HDAC1|PRPF8|PRPF8	940	+	5.0740113	1.2208244	-1.0	-1.0
chr1	32332242	32332342	ENSG00000116478.11|HDAC1|PRPF8|PRPF8	903	+	4.105768	1.0125785	-1.0	-1.0
chr1	32327558	32327677	ENSG00000116478.11|HDAC1|PRPF8|PRPF8	915	+	3.155138	1.0709631	-1.0	-1.0
chr1	32329067	32329160	ENSG00000116478.11|HDAC1|PRPF8|PRPF8	904	+	3.4479363	1.0187167	-1.0	-1.0
chr1	32324478	32324553	ENSG00000116478.11|HDAC1|PRPF8|PRPF8	906	+	6.304031	1.0267102	-1.0	-1.0
chr1	32330812	32330908	ENSG00000116478.11|HDAC1|PRPF8|PRPF8	902	+	4.1025906	1.0066237	-1.0	-1.0
chr1	32326978	32327178	ENSG00000116478.11|HDAC1|PRPF8|PRPF8	958	+	4.2166877	1.3791311	-1.0	-1.0
chr1	32332700	32332749	ENSG00000116478.11|HDAC1|PRPF8|PRPF8	950	+	4.6523952	1.3014774	-1.0	-1.0
chr1	32327353	32327478	ENSG00000116478.11|HDAC1|PRPF8|PRPF8	936	+	6.416814	1.192939	-1.0	-1.0
chr1	32335727	32335827	ENSG00000175130.6|MARCKSL1|PRPF8|PRPF8	906	-	5.9644012	1.028888	-1.0	-1.0
chr1	32386750	32386875	ENSG00000160058.18|BSDC1|PRPF8|PRPF8	910	-	3.1424227	1.0444477	-1.0	-1.0
chr1	32394025	32394500	ENSG00000160058.18|BSDC1|PRPF8|PRPF8	953	-	3.6768823	1.3280851	-1.0	-1.0
chr1	32368347	32368542	ENSG00000160058.18|BSDC1|PRPF8|PRPF8	947	-	3.312439	1.275055	-1.0	-1.0
chr1	32650401	32650506	ENSG00000176261.15|ZBTB8OS|PRPF8|PRPF8	913	-	3.4981349	1.0597675	-1.0	-1.0
chr1	32634680	32634792	ENSG00000176261.15|ZBTB8OS|PRPF8|PRPF8	955	-	6.904648	1.3511357	-1.0	-1.0
chr1	32652018	32652118	ENSG00000162521.18|RBBP4|PRPF8|PRPF8	906	+	5.977629	1.028888	-1.0	-1.0
chr1	32651322	32651355	ENSG00000162521.18|RBBP4|PRPF8|PRPF8	913	+	6.4375434	1.0605521	-1.0	-1.0
chr1	32672641	32672699	ENSG00000162521.18|RBBP4|PRPF8|PRPF8	983	+	7.842314	1.7648507	-1.0	-1.0
chr1	32672449	32672526	ENSG00000162521.18|RBBP4|PRPF8|PRPF8	969	+	5.677877	1.5125495	-1.0	-1.0
chr1	32668344	32668484	ENSG00000162521.18|RBBP4|PRPF8|PRPF8	904	+	4.4294996	1.01945	-1.0	-1.0
chr1	32669026	32669132	ENSG00000162521.18|RBBP4|PRPF8|PRPF8	948	+	6.6106935	1.2830095	-1.0	-1.0
chr1	32768696	32768871	ENSG00000162522.10|KIAA1522|PRPF8|PRPF8	922	+	5.011514	1.1095182	-1.0	-1.0
chr1	32779386	32779491	ENSG00000134684.10|YARS|PRPF8|PRPF8	905	-	4.1735525	1.0208385	-1.0	-1.0
chr1	32779986	32780186	ENSG00000134684.10|YARS|PRPF8|PRPF8	976	-	6.54539	1.6111841	-1.0	-1.0
chr1	32797638	32797762	ENSG00000134684.10|YARS|PRPF8|PRPF8	907	-	6.2070656	1.0315987	-1.0	-1.0
chr1	32791082	32791182	ENSG00000134684.10|YARS|PRPF8|PRPF8	908	-	6.2278705	1.0366353	-1.0	-1.0
chr1	32786939	32787039	ENSG00000134684.10|YARS|PRPF8|PRPF8	907	-	6.4345922	1.0330459	-1.0	-1.0
chr1	32806481	32806596	ENSG00000134684.10|YARS|PRPF8|PRPF8	936	-	3.227413	1.1920817	-1.0	-1.0
chr1	32964050	32964150	ENSG00000116514.16|RNF19B|PRPF8|PRPF8	926	-	3.7101126	1.1334732	-1.0	-1.0
chr1	33013402	33013507	ENSG00000004455.16|AK2|PRPF8|PRPF8	953	-	5.0263667	1.3299143	-1.0	-1.0
chr1	33013148	33013248	ENSG00000004455.16|AK2|PRPF8|PRPF8	935	-	4.6182165	1.1861111	-1.0	-1.0
chr1	33294936	33295015	ENSG00000160094.14|ZNF362|PRPF8|PRPF8	962	+	6.8443465	1.4213132	-1.0	-1.0
chr1	33328869	33328969	ENSG00000134686.18|PHC2|PRPF8|PRPF8	943	-	3.6895804	1.2425585	-1.0	-1.0
chr1	33330070	33330170	ENSG00000134686.18|PHC2|PRPF8|PRPF8	938	-	4.423464	1.2077293	-1.0	-1.0
chr1	33334089	33334194	ENSG00000134686.18|PHC2|PRPF8|PRPF8	908	-	2.8678508	1.0340521	-1.0	-1.0
chr1	33332154	33332269	ENSG00000134686.18|PHC2|PRPF8|PRPF8	956	-	6.7115927	1.355273	-1.0	-1.0
chr1	33332404	33332529	ENSG00000134686.18|PHC2|PRPF8|PRPF8	931	-	6.463497	1.1628796	-1.0	-1.0
chr1	33332392	33332492	ENSG00000284154.1|MIR3605|PRPF8|PRPF8	975	-	7.2383037	1.6101904	-1.0	-1.0
chr1	35011889	35011999	ENSG00000271741.1|AC114490.2|PRPF8|PRPF8	955	-	6.7369843	1.3478004	-1.0	-1.0
chr1	35011889	35011999	ENSG00000163867.16|ZMYM6|PRPF8|PRPF8	955	-	6.7369843	1.3478272	-1.0	-1.0
chr1	35191340	35191445	ENSG00000116560.10|SFPQ|PRPF8|PRPF8	920	-	4.329089	1.0962179	-1.0	-1.0
chr1	35187871	35187972	ENSG00000116560.10|SFPQ|PRPF8|PRPF8	915	-	4.3518744	1.071244	-1.0	-1.0
chr1	35192221	35192321	ENSG00000116560.10|SFPQ|PRPF8|PRPF8	939	-	3.496704	1.2155279	-1.0	-1.0
chr1	35181134	35181249	ENSG00000116560.10|SFPQ|PRPF8|PRPF8	969	-	3.9235103	1.5122027	-1.0	-1.0
chr1	35188090	35188205	ENSG00000116560.10|SFPQ|PRPF8|PRPF8	906	-	4.561577	1.0265226	-1.0	-1.0
chr1	35177891	35177988	ENSG00000116560.10|SFPQ|PRPF8|PRPF8	904	-	6.100021	1.0170788	-1.0	-1.0
chr1	35177223	35177463	ENSG00000116560.10|SFPQ|PRPF8|PRPF8	961	-	3.898707	1.4045153	-1.0	-1.0
chr1	35191904	35192124	ENSG00000116560.10|SFPQ|PRPF8|PRPF8	925	-	3.1561923	1.1256523	-1.0	-1.0
chr1	35295926	35295988	ENSG00000146463.11|ZMYM4|PRPF8|PRPF8	973	+	7.1770267	1.5614861	-1.0	-1.0
chr1	35370028	35370113	ENSG00000146463.11|ZMYM4|PRPF8|PRPF8	975	+	5.5765653	1.601562	-1.0	-1.0
chr1	35405093	35405194	ENSG00000146463.11|ZMYM4|PRPF8|PRPF8	904	+	3.5469546	1.0161175	-1.0	-1.0
chr1	35386083	35386189	ENSG00000146463.11|ZMYM4|PRPF8|PRPF8	923	+	3.5137503	1.112916	-1.0	-1.0
chr1	35387508	35387604	ENSG00000146463.11|ZMYM4|PRPF8|PRPF8	908	+	3.6639504	1.0379045	-1.0	-1.0
chr1	35396561	35396670	ENSG00000146463.11|ZMYM4|PRPF8|PRPF8	951	+	6.8944902	1.3099393	-1.0	-1.0
chr1	35405372	35405468	ENSG00000146463.11|ZMYM4|PRPF8|PRPF8	903	+	3.3404117	1.0111474	-1.0	-1.0
chr1	35361193	35361255	ENSG00000146463.11|ZMYM4|PRPF8|PRPF8	964	+	5.2997017	1.4379069	-1.0	-1.0
chr1	35449866	35450001	ENSG00000142687.17|KIAA0319L|PRPF8|PRPF8	943	-	3.5739076	1.2445809	-1.0	-1.0
chr1	35444120	35444220	ENSG00000142687.17|KIAA0319L|PRPF8|PRPF8	906	-	3.1087618	1.028888	-1.0	-1.0
chr1	35460304	35460424	ENSG00000142687.17|KIAA0319L|PRPF8|PRPF8	942	-	3.9308474	1.2370491	-1.0	-1.0
chr1	35440946	35441138	ENSG00000142687.17|KIAA0319L|PRPF8|PRPF8	959	-	4.490386	1.3904358	-1.0	-1.0
chr1	35450221	35450357	ENSG00000142687.17|KIAA0319L|PRPF8|PRPF8	964	-	6.51388	1.4463568	-1.0	-1.0
chr1	35562531	35562633	ENSG00000020129.15|NCDN|PRPF8|PRPF8	905	+	5.17848	1.0204949	-1.0	-1.0
chr1	35561185	35561294	ENSG00000020129.15|NCDN|PRPF8|PRPF8	952	+	6.1475425	1.3142867	-1.0	-1.0
chr1	35902070	35902203	ENSG00000092847.11|AGO1|PRPF8|PRPF8	964	+	6.8256116	1.4428461	-1.0	-1.0
chr1	35902238	35902337	ENSG00000092847.11|AGO1|PRPF8|PRPF8	908	+	6.2606483	1.0379045	-1.0	-1.0
chr1	35902337	35902452	ENSG00000092847.11|AGO1|PRPF8|PRPF8	907	+	6.192413	1.0329502	-1.0	-1.0
chr1	35893711	35893810	ENSG00000092847.11|AGO1|PRPF8|PRPF8	909	+	3.206154	1.0424237	-1.0	-1.0
chr1	35982675	35982775	ENSG00000126070.19|AGO3|PRPF8|PRPF8	900	+	4.5212617	1.0013782	-1.0	-1.0
chr1	36091243	36091340	ENSG00000116863.10|ADPRHL2|PRPF8|PRPF8	968	+	6.8252554	1.4997243	-1.0	-1.0
chr1	36137699	36137869	ENSG00000054116.11|TRAPPC3|PRPF8|PRPF8	904	-	3.8850367	1.0188084	-1.0	-1.0
chr1	36179260	36179410	ENSG00000116871.15|MAP7D1|PRPF8|PRPF8	906	+	5.982021	1.028888	-1.0	-1.0
chr1	36291433	36291546	ENSG00000054118.13|THRAP3|PRPF8|PRPF8	950	+	5.9162884	1.3002836	-1.0	-1.0
chr1	36293850	36293935	ENSG00000054118.13|THRAP3|PRPF8|PRPF8	945	+	3.3206925	1.2597283	-1.0	-1.0
chr1	36291546	36291651	ENSG00000054118.13|THRAP3|PRPF8|PRPF8	945	+	6.7727427	1.2620089	-1.0	-1.0
chr1	36282602	36282700	ENSG00000054118.13|THRAP3|PRPF8|PRPF8	908	+	3.1892335	1.0378102	-1.0	-1.0
chr1	36287270	36287380	ENSG00000054118.13|THRAP3|PRPF8|PRPF8	910	+	6.441989	1.0441071	-1.0	-1.0
chr1	36224415	36224505	ENSG00000054118.13|THRAP3|PRPF8|PRPF8	935	+	3.423672	1.1892556	-1.0	-1.0
chr1	36319342	36319441	ENSG00000214193.10|SH3D21|PRPF8|PRPF8	903	+	3.3277674	1.0122101	-1.0	-1.0
chr1	36322819	36322939	ENSG00000214193.10|SH3D21|PRPF8|PRPF8	910	+	2.9398339	1.0465546	-1.0	-1.0
chr1	36321445	36321580	ENSG00000214193.10|SH3D21|PRPF8|PRPF8	942	+	6.0722775	1.2348877	-1.0	-1.0
chr1	36306652	36306755	ENSG00000214193.10|SH3D21|PRPF8|PRPF8	928	+	3.8874102	1.1423328	-1.0	-1.0
chr1	36307917	36307963	ENSG00000214193.10|SH3D21|PRPF8|PRPF8	902	+	4.2633243	1.0091428	-1.0	-1.0
chr1	36322238	36322358	ENSG00000214193.10|SH3D21|PRPF8|PRPF8	911	+	6.3591094	1.0515108	-1.0	-1.0
chr1	36320914	36320978	ENSG00000214193.10|SH3D21|PRPF8|PRPF8	945	+	4.72131	1.26068	-1.0	-1.0
chr1	36307963	36308063	ENSG00000214193.10|SH3D21|PRPF8|PRPF8	906	+	4.330704	1.028888	-1.0	-1.0
chr1	36321650	36321778	ENSG00000214193.10|SH3D21|PRPF8|PRPF8	911	+	6.267636	1.0520778	-1.0	-1.0
chr1	36343238	36343443	ENSG00000196182.10|STK40|PRPF8|PRPF8	953	-	4.931511	1.3257335	-1.0	-1.0
chr1	36355433	36355533	ENSG00000196182.10|STK40|PRPF8|PRPF8	906	-	6.000504	1.028888	-1.0	-1.0
chr1	36355204	36355304	ENSG00000196182.10|STK40|PRPF8|PRPF8	903	-	3.1490943	1.0135806	-1.0	-1.0
chr1	36361220	36361325	ENSG00000196182.10|STK40|PRPF8|PRPF8	924	-	6.49687	1.118085	-1.0	-1.0
chr1	36358736	36358836	ENSG00000196182.10|STK40|PRPF8|PRPF8	906	-	4.322918	1.028888	-1.0	-1.0
chr1	36348699	36348809	ENSG00000196182.10|STK40|PRPF8|PRPF8	933	-	3.260278	1.176821	-1.0	-1.0
chr1	36358238	36358343	ENSG00000196182.10|STK40|PRPF8|PRPF8	924	-	3.19318	1.1166856	-1.0	-1.0
chr1	36460691	36460776	ENSG00000116898.11|MRPS15|PRPF8|PRPF8	932	-	3.5718887	1.1646801	-1.0	-1.0
chr1	36457922	36458022	ENSG00000116898.11|MRPS15|PRPF8|PRPF8	904	-	3.5362036	1.0156965	-1.0	-1.0
chr1	36463960	36464100	ENSG00000116898.11|MRPS15|PRPF8|PRPF8	907	-	6.2434144	1.0299852	-1.0	-1.0
chr1	36457791	36457922	ENSG00000116898.11|MRPS15|PRPF8|PRPF8	928	-	4.364077	1.1427449	-1.0	-1.0
chr1	36464145	36464315	ENSG00000116898.11|MRPS15|PRPF8|PRPF8	924	-	3.438389	1.1179664	-1.0	-1.0
chr1	36479333	36479519	ENSG00000119535.17|CSF3R|PRPF8|PRPF8	934	-	4.5712123	1.1811131	-1.0	-1.0
chr1	36475596	36475771	ENSG00000119535.17|CSF3R|PRPF8|PRPF8	924	-	3.2062764	1.1213644	-1.0	-1.0
chr1	37480328	37480429	ENSG00000163874.10|ZC3H12A|PRPF8|PRPF8	901	+	3.1175108	1.0039358	-1.0	-1.0
chr1	37481835	37481950	ENSG00000163874.10|ZC3H12A|PRPF8|PRPF8	929	+	4.361419	1.1495173	-1.0	-1.0
chr1	37482404	37482504	ENSG00000163874.10|ZC3H12A|PRPF8|PRPF8	906	+	5.990831	1.028888	-1.0	-1.0
chr1	37514571	37514671	ENSG00000163875.15|MEAF6|PRPF8|PRPF8	904	-	3.3876383	1.0182077	-1.0	-1.0
chr1	37501704	37501914	ENSG00000163875.15|MEAF6|PRPF8|PRPF8	974	-	5.7941213	1.577779	-1.0	-1.0
chr1	37574342	37574442	ENSG00000134697.12|GNL2|PRPF8|PRPF8	910	-	4.335336	1.046512	-1.0	-1.0
chr1	37574664	37574779	ENSG00000134697.12|GNL2|PRPF8|PRPF8	917	-	5.5546327	1.0792315	-1.0	-1.0
chr1	37595662	37595758	ENSG00000134697.12|GNL2|PRPF8|PRPF8	906	-	5.990831	1.028888	-1.0	-1.0
chr1	37593664	37593859	ENSG00000134697.12|GNL2|PRPF8|PRPF8	943	-	4.859979	1.2469292	-1.0	-1.0
chr1	37583621	37583816	ENSG00000134697.12|GNL2|PRPF8|PRPF8	963	-	6.906564	1.4360045	-1.0	-1.0
chr1	37683229	37683354	ENSG00000116922.14|C1orf109|PRPF8|PRPF8	905	-	5.9944973	1.0232999	-1.0	-1.0
chr1	37706977	37707064	ENSG00000134690.10|CDCA8|PRPF8|PRPF8	936	+	4.68317	1.1936284	-1.0	-1.0
chr1	37692784	37692884	ENSG00000134690.10|CDCA8|PRPF8|PRPF8	909	+	6.317439	1.0389429	-1.0	-1.0
chr1	37795846	37795946	ENSG00000185090.14|MANEAL|PRPF8|PRPF8	902	+	6.464016	1.0068139	-1.0	-1.0
chr1	37795732	37795846	ENSG00000185090.14|MANEAL|PRPF8|PRPF8	952	+	4.3222537	1.3190112	-1.0	-1.0
chr1	37807791	37807891	ENSG00000196449.3|YRDC|PRPF8|PRPF8	967	-	7.033989	1.4764112	-1.0	-1.0
chr1	37807645	37807791	ENSG00000196449.3|YRDC|PRPF8|PRPF8	914	-	6.25007	1.0644581	-1.0	-1.0
chr1	37808208	37808433	ENSG00000197982.13|C1orf122|PRPF8|PRPF8	948	+	3.8716226	1.2853012	-1.0	-1.0
chr1	37808732	37808832	ENSG00000197982.13|C1orf122|PRPF8|PRPF8	906	+	6.15168	1.028888	-1.0	-1.0
chr1	37808438	37808598	ENSG00000197982.13|C1orf122|PRPF8|PRPF8	904	+	2.8325732	1.0197333	-1.0	-1.0
chr1	37885538	37885733	ENSG00000204084.12|INPP5B|PRPF8|PRPF8	950	-	6.6521873	1.3009516	-1.0	-1.0
chr1	37968043	37968134	ENSG00000183431.11|SF3A3|PRPF8|PRPF8	913	-	4.424306	1.0614597	-1.0	-1.0
chr1	37989770	37989869	ENSG00000183431.11|SF3A3|PRPF8|PRPF8	908	-	4.3021116	1.0369309	-1.0	-1.0
chr1	37989869	37989969	ENSG00000183431.11|SF3A3|PRPF8|PRPF8	954	-	3.5505688	1.3355995	-1.0	-1.0
chr1	37984117	37984260	ENSG00000183431.11|SF3A3|PRPF8|PRPF8	907	-	4.2647076	1.0305321	-1.0	-1.0
chr1	37980585	37980690	ENSG00000183431.11|SF3A3|PRPF8|PRPF8	905	-	3.8036432	1.0245081	-1.0	-1.0
chr1	37989547	37989647	ENSG00000183431.11|SF3A3|PRPF8|PRPF8	957	-	4.8079534	1.3683985	-1.0	-1.0
chr1	37969353	37969464	ENSG00000183431.11|SF3A3|PRPF8|PRPF8	965	-	4.9472113	1.4585723	-1.0	-1.0
chr1	37978939	37979049	ENSG00000183431.11|SF3A3|PRPF8|PRPF8	907	-	5.982623	1.0305121	-1.0	-1.0
chr1	37968134	37968239	ENSG00000183431.11|SF3A3|PRPF8|PRPF8	909	-	6.3560524	1.0391171	-1.0	-1.0
chr1	37979390	37979533	ENSG00000183431.11|SF3A3|PRPF8|PRPF8	936	-	5.443384	1.1944195	-1.0	-1.0
chr1	38017673	38017770	ENSG00000183520.11|UTP11|PRPF8|PRPF8	904	+	6.1121674	1.0159373	-1.0	-1.0
chr1	38022708	38022808	ENSG00000183520.11|UTP11|PRPF8|PRPF8	900	+	3.5976243	1.0014311	-1.0	-1.0
chr1	38016368	38016468	ENSG00000183520.11|UTP11|PRPF8|PRPF8	946	+	6.599196	1.270958	-1.0	-1.0
chr1	38998195	38998311	ENSG00000174574.15|AKIRIN1|PRPF8|PRPF8	938	+	3.1236908	1.209476	-1.0	-1.0
chr1	38991497	38991600	ENSG00000174574.15|AKIRIN1|PRPF8|PRPF8	919	+	3.2564	1.0926509	-1.0	-1.0
chr1	38998311	38998411	ENSG00000174574.15|AKIRIN1|PRPF8|PRPF8	904	+	6.100021	1.0168908	-1.0	-1.0
chr1	39257935	39258028	ENSG00000127603.24|MACF1|PRPF8|PRPF8	962	+	5.0787725	1.4258755	-1.0	-1.0
chr1	39295045	39295145	ENSG00000127603.24|MACF1|PRPF8|PRPF8	908	+	6.327915	1.0379045	-1.0	-1.0
chr1	39463611	39463776	ENSG00000127603.24|MACF1|PRPF8|PRPF8	959	+	4.1385407	1.3881228	-1.0	-1.0
chr1	39287455	39287613	ENSG00000127603.24|MACF1|PRPF8|PRPF8	966	+	6.950414	1.4651242	-1.0	-1.0
chr1	39484635	39484820	ENSG00000127603.24|MACF1|PRPF8|PRPF8	905	+	5.977406	1.0236357	-1.0	-1.0
chr1	39435737	39435857	ENSG00000127603.24|MACF1|PRPF8|PRPF8	922	+	4.845805	1.1063261	-1.0	-1.0
chr1	39465162	39465297	ENSG00000127603.24|MACF1|PRPF8|PRPF8	908	+	6.2836604	1.0379527	-1.0	-1.0
chr1	39285661	39285758	ENSG00000127603.24|MACF1|PRPF8|PRPF8	906	+	4.2360315	1.0267102	-1.0	-1.0
chr1	39441228	39441325	ENSG00000127603.24|MACF1|PRPF8|PRPF8	909	+	3.2619817	1.0388515	-1.0	-1.0
chr1	39292765	39292843	ENSG00000127603.24|MACF1|PRPF8|PRPF8	943	+	4.9029546	1.246979	-1.0	-1.0
chr1	39293522	39293619	ENSG00000127603.24|MACF1|PRPF8|PRPF8	903	+	6.1867175	1.011397	-1.0	-1.0
chr1	39297644	39297745	ENSG00000127603.24|MACF1|PRPF8|PRPF8	907	+	6.09378	1.0333962	-1.0	-1.0
chr1	39316425	39316529	ENSG00000127603.24|MACF1|PRPF8|PRPF8	930	+	6.5424366	1.1561017	-1.0	-1.0
chr1	39361574	39361677	ENSG00000127603.24|MACF1|PRPF8|PRPF8	931	+	4.647211	1.1594723	-1.0	-1.0
chr1	39455097	39455202	ENSG00000127603.24|MACF1|PRPF8|PRPF8	907	+	6.215912	1.0304215	-1.0	-1.0
chr1	39565008	39565105	ENSG00000090621.13|PABPC4|PRPF8|PRPF8	906	-	4.183663	1.0255649	-1.0	-1.0
chr1	39561975	39562195	ENSG00000090621.13|PABPC4|PRPF8|PRPF8	973	-	4.7331185	1.5724211	-1.0	-1.0
chr1	39569509	39569609	ENSG00000090621.13|PABPC4|PRPF8|PRPF8	904	-	5.974186	1.0187551	-1.0	-1.0
chr1	39569862	39569962	ENSG00000090621.13|PABPC4|PRPF8|PRPF8	910	-	4.432034	1.044064	-1.0	-1.0
chr1	39562322	39562532	ENSG00000090621.13|PABPC4|PRPF8|PRPF8	951	-	4.2830563	1.3083193	-1.0	-1.0
chr1	39564685	39564773	ENSG00000090621.13|PABPC4|PRPF8|PRPF8	955	-	3.9030964	1.3438295	-1.0	-1.0
chr1	39563517	39563947	ENSG00000090621.13|PABPC4|PRPF8|PRPF8	972	-	5.2173967	1.5558387	-1.0	-1.0
chr1	39564773	39564883	ENSG00000090621.13|PABPC4|PRPF8|PRPF8	907	-	5.9892764	1.0319213	-1.0	-1.0
chr1	39565105	39565205	ENSG00000090621.13|PABPC4|PRPF8|PRPF8	939	-	3.5704007	1.2115968	-1.0	-1.0
chr1	39570982	39571096	ENSG00000090621.13|PABPC4|PRPF8|PRPF8	908	-	6.2761455	1.0382801	-1.0	-1.0
chr1	39564327	39564522	ENSG00000090621.13|PABPC4|PRPF8|PRPF8	907	-	2.9365838	1.0324804	-1.0	-1.0
chr1	39568697	39568917	ENSG00000090621.13|PABPC4|PRPF8|PRPF8	976	-	5.668258	1.6237112	-1.0	-1.0
chr1	39575631	39575758	ENSG00000090621.13|PABPC4|PRPF8|PRPF8	936	-	3.9997585	1.1946164	-1.0	-1.0
chr1	39571096	39571296	ENSG00000090621.13|PABPC4|PRPF8|PRPF8	912	-	3.5128198	1.055871	-1.0	-1.0
chr1	39561600	39561725	ENSG00000090621.13|PABPC4|PRPF8|PRPF8	944	-	6.6986985	1.2546289	-1.0	-1.0
chr1	39883317	39883427	ENSG00000043514.15|TRIT1|PRPF8|PRPF8	964	-	6.960553	1.4489516	-1.0	-1.0
chr1	40070429	40070574	ENSG00000131236.16|CAP1|PRPF8|PRPF8	948	+	4.6774597	1.2831653	-1.0	-1.0
chr1	40161636	40161766	ENSG00000117000.8|RLF|PRPF8|PRPF8	917	+	6.3181067	1.081152	-1.0	-1.0
chr1	40222603	40222710	ENSG00000117000.8|RLF|PRPF8|PRPF8	944	+	4.226835	1.2523556	-1.0	-1.0
chr1	40190771	40190853	ENSG00000117000.8|RLF|PRPF8|PRPF8	903	+	6.325808	1.011337	-1.0	-1.0
chr1	40315237	40315337	ENSG00000049089.13|COL9A2|PRPF8|PRPF8	906	-	6.304031	1.0267102	-1.0	-1.0
chr1	40315472	40315664	ENSG00000049089.13|COL9A2|PRPF8|PRPF8	939	-	5.54349	1.2180151	-1.0	-1.0
chr1	40304099	40304269	ENSG00000049089.13|COL9A2|PRPF8|PRPF8	905	-	4.8477125	1.0207814	-1.0	-1.0
chr1	40306142	40306187	ENSG00000049089.13|COL9A2|PRPF8|PRPF8	908	-	4.309836	1.0379045	-1.0	-1.0
chr1	40311306	40311416	ENSG00000049089.13|COL9A2|PRPF8|PRPF8	907	-	5.957041	1.0300492	-1.0	-1.0
chr1	40312368	40312468	ENSG00000049089.13|COL9A2|PRPF8|PRPF8	903	-	2.8368497	1.0128467	-1.0	-1.0
chr1	40304689	40304793	ENSG00000049089.13|COL9A2|PRPF8|PRPF8	934	-	3.4615688	1.1804192	-1.0	-1.0
chr1	40306043	40306142	ENSG00000049089.13|COL9A2|PRPF8|PRPF8	960	-	4.858287	1.4022206	-1.0	-1.0
chr1	40304793	40304847	ENSG00000049089.13|COL9A2|PRPF8|PRPF8	979	-	7.550803	1.6831493	-1.0	-1.0
chr1	40303130	40303185	ENSG00000049089.13|COL9A2|PRPF8|PRPF8	907	-	5.982623	1.0306869	-1.0	-1.0
chr1	40312730	40312784	ENSG00000049089.13|COL9A2|PRPF8|PRPF8	952	-	4.6600986	1.3206247	-1.0	-1.0
chr1	40314099	40314199	ENSG00000049089.13|COL9A2|PRPF8|PRPF8	907	-	6.1674805	1.0323952	-1.0	-1.0
chr1	40314204	40314267	ENSG00000049089.13|COL9A2|PRPF8|PRPF8	953	-	4.0846033	1.3282449	-1.0	-1.0
chr1	40409756	40409835	ENSG00000084070.11|SMAP2|PRPF8|PRPF8	928	+	4.7706347	1.1411278	-1.0	-1.0
chr1	40508865	40508970	ENSG00000164002.11|EXO5|PRPF8|PRPF8	906	+	5.9644012	1.028888	-1.0	-1.0
chr1	40533142	40533181	ENSG00000117010.15|ZNF684|PRPF8|PRPF8	956	+	5.625247	1.3598492	-1.0	-1.0
chr1	40766880	40767030	ENSG00000066136.20|NFYC|PRPF8|PRPF8	905	+	4.141261	1.0236236	-1.0	-1.0
chr1	40758252	40758392	ENSG00000066136.20|NFYC|PRPF8|PRPF8	925	+	6.5097866	1.1256999	-1.0	-1.0
chr1	40762947	40763046	ENSG00000066136.20|NFYC|PRPF8|PRPF8	945	+	3.591276	1.2573766	-1.0	-1.0
chr1	40753150	40753246	ENSG00000066136.20|NFYC|PRPF8|PRPF8	955	+	6.603638	1.3458934	-1.0	-1.0
chr1	40769415	40769545	ENSG00000066136.20|NFYC|PRPF8|PRPF8	907	+	3.2381275	1.0299369	-1.0	-1.0
chr1	41007545	41007645	ENSG00000171793.13|CTPS1|PRPF8|PRPF8	906	+	6.224072	1.028888	-1.0	-1.0
chr1	41009589	41009689	ENSG00000171793.13|CTPS1|PRPF8|PRPF8	914	+	6.554449	1.0648112	-1.0	-1.0
chr1	41000937	41001112	ENSG00000171793.13|CTPS1|PRPF8|PRPF8	921	+	3.4230685	1.1006466	-1.0	-1.0
chr1	40979829	40979959	ENSG00000171793.13|CTPS1|PRPF8|PRPF8	920	+	5.029235	1.098892	-1.0	-1.0
chr1	41002254	41002354	ENSG00000171793.13|CTPS1|PRPF8|PRPF8	906	+	4.189211	1.028888	-1.0	-1.0
chr1	40997404	40997526	ENSG00000171793.13|CTPS1|PRPF8|PRPF8	953	+	6.841446	1.3270289	-1.0	-1.0
chr1	41003176	41003316	ENSG00000171793.13|CTPS1|PRPF8|PRPF8	935	+	6.5915036	1.184008	-1.0	-1.0
chr1	41008658	41008890	ENSG00000171793.13|CTPS1|PRPF8|PRPF8	972	+	6.4638906	1.5494796	-1.0	-1.0
chr1	41002159	41002254	ENSG00000171793.13|CTPS1|PRPF8|PRPF8	981	+	6.3735433	1.716099	-1.0	-1.0
chr1	41006050	41006094	ENSG00000171793.13|CTPS1|PRPF8|PRPF8	975	+	7.446545	1.6081761	-1.0	-1.0
chr1	41160898	41160998	ENSG00000010803.16|SCMH1|PRPF8|PRPF8	906	-	6.293183	1.028888	-1.0	-1.0
chr1	41186038	41186198	ENSG00000010803.16|SCMH1|PRPF8|PRPF8	941	-	4.2697444	1.2294109	-1.0	-1.0
chr1	41046406	41046516	ENSG00000010803.16|SCMH1|PRPF8|PRPF8	944	-	3.8884475	1.2497115	-1.0	-1.0
chr1	41038166	41038281	ENSG00000010803.16|SCMH1|PRPF8|PRPF8	903	-	6.256652	1.0129409	-1.0	-1.0
chr1	41161363	41161473	ENSG00000010803.16|SCMH1|PRPF8|PRPF8	958	-	6.7524376	1.372173	-1.0	-1.0
chr1	41142877	41142992	ENSG00000010803.16|SCMH1|PRPF8|PRPF8	940	-	3.6534388	1.2197036	-1.0	-1.0
chr1	41160874	41160898	ENSG00000010803.16|SCMH1|PRPF8|PRPF8	906	-	6.504148	1.0267102	-1.0	-1.0
chr1	42191302	42191402	ENSG00000198815.8|FOXJ3|PRPF8|PRPF8	909	-	3.6575787	1.0415468	-1.0	-1.0
chr1	42189311	42189421	ENSG00000198815.8|FOXJ3|PRPF8|PRPF8	926	-	6.420329	1.1307291	-1.0	-1.0
chr1	42457248	42457438	ENSG00000127125.8|PPCS|PRPF8|PRPF8	926	+	3.6630359	1.1320878	-1.0	-1.0
chr1	42658794	42658908	ENSG00000171960.10|PPIH|PRPF8|PRPF8	942	+	4.7251134	1.2393214	-1.0	-1.0
chr1	42658424	42658564	ENSG00000171960.10|PPIH|PRPF8|PRPF8	904	+	5.957991	1.0173091	-1.0	-1.0
chr1	42693489	42693523	ENSG00000065978.18|YBX1|PRPF8|PRPF8	963	+	4.9256735	1.4311535	-1.0	-1.0
chr1	42682731	42682946	ENSG00000065978.18|YBX1|PRPF8|PRPF8	948	+	5.378644	1.2828891	-1.0	-1.0
chr1	42697262	42697362	ENSG00000065978.18|YBX1|PRPF8|PRPF8	906	+	6.13996	1.028888	-1.0	-1.0
chr1	42693386	42693486	ENSG00000065978.18|YBX1|PRPF8|PRPF8	904	+	6.2578144	1.0183574	-1.0	-1.0
chr1	42700945	42701046	ENSG00000065978.18|YBX1|PRPF8|PRPF8	909	+	3.026472	1.0417509	-1.0	-1.0
chr1	42683466	42683586	ENSG00000065978.18|YBX1|PRPF8|PRPF8	915	+	3.0105436	1.0712987	-1.0	-1.0
chr1	42747374	42747519	ENSG00000117385.15|P3H1|PRPF8|PRPF8	909	-	6.242259	1.0389795	-1.0	-1.0
chr1	42754973	42755193	ENSG00000117385.15|P3H1|PRPF8|PRPF8	953	-	3.3975773	1.328586	-1.0	-1.0
chr1	42750100	42750210	ENSG00000117385.15|P3H1|PRPF8|PRPF8	906	-	3.0566907	1.0250281	-1.0	-1.0
chr1	42747174	42747319	ENSG00000117385.15|P3H1|PRPF8|PRPF8	922	-	3.077184	1.1104652	-1.0	-1.0
chr1	42748199	42748299	ENSG00000117385.15|P3H1|PRPF8|PRPF8	901	-	2.6537895	1.0058765	-1.0	-1.0
chr1	42746829	42746944	ENSG00000117385.15|P3H1|PRPF8|PRPF8	905	-	4.1706443	1.0239933	-1.0	-1.0
chr1	42927241	42927341	ENSG00000117394.20|SLC2A1|PRPF8|PRPF8	936	-	4.8585167	1.1931323	-1.0	-1.0
chr1	42943125	42943290	ENSG00000117394.20|SLC2A1|PRPF8|PRPF8	932	-	3.5567117	1.1693558	-1.0	-1.0
chr1	42958466	42958633	ENSG00000117394.20|SLC2A1|PRPF8|PRPF8	935	-	3.4683728	1.1858451	-1.0	-1.0
chr1	42927604	42927704	ENSG00000117394.20|SLC2A1|PRPF8|PRPF8	916	-	2.8804495	1.0754262	-1.0	-1.0
chr1	42930453	42930683	ENSG00000117394.20|SLC2A1|PRPF8|PRPF8	953	-	4.2538424	1.3290678	-1.0	-1.0
chr1	42927486	42927604	ENSG00000117394.20|SLC2A1|PRPF8|PRPF8	946	-	3.7020736	1.2708297	-1.0	-1.0
chr1	42930866	42930959	ENSG00000117394.20|SLC2A1|PRPF8|PRPF8	902	-	2.5228667	1.0077962	-1.0	-1.0
chr1	42930959	42931139	ENSG00000117394.20|SLC2A1|PRPF8|PRPF8	932	-	3.0573335	1.1669471	-1.0	-1.0
chr1	42929314	42929419	ENSG00000117394.20|SLC2A1|PRPF8|PRPF8	903	-	2.922031	1.0112805	-1.0	-1.0
chr1	42931206	42931306	ENSG00000117394.20|SLC2A1|PRPF8|PRPF8	906	-	2.9091647	1.0249661	-1.0	-1.0
chr1	42929469	42929592	ENSG00000117394.20|SLC2A1|PRPF8|PRPF8	971	-	5.1192207	1.543151	-1.0	-1.0
chr1	42928733	42928931	ENSG00000117394.20|SLC2A1|PRPF8|PRPF8	951	-	4.635395	1.3123035	-1.0	-1.0
chr1	42943321	42943426	ENSG00000117394.20|SLC2A1|PRPF8|PRPF8	915	-	3.620252	1.071935	-1.0	-1.0
chr1	42930035	42930145	ENSG00000117394.20|SLC2A1|PRPF8|PRPF8	909	-	2.9304302	1.0400658	-1.0	-1.0
chr1	42927808	42927933	ENSG00000117394.20|SLC2A1|PRPF8|PRPF8	922	-	3.9265828	1.1082251	-1.0	-1.0
chr1	42929033	42929209	ENSG00000117394.20|SLC2A1|PRPF8|PRPF8	933	-	3.341008	1.1720603	-1.0	-1.0
chr1	42929780	42929872	ENSG00000117394.20|SLC2A1|PRPF8|PRPF8	902	-	2.8272376	1.0084462	-1.0	-1.0
chr1	43360837	43360961	ENSG00000117399.13|CDC20|PRPF8|PRPF8	982	+	8.22603	1.7517872	-1.0	-1.0
chr1	43360961	43361057	ENSG00000117399.13|CDC20|PRPF8|PRPF8	959	+	4.8922305	1.3890473	-1.0	-1.0
chr1	43359282	43359396	ENSG00000117399.13|CDC20|PRPF8|PRPF8	946	+	4.600089	1.268821	-1.0	-1.0
chr1	43359052	43359192	ENSG00000117399.13|CDC20|PRPF8|PRPF8	906	+	5.97322	1.028888	-1.0	-1.0
chr1	43365431	43365563	ENSG00000066322.14|ELOVL1|PRPF8|PRPF8	917	-	6.3998923	1.0791903	-1.0	-1.0
chr1	43364927	43365042	ENSG00000066322.14|ELOVL1|PRPF8|PRPF8	920	-	3.6214762	1.0946364	-1.0	-1.0
chr1	43426874	43427055	ENSG00000198198.15|SZT2|PRPF8|PRPF8	972	+	7.3444123	1.5564735	-1.0	-1.0
chr1	43426437	43426538	ENSG00000198198.15|SZT2|PRPF8|PRPF8	904	+	4.1493917	1.0168183	-1.0	-1.0
chr1	43439357	43439442	ENSG00000198198.15|SZT2|PRPF8|PRPF8	903	+	3.332798	1.0112737	-1.0	-1.0
chr1	43403302	43403452	ENSG00000198198.15|SZT2|PRPF8|PRPF8	908	+	6.1934457	1.0370826	-1.0	-1.0
chr1	43446198	43446348	ENSG00000198198.15|SZT2|PRPF8|PRPF8	935	+	6.122474	1.1877955	-1.0	-1.0
chr1	43435209	43435324	ENSG00000198198.15|SZT2|PRPF8|PRPF8	956	+	4.820919	1.3543631	-1.0	-1.0
chr1	43427619	43427829	ENSG00000198198.15|SZT2|PRPF8|PRPF8	946	+	4.610821	1.2703543	-1.0	-1.0
chr1	43427055	43427179	ENSG00000198198.15|SZT2|PRPF8|PRPF8	921	+	6.3786316	1.0998868	-1.0	-1.0
chr1	43433088	43433190	ENSG00000198198.15|SZT2|PRPF8|PRPF8	929	+	3.451239	1.1480358	-1.0	-1.0
chr1	43448631	43448806	ENSG00000198198.15|SZT2|PRPF8|PRPF8	907	+	6.045227	1.0297143	-1.0	-1.0
chr1	43433190	43433295	ENSG00000198198.15|SZT2|PRPF8|PRPF8	937	+	6.4159603	1.2009189	-1.0	-1.0
chr1	43604902	43605000	ENSG00000142949.16|PTPRF|PRPF8|PRPF8	916	+	3.021055	1.0763628	-1.0	-1.0
chr1	43553839	43553941	ENSG00000142949.16|PTPRF|PRPF8|PRPF8	932	+	3.367511	1.1669803	-1.0	-1.0
chr1	43592491	43592596	ENSG00000142949.16|PTPRF|PRPF8|PRPF8	924	+	2.7728753	1.1203904	-1.0	-1.0
chr1	43605727	43605832	ENSG00000142949.16|PTPRF|PRPF8|PRPF8	902	+	5.9606442	1.0072544	-1.0	-1.0
chr1	43578844	43579019	ENSG00000142949.16|PTPRF|PRPF8|PRPF8	924	+	3.008018	1.1193488	-1.0	-1.0
chr1	43605344	43605443	ENSG00000142949.16|PTPRF|PRPF8|PRPF8	908	+	2.9994445	1.0341592	-1.0	-1.0
chr1	43619858	43620043	ENSG00000142949.16|PTPRF|PRPF8|PRPF8	917	+	5.963989	1.0803055	-1.0	-1.0
chr1	43592601	43592726	ENSG00000142949.16|PTPRF|PRPF8|PRPF8	908	+	2.8133154	1.0380279	-1.0	-1.0
chr1	43606568	43606713	ENSG00000142949.16|PTPRF|PRPF8|PRPF8	905	+	6.2694016	1.0227494	-1.0	-1.0
chr1	43553941	43554041	ENSG00000142949.16|PTPRF|PRPF8|PRPF8	945	+	3.685191	1.2613165	-1.0	-1.0
chr1	43617911	43618026	ENSG00000142949.16|PTPRF|PRPF8|PRPF8	924	+	5.243597	1.1171465	-1.0	-1.0
chr1	43589000	43589100	ENSG00000142949.16|PTPRF|PRPF8|PRPF8	957	+	6.742357	1.3669654	-1.0	-1.0
chr1	43617815	43617911	ENSG00000142949.16|PTPRF|PRPF8|PRPF8	933	+	3.1957	1.1725682	-1.0	-1.0
chr1	43569679	43569778	ENSG00000142949.16|PTPRF|PRPF8|PRPF8	913	+	2.9928167	1.0590104	-1.0	-1.0
chr1	43613715	43613815	ENSG00000142949.16|PTPRF|PRPF8|PRPF8	911	+	6.310708	1.0497664	-1.0	-1.0
chr1	43620134	43620529	ENSG00000142949.16|PTPRF|PRPF8|PRPF8	935	+	4.577957	1.1867542	-1.0	-1.0
chr1	43605443	43605528	ENSG00000142949.16|PTPRF|PRPF8|PRPF8	969	+	4.5530195	1.5091206	-1.0	-1.0
chr1	43619202	43619287	ENSG00000142949.16|PTPRF|PRPF8|PRPF8	967	+	4.997668	1.4849442	-1.0	-1.0
chr1	43606458	43606558	ENSG00000142949.16|PTPRF|PRPF8|PRPF8	938	+	3.4912012	1.2062823	-1.0	-1.0
chr1	43606359	43606458	ENSG00000142949.16|PTPRF|PRPF8|PRPF8	902	+	2.6952434	1.0097854	-1.0	-1.0
chr1	43653211	43653313	ENSG00000066135.12|KDM4A|PRPF8|PRPF8	906	+	6.0396643	1.028888	-1.0	-1.0
chr1	43671779	43671875	ENSG00000066135.12|KDM4A|PRPF8|PRPF8	906	+	5.951132	1.028888	-1.0	-1.0
chr1	43703736	43703836	ENSG00000066135.12|KDM4A|PRPF8|PRPF8	902	+	4.2383018	1.0066237	-1.0	-1.0
chr1	43694783	43694894	ENSG00000066135.12|KDM4A|PRPF8|PRPF8	943	+	6.4950953	1.2443701	-1.0	-1.0
chr1	43662978	43663087	ENSG00000066135.12|KDM4A|PRPF8|PRPF8	932	+	3.728639	1.167144	-1.0	-1.0
chr1	43663087	43663187	ENSG00000066135.12|KDM4A|PRPF8|PRPF8	906	+	3.384975	1.0267102	-1.0	-1.0
chr1	43736307	43736425	ENSG00000126091.19|ST3GAL3|PRPF8|PRPF8	905	+	4.1864734	1.0233496	-1.0	-1.0
chr1	43958061	43958158	ENSG00000117408.10|IPO13|PRPF8|PRPF8	956	+	4.9137707	1.3600204	-1.0	-1.0
chr1	43956864	43956976	ENSG00000117408.10|IPO13|PRPF8|PRPF8	952	+	5.004271	1.318847	-1.0	-1.0
chr1	43970670	43970770	ENSG00000132768.13|DPH2|PRPF8|PRPF8	906	+	5.937795	1.028888	-1.0	-1.0
chr1	43977877	43978037	ENSG00000117410.13|ATP6V0B|PRPF8|PRPF8	927	+	4.344998	1.1346562	-1.0	-1.0
chr1	43976797	43976917	ENSG00000117410.13|ATP6V0B|PRPF8|PRPF8	906	+	3.2772088	1.0245785	-1.0	-1.0
chr1	43976937	43977097	ENSG00000117410.13|ATP6V0B|PRPF8|PRPF8	940	+	5.7036705	1.2189261	-1.0	-1.0
chr1	43977112	43977327	ENSG00000117410.13|ATP6V0B|PRPF8|PRPF8	950	+	3.9221299	1.3015468	-1.0	-1.0
chr1	43975727	43975947	ENSG00000117410.13|ATP6V0B|PRPF8|PRPF8	942	+	4.0764008	1.2378174	-1.0	-1.0
chr1	43975007	43975202	ENSG00000117410.13|ATP6V0B|PRPF8|PRPF8	961	+	3.6952333	1.4047754	-1.0	-1.0
chr1	43976301	43976659	ENSG00000117410.13|ATP6V0B|PRPF8|PRPF8	972	+	6.332806	1.54624	-1.0	-1.0
chr1	43975972	43976117	ENSG00000117410.13|ATP6V0B|PRPF8|PRPF8	929	+	4.631969	1.1511804	-1.0	-1.0
chr1	43975537	43975652	ENSG00000117410.13|ATP6V0B|PRPF8|PRPF8	920	+	3.8859475	1.0976572	-1.0	-1.0
chr1	43984949	43985055	ENSG00000117411.16|B4GALT2|PRPF8|PRPF8	932	+	3.7201035	1.1649225	-1.0	-1.0
chr1	43979426	43979606	ENSG00000117411.16|B4GALT2|PRPF8|PRPF8	911	+	3.1319637	1.0518169	-1.0	-1.0
chr1	43981353	43981468	ENSG00000117411.16|B4GALT2|PRPF8|PRPF8	957	+	6.8962145	1.3687344	-1.0	-1.0
chr1	43985400	43985516	ENSG00000117411.16|B4GALT2|PRPF8|PRPF8	944	+	3.7986045	1.2553586	-1.0	-1.0
chr1	43995013	43995162	ENSG00000159214.12|CCDC24|PRPF8|PRPF8	907	+	6.254792	1.0299386	-1.0	-1.0
chr1	44220251	44220376	ENSG00000178028.13|DMAP1|PRPF8|PRPF8	905	+	6.208745	1.0201014	-1.0	-1.0
chr1	44219145	44219241	ENSG00000178028.13|DMAP1|PRPF8|PRPF8	958	+	6.7832932	1.3802896	-1.0	-1.0
chr1	44214859	44214974	ENSG00000178028.13|DMAP1|PRPF8|PRPF8	906	+	6.022827	1.0249311	-1.0	-1.0
chr1	44219878	44220016	ENSG00000178028.13|DMAP1|PRPF8|PRPF8	939	+	6.4883313	1.2138907	-1.0	-1.0
chr1	44649892	44650052	ENSG00000187147.17|RNF220|PRPF8|PRPF8	909	+	2.996076	1.0389019	-1.0	-1.0
chr1	44636059	44636269	ENSG00000187147.17|RNF220|PRPF8|PRPF8	963	+	5.228955	1.4323577	-1.0	-1.0
chr1	44644994	44645081	ENSG00000187147.17|RNF220|PRPF8|PRPF8	902	+	3.0548925	1.0066237	-1.0	-1.0
chr1	44632234	44632385	ENSG00000187147.17|RNF220|PRPF8|PRPF8	966	+	5.512612	1.4667406	-1.0	-1.0
chr1	44645111	44645211	ENSG00000187147.17|RNF220|PRPF8|PRPF8	906	+	5.9430985	1.0267102	-1.0	-1.0
chr1	44731054	44731170	ENSG00000200169.1|RNU5D-1|PRPF8|PRPF8	985	-	3.538176	1.8365507	-1.0	-1.0
chr1	44762244	44762374	ENSG00000142945.12|KIF2C|PRPF8|PRPF8	905	+	6.102875	1.021715	-1.0	-1.0
chr1	44761983	44762098	ENSG00000142945.12|KIF2C|PRPF8|PRPF8	907	+	6.1140985	1.0294927	-1.0	-1.0
chr1	44747383	44747485	ENSG00000142945.12|KIF2C|PRPF8|PRPF8	954	+	5.901909	1.3374107	-1.0	-1.0
chr1	44750468	44750564	ENSG00000142945.12|KIF2C|PRPF8|PRPF8	909	+	4.5277724	1.0398494	-1.0	-1.0
chr1	44766850	44766949	ENSG00000142945.12|KIF2C|PRPF8|PRPF8	908	+	6.2606483	1.0379045	-1.0	-1.0
chr1	44762554	44762658	ENSG00000142945.12|KIF2C|PRPF8|PRPF8	929	+	3.9085429	1.1467997	-1.0	-1.0
chr1	44739892	44740037	ENSG00000142945.12|KIF2C|PRPF8|PRPF8	972	+	6.1432967	1.5536247	-1.0	-1.0
chr1	44759245	44759348	ENSG00000142945.12|KIF2C|PRPF8|PRPF8	907	+	6.1699452	1.0328181	-1.0	-1.0
chr1	44758048	44758140	ENSG00000142945.12|KIF2C|PRPF8|PRPF8	906	+	5.977629	1.028888	-1.0	-1.0
chr1	44776140	44776250	ENSG00000142937.11|RPS8|PRPF8|PRPF8	913	+	2.9007497	1.0628564	-1.0	-1.0
chr1	44776754	44776869	ENSG00000142937.11|RPS8|PRPF8|PRPF8	903	+	2.5744557	1.0138248	-1.0	-1.0
chr1	44776565	44776674	ENSG00000142937.11|RPS8|PRPF8|PRPF8	906	+	3.2228777	1.0283232	-1.0	-1.0
chr1	44777494	44777619	ENSG00000142937.11|RPS8|PRPF8|PRPF8	907	+	4.9218416	1.0318269	-1.0	-1.0
chr1	44777987	44778237	ENSG00000142937.11|RPS8|PRPF8|PRPF8	955	+	3.1461058	1.3507999	-1.0	-1.0
chr1	44775600	44775635	ENSG00000142937.11|RPS8|PRPF8|PRPF8	906	+	3.5178785	1.0265093	-1.0	-1.0
chr1	44803599	44803789	ENSG00000173846.12|PLK3|PRPF8|PRPF8	943	+	3.754185	1.2470453	-1.0	-1.0
chr1	44804024	44804134	ENSG00000173846.12|PLK3|PRPF8|PRPF8	906	+	4.1990013	1.0273204	-1.0	-1.0
chr1	44804488	44804598	ENSG00000173846.12|PLK3|PRPF8|PRPF8	903	+	4.213382	1.0152735	-1.0	-1.0
chr1	44803819	44803964	ENSG00000173846.12|PLK3|PRPF8|PRPF8	907	+	6.122101	1.0328343	-1.0	-1.0
chr1	44805163	44805379	ENSG00000173846.12|PLK3|PRPF8|PRPF8	922	+	4.126901	1.1071723	-1.0	-1.0
chr1	44800673	44800773	ENSG00000173846.12|PLK3|PRPF8|PRPF8	936	+	4.41176	1.1948912	-1.0	-1.0
chr1	44803049	44803344	ENSG00000173846.12|PLK3|PRPF8|PRPF8	953	+	4.318668	1.3243724	-1.0	-1.0
chr1	44805379	44805479	ENSG00000173846.12|PLK3|PRPF8|PRPF8	903	+	3.3404117	1.0112737	-1.0	-1.0
chr1	44808906	44809031	ENSG00000222009.8|BTBD19|PRPF8|PRPF8	908	+	6.2488256	1.0348376	-1.0	-1.0
chr1	44812038	44812098	ENSG00000222009.8|BTBD19|PRPF8|PRPF8	965	+	4.314028	1.4526206	-1.0	-1.0
chr1	44813540	44813637	ENSG00000222009.8|BTBD19|PRPF8|PRPF8	923	+	3.2828841	1.1121664	-1.0	-1.0
chr1	44813145	44813535	ENSG00000222009.8|BTBD19|PRPF8|PRPF8	960	+	5.445861	1.4001626	-1.0	-1.0
chr1	44819853	44820098	ENSG00000117425.13|PTCH2|PRPF8|PRPF8	969	-	2.8551261	1.5153651	-1.0	-1.0
chr1	44819882	44819992	ENSG00000202444.1|RNU5E-6P|PRPF8|PRPF8	966	-	2.5989354	1.4639697	-1.0	-1.0
chr1	45008239	45008339	ENSG00000126107.14|HECTD3|PRPF8|PRPF8	906	-	6.392345	1.028888	-1.0	-1.0
chr1	45005724	45005844	ENSG00000126107.14|HECTD3|PRPF8|PRPF8	906	-	6.384209	1.0246848	-1.0	-1.0
chr1	45009261	45009368	ENSG00000126107.14|HECTD3|PRPF8|PRPF8	912	-	5.427617	1.0560402	-1.0	-1.0
chr1	45009368	45009468	ENSG00000126107.14|HECTD3|PRPF8|PRPF8	906	-	6.271504	1.028888	-1.0	-1.0
chr1	45013960	45014155	ENSG00000126088.13|UROD|PRPF8|PRPF8	970	+	6.5570507	1.5239073	-1.0	-1.0
chr1	45013135	45013245	ENSG00000126088.13|UROD|PRPF8|PRPF8	926	+	4.4798717	1.1310381	-1.0	-1.0
chr1	45013710	45013890	ENSG00000126088.13|UROD|PRPF8|PRPF8	920	+	3.3121755	1.0981804	-1.0	-1.0
chr1	45012181	45012285	ENSG00000126088.13|UROD|PRPF8|PRPF8	939	+	4.5399656	1.2156343	-1.0	-1.0
chr1	45332846	45332956	ENSG00000132781.17|MUTYH|PRPF8|PRPF8	904	-	3.2753909	1.0158459	-1.0	-1.0
chr1	45332996	45333324	ENSG00000132781.17|MUTYH|PRPF8|PRPF8	935	-	4.426604	1.1867793	-1.0	-1.0
chr1	45334309	45334504	ENSG00000132781.17|MUTYH|PRPF8|PRPF8	948	-	5.1917305	1.2823625	-1.0	-1.0
chr1	45340204	45340399	ENSG00000132773.11|TOE1|PRPF8|PRPF8	940	+	4.5377216	1.2225845	-1.0	-1.0
chr1	45342899	45343002	ENSG00000132773.11|TOE1|PRPF8|PRPF8	970	+	7.193202	1.527095	-1.0	-1.0
chr1	45514872	45514987	ENSG00000117450.13|PRDX1|PRPF8|PRPF8	959	-	4.1461687	1.3890285	-1.0	-1.0
chr1	45511414	45511514	ENSG00000117450.13|PRDX1|PRPF8|PRPF8	902	-	5.9468226	1.0066237	-1.0	-1.0
chr1	45521728	45521908	ENSG00000117450.13|PRDX1|PRPF8|PRPF8	915	-	2.7249942	1.0683452	-1.0	-1.0
chr1	45551155	45551260	ENSG00000117448.13|AKR1A1|PRPF8|PRPF8	906	+	3.5296197	1.0256824	-1.0	-1.0
chr1	45568177	45568297	ENSG00000117448.13|AKR1A1|PRPF8|PRPF8	911	+	3.7512321	1.048743	-1.0	-1.0
chr1	45566923	45567138	ENSG00000117448.13|AKR1A1|PRPF8|PRPF8	976	+	4.3909016	1.6227126	-1.0	-1.0
chr1	45567853	45568177	ENSG00000117448.13|AKR1A1|PRPF8|PRPF8	952	+	3.317259	1.3145291	-1.0	-1.0
chr1	45569114	45569224	ENSG00000117448.13|AKR1A1|PRPF8|PRPF8	958	+	5.34388	1.3765684	-1.0	-1.0
chr1	45569789	45569890	ENSG00000117448.13|AKR1A1|PRPF8|PRPF8	970	+	7.022808	1.5159891	-1.0	-1.0
chr1	45568829	45569006	ENSG00000117448.13|AKR1A1|PRPF8|PRPF8	942	+	4.538713	1.2387792	-1.0	-1.0
chr1	45569229	45569354	ENSG00000117448.13|AKR1A1|PRPF8|PRPF8	924	+	3.372923	1.1213323	-1.0	-1.0
chr1	45615369	45615564	ENSG00000132780.16|NASP|PRPF8|PRPF8	948	+	5.1383677	1.2800021	-1.0	-1.0
chr1	45606486	45606680	ENSG00000132780.16|NASP|PRPF8|PRPF8	980	+	5.3097086	1.707839	-1.0	-1.0
chr1	45602254	45602365	ENSG00000132780.16|NASP|PRPF8|PRPF8	959	+	5.194219	1.3823574	-1.0	-1.0
chr1	45616336	45616393	ENSG00000132780.16|NASP|PRPF8|PRPF8	908	+	3.2274852	1.0379045	-1.0	-1.0
chr1	45642426	45642499	ENSG00000159592.10|GPBP1L1|PRPF8|PRPF8	906	-	4.2493935	1.028888	-1.0	-1.0
chr1	45655279	45655399	ENSG00000159592.10|GPBP1L1|PRPF8|PRPF8	908	-	6.2461534	1.0354823	-1.0	-1.0
chr1	45658929	45659124	ENSG00000159592.10|GPBP1L1|PRPF8|PRPF8	961	-	5.3266783	1.4050372	-1.0	-1.0
chr1	46030143	46030333	ENSG00000086015.20|MAST2|PRPF8|PRPF8	907	+	4.2668247	1.0312747	-1.0	-1.0
chr1	46028837	46028933	ENSG00000086015.20|MAST2|PRPF8|PRPF8	902	+	6.136457	1.0066237	-1.0	-1.0
chr1	46002804	46002883	ENSG00000086015.20|MAST2|PRPF8|PRPF8	911	+	3.4082894	1.0506972	-1.0	-1.0
chr1	46000884	46001059	ENSG00000086015.20|MAST2|PRPF8|PRPF8	910	+	6.376569	1.0455967	-1.0	-1.0
chr1	46022971	46023096	ENSG00000086015.20|MAST2|PRPF8|PRPF8	940	+	4.9337077	1.2214411	-1.0	-1.0
chr1	46023232	46023417	ENSG00000086015.20|MAST2|PRPF8|PRPF8	952	+	3.9527254	1.3210458	-1.0	-1.0
chr1	46032620	46032718	ENSG00000086015.20|MAST2|PRPF8|PRPF8	900	+	4.1204123	1.0015731	-1.0	-1.0
chr1	46034162	46034362	ENSG00000086015.20|MAST2|PRPF8|PRPF8	975	+	5.878939	1.6091883	-1.0	-1.0
chr1	46006300	46006485	ENSG00000086015.20|MAST2|PRPF8|PRPF8	906	+	4.3955307	1.0261085	-1.0	-1.0
chr1	45997723	45997799	ENSG00000086015.20|MAST2|PRPF8|PRPF8	910	+	3.6288552	1.0437304	-1.0	-1.0
chr1	46023886	46024076	ENSG00000086015.20|MAST2|PRPF8|PRPF8	915	+	3.233271	1.0717309	-1.0	-1.0
chr1	46029953	46030053	ENSG00000086015.20|MAST2|PRPF8|PRPF8	941	+	4.5893755	1.2281233	-1.0	-1.0
chr1	46031191	46031290	ENSG00000086015.20|MAST2|PRPF8|PRPF8	901	+	2.7524803	1.0059218	-1.0	-1.0
chr1	45997799	45997899	ENSG00000086015.20|MAST2|PRPF8|PRPF8	904	+	4.132027	1.0170528	-1.0	-1.0
chr1	46021979	46022082	ENSG00000086015.20|MAST2|PRPF8|PRPF8	927	+	4.5107374	1.1377981	-1.0	-1.0
chr1	46023126	46023232	ENSG00000086015.20|MAST2|PRPF8|PRPF8	931	+	3.731957	1.1638756	-1.0	-1.0
chr1	46080641	46080750	ENSG00000117461.14|PIK3R3|PRPF8|PRPF8	904	-	6.3870063	1.0196394	-1.0	-1.0
chr1	46080641	46080750	ENSG00000278139.1|AL358075.4|PRPF8|PRPF8	904	-	6.3870063	1.019616	-1.0	-1.0
chr1	46190436	46190556	ENSG00000085998.13|POMGNT1|PRPF8|PRPF8	903	-	3.3744211	1.0109993	-1.0	-1.0
chr1	46193759	46193925	ENSG00000085998.13|POMGNT1|PRPF8|PRPF8	976	-	5.5616837	1.6264073	-1.0	-1.0
chr1	46192899	46192958	ENSG00000085998.13|POMGNT1|PRPF8|PRPF8	907	-	3.5939	1.0306869	-1.0	-1.0
chr1	46193469	46193664	ENSG00000085998.13|POMGNT1|PRPF8|PRPF8	943	-	3.449717	1.241398	-1.0	-1.0
chr1	46193173	46193215	ENSG00000085998.13|POMGNT1|PRPF8|PRPF8	957	-	5.1076555	1.3623894	-1.0	-1.0
chr1	46192001	46192201	ENSG00000085998.13|POMGNT1|PRPF8|PRPF8	968	-	4.7508674	1.4980909	-1.0	-1.0
chr1	46195728	46195924	ENSG00000085998.13|POMGNT1|PRPF8|PRPF8	933	-	3.9135265	1.1729002	-1.0	-1.0
chr1	46190621	46190831	ENSG00000085998.13|POMGNT1|PRPF8|PRPF8	965	-	6.975394	1.4620726	-1.0	-1.0
chr1	46272802	46272902	ENSG00000085999.11|RAD54L|PRPF8|PRPF8	909	+	6.317439	1.0389429	-1.0	-1.0
chr1	46259861	46259963	ENSG00000085999.11|RAD54L|PRPF8|PRPF8	903	+	6.028657	1.0112737	-1.0	-1.0
chr1	46259998	46260099	ENSG00000085999.11|RAD54L|PRPF8|PRPF8	948	+	4.883395	1.2847745	-1.0	-1.0
chr1	46274602	46274712	ENSG00000085999.11|RAD54L|PRPF8|PRPF8	947	+	6.718432	1.27209	-1.0	-1.0
chr1	46274032	46274132	ENSG00000085999.11|RAD54L|PRPF8|PRPF8	902	+	6.198404	1.0066237	-1.0	-1.0
chr1	46272696	46272802	ENSG00000085999.11|RAD54L|PRPF8|PRPF8	949	+	4.518564	1.2933317	-1.0	-1.0
chr1	46260541	46260611	ENSG00000085999.11|RAD54L|PRPF8|PRPF8	909	+	6.296417	1.0400378	-1.0	-1.0
chr1	46260099	46260199	ENSG00000085999.11|RAD54L|PRPF8|PRPF8	908	+	6.249765	1.0379045	-1.0	-1.0
chr1	46260611	46260721	ENSG00000085999.11|RAD54L|PRPF8|PRPF8	920	+	4.3763137	1.0993879	-1.0	-1.0
chr1	46248408	46248511	ENSG00000085999.11|RAD54L|PRPF8|PRPF8	955	+	4.980177	1.3511277	-1.0	-1.0
chr1	46273465	46273623	ENSG00000085999.11|RAD54L|PRPF8|PRPF8	925	+	3.1224582	1.1253217	-1.0	-1.0
chr1	46279196	46279381	ENSG00000132128.16|LRRC41|PRPF8|PRPF8	934	-	4.921373	1.1807376	-1.0	-1.0
chr1	46279396	46279591	ENSG00000132128.16|LRRC41|PRPF8|PRPF8	942	-	3.357987	1.2332832	-1.0	-1.0
chr1	46285269	46285414	ENSG00000132128.16|LRRC41|PRPF8|PRPF8	907	-	6.1960626	1.0338452	-1.0	-1.0
chr1	46280191	46280290	ENSG00000132128.16|LRRC41|PRPF8|PRPF8	908	-	6.3383813	1.0343089	-1.0	-1.0
chr1	46345111	46345236	ENSG00000117481.10|NSUN4|PRPF8|PRPF8	917	+	5.2843	1.0813879	-1.0	-1.0
chr1	46410652	46410762	ENSG00000117480.15|FAAH|PRPF8|PRPF8	904	+	2.8321118	1.0180564	-1.0	-1.0
chr1	46405697	46405892	ENSG00000117480.15|FAAH|PRPF8|PRPF8	945	+	4.4630175	1.2611836	-1.0	-1.0
chr1	46583227	46583329	ENSG00000079277.19|MKNK1|PRPF8|PRPF8	915	-	3.7628622	1.0721682	-1.0	-1.0
chr1	46684431	46684586	ENSG00000159658.10|EFCAB14|PRPF8|PRPF8	906	-	6.131219	1.0273438	-1.0	-1.0
chr1	47314035	47314145	ENSG00000123473.15|STIL|PRPF8|PRPF8	944	-	5.322277	1.2535962	-1.0	-1.0
chr1	48229344	48229454	ENSG00000117834.12|SLC5A9|PRPF8|PRPF8	930	+	3.4101996	1.1559135	-1.0	-1.0
chr1	48232366	48232466	ENSG00000117834.12|SLC5A9|PRPF8|PRPF8	907	+	6.0133605	1.032463	-1.0	-1.0
chr1	48222789	48222898	ENSG00000117834.12|SLC5A9|PRPF8|PRPF8	905	+	5.696372	1.0241371	-1.0	-1.0
chr1	48228849	48229054	ENSG00000117834.12|SLC5A9|PRPF8|PRPF8	959	+	4.1811676	1.3886349	-1.0	-1.0
chr1	48235783	48235879	ENSG00000117834.12|SLC5A9|PRPF8|PRPF8	906	+	2.643195	1.028888	-1.0	-1.0
chr1	48231544	48231714	ENSG00000117834.12|SLC5A9|PRPF8|PRPF8	965	+	3.4747655	1.455895	-1.0	-1.0
chr1	48229459	48229559	ENSG00000117834.12|SLC5A9|PRPF8|PRPF8	932	+	4.3453436	1.1675135	-1.0	-1.0
chr1	48229089	48229344	ENSG00000117834.12|SLC5A9|PRPF8|PRPF8	908	+	2.7926536	1.0342455	-1.0	-1.0
chr1	48235914	48236124	ENSG00000117834.12|SLC5A9|PRPF8|PRPF8	960	+	3.810096	1.4008427	-1.0	-1.0
chr1	48411463	48411573	ENSG00000132122.11|SPATA6|PRPF8|PRPF8	942	-	6.6167126	1.239267	-1.0	-1.0
chr1	50959766	50959881	ENSG00000185104.19|FAF1|PRPF8|PRPF8	951	-	4.174391	1.313113	-1.0	-1.0
chr1	51519198	51519298	ENSG00000085832.16|EPS15|PRPF8|PRPF8	932	-	4.543025	1.1699195	-1.0	-1.0
chr1	51519099	51519198	ENSG00000085832.16|EPS15|PRPF8|PRPF8	906	-	6.1163726	1.028888	-1.0	-1.0
chr1	51394321	51394447	ENSG00000085832.16|EPS15|PRPF8|PRPF8	935	-	5.654354	1.1880273	-1.0	-1.0
chr1	51787387	51787488	ENSG00000117859.18|OSBPL9|PRPF8|PRPF8	924	+	4.3505726	1.11896	-1.0	-1.0
chr1	51784154	51784419	ENSG00000117859.18|OSBPL9|PRPF8|PRPF8	942	+	6.546446	1.2403215	-1.0	-1.0
chr1	51761866	51761966	ENSG00000117859.18|OSBPL9|PRPF8|PRPF8	938	+	3.7599509	1.2041727	-1.0	-1.0
chr1	51714002	51714079	ENSG00000117859.18|OSBPL9|PRPF8|PRPF8	907	+	4.3536873	1.0306869	-1.0	-1.0
chr1	51782643	51782743	ENSG00000117859.18|OSBPL9|PRPF8|PRPF8	904	+	6.1750426	1.0166036	-1.0	-1.0
chr1	51783984	51784114	ENSG00000117859.18|OSBPL9|PRPF8|PRPF8	904	+	4.460215	1.0175097	-1.0	-1.0
chr1	51825286	51825382	ENSG00000078618.21|NRDC|PRPF8|PRPF8	906	-	5.977629	1.028888	-1.0	-1.0
chr1	51818065	51818135	ENSG00000078618.21|NRDC|PRPF8|PRPF8	929	-	4.4247866	1.147074	-1.0	-1.0
chr1	51789567	51789727	ENSG00000078618.21|NRDC|PRPF8|PRPF8	949	-	5.398389	1.2913715	-1.0	-1.0
chr1	51798248	51798348	ENSG00000078618.21|NRDC|PRPF8|PRPF8	914	-	6.351803	1.0637635	-1.0	-1.0
chr1	52056379	52056479	ENSG00000134717.17|BTF3L4|PRPF8|PRPF8	974	+	7.140913	1.5885832	-1.0	-1.0
chr1	52056264	52056374	ENSG00000134717.17|BTF3L4|PRPF8|PRPF8	927	+	3.1852543	1.1339773	-1.0	-1.0
chr1	52086111	52086266	ENSG00000134717.17|BTF3L4|PRPF8|PRPF8	973	+	6.269852	1.5636324	-1.0	-1.0
chr1	52358685	52358758	ENSG00000154222.14|CC2D1B|PRPF8|PRPF8	950	-	6.722819	1.2994171	-1.0	-1.0
chr1	52361362	52361472	ENSG00000154222.14|CC2D1B|PRPF8|PRPF8	928	-	6.498645	1.1403599	-1.0	-1.0
chr1	52359357	52359458	ENSG00000154222.14|CC2D1B|PRPF8|PRPF8	920	-	4.370322	1.0956129	-1.0	-1.0
chr1	52360423	52360533	ENSG00000154222.14|CC2D1B|PRPF8|PRPF8	909	-	6.316199	1.0421458	-1.0	-1.0
chr1	52357429	52357525	ENSG00000154222.14|CC2D1B|PRPF8|PRPF8	905	-	3.3578928	1.0200768	-1.0	-1.0
chr1	52354509	52354607	ENSG00000154222.14|CC2D1B|PRPF8|PRPF8	906	-	6.2207923	1.028888	-1.0	-1.0
chr1	52361477	52361587	ENSG00000154222.14|CC2D1B|PRPF8|PRPF8	933	-	3.8656585	1.1751803	-1.0	-1.0
chr1	52357525	52357630	ENSG00000154222.14|CC2D1B|PRPF8|PRPF8	931	-	6.4590635	1.1640971	-1.0	-1.0
chr1	52361132	52361232	ENSG00000154222.14|CC2D1B|PRPF8|PRPF8	904	-	4.132027	1.0170174	-1.0	-1.0
chr1	52357790	52357935	ENSG00000154222.14|CC2D1B|PRPF8|PRPF8	906	-	6.021232	1.026059	-1.0	-1.0
chr1	52355567	52355666	ENSG00000154222.14|CC2D1B|PRPF8|PRPF8	906	-	6.24655	1.0267102	-1.0	-1.0
chr1	52353427	52353527	ENSG00000154222.14|CC2D1B|PRPF8|PRPF8	908	-	6.317439	1.03845	-1.0	-1.0
chr1	52358928	52359026	ENSG00000154222.14|CC2D1B|PRPF8|PRPF8	906	-	6.3822274	1.028888	-1.0	-1.0
chr1	52356408	52356508	ENSG00000154222.14|CC2D1B|PRPF8|PRPF8	907	-	6.008349	1.0332922	-1.0	-1.0
chr1	52355300	52355397	ENSG00000154222.14|CC2D1B|PRPF8|PRPF8	935	-	4.4335136	1.1863512	-1.0	-1.0
chr1	52360878	52361063	ENSG00000154222.14|CC2D1B|PRPF8|PRPF8	922	-	4.235819	1.1073638	-1.0	-1.0
chr1	52355397	52355512	ENSG00000154222.14|CC2D1B|PRPF8|PRPF8	960	-	6.858164	1.4018466	-1.0	-1.0
chr1	52354607	52354698	ENSG00000154222.14|CC2D1B|PRPF8|PRPF8	906	-	2.8664944	1.028888	-1.0	-1.0
chr1	52355770	52355844	ENSG00000154222.14|CC2D1B|PRPF8|PRPF8	904	-	4.11456	1.0158013	-1.0	-1.0
chr1	52384549	52384654	ENSG00000085840.12|ORC1|PRPF8|PRPF8	973	-	7.4305453	1.5740476	-1.0	-1.0
chr1	52397684	52397784	ENSG00000085840.12|ORC1|PRPF8|PRPF8	903	-	3.6309733	1.0112737	-1.0	-1.0
chr1	52404768	52404879	ENSG00000134748.12|PRPF38A|PRPF8|PRPF8	974	+	7.3589473	1.5929745	-1.0	-1.0
chr1	52408668	52408768	ENSG00000134748.12|PRPF38A|PRPF8|PRPF8	908	+	6.2606483	1.0379045	-1.0	-1.0
chr1	52464987	52465127	ENSG00000134744.13|ZCCHC11|PRPF8|PRPF8	917	-	5.5441046	1.0800465	-1.0	-1.0
chr1	52471951	52472051	ENSG00000134744.13|ZCCHC11|PRPF8|PRPF8	975	-	7.446545	1.6082338	-1.0	-1.0
chr1	52425279	52425384	ENSG00000134744.13|ZCCHC11|PRPF8|PRPF8	901	-	4.193475	1.006026	-1.0	-1.0
chr1	52463617	52463772	ENSG00000134744.13|ZCCHC11|PRPF8|PRPF8	954	-	5.684252	1.3393381	-1.0	-1.0
chr1	52802139	52802239	ENSG00000162378.12|ZYG11B|PRPF8|PRPF8	908	+	6.4247947	1.0361419	-1.0	-1.0
chr1	52802091	52802139	ENSG00000162378.12|ZYG11B|PRPF8|PRPF8	906	+	6.24655	1.0267102	-1.0	-1.0
chr1	52911676	52911722	ENSG00000121310.16|ECHDC2|PRPF8|PRPF8	904	-	6.1088295	1.0170128	-1.0	-1.0
chr1	52899074	52899269	ENSG00000121310.16|ECHDC2|PRPF8|PRPF8	944	-	3.8768072	1.251167	-1.0	-1.0
chr1	52911563	52911676	ENSG00000121310.16|ECHDC2|PRPF8|PRPF8	914	-	2.9765127	1.0658127	-1.0	-1.0
chr1	52921452	52921657	ENSG00000121310.16|ECHDC2|PRPF8|PRPF8	954	-	3.8345282	1.3367413	-1.0	-1.0
chr1	53202326	53202461	ENSG00000157184.6|CPT2|PRPF8|PRPF8	906	+	4.684119	1.0290985	-1.0	-1.0
chr1	53220163	53220373	ENSG00000162384.13|C1orf123|PRPF8|PRPF8	974	-	4.7175503	1.5865512	-1.0	-1.0
chr1	53272341	53272441	ENSG00000157193.15|LRP8|PRPF8|PRPF8	902	-	5.9468226	1.0066237	-1.0	-1.0
chr1	53289496	53289651	ENSG00000157193.15|LRP8|PRPF8|PRPF8	928	-	3.6553617	1.1404941	-1.0	-1.0
chr1	53249379	53249484	ENSG00000157193.15|LRP8|PRPF8|PRPF8	911	-	6.373521	1.0488117	-1.0	-1.0
chr1	53326872	53326982	ENSG00000157193.15|LRP8|PRPF8|PRPF8	910	-	3.1797733	1.044287	-1.0	-1.0
chr1	53250689	53250799	ENSG00000157193.15|LRP8|PRPF8|PRPF8	952	-	5.109322	1.3218681	-1.0	-1.0
chr1	53255116	53255185	ENSG00000157193.15|LRP8|PRPF8|PRPF8	906	-	6.004032	1.0267102	-1.0	-1.0
chr1	53260463	53260563	ENSG00000157193.15|LRP8|PRPF8|PRPF8	907	-	6.4443874	1.030495	-1.0	-1.0
chr1	53280586	53280701	ENSG00000157193.15|LRP8|PRPF8|PRPF8	931	-	3.9141874	1.1624444	-1.0	-1.0
chr1	53275630	53275735	ENSG00000157193.15|LRP8|PRPF8|PRPF8	930	-	3.6384563	1.1569375	-1.0	-1.0
chr1	53272451	53272571	ENSG00000157193.15|LRP8|PRPF8|PRPF8	917	-	4.310261	1.0805387	-1.0	-1.0
chr1	53796898	53797013	ENSG00000058804.11|NDC1|PRPF8|PRPF8	913	-	3.3396149	1.0586499	-1.0	-1.0
chr1	53946549	53946649	ENSG00000116212.14|LRRC42|PRPF8|PRPF8	903	+	6.1121674	1.0150096	-1.0	-1.0
chr1	53962087	53962197	ENSG00000116212.14|LRRC42|PRPF8|PRPF8	902	+	6.0214725	1.0098059	-1.0	-1.0
chr1	54043372	54043472	ENSG00000116209.11|TMEM59|PRPF8|PRPF8	902	-	3.5909858	1.0066432	-1.0	-1.0
chr1	54040755	54040837	ENSG00000116209.11|TMEM59|PRPF8|PRPF8	940	-	4.5494366	1.2183986	-1.0	-1.0
chr1	54281437	54281527	ENSG00000157216.15|SSBP3|PRPF8|PRPF8	977	-	5.7601337	1.6476684	-1.0	-1.0
chr1	54722694	54722794	ENSG00000271723.5|MROH7-TTC4|PRPF8|PRPF8	906	+	6.224072	1.028888	-1.0	-1.0
chr1	54722694	54722794	ENSG00000243725.6|TTC4|PRPF8|PRPF8	906	+	6.224072	1.028888	-1.0	-1.0
chr1	54875826	54875936	ENSG00000116133.11|DHCR24|PRPF8|PRPF8	914	-	3.3023841	1.0646424	-1.0	-1.0
chr1	54886718	54886883	ENSG00000116133.11|DHCR24|PRPF8|PRPF8	968	-	4.830205	1.4958862	-1.0	-1.0
chr1	54883773	54883893	ENSG00000116133.11|DHCR24|PRPF8|PRPF8	935	-	5.554343	1.1898588	-1.0	-1.0
chr1	54853937	54854036	ENSG00000116133.11|DHCR24|PRPF8|PRPF8	908	-	2.9393575	1.0346075	-1.0	-1.0
chr1	54865446	54865561	ENSG00000116133.11|DHCR24|PRPF8|PRPF8	906	-	6.0395427	1.028888	-1.0	-1.0
chr1	54865189	54865302	ENSG00000116133.11|DHCR24|PRPF8|PRPF8	931	-	3.3760092	1.1590489	-1.0	-1.0
chr1	55052791	55052891	ENSG00000169174.10|PCSK9|PRPF8|PRPF8	925	+	4.3958135	1.1230737	-1.0	-1.0
chr1	55040044	55040169	ENSG00000169174.10|PCSK9|PRPF8|PRPF8	923	+	6.0358562	1.1136687	-1.0	-1.0
chr1	55056189	55056354	ENSG00000169174.10|PCSK9|PRPF8|PRPF8	909	+	3.2913811	1.0387295	-1.0	-1.0
chr1	55043729	55043839	ENSG00000169174.10|PCSK9|PRPF8|PRPF8	906	+	5.150431	1.02877	-1.0	-1.0
chr1	55141615	55141720	ENSG00000162402.13|USP24|PRPF8|PRPF8	907	-	6.2764955	1.0326593	-1.0	-1.0
chr1	55162198	55162264	ENSG00000162402.13|USP24|PRPF8|PRPF8	984	-	8.012758	1.7922893	-1.0	-1.0
chr1	55103875	55103990	ENSG00000162402.13|USP24|PRPF8|PRPF8	940	-	6.489365	1.2212212	-1.0	-1.0
chr1	55165884	55165950	ENSG00000162402.13|USP24|PRPF8|PRPF8	980	-	7.634284	1.7051828	-1.0	-1.0
chr1	55095254	55095354	ENSG00000162402.13|USP24|PRPF8|PRPF8	911	-	3.3557742	1.0495751	-1.0	-1.0
chr1	55093847	55094037	ENSG00000162402.13|USP24|PRPF8|PRPF8	927	-	6.423068	1.1340947	-1.0	-1.0
chr1	55138607	55138707	ENSG00000162402.13|USP24|PRPF8|PRPF8	906	-	6.004032	1.0265093	-1.0	-1.0
chr1	55075456	55075523	ENSG00000162402.13|USP24|PRPF8|PRPF8	906	-	5.990831	1.028888	-1.0	-1.0
chr1	55107238	55107343	ENSG00000162402.13|USP24|PRPF8|PRPF8	954	-	5.6137066	1.3404238	-1.0	-1.0
chr1	56523822	56523880	ENSG00000284686.1|AC119674.2|PRPF8|PRPF8	920	-	3.5557413	1.0990578	-1.0	-1.0
chr1	56536954	56537064	ENSG00000162407.8|PLPP3|PRPF8|PRPF8	945	-	3.405032	1.2623296	-1.0	-1.0
chr1	56523822	56523880	ENSG00000162407.8|PLPP3|PRPF8|PRPF8	920	-	3.5557413	1.0985622	-1.0	-1.0
chr1	56578877	56578987	ENSG00000162407.8|PLPP3|PRPF8|PRPF8	942	-	3.6518106	1.2375593	-1.0	-1.0
chr1	56645481	56645581	ENSG00000162409.10|PRKAA2|PRPF8|PRPF8	944	+	3.3704104	1.2555834	-1.0	-1.0
chr1	58695128	58695207	ENSG00000162601.9|MYSM1|PRPF8|PRPF8	944	-	4.6898174	1.2504252	-1.0	-1.0
chr1	58673572	58673650	ENSG00000162601.9|MYSM1|PRPF8|PRPF8	959	-	4.1759133	1.3858528	-1.0	-1.0
chr1	58675380	58675476	ENSG00000162601.9|MYSM1|PRPF8|PRPF8	906	-	5.977629	1.028888	-1.0	-1.0
chr1	58673473	58673572	ENSG00000162601.9|MYSM1|PRPF8|PRPF8	903	-	5.933007	1.0111377	-1.0	-1.0
chr1	58665498	58665608	ENSG00000162601.9|MYSM1|PRPF8|PRPF8	941	-	4.6137533	1.2291913	-1.0	-1.0
chr1	59815075	59815270	ENSG00000134709.10|HOOK1|PRPF8|PRPF8	948	+	4.070975	1.2814263	-1.0	-1.0
chr1	61131930	61132095	ENSG00000162599.15|NFIA|PRPF8|PRPF8	918	+	4.2158685	1.087266	-1.0	-1.0
chr1	61383266	61383365	ENSG00000162599.15|NFIA|PRPF8|PRPF8	906	+	2.8797889	1.028888	-1.0	-1.0
chr1	61359274	61359374	ENSG00000162599.15|NFIA|PRPF8|PRPF8	911	+	6.431305	1.049684	-1.0	-1.0
chr1	61694608	61694713	ENSG00000162604.12|TM2D1|PRPF8|PRPF8	902	-	5.9468226	1.0065962	-1.0	-1.0
chr1	61700933	61701025	ENSG00000162604.12|TM2D1|PRPF8|PRPF8	983	-	6.727583	1.7645894	-1.0	-1.0
chr1	61724901	61725001	ENSG00000162604.12|TM2D1|PRPF8|PRPF8	906	-	2.8474238	1.028888	-1.0	-1.0
chr1	61723712	61723786	ENSG00000162604.12|TM2D1|PRPF8|PRPF8	939	-	3.8877666	1.2168062	-1.0	-1.0
chr1	62271477	62271582	ENSG00000132854.18|KANK4|PRPF8|PRPF8	932	-	6.5561104	1.1689084	-1.0	-1.0
chr1	62266731	62266819	ENSG00000132854.18|KANK4|PRPF8|PRPF8	931	-	3.379617	1.1632109	-1.0	-1.0
chr1	62819214	62819335	ENSG00000125703.14|ATG4C|PRPF8|PRPF8	929	+	6.4879875	1.1472509	-1.0	-1.0
chr1	64846525	64846648	ENSG00000162434.11|JAK1|PRPF8|PRPF8	913	-	6.310444	1.059021	-1.0	-1.0
chr1	64850803	64850910	ENSG00000162434.11|JAK1|PRPF8|PRPF8	958	-	4.3293695	1.3738221	-1.0	-1.0
chr1	64837931	64838046	ENSG00000162434.11|JAK1|PRPF8|PRPF8	959	-	4.946604	1.3843858	-1.0	-1.0
chr1	65190714	65190824	ENSG00000162433.14|AK4|PRPF8|PRPF8	929	+	3.3240578	1.1465967	-1.0	-1.0
chr1	65218808	65218926	ENSG00000162433.14|AK4|PRPF8|PRPF8	967	+	7.14954	1.4766392	-1.0	-1.0
chr1	65425302	65425378	ENSG00000213625.8|LEPROT|PRPF8|PRPF8	945	+	3.6034365	1.2604486	-1.0	-1.0
chr1	65420636	65420740	ENSG00000213625.8|LEPROT|PRPF8|PRPF8	951	+	4.3930907	1.309006	-1.0	-1.0
chr1	65425302	65425378	ENSG00000116678.19|LEPR|PRPF8|PRPF8	945	+	3.6034365	1.2586818	-1.0	-1.0
chr1	65420651	65420740	ENSG00000116678.19|LEPR|PRPF8|PRPF8	958	+	4.152534	1.376125	-1.0	-1.0
chr1	66930400	66930515	ENSG00000198160.14|MIER1|PRPF8|PRPF8	930	+	5.3177524	1.156132	-1.0	-1.0
chr1	66926141	66926242	ENSG00000198160.14|MIER1|PRPF8|PRPF8	971	+	6.0324726	1.5335644	-1.0	-1.0
chr1	66930302	66930400	ENSG00000198160.14|MIER1|PRPF8|PRPF8	908	+	3.094105	1.0378102	-1.0	-1.0
chr1	67053579	67053810	ENSG00000116704.7|SLC35D1|PRPF8|PRPF8	937	-	4.677633	1.2016459	-1.0	-1.0
chr1	67053810	67053915	ENSG00000116704.7|SLC35D1|PRPF8|PRPF8	975	-	4.623485	1.6070619	-1.0	-1.0
chr1	67020368	67020447	ENSG00000116704.7|SLC35D1|PRPF8|PRPF8	931	-	4.4625087	1.1594975	-1.0	-1.0
chr1	67047264	67047364	ENSG00000116704.7|SLC35D1|PRPF8|PRPF8	903	-	6.1243076	1.0112737	-1.0	-1.0
chr1	67429837	67429982	ENSG00000142864.14|SERBP1|PRPF8|PRPF8	951	-	3.9135091	1.305435	-1.0	-1.0
chr1	67426018	67426134	ENSG00000142864.14|SERBP1|PRPF8|PRPF8	975	-	7.1900687	1.5995126	-1.0	-1.0
chr1	67425082	67425187	ENSG00000142864.14|SERBP1|PRPF8|PRPF8	932	-	4.026091	1.1660116	-1.0	-1.0
chr1	67424887	67424977	ENSG00000142864.14|SERBP1|PRPF8|PRPF8	908	-	2.9601564	1.0366923	-1.0	-1.0
chr1	67685538	67685638	ENSG00000116717.11|GADD45A|PRPF8|PRPF8	906	+	2.7802322	1.028888	-1.0	-1.0
chr1	67686588	67686758	ENSG00000116717.11|GADD45A|PRPF8|PRPF8	909	+	3.38973	1.0393195	-1.0	-1.0
chr1	67686470	67686588	ENSG00000116717.11|GADD45A|PRPF8|PRPF8	955	+	3.814358	1.3486673	-1.0	-1.0
chr1	67686030	67686465	ENSG00000116717.11|GADD45A|PRPF8|PRPF8	951	+	3.7249305	1.3128083	-1.0	-1.0
chr1	67685440	67685538	ENSG00000116717.11|GADD45A|PRPF8|PRPF8	942	+	3.865272	1.2374003	-1.0	-1.0
chr1	70205389	70205494	ENSG00000066557.5|LRRC40|PRPF8|PRPF8	943	-	5.617837	1.2476907	-1.0	-1.0
chr1	70148486	70148591	ENSG00000066557.5|LRRC40|PRPF8|PRPF8	975	-	7.36889	1.5936263	-1.0	-1.0
chr1	70222664	70222764	ENSG00000116754.13|SRSF11|PRPF8|PRPF8	906	+	5.937795	1.028888	-1.0	-1.0
chr1	70222765	70222798	ENSG00000116754.13|SRSF11|PRPF8|PRPF8	904	+	6.6803956	1.0170128	-1.0	-1.0
chr1	70222798	70222898	ENSG00000116754.13|SRSF11|PRPF8|PRPF8	904	+	6.100021	1.0170174	-1.0	-1.0
chr1	70244815	70244915	ENSG00000116754.13|SRSF11|PRPF8|PRPF8	906	+	3.4235008	1.028888	-1.0	-1.0
chr1	70231908	70232063	ENSG00000116754.13|SRSF11|PRPF8|PRPF8	948	+	4.594781	1.2804903	-1.0	-1.0
chr1	70228456	70228666	ENSG00000116754.13|SRSF11|PRPF8|PRPF8	958	+	3.9535139	1.3741771	-1.0	-1.0
chr1	70292320	70292455	ENSG00000118454.12|ANKRD13C|PRPF8|PRPF8	903	-	6.112829	1.0144471	-1.0	-1.0
chr1	71078655	71078708	ENSG00000132485.13|ZRANB2|PRPF8|PRPF8	965	-	5.2485514	1.4501994	-1.0	-1.0
chr1	71069275	71069390	ENSG00000132485.13|ZRANB2|PRPF8|PRPF8	940	-	4.1007805	1.2246121	-1.0	-1.0
chr1	74732955	74733070	ENSG00000116791.13|CRYZ|PRPF8|PRPF8	962	-	5.2252564	1.4207376	-1.0	-1.0
chr1	74707028	74707138	ENSG00000116791.13|CRYZ|PRPF8|PRPF8	902	-	6.464016	1.0071976	-1.0	-1.0
chr1	74732856	74732955	ENSG00000116791.13|CRYZ|PRPF8|PRPF8	907	-	5.9955325	1.0323952	-1.0	-1.0
chr1	74706256	74706361	ENSG00000116791.13|CRYZ|PRPF8|PRPF8	904	-	6.070245	1.0166669	-1.0	-1.0
chr1	74723117	74723242	ENSG00000116791.13|CRYZ|PRPF8|PRPF8	969	-	7.418068	1.508452	-1.0	-1.0
chr1	74738689	74738788	ENSG00000162623.15|TYW3|PRPF8|PRPF8	953	+	6.748405	1.3310924	-1.0	-1.0
chr1	75211467	75211552	ENSG00000137968.16|SLC44A5|PRPF8|PRPF8	956	-	6.836486	1.3539958	-1.0	-1.0
chr1	75213704	75213793	ENSG00000137968.16|SLC44A5|PRPF8|PRPF8	961	-	4.8652873	1.4129028	-1.0	-1.0
chr1	75233985	75234090	ENSG00000137968.16|SLC44A5|PRPF8|PRPF8	915	-	3.839324	1.0681254	-1.0	-1.0
chr1	75786274	75786414	ENSG00000117054.13|ACADM|PRPF8|PRPF8	968	+	4.492326	1.5010388	-1.0	-1.0
chr1	75750450	75750546	ENSG00000117054.13|ACADM|PRPF8|PRPF8	915	+	4.5134926	1.0681854	-1.0	-1.0
chr1	75733512	75733628	ENSG00000117054.13|ACADM|PRPF8|PRPF8	949	+	4.6566463	1.2944764	-1.0	-1.0
chr1	75789348	75789468	ENSG00000137955.15|RABGGTB|PRPF8|PRPF8	959	+	6.7037835	1.3850638	-1.0	-1.0
chr1	75791268	75791337	ENSG00000137955.15|RABGGTB|PRPF8|PRPF8	968	+	4.562857	1.493546	-1.0	-1.0
chr1	75789938	75790393	ENSG00000137955.15|RABGGTB|PRPF8|PRPF8	956	+	4.7568254	1.3572371	-1.0	-1.0
chr1	75789213	75789343	ENSG00000137955.15|RABGGTB|PRPF8|PRPF8	950	+	5.4214134	1.3045534	-1.0	-1.0
chr1	75791480	75791610	ENSG00000137955.15|RABGGTB|PRPF8|PRPF8	902	+	2.7962813	1.009093	-1.0	-1.0
chr1	75794116	75794233	ENSG00000137955.15|RABGGTB|PRPF8|PRPF8	912	+	3.3884325	1.0538641	-1.0	-1.0
chr1	75789503	75789603	ENSG00000137955.15|RABGGTB|PRPF8|PRPF8	903	+	6.325808	1.0113449	-1.0	-1.0
chr1	75786274	75786414	ENSG00000137955.15|RABGGTB|PRPF8|PRPF8	969	+	4.492326	1.503467	-1.0	-1.0
chr1	77641293	77641446	ENSG00000036549.12|ZZZ3|PRPF8|PRPF8	905	-	6.3265243	1.0221971	-1.0	-1.0
chr1	77639448	77639558	ENSG00000036549.12|ZZZ3|PRPF8|PRPF8	971	-	5.9574785	1.5303715	-1.0	-1.0
chr1	77568331	77568441	ENSG00000036549.12|ZZZ3|PRPF8|PRPF8	964	-	7.200603	1.448708	-1.0	-1.0
chr1	77739274	77739379	ENSG00000077254.14|USP33|PRPF8|PRPF8	937	-	6.682414	1.2034867	-1.0	-1.0
chr1	77966693	77966751	ENSG00000162613.16|FUBP1|PRPF8|PRPF8	953	-	4.7887807	1.3269854	-1.0	-1.0
chr1	77962769	77962889	ENSG00000162613.16|FUBP1|PRPF8|PRPF8	926	-	3.5351665	1.1298407	-1.0	-1.0
chr1	77978884	77978984	ENSG00000162613.16|FUBP1|PRPF8|PRPF8	963	-	4.8797374	1.4340154	-1.0	-1.0
chr1	77966883	77966955	ENSG00000162613.16|FUBP1|PRPF8|PRPF8	964	-	4.54865	1.4430739	-1.0	-1.0
chr1	77967626	77967666	ENSG00000162613.16|FUBP1|PRPF8|PRPF8	956	-	4.919156	1.3539958	-1.0	-1.0
chr1	77949069	77949244	ENSG00000162613.16|FUBP1|PRPF8|PRPF8	939	-	3.7457383	1.213031	-1.0	-1.0
chr1	77964061	77964162	ENSG00000162613.16|FUBP1|PRPF8|PRPF8	903	-	3.0246778	1.013121	-1.0	-1.0
chr1	77960343	77960463	ENSG00000162613.16|FUBP1|PRPF8|PRPF8	945	-	3.9395468	1.2615682	-1.0	-1.0
chr1	77966751	77966883	ENSG00000162613.16|FUBP1|PRPF8|PRPF8	907	-	6.2342873	1.0296571	-1.0	-1.0
chr1	77969924	77970015	ENSG00000162613.16|FUBP1|PRPF8|PRPF8	905	-	3.1131167	1.0231957	-1.0	-1.0
chr1	77960183	77960263	ENSG00000162613.16|FUBP1|PRPF8|PRPF8	981	-	4.431941	1.7171516	-1.0	-1.0
chr1	77968164	77968203	ENSG00000162613.16|FUBP1|PRPF8|PRPF8	946	-	4.3326936	1.2672329	-1.0	-1.0
chr1	84479413	84479509	ENSG00000117133.10|RPF1|PRPF8|PRPF8	906	+	6.15168	1.028888	-1.0	-1.0
chr1	84505853	84505958	ENSG00000174021.10|GNG5|PRPF8|PRPF8	903	-	3.0553284	1.0147681	-1.0	-1.0
chr1	84506010	84506115	ENSG00000174021.10|GNG5|PRPF8|PRPF8	923	-	3.0067816	1.1141273	-1.0	-1.0
chr1	84690293	84690473	ENSG00000117155.16|SSX2IP|PRPF8|PRPF8	932	-	4.168565	1.1662292	-1.0	-1.0
chr1	84671176	84671276	ENSG00000117155.16|SSX2IP|PRPF8|PRPF8	906	-	6.004032	1.0267102	-1.0	-1.0
chr1	85259236	85259357	ENSG00000162642.13|C1orf52|PRPF8|PRPF8	953	-	6.6955547	1.328889	-1.0	-1.0
chr1	85276196	85276295	ENSG00000142867.12|BCL10|PRPF8|PRPF8	907	-	6.205708	1.0306869	-1.0	-1.0
chr1	85707628	85707733	ENSG00000117174.10|ZNHIT6|PRPF8|PRPF8	928	-	4.4693117	1.1407815	-1.0	-1.0
chr1	86719511	86719635	ENSG00000097033.14|SH3GLB1|PRPF8|PRPF8	981	+	8.22485	1.7144822	-1.0	-1.0
chr1	87097852	87098017	ENSG00000153936.16|HS2ST1|PRPF8|PRPF8	909	+	3.1211507	1.0395192	-1.0	-1.0
chr1	88741192	88741288	ENSG00000065243.19|PKN2|PRPF8|PRPF8	908	+	4.3933887	1.0376464	-1.0	-1.0
chr1	88684516	88684628	ENSG00000065243.19|PKN2|PRPF8|PRPF8	914	+	3.256998	1.0642308	-1.0	-1.0
chr1	88805636	88805736	ENSG00000065243.19|PKN2|PRPF8|PRPF8	916	+	4.369735	1.0774097	-1.0	-1.0
chr1	88770371	88770469	ENSG00000065243.19|PKN2|PRPF8|PRPF8	922	+	4.4471335	1.1072482	-1.0	-1.0
chr1	88859881	88859981	ENSG00000137947.11|GTF2B|PRPF8|PRPF8	908	-	6.2606483	1.0379045	-1.0	-1.0
chr1	88952952	88953057	ENSG00000137944.17|KYAT3|PRPF8|PRPF8	907	-	5.966664	1.0306416	-1.0	-1.0
chr1	88992485	88992584	ENSG00000137944.17|KYAT3|PRPF8|PRPF8	900	-	4.1204123	1.0015731	-1.0	-1.0
chr1	89821196	89821386	ENSG00000271949.1|AC093423.3|PRPF8|PRPF8	914	+	3.1551073	1.0656617	-1.0	-1.0
chr1	89843662	89843777	ENSG00000271949.1|AC093423.3|PRPF8|PRPF8	949	+	3.2727363	1.29476	-1.0	-1.0
chr1	89843662	89843777	ENSG00000171492.14|LRRC8D|PRPF8|PRPF8	949	+	3.2727363	1.2943233	-1.0	-1.0
chr1	90005002	90005092	ENSG00000162664.16|ZNF326|PRPF8|PRPF8	917	+	3.1321354	1.0826972	-1.0	-1.0
chr1	89998109	89998154	ENSG00000162664.16|ZNF326|PRPF8|PRPF8	978	+	7.700105	1.6506228	-1.0	-1.0
chr1	90022249	90022345	ENSG00000162664.16|ZNF326|PRPF8|PRPF8	907	+	3.7458177	1.0307161	-1.0	-1.0
chr1	90005142	90005317	ENSG00000162664.16|ZNF326|PRPF8|PRPF8	926	+	4.742231	1.1307325	-1.0	-1.0
chr1	89995176	89995273	ENSG00000162664.16|ZNF326|PRPF8|PRPF8	935	+	3.271508	1.1855536	-1.0	-1.0
chr1	90017361	90017464	ENSG00000162664.16|ZNF326|PRPF8|PRPF8	977	+	7.666383	1.6446186	-1.0	-1.0
chr1	89995273	89995378	ENSG00000162664.16|ZNF326|PRPF8|PRPF8	914	+	3.4770212	1.0646479	-1.0	-1.0
chr1	90851482	90851587	ENSG00000233593.8|AL590094.1|PRPF8|PRPF8	959	-	5.005747	1.3820968	-1.0	-1.0
chr1	90982309	90982370	ENSG00000122482.20|ZNF644|PRPF8|PRPF8	944	-	6.696928	1.2551689	-1.0	-1.0
chr1	91708788	91708888	ENSG00000069702.10|TGFBR3|PRPF8|PRPF8	909	-	6.365497	1.0411935	-1.0	-1.0
chr1	91708662	91708762	ENSG00000069702.10|TGFBR3|PRPF8|PRPF8	910	-	2.689991	1.0448165	-1.0	-1.0
chr1	91719779	91719892	ENSG00000069702.10|TGFBR3|PRPF8|PRPF8	967	-	4.61364	1.4838055	-1.0	-1.0
chr1	91708555	91708662	ENSG00000069702.10|TGFBR3|PRPF8|PRPF8	933	-	3.4445157	1.176695	-1.0	-1.0
chr1	91719892	91719997	ENSG00000069702.10|TGFBR3|PRPF8|PRPF8	931	-	3.0940332	1.1582513	-1.0	-1.0
chr1	91758612	91758727	ENSG00000069702.10|TGFBR3|PRPF8|PRPF8	954	-	3.057353	1.3382521	-1.0	-1.0
chr1	91727658	91727758	ENSG00000069702.10|TGFBR3|PRPF8|PRPF8	958	-	4.930207	1.381762	-1.0	-1.0
chr1	91698088	91698130	ENSG00000069702.10|TGFBR3|PRPF8|PRPF8	963	-	4.730235	1.4264752	-1.0	-1.0
chr1	91758507	91758607	ENSG00000069702.10|TGFBR3|PRPF8|PRPF8	906	-	5.9644012	1.028888	-1.0	-1.0
chr1	92286489	92286589	ENSG00000174842.16|GLMN|PRPF8|PRPF8	902	-	5.9468226	1.0066237	-1.0	-1.0
chr1	92345845	92345914	ENSG00000122484.8|RPAP2|PRPF8|PRPF8	970	+	5.2814083	1.5157961	-1.0	-1.0
chr1	92480347	92480452	ENSG00000162676.11|GFI1|PRPF8|PRPF8	944	-	5.738801	1.2543817	-1.0	-1.0
chr1	92784835	92784935	ENSG00000067208.14|EVI5|PRPF8|PRPF8	902	-	4.175365	1.0102725	-1.0	-1.0
chr1	92694298	92694388	ENSG00000067208.14|EVI5|PRPF8|PRPF8	902	-	5.9468226	1.0066237	-1.0	-1.0
chr1	92837633	92837768	ENSG00000122406.12|RPL5|PRPF8|PRPF8	914	+	4.246823	1.0664021	-1.0	-1.0
chr1	92832074	92832214	ENSG00000122406.12|RPL5|PRPF8|PRPF8	938	+	3.0376332	1.2096233	-1.0	-1.0
chr1	92833446	92833551	ENSG00000122406.12|RPL5|PRPF8|PRPF8	917	+	3.507574	1.0830531	-1.0	-1.0
chr1	93119332	93119487	ENSG00000143033.17|MTF2|PRPF8|PRPF8	926	+	6.5506177	1.1312548	-1.0	-1.0
chr1	93133702	93133808	ENSG00000143033.17|MTF2|PRPF8|PRPF8	927	+	3.7884943	1.1358917	-1.0	-1.0
chr1	93156215	93156405	ENSG00000117500.12|TMED5|PRPF8|PRPF8	920	-	3.5909524	1.0977863	-1.0	-1.0
chr1	93216635	93216746	ENSG00000122483.17|CCDC18|PRPF8|PRPF8	918	+	4.6121426	1.0838205	-1.0	-1.0
chr1	93183389	93183495	ENSG00000122483.17|CCDC18|PRPF8|PRPF8	904	+	6.121422	1.0179027	-1.0	-1.0
chr1	93340457	93340510	ENSG00000223745.7|CCDC18-AS1|PRPF8|PRPF8	906	-	6.494639	1.028888	-1.0	-1.0
chr1	93551026	93551136	ENSG00000137942.16|FNBP1L|PRPF8|PRPF8	902	+	4.187438	1.0078481	-1.0	-1.0
chr1	93594372	93594547	ENSG00000224093.5|AL109613.1|PRPF8|PRPF8	968	+	4.446877	1.5004721	-1.0	-1.0
chr1	93872071	93872186	ENSG00000067334.13|DNTTIP2|PRPF8|PRPF8	953	-	6.899572	1.3263538	-1.0	-1.0
chr1	93908924	93909037	ENSG00000023909.9|GCLM|PRPF8|PRPF8	928	-	3.9137156	1.1411153	-1.0	-1.0
chr1	93904440	93904588	ENSG00000023909.9|GCLM|PRPF8|PRPF8	945	-	6.6943197	1.2569144	-1.0	-1.0
chr1	94498848	94498944	ENSG00000117528.11|ABCD3|PRPF8|PRPF8	906	+	6.392345	1.028888	-1.0	-1.0
chr1	94498782	94498848	ENSG00000117528.11|ABCD3|PRPF8|PRPF8	944	+	6.747658	1.2524612	-1.0	-1.0
chr1	94498944	94499034	ENSG00000117528.11|ABCD3|PRPF8|PRPF8	914	+	6.509379	1.063956	-1.0	-1.0
chr1	94473765	94473835	ENSG00000117528.11|ABCD3|PRPF8|PRPF8	949	+	4.552527	1.290087	-1.0	-1.0
chr1	94467918	94468007	ENSG00000117528.11|ABCD3|PRPF8|PRPF8	916	+	4.4166136	1.0774106	-1.0	-1.0
chr1	94455697	94455892	ENSG00000117528.11|ABCD3|PRPF8|PRPF8	936	+	3.74944	1.1931717	-1.0	-1.0
chr1	94468007	94468112	ENSG00000117528.11|ABCD3|PRPF8|PRPF8	906	+	6.552445	1.028888	-1.0	-1.0
chr1	94478258	94478315	ENSG00000117528.11|ABCD3|PRPF8|PRPF8	917	+	3.040439	1.080102	-1.0	-1.0
chr1	94491183	94491247	ENSG00000117528.11|ABCD3|PRPF8|PRPF8	975	+	7.284293	1.6054899	-1.0	-1.0
chr1	94541536	94541651	ENSG00000117525.13|F3|PRPF8|PRPF8	933	-	5.955604	1.173258	-1.0	-1.0
chr1	94903321	94903402	ENSG00000117519.15|CNN3|PRPF8|PRPF8	906	-	3.5596504	1.028888	-1.0	-1.0
chr1	94926837	94926937	ENSG00000117519.15|CNN3|PRPF8|PRPF8	907	-	2.8208194	1.0305755	-1.0	-1.0
chr1	94903402	94903507	ENSG00000117519.15|CNN3|PRPF8|PRPF8	942	-	4.0888925	1.239387	-1.0	-1.0
chr1	94926583	94926683	ENSG00000117519.15|CNN3|PRPF8|PRPF8	907	-	6.0133605	1.03253	-1.0	-1.0
chr1	94926738	94926837	ENSG00000117519.15|CNN3|PRPF8|PRPF8	914	-	2.9364996	1.0666091	-1.0	-1.0
chr1	95150207	95150266	ENSG00000152078.9|TMEM56|PRPF8|PRPF8	907	+	6.4661517	1.0306869	-1.0	-1.0
chr1	95150207	95150266	ENSG00000271092.5|TMEM56-RWDD3|PRPF8|PRPF8	907	+	6.4661517	1.0306869	-1.0	-1.0
chr1	95234289	95234399	ENSG00000271092.5|TMEM56-RWDD3|PRPF8|PRPF8	909	+	3.0346117	1.0390503	-1.0	-1.0
chr1	96813028	96813106	ENSG00000117569.18|PTBP2|PRPF8|PRPF8	957	+	3.7974033	1.3701648	-1.0	-1.0
chr1	96723563	96723594	ENSG00000117569.18|PTBP2|PRPF8|PRPF8	975	+	5.6339793	1.6016566	-1.0	-1.0
chr1	96812806	96812928	ENSG00000117569.18|PTBP2|PRPF8|PRPF8	920	+	3.4307926	1.0958039	-1.0	-1.0
chr1	96751424	96751500	ENSG00000117569.18|PTBP2|PRPF8|PRPF8	944	+	4.381037	1.254573	-1.0	-1.0
chr1	99667669	99667779	ENSG00000099260.10|PALMD|PRPF8|PRPF8	903	+	6.1243076	1.0112791	-1.0	-1.0
chr1	100068086	100068195	ENSG00000283761.1|AC118553.2|PRPF8|PRPF8	919	+	3.3007865	1.0898223	-1.0	-1.0
chr1	100038230	100038350	ENSG00000283761.1|AC118553.2|PRPF8|PRPF8	905	+	4.2424283	1.0207134	-1.0	-1.0
chr1	100068086	100068195	ENSG00000156875.13|MFSD14A|PRPF8|PRPF8	919	+	3.3007865	1.0904266	-1.0	-1.0
chr1	100140907	100141019	ENSG00000122435.9|TRMT13|PRPF8|PRPF8	963	+	6.15514	1.4374812	-1.0	-1.0
chr1	100266523	100266703	ENSG00000137996.12|RTCA|PRPF8|PRPF8	930	+	4.434798	1.1557876	-1.0	-1.0
chr1	100270576	100270680	ENSG00000137996.12|RTCA|PRPF8|PRPF8	938	+	6.6299534	1.2091644	-1.0	-1.0
chr1	100274327	100274497	ENSG00000137996.12|RTCA|PRPF8|PRPF8	904	+	5.9826136	1.0197612	-1.0	-1.0
chr1	100499168	100499298	ENSG00000079335.18|CDC14A|PRPF8|PRPF8	902	+	6.136457	1.0066082	-1.0	-1.0
chr1	100496001	100496049	ENSG00000079335.18|CDC14A|PRPF8|PRPF8	903	+	5.933007	1.0112737	-1.0	-1.0
chr1	100894632	100894742	ENSG00000162694.13|EXTL2|PRPF8|PRPF8	940	-	3.8590302	1.2217681	-1.0	-1.0
chr1	100974854	100974979	ENSG00000162695.11|SLC30A7|PRPF8|PRPF8	907	+	4.439963	1.0292087	-1.0	-1.0
chr1	100896130	100896325	ENSG00000162695.11|SLC30A7|PRPF8|PRPF8	946	+	3.8387144	1.2703573	-1.0	-1.0
chr1	100913702	100913806	ENSG00000162695.11|SLC30A7|PRPF8|PRPF8	977	+	7.461431	1.634718	-1.0	-1.0
chr1	101013698	101013813	ENSG00000117543.20|DPH5|PRPF8|PRPF8	967	-	7.234125	1.4859679	-1.0	-1.0
chr1	107683487	107683533	ENSG00000134215.15|VAV3|PRPF8|PRPF8	906	-	6.235307	1.028888	-1.0	-1.0
chr1	108695701	108695770	ENSG00000134186.11|PRPF38B|PRPF8|PRPF8	912	+	3.2452693	1.0537426	-1.0	-1.0
chr1	108692732	108692862	ENSG00000134186.11|PRPF38B|PRPF8|PRPF8	969	+	4.5421915	1.5104818	-1.0	-1.0
chr1	108697779	108697924	ENSG00000134186.11|PRPF38B|PRPF8|PRPF8	928	+	6.041497	1.1413234	-1.0	-1.0
chr1	108696092	108696194	ENSG00000134186.11|PRPF38B|PRPF8|PRPF8	952	+	6.613457	1.3178935	-1.0	-1.0
chr1	108697929	108698064	ENSG00000134186.11|PRPF38B|PRPF8|PRPF8	905	+	6.0906415	1.0241144	-1.0	-1.0
chr1	108698729	108698827	ENSG00000134186.11|PRPF38B|PRPF8|PRPF8	906	+	3.3176534	1.028888	-1.0	-1.0
chr1	108693589	108693642	ENSG00000134186.11|PRPF38B|PRPF8|PRPF8	903	+	3.1056983	1.012266	-1.0	-1.0
chr1	108692867	108693107	ENSG00000134186.11|PRPF38B|PRPF8|PRPF8	925	+	3.0926688	1.1229665	-1.0	-1.0
chr1	108753077	108753201	ENSG00000116266.10|STXBP3|PRPF8|PRPF8	944	+	6.717121	1.2556623	-1.0	-1.0
chr1	108941321	108941421	ENSG00000274068.1|AL449266.1|PRPF8|PRPF8	902	-	5.9468226	1.0066237	-1.0	-1.0
chr1	109235871	109235971	ENSG00000031698.12|SARS|PRPF8|PRPF8	906	+	5.937795	1.028888	-1.0	-1.0
chr1	109236485	109236645	ENSG00000031698.12|SARS|PRPF8|PRPF8	901	+	3.3711457	1.0047263	-1.0	-1.0
chr1	109230902	109231021	ENSG00000031698.12|SARS|PRPF8|PRPF8	928	+	3.1017983	1.1446517	-1.0	-1.0
chr1	109270077	109270212	ENSG00000143126.7|CELSR2|PRPF8|PRPF8	905	+	6.2432423	1.0243366	-1.0	-1.0
chr1	109266109	109266299	ENSG00000143126.7|CELSR2|PRPF8|PRPF8	928	+	3.8899755	1.1431867	-1.0	-1.0
chr1	109282902	109283162	ENSG00000134222.16|PSRC1|PRPF8|PRPF8	960	-	4.754535	1.3943121	-1.0	-1.0
chr1	109281523	109281718	ENSG00000134222.16|PSRC1|PRPF8|PRPF8	918	-	6.4861894	1.0842048	-1.0	-1.0
chr1	109282517	109282827	ENSG00000134222.16|PSRC1|PRPF8|PRPF8	916	-	3.3801763	1.077839	-1.0	-1.0
chr1	109367337	109367481	ENSG00000134243.11|SORT1|PRPF8|PRPF8	903	-	5.9472117	1.0143375	-1.0	-1.0
chr1	109397490	109397586	ENSG00000134243.11|SORT1|PRPF8|PRPF8	952	-	4.6600986	1.3199952	-1.0	-1.0
chr1	109409927	109410014	ENSG00000143106.12|PSMA5|PRPF8|PRPF8	913	-	6.5633984	1.0602162	-1.0	-1.0
chr1	109426197	109426301	ENSG00000143106.12|PSMA5|PRPF8|PRPF8	907	-	3.510149	1.0312499	-1.0	-1.0
chr1	109421859	109421926	ENSG00000143106.12|PSMA5|PRPF8|PRPF8	935	-	6.589636	1.1868459	-1.0	-1.0
chr1	109483968	109484080	ENSG00000162650.16|ATXN7L2|PRPF8|PRPF8	962	+	4.8768244	1.4230254	-1.0	-1.0
chr1	109494111	109494216	ENSG00000174151.14|CYB561D1|PRPF8|PRPF8	902	+	5.9468226	1.0066237	-1.0	-1.0
chr1	109548735	109548838	ENSG00000065135.10|GNAI3|PRPF8|PRPF8	919	+	4.3514805	1.0902761	-1.0	-1.0
chr1	109582451	109582565	ENSG00000065135.10|GNAI3|PRPF8|PRPF8	929	+	4.539341	1.1462185	-1.0	-1.0
chr1	109591533	109591640	ENSG00000206832.1|RNU6V|PRPF8|PRPF8	955	-	4.1914616	1.3434439	-1.0	-1.0
chr1	109627095	109627475	ENSG00000116337.15|AMPD2|PRPF8|PRPF8	939	+	3.139932	1.2124833	-1.0	-1.0
chr1	109629697	109629795	ENSG00000116337.15|AMPD2|PRPF8|PRPF8	904	+	6.017201	1.0180719	-1.0	-1.0
chr1	109626205	109626345	ENSG00000116337.15|AMPD2|PRPF8|PRPF8	903	+	3.5738606	1.0152602	-1.0	-1.0
chr1	109628707	109628887	ENSG00000116337.15|AMPD2|PRPF8|PRPF8	929	+	4.1200395	1.1501608	-1.0	-1.0
chr1	109630439	109630584	ENSG00000116337.15|AMPD2|PRPF8|PRPF8	950	+	6.6779046	1.3026588	-1.0	-1.0
chr1	109628177	109628607	ENSG00000116337.15|AMPD2|PRPF8|PRPF8	969	+	4.399109	1.5118521	-1.0	-1.0
chr1	109626458	109626725	ENSG00000116337.15|AMPD2|PRPF8|PRPF8	904	+	6.204946	1.0167787	-1.0	-1.0
chr1	109626790	109627095	ENSG00000116337.15|AMPD2|PRPF8|PRPF8	960	+	3.410877	1.3950539	-1.0	-1.0
chr1	109629387	109629587	ENSG00000116337.15|AMPD2|PRPF8|PRPF8	953	+	3.5423274	1.33228	-1.0	-1.0
chr1	109630803	109630942	ENSG00000116337.15|AMPD2|PRPF8|PRPF8	923	+	6.4164543	1.1145983	-1.0	-1.0
chr1	109740142	109740337	ENSG00000134202.10|GSTM3|PRPF8|PRPF8	933	-	3.7768185	1.1729356	-1.0	-1.0
chr1	109761403	109761559	ENSG00000198758.10|EPS8L3|PRPF8|PRPF8	927	-	3.4386008	1.1389858	-1.0	-1.0
chr1	109751277	109751767	ENSG00000198758.10|EPS8L3|PRPF8|PRPF8	955	-	4.1254134	1.3489094	-1.0	-1.0
chr1	109761718	109761773	ENSG00000198758.10|EPS8L3|PRPF8|PRPF8	969	-	6.9433937	1.5105038	-1.0	-1.0
chr1	109758078	109758178	ENSG00000198758.10|EPS8L3|PRPF8|PRPF8	900	-	3.0253892	1.0020106	-1.0	-1.0
chr1	109752548	109752685	ENSG00000198758.10|EPS8L3|PRPF8|PRPF8	904	-	3.5581312	1.0178665	-1.0	-1.0
chr1	109759061	109759117	ENSG00000198758.10|EPS8L3|PRPF8|PRPF8	925	-	3.3170938	1.1256948	-1.0	-1.0
chr1	109763723	109763821	ENSG00000198758.10|EPS8L3|PRPF8|PRPF8	907	-	6.155983	1.0306053	-1.0	-1.0
chr1	110018467	110018551	ENSG00000168710.17|AHCYL1|PRPF8|PRPF8	908	+	6.249765	1.0379045	-1.0	-1.0
chr1	110020745	110020851	ENSG00000168710.17|AHCYL1|PRPF8|PRPF8	982	+	7.865912	1.7377611	-1.0	-1.0
chr1	110009033	110009145	ENSG00000168710.17|AHCYL1|PRPF8|PRPF8	965	+	6.905013	1.4502816	-1.0	-1.0
chr1	110017390	110017494	ENSG00000168710.17|AHCYL1|PRPF8|PRPF8	903	+	5.933007	1.0112737	-1.0	-1.0
chr1	110043033	110043153	ENSG00000143093.14|STRIP1|PRPF8|PRPF8	906	+	4.2367277	1.0291299	-1.0	-1.0
chr1	110047541	110047616	ENSG00000143093.14|STRIP1|PRPF8|PRPF8	902	+	3.5909858	1.0066237	-1.0	-1.0
chr1	110049171	110049286	ENSG00000143093.14|STRIP1|PRPF8|PRPF8	903	+	3.5090373	1.0120852	-1.0	-1.0
chr1	110050251	110050409	ENSG00000143093.14|STRIP1|PRPF8|PRPF8	914	+	3.7292237	1.0670285	-1.0	-1.0
chr1	110047841	110047951	ENSG00000143093.14|STRIP1|PRPF8|PRPF8	927	+	5.1493144	1.1361655	-1.0	-1.0
chr1	110037890	110038060	ENSG00000143093.14|STRIP1|PRPF8|PRPF8	975	+	5.4693527	1.5967125	-1.0	-1.0
chr1	110041755	110041861	ENSG00000143093.14|STRIP1|PRPF8|PRPF8	928	+	4.5863676	1.1411328	-1.0	-1.0
chr1	110045059	110045169	ENSG00000143093.14|STRIP1|PRPF8|PRPF8	907	+	5.992989	1.0311282	-1.0	-1.0
chr1	110049461	110049656	ENSG00000143093.14|STRIP1|PRPF8|PRPF8	969	+	6.71669	1.5139714	-1.0	-1.0
chr1	110342190	110342365	ENSG00000162775.14|RBM15|PRPF8|PRPF8	915	+	3.9579666	1.0687412	-1.0	-1.0
chr1	110963521	110963620	ENSG00000121931.15|LRIF1|PRPF8|PRPF8	907	-	3.444782	1.0323644	-1.0	-1.0
chr1	111126226	111126294	ENSG00000156171.14|DRAM2|PRPF8|PRPF8	965	-	6.9127827	1.4535049	-1.0	-1.0
chr1	111139945	111140095	ENSG00000156171.14|DRAM2|PRPF8|PRPF8	908	-	3.1429741	1.0382276	-1.0	-1.0
chr1	111167151	111167256	ENSG00000134255.13|CEPT1|PRPF8|PRPF8	902	+	6.0294952	1.0106369	-1.0	-1.0
chr1	111448956	111449054	ENSG00000116455.13|WDR77|PRPF8|PRPF8	966	-	5.059537	1.4640743	-1.0	-1.0
chr1	111442024	111442124	ENSG00000116455.13|WDR77|PRPF8|PRPF8	952	-	6.6799507	1.314389	-1.0	-1.0
chr1	111449054	111449154	ENSG00000116455.13|WDR77|PRPF8|PRPF8	969	-	5.2658763	1.5049609	-1.0	-1.0
chr1	111441884	111442019	ENSG00000116455.13|WDR77|PRPF8|PRPF8	909	-	4.448912	1.0391955	-1.0	-1.0
chr1	111448501	111448618	ENSG00000116455.13|WDR77|PRPF8|PRPF8	956	-	4.034962	1.3536501	-1.0	-1.0
chr1	111448618	111448733	ENSG00000116455.13|WDR77|PRPF8|PRPF8	956	-	7.870761	1.3518409	-1.0	-1.0
chr1	111761170	111761360	ENSG00000064703.11|DDX20|PRPF8|PRPF8	950	+	6.1677065	1.299636	-1.0	-1.0
chr1	111760820	111760920	ENSG00000064703.11|DDX20|PRPF8|PRPF8	902	+	5.9468226	1.0066237	-1.0	-1.0
chr1	112610769	112610919	ENSG00000007341.18|ST7L|PRPF8|PRPF8	905	-	5.9805617	1.0207115	-1.0	-1.0
chr1	112654671	112654771	ENSG00000116489.12|CAPZA1|PRPF8|PRPF8	953	+	5.0493264	1.325624	-1.0	-1.0
chr1	112649417	112649547	ENSG00000116489.12|CAPZA1|PRPF8|PRPF8	966	+	5.0029283	1.4680386	-1.0	-1.0
chr1	112654554	112654659	ENSG00000116489.12|CAPZA1|PRPF8|PRPF8	943	+	5.0667048	1.2410003	-1.0	-1.0
chr1	112651573	112651683	ENSG00000116489.12|CAPZA1|PRPF8|PRPF8	931	+	6.5990767	1.1639162	-1.0	-1.0
chr1	112699893	112700438	ENSG00000155363.18|MOV10|PRPF8|PRPF8	948	+	4.02564	1.2821686	-1.0	-1.0
chr1	112692929	112693069	ENSG00000155363.18|MOV10|PRPF8|PRPF8	941	+	3.230913	1.2311385	-1.0	-1.0
chr1	112696251	112696431	ENSG00000155363.18|MOV10|PRPF8|PRPF8	952	+	4.4180593	1.3167348	-1.0	-1.0
chr1	112699581	112699701	ENSG00000155363.18|MOV10|PRPF8|PRPF8	911	+	2.917953	1.0502617	-1.0	-1.0
chr1	112693904	112694172	ENSG00000155363.18|MOV10|PRPF8|PRPF8	953	+	4.5410266	1.3282092	-1.0	-1.0
chr1	112698401	112698886	ENSG00000155363.18|MOV10|PRPF8|PRPF8	959	+	3.982423	1.3843693	-1.0	-1.0
chr1	112692825	112692929	ENSG00000155363.18|MOV10|PRPF8|PRPF8	944	+	3.4744911	1.2517157	-1.0	-1.0
chr1	112694172	112694272	ENSG00000155363.18|MOV10|PRPF8|PRPF8	906	+	6.1044703	1.028888	-1.0	-1.0
chr1	112702657	112702762	ENSG00000155366.16|RHOC|PRPF8|PRPF8	905	-	6.1258507	1.0229803	-1.0	-1.0
chr1	112702932	112703052	ENSG00000155366.16|RHOC|PRPF8|PRPF8	903	-	6.1492715	1.011582	-1.0	-1.0
chr1	112706966	112707176	ENSG00000155366.16|RHOC|PRPF8|PRPF8	953	-	4.275401	1.3270192	-1.0	-1.0
chr1	112705054	112705189	ENSG00000155366.16|RHOC|PRPF8|PRPF8	906	-	4.318119	1.0257723	-1.0	-1.0
chr1	112706968	112707173	ENSG00000271810.5|AL603832.3|PRPF8|PRPF8	955	-	4.3331637	1.3514594	-1.0	-1.0
chr1	112921989	112922094	ENSG00000155380.11|SLC16A1|PRPF8|PRPF8	906	-	2.9589012	1.0277991	-1.0	-1.0
chr1	112929047	112929187	ENSG00000155380.11|SLC16A1|PRPF8|PRPF8	927	-	3.8092933	1.1345497	-1.0	-1.0
chr1	112955955	112956090	ENSG00000155380.11|SLC16A1|PRPF8|PRPF8	925	-	4.273944	1.1246911	-1.0	-1.0
chr1	112960476	112960575	ENSG00000226419.7|SLC16A1-AS1|PRPF8|PRPF8	980	+	6.7265663	1.6974382	-1.0	-1.0
chr1	112996830	112997025	ENSG00000226419.7|SLC16A1-AS1|PRPF8|PRPF8	904	+	6.3155684	1.0185345	-1.0	-1.0
chr1	113094383	113094482	ENSG00000198799.11|LRIG2|PRPF8|PRPF8	902	+	5.9468226	1.0065687	-1.0	-1.0
chr1	113899903	113900003	ENSG00000134262.12|AP4B1|PRPF8|PRPF8	903	-	6.1243076	1.0112737	-1.0	-1.0
chr1	113966169	113966272	ENSG00000163349.21|HIPK1|PRPF8|PRPF8	915	+	3.6547785	1.0711582	-1.0	-1.0
chr1	113941361	113941459	ENSG00000163349.21|HIPK1|PRPF8|PRPF8	917	+	4.5063825	1.0804712	-1.0	-1.0
chr1	113958195	113958291	ENSG00000163349.21|HIPK1|PRPF8|PRPF8	906	+	6.224072	1.028888	-1.0	-1.0
chr1	114405320	114405515	ENSG00000197323.11|TRIM33|PRPF8|PRPF8	927	-	3.9681525	1.1346403	-1.0	-1.0
chr1	114406940	114407040	ENSG00000197323.11|TRIM33|PRPF8|PRPF8	908	-	3.183557	1.0355097	-1.0	-1.0
chr1	114397846	114397990	ENSG00000197323.11|TRIM33|PRPF8|PRPF8	974	-	5.957354	1.5877125	-1.0	-1.0
chr1	114716049	114716149	ENSG00000213281.4|NRAS|PRPF8|PRPF8	930	-	3.3707564	1.1573665	-1.0	-1.0
chr1	114716657	114716767	ENSG00000213281.4|NRAS|PRPF8|PRPF8	906	-	6.142253	1.0249516	-1.0	-1.0
chr1	114749820	114749925	ENSG00000009307.15|CSDE1|PRPF8|PRPF8	906	-	6.0886135	1.028888	-1.0	-1.0
chr1	114718612	114718712	ENSG00000009307.15|CSDE1|PRPF8|PRPF8	913	-	3.0845733	1.0629702	-1.0	-1.0
chr1	114720440	114720635	ENSG00000009307.15|CSDE1|PRPF8|PRPF8	925	-	4.139152	1.123984	-1.0	-1.0
chr1	114757828	114757924	ENSG00000009307.15|CSDE1|PRPF8|PRPF8	970	-	7.0701327	1.5295609	-1.0	-1.0
chr1	114726210	114726315	ENSG00000009307.15|CSDE1|PRPF8|PRPF8	980	-	7.507541	1.6959715	-1.0	-1.0
chr1	114757924	114758039	ENSG00000009307.15|CSDE1|PRPF8|PRPF8	916	-	2.849048	1.0765078	-1.0	-1.0
chr1	114739691	114739796	ENSG00000009307.15|CSDE1|PRPF8|PRPF8	905	-	6.2305098	1.0228579	-1.0	-1.0
chr1	114730507	114730617	ENSG00000009307.15|CSDE1|PRPF8|PRPF8	946	-	4.9972982	1.266316	-1.0	-1.0
chr1	114776345	114776445	ENSG00000052723.11|SIKE1|PRPF8|PRPF8	906	-	6.2823453	1.028888	-1.0	-1.0
chr1	115659670	115659773	ENSG00000173218.14|VANGL1|PRPF8|PRPF8	915	+	4.2807145	1.0708032	-1.0	-1.0
chr1	116373523	116373673	ENSG00000163399.15|ATP1A1|PRPF8|PRPF8	911	+	3.1233373	1.0516675	-1.0	-1.0
chr1	116398513	116398620	ENSG00000163399.15|ATP1A1|PRPF8|PRPF8	907	+	6.125077	1.0329189	-1.0	-1.0
chr1	116399543	116399643	ENSG00000163399.15|ATP1A1|PRPF8|PRPF8	908	+	4.309836	1.0379045	-1.0	-1.0
chr1	116401618	116401743	ENSG00000163399.15|ATP1A1|PRPF8|PRPF8	944	+	6.1131687	1.2529761	-1.0	-1.0
chr1	116404300	116404410	ENSG00000163399.15|ATP1A1|PRPF8|PRPF8	958	+	4.413135	1.3803748	-1.0	-1.0
chr1	116384028	116384124	ENSG00000163399.15|ATP1A1|PRPF8|PRPF8	902	+	3.0486448	1.0068526	-1.0	-1.0
chr1	116396734	116396834	ENSG00000163399.15|ATP1A1|PRPF8|PRPF8	903	+	6.1867175	1.0114807	-1.0	-1.0
chr1	116401006	116401106	ENSG00000163399.15|ATP1A1|PRPF8|PRPF8	914	+	6.509379	1.0647478	-1.0	-1.0
chr1	116388165	116388340	ENSG00000163399.15|ATP1A1|PRPF8|PRPF8	912	+	3.085959	1.0532066	-1.0	-1.0
chr1	116392988	116393103	ENSG00000163399.15|ATP1A1|PRPF8|PRPF8	925	+	6.455264	1.1222605	-1.0	-1.0
chr1	116393723	116393828	ENSG00000163399.15|ATP1A1|PRPF8|PRPF8	907	+	6.177608	1.0332673	-1.0	-1.0
chr1	116389603	116389808	ENSG00000163399.15|ATP1A1|PRPF8|PRPF8	961	+	3.6469843	1.4096118	-1.0	-1.0
chr1	116390411	116390511	ENSG00000163399.15|ATP1A1|PRPF8|PRPF8	906	+	6.372103	1.028888	-1.0	-1.0
chr1	116570902	116571012	ENSG00000116815.15|CD58|PRPF8|PRPF8	922	-	4.6137857	1.1059963	-1.0	-1.0
chr1	117076710	117076823	ENSG00000116830.11|TTF2|PRPF8|PRPF8	939	+	6.463866	1.2149726	-1.0	-1.0
chr1	117091327	117091410	ENSG00000116830.11|TTF2|PRPF8|PRPF8	956	+	5.059062	1.3602154	-1.0	-1.0
chr1	117086426	117086522	ENSG00000116830.11|TTF2|PRPF8|PRPF8	908	+	3.6639504	1.0379045	-1.0	-1.0
chr1	117466333	117466427	ENSG00000198162.12|MAN1A2|PRPF8|PRPF8	956	+	6.6318736	1.3560083	-1.0	-1.0
chr1	117918596	117918701	ENSG00000196505.10|GDAP2|PRPF8|PRPF8	955	-	6.7939663	1.3426032	-1.0	-1.0
chr1	117955314	117955358	ENSG00000065183.15|WDR3|PRPF8|PRPF8	930	+	4.5074253	1.1564202	-1.0	-1.0
chr1	119150649	119150746	ENSG00000231365.5|AL359915.2|PRPF8|PRPF8	904	+	6.1750426	1.0169919	-1.0	-1.0
chr1	119146957	119147069	ENSG00000231365.5|AL359915.2|PRPF8|PRPF8	947	+	4.6624	1.2745441	-1.0	-1.0
chr1	119734748	119734848	ENSG00000092621.12|PHGDH|PRPF8|PRPF8	906	+	5.937795	1.028888	-1.0	-1.0
chr1	119740301	119740441	ENSG00000092621.12|PHGDH|PRPF8|PRPF8	907	+	6.0650043	1.0306364	-1.0	-1.0
chr1	119741796	119741896	ENSG00000092621.12|PHGDH|PRPF8|PRPF8	904	+	4.132027	1.0170174	-1.0	-1.0
chr1	119727048	119727188	ENSG00000092621.12|PHGDH|PRPF8|PRPF8	935	+	3.6952817	1.1856121	-1.0	-1.0
chr1	119921712	119921809	ENSG00000134250.19|NOTCH2|PRPF8|PRPF8	906	-	6.178898	1.028888	-1.0	-1.0
chr1	120176209	120176306	ENSG00000265808.3|SEC22B|PRPF8|PRPF8	923	-	3.672348	1.115171	-1.0	-1.0
chr1	120556981	120557111	ENSG00000275131.2|AC241952.1|PRPF8|PRPF8	902	-	5.9468226	1.0066159	-1.0	-1.0
chr1	145752977	145753049	ENSG00000265491.4|RNF115|PRPF8|PRPF8	961	-	5.163807	1.4141048	-1.0	-1.0
chr1	145788907	145788966	ENSG00000265491.4|RNF115|PRPF8|PRPF8	965	-	5.8700857	1.4555907	-1.0	-1.0
chr1	145839914	145840084	ENSG00000186141.8|POLR3C|PRPF8|PRPF8	903	+	6.291135	1.0129875	-1.0	-1.0
chr1	145906647	145906824	ENSG00000143127.12|ITGA10|PRPF8|PRPF8	903	-	6.3218904	1.0142466	-1.0	-1.0
chr1	145926936	145927077	ENSG00000265241.6|RBM8A|PRPF8|PRPF8	912	-	3.0795145	1.0555673	-1.0	-1.0
chr1	145977792	145977907	ENSG00000121851.12|POLR3GL|PRPF8|PRPF8	907	+	5.9955325	1.0322739	-1.0	-1.0
chr1	145995301	145995401	ENSG00000265972.5|TXNIP|PRPF8|PRPF8	900	-	4.5212617	1.0004045	-1.0	-1.0
chr1	145996016	145996116	ENSG00000265972.5|TXNIP|PRPF8|PRPF8	929	-	4.4697742	1.1486248	-1.0	-1.0
chr1	145994760	145995030	ENSG00000265972.5|TXNIP|PRPF8|PRPF8	938	-	5.155328	1.2091596	-1.0	-1.0
chr1	145993994	145994124	ENSG00000265972.5|TXNIP|PRPF8|PRPF8	962	-	7.1942635	1.4226056	-1.0	-1.0
chr1	145995403	145995523	ENSG00000265972.5|TXNIP|PRPF8|PRPF8	929	-	4.865188	1.148238	-1.0	-1.0
chr1	145995158	145995273	ENSG00000265972.5|TXNIP|PRPF8|PRPF8	938	-	6.777237	1.2106057	-1.0	-1.0
chr1	145995036	145995136	ENSG00000265972.5|TXNIP|PRPF8|PRPF8	940	-	6.8049736	1.219552	-1.0	-1.0
chr1	145994440	145994650	ENSG00000265972.5|TXNIP|PRPF8|PRPF8	971	-	6.353885	1.5359222	-1.0	-1.0
chr1	147166497	147166617	ENSG00000131791.7|PRKAB2|PRPF8|PRPF8	972	-	7.469922	1.5521781	-1.0	-1.0
chr1	147161711	147161780	ENSG00000131791.7|PRKAB2|PRPF8|PRPF8	976	-	4.426567	1.6199911	-1.0	-1.0
chr1	147166748	147166845	ENSG00000131791.7|PRKAB2|PRPF8|PRPF8	906	-	3.4496458	1.028888	-1.0	-1.0
chr1	147171988	147172098	ENSG00000131791.7|PRKAB2|PRPF8|PRPF8	940	-	3.3401403	1.2225837	-1.0	-1.0
chr1	147161613	147161711	ENSG00000131791.7|PRKAB2|PRPF8|PRPF8	935	-	3.7798538	1.1872348	-1.0	-1.0
chr1	147166388	147166493	ENSG00000131791.7|PRKAB2|PRPF8|PRPF8	926	-	4.39853	1.1321886	-1.0	-1.0
chr1	147160796	147160833	ENSG00000131791.7|PRKAB2|PRPF8|PRPF8	978	-	6.1478915	1.648717	-1.0	-1.0
chr1	147162439	147162539	ENSG00000131791.7|PRKAB2|PRPF8|PRPF8	945	-	4.3570566	1.2600687	-1.0	-1.0
chr1	147162325	147162439	ENSG00000131791.7|PRKAB2|PRPF8|PRPF8	971	-	7.2066584	1.5421113	-1.0	-1.0
chr1	147167766	147167871	ENSG00000131791.7|PRKAB2|PRPF8|PRPF8	953	-	6.9134564	1.3237329	-1.0	-1.0
chr1	147160697	147160796	ENSG00000131791.7|PRKAB2|PRPF8|PRPF8	906	-	3.1443186	1.028888	-1.0	-1.0
chr1	147166845	147166939	ENSG00000131791.7|PRKAB2|PRPF8|PRPF8	963	-	3.9171119	1.4368944	-1.0	-1.0
chr1	147224894	147225004	ENSG00000131781.12|FMO5|PRPF8|PRPF8	953	-	3.092327	1.3246225	-1.0	-1.0
chr1	147201151	147201256	ENSG00000131781.12|FMO5|PRPF8|PRPF8	908	-	3.1382241	1.0343465	-1.0	-1.0
chr1	147208753	147208948	ENSG00000131781.12|FMO5|PRPF8|PRPF8	958	-	4.523756	1.3737581	-1.0	-1.0
chr1	147215661	147215826	ENSG00000131781.12|FMO5|PRPF8|PRPF8	943	-	4.746261	1.2433038	-1.0	-1.0
chr1	147242730	147242925	ENSG00000273071.1|AC242426.4|PRPF8|PRPF8	946	+	3.286733	1.2665018	-1.0	-1.0
chr1	147276133	147276257	ENSG00000131778.18|CHD1L|PRPF8|PRPF8	967	+	4.1399875	1.4796679	-1.0	-1.0
chr1	147259836	147259986	ENSG00000131778.18|CHD1L|PRPF8|PRPF8	954	+	6.9010463	1.340488	-1.0	-1.0
chr1	147268658	147268781	ENSG00000131778.18|CHD1L|PRPF8|PRPF8	937	+	3.3681684	1.1973836	-1.0	-1.0
chr1	147268781	147268878	ENSG00000131778.18|CHD1L|PRPF8|PRPF8	986	+	4.559386	1.8624475	-1.0	-1.0
chr1	147256562	147256677	ENSG00000131778.18|CHD1L|PRPF8|PRPF8	907	+	6.180329	1.0326046	-1.0	-1.0
chr1	147264421	147264588	ENSG00000131778.18|CHD1L|PRPF8|PRPF8	930	+	4.343261	1.1538054	-1.0	-1.0
chr1	147266087	147266187	ENSG00000131778.18|CHD1L|PRPF8|PRPF8	904	+	6.100021	1.0170788	-1.0	-1.0
chr1	147265991	147266087	ENSG00000131778.18|CHD1L|PRPF8|PRPF8	968	+	7.0481257	1.4996682	-1.0	-1.0
chr1	147267518	147267618	ENSG00000131778.18|CHD1L|PRPF8|PRPF8	927	+	3.5416415	1.13883	-1.0	-1.0
chr1	147268878	147268993	ENSG00000131778.18|CHD1L|PRPF8|PRPF8	950	+	4.115423	1.3036907	-1.0	-1.0
chr1	147256412	147256512	ENSG00000131778.18|CHD1L|PRPF8|PRPF8	906	+	5.9644012	1.028888	-1.0	-1.0
chr1	147255927	147256027	ENSG00000131778.18|CHD1L|PRPF8|PRPF8	902	+	4.2633243	1.010374	-1.0	-1.0
chr1	147286397	147286500	ENSG00000131778.18|CHD1L|PRPF8|PRPF8	933	+	3.7337406	1.1732291	-1.0	-1.0
chr1	147267425	147267518	ENSG00000131778.18|CHD1L|PRPF8|PRPF8	972	+	4.163253	1.5548271	-1.0	-1.0
chr1	147270903	147271033	ENSG00000131778.18|CHD1L|PRPF8|PRPF8	959	+	3.9483027	1.3893082	-1.0	-1.0
chr1	147606783	147606866	ENSG00000116128.10|BCL9|PRPF8|PRPF8	966	+	7.074176	1.4705511	-1.0	-1.0
chr1	147613097	147613199	ENSG00000116128.10|BCL9|PRPF8|PRPF8	908	+	4.4585347	1.0355575	-1.0	-1.0
chr1	148135823	148135993	ENSG00000263956.6|NBPF11|PRPF8|PRPF8	904	-	6.0309696	1.0185167	-1.0	-1.0
chr1	148435053	148435248	ENSG00000274020.2|LINC01138|PRPF8|PRPF8	939	-	4.1454153	1.2172797	-1.0	-1.0
chr1	149929550	149929740	ENSG00000014914.20|MTMR11|PRPF8|PRPF8	939	-	4.850651	1.2170107	-1.0	-1.0
chr1	149971062	149971167	ENSG00000264522.5|OTUD7B|PRPF8|PRPF8	938	-	3.5145717	1.2058802	-1.0	-1.0
chr1	150076232	150076382	ENSG00000136631.12|VPS45|PRPF8|PRPF8	976	+	7.5564137	1.6141268	-1.0	-1.0
chr1	150077118	150077313	ENSG00000136631.12|VPS45|PRPF8|PRPF8	977	+	7.313622	1.6328337	-1.0	-1.0
chr1	150267315	150267420	ENSG00000117362.12|APH1A|PRPF8|PRPF8	902	-	6.1674304	1.0066237	-1.0	-1.0
chr1	150293794	150293898	ENSG00000266472.5|MRPS21|PRPF8|PRPF8	934	+	6.2849646	1.178946	-1.0	-1.0
chr1	150328466	150328566	ENSG00000117360.12|PRPF3|PRPF8|PRPF8	902	+	6.136457	1.0066237	-1.0	-1.0
chr1	150328349	150328466	ENSG00000117360.12|PRPF3|PRPF8|PRPF8	928	+	3.524773	1.1440309	-1.0	-1.0
chr1	150325760	150325881	ENSG00000117360.12|PRPF3|PRPF8|PRPF8	912	+	3.2817318	1.0555063	-1.0	-1.0
chr1	150344446	150344547	ENSG00000117360.12|PRPF3|PRPF8|PRPF8	948	+	4.2634535	1.2835848	-1.0	-1.0
chr1	150340397	150340477	ENSG00000117360.12|PRPF3|PRPF8|PRPF8	954	+	4.5767045	1.3339627	-1.0	-1.0
chr1	150443230	150443283	ENSG00000163125.15|RPRD2|PRPF8|PRPF8	943	+	6.796798	1.2426748	-1.0	-1.0
chr1	150440922	150441097	ENSG00000163125.15|RPRD2|PRPF8|PRPF8	971	+	5.9922285	1.5309722	-1.0	-1.0
chr1	150491511	150491588	ENSG00000143374.16|TARS2|PRPF8|PRPF8	904	+	6.2578144	1.0192579	-1.0	-1.0
chr1	150492374	150492484	ENSG00000143374.16|TARS2|PRPF8|PRPF8	950	+	4.8215256	1.3016772	-1.0	-1.0
chr1	150491398	150491511	ENSG00000143374.16|TARS2|PRPF8|PRPF8	964	+	4.7316537	1.4452981	-1.0	-1.0
chr1	150557380	150557490	ENSG00000143382.14|ADAMTSL4|PRPF8|PRPF8	907	+	5.973072	1.03109	-1.0	-1.0
chr1	150578777	150578842	ENSG00000143384.12|MCL1|PRPF8|PRPF8	905	-	2.621768	1.0223377	-1.0	-1.0
chr1	150577285	150577465	ENSG00000143384.12|MCL1|PRPF8|PRPF8	943	-	4.1572084	1.2421176	-1.0	-1.0
chr1	150578423	150578533	ENSG00000143384.12|MCL1|PRPF8|PRPF8	904	-	6.133126	1.0160142	-1.0	-1.0
chr1	150627373	150627533	ENSG00000143420.18|ENSA|PRPF8|PRPF8	905	-	6.1059623	1.0239218	-1.0	-1.0
chr1	150858348	150858458	ENSG00000143437.20|ARNT|PRPF8|PRPF8	928	-	6.3671293	1.1415912	-1.0	-1.0
chr1	150852761	150852840	ENSG00000143437.20|ARNT|PRPF8|PRPF8	906	-	5.937795	1.028888	-1.0	-1.0
chr1	150829903	150830008	ENSG00000143437.20|ARNT|PRPF8|PRPF8	939	-	4.5611925	1.21397	-1.0	-1.0
chr1	150927868	150928053	ENSG00000143379.12|SETDB1|PRPF8|PRPF8	922	+	3.6573145	1.1066818	-1.0	-1.0
chr1	150963716	150963821	ENSG00000143379.12|SETDB1|PRPF8|PRPF8	907	+	6.3835635	1.0333962	-1.0	-1.0
chr1	150930016	150930216	ENSG00000143379.12|SETDB1|PRPF8|PRPF8	968	+	6.5240107	1.4938471	-1.0	-1.0
chr1	150962036	150962158	ENSG00000143379.12|SETDB1|PRPF8|PRPF8	935	+	6.540326	1.1865432	-1.0	-1.0
chr1	150963096	150963231	ENSG00000143379.12|SETDB1|PRPF8|PRPF8	908	+	6.184259	1.034279	-1.0	-1.0
chr1	150967877	150968062	ENSG00000143418.19|CERS2|PRPF8|PRPF8	907	-	4.772689	1.0319005	-1.0	-1.0
chr1	150966378	150966475	ENSG00000143418.19|CERS2|PRPF8|PRPF8	903	-	5.933007	1.0111377	-1.0	-1.0
chr1	150967819	150967877	ENSG00000143418.19|CERS2|PRPF8|PRPF8	953	-	3.866039	1.331707	-1.0	-1.0
chr1	150966755	150967095	ENSG00000143418.19|CERS2|PRPF8|PRPF8	951	-	3.949226	1.3107564	-1.0	-1.0
chr1	150967381	150967725	ENSG00000143418.19|CERS2|PRPF8|PRPF8	953	-	3.9191592	1.3289056	-1.0	-1.0
chr1	150969072	150969202	ENSG00000143418.19|CERS2|PRPF8|PRPF8	906	-	6.283628	1.027904	-1.0	-1.0
chr1	150966475	150966575	ENSG00000143418.19|CERS2|PRPF8|PRPF8	902	-	2.7911074	1.0066237	-1.0	-1.0
chr1	150966634	150966755	ENSG00000143418.19|CERS2|PRPF8|PRPF8	909	-	2.982503	1.039848	-1.0	-1.0
chr1	150967202	150967332	ENSG00000143418.19|CERS2|PRPF8|PRPF8	940	-	6.6009636	1.2242824	-1.0	-1.0
chr1	150967725	150967819	ENSG00000143418.19|CERS2|PRPF8|PRPF8	971	-	7.0859275	1.535615	-1.0	-1.0
chr1	150986601	150986661	ENSG00000143412.9|ANXA9|PRPF8|PRPF8	968	+	6.8399634	1.5003554	-1.0	-1.0
chr1	150988282	150988341	ENSG00000143412.9|ANXA9|PRPF8|PRPF8	968	+	5.1958833	1.4996682	-1.0	-1.0
chr1	151142503	151142603	ENSG00000143434.15|SEMA6C|PRPF8|PRPF8	907	-	5.982623	1.030495	-1.0	-1.0
chr1	151167325	151167495	ENSG00000163156.11|SCNM1|PRPF8|PRPF8	955	+	4.3627276	1.3502487	-1.0	-1.0
chr1	151166480	151166600	ENSG00000163156.11|SCNM1|PRPF8|PRPF8	907	+	5.982623	1.0305254	-1.0	-1.0
chr1	151224134	151224274	ENSG00000143398.19|PIP5K1A|PRPF8|PRPF8	949	+	4.560873	1.2900919	-1.0	-1.0
chr1	151239954	151240154	ENSG00000143398.19|PIP5K1A|PRPF8|PRPF8	960	+	4.8199654	1.3949742	-1.0	-1.0
chr1	151234381	151234491	ENSG00000143398.19|PIP5K1A|PRPF8|PRPF8	928	+	6.462987	1.142318	-1.0	-1.0
chr1	151198995	151199105	ENSG00000143398.19|PIP5K1A|PRPF8|PRPF8	902	+	2.525054	1.0105908	-1.0	-1.0
chr1	151238181	151238371	ENSG00000143398.19|PIP5K1A|PRPF8|PRPF8	977	+	5.8522067	1.6413828	-1.0	-1.0
chr1	151266519	151266654	ENSG00000159352.15|PSMD4|PRPF8|PRPF8	917	+	3.7921715	1.0802728	-1.0	-1.0
chr1	151264831	151265016	ENSG00000159352.15|PSMD4|PRPF8|PRPF8	916	+	6.455267	1.075319	-1.0	-1.0
chr1	151262205	151262400	ENSG00000159352.15|PSMD4|PRPF8|PRPF8	958	+	4.384521	1.3760377	-1.0	-1.0
chr1	151266098	151266298	ENSG00000159352.15|PSMD4|PRPF8|PRPF8	906	+	6.134273	1.028888	-1.0	-1.0
chr1	151289254	151289434	ENSG00000143373.17|ZNF687|PRPF8|PRPF8	907	+	3.1310673	1.0297297	-1.0	-1.0
chr1	151288607	151288706	ENSG00000143373.17|ZNF687|PRPF8|PRPF8	924	+	3.6662204	1.1175604	-1.0	-1.0
chr1	151293923	151294038	ENSG00000143393.16|PI4KB|PRPF8|PRPF8	912	-	6.472115	1.0533804	-1.0	-1.0
chr1	151344332	151344432	ENSG00000143390.17|RFX5|PRPF8|PRPF8	907	-	5.9955325	1.0323644	-1.0	-1.0
chr1	151369354	151369544	ENSG00000143416.20|SELENBP1|PRPF8|PRPF8	920	-	4.2390995	1.0952551	-1.0	-1.0
chr1	151369614	151369809	ENSG00000143416.20|SELENBP1|PRPF8|PRPF8	948	-	4.770341	1.2862046	-1.0	-1.0
chr1	151369144	151369284	ENSG00000143416.20|SELENBP1|PRPF8|PRPF8	907	-	6.046649	1.0297686	-1.0	-1.0
chr1	151366177	151366277	ENSG00000143416.20|SELENBP1|PRPF8|PRPF8	902	-	5.9606442	1.0083704	-1.0	-1.0
chr1	151365188	151365303	ENSG00000143416.20|SELENBP1|PRPF8|PRPF8	924	-	4.345801	1.1169815	-1.0	-1.0
chr1	151400180	151400345	ENSG00000159377.10|PSMB4|PRPF8|PRPF8	921	+	6.343643	1.1046407	-1.0	-1.0
chr1	151401135	151401250	ENSG00000159377.10|PSMB4|PRPF8|PRPF8	906	+	5.990831	1.028888	-1.0	-1.0
chr1	151401325	151401455	ENSG00000159377.10|PSMB4|PRPF8|PRPF8	913	+	3.534191	1.0604839	-1.0	-1.0
chr1	151399727	151399837	ENSG00000159377.10|PSMB4|PRPF8|PRPF8	906	+	6.216217	1.028888	-1.0	-1.0
chr1	151400350	151400510	ENSG00000159377.10|PSMB4|PRPF8|PRPF8	918	+	5.626614	1.0838674	-1.0	-1.0
chr1	151401600	151401725	ENSG00000159377.10|PSMB4|PRPF8|PRPF8	904	+	6.1126904	1.0193653	-1.0	-1.0
chr1	151408309	151408489	ENSG00000143442.21|POGZ|PRPF8|PRPF8	957	-	4.418714	1.365955	-1.0	-1.0
chr1	151406606	151406716	ENSG00000143442.21|POGZ|PRPF8|PRPF8	902	-	6.2512007	1.0107644	-1.0	-1.0
chr1	151427728	151427898	ENSG00000143442.21|POGZ|PRPF8|PRPF8	961	-	6.7790203	1.4100028	-1.0	-1.0
chr1	151639015	151639119	ENSG00000143376.12|SNX27|PRPF8|PRPF8	930	+	6.4796977	1.1528728	-1.0	-1.0
chr1	153627394	153627534	ENSG00000189171.14|S100A13|PRPF8|PRPF8	916	-	4.433283	1.0766317	-1.0	-1.0
chr1	153628398	153628593	ENSG00000160678.11|S100A1|PRPF8|PRPF8	958	+	4.872336	1.3772709	-1.0	-1.0
chr1	153636571	153636751	ENSG00000160679.12|CHTOP|PRPF8|PRPF8	974	+	5.2495356	1.577326	-1.0	-1.0
chr1	153642307	153642537	ENSG00000160679.12|CHTOP|PRPF8|PRPF8	962	+	4.3299212	1.4223493	-1.0	-1.0
chr1	153634343	153634458	ENSG00000160679.12|CHTOP|PRPF8|PRPF8	913	+	3.6620488	1.0618004	-1.0	-1.0
chr1	153659078	153659228	ENSG00000143553.10|SNAPIN|PRPF8|PRPF8	910	+	6.304279	1.0443316	-1.0	-1.0
chr1	153665219	153665324	ENSG00000143621.16|ILF2|PRPF8|PRPF8	906	-	6.004032	1.0265359	-1.0	-1.0
chr1	153665561	153665662	ENSG00000143621.16|ILF2|PRPF8|PRPF8	906	-	6.4851418	1.028888	-1.0	-1.0
chr1	153667467	153667652	ENSG00000143621.16|ILF2|PRPF8|PRPF8	927	-	5.6259065	1.1338724	-1.0	-1.0
chr1	153664395	153664474	ENSG00000143621.16|ILF2|PRPF8|PRPF8	958	-	3.834783	1.3783048	-1.0	-1.0
chr1	153663068	153663276	ENSG00000143621.16|ILF2|PRPF8|PRPF8	948	-	4.3031206	1.2869443	-1.0	-1.0
chr1	153664042	153664130	ENSG00000143621.16|ILF2|PRPF8|PRPF8	906	-	3.355727	1.028888	-1.0	-1.0
chr1	153760848	153761003	ENSG00000143624.13|INTS3|PRPF8|PRPF8	933	+	4.1893377	1.172837	-1.0	-1.0
chr1	153746961	153747196	ENSG00000143624.13|INTS3|PRPF8|PRPF8	956	+	5.52172	1.3553619	-1.0	-1.0
chr1	153752306	153752408	ENSG00000143624.13|INTS3|PRPF8|PRPF8	910	+	3.7178974	1.0434997	-1.0	-1.0
chr1	153772389	153772564	ENSG00000143624.13|INTS3|PRPF8|PRPF8	929	+	3.7717764	1.1473979	-1.0	-1.0
chr1	153747211	153747471	ENSG00000143624.13|INTS3|PRPF8|PRPF8	976	+	6.4723387	1.6109444	-1.0	-1.0
chr1	153932175	153932300	ENSG00000198837.9|DENND4B|PRPF8|PRPF8	951	-	3.716654	1.3085324	-1.0	-1.0
chr1	153942745	153942877	ENSG00000198837.9|DENND4B|PRPF8|PRPF8	956	-	6.473155	1.3534008	-1.0	-1.0
chr1	153932540	153932735	ENSG00000198837.9|DENND4B|PRPF8|PRPF8	941	-	3.813283	1.2278277	-1.0	-1.0
chr1	153946199	153946300	ENSG00000198837.9|DENND4B|PRPF8|PRPF8	905	-	2.9607687	1.0244691	-1.0	-1.0
chr1	153940256	153940430	ENSG00000198837.9|DENND4B|PRPF8|PRPF8	906	-	4.8856173	1.0280246	-1.0	-1.0
chr1	153942053	153942253	ENSG00000198837.9|DENND4B|PRPF8|PRPF8	939	-	3.734816	1.2113483	-1.0	-1.0
chr1	153941373	153941440	ENSG00000198837.9|DENND4B|PRPF8|PRPF8	903	-	3.3251677	1.0113766	-1.0	-1.0
chr1	153932790	153932910	ENSG00000198837.9|DENND4B|PRPF8|PRPF8	903	-	4.100463	1.0119295	-1.0	-1.0
chr1	153940057	153940252	ENSG00000198837.9|DENND4B|PRPF8|PRPF8	972	-	5.4657936	1.5535265	-1.0	-1.0
chr1	153942877	153942977	ENSG00000198837.9|DENND4B|PRPF8|PRPF8	955	-	4.1870522	1.3465704	-1.0	-1.0
chr1	153932365	153932540	ENSG00000198837.9|DENND4B|PRPF8|PRPF8	911	-	2.977837	1.0514144	-1.0	-1.0
chr1	153943920	153944057	ENSG00000198837.9|DENND4B|PRPF8|PRPF8	919	-	3.5337405	1.0902731	-1.0	-1.0
chr1	153940894	153941284	ENSG00000198837.9|DENND4B|PRPF8|PRPF8	974	-	6.2171125	1.5782462	-1.0	-1.0
chr1	153930768	153931064	ENSG00000198837.9|DENND4B|PRPF8|PRPF8	921	-	3.6125882	1.0996575	-1.0	-1.0
chr1	153933000	153933295	ENSG00000198837.9|DENND4B|PRPF8|PRPF8	938	-	3.8693354	1.2093894	-1.0	-1.0
chr1	153942303	153942625	ENSG00000198837.9|DENND4B|PRPF8|PRPF8	934	-	3.9856095	1.1783817	-1.0	-1.0
chr1	153952705	153952900	ENSG00000160741.16|CRTC2|PRPF8|PRPF8	962	-	6.839794	1.415518	-1.0	-1.0
chr1	153954254	153954316	ENSG00000160741.16|CRTC2|PRPF8|PRPF8	950	-	4.734133	1.3005557	-1.0	-1.0
chr1	153954952	153955166	ENSG00000160741.16|CRTC2|PRPF8|PRPF8	967	-	4.0769825	1.479435	-1.0	-1.0
chr1	153953265	153953369	ENSG00000160741.16|CRTC2|PRPF8|PRPF8	913	-	2.9140244	1.060386	-1.0	-1.0
chr1	153953369	153953524	ENSG00000160741.16|CRTC2|PRPF8|PRPF8	923	-	6.3657756	1.1148905	-1.0	-1.0
chr1	153962219	153962344	ENSG00000143570.17|SLC39A1|PRPF8|PRPF8	957	-	4.0731707	1.368556	-1.0	-1.0
chr1	153962350	153962475	ENSG00000143570.17|SLC39A1|PRPF8|PRPF8	902	-	6.316177	1.0102923	-1.0	-1.0
chr1	153962350	153962420	ENSG00000276584.1|MIR6737|PRPF8|PRPF8	902	-	6.136457	1.0066237	-1.0	-1.0
chr1	153976882	153977013	ENSG00000143543.14|JTB|PRPF8|PRPF8	931	-	3.3170676	1.1593868	-1.0	-1.0
chr1	153977013	153977128	ENSG00000143543.14|JTB|PRPF8|PRPF8	924	-	3.8618274	1.1171479	-1.0	-1.0
chr1	153991943	153992064	ENSG00000177954.11|RPS27|PRPF8|PRPF8	919	+	3.2318375	1.0931456	-1.0	-1.0
chr1	153990938	153991034	ENSG00000177954.11|RPS27|PRPF8|PRPF8	901	+	4.2715316	1.0058932	-1.0	-1.0
chr1	153990773	153990908	ENSG00000177954.11|RPS27|PRPF8|PRPF8	930	+	3.5990489	1.1526759	-1.0	-1.0
chr1	153991579	153991698	ENSG00000177954.11|RPS27|PRPF8|PRPF8	905	+	3.1765938	1.0234244	-1.0	-1.0
chr1	153991698	153991818	ENSG00000177954.11|RPS27|PRPF8|PRPF8	930	+	4.3648276	1.1527797	-1.0	-1.0
chr1	153991034	153991114	ENSG00000177954.11|RPS27|PRPF8|PRPF8	925	+	4.4396687	1.1235662	-1.0	-1.0
chr1	153991129	153991319	ENSG00000177954.11|RPS27|PRPF8|PRPF8	945	+	3.3408718	1.2564434	-1.0	-1.0
chr1	154172818	154172973	ENSG00000143549.19|TPM3|PRPF8|PRPF8	904	-	4.653476	1.0197521	-1.0	-1.0
chr1	154212228	154212373	ENSG00000143612.19|C1orf43|PRPF8|PRPF8	909	-	3.574791	1.0432739	-1.0	-1.0
chr1	154214456	154214571	ENSG00000143612.19|C1orf43|PRPF8|PRPF8	947	-	3.5761905	1.2768108	-1.0	-1.0
chr1	154254089	154254189	ENSG00000143569.18|UBAP2L|PRPF8|PRPF8	909	+	6.296417	1.0392877	-1.0	-1.0
chr1	154254731	154254890	ENSG00000143569.18|UBAP2L|PRPF8|PRPF8	913	+	4.6509957	1.0592322	-1.0	-1.0
chr1	154261109	154261209	ENSG00000143569.18|UBAP2L|PRPF8|PRPF8	906	+	5.977629	1.028888	-1.0	-1.0
chr1	154243204	154243302	ENSG00000143569.18|UBAP2L|PRPF8|PRPF8	914	+	3.2117658	1.0658103	-1.0	-1.0
chr1	154259910	154260029	ENSG00000143569.18|UBAP2L|PRPF8|PRPF8	929	+	2.9113019	1.1493485	-1.0	-1.0
chr1	154255682	154255755	ENSG00000143569.18|UBAP2L|PRPF8|PRPF8	924	+	3.4937646	1.1187923	-1.0	-1.0
chr1	154241770	154241880	ENSG00000143569.18|UBAP2L|PRPF8|PRPF8	904	+	3.9024935	1.0192004	-1.0	-1.0
chr1	154257147	154257258	ENSG00000143569.18|UBAP2L|PRPF8|PRPF8	911	+	3.1011655	1.0507851	-1.0	-1.0
chr1	154241512	154241565	ENSG00000143569.18|UBAP2L|PRPF8|PRPF8	906	+	4.1438	1.0247239	-1.0	-1.0
chr1	154235195	154235294	ENSG00000143569.18|UBAP2L|PRPF8|PRPF8	906	+	2.9136522	1.028888	-1.0	-1.0
chr1	154257369	154257524	ENSG00000143569.18|UBAP2L|PRPF8|PRPF8	906	+	3.4305747	1.02779	-1.0	-1.0
chr1	154260996	154261109	ENSG00000143569.18|UBAP2L|PRPF8|PRPF8	940	+	3.6156669	1.2220393	-1.0	-1.0
chr1	154273552	154273792	ENSG00000143575.14|HAX1|PRPF8|PRPF8	930	+	6.2451363	1.1538335	-1.0	-1.0
chr1	154331678	154331778	ENSG00000143515.16|ATP8B2|PRPF8|PRPF8	906	+	2.8072546	1.028888	-1.0	-1.0
chr1	154334502	154334591	ENSG00000143515.16|ATP8B2|PRPF8|PRPF8	938	+	3.7355049	1.2041727	-1.0	-1.0
chr1	154345154	154345259	ENSG00000143515.16|ATP8B2|PRPF8|PRPF8	913	+	6.3412232	1.062901	-1.0	-1.0
chr1	154346365	154346476	ENSG00000143515.16|ATP8B2|PRPF8|PRPF8	947	+	6.5303288	1.2794101	-1.0	-1.0
chr1	154334161	154334265	ENSG00000143515.16|ATP8B2|PRPF8|PRPF8	906	+	2.877273	1.0247387	-1.0	-1.0
chr1	154331473	154331673	ENSG00000143515.16|ATP8B2|PRPF8|PRPF8	906	+	5.9731007	1.0288731	-1.0	-1.0
chr1	154337447	154337642	ENSG00000143515.16|ATP8B2|PRPF8|PRPF8	970	+	6.850624	1.5183954	-1.0	-1.0
chr1	154345055	154345154	ENSG00000143515.16|ATP8B2|PRPF8|PRPF8	906	+	5.990831	1.028888	-1.0	-1.0
chr1	154334591	154334691	ENSG00000143515.16|ATP8B2|PRPF8|PRPF8	902	+	3.4172847	1.0092025	-1.0	-1.0
chr1	154330395	154330550	ENSG00000143515.16|ATP8B2|PRPF8|PRPF8	954	+	5.425147	1.3349564	-1.0	-1.0
chr1	154552910	154553031	ENSG00000160714.9|UBE2Q1|PRPF8|PRPF8	908	-	6.226604	1.0359505	-1.0	-1.0
chr1	154552381	154552501	ENSG00000160714.9|UBE2Q1|PRPF8|PRPF8	959	-	6.226994	1.391461	-1.0	-1.0
chr1	154554734	154554785	ENSG00000160714.9|UBE2Q1|PRPF8|PRPF8	933	-	3.4055955	1.1750815	-1.0	-1.0
chr1	154552636	154552820	ENSG00000160714.9|UBE2Q1|PRPF8|PRPF8	933	-	4.3581514	1.1766002	-1.0	-1.0
chr1	154551920	154552175	ENSG00000160714.9|UBE2Q1|PRPF8|PRPF8	945	-	4.4800205	1.2574037	-1.0	-1.0
chr1	154551750	154551857	ENSG00000160714.9|UBE2Q1|PRPF8|PRPF8	934	-	3.5918062	1.1797487	-1.0	-1.0
chr1	154551297	154551487	ENSG00000160714.9|UBE2Q1|PRPF8|PRPF8	944	-	6.3010125	1.2488748	-1.0	-1.0
chr1	154588449	154588654	ENSG00000160710.15|ADAR|PRPF8|PRPF8	963	-	4.624635	1.4361372	-1.0	-1.0
chr1	154596804	154596909	ENSG00000160710.15|ADAR|PRPF8|PRPF8	923	-	3.6645927	1.1136663	-1.0	-1.0
chr1	154600941	154601131	ENSG00000160710.15|ADAR|PRPF8|PRPF8	912	-	3.274658	1.054493	-1.0	-1.0
chr1	154588159	154588344	ENSG00000160710.15|ADAR|PRPF8|PRPF8	935	-	6.508039	1.1890825	-1.0	-1.0
chr1	154589756	154589856	ENSG00000160710.15|ADAR|PRPF8|PRPF8	906	-	2.8769848	1.0291445	-1.0	-1.0
chr1	154586082	154586277	ENSG00000160710.15|ADAR|PRPF8|PRPF8	977	-	7.140876	1.6371907	-1.0	-1.0
chr1	154589928	154590043	ENSG00000160710.15|ADAR|PRPF8|PRPF8	935	-	6.4156694	1.187746	-1.0	-1.0
chr1	154589657	154589756	ENSG00000160710.15|ADAR|PRPF8|PRPF8	906	-	4.205818	1.028888	-1.0	-1.0
chr1	154585661	154585851	ENSG00000160710.15|ADAR|PRPF8|PRPF8	921	-	3.593861	1.1020802	-1.0	-1.0
chr1	154948132	154948247	ENSG00000163346.16|PBXIP1|PRPF8|PRPF8	922	-	6.361725	1.1087365	-1.0	-1.0
chr1	154947332	154947542	ENSG00000163346.16|PBXIP1|PRPF8|PRPF8	943	-	4.265714	1.2466432	-1.0	-1.0
chr1	154956068	154956123	ENSG00000163346.16|PBXIP1|PRPF8|PRPF8	908	-	6.2278705	1.0369309	-1.0	-1.0
chr1	154961276	154961441	ENSG00000163348.3|PYGO2|PRPF8|PRPF8	910	-	4.0395756	1.0462246	-1.0	-1.0
chr1	154967669	154967769	ENSG00000160691.18|SHC1|PRPF8|PRPF8	956	-	4.736646	1.3531365	-1.0	-1.0
chr1	154968770	154968870	ENSG00000160691.18|SHC1|PRPF8|PRPF8	906	-	6.361965	1.028888	-1.0	-1.0
chr1	154965592	154965732	ENSG00000160691.18|SHC1|PRPF8|PRPF8	907	-	6.085246	1.0297579	-1.0	-1.0
chr1	154966080	154966161	ENSG00000160691.18|SHC1|PRPF8|PRPF8	911	-	6.4910526	1.0525426	-1.0	-1.0
chr1	154968357	154968494	ENSG00000160691.18|SHC1|PRPF8|PRPF8	915	-	6.4427357	1.0723119	-1.0	-1.0
chr1	154966231	154966318	ENSG00000160691.18|SHC1|PRPF8|PRPF8	906	-	6.224072	1.028888	-1.0	-1.0
chr1	154970196	154970311	ENSG00000160691.18|SHC1|PRPF8|PRPF8	904	-	2.8299725	1.0156295	-1.0	-1.0
chr1	154966161	154966231	ENSG00000160691.18|SHC1|PRPF8|PRPF8	978	-	5.4446635	1.6644883	-1.0	-1.0
chr1	154970031	154970131	ENSG00000160691.18|SHC1|PRPF8|PRPF8	906	-	3.163737	1.028888	-1.0	-1.0
chr1	154974707	154974887	ENSG00000173207.12|CKS1B|PRPF8|PRPF8	924	+	4.4916477	1.1192234	-1.0	-1.0
chr1	154984066	154984166	ENSG00000160688.18|FLAD1|PRPF8|PRPF8	942	+	6.6171865	1.2402678	-1.0	-1.0
chr1	154983962	154984062	ENSG00000160688.18|FLAD1|PRPF8|PRPF8	939	+	6.7140155	1.2168807	-1.0	-1.0
chr1	154983737	154983842	ENSG00000160688.18|FLAD1|PRPF8|PRPF8	933	+	4.3873415	1.1763811	-1.0	-1.0
chr1	154983387	154983487	ENSG00000160688.18|FLAD1|PRPF8|PRPF8	906	+	6.004032	1.026665	-1.0	-1.0
chr1	154990158	154990388	ENSG00000160688.18|FLAD1|PRPF8|PRPF8	969	+	7.252919	1.5019113	-1.0	-1.0
chr1	155016089	155016214	ENSG00000160685.13|ZBTB7B|PRPF8|PRPF8	964	+	6.813553	1.4381702	-1.0	-1.0
chr1	155002839	155002943	ENSG00000160685.13|ZBTB7B|PRPF8|PRPF8	956	+	4.171997	1.353823	-1.0	-1.0
chr1	155002943	155003058	ENSG00000160685.13|ZBTB7B|PRPF8|PRPF8	908	+	6.2370577	1.0342585	-1.0	-1.0
chr1	155051370	155051535	ENSG00000143537.13|ADAM15|PRPF8|PRPF8	906	+	5.4135485	1.0249524	-1.0	-1.0
chr1	155061414	155061579	ENSG00000143537.13|ADAM15|PRPF8|PRPF8	971	+	6.4308443	1.5324686	-1.0	-1.0
chr1	155066966	155067101	ENSG00000251246.1|AL691442.1|PRPF8|PRPF8	906	+	5.961747	1.028888	-1.0	-1.0
chr1	155133780	155133954	ENSG00000169242.11|EFNA1|PRPF8|PRPF8	966	+	5.7592483	1.4638681	-1.0	-1.0
chr1	155133502	155133780	ENSG00000169242.11|EFNA1|PRPF8|PRPF8	957	+	4.5621743	1.3616318	-1.0	-1.0
chr1	155128069	155128179	ENSG00000169242.11|EFNA1|PRPF8|PRPF8	956	+	3.8249223	1.3526584	-1.0	-1.0
chr1	155127964	155128064	ENSG00000169242.11|EFNA1|PRPF8|PRPF8	935	+	3.5213177	1.1843448	-1.0	-1.0
chr1	155131634	155131784	ENSG00000169242.11|EFNA1|PRPF8|PRPF8	927	+	3.889584	1.1374708	-1.0	-1.0
chr1	155172649	155172784	ENSG00000163463.11|KRTCAP2|PRPF8|PRPF8	907	-	6.1800756	1.0336838	-1.0	-1.0
chr1	155172964	155173094	ENSG00000163463.11|KRTCAP2|PRPF8|PRPF8	905	-	2.8196416	1.024404	-1.0	-1.0
chr1	155172649	155172784	ENSG00000273088.1|AL713999.1|PRPF8|PRPF8	907	-	6.1800756	1.0336485	-1.0	-1.0
chr1	155172962	155173092	ENSG00000273088.1|AL713999.1|PRPF8|PRPF8	905	-	2.7854774	1.0204624	-1.0	-1.0
chr1	155262010	155262175	ENSG00000116521.10|SCAMP3|PRPF8|PRPF8	915	-	3.4460545	1.0721632	-1.0	-1.0
chr1	155256574	155256673	ENSG00000116521.10|SCAMP3|PRPF8|PRPF8	906	-	4.260155	1.028888	-1.0	-1.0
chr1	155258790	155258895	ENSG00000116521.10|SCAMP3|PRPF8|PRPF8	924	-	4.505931	1.1220151	-1.0	-1.0
chr1	155273200	155273360	ENSG00000176444.18|CLK2|PRPF8|PRPF8	910	-	2.529859	1.0463876	-1.0	-1.0
chr1	155273052	155273177	ENSG00000176444.18|CLK2|PRPF8|PRPF8	906	-	5.0544024	1.0279074	-1.0	-1.0
chr1	155264149	155264309	ENSG00000176444.18|CLK2|PRPF8|PRPF8	906	-	5.9590654	1.028888	-1.0	-1.0
chr1	155266728	155266828	ENSG00000176444.18|CLK2|PRPF8|PRPF8	963	-	4.0532947	1.4373375	-1.0	-1.0
chr1	155269337	155269592	ENSG00000176444.18|CLK2|PRPF8|PRPF8	947	-	3.4437923	1.2717826	-1.0	-1.0
chr1	155268342	155268442	ENSG00000176444.18|CLK2|PRPF8|PRPF8	906	-	2.7727666	1.0255828	-1.0	-1.0
chr1	155263949	155264059	ENSG00000176444.18|CLK2|PRPF8|PRPF8	937	-	3.6756575	1.1989583	-1.0	-1.0
chr1	155264644	155264749	ENSG00000176444.18|CLK2|PRPF8|PRPF8	919	-	4.0304174	1.0893524	-1.0	-1.0
chr1	155264374	155264550	ENSG00000176444.18|CLK2|PRPF8|PRPF8	946	-	3.9973269	1.263909	-1.0	-1.0
chr1	155266619	155266728	ENSG00000176444.18|CLK2|PRPF8|PRPF8	908	-	5.516867	1.0343589	-1.0	-1.0
chr1	155268126	155268231	ENSG00000176444.18|CLK2|PRPF8|PRPF8	905	-	3.2973619	1.0224113	-1.0	-1.0
chr1	155268907	155269222	ENSG00000176444.18|CLK2|PRPF8|PRPF8	925	-	3.1926277	1.127186	-1.0	-1.0
chr1	155288605	155288800	ENSG00000143630.9|HCN3|PRPF8|PRPF8	958	+	4.8812346	1.3774626	-1.0	-1.0
chr1	155282860	155282960	ENSG00000143630.9|HCN3|PRPF8|PRPF8	904	+	3.3428988	1.0170528	-1.0	-1.0
chr1	155319830	155319928	ENSG00000160752.14|FDPS|PRPF8|PRPF8	948	+	3.6476958	1.2826811	-1.0	-1.0
chr1	155317839	155317940	ENSG00000160752.14|FDPS|PRPF8|PRPF8	906	+	6.235307	1.028888	-1.0	-1.0
chr1	155312374	155312474	ENSG00000160752.14|FDPS|PRPF8|PRPF8	901	+	2.774197	1.0047504	-1.0	-1.0
chr1	155318021	155318168	ENSG00000160752.14|FDPS|PRPF8|PRPF8	935	+	4.1939297	1.1861144	-1.0	-1.0
chr1	155318173	155318618	ENSG00000160752.14|FDPS|PRPF8|PRPF8	947	+	3.6579783	1.2743782	-1.0	-1.0
chr1	155319610	155319780	ENSG00000160752.14|FDPS|PRPF8|PRPF8	916	+	3.1351588	1.0775784	-1.0	-1.0
chr1	155308857	155309167	ENSG00000160752.14|FDPS|PRPF8|PRPF8	947	+	3.497049	1.2768853	-1.0	-1.0
chr1	155312254	155312359	ENSG00000160752.14|FDPS|PRPF8|PRPF8	903	+	2.6630354	1.0126925	-1.0	-1.0
chr1	155318628	155318923	ENSG00000160752.14|FDPS|PRPF8|PRPF8	911	+	2.990086	1.0522166	-1.0	-1.0
chr1	155325863	155325988	ENSG00000160753.15|RUSC1|PRPF8|PRPF8	905	+	3.9161966	1.0232695	-1.0	-1.0
chr1	155327013	155327132	ENSG00000160753.15|RUSC1|PRPF8|PRPF8	957	+	5.2709117	1.3633446	-1.0	-1.0
chr1	155325101	155325661	ENSG00000160753.15|RUSC1|PRPF8|PRPF8	972	+	4.9566617	1.5572861	-1.0	-1.0
chr1	155343315	155343415	ENSG00000116539.12|ASH1L|PRPF8|PRPF8	903	-	6.1243076	1.011397	-1.0	-1.0
chr1	155562778	155562807	ENSG00000116539.12|ASH1L|PRPF8|PRPF8	938	-	4.6449	1.2043403	-1.0	-1.0
chr1	155395458	155395553	ENSG00000116539.12|ASH1L|PRPF8|PRPF8	938	-	4.6767707	1.2044522	-1.0	-1.0
chr1	155344182	155344297	ENSG00000116539.12|ASH1L|PRPF8|PRPF8	934	-	3.9088094	1.1811817	-1.0	-1.0
chr1	155341935	155342035	ENSG00000116539.12|ASH1L|PRPF8|PRPF8	930	-	4.0190387	1.1557894	-1.0	-1.0
chr1	155612100	155612181	ENSG00000125459.14|MSTO1|PRPF8|PRPF8	906	+	6.271504	1.028888	-1.0	-1.0
chr1	155688495	155688760	ENSG00000163374.19|YY1AP1|PRPF8|PRPF8	917	-	2.9206743	1.0817398	-1.0	-1.0
chr1	155725386	155725490	ENSG00000132676.15|DAP3|PRPF8|PRPF8	904	+	6.2633886	1.018992	-1.0	-1.0
chr1	155731943	155732128	ENSG00000132676.15|DAP3|PRPF8|PRPF8	932	+	4.327529	1.1704868	-1.0	-1.0
chr1	155729207	155729362	ENSG00000132676.15|DAP3|PRPF8|PRPF8	926	+	4.652397	1.1334548	-1.0	-1.0
chr1	155721516	155721696	ENSG00000132676.15|DAP3|PRPF8|PRPF8	924	+	3.5736978	1.1166995	-1.0	-1.0
chr1	155822285	155822385	ENSG00000116580.18|GON4L|PRPF8|PRPF8	902	-	6.198404	1.0066237	-1.0	-1.0
chr1	155753203	155753308	ENSG00000116580.18|GON4L|PRPF8|PRPF8	916	-	3.5602865	1.0753158	-1.0	-1.0
chr1	155753100	155753203	ENSG00000116580.18|GON4L|PRPF8|PRPF8	902	-	6.0657053	1.0089488	-1.0	-1.0
chr1	155813633	155813743	ENSG00000116580.18|GON4L|PRPF8|PRPF8	911	-	6.442784	1.050015	-1.0	-1.0
chr1	155926595	155926765	ENSG00000132680.10|KIAA0907|PRPF8|PRPF8	930	-	4.0859656	1.1520753	-1.0	-1.0
chr1	155923626	155923687	ENSG00000132680.10|KIAA0907|PRPF8|PRPF8	909	-	6.296417	1.0392162	-1.0	-1.0
chr1	155929295	155929375	ENSG00000132680.10|KIAA0907|PRPF8|PRPF8	903	-	3.1490943	1.0135806	-1.0	-1.0
chr1	155921860	155921965	ENSG00000132680.10|KIAA0907|PRPF8|PRPF8	905	-	6.4631414	1.0228467	-1.0	-1.0
chr1	155915762	155915964	ENSG00000132680.10|KIAA0907|PRPF8|PRPF8	974	-	4.5793095	1.5826293	-1.0	-1.0
chr1	155951821	155951918	ENSG00000116584.17|ARHGEF2|PRPF8|PRPF8	907	-	5.982623	1.030495	-1.0	-1.0
chr1	155965302	155965402	ENSG00000116584.17|ARHGEF2|PRPF8|PRPF8	904	-	3.3876383	1.0182077	-1.0	-1.0
chr1	155965131	155965281	ENSG00000116584.17|ARHGEF2|PRPF8|PRPF8	903	-	4.1173806	1.0148455	-1.0	-1.0
chr1	155969059	155969244	ENSG00000116584.17|ARHGEF2|PRPF8|PRPF8	940	-	6.5762877	1.2220546	-1.0	-1.0
chr1	155962495	155962690	ENSG00000116584.17|ARHGEF2|PRPF8|PRPF8	955	-	5.6214833	1.3485796	-1.0	-1.0
chr1	155957712	155957812	ENSG00000116584.17|ARHGEF2|PRPF8|PRPF8	936	-	4.4780164	1.1937166	-1.0	-1.0
chr1	155952627	155952727	ENSG00000116584.17|ARHGEF2|PRPF8|PRPF8	906	-	2.8797889	1.028888	-1.0	-1.0
chr1	155951482	155951533	ENSG00000116584.17|ARHGEF2|PRPF8|PRPF8	906	-	5.951132	1.028888	-1.0	-1.0
chr1	155952115	155952225	ENSG00000116584.17|ARHGEF2|PRPF8|PRPF8	941	-	6.605412	1.2309152	-1.0	-1.0
chr1	155966415	155966479	ENSG00000116584.17|ARHGEF2|PRPF8|PRPF8	930	-	3.771419	1.1521688	-1.0	-1.0
chr1	155962005	155962195	ENSG00000116584.17|ARHGEF2|PRPF8|PRPF8	911	-	4.4101415	1.0512373	-1.0	-1.0
chr1	156014890	156015055	ENSG00000163479.13|SSR2|PRPF8|PRPF8	914	-	2.9891236	1.0675745	-1.0	-1.0
chr1	156020788	156020959	ENSG00000163479.13|SSR2|PRPF8|PRPF8	916	-	5.102972	1.0758706	-1.0	-1.0
chr1	156020012	156020117	ENSG00000163479.13|SSR2|PRPF8|PRPF8	907	-	4.246822	1.0295284	-1.0	-1.0
chr1	156041671	156041781	ENSG00000160803.7|UBQLN4|PRPF8|PRPF8	907	-	3.5726976	1.0320956	-1.0	-1.0
chr1	156135292	156135408	ENSG00000160789.19|LMNA|PRPF8|PRPF8	935	+	3.9105818	1.1871495	-1.0	-1.0
chr1	156138757	156138867	ENSG00000160789.19|LMNA|PRPF8|PRPF8	921	+	3.2955067	1.1038063	-1.0	-1.0
chr1	156138651	156138757	ENSG00000160789.19|LMNA|PRPF8|PRPF8	959	+	6.1460915	1.3857657	-1.0	-1.0
chr1	156134528	156134633	ENSG00000160789.19|LMNA|PRPF8|PRPF8	926	+	4.3121166	1.1279669	-1.0	-1.0
chr1	156136121	156136213	ENSG00000160789.19|LMNA|PRPF8|PRPF8	920	+	6.566074	1.095163	-1.0	-1.0
chr1	156136338	156136533	ENSG00000160789.19|LMNA|PRPF8|PRPF8	967	+	6.079093	1.4860457	-1.0	-1.0
chr1	156136828	156137292	ENSG00000160789.19|LMNA|PRPF8|PRPF8	942	+	3.6226528	1.2401496	-1.0	-1.0
chr1	156233728	156233833	ENSG00000160783.19|PMF1|PRPF8|PRPF8	905	+	6.320597	1.0238394	-1.0	-1.0
chr1	156239441	156239547	ENSG00000160783.19|PMF1|PRPF8|PRPF8	904	+	5.9566817	1.016464	-1.0	-1.0
chr1	156236387	156236582	ENSG00000160783.19|PMF1|PRPF8|PRPF8	937	+	3.3318253	1.2026808	-1.0	-1.0
chr1	156213077	156213176	ENSG00000160783.19|PMF1|PRPF8|PRPF8	956	+	6.7392497	1.3576075	-1.0	-1.0
chr1	156233728	156233833	ENSG00000260238.6|PMF1-BGLAP|PRPF8|PRPF8	905	+	6.320597	1.0238521	-1.0	-1.0
chr1	156236483	156236583	ENSG00000260238.6|PMF1-BGLAP|PRPF8|PRPF8	929	+	3.70564	1.1504943	-1.0	-1.0
chr1	156239438	156239618	ENSG00000260238.6|PMF1-BGLAP|PRPF8|PRPF8	909	+	4.7519226	1.0413091	-1.0	-1.0
chr1	156236387	156236483	ENSG00000260238.6|PMF1-BGLAP|PRPF8|PRPF8	910	+	2.9015281	1.0451223	-1.0	-1.0
chr1	156247914	156248069	ENSG00000160781.15|PAQR6|PRPF8|PRPF8	960	-	6.843484	1.3929559	-1.0	-1.0
chr1	156250962	156251127	ENSG00000198952.8|SMG5|PRPF8|PRPF8	917	-	3.1753604	1.0785458	-1.0	-1.0
chr1	156282404	156282504	ENSG00000198952.8|SMG5|PRPF8|PRPF8	902	-	4.108904	1.0066237	-1.0	-1.0
chr1	156251297	156251472	ENSG00000198952.8|SMG5|PRPF8|PRPF8	946	-	3.2959137	1.2705629	-1.0	-1.0
chr1	156261332	156261408	ENSG00000198952.8|SMG5|PRPF8|PRPF8	970	-	6.9519153	1.5285777	-1.0	-1.0
chr1	156252413	156252513	ENSG00000198952.8|SMG5|PRPF8|PRPF8	904	-	2.8272736	1.0185502	-1.0	-1.0
chr1	156277084	156277204	ENSG00000198952.8|SMG5|PRPF8|PRPF8	956	-	6.7859926	1.3556385	-1.0	-1.0
chr1	156279034	156279134	ENSG00000198952.8|SMG5|PRPF8|PRPF8	902	-	6.464016	1.0069828	-1.0	-1.0
chr1	156261408	156261513	ENSG00000198952.8|SMG5|PRPF8|PRPF8	906	-	5.951132	1.028888	-1.0	-1.0
chr1	156266380	156266506	ENSG00000198952.8|SMG5|PRPF8|PRPF8	907	-	6.297874	1.0332185	-1.0	-1.0
chr1	156282606	156282711	ENSG00000198952.8|SMG5|PRPF8|PRPF8	957	-	4.3397217	1.365833	-1.0	-1.0
chr1	156293924	156294109	ENSG00000198715.11|GLMP|PRPF8|PRPF8	957	-	6.3221006	1.3641149	-1.0	-1.0
chr1	156294364	156294469	ENSG00000198715.11|GLMP|PRPF8|PRPF8	900	-	4.1204123	1.0014547	-1.0	-1.0
chr1	156310949	156311049	ENSG00000163468.14|CCT3|PRPF8|PRPF8	926	-	4.0297832	1.1301429	-1.0	-1.0
chr1	156334775	156334867	ENSG00000163468.14|CCT3|PRPF8|PRPF8	942	-	6.6707864	1.2360995	-1.0	-1.0
chr1	156338054	156338153	ENSG00000163468.14|CCT3|PRPF8|PRPF8	906	-	2.5869055	1.028888	-1.0	-1.0
chr1	156333546	156333643	ENSG00000163468.14|CCT3|PRPF8|PRPF8	950	-	3.481639	1.3023952	-1.0	-1.0
chr1	156338153	156338253	ENSG00000163468.14|CCT3|PRPF8|PRPF8	920	-	3.124624	1.0977408	-1.0	-1.0
chr1	156334867	156334918	ENSG00000163468.14|CCT3|PRPF8|PRPF8	976	-	5.5924535	1.6254592	-1.0	-1.0
chr1	156310694	156310794	ENSG00000163468.14|CCT3|PRPF8|PRPF8	904	-	6.1121674	1.0159373	-1.0	-1.0
chr1	156335709	156335989	ENSG00000163468.14|CCT3|PRPF8|PRPF8	954	-	5.4045506	1.3372889	-1.0	-1.0
chr1	156310557	156310657	ENSG00000163468.14|CCT3|PRPF8|PRPF8	917	-	3.6257787	1.078861	-1.0	-1.0
chr1	156317165	156317247	ENSG00000163468.14|CCT3|PRPF8|PRPF8	960	-	4.2536573	1.3928549	-1.0	-1.0
chr1	156312221	156312336	ENSG00000163468.14|CCT3|PRPF8|PRPF8	947	-	6.6486664	1.2772169	-1.0	-1.0
chr1	156369436	156369541	ENSG00000132677.12|RHBG|PRPF8|PRPF8	925	+	3.3730776	1.1258177	-1.0	-1.0
chr1	156382767	156382869	ENSG00000132677.12|RHBG|PRPF8|PRPF8	905	+	2.3266797	1.0222641	-1.0	-1.0
chr1	156381159	156381304	ENSG00000132677.12|RHBG|PRPF8|PRPF8	922	+	2.8182068	1.1092005	-1.0	-1.0
chr1	156378219	156378394	ENSG00000132677.12|RHBG|PRPF8|PRPF8	914	+	2.4719605	1.0659254	-1.0	-1.0
chr1	156378399	156378499	ENSG00000132677.12|RHBG|PRPF8|PRPF8	904	+	2.1249976	1.0159373	-1.0	-1.0
chr1	156382112	156382307	ENSG00000132677.12|RHBG|PRPF8|PRPF8	947	+	3.1415398	1.2765281	-1.0	-1.0
chr1	156369326	156369431	ENSG00000132677.12|RHBG|PRPF8|PRPF8	953	+	4.390755	1.3257518	-1.0	-1.0
chr1	156374631	156374729	ENSG00000132677.12|RHBG|PRPF8|PRPF8	906	+	2.5445237	1.0283529	-1.0	-1.0
chr1	156562586	156562665	ENSG00000183856.10|IQGAP3|PRPF8|PRPF8	906	-	6.4024696	1.0267102	-1.0	-1.0
chr1	156548072	156548182	ENSG00000183856.10|IQGAP3|PRPF8|PRPF8	959	-	7.0237465	1.3854693	-1.0	-1.0
chr1	156537115	156537225	ENSG00000183856.10|IQGAP3|PRPF8|PRPF8	906	-	6.004032	1.0265851	-1.0	-1.0
chr1	156528915	156529030	ENSG00000183856.10|IQGAP3|PRPF8|PRPF8	907	-	6.0244293	1.0300468	-1.0	-1.0
chr1	156591996	156592100	ENSG00000163382.11|NAXE|PRPF8|PRPF8	905	+	5.961919	1.0200808	-1.0	-1.0
chr1	156592586	156592686	ENSG00000163382.11|NAXE|PRPF8|PRPF8	900	+	4.1204123	1.0015731	-1.0	-1.0
chr1	156595806	156595916	ENSG00000160818.16|GPATCH4|PRPF8|PRPF8	902	-	5.9468226	1.0066237	-1.0	-1.0
chr1	156597951	156598131	ENSG00000160818.16|GPATCH4|PRPF8|PRPF8	917	-	4.410304	1.0812871	-1.0	-1.0
chr1	156601408	156601496	ENSG00000160818.16|GPATCH4|PRPF8|PRPF8	958	-	4.236228	1.3807669	-1.0	-1.0
chr1	156595981	156596176	ENSG00000160818.16|GPATCH4|PRPF8|PRPF8	926	-	3.6443896	1.1279932	-1.0	-1.0
chr1	156598966	156599076	ENSG00000160818.16|GPATCH4|PRPF8|PRPF8	935	-	6.5678844	1.1841754	-1.0	-1.0
chr1	156673453	156673527	ENSG00000132688.10|NES|PRPF8|PRPF8	985	-	8.268955	1.8153572	-1.0	-1.0
chr1	156675215	156675330	ENSG00000132688.10|NES|PRPF8|PRPF8	958	-	4.3376026	1.3784419	-1.0	-1.0
chr1	156724052	156724252	ENSG00000143319.16|ISG20L2|PRPF8|PRPF8	956	-	5.833772	1.3586274	-1.0	-1.0
chr1	156726807	156726905	ENSG00000143319.16|ISG20L2|PRPF8|PRPF8	903	-	5.933007	1.0112737	-1.0	-1.0
chr1	156744162	156744272	ENSG00000143321.18|HDGF|PRPF8|PRPF8	940	-	3.5958092	1.2194852	-1.0	-1.0
chr1	156744348	156744478	ENSG00000143321.18|HDGF|PRPF8|PRPF8	935	-	3.894387	1.1884662	-1.0	-1.0
chr1	156743551	156743756	ENSG00000143321.18|HDGF|PRPF8|PRPF8	969	-	4.4593925	1.5110959	-1.0	-1.0
chr1	156744063	156744162	ENSG00000143321.18|HDGF|PRPF8|PRPF8	936	-	4.511145	1.1924348	-1.0	-1.0
chr1	156751246	156751342	ENSG00000143321.18|HDGF|PRPF8|PRPF8	906	-	6.1281962	1.028888	-1.0	-1.0
chr1	156745007	156745327	ENSG00000143321.18|HDGF|PRPF8|PRPF8	926	-	3.9028912	1.1314352	-1.0	-1.0
chr1	156787072	156787174	ENSG00000143294.14|PRCC|PRPF8|PRPF8	905	+	3.4973335	1.0222235	-1.0	-1.0
chr1	156946661	156946761	ENSG00000132694.18|ARHGEF11|PRPF8|PRPF8	953	-	4.4198713	1.3284038	-1.0	-1.0
chr1	156947670	156947768	ENSG00000132694.18|ARHGEF11|PRPF8|PRPF8	908	-	6.3953104	1.038424	-1.0	-1.0
chr1	156967955	156968070	ENSG00000132694.18|ARHGEF11|PRPF8|PRPF8	907	-	5.980559	1.0314038	-1.0	-1.0
chr1	156942584	156942684	ENSG00000132694.18|ARHGEF11|PRPF8|PRPF8	906	-	5.937795	1.028888	-1.0	-1.0
chr1	156940107	156940232	ENSG00000132694.18|ARHGEF11|PRPF8|PRPF8	905	-	6.098544	1.024146	-1.0	-1.0
chr1	156947768	156947868	ENSG00000132694.18|ARHGEF11|PRPF8|PRPF8	923	-	3.7646205	1.1159736	-1.0	-1.0
chr1	156945952	156946067	ENSG00000132694.18|ARHGEF11|PRPF8|PRPF8	900	-	3.3301566	1.0017989	-1.0	-1.0
chr1	156943934	156944034	ENSG00000132694.18|ARHGEF11|PRPF8|PRPF8	906	-	6.271504	1.028888	-1.0	-1.0
chr1	156969281	156969358	ENSG00000132694.18|ARHGEF11|PRPF8|PRPF8	906	-	6.271504	1.028888	-1.0	-1.0
chr1	156939082	156939182	ENSG00000132694.18|ARHGEF11|PRPF8|PRPF8	906	-	5.9430985	1.0269933	-1.0	-1.0
chr1	156948011	156948180	ENSG00000132694.18|ARHGEF11|PRPF8|PRPF8	908	-	6.1842723	1.0344287	-1.0	-1.0
chr1	156947303	156947403	ENSG00000132694.18|ARHGEF11|PRPF8|PRPF8	906	-	2.9574742	1.028888	-1.0	-1.0
chr1	156976982	156977054	ENSG00000132694.18|ARHGEF11|PRPF8|PRPF8	982	-	7.893406	1.755897	-1.0	-1.0
chr1	160094771	160094868	ENSG00000162729.13|IGSF8|PRPF8|PRPF8	912	-	6.4279428	1.0573188	-1.0	-1.0
chr1	160093113	160093308	ENSG00000162729.13|IGSF8|PRPF8|PRPF8	910	-	2.9353397	1.0456305	-1.0	-1.0
chr1	160220368	160220563	ENSG00000258465.6|AL139011.2|PRPF8|PRPF8	928	-	3.5666766	1.1407602	-1.0	-1.0
chr1	160222518	160222650	ENSG00000258465.6|AL139011.2|PRPF8|PRPF8	939	-	3.974624	1.2180927	-1.0	-1.0
chr1	160225061	160225119	ENSG00000258465.6|AL139011.2|PRPF8|PRPF8	921	-	3.109376	1.0997128	-1.0	-1.0
chr1	160239636	160239791	ENSG00000132716.18|DCAF8|PRPF8|PRPF8	906	-	2.83059	1.0252786	-1.0	-1.0
chr1	160225061	160225119	ENSG00000132716.18|DCAF8|PRPF8|PRPF8	920	-	3.109376	1.0970829	-1.0	-1.0
chr1	160220458	160220563	ENSG00000132716.18|DCAF8|PRPF8|PRPF8	907	-	2.9783883	1.029326	-1.0	-1.0
chr1	160222515	160222645	ENSG00000132716.18|DCAF8|PRPF8|PRPF8	933	-	3.860539	1.173179	-1.0	-1.0
chr1	160282338	160282518	ENSG00000162735.18|PEX19|PRPF8|PRPF8	908	-	6.213829	1.0350183	-1.0	-1.0
chr1	160339816	160339982	ENSG00000122218.14|COPA|PRPF8|PRPF8	976	-	4.852212	1.6255493	-1.0	-1.0
chr1	160294613	160294767	ENSG00000122218.14|COPA|PRPF8|PRPF8	922	-	4.072419	1.1069316	-1.0	-1.0
chr1	160332447	160332552	ENSG00000122218.14|COPA|PRPF8|PRPF8	974	-	4.321804	1.5775813	-1.0	-1.0
chr1	160292198	160292298	ENSG00000122218.14|COPA|PRPF8|PRPF8	904	-	6.100021	1.0168908	-1.0	-1.0
chr1	160323430	160323530	ENSG00000122218.14|COPA|PRPF8|PRPF8	904	-	3.3701625	1.0159373	-1.0	-1.0
chr1	160325547	160325647	ENSG00000122218.14|COPA|PRPF8|PRPF8	904	-	3.3353531	1.0165248	-1.0	-1.0
chr1	160306249	160306353	ENSG00000122218.14|COPA|PRPF8|PRPF8	911	-	6.3620844	1.0492032	-1.0	-1.0
chr1	160311867	160311967	ENSG00000122218.14|COPA|PRPF8|PRPF8	925	-	3.8804603	1.1259197	-1.0	-1.0
chr1	160294767	160294857	ENSG00000122218.14|COPA|PRPF8|PRPF8	939	-	3.5014684	1.2111894	-1.0	-1.0
chr1	160333506	160333679	ENSG00000122218.14|COPA|PRPF8|PRPF8	909	-	3.0348916	1.0387692	-1.0	-1.0
chr1	160308994	160309176	ENSG00000122218.14|COPA|PRPF8|PRPF8	955	-	3.9577084	1.3457023	-1.0	-1.0
chr1	160294857	160294982	ENSG00000122218.14|COPA|PRPF8|PRPF8	934	-	5.646755	1.1791822	-1.0	-1.0
chr1	160356347	160356447	ENSG00000162736.15|NCSTN|PRPF8|PRPF8	907	+	5.982623	1.030495	-1.0	-1.0
chr1	160343481	160343581	ENSG00000162736.15|NCSTN|PRPF8|PRPF8	908	+	6.3854237	1.0379045	-1.0	-1.0
chr1	160351805	160351905	ENSG00000162736.15|NCSTN|PRPF8|PRPF8	941	+	4.4588113	1.22895	-1.0	-1.0
chr1	160343376	160343476	ENSG00000162736.15|NCSTN|PRPF8|PRPF8	908	+	2.8923182	1.0369992	-1.0	-1.0
chr1	160999533	160999639	ENSG00000158769.17|F11R|PRPF8|PRPF8	955	-	6.6982317	1.3502542	-1.0	-1.0
chr1	161001219	161001349	ENSG00000158769.17|F11R|PRPF8|PRPF8	905	-	5.9763746	1.02394	-1.0	-1.0
chr1	160999533	160999639	ENSG00000270149.5|AL591806.3|PRPF8|PRPF8	955	-	6.6982317	1.3502656	-1.0	-1.0
chr1	161132390	161132476	ENSG00000158796.16|DEDD|PRPF8|PRPF8	906	-	4.1778636	1.028888	-1.0	-1.0
chr1	161157616	161157756	ENSG00000143222.11|UFC1|PRPF8|PRPF8	903	+	5.9658923	1.0132653	-1.0	-1.0
chr1	161162629	161162726	ENSG00000143258.15|USP21|PRPF8|PRPF8	906	+	5.977629	1.028888	-1.0	-1.0
chr1	161163952	161164077	ENSG00000143258.15|USP21|PRPF8|PRPF8	905	+	6.1168313	1.02334	-1.0	-1.0
chr1	161163439	161163549	ENSG00000143258.15|USP21|PRPF8|PRPF8	908	+	6.329143	1.0385633	-1.0	-1.0
chr1	161162279	161162390	ENSG00000143258.15|USP21|PRPF8|PRPF8	947	+	3.524774	1.2778455	-1.0	-1.0
chr1	161161982	161162087	ENSG00000143258.15|USP21|PRPF8|PRPF8	903	+	6.325808	1.0113094	-1.0	-1.0
chr1	161169612	161169802	ENSG00000143224.17|PPOX|PRPF8|PRPF8	907	+	3.4005957	1.0324522	-1.0	-1.0
chr1	161167109	161167389	ENSG00000143224.17|PPOX|PRPF8|PRPF8	919	+	5.3909273	1.0925508	-1.0	-1.0
chr1	161177257	161177382	ENSG00000158850.14|B4GALT3|PRPF8|PRPF8	906	-	5.9519877	1.028162	-1.0	-1.0
chr1	161209931	161210031	ENSG00000158864.12|NDUFS2|PRPF8|PRPF8	913	+	6.500246	1.0587206	-1.0	-1.0
chr1	161213818	161214048	ENSG00000158864.12|NDUFS2|PRPF8|PRPF8	962	+	5.875703	1.4219519	-1.0	-1.0
chr1	161210285	161210480	ENSG00000158864.12|NDUFS2|PRPF8|PRPF8	954	+	4.6379056	1.3327076	-1.0	-1.0
chr1	161203461	161203611	ENSG00000158864.12|NDUFS2|PRPF8|PRPF8	907	+	5.9885163	1.0320549	-1.0	-1.0
chr1	161223192	161223612	ENSG00000158874.11|APOA2|PRPF8|PRPF8	961	-	3.1230736	1.4052612	-1.0	-1.0
chr1	161226887	161226955	ENSG00000158882.14|TOMM40L|PRPF8|PRPF8	958	+	4.4764476	1.381374	-1.0	-1.0
chr1	161227635	161227737	ENSG00000158882.14|TOMM40L|PRPF8|PRPF8	969	+	6.9433937	1.5101411	-1.0	-1.0
chr1	161226176	161226301	ENSG00000158882.14|TOMM40L|PRPF8|PRPF8	904	+	3.6065774	1.0171452	-1.0	-1.0
chr1	161228200	161228480	ENSG00000158882.14|TOMM40L|PRPF8|PRPF8	951	+	4.6796956	1.3111413	-1.0	-1.0
chr1	161309838	161309943	ENSG00000158887.15|MPZ|PRPF8|PRPF8	932	-	3.5811222	1.169288	-1.0	-1.0
chr1	161314326	161314521	ENSG00000143252.14|SDHC|PRPF8|PRPF8	967	+	5.7315516	1.4756191	-1.0	-1.0
chr1	161750042	161750145	ENSG00000081721.11|DUSP12|PRPF8|PRPF8	919	+	5.33431	1.0915139	-1.0	-1.0
chr1	161783989	161784096	ENSG00000118217.5|ATF6|PRPF8|PRPF8	915	+	3.9407628	1.0724071	-1.0	-1.0
chr1	162355256	162355353	ENSG00000198929.12|NOS1AP|PRPF8|PRPF8	906	+	4.197533	1.028888	-1.0	-1.0
chr1	162367176	162367286	ENSG00000198929.12|NOS1AP|PRPF8|PRPF8	906	+	3.5198743	1.025	-1.0	-1.0
chr1	162300632	162300706	ENSG00000198929.12|NOS1AP|PRPF8|PRPF8	908	+	6.3953104	1.03845	-1.0	-1.0
chr1	162579497	162579603	ENSG00000117143.13|UAP1|PRPF8|PRPF8	909	+	4.4059186	1.038776	-1.0	-1.0
chr1	162566236	162566348	ENSG00000117143.13|UAP1|PRPF8|PRPF8	907	+	4.2295446	1.0304456	-1.0	-1.0
chr1	162796584	162796677	ENSG00000132196.13|HSD17B7|PRPF8|PRPF8	929	+	4.204072	1.1479911	-1.0	-1.0
chr1	162797816	162797986	ENSG00000132196.13|HSD17B7|PRPF8|PRPF8	906	+	6.3362846	1.0288737	-1.0	-1.0
chr1	162803432	162803535	ENSG00000132196.13|HSD17B7|PRPF8|PRPF8	907	+	6.178749	1.0304263	-1.0	-1.0
chr1	163319107	163319291	ENSG00000232995.7|RGS5|PRPF8|PRPF8	956	-	6.7215137	1.3582155	-1.0	-1.0
chr1	163319181	163319286	ENSG00000143248.12|RGS5|PRPF8|PRPF8	936	-	6.479791	1.195473	-1.0	-1.0
chr1	163328845	163328907	ENSG00000143228.12|NUF2|PRPF8|PRPF8	942	+	6.6171865	1.2387354	-1.0	-1.0
chr1	165631185	165631293	ENSG00000143198.12|MGST3|PRPF8|PRPF8	957	+	6.7790427	1.3651911	-1.0	-1.0
chr1	165682909	165683079	ENSG00000143149.12|ALDH9A1|PRPF8|PRPF8	902	-	6.0985303	1.0066237	-1.0	-1.0
chr1	165752101	165752169	ENSG00000143183.16|TMCO1|PRPF8|PRPF8	946	-	6.688429	1.2703344	-1.0	-1.0
chr1	165891225	165891322	ENSG00000143179.14|UCK2|PRPF8|PRPF8	961	+	4.6986237	1.4056859	-1.0	-1.0
chr1	165891322	165891432	ENSG00000143179.14|UCK2|PRPF8|PRPF8	929	+	6.3026714	1.1475967	-1.0	-1.0
chr1	165905920	165905969	ENSG00000143179.14|UCK2|PRPF8|PRPF8	935	+	3.846973	1.1842446	-1.0	-1.0
chr1	165896234	165896332	ENSG00000143179.14|UCK2|PRPF8|PRPF8	904	+	3.3950505	1.0170528	-1.0	-1.0
chr1	166846641	166846738	ENSG00000143157.11|POGK|PRPF8|PRPF8	906	+	6.235307	1.028888	-1.0	-1.0
chr1	166875644	166875799	ENSG00000152382.5|TADA1|PRPF8|PRPF8	907	-	6.1669087	1.0331608	-1.0	-1.0
chr1	166858118	166858218	ENSG00000152382.5|TADA1|PRPF8|PRPF8	902	-	6.136457	1.0066237	-1.0	-1.0
chr1	166863823	166863921	ENSG00000152382.5|TADA1|PRPF8|PRPF8	950	-	6.5723414	1.299556	-1.0	-1.0
chr1	167401455	167401556	ENSG00000143190.21|POU2F1|PRPF8|PRPF8	927	+	4.4480414	1.1350665	-1.0	-1.0
chr1	167413025	167413114	ENSG00000143190.21|POU2F1|PRPF8|PRPF8	952	+	4.90818	1.3198819	-1.0	-1.0
chr1	167765647	167765847	ENSG00000197965.11|MPZL1|PRPF8|PRPF8	965	+	5.2812243	1.4553994	-1.0	-1.0
chr1	167919978	167920078	ENSG00000143158.10|MPC2|PRPF8|PRPF8	906	-	3.404462	1.028888	-1.0	-1.0
chr1	167935732	167935832	ENSG00000143158.10|MPC2|PRPF8|PRPF8	904	-	6.3149004	1.0183574	-1.0	-1.0
chr1	167991223	167991339	ENSG00000143164.15|DCAF6|PRPF8|PRPF8	905	+	4.246012	1.0219772	-1.0	-1.0
chr1	168004697	168004793	ENSG00000143164.15|DCAF6|PRPF8|PRPF8	904	+	4.1493917	1.0168394	-1.0	-1.0
chr1	168045119	168045227	ENSG00000143164.15|DCAF6|PRPF8|PRPF8	906	+	6.125594	1.028888	-1.0	-1.0
chr1	167937008	167937108	ENSG00000143164.15|DCAF6|PRPF8|PRPF8	906	+	6.15168	1.028888	-1.0	-1.0
chr1	169124933	169125033	ENSG00000143153.12|ATP1B1|PRPF8|PRPF8	904	+	2.8004105	1.0159373	-1.0	-1.0
chr1	169106812	169106926	ENSG00000143153.12|ATP1B1|PRPF8|PRPF8	934	+	3.0949464	1.1837056	-1.0	-1.0
chr1	169106926	169107096	ENSG00000143153.12|ATP1B1|PRPF8|PRPF8	914	+	2.8951128	1.0633374	-1.0	-1.0
chr1	169485562	169485662	ENSG00000117479.12|SLC19A2|PRPF8|PRPF8	947	-	3.6180148	1.2754589	-1.0	-1.0
chr1	169518300	169518411	ENSG00000198734.10|F5|PRPF8|PRPF8	944	-	4.584672	1.2485945	-1.0	-1.0
chr1	169586228	169586328	ENSG00000198734.10|F5|PRPF8|PRPF8	902	-	2.6108165	1.0094556	-1.0	-1.0
chr1	169529612	169529722	ENSG00000198734.10|F5|PRPF8|PRPF8	974	-	7.357557	1.5858251	-1.0	-1.0
chr1	169523196	169523306	ENSG00000198734.10|F5|PRPF8|PRPF8	917	-	2.9624734	1.0815611	-1.0	-1.0
chr1	169546592	169546702	ENSG00000198734.10|F5|PRPF8|PRPF8	922	-	5.699525	1.1070251	-1.0	-1.0
chr1	169549692	169549800	ENSG00000198734.10|F5|PRPF8|PRPF8	951	-	6.6969595	1.3083311	-1.0	-1.0
chr1	169524836	169524908	ENSG00000198734.10|F5|PRPF8|PRPF8	970	-	4.8138056	1.5158675	-1.0	-1.0
chr1	169524739	169524836	ENSG00000198734.10|F5|PRPF8|PRPF8	929	-	4.4247866	1.1461633	-1.0	-1.0
chr1	169851831	169851931	ENSG00000000460.16|C1orf112|PRPF8|PRPF8	908	+	6.327915	1.0379045	-1.0	-1.0
chr1	171523425	171523522	ENSG00000117523.15|PRRC2C|PRPF8|PRPF8	903	+	6.1243076	1.0112737	-1.0	-1.0
chr1	171587647	171587751	ENSG00000117523.15|PRRC2C|PRPF8|PRPF8	971	+	5.2958145	1.5389235	-1.0	-1.0
chr1	171571319	171571421	ENSG00000117523.15|PRRC2C|PRPF8|PRPF8	968	+	6.0884542	1.4914865	-1.0	-1.0
chr1	171485630	171485730	ENSG00000117523.15|PRRC2C|PRPF8|PRPF8	952	+	4.040262	1.3205	-1.0	-1.0
chr1	171517705	171517814	ENSG00000117523.15|PRRC2C|PRPF8|PRPF8	907	+	6.1147714	1.0304238	-1.0	-1.0
chr1	171584080	171584187	ENSG00000117523.15|PRRC2C|PRPF8|PRPF8	954	+	4.313785	1.3419873	-1.0	-1.0
chr1	171790521	171790686	ENSG00000010165.19|METTL13|PRPF8|PRPF8	906	+	5.977629	1.028888	-1.0	-1.0
chr1	171782023	171782120	ENSG00000010165.19|METTL13|PRPF8|PRPF8	902	+	6.136457	1.0066237	-1.0	-1.0
chr1	172443966	172444081	ENSG00000135845.9|PIGC|PRPF8|PRPF8	903	-	6.239663	1.0146732	-1.0	-1.0
chr1	172575517	172575623	ENSG00000094975.13|SUCO|PRPF8|PRPF8	956	+	5.1946206	1.3553507	-1.0	-1.0
chr1	173481373	173481588	ENSG00000117592.8|PRDX6|PRPF8|PRPF8	974	+	7.3095765	1.5856681	-1.0	-1.0
chr1	173485256	173485360	ENSG00000117592.8|PRDX6|PRPF8|PRPF8	906	+	4.18631	1.028868	-1.0	-1.0
chr1	173477395	173477492	ENSG00000117592.8|PRDX6|PRPF8|PRPF8	905	+	2.8598409	1.02043	-1.0	-1.0
chr1	173755922	173756038	ENSG00000076321.10|KLHL20|PRPF8|PRPF8	936	+	3.8234088	1.1927472	-1.0	-1.0
chr1	173807266	173807371	ENSG00000120334.15|CENPL|PRPF8|PRPF8	912	-	4.2690587	1.05509	-1.0	-1.0
chr1	173823863	173824023	ENSG00000120334.15|CENPL|PRPF8|PRPF8	906	-	6.1770935	1.0258515	-1.0	-1.0
chr1	173867835	173867959	ENSG00000234741.7|GAS5|PRPF8|PRPF8	945	-	3.3512378	1.2592652	-1.0	-1.0
chr1	173865547	173865647	ENSG00000234741.7|GAS5|PRPF8|PRPF8	903	-	6.1243076	1.0111474	-1.0	-1.0
chr1	173865099	173865547	ENSG00000234741.7|GAS5|PRPF8|PRPF8	962	-	4.3847814	1.4212706	-1.0	-1.0
chr1	173863984	173864169	ENSG00000234741.7|GAS5|PRPF8|PRPF8	924	-	3.228137	1.1213336	-1.0	-1.0
chr1	173866052	173866372	ENSG00000234741.7|GAS5|PRPF8|PRPF8	960	-	4.689265	1.4025812	-1.0	-1.0
chr1	173865817	173865997	ENSG00000234741.7|GAS5|PRPF8|PRPF8	964	-	4.035227	1.4444231	-1.0	-1.0
chr1	173866397	173866657	ENSG00000234741.7|GAS5|PRPF8|PRPF8	950	-	5.8838673	1.3049079	-1.0	-1.0
chr1	173864204	173864394	ENSG00000234741.7|GAS5|PRPF8|PRPF8	945	-	3.8470457	1.2610701	-1.0	-1.0
chr1	173864394	173864829	ENSG00000234741.7|GAS5|PRPF8|PRPF8	959	-	4.2940125	1.3862798	-1.0	-1.0
chr1	173866990	173867165	ENSG00000234741.7|GAS5|PRPF8|PRPF8	933	-	4.3543825	1.1742915	-1.0	-1.0
chr1	173982726	173982841	ENSG00000135870.11|RC3H1|PRPF8|PRPF8	980	-	7.7599607	1.7036895	-1.0	-1.0
chr1	173978487	173978597	ENSG00000135870.11|RC3H1|PRPF8|PRPF8	910	-	3.4410682	1.0436437	-1.0	-1.0
chr1	173947368	173947468	ENSG00000135870.11|RC3H1|PRPF8|PRPF8	902	-	6.136457	1.0066237	-1.0	-1.0
chr1	175004763	175004878	ENSG00000116161.17|CACYBP|PRPF8|PRPF8	904	+	6.2578144	1.019079	-1.0	-1.0
chr1	176081151	176081256	ENSG00000143207.19|RFWD2|PRPF8|PRPF8	928	-	4.541524	1.1426374	-1.0	-1.0
chr1	175989272	175989479	ENSG00000143207.19|RFWD2|PRPF8|PRPF8	965	-	4.816529	1.4546717	-1.0	-1.0
chr1	176184632	176184692	ENSG00000143207.19|RFWD2|PRPF8|PRPF8	960	-	5.2443657	1.3950028	-1.0	-1.0
chr1	177944558	177944666	ENSG00000120341.18|SEC16B|PRPF8|PRPF8	959	-	6.747531	1.3830658	-1.0	-1.0
chr1	177944560	177944665	ENSG00000254154.8|AL359075.2|PRPF8|PRPF8	971	-	7.015318	1.5381926	-1.0	-1.0
chr1	178037693	178037793	ENSG00000254154.8|AL359075.2|PRPF8|PRPF8	906	-	6.13996	1.028888	-1.0	-1.0
chr1	178037653	178037793	ENSG00000242193.10|AL359075.1|PRPF8|PRPF8	906	-	5.818961	1.028593	-1.0	-1.0
chr1	178542786	178542885	ENSG00000213057.5|C1orf220|PRPF8|PRPF8	904	+	3.3802207	1.0192579	-1.0	-1.0
chr1	178542788	178542983	ENSG00000240021.9|TEX35|PRPF8|PRPF8	945	+	4.265357	1.2588865	-1.0	-1.0
chr1	178878901	178879081	ENSG00000116191.17|RALGPS2|PRPF8|PRPF8	962	+	6.7949204	1.4208429	-1.0	-1.0
chr1	178725464	178725624	ENSG00000116191.17|RALGPS2|PRPF8|PRPF8	927	+	5.127532	1.1368073	-1.0	-1.0
chr1	179082387	179082487	ENSG00000186283.13|TOR3A|PRPF8|PRPF8	903	+	6.1121674	1.0150924	-1.0	-1.0
chr1	179085541	179085696	ENSG00000186283.13|TOR3A|PRPF8|PRPF8	905	+	6.366458	1.0211713	-1.0	-1.0
chr1	179131256	179131401	ENSG00000143322.19|ABL2|PRPF8|PRPF8	905	-	6.1652064	1.0206077	-1.0	-1.0
chr1	179133311	179133374	ENSG00000143322.19|ABL2|PRPF8|PRPF8	915	-	6.5275006	1.0689019	-1.0	-1.0
chr1	179120189	179120274	ENSG00000143322.19|ABL2|PRPF8|PRPF8	906	-	6.2128253	1.028888	-1.0	-1.0
chr1	179884691	179884769	ENSG00000143337.18|TOR1AIP1|PRPF8|PRPF8	968	+	7.1950006	1.4926409	-1.0	-1.0
chr1	179882896	179883061	ENSG00000143337.18|TOR1AIP1|PRPF8|PRPF8	922	+	5.040225	1.1101747	-1.0	-1.0
chr1	180003183	180003287	ENSG00000135837.15|CEP350|PRPF8|PRPF8	912	+	6.472115	1.0535324	-1.0	-1.0
chr1	180873822	180874012	ENSG00000143324.13|XPR1|PRPF8|PRPF8	981	+	8.1476	1.7322413	-1.0	-1.0
chr1	180758686	180758871	ENSG00000143324.13|XPR1|PRPF8|PRPF8	949	+	6.796048	1.2884083	-1.0	-1.0
chr1	180880170	180880297	ENSG00000143324.13|XPR1|PRPF8|PRPF8	973	+	7.2144046	1.5635067	-1.0	-1.0
chr1	181002605	181002700	ENSG00000135823.13|STX6|PRPF8|PRPF8	976	-	7.3458676	1.6251148	-1.0	-1.0
chr1	182388457	182388571	ENSG00000135821.17|GLUL|PRPF8|PRPF8	934	-	3.3834467	1.1808367	-1.0	-1.0
chr1	182386993	182387243	ENSG00000135821.17|GLUL|PRPF8|PRPF8	971	-	5.0131526	1.5414169	-1.0	-1.0
chr1	182391596	182391696	ENSG00000135821.17|GLUL|PRPF8|PRPF8	907	-	2.6520731	1.0336118	-1.0	-1.0
chr1	182385258	182385443	ENSG00000135821.17|GLUL|PRPF8|PRPF8	936	-	3.4016287	1.1936228	-1.0	-1.0
chr1	182386153	182386503	ENSG00000135821.17|GLUL|PRPF8|PRPF8	938	-	5.0947328	1.2094221	-1.0	-1.0
chr1	182881323	182881425	ENSG00000135829.16|DHX9|PRPF8|PRPF8	958	+	6.8198514	1.378401	-1.0	-1.0
chr1	182883539	182883635	ENSG00000135829.16|DHX9|PRPF8|PRPF8	904	+	6.2578144	1.0185187	-1.0	-1.0
chr1	182878067	182878173	ENSG00000135829.16|DHX9|PRPF8|PRPF8	930	+	4.443031	1.1535026	-1.0	-1.0
chr1	182860107	182860232	ENSG00000135829.16|DHX9|PRPF8|PRPF8	906	+	5.959978	1.028888	-1.0	-1.0
chr1	182858550	182858640	ENSG00000135829.16|DHX9|PRPF8|PRPF8	938	+	4.585746	1.2064888	-1.0	-1.0
chr1	182855601	182855713	ENSG00000135829.16|DHX9|PRPF8|PRPF8	915	+	3.6158636	1.0685959	-1.0	-1.0
chr1	182878173	182878273	ENSG00000135829.16|DHX9|PRPF8|PRPF8	906	+	6.000504	1.028888	-1.0	-1.0
chr1	182880496	182880608	ENSG00000135829.16|DHX9|PRPF8|PRPF8	967	+	5.5033097	1.4776843	-1.0	-1.0
chr1	182872381	182872493	ENSG00000135829.16|DHX9|PRPF8|PRPF8	928	+	4.4631248	1.1425354	-1.0	-1.0
chr1	182839616	182839716	ENSG00000135829.16|DHX9|PRPF8|PRPF8	904	+	3.3504102	1.0185502	-1.0	-1.0
chr1	182843308	182843434	ENSG00000135829.16|DHX9|PRPF8|PRPF8	972	+	7.129396	1.5552516	-1.0	-1.0
chr1	182879294	182879410	ENSG00000135829.16|DHX9|PRPF8|PRPF8	967	+	7.0589333	1.479933	-1.0	-1.0
chr1	183128698	183128808	ENSG00000135862.5|LAMC1|PRPF8|PRPF8	914	+	4.26126	1.0643339	-1.0	-1.0
chr1	183024134	183024234	ENSG00000135862.5|LAMC1|PRPF8|PRPF8	913	+	6.4279428	1.0581756	-1.0	-1.0
chr1	183103632	183103732	ENSG00000135862.5|LAMC1|PRPF8|PRPF8	903	+	3.332798	1.0113449	-1.0	-1.0
chr1	183472550	183472649	ENSG00000116698.21|SMG7|PRPF8|PRPF8	907	+	2.9634762	1.0330797	-1.0	-1.0
chr1	183546235	183546337	ENSG00000116698.21|SMG7|PRPF8|PRPF8	927	+	4.4251423	1.1360881	-1.0	-1.0
chr1	183538379	183538440	ENSG00000116698.21|SMG7|PRPF8|PRPF8	981	+	8.096764	1.7110494	-1.0	-1.0
chr1	183542395	183542502	ENSG00000116698.21|SMG7|PRPF8|PRPF8	901	+	4.139087	1.0061592	-1.0	-1.0
chr1	183537144	183537215	ENSG00000116698.21|SMG7|PRPF8|PRPF8	966	+	5.0499115	1.4746234	-1.0	-1.0
chr1	183632999	183633184	ENSG00000162704.15|ARPC5|PRPF8|PRPF8	927	-	3.8130167	1.1386809	-1.0	-1.0
chr1	183892076	183892161	ENSG00000143344.15|RGL1|PRPF8|PRPF8	970	+	7.207113	1.5212384	-1.0	-1.0
chr1	184054772	184054887	ENSG00000198860.11|TSEN15|PRPF8|PRPF8	908	+	6.2634754	1.03652	-1.0	-1.0
chr1	185099850	185099962	ENSG00000121481.10|RNF2|PRPF8|PRPF8	969	+	6.977182	1.5075619	-1.0	-1.0
chr1	185300971	185301081	ENSG00000116679.15|IVNS1ABP|PRPF8|PRPF8	915	-	4.259851	1.0688803	-1.0	-1.0
chr1	185307488	185307603	ENSG00000116679.15|IVNS1ABP|PRPF8|PRPF8	950	-	6.840164	1.3031355	-1.0	-1.0
chr1	185300341	185300541	ENSG00000116679.15|IVNS1ABP|PRPF8|PRPF8	933	-	6.500265	1.175989	-1.0	-1.0
chr1	185301391	185301546	ENSG00000116679.15|IVNS1ABP|PRPF8|PRPF8	962	-	7.139405	1.4171082	-1.0	-1.0
chr1	185305540	185305655	ENSG00000116679.15|IVNS1ABP|PRPF8|PRPF8	927	-	6.479643	1.1361254	-1.0	-1.0
chr1	185306395	185306600	ENSG00000116679.15|IVNS1ABP|PRPF8|PRPF8	968	-	6.012499	1.4885844	-1.0	-1.0
chr1	185299624	185299824	ENSG00000116679.15|IVNS1ABP|PRPF8|PRPF8	963	-	5.260602	1.4305668	-1.0	-1.0
chr1	185309382	185309487	ENSG00000116679.15|IVNS1ABP|PRPF8|PRPF8	904	-	6.3149004	1.0185502	-1.0	-1.0
chr1	186317481	186317581	ENSG00000047410.13|TPR|PRPF8|PRPF8	937	-	3.552108	1.2039388	-1.0	-1.0
chr1	186343241	186343451	ENSG00000047410.13|TPR|PRPF8|PRPF8	964	-	5.530283	1.442075	-1.0	-1.0
chr1	186357396	186357496	ENSG00000047410.13|TPR|PRPF8|PRPF8	910	-	2.8754768	1.0464749	-1.0	-1.0
chr1	186323685	186323790	ENSG00000047410.13|TPR|PRPF8|PRPF8	906	-	2.773708	1.028888	-1.0	-1.0
chr1	186361709	186361788	ENSG00000047410.13|TPR|PRPF8|PRPF8	906	-	6.15168	1.028888	-1.0	-1.0
chr1	186361621	186361709	ENSG00000047410.13|TPR|PRPF8|PRPF8	928	-	3.7829719	1.1412112	-1.0	-1.0
chr1	193029178	193029283	ENSG00000116750.13|UCHL5|PRPF8|PRPF8	940	-	4.807931	1.2253466	-1.0	-1.0
chr1	193059666	193059771	ENSG00000116747.12|TROVE2|PRPF8|PRPF8	939	+	6.6034193	1.211981	-1.0	-1.0
chr1	193101140	193101204	ENSG00000023572.8|GLRX2|PRPF8|PRPF8	907	-	5.9955325	1.0319644	-1.0	-1.0
chr1	193135390	193135453	ENSG00000134371.10|CDC73|PRPF8|PRPF8	905	+	3.6572664	1.0200249	-1.0	-1.0
chr1	197086802	197086907	ENSG00000066279.17|ASPM|PRPF8|PRPF8	949	-	6.6130085	1.2910725	-1.0	-1.0
chr1	197617658	197617758	ENSG00000213047.12|DENND1B|PRPF8|PRPF8	903	-	5.933007	1.0111377	-1.0	-1.0
chr1	200409945	200410045	ENSG00000162702.7|ZNF281|PRPF8|PRPF8	906	-	5.990831	1.028888	-1.0	-1.0
chr1	200663918	200664038	ENSG00000118197.13|DDX59|PRPF8|PRPF8	935	-	6.5178976	1.1880225	-1.0	-1.0
chr1	200899597	200899742	ENSG00000163362.10|INAVA|PRPF8|PRPF8	928	+	3.3162165	1.1433934	-1.0	-1.0
chr1	200899892	200900103	ENSG00000163362.10|INAVA|PRPF8|PRPF8	973	+	5.2326965	1.5651097	-1.0	-1.0
chr1	200901056	200901159	ENSG00000163362.10|INAVA|PRPF8|PRPF8	927	+	3.8357842	1.1337144	-1.0	-1.0
chr1	200900220	200900320	ENSG00000163362.10|INAVA|PRPF8|PRPF8	906	+	6.3822274	1.028888	-1.0	-1.0
chr1	201154332	201154437	ENSG00000116857.16|TMEM9|PRPF8|PRPF8	904	-	4.11456	1.0166361	-1.0	-1.0
chr1	201153912	201154047	ENSG00000116857.16|TMEM9|PRPF8|PRPF8	905	-	5.604888	1.0231397	-1.0	-1.0
chr1	201384791	201384835	ENSG00000159166.13|LAD1|PRPF8|PRPF8	961	-	5.0342298	1.4119382	-1.0	-1.0
chr1	201399268	201399368	ENSG00000159166.13|LAD1|PRPF8|PRPF8	903	-	2.9248319	1.0116616	-1.0	-1.0
chr1	201385700	201385800	ENSG00000159166.13|LAD1|PRPF8|PRPF8	938	-	4.587823	1.2099006	-1.0	-1.0
chr1	201496098	201496288	ENSG00000159176.13|CSRP1|PRPF8|PRPF8	954	-	5.479852	1.3406353	-1.0	-1.0
chr1	201848497	201848594	ENSG00000198700.9|IPO9|PRPF8|PRPF8	903	+	4.255123	1.0128365	-1.0	-1.0
chr1	201872862	201872961	ENSG00000198700.9|IPO9|PRPF8|PRPF8	920	+	3.6398811	1.0985622	-1.0	-1.0
chr1	201870757	201870858	ENSG00000198700.9|IPO9|PRPF8|PRPF8	928	+	3.342607	1.1454217	-1.0	-1.0
chr1	201870587	201870712	ENSG00000198700.9|IPO9|PRPF8|PRPF8	907	+	6.044423	1.0301986	-1.0	-1.0
chr1	201874259	201874372	ENSG00000198700.9|IPO9|PRPF8|PRPF8	927	+	3.254811	1.1363146	-1.0	-1.0
chr1	201870858	201870958	ENSG00000198700.9|IPO9|PRPF8|PRPF8	979	+	7.615846	1.6685764	-1.0	-1.0
chr1	201866862	201866959	ENSG00000198700.9|IPO9|PRPF8|PRPF8	906	+	6.235307	1.028888	-1.0	-1.0
chr1	201858874	201858989	ENSG00000198700.9|IPO9|PRPF8|PRPF8	960	+	6.945378	1.4032848	-1.0	-1.0
chr1	201829275	201829372	ENSG00000198700.9|IPO9|PRPF8|PRPF8	906	+	6.178898	1.028888	-1.0	-1.0
chr1	201957510	201957645	ENSG00000134375.10|TIMM17A|PRPF8|PRPF8	924	+	4.395225	1.1164219	-1.0	-1.0
chr1	201957280	201957380	ENSG00000134375.10|TIMM17A|PRPF8|PRPF8	906	+	6.235307	1.028888	-1.0	-1.0
chr1	201988943	201989043	ENSG00000176393.10|RNPEP|PRPF8|PRPF8	904	+	3.3950505	1.0168908	-1.0	-1.0
chr1	202012086	202012276	ENSG00000163435.15|ELF3|PRPF8|PRPF8	911	+	6.378692	1.0521784	-1.0	-1.0
chr1	202011199	202011334	ENSG00000163435.15|ELF3|PRPF8|PRPF8	907	+	5.044805	1.0307337	-1.0	-1.0
chr1	202012084	202012274	ENSG00000249007.1|AL691482.3|PRPF8|PRPF8	911	+	6.367838	1.0524886	-1.0	-1.0
chr1	202752904	202753014	ENSG00000117139.16|KDM5B|PRPF8|PRPF8	940	-	6.5785503	1.2245996	-1.0	-1.0
chr1	202773117	202773217	ENSG00000117139.16|KDM5B|PRPF8|PRPF8	904	-	4.158053	1.0159373	-1.0	-1.0
chr1	202758390	202758495	ENSG00000117139.16|KDM5B|PRPF8|PRPF8	922	-	3.9564734	1.1104696	-1.0	-1.0
chr1	202808101	202808201	ENSG00000117139.16|KDM5B|PRPF8|PRPF8	908	-	6.375489	1.0375645	-1.0	-1.0
chr1	202858784	202858881	ENSG00000214796.8|AC098934.1|PRPF8|PRPF8	906	-	5.937795	1.028888	-1.0	-1.0
chr1	202858881	202858986	ENSG00000214796.8|AC098934.1|PRPF8|PRPF8	916	-	3.5416057	1.0769942	-1.0	-1.0
chr1	202918170	202918275	ENSG00000117153.15|KLHL12|PRPF8|PRPF8	907	-	6.338238	1.0333962	-1.0	-1.0
chr1	202948303	202948403	ENSG00000159346.12|ADIPOR1|PRPF8|PRPF8	906	-	6.004032	1.0263114	-1.0	-1.0
chr1	203007515	203007850	ENSG00000163444.11|TMEM183A|PRPF8|PRPF8	937	+	4.5773053	1.1992213	-1.0	-1.0
chr1	203305650	203305748	ENSG00000159388.5|BTG2|PRPF8|PRPF8	926	+	3.846544	1.1304985	-1.0	-1.0
chr1	203305748	203305848	ENSG00000159388.5|BTG2|PRPF8|PRPF8	901	+	4.111506	1.003952	-1.0	-1.0
chr1	203849915	203850026	ENSG00000257315.2|ZBED6|PRPF8|PRPF8	946	+	4.75312	1.2716123	-1.0	-1.0
chr1	203795713	203795838	ENSG00000257315.2|ZBED6|PRPF8|PRPF8	909	+	2.9913735	1.043122	-1.0	-1.0
chr1	203818569	203818684	ENSG00000257315.2|ZBED6|PRPF8|PRPF8	951	+	4.520672	1.3054762	-1.0	-1.0
chr1	203849915	203850026	ENSG00000058673.16|ZC3H11A|PRPF8|PRPF8	946	+	4.75312	1.2708642	-1.0	-1.0
chr1	203818569	203818684	ENSG00000058673.16|ZC3H11A|PRPF8|PRPF8	951	+	4.520672	1.3053987	-1.0	-1.0
chr1	203861677	203861782	ENSG00000182004.12|SNRPE|PRPF8|PRPF8	901	+	3.0735984	1.0042474	-1.0	-1.0
chr1	203863624	203863725	ENSG00000182004.12|SNRPE|PRPF8|PRPF8	965	+	5.1963997	1.4520863	-1.0	-1.0
chr1	204122726	204122921	ENSG00000143842.14|SOX13|PRPF8|PRPF8	936	+	5.1381335	1.1964904	-1.0	-1.0
chr1	204114518	204114605	ENSG00000143842.14|SOX13|PRPF8|PRPF8	906	+	6.224072	1.028888	-1.0	-1.0
chr1	204117121	204117190	ENSG00000143842.14|SOX13|PRPF8|PRPF8	974	+	5.4583387	1.5899934	-1.0	-1.0
chr1	204117612	204117802	ENSG00000143842.14|SOX13|PRPF8|PRPF8	934	+	5.081672	1.1791896	-1.0	-1.0
chr1	204122296	204122496	ENSG00000143842.14|SOX13|PRPF8|PRPF8	943	+	3.8335457	1.2453052	-1.0	-1.0
chr1	204123705	204123804	ENSG00000143842.14|SOX13|PRPF8|PRPF8	928	+	3.2013505	1.1430473	-1.0	-1.0
chr1	204149702	204149802	ENSG00000143845.14|ETNK2|PRPF8|PRPF8	905	-	3.5044003	1.0200253	-1.0	-1.0
chr1	204140034	204140118	ENSG00000143845.14|ETNK2|PRPF8|PRPF8	910	-	6.506363	1.0448165	-1.0	-1.0
chr1	204228628	204228727	ENSG00000143850.13|PLEKHA6|PRPF8|PRPF8	936	-	4.4190183	1.1945359	-1.0	-1.0
chr1	204273625	204273735	ENSG00000143850.13|PLEKHA6|PRPF8|PRPF8	951	-	3.7531009	1.307568	-1.0	-1.0
chr1	204264941	204265041	ENSG00000143850.13|PLEKHA6|PRPF8|PRPF8	940	-	3.6766484	1.2252648	-1.0	-1.0
chr1	204228727	204228832	ENSG00000143850.13|PLEKHA6|PRPF8|PRPF8	969	-	7.0964108	1.5026685	-1.0	-1.0
chr1	204241374	204241479	ENSG00000143850.13|PLEKHA6|PRPF8|PRPF8	960	-	6.8236523	1.402259	-1.0	-1.0
chr1	204264830	204264941	ENSG00000143850.13|PLEKHA6|PRPF8|PRPF8	906	-	5.203104	1.0250936	-1.0	-1.0
chr1	204532190	204532345	ENSG00000198625.12|MDM4|PRPF8|PRPF8	979	+	6.7511454	1.6679095	-1.0	-1.0
chr1	205099910	205100025	ENSG00000117222.13|RBBP5|PRPF8|PRPF8	934	-	6.5059304	1.1799023	-1.0	-1.0
chr1	205121854	205121959	ENSG00000117222.13|RBBP5|PRPF8|PRPF8	959	-	6.827695	1.3922071	-1.0	-1.0
chr1	205097325	205097395	ENSG00000117222.13|RBBP5|PRPF8|PRPF8	906	-	6.1443887	1.028888	-1.0	-1.0
chr1	205161257	205161362	ENSG00000133059.16|DSTYK|PRPF8|PRPF8	902	-	6.360813	1.0080397	-1.0	-1.0
chr1	205169162	205169262	ENSG00000133059.16|DSTYK|PRPF8|PRPF8	905	-	4.2974024	1.0224241	-1.0	-1.0
chr1	205528998	205529203	ENSG00000117266.15|CDK18|PRPF8|PRPF8	957	+	6.7702184	1.3715544	-1.0	-1.0
chr1	205529343	205529653	ENSG00000117266.15|CDK18|PRPF8|PRPF8	924	+	3.3911605	1.1198971	-1.0	-1.0
chr1	205526732	205526987	ENSG00000117266.15|CDK18|PRPF8|PRPF8	962	+	4.8548098	1.4155178	-1.0	-1.0
chr1	205523273	205523388	ENSG00000117266.15|CDK18|PRPF8|PRPF8	905	+	3.8289404	1.0241276	-1.0	-1.0
chr1	205623675	205623780	ENSG00000158711.13|ELK4|PRPF8|PRPF8	954	-	4.741992	1.3332353	-1.0	-1.0
chr1	205618956	205619073	ENSG00000158711.13|ELK4|PRPF8|PRPF8	957	-	4.2515903	1.3678268	-1.0	-1.0
chr1	205616427	205616587	ENSG00000158711.13|ELK4|PRPF8|PRPF8	920	-	6.3497586	1.0953962	-1.0	-1.0
chr1	205729571	205729621	ENSG00000069275.12|NUCKS1|PRPF8|PRPF8	919	-	4.8128576	1.0925779	-1.0	-1.0
chr1	206446194	206446294	ENSG00000266028.7|SRGAP2|PRPF8|PRPF8	901	+	3.549742	1.0040078	-1.0	-1.0
chr1	206415888	206415973	ENSG00000266028.7|SRGAP2|PRPF8|PRPF8	975	+	4.827611	1.602496	-1.0	-1.0
chr1	206419400	206419500	ENSG00000266028.7|SRGAP2|PRPF8|PRPF8	906	+	3.3752131	1.0267102	-1.0	-1.0
chr1	206421249	206421274	ENSG00000266028.7|SRGAP2|PRPF8|PRPF8	908	+	6.2388434	1.0378102	-1.0	-1.0
chr1	206453380	206453480	ENSG00000266028.7|SRGAP2|PRPF8|PRPF8	906	+	4.268095	1.028888	-1.0	-1.0
chr1	206450385	206450465	ENSG00000266028.7|SRGAP2|PRPF8|PRPF8	934	+	3.4752512	1.1782357	-1.0	-1.0
chr1	206450465	206450565	ENSG00000266028.7|SRGAP2|PRPF8|PRPF8	906	+	6.24655	1.0267102	-1.0	-1.0
chr1	206421130	206421249	ENSG00000266028.7|SRGAP2|PRPF8|PRPF8	908	+	6.144134	1.0343227	-1.0	-1.0
chr1	206453283	206453380	ENSG00000266028.7|SRGAP2|PRPF8|PRPF8	913	+	3.2341223	1.0614597	-1.0	-1.0
chr1	206419372	206419400	ENSG00000266028.7|SRGAP2|PRPF8|PRPF8	950	+	3.944423	1.2996458	-1.0	-1.0
chr1	206476265	206476362	ENSG00000263528.7|IKBKE|PRPF8|PRPF8	902	+	6.136457	1.0066237	-1.0	-1.0
chr1	206477763	206477948	ENSG00000263528.7|IKBKE|PRPF8|PRPF8	956	+	6.5905776	1.3548957	-1.0	-1.0
chr1	206602242	206602437	ENSG00000143486.15|EIF2D|PRPF8|PRPF8	944	-	4.0588164	1.2514509	-1.0	-1.0
chr1	206602852	206603052	ENSG00000143486.15|EIF2D|PRPF8|PRPF8	945	-	4.5746818	1.262684	-1.0	-1.0
chr1	206731612	206731725	ENSG00000162889.10|MAPKAPK2|PRPF8|PRPF8	949	+	6.6469703	1.289727	-1.0	-1.0
chr1	206730768	206730878	ENSG00000162889.10|MAPKAPK2|PRPF8|PRPF8	904	+	5.995693	1.0189873	-1.0	-1.0
chr1	206731805	206732055	ENSG00000162889.10|MAPKAPK2|PRPF8|PRPF8	970	+	4.839604	1.5259717	-1.0	-1.0
chr1	207054710	207054900	ENSG00000123836.14|PFKFB2|PRPF8|PRPF8	906	+	6.13488	1.028888	-1.0	-1.0
chr1	207752309	207752409	ENSG00000117335.19|CD46|PRPF8|PRPF8	903	+	4.166709	1.0116282	-1.0	-1.0
chr1	207757539	207757642	ENSG00000117335.19|CD46|PRPF8|PRPF8	902	+	4.1751165	1.0109239	-1.0	-1.0
chr1	207767557	207767687	ENSG00000117335.19|CD46|PRPF8|PRPF8	902	+	5.94452	1.0074093	-1.0	-1.0
chr1	207768672	207768787	ENSG00000117335.19|CD46|PRPF8|PRPF8	921	+	4.9732027	1.1033479	-1.0	-1.0
chr1	207757088	207757202	ENSG00000117335.19|CD46|PRPF8|PRPF8	953	+	4.3067894	1.3279257	-1.0	-1.0
chr1	207759638	207759813	ENSG00000117335.19|CD46|PRPF8|PRPF8	951	+	4.117236	1.3084412	-1.0	-1.0
chr1	207783296	207783431	ENSG00000117335.19|CD46|PRPF8|PRPF8	952	+	4.758529	1.3167908	-1.0	-1.0
chr1	207770257	207770357	ENSG00000117335.19|CD46|PRPF8|PRPF8	944	+	3.6530743	1.2545173	-1.0	-1.0
chr1	207761333	207761446	ENSG00000117335.19|CD46|PRPF8|PRPF8	922	+	3.2217526	1.1074578	-1.0	-1.0
chr1	207767067	207767292	ENSG00000117335.19|CD46|PRPF8|PRPF8	967	+	4.3942432	1.4867159	-1.0	-1.0
chr1	209835074	209835163	ENSG00000117597.17|DIEXF|PRPF8|PRPF8	930	+	4.6638865	1.1545198	-1.0	-1.0
chr1	210374153	210374267	ENSG00000200972.1|RNU5A-8P|PRPF8|PRPF8	978	-	2.791922	1.6556119	-1.0	-1.0
chr1	211260229	211260384	ENSG00000117625.13|RCOR3|PRPF8|PRPF8	905	+	2.667521	1.0233479	-1.0	-1.0
chr1	211260056	211260164	ENSG00000117625.13|RCOR3|PRPF8|PRPF8	924	+	3.4944105	1.1202437	-1.0	-1.0
chr1	211577854	211577990	ENSG00000170385.9|SLC30A1|PRPF8|PRPF8	947	-	4.3876133	1.276646	-1.0	-1.0
chr1	211830330	211830455	ENSG00000123684.12|LPGAT1|PRPF8|PRPF8	924	-	6.53309	1.1170088	-1.0	-1.0
chr1	211830084	211830279	ENSG00000123684.12|LPGAT1|PRPF8|PRPF8	960	-	3.8839939	1.4025213	-1.0	-1.0
chr1	211987885	211987990	ENSG00000143493.12|INTS7|PRPF8|PRPF8	914	-	6.4754543	1.0643499	-1.0	-1.0
chr1	211978271	211978376	ENSG00000143493.12|INTS7|PRPF8|PRPF8	913	-	4.2608247	1.0628684	-1.0	-1.0
chr1	211981092	211981190	ENSG00000143493.12|INTS7|PRPF8|PRPF8	906	-	4.315129	1.028888	-1.0	-1.0
chr1	211952521	211952636	ENSG00000143493.12|INTS7|PRPF8|PRPF8	902	-	6.136457	1.0065694	-1.0	-1.0
chr1	212016885	212016990	ENSG00000143493.12|INTS7|PRPF8|PRPF8	907	-	6.4460344	1.0306869	-1.0	-1.0
chr1	212414570	212414675	ENSG00000065600.12|TMEM206|PRPF8|PRPF8	907	-	6.0019407	1.03257	-1.0	-1.0
chr1	212782286	212782421	ENSG00000117697.14|NSL1|PRPF8|PRPF8	973	-	6.3946056	1.5719513	-1.0	-1.0
chr1	212787558	212787637	ENSG00000117697.14|NSL1|PRPF8|PRPF8	902	-	6.35933	1.0066237	-1.0	-1.0
chr1	212885342	212885467	ENSG00000162769.12|FLVCR1|PRPF8|PRPF8	903	+	6.1177917	1.0140704	-1.0	-1.0
chr1	212888498	212888594	ENSG00000162769.12|FLVCR1|PRPF8|PRPF8	907	+	4.439805	1.0329286	-1.0	-1.0
chr1	212872712	212872812	ENSG00000162769.12|FLVCR1|PRPF8|PRPF8	937	+	6.6353316	1.199236	-1.0	-1.0
chr1	213004509	213004694	ENSG00000174606.13|ANGEL2|PRPF8|PRPF8	972	-	6.2861247	1.5550457	-1.0	-1.0
chr1	213104473	213104569	ENSG00000136643.11|RPS6KC1|PRPF8|PRPF8	935	+	6.589636	1.187086	-1.0	-1.0
chr1	214011605	214011710	ENSG00000117707.15|PROX1|PRPF8|PRPF8	932	+	3.1252012	1.1649147	-1.0	-1.0
chr1	214035545	214035648	ENSG00000117707.15|PROX1|PRPF8|PRPF8	904	+	6.2578144	1.0184381	-1.0	-1.0
chr1	214005164	214005272	ENSG00000117707.15|PROX1|PRPF8|PRPF8	948	+	4.264778	1.2808722	-1.0	-1.0
chr1	214332089	214332284	ENSG00000143499.13|SMYD2|PRPF8|PRPF8	962	+	5.248173	1.4173393	-1.0	-1.0
chr1	214305186	214305250	ENSG00000143499.13|SMYD2|PRPF8|PRPF8	960	+	6.793124	1.3967872	-1.0	-1.0
chr1	214390987	214391045	ENSG00000152104.11|PTPN14|PRPF8|PRPF8	955	-	6.781476	1.3486316	-1.0	-1.0
chr1	215579908	215579999	ENSG00000136636.12|KCTD3|PRPF8|PRPF8	966	+	5.1639347	1.4671143	-1.0	-1.0
chr1	215575900	215575974	ENSG00000136636.12|KCTD3|PRPF8|PRPF8	927	+	4.6704693	1.1361816	-1.0	-1.0
chr1	215573785	215573839	ENSG00000136636.12|KCTD3|PRPF8|PRPF8	962	+	7.1003184	1.420236	-1.0	-1.0
chr1	218285356	218285455	ENSG00000067533.5|RRP15|PRPF8|PRPF8	903	+	6.1867175	1.011397	-1.0	-1.0
chr1	219927027	219927127	ENSG00000196660.10|SLC30A10|PRPF8|PRPF8	908	-	6.28585	1.0385733	-1.0	-1.0
chr1	219979417	219979537	ENSG00000136628.17|EPRS|PRPF8|PRPF8	938	-	6.4714546	1.2046362	-1.0	-1.0
chr1	219978545	219978655	ENSG00000136628.17|EPRS|PRPF8|PRPF8	915	-	4.358986	1.0694236	-1.0	-1.0
chr1	220102362	220102412	ENSG00000067704.9|IARS2|PRPF8|PRPF8	946	+	6.7886715	1.2653314	-1.0	-1.0
chr1	220126749	220126843	ENSG00000067704.9|IARS2|PRPF8|PRPF8	920	+	3.891669	1.0955375	-1.0	-1.0
chr1	220196183	220196318	ENSG00000118873.15|RAB3GAP2|PRPF8|PRPF8	902	-	6.136457	1.0066102	-1.0	-1.0
chr1	220805051	220805113	ENSG00000186205.12|MARC1|PRPF8|PRPF8	922	+	4.4013095	1.1068811	-1.0	-1.0
chr1	220791560	220791664	ENSG00000186205.12|MARC1|PRPF8|PRPF8	931	+	3.575566	1.1630708	-1.0	-1.0
chr1	220797921	220798065	ENSG00000186205.12|MARC1|PRPF8|PRPF8	952	+	6.8577824	1.3222561	-1.0	-1.0
chr1	222654298	222654388	ENSG00000154305.16|MIA3|PRPF8|PRPF8	906	+	6.004032	1.0265359	-1.0	-1.0
chr1	222712123	222712233	ENSG00000186063.12|AIDA|PRPF8|PRPF8	904	-	6.1858582	1.0165288	-1.0	-1.0
chr1	223769840	223770000	ENSG00000162909.17|CAPN2|PRPF8|PRPF8	935	+	5.7106204	1.1896926	-1.0	-1.0
chr1	223789007	223789122	ENSG00000143514.16|TP53BP2|PRPF8|PRPF8	916	-	4.304073	1.0757254	-1.0	-1.0
chr1	223992932	223993042	ENSG00000185495.10|AC138393.1|PRPF8|PRPF8	952	+	4.1712255	1.3143797	-1.0	-1.0
chr1	223993047	223993147	ENSG00000185495.10|AC138393.1|PRPF8|PRPF8	920	+	3.1244118	1.0956175	-1.0	-1.0
chr1	224153221	224153337	ENSG00000143756.11|FBXO28|PRPF8|PRPF8	952	+	6.7735577	1.3209505	-1.0	-1.0
chr1	224183428	224183528	ENSG00000143753.12|DEGS1|PRPF8|PRPF8	902	+	5.9468226	1.0066237	-1.0	-1.0
chr1	224329959	224330070	ENSG00000143748.17|NVL|PRPF8|PRPF8	907	-	6.1333327	1.031862	-1.0	-1.0
chr1	224287774	224287874	ENSG00000143748.17|NVL|PRPF8|PRPF8	904	-	6.1750426	1.0170174	-1.0	-1.0
chr1	224330070	224330170	ENSG00000143748.17|NVL|PRPF8|PRPF8	903	-	4.255123	1.0128365	-1.0	-1.0
chr1	224371317	224371423	ENSG00000143771.11|CNIH4|PRPF8|PRPF8	922	+	4.516276	1.1071284	-1.0	-1.0
chr1	224393827	224393932	ENSG00000162923.14|WDR26|PRPF8|PRPF8	958	-	4.4582157	1.3755426	-1.0	-1.0
chr1	224433501	224433683	ENSG00000162923.14|WDR26|PRPF8|PRPF8	926	-	4.9504695	1.1320864	-1.0	-1.0
chr1	224433978	224434138	ENSG00000162923.14|WDR26|PRPF8|PRPF8	914	-	3.3608983	1.0669923	-1.0	-1.0
chr1	224419444	224419615	ENSG00000162923.14|WDR26|PRPF8|PRPF8	937	-	3.8967385	1.199295	-1.0	-1.0
chr1	224398001	224398206	ENSG00000162923.14|WDR26|PRPF8|PRPF8	962	-	7.0006156	1.4218981	-1.0	-1.0
chr1	224431431	224431576	ENSG00000162923.14|WDR26|PRPF8|PRPF8	983	-	8.042723	1.7674527	-1.0	-1.0
chr1	224431681	224431781	ENSG00000162923.14|WDR26|PRPF8|PRPF8	912	-	6.4279428	1.0569587	-1.0	-1.0
chr1	224404429	224404554	ENSG00000162923.14|WDR26|PRPF8|PRPF8	961	-	7.144885	1.4064047	-1.0	-1.0
chr1	225422076	225422186	ENSG00000143815.14|LBR|PRPF8|PRPF8	927	-	3.8612206	1.1352061	-1.0	-1.0
chr1	225410182	225410290	ENSG00000143815.14|LBR|PRPF8|PRPF8	906	-	6.1163726	1.028888	-1.0	-1.0
chr1	225519123	225519278	ENSG00000154380.17|ENAH|PRPF8|PRPF8	929	-	4.859359	1.1480544	-1.0	-1.0
chr1	225848491	225848554	ENSG00000196187.11|TMEM63A|PRPF8|PRPF8	906	-	4.205818	1.028888	-1.0	-1.0
chr1	225846932	225847033	ENSG00000196187.11|TMEM63A|PRPF8|PRPF8	934	-	6.545227	1.1776853	-1.0	-1.0
chr1	225865786	225866011	ENSG00000196187.11|TMEM63A|PRPF8|PRPF8	973	-	4.188306	1.5639647	-1.0	-1.0
chr1	225862092	225862317	ENSG00000196187.11|TMEM63A|PRPF8|PRPF8	965	-	6.301064	1.4524069	-1.0	-1.0
chr1	225882205	225882303	ENSG00000196187.11|TMEM63A|PRPF8|PRPF8	955	-	6.61499	1.3470964	-1.0	-1.0
chr1	225848554	225848659	ENSG00000196187.11|TMEM63A|PRPF8|PRPF8	902	-	6.0355654	1.0089843	-1.0	-1.0
chr1	225877394	225877499	ENSG00000196187.11|TMEM63A|PRPF8|PRPF8	946	-	4.699828	1.2679672	-1.0	-1.0
chr1	225860767	225860972	ENSG00000196187.11|TMEM63A|PRPF8|PRPF8	941	-	3.4969342	1.2320406	-1.0	-1.0
chr1	225871823	225872043	ENSG00000196187.11|TMEM63A|PRPF8|PRPF8	914	-	3.7003841	1.0675099	-1.0	-1.0
chr1	225871075	225871113	ENSG00000196187.11|TMEM63A|PRPF8|PRPF8	969	-	7.08143	1.5058765	-1.0	-1.0
chr1	225849911	225850011	ENSG00000196187.11|TMEM63A|PRPF8|PRPF8	902	-	2.8532877	1.0091031	-1.0	-1.0
chr1	225862815	225862965	ENSG00000196187.11|TMEM63A|PRPF8|PRPF8	908	-	5.1390147	1.0365288	-1.0	-1.0
chr1	225923602	225923877	ENSG00000143811.18|PYCR2|PRPF8|PRPF8	964	-	4.2648826	1.4446139	-1.0	-1.0
chr1	225921292	225921644	ENSG00000143811.18|PYCR2|PRPF8|PRPF8	943	-	5.487911	1.2424772	-1.0	-1.0
chr1	225922342	225922442	ENSG00000143811.18|PYCR2|PRPF8|PRPF8	906	-	5.977629	1.028888	-1.0	-1.0
chr1	225923910	225924000	ENSG00000143811.18|PYCR2|PRPF8|PRPF8	977	-	5.5324693	1.6444441	-1.0	-1.0
chr1	225924000	225924043	ENSG00000143811.18|PYCR2|PRPF8|PRPF8	934	-	4.495492	1.1814477	-1.0	-1.0
chr1	225924043	225924143	ENSG00000143811.18|PYCR2|PRPF8|PRPF8	960	-	3.67995	1.4001629	-1.0	-1.0
chr1	225922127	225922227	ENSG00000143811.18|PYCR2|PRPF8|PRPF8	906	-	6.1281962	1.028888	-1.0	-1.0
chr1	225921551	225921644	ENSG00000255835.1|AL117348.2|PRPF8|PRPF8	957	-	4.6374807	1.3638363	-1.0	-1.0
chr1	225921371	225921546	ENSG00000255835.1|AL117348.2|PRPF8|PRPF8	929	-	6.1180353	1.1506206	-1.0	-1.0
chr1	225923771	225924043	ENSG00000255835.1|AL117348.2|PRPF8|PRPF8	967	-	4.559228	1.4838167	-1.0	-1.0
chr1	225924043	225924143	ENSG00000255835.1|AL117348.2|PRPF8|PRPF8	960	-	3.67995	1.3990116	-1.0	-1.0
chr1	225923603	225923700	ENSG00000255835.1|AL117348.2|PRPF8|PRPF8	907	-	3.451806	1.0334141	-1.0	-1.0
chr1	225923700	225923771	ENSG00000255835.1|AL117348.2|PRPF8|PRPF8	978	-	5.098015	1.657553	-1.0	-1.0
chr1	225991242	225991352	ENSG00000143751.9|SDE2|PRPF8|PRPF8	926	-	4.4534554	1.133711	-1.0	-1.0
chr1	226065680	226065905	ENSG00000163041.9|H3F3A|PRPF8|PRPF8	975	+	5.13536	1.5945368	-1.0	-1.0
chr1	226186389	226186494	ENSG00000182827.8|ACBD3|PRPF8|PRPF8	938	-	3.3810945	1.2097583	-1.0	-1.0
chr1	226186290	226186389	ENSG00000182827.8|ACBD3|PRPF8|PRPF8	930	-	3.70564	1.1567632	-1.0	-1.0
chr1	226367388	226367573	ENSG00000143799.12|PARP1|PRPF8|PRPF8	963	-	6.383116	1.4283264	-1.0	-1.0
chr1	226368198	226368298	ENSG00000143799.12|PARP1|PRPF8|PRPF8	906	-	6.2823453	1.028888	-1.0	-1.0
chr1	226362997	226363098	ENSG00000143799.12|PARP1|PRPF8|PRPF8	903	-	6.256652	1.0129409	-1.0	-1.0
chr1	226370463	226370578	ENSG00000143799.12|PARP1|PRPF8|PRPF8	904	-	5.9522815	1.0171452	-1.0	-1.0
chr1	226875434	226875552	ENSG00000143801.16|PSEN2|PRPF8|PRPF8	941	+	4.7045693	1.231042	-1.0	-1.0
chr1	226965670	226965737	ENSG00000163050.16|COQ8A|PRPF8|PRPF8	966	+	3.8328683	1.4738827	-1.0	-1.0
chr1	226960165	226960305	ENSG00000163050.16|COQ8A|PRPF8|PRPF8	906	+	5.7089267	1.0276928	-1.0	-1.0
chr1	226977523	226977623	ENSG00000163050.16|COQ8A|PRPF8|PRPF8	903	+	2.8231928	1.0121019	-1.0	-1.0
chr1	226982908	226983143	ENSG00000163050.16|COQ8A|PRPF8|PRPF8	963	+	3.4929519	1.4374683	-1.0	-1.0
chr1	226982561	226982763	ENSG00000163050.16|COQ8A|PRPF8|PRPF8	908	+	2.9870703	1.0348212	-1.0	-1.0
chr1	226984235	226984345	ENSG00000163050.16|COQ8A|PRPF8|PRPF8	913	+	3.484728	1.0626929	-1.0	-1.0
chr1	226985136	226985253	ENSG00000163050.16|COQ8A|PRPF8|PRPF8	929	+	5.105641	1.1462944	-1.0	-1.0
chr1	226984941	226985041	ENSG00000163050.16|COQ8A|PRPF8|PRPF8	903	+	3.5924711	1.0114887	-1.0	-1.0
chr1	226984655	226984755	ENSG00000163050.16|COQ8A|PRPF8|PRPF8	957	+	6.7725096	1.3664933	-1.0	-1.0
chr1	226960315	226960585	ENSG00000163050.16|COQ8A|PRPF8|PRPF8	933	+	5.413782	1.174986	-1.0	-1.0
chr1	226983388	226983958	ENSG00000163050.16|COQ8A|PRPF8|PRPF8	948	+	3.6461768	1.2870425	-1.0	-1.0
chr1	226965314	226965410	ENSG00000163050.16|COQ8A|PRPF8|PRPF8	923	+	3.6772428	1.1115322	-1.0	-1.0
chr1	226985253	226985340	ENSG00000163050.16|COQ8A|PRPF8|PRPF8	955	+	3.4625742	1.3427552	-1.0	-1.0
chr1	226940305	226940495	ENSG00000163050.16|COQ8A|PRPF8|PRPF8	946	+	3.8049517	1.2678887	-1.0	-1.0
chr1	226977403	226977518	ENSG00000163050.16|COQ8A|PRPF8|PRPF8	907	+	2.804712	1.0308881	-1.0	-1.0
chr1	226984557	226984655	ENSG00000163050.16|COQ8A|PRPF8|PRPF8	962	+	4.2993402	1.4170022	-1.0	-1.0
chr1	226961562	226961662	ENSG00000163050.16|COQ8A|PRPF8|PRPF8	904	+	3.497614	1.0171052	-1.0	-1.0
chr1	226982051	226982281	ENSG00000163050.16|COQ8A|PRPF8|PRPF8	959	+	4.0512576	1.3854212	-1.0	-1.0
chr1	226976264	226976539	ENSG00000163050.16|COQ8A|PRPF8|PRPF8	942	+	3.107914	1.2350687	-1.0	-1.0
chr1	226984875	226984941	ENSG00000163050.16|COQ8A|PRPF8|PRPF8	959	+	4.18058	1.3888144	-1.0	-1.0
chr1	227069671	227069853	ENSG00000143776.18|CDC42BPA|PRPF8|PRPF8	952	-	5.8696227	1.3186454	-1.0	-1.0
chr1	227112323	227112422	ENSG00000143776.18|CDC42BPA|PRPF8|PRPF8	906	-	5.9644012	1.028888	-1.0	-1.0
chr1	227733315	227733535	ENSG00000081692.12|JMJD4|PRPF8|PRPF8	945	-	5.236685	1.2619901	-1.0	-1.0
chr1	227733015	227733150	ENSG00000081692.12|JMJD4|PRPF8|PRPF8	910	-	3.4998918	1.0450562	-1.0	-1.0
chr1	227734005	227734140	ENSG00000081692.12|JMJD4|PRPF8|PRPF8	906	-	5.9936185	1.0269096	-1.0	-1.0
chr1	227734650	227734755	ENSG00000081692.12|JMJD4|PRPF8|PRPF8	937	-	3.838091	1.2001631	-1.0	-1.0
chr1	227759384	227759569	ENSG00000143740.14|SNAP47|PRPF8|PRPF8	943	+	4.684923	1.2474234	-1.0	-1.0
chr1	227735400	227735499	ENSG00000143740.14|SNAP47|PRPF8|PRPF8	902	+	6.35933	1.0066237	-1.0	-1.0
chr1	228097177	228097453	ENSG00000143761.15|ARF1|PRPF8|PRPF8	906	+	3.217731	1.0270126	-1.0	-1.0
chr1	228082659	228082850	ENSG00000143761.15|ARF1|PRPF8|PRPF8	958	+	3.838876	1.3786567	-1.0	-1.0
chr1	228097745	228097851	ENSG00000143761.15|ARF1|PRPF8|PRPF8	907	+	4.247068	1.029683	-1.0	-1.0
chr1	228097473	228097590	ENSG00000143761.15|ARF1|PRPF8|PRPF8	953	+	4.4328876	1.3316495	-1.0	-1.0
chr1	228103049	228103133	ENSG00000143793.12|C1orf35|PRPF8|PRPF8	965	-	6.8214426	1.4505745	-1.0	-1.0
chr1	228101943	228102533	ENSG00000143793.12|C1orf35|PRPF8|PRPF8	948	-	4.3628607	1.281812	-1.0	-1.0
chr1	228102688	228102893	ENSG00000143793.12|C1orf35|PRPF8|PRPF8	924	-	3.3494549	1.1214918	-1.0	-1.0
chr1	228102533	228102683	ENSG00000143793.12|C1orf35|PRPF8|PRPF8	912	-	2.961344	1.0562309	-1.0	-1.0
chr1	228107826	228107941	ENSG00000162910.18|MRPL55|PRPF8|PRPF8	907	-	6.2445316	1.0312499	-1.0	-1.0
chr1	228108866	228109246	ENSG00000162910.18|MRPL55|PRPF8|PRPF8	963	-	5.576734	1.4370633	-1.0	-1.0
chr1	228108101	228108421	ENSG00000162910.18|MRPL55|PRPF8|PRPF8	951	-	4.603395	1.3085424	-1.0	-1.0
chr1	228146651	228146952	ENSG00000143774.16|GUK1|PRPF8|PRPF8	932	+	4.6937494	1.1700733	-1.0	-1.0
chr1	228146952	228147052	ENSG00000143774.16|GUK1|PRPF8|PRPF8	907	+	5.9955325	1.0319644	-1.0	-1.0
chr1	228147495	228147660	ENSG00000143774.16|GUK1|PRPF8|PRPF8	924	+	3.0134025	1.1178298	-1.0	-1.0
chr1	228148355	228148545	ENSG00000143774.16|GUK1|PRPF8|PRPF8	923	+	4.760385	1.1112962	-1.0	-1.0
chr1	228147172	228147277	ENSG00000143774.16|GUK1|PRPF8|PRPF8	905	+	6.27945	1.0218961	-1.0	-1.0
chr1	228145921	228146181	ENSG00000143774.16|GUK1|PRPF8|PRPF8	944	+	3.6953094	1.2520857	-1.0	-1.0
chr1	228140363	228140568	ENSG00000143774.16|GUK1|PRPF8|PRPF8	916	+	6.0814137	1.0778455	-1.0	-1.0
chr1	228145406	228145721	ENSG00000143774.16|GUK1|PRPF8|PRPF8	954	+	4.0855575	1.3386515	-1.0	-1.0
chr1	228406153	228406253	ENSG00000154370.15|TRIM11|PRPF8|PRPF8	973	-	7.4922338	1.5674723	-1.0	-1.0
chr1	228396853	228397058	ENSG00000154370.15|TRIM11|PRPF8|PRPF8	940	-	3.3748283	1.2226359	-1.0	-1.0
chr1	228397103	228397248	ENSG00000154370.15|TRIM11|PRPF8|PRPF8	915	-	3.5367076	1.0713091	-1.0	-1.0
chr1	228401199	228401309	ENSG00000154370.15|TRIM11|PRPF8|PRPF8	907	-	4.2436733	1.0294876	-1.0	-1.0
chr1	228402065	228402170	ENSG00000154370.15|TRIM11|PRPF8|PRPF8	933	-	6.4823313	1.1769154	-1.0	-1.0
chr1	228406029	228406153	ENSG00000154370.15|TRIM11|PRPF8|PRPF8	913	-	3.108053	1.0616785	-1.0	-1.0
chr1	228400963	228401083	ENSG00000154370.15|TRIM11|PRPF8|PRPF8	929	-	3.4115653	1.149472	-1.0	-1.0
chr1	228409089	228409259	ENSG00000162931.11|TRIM17|PRPF8|PRPF8	904	-	5.956	1.0186249	-1.0	-1.0
chr1	228493177	228493274	ENSG00000168159.11|RNF187|PRPF8|PRPF8	915	+	3.638495	1.0681753	-1.0	-1.0
chr1	228735901	228736004	ENSG00000116574.5|RHOU|PRPF8|PRPF8	947	+	4.71891	1.2775067	-1.0	-1.0
chr1	229271475	229271655	ENSG00000168118.11|RAB4A|PRPF8|PRPF8	911	+	2.852034	1.051759	-1.0	-1.0
chr1	229288743	229288882	ENSG00000168118.11|RAB4A|PRPF8|PRPF8	904	+	2.7573957	1.0173497	-1.0	-1.0
chr1	229508067	229508177	ENSG00000069248.11|NUP133|PRPF8|PRPF8	925	-	4.3757734	1.127367	-1.0	-1.0
chr1	229530198	229530313	ENSG00000135776.4|ABCB10|PRPF8|PRPF8	978	-	7.7765408	1.6484685	-1.0	-1.0
chr1	229531635	229531790	ENSG00000135776.4|ABCB10|PRPF8|PRPF8	949	-	6.7746925	1.2918286	-1.0	-1.0
chr1	229549233	229549343	ENSG00000135776.4|ABCB10|PRPF8|PRPF8	962	-	5.3839207	1.4195312	-1.0	-1.0
chr1	229614246	229614441	ENSG00000135801.9|TAF5L|PRPF8|PRPF8	961	-	6.459853	1.4144418	-1.0	-1.0
chr1	229638141	229638241	ENSG00000135763.9|URB2|PRPF8|PRPF8	955	+	7.0201187	1.3449937	-1.0	-1.0
chr1	229632338	229632438	ENSG00000135763.9|URB2|PRPF8|PRPF8	910	+	4.7896028	1.0472642	-1.0	-1.0
chr1	229645868	229645969	ENSG00000135763.9|URB2|PRPF8|PRPF8	944	+	4.830949	1.2505977	-1.0	-1.0
chr1	229643597	229643693	ENSG00000135763.9|URB2|PRPF8|PRPF8	913	+	3.7641232	1.0587789	-1.0	-1.0
chr1	230262921	230263096	ENSG00000143641.9|GALNT2|PRPF8|PRPF8	966	+	5.3273225	1.4717308	-1.0	-1.0
chr1	230178217	230178311	ENSG00000143641.9|GALNT2|PRPF8|PRPF8	940	+	4.6194496	1.2191553	-1.0	-1.0
chr1	230660757	230660873	ENSG00000135775.13|COG2|PRPF8|PRPF8	976	+	7.5892587	1.620493	-1.0	-1.0
chr1	230671535	230671635	ENSG00000135775.13|COG2|PRPF8|PRPF8	906	+	3.1922028	1.028888	-1.0	-1.0
chr1	230709880	230709994	ENSG00000135744.7|AGT|PRPF8|PRPF8	964	-	3.8476918	1.4475136	-1.0	-1.0
chr1	230705812	230705927	ENSG00000135744.7|AGT|PRPF8|PRPF8	917	-	2.6926062	1.0811607	-1.0	-1.0
chr1	230706205	230706325	ENSG00000135744.7|AGT|PRPF8|PRPF8	919	-	2.973913	1.0897508	-1.0	-1.0
chr1	230713938	230714085	ENSG00000135744.7|AGT|PRPF8|PRPF8	955	-	6.569851	1.345759	-1.0	-1.0
chr1	230713938	230714103	ENSG00000244137.1|AL512328.1|PRPF8|PRPF8	947	-	5.6215167	1.2743506	-1.0	-1.0
chr1	230868469	230868664	ENSG00000119280.16|C1orf198|PRPF8|PRPF8	926	-	6.4495993	1.1307863	-1.0	-1.0
chr1	231266301	231266407	ENSG00000116906.11|GNPAT|PRPF8|PRPF8	950	+	4.667772	1.3032638	-1.0	-1.0
chr1	231273961	231274062	ENSG00000116906.11|GNPAT|PRPF8|PRPF8	958	+	6.960021	1.374832	-1.0	-1.0
chr1	231274062	231274177	ENSG00000116906.11|GNPAT|PRPF8|PRPF8	941	+	6.46989	1.2297645	-1.0	-1.0
chr1	231267809	231267911	ENSG00000116906.11|GNPAT|PRPF8|PRPF8	908	+	6.405162	1.0381643	-1.0	-1.0
chr1	231241351	231241451	ENSG00000116906.11|GNPAT|PRPF8|PRPF8	925	+	3.641593	1.1234149	-1.0	-1.0
chr1	231339768	231339953	ENSG00000010072.15|SPRTN|PRPF8|PRPF8	925	+	4.0931187	1.1247627	-1.0	-1.0
chr1	232008919	232009049	ENSG00000162946.21|DISC1|PRPF8|PRPF8	905	+	6.29549	1.0211521	-1.0	-1.0
chr1	232970012	232970118	ENSG00000135778.11|NTPCR|PRPF8|PRPF8	969	+	7.103984	1.5089141	-1.0	-1.0
chr1	234608446	234608601	ENSG00000168264.10|IRF2BP2|PRPF8|PRPF8	928	-	3.143269	1.1433903	-1.0	-1.0
chr1	234608194	234608324	ENSG00000168264.10|IRF2BP2|PRPF8|PRPF8	916	-	3.1437476	1.07586	-1.0	-1.0
chr1	235067614	235067819	ENSG00000280587.1|FP700125.1|PRPF8|PRPF8	974	-	6.151121	1.5793165	-1.0	-1.0
chr1	235068209	235068404	ENSG00000280587.1|FP700125.1|PRPF8|PRPF8	945	-	3.0727177	1.2630433	-1.0	-1.0
chr1	235119817	235119899	ENSG00000173726.10|TOMM20|PRPF8|PRPF8	912	-	3.8751016	1.0566299	-1.0	-1.0
chr1	235128594	235128694	ENSG00000173726.10|TOMM20|PRPF8|PRPF8	902	-	2.7412348	1.0066237	-1.0	-1.0
chr1	235122325	235122435	ENSG00000173726.10|TOMM20|PRPF8|PRPF8	917	-	4.3592787	1.0788271	-1.0	-1.0
chr1	235152612	235152765	ENSG00000188739.14|RBM34|PRPF8|PRPF8	952	-	6.732765	1.319186	-1.0	-1.0
chr1	235160834	235160989	ENSG00000188739.14|RBM34|PRPF8|PRPF8	907	-	6.3538413	1.0295277	-1.0	-1.0
chr1	235135648	235135763	ENSG00000188739.14|RBM34|PRPF8|PRPF8	942	-	4.590346	1.2383685	-1.0	-1.0
chr1	235137876	235137940	ENSG00000188739.14|RBM34|PRPF8|PRPF8	960	-	6.956511	1.4013764	-1.0	-1.0
chr1	235136033	235136114	ENSG00000188739.14|RBM34|PRPF8|PRPF8	953	-	6.7564316	1.3249427	-1.0	-1.0
chr1	235260641	235260752	ENSG00000054267.21|ARID4B|PRPF8|PRPF8	960	-	7.0577207	1.4027288	-1.0	-1.0
chr1	235137876	235137940	ENSG00000054267.21|ARID4B|PRPF8|PRPF8	960	-	6.956511	1.4013764	-1.0	-1.0
chr1	235246419	235246511	ENSG00000054267.21|ARID4B|PRPF8|PRPF8	903	-	4.166709	1.012266	-1.0	-1.0
chr1	235152705	235152765	ENSG00000054267.21|ARID4B|PRPF8|PRPF8	904	-	6.412612	1.0174516	-1.0	-1.0
chr1	235135651	235135761	ENSG00000054267.21|ARID4B|PRPF8|PRPF8	947	-	4.6580143	1.2744684	-1.0	-1.0
chr1	235494680	235494785	ENSG00000162885.12|B3GALNT2|PRPF8|PRPF8	914	-	6.496297	1.0643117	-1.0	-1.0
chr1	235489167	235489267	ENSG00000162885.12|B3GALNT2|PRPF8|PRPF8	906	-	3.2501776	1.028888	-1.0	-1.0
chr1	235465582	235465687	ENSG00000162885.12|B3GALNT2|PRPF8|PRPF8	908	-	4.3933887	1.0373616	-1.0	-1.0
chr1	235583739	235583848	ENSG00000168243.10|GNG4|PRPF8|PRPF8	956	-	4.1454744	1.360744	-1.0	-1.0
chr1	236538968	236539193	ENSG00000116977.18|LGALS8|PRPF8|PRPF8	979	+	6.368854	1.6829181	-1.0	-1.0
chr1	236523953	236524061	ENSG00000116977.18|LGALS8|PRPF8|PRPF8	956	+	6.8195877	1.3545432	-1.0	-1.0
chr1	236542670	236542860	ENSG00000116977.18|LGALS8|PRPF8|PRPF8	945	+	6.567712	1.2598716	-1.0	-1.0
chr1	236603099	236603264	ENSG00000119285.10|HEATR1|PRPF8|PRPF8	905	-	6.230336	1.0244168	-1.0	-1.0
chr1	236597877	236597977	ENSG00000119285.10|HEATR1|PRPF8|PRPF8	908	-	6.4247947	1.0350966	-1.0	-1.0
chr1	236555550	236555650	ENSG00000119285.10|HEATR1|PRPF8|PRPF8	902	-	6.464016	1.0069828	-1.0	-1.0
chr1	236571350	236571472	ENSG00000119285.10|HEATR1|PRPF8|PRPF8	953	-	4.2259097	1.331204	-1.0	-1.0
chr1	236859832	236859922	ENSG00000116984.12|MTR|PRPF8|PRPF8	925	+	3.7587388	1.1230737	-1.0	-1.0
chr1	236831980	236832078	ENSG00000116984.12|MTR|PRPF8|PRPF8	935	+	6.589636	1.187086	-1.0	-1.0
chr1	236880754	236880836	ENSG00000116984.12|MTR|PRPF8|PRPF8	954	+	4.8181815	1.3355995	-1.0	-1.0
chr1	236894455	236894645	ENSG00000116984.12|MTR|PRPF8|PRPF8	944	+	5.108115	1.2488077	-1.0	-1.0
chr1	236863453	236863554	ENSG00000116984.12|MTR|PRPF8|PRPF8	963	+	4.629202	1.4298878	-1.0	-1.0
chr1	236829188	236829268	ENSG00000116984.12|MTR|PRPF8|PRPF8	917	+	4.369735	1.0788715	-1.0	-1.0
chr1	241506002	241506107	ENSG00000091483.6|FH|PRPF8|PRPF8	924	-	6.414388	1.1211416	-1.0	-1.0
chr1	243225175	243225280	ENSG00000143702.15|CEP170|PRPF8|PRPF8	906	-	6.393876	1.028888	-1.0	-1.0
chr1	243304712	243304822	ENSG00000054282.15|SDCCAG8|PRPF8|PRPF8	906	+	4.3618555	1.028888	-1.0	-1.0
chr1	244420169	244420269	ENSG00000035687.9|ADSS|PRPF8|PRPF8	938	-	6.7643843	1.2070049	-1.0	-1.0
chr1	244432544	244432595	ENSG00000035687.9|ADSS|PRPF8|PRPF8	958	-	6.9494286	1.3780361	-1.0	-1.0
chr1	244451634	244451739	ENSG00000035687.9|ADSS|PRPF8|PRPF8	905	-	3.4630623	1.0200808	-1.0	-1.0
chr1	244653354	244653454	ENSG00000121644.18|DESI2|PRPF8|PRPF8	901	+	2.819062	1.0056789	-1.0	-1.0
chr1	244862732	244862832	ENSG00000153187.18|HNRNPU|PRPF8|PRPF8	903	-	3.3404117	1.0112737	-1.0	-1.0
chr1	244863311	244863416	ENSG00000153187.18|HNRNPU|PRPF8|PRPF8	903	-	2.508223	1.0120479	-1.0	-1.0
chr1	244862392	244862727	ENSG00000153187.18|HNRNPU|PRPF8|PRPF8	975	-	5.6309447	1.6019386	-1.0	-1.0
chr1	244862912	244863092	ENSG00000153187.18|HNRNPU|PRPF8|PRPF8	925	-	3.5601141	1.1243889	-1.0	-1.0
chr1	244856065	244856240	ENSG00000153187.18|HNRNPU|PRPF8|PRPF8	915	-	3.13087	1.072663	-1.0	-1.0
chr1	244855320	244855450	ENSG00000153187.18|HNRNPU|PRPF8|PRPF8	925	-	3.7202778	1.1246109	-1.0	-1.0
chr1	244846915	244847125	ENSG00000153187.18|HNRNPU|PRPF8|PRPF8	975	-	4.699654	1.6029133	-1.0	-1.0
chr1	244859182	244859372	ENSG00000153187.18|HNRNPU|PRPF8|PRPF8	914	-	3.456553	1.0653274	-1.0	-1.0
chr1	244854890	244855125	ENSG00000153187.18|HNRNPU|PRPF8|PRPF8	903	-	3.1196089	1.0126585	-1.0	-1.0
chr1	244858627	244858877	ENSG00000153187.18|HNRNPU|PRPF8|PRPF8	965	-	5.730847	1.4584131	-1.0	-1.0
chr1	244846530	244846700	ENSG00000153187.18|HNRNPU|PRPF8|PRPF8	945	-	5.90701	1.2617339	-1.0	-1.0
chr1	244855800	244855970	ENSG00000153187.18|HNRNPU|PRPF8|PRPF8	921	-	3.568923	1.1035811	-1.0	-1.0
chr1	244857487	244857682	ENSG00000153187.18|HNRNPU|PRPF8|PRPF8	974	-	5.6921687	1.5797031	-1.0	-1.0
chr1	244863121	244863226	ENSG00000153187.18|HNRNPU|PRPF8|PRPF8	933	-	3.4745	1.1707008	-1.0	-1.0
chr1	244860242	244860392	ENSG00000153187.18|HNRNPU|PRPF8|PRPF8	948	-	4.155733	1.2874848	-1.0	-1.0
chr1	244856360	244856560	ENSG00000153187.18|HNRNPU|PRPF8|PRPF8	961	-	5.6837897	1.4054925	-1.0	-1.0
chr1	244845157	244845352	ENSG00000153187.18|HNRNPU|PRPF8|PRPF8	922	-	3.9827435	1.105492	-1.0	-1.0
chr1	244857947	244858077	ENSG00000153187.18|HNRNPU|PRPF8|PRPF8	904	-	3.9692502	1.0188676	-1.0	-1.0
chr1	244970399	244970496	ENSG00000203666.12|EFCAB2|PRPF8|PRPF8	907	+	6.3488517	1.0306869	-1.0	-1.0
chr1	246621538	246621634	ENSG00000162852.13|CNST|PRPF8|PRPF8	906	+	5.977629	1.028888	-1.0	-1.0
chr1	246900336	246900451	ENSG00000153207.14|AHCTF1|PRPF8|PRPF8	976	-	7.553438	1.6233582	-1.0	-1.0
chr1	246931449	246931577	ENSG00000153207.14|AHCTF1|PRPF8|PRPF8	921	-	3.4311256	1.1013385	-1.0	-1.0
chr1	246918249	246918359	ENSG00000153207.14|AHCTF1|PRPF8|PRPF8	936	-	4.6311774	1.1920531	-1.0	-1.0
chr1	246887210	246887320	ENSG00000153207.14|AHCTF1|PRPF8|PRPF8	962	-	7.1384153	1.4162036	-1.0	-1.0
chr1	246867243	246867348	ENSG00000153207.14|AHCTF1|PRPF8|PRPF8	977	-	7.487529	1.636488	-1.0	-1.0
chr1	246876949	246877069	ENSG00000153207.14|AHCTF1|PRPF8|PRPF8	917	-	3.4292445	1.0820959	-1.0	-1.0
chr1	246889965	246890059	ENSG00000153207.14|AHCTF1|PRPF8|PRPF8	977	-	7.446731	1.6476976	-1.0	-1.0
chr1	247104143	247104258	ENSG00000188295.14|ZNF669|PRPF8|PRPF8	904	-	5.947463	1.0157081	-1.0	-1.0
chr1	247200076	247200181	ENSG00000227671.4|AL390728.4|PRPF8|PRPF8	903	-	2.6536376	1.0145621	-1.0	-1.0
chr1	247201807	247202062	ENSG00000227671.4|AL390728.4|PRPF8|PRPF8	939	-	5.0618567	1.2137599	-1.0	-1.0
chr1	247200193	247200348	ENSG00000227671.4|AL390728.4|PRPF8|PRPF8	929	-	4.091017	1.146761	-1.0	-1.0
chr1	247201966	247202060	ENSG00000283881.1|MIR3916|PRPF8|PRPF8	903	-	7.2661777	1.0152539	-1.0	-1.0
chr1	247309609	247309819	ENSG00000162714.12|ZNF496|PRPF8|PRPF8	964	-	5.1603	1.4483621	-1.0	-1.0
chr1	248824752	248824852	ENSG00000175137.10|SH3BP5L|PRPF8|PRPF8	908	-	6.275228	1.0379045	-1.0	-1.0
chr1	248816672	248816821	ENSG00000175137.10|SH3BP5L|PRPF8|PRPF8	908	-	6.15474	1.0374191	-1.0	-1.0
chr1	248814448	248814548	ENSG00000175137.10|SH3BP5L|PRPF8|PRPF8	913	-	6.45664	1.0593696	-1.0	-1.0
chr1	248855379	248855458	ENSG00000171163.15|ZNF692|PRPF8|PRPF8	958	-	5.049122	1.3816754	-1.0	-1.0
chr1	248857418	248857588	ENSG00000171163.15|ZNF692|PRPF8|PRPF8	922	-	3.1175554	1.1072595	-1.0	-1.0
chr1	248855877	248856086	ENSG00000171163.15|ZNF692|PRPF8|PRPF8	945	-	3.8798313	1.2586329	-1.0	-1.0
chr1	248855458	248855557	ENSG00000171163.15|ZNF692|PRPF8|PRPF8	956	-	6.694749	1.3555324	-1.0	-1.0
chr1	248857688	248858228	ENSG00000171163.15|ZNF692|PRPF8|PRPF8	957	-	3.9306757	1.3624799	-1.0	-1.0
chr10	344808	344913	ENSG00000151240.16|DIP2C|PRPF8|PRPF8	950	-	4.0605974	1.302057	-1.0	-1.0
chr10	341198	341298	ENSG00000151240.16|DIP2C|PRPF8|PRPF8	906	-	5.937795	1.028888	-1.0	-1.0
chr10	327005	327130	ENSG00000151240.16|DIP2C|PRPF8|PRPF8	948	-	6.6856318	1.2842883	-1.0	-1.0
chr10	366274	366374	ENSG00000151240.16|DIP2C|PRPF8|PRPF8	907	-	4.307334	1.0306869	-1.0	-1.0
chr10	820704	820929	ENSG00000107929.14|LARP4B|PRPF8|PRPF8	980	-	5.447221	1.6979308	-1.0	-1.0
chr10	844878	844976	ENSG00000107929.14|LARP4B|PRPF8|PRPF8	907	-	6.205708	1.0306869	-1.0	-1.0
chr10	844976	845055	ENSG00000107929.14|LARP4B|PRPF8|PRPF8	938	-	3.3320484	1.2079092	-1.0	-1.0
chr10	836402	836506	ENSG00000107929.14|LARP4B|PRPF8|PRPF8	909	-	4.442232	1.0392909	-1.0	-1.0
chr10	814651	814786	ENSG00000107929.14|LARP4B|PRPF8|PRPF8	903	-	3.2280462	1.0140451	-1.0	-1.0
chr10	1009035	1009135	ENSG00000107937.18|GTPBP4|PRPF8|PRPF8	943	+	4.4817834	1.2420973	-1.0	-1.0
chr10	992563	992659	ENSG00000107937.18|GTPBP4|PRPF8|PRPF8	926	+	4.8358374	1.1326177	-1.0	-1.0
chr10	1007032	1007227	ENSG00000107937.18|GTPBP4|PRPF8|PRPF8	970	+	4.1807384	1.5184505	-1.0	-1.0
chr10	1005817	1005907	ENSG00000107937.18|GTPBP4|PRPF8|PRPF8	904	+	6.100021	1.0170727	-1.0	-1.0
chr10	1008957	1009035	ENSG00000107937.18|GTPBP4|PRPF8|PRPF8	940	+	4.613079	1.2239107	-1.0	-1.0
chr10	1009528	1009580	ENSG00000107937.18|GTPBP4|PRPF8|PRPF8	975	+	7.334609	1.5970333	-1.0	-1.0
chr10	988418	988527	ENSG00000107937.18|GTPBP4|PRPF8|PRPF8	933	+	4.26284	1.1733857	-1.0	-1.0
chr10	988527	988627	ENSG00000107937.18|GTPBP4|PRPF8|PRPF8	942	+	3.8217847	1.2367733	-1.0	-1.0
chr10	1015792	1015896	ENSG00000107937.18|GTPBP4|PRPF8|PRPF8	905	+	3.3568897	1.0221637	-1.0	-1.0
chr10	1043305	1043405	ENSG00000067064.10|IDI1|PRPF8|PRPF8	970	-	7.340263	1.5260267	-1.0	-1.0
chr10	1042548	1042703	ENSG00000067064.10|IDI1|PRPF8|PRPF8	924	-	5.6647816	1.1171207	-1.0	-1.0
chr10	1043900	1044095	ENSG00000067064.10|IDI1|PRPF8|PRPF8	953	-	6.6859703	1.326946	-1.0	-1.0
chr10	1048718	1048958	ENSG00000067064.10|IDI1|PRPF8|PRPF8	940	-	3.4337692	1.2244635	-1.0	-1.0
chr10	1093451	1093496	ENSG00000047056.14|WDR37|PRPF8|PRPF8	906	+	6.2823453	1.028888	-1.0	-1.0
chr10	1086285	1086357	ENSG00000047056.14|WDR37|PRPF8|PRPF8	903	+	3.5064173	1.012368	-1.0	-1.0
chr10	1096194	1096329	ENSG00000047056.14|WDR37|PRPF8|PRPF8	905	+	6.280408	1.0210463	-1.0	-1.0
chr10	3140691	3140791	ENSG00000107959.15|PITRM1|PRPF8|PRPF8	902	-	6.136457	1.0066237	-1.0	-1.0
chr10	3144115	3144290	ENSG00000107959.15|PITRM1|PRPF8|PRPF8	902	-	5.442548	1.0098666	-1.0	-1.0
chr10	3144291	3144366	ENSG00000107959.15|PITRM1|PRPF8|PRPF8	900	-	8.368285	1.001545	-1.0	-1.0
chr10	3165412	3165522	ENSG00000107959.15|PITRM1|PRPF8|PRPF8	953	-	5.0744863	1.3273494	-1.0	-1.0
chr10	3784801	3784912	ENSG00000067082.14|KLF6|PRPF8|PRPF8	921	-	3.1841474	1.1050007	-1.0	-1.0
chr10	3781510	3781745	ENSG00000067082.14|KLF6|PRPF8|PRPF8	973	-	4.1257114	1.5752379	-1.0	-1.0
chr10	3780105	3780355	ENSG00000067082.14|KLF6|PRPF8|PRPF8	954	-	4.0389614	1.3406241	-1.0	-1.0
chr10	3781765	3781890	ENSG00000067082.14|KLF6|PRPF8|PRPF8	910	-	2.8962598	1.0461335	-1.0	-1.0
chr10	4966811	4966921	ENSG00000187134.13|AKR1C1|PRPF8|PRPF8	939	+	4.530401	1.2116749	-1.0	-1.0
chr10	5097448	5097653	ENSG00000196139.13|AKR1C3|PRPF8|PRPF8	968	+	6.837198	1.4935722	-1.0	-1.0
chr10	5099351	5099551	ENSG00000196139.13|AKR1C3|PRPF8|PRPF8	933	+	3.5465374	1.174719	-1.0	-1.0
chr10	5096474	5096577	ENSG00000196139.13|AKR1C3|PRPF8|PRPF8	963	+	6.9283185	1.4354057	-1.0	-1.0
chr10	5098801	5098879	ENSG00000196139.13|AKR1C3|PRPF8|PRPF8	904	+	2.8463526	1.0176604	-1.0	-1.0
chr10	5452859	5452959	ENSG00000173848.18|NET1|PRPF8|PRPF8	906	+	5.990831	1.028888	-1.0	-1.0
chr10	5426654	5426721	ENSG00000173848.18|NET1|PRPF8|PRPF8	903	+	6.325808	1.0113449	-1.0	-1.0
chr10	5453153	5453249	ENSG00000173848.18|NET1|PRPF8|PRPF8	903	+	6.1243076	1.0112737	-1.0	-1.0
chr10	5758891	5758992	ENSG00000108021.19|FAM208B|PRPF8|PRPF8	928	+	6.4555216	1.1449487	-1.0	-1.0
chr10	5685175	5685275	ENSG00000108021.19|FAM208B|PRPF8|PRPF8	905	+	3.1737406	1.0225985	-1.0	-1.0
chr10	5758992	5759092	ENSG00000108021.19|FAM208B|PRPF8|PRPF8	924	+	3.6662204	1.117851	-1.0	-1.0
chr10	5766455	5766555	ENSG00000057608.16|GDI2|PRPF8|PRPF8	902	-	4.1840267	1.0066237	-1.0	-1.0
chr10	5785141	5785241	ENSG00000057608.16|GDI2|PRPF8|PRPF8	918	-	3.2368279	1.0868343	-1.0	-1.0
chr10	5802230	5802430	ENSG00000057608.16|GDI2|PRPF8|PRPF8	978	-	7.7051573	1.6654333	-1.0	-1.0
chr10	5887846	5887946	ENSG00000134461.15|ANKRD16|PRPF8|PRPF8	971	-	7.120245	1.5382909	-1.0	-1.0
chr10	5882917	5883042	ENSG00000134461.15|ANKRD16|PRPF8|PRPF8	906	-	5.977629	1.028888	-1.0	-1.0
chr10	5909198	5909393	ENSG00000134452.19|FBXO18|PRPF8|PRPF8	975	+	5.302705	1.6000372	-1.0	-1.0
chr10	5921452	5921569	ENSG00000134452.19|FBXO18|PRPF8|PRPF8	941	+	6.6105194	1.2294354	-1.0	-1.0
chr10	5903064	5903175	ENSG00000134452.19|FBXO18|PRPF8|PRPF8	950	+	4.119922	1.3042699	-1.0	-1.0
chr10	5911128	5911228	ENSG00000134452.19|FBXO18|PRPF8|PRPF8	941	+	4.603939	1.2257255	-1.0	-1.0
chr10	5917396	5917507	ENSG00000134452.19|FBXO18|PRPF8|PRPF8	941	+	4.2975497	1.226585	-1.0	-1.0
chr10	5927444	5927541	ENSG00000134452.19|FBXO18|PRPF8|PRPF8	902	+	4.166533	1.0082144	-1.0	-1.0
chr10	5924395	5924508	ENSG00000134452.19|FBXO18|PRPF8|PRPF8	958	+	4.8838587	1.38175	-1.0	-1.0
chr10	5914269	5914369	ENSG00000134452.19|FBXO18|PRPF8|PRPF8	907	+	6.008349	1.0333021	-1.0	-1.0
chr10	5924508	5924608	ENSG00000134452.19|FBXO18|PRPF8|PRPF8	907	+	6.4345922	1.0328009	-1.0	-1.0
chr10	5914177	5914269	ENSG00000134452.19|FBXO18|PRPF8|PRPF8	940	+	3.56265	1.221739	-1.0	-1.0
chr10	5923600	5923795	ENSG00000134452.19|FBXO18|PRPF8|PRPF8	954	+	6.6780467	1.3361913	-1.0	-1.0
chr10	6114046	6114241	ENSG00000134453.15|RBM17|PRPF8|PRPF8	959	+	6.696335	1.3897827	-1.0	-1.0
chr10	6096979	6097104	ENSG00000134453.15|RBM17|PRPF8|PRPF8	909	+	4.1023197	1.0404563	-1.0	-1.0
chr10	6113482	6113581	ENSG00000134453.15|RBM17|PRPF8|PRPF8	925	+	4.570147	1.1231145	-1.0	-1.0
chr10	6112259	6112459	ENSG00000134453.15|RBM17|PRPF8|PRPF8	963	+	4.26431	1.4357438	-1.0	-1.0
chr10	6089193	6089328	ENSG00000134453.15|RBM17|PRPF8|PRPF8	967	+	6.765726	1.4776435	-1.0	-1.0
chr10	6115206	6115351	ENSG00000134453.15|RBM17|PRPF8|PRPF8	957	+	7.0620365	1.3696625	-1.0	-1.0
chr10	6101275	6101387	ENSG00000134453.15|RBM17|PRPF8|PRPF8	956	+	3.9105933	1.3563514	-1.0	-1.0
chr10	6089036	6089193	ENSG00000134453.15|RBM17|PRPF8|PRPF8	952	+	4.873811	1.3176173	-1.0	-1.0
chr10	7703518	7703628	ENSG00000151655.18|ITIH2|PRPF8|PRPF8	931	+	3.2279458	1.1593635	-1.0	-1.0
chr10	7720963	7721088	ENSG00000151655.18|ITIH2|PRPF8|PRPF8	916	+	2.9549954	1.0775263	-1.0	-1.0
chr10	7723567	7723712	ENSG00000151655.18|ITIH2|PRPF8|PRPF8	955	+	5.2575154	1.3506215	-1.0	-1.0
chr10	7721777	7721882	ENSG00000151655.18|ITIH2|PRPF8|PRPF8	961	+	4.660944	1.4038012	-1.0	-1.0
chr10	7726979	7727118	ENSG00000151655.18|ITIH2|PRPF8|PRPF8	932	+	2.9227593	1.1647952	-1.0	-1.0
chr10	7713250	7713383	ENSG00000151655.18|ITIH2|PRPF8|PRPF8	956	+	3.2559218	1.355674	-1.0	-1.0
chr10	7707092	7707200	ENSG00000151655.18|ITIH2|PRPF8|PRPF8	957	+	4.6859117	1.3714124	-1.0	-1.0
chr10	7717680	7717788	ENSG00000151655.18|ITIH2|PRPF8|PRPF8	957	+	2.5673325	1.3645445	-1.0	-1.0
chr10	7732477	7732577	ENSG00000151655.18|ITIH2|PRPF8|PRPF8	936	+	4.409032	1.1933643	-1.0	-1.0
chr10	7744963	7745073	ENSG00000151655.18|ITIH2|PRPF8|PRPF8	943	+	3.8760662	1.2466892	-1.0	-1.0
chr10	7707200	7707233	ENSG00000151655.18|ITIH2|PRPF8|PRPF8	931	+	3.2990787	1.1632588	-1.0	-1.0
chr10	7727828	7727928	ENSG00000151655.18|ITIH2|PRPF8|PRPF8	939	+	4.4283385	1.211856	-1.0	-1.0
chr10	7729864	7729964	ENSG00000151655.18|ITIH2|PRPF8|PRPF8	929	+	4.370859	1.1481125	-1.0	-1.0
chr10	7727118	7727218	ENSG00000151655.18|ITIH2|PRPF8|PRPF8	959	+	4.8341055	1.3894974	-1.0	-1.0
chr10	7717523	7717623	ENSG00000151655.18|ITIH2|PRPF8|PRPF8	903	+	3.0873592	1.0147016	-1.0	-1.0
chr10	7746488	7746588	ENSG00000151655.18|ITIH2|PRPF8|PRPF8	904	+	4.1407185	1.0170528	-1.0	-1.0
chr10	7705182	7705282	ENSG00000151655.18|ITIH2|PRPF8|PRPF8	918	+	3.66483	1.0888206	-1.0	-1.0
chr10	7744280	7744400	ENSG00000151655.18|ITIH2|PRPF8|PRPF8	973	+	7.397389	1.5686338	-1.0	-1.0
chr10	7717788	7717903	ENSG00000151655.18|ITIH2|PRPF8|PRPF8	951	+	3.5432265	1.3141317	-1.0	-1.0
chr10	7774830	7774891	ENSG00000151657.11|KIN|PRPF8|PRPF8	969	-	7.1826725	1.510761	-1.0	-1.0
chr10	7787819	7787919	ENSG00000151657.11|KIN|PRPF8|PRPF8	906	-	6.2128253	1.028888	-1.0	-1.0
chr10	7753871	7754046	ENSG00000151657.11|KIN|PRPF8|PRPF8	911	-	6.3046284	1.0519956	-1.0	-1.0
chr10	7802854	7802964	ENSG00000165629.19|ATP5C1|PRPF8|PRPF8	907	+	6.2468743	1.0322397	-1.0	-1.0
chr10	7807010	7807110	ENSG00000165629.19|ATP5C1|PRPF8|PRPF8	906	+	4.330704	1.028888	-1.0	-1.0
chr10	7800026	7800091	ENSG00000165629.19|ATP5C1|PRPF8|PRPF8	969	+	6.174327	1.511672	-1.0	-1.0
chr10	7799129	7799244	ENSG00000165629.19|ATP5C1|PRPF8|PRPF8	902	+	6.5084205	1.009405	-1.0	-1.0
chr10	11490831	11490880	ENSG00000148429.14|USP6NL|PRPF8|PRPF8	906	-	6.4024696	1.0265454	-1.0	-1.0
chr10	11485816	11485911	ENSG00000148429.14|USP6NL|PRPF8|PRPF8	906	-	5.990831	1.028888	-1.0	-1.0
chr10	11525385	11525468	ENSG00000148429.14|USP6NL|PRPF8|PRPF8	965	-	7.047302	1.4509424	-1.0	-1.0
chr10	11967340	11967450	ENSG00000151461.19|UPF2|PRPF8|PRPF8	955	-	6.7577147	1.3506715	-1.0	-1.0
chr10	11979056	11979165	ENSG00000151461.19|UPF2|PRPF8|PRPF8	970	-	7.069883	1.5296117	-1.0	-1.0
chr10	12195769	12195869	ENSG00000165609.12|NUDT5|PRPF8|PRPF8	916	-	4.4621305	1.0733681	-1.0	-1.0
chr10	12172664	12172864	ENSG00000165609.12|NUDT5|PRPF8|PRPF8	965	-	4.867511	1.4539917	-1.0	-1.0
chr10	12170611	12170836	ENSG00000165609.12|NUDT5|PRPF8|PRPF8	963	-	4.987059	1.4311771	-1.0	-1.0
chr10	12210289	12210322	ENSG00000151465.13|CDC123|PRPF8|PRPF8	955	+	4.803399	1.3467883	-1.0	-1.0
chr10	12210322	12210422	ENSG00000151465.13|CDC123|PRPF8|PRPF8	900	+	4.1204123	1.0009588	-1.0	-1.0
chr10	12217365	12217467	ENSG00000151465.13|CDC123|PRPF8|PRPF8	939	+	6.6032524	1.2146927	-1.0	-1.0
chr10	12235047	12235123	ENSG00000151465.13|CDC123|PRPF8|PRPF8	902	+	5.9468226	1.0066237	-1.0	-1.0
chr10	12238456	12238485	ENSG00000151465.13|CDC123|PRPF8|PRPF8	906	+	6.293183	1.028888	-1.0	-1.0
chr10	13204268	13204463	ENSG00000065328.16|MCM10|PRPF8|PRPF8	923	+	4.9842377	1.1134603	-1.0	-1.0
chr10	13295407	13295602	ENSG00000107537.13|PHYH|PRPF8|PRPF8	965	-	6.2045016	1.4603379	-1.0	-1.0
chr10	13322834	13322949	ENSG00000086475.14|SEPHS1|PRPF8|PRPF8	948	-	3.9738374	1.2815585	-1.0	-1.0
chr10	13496765	13496865	ENSG00000165626.16|BEND7|PRPF8|PRPF8	953	-	6.5922995	1.3293513	-1.0	-1.0
chr10	13526137	13526221	ENSG00000165626.16|BEND7|PRPF8|PRPF8	976	-	5.131622	1.6132559	-1.0	-1.0
chr10	13616447	13616553	ENSG00000165630.13|PRPF18|PRPF8|PRPF8	932	+	4.716062	1.168104	-1.0	-1.0
chr10	13616447	13616553	ENSG00000282246.1|AL157392.5|PRPF8|PRPF8	932	+	4.716062	1.1679945	-1.0	-1.0
chr10	14838353	14838459	ENSG00000187522.14|HSPA14|PRPF8|PRPF8	941	+	6.6298633	1.2325804	-1.0	-1.0
chr10	14838355	14838459	ENSG00000284024.1|AC069544.2|PRPF8|PRPF8	953	+	6.7539024	1.33157	-1.0	-1.0
chr10	14901157	14901257	ENSG00000152455.15|SUV39H2|PRPF8|PRPF8	942	+	6.6707864	1.2360995	-1.0	-1.0
chr10	14878854	14878974	ENSG00000152455.15|SUV39H2|PRPF8|PRPF8	908	+	6.200628	1.0352713	-1.0	-1.0
chr10	15097304	15097474	ENSG00000152464.14|RPP38|PRPF8|PRPF8	908	+	5.5501213	1.0374004	-1.0	-1.0
chr10	15168502	15168602	ENSG00000152465.17|NMT2|PRPF8|PRPF8	904	-	6.2578144	1.0183574	-1.0	-1.0
chr10	15220943	15221048	ENSG00000148468.16|FAM171A1|PRPF8|PRPF8	942	-	3.952057	1.2379988	-1.0	-1.0
chr10	15843211	15843272	ENSG00000148481.13|MINDY3|PRPF8|PRPF8	907	-	4.611183	1.0332922	-1.0	-1.0
chr10	15847863	15847943	ENSG00000148481.13|MINDY3|PRPF8|PRPF8	902	-	6.464016	1.0082144	-1.0	-1.0
chr10	15841425	15841535	ENSG00000148481.13|MINDY3|PRPF8|PRPF8	901	-	3.370789	1.003229	-1.0	-1.0
chr10	17603910	17604040	ENSG00000165996.13|HACD1|PRPF8|PRPF8	950	-	5.051407	1.2972158	-1.0	-1.0
chr10	17684674	17684750	ENSG00000136738.14|STAM|PRPF8|PRPF8	946	+	4.683576	1.2665656	-1.0	-1.0
chr10	18551727	18551922	ENSG00000241058.3|NSUN6|PRPF8|PRPF8	949	-	5.5709515	1.2963827	-1.0	-1.0
chr10	18654955	18655125	ENSG00000241058.3|NSUN6|PRPF8|PRPF8	902	-	6.4283457	1.0099797	-1.0	-1.0
chr10	19323998	19324105	ENSG00000204740.10|MALRD1|PRPF8|PRPF8	907	+	4.273495	1.0299264	-1.0	-1.0
chr10	21730949	21731049	ENSG00000078403.16|MLLT10|PRPF8|PRPF8	903	+	3.2305584	1.0112737	-1.0	-1.0
chr10	21727855	21727928	ENSG00000078403.16|MLLT10|PRPF8|PRPF8	920	+	3.6968079	1.0955902	-1.0	-1.0
chr10	21673799	21673914	ENSG00000078403.16|MLLT10|PRPF8|PRPF8	946	+	3.529474	1.2712398	-1.0	-1.0
chr10	21740129	21740236	ENSG00000078403.16|MLLT10|PRPF8|PRPF8	921	+	3.8595974	1.1024518	-1.0	-1.0
chr10	21670588	21670793	ENSG00000078403.16|MLLT10|PRPF8|PRPF8	967	+	5.161625	1.4784465	-1.0	-1.0
chr10	21534804	21535009	ENSG00000078403.16|MLLT10|PRPF8|PRPF8	912	+	3.3177943	1.0547844	-1.0	-1.0
chr10	21612352	21612451	ENSG00000078403.16|MLLT10|PRPF8|PRPF8	938	+	4.585746	1.2064888	-1.0	-1.0
chr10	21534694	21534799	ENSG00000078403.16|MLLT10|PRPF8|PRPF8	920	+	2.885905	1.0955632	-1.0	-1.0
chr10	22318646	22318871	ENSG00000148444.15|COMMD3|PRPF8|PRPF8	904	+	4.8546233	1.0181971	-1.0	-1.0
chr10	22327594	22327724	ENSG00000168283.13|BMI1|PRPF8|PRPF8	902	+	6.189554	1.0066237	-1.0	-1.0
chr10	22607872	22608023	ENSG00000150867.13|PIP4K2A|PRPF8|PRPF8	960	-	5.5825977	1.4012022	-1.0	-1.0
chr10	24513313	24513434	ENSG00000120549.17|KIAA1217|PRPF8|PRPF8	957	+	6.8873644	1.3626184	-1.0	-1.0
chr10	24495088	24495196	ENSG00000120549.17|KIAA1217|PRPF8|PRPF8	910	+	6.2315865	1.0435497	-1.0	-1.0
chr10	24533124	24533237	ENSG00000120549.17|KIAA1217|PRPF8|PRPF8	954	+	5.8399315	1.3408284	-1.0	-1.0
chr10	24524662	24524764	ENSG00000120549.17|KIAA1217|PRPF8|PRPF8	907	+	6.4535117	1.0333962	-1.0	-1.0
chr10	24520142	24520253	ENSG00000120549.17|KIAA1217|PRPF8|PRPF8	906	+	6.110692	1.028298	-1.0	-1.0
chr10	24619472	24619577	ENSG00000107863.17|ARHGAP21|PRPF8|PRPF8	924	-	4.359667	1.121583	-1.0	-1.0
chr10	24591569	24591683	ENSG00000107863.17|ARHGAP21|PRPF8|PRPF8	908	-	6.1970205	1.0341644	-1.0	-1.0
chr10	24596642	24596742	ENSG00000107863.17|ARHGAP21|PRPF8|PRPF8	906	-	5.9564323	1.028888	-1.0	-1.0
chr10	26697743	26697840	ENSG00000148459.15|PDSS1|PRPF8|PRPF8	944	+	4.764168	1.2532676	-1.0	-1.0
chr10	26776985	26777180	ENSG00000136754.17|ABI1|PRPF8|PRPF8	982	-	7.7257977	1.7468991	-1.0	-1.0
chr10	27533927	27533994	ENSG00000099246.16|RAB18|PRPF8|PRPF8	949	+	6.581285	1.2921139	-1.0	-1.0
chr10	28533007	28533112	ENSG00000095787.21|WAC|PRPF8|PRPF8	925	+	4.2891483	1.1221347	-1.0	-1.0
chr10	28533167	28533282	ENSG00000095787.21|WAC|PRPF8|PRPF8	904	+	3.8152847	1.0165179	-1.0	-1.0
chr10	28533620	28533730	ENSG00000095787.21|WAC|PRPF8|PRPF8	908	+	2.921462	1.0374105	-1.0	-1.0
chr10	28535645	28535850	ENSG00000095787.21|WAC|PRPF8|PRPF8	952	+	3.745831	1.3216287	-1.0	-1.0
chr10	28614576	28614771	ENSG00000095787.21|WAC|PRPF8|PRPF8	940	+	4.507065	1.2227148	-1.0	-1.0
chr10	28533773	28534133	ENSG00000095787.21|WAC|PRPF8|PRPF8	941	+	3.2286453	1.22615	-1.0	-1.0
chr10	29409571	29409683	ENSG00000224597.9|SVIL-AS1|PRPF8|PRPF8	909	+	2.9849699	1.040813	-1.0	-1.0
chr10	29530606	29530668	ENSG00000197321.14|SVIL|PRPF8|PRPF8	954	-	6.7971196	1.3355945	-1.0	-1.0
chr10	29550499	29550596	ENSG00000197321.14|SVIL|PRPF8|PRPF8	903	-	6.1243076	1.0113449	-1.0	-1.0
chr10	29569254	29569312	ENSG00000197321.14|SVIL|PRPF8|PRPF8	960	-	6.9420505	1.3958404	-1.0	-1.0
chr10	29467741	29467856	ENSG00000197321.14|SVIL|PRPF8|PRPF8	955	-	5.454051	1.347749	-1.0	-1.0
chr10	30459399	30459501	ENSG00000107968.9|MAP3K8|PRPF8|PRPF8	909	+	6.252207	1.0418296	-1.0	-1.0
chr10	30450432	30450592	ENSG00000107968.9|MAP3K8|PRPF8|PRPF8	939	+	6.612771	1.2149076	-1.0	-1.0
chr10	31495775	31495838	ENSG00000148516.21|ZEB1|PRPF8|PRPF8	924	+	4.3936768	1.1215945	-1.0	-1.0
chr10	31814258	31814361	ENSG00000165322.17|ARHGAP12|PRPF8|PRPF8	977	-	7.6763644	1.6429598	-1.0	-1.0
chr10	31928682	31928812	ENSG00000165322.17|ARHGAP12|PRPF8|PRPF8	972	-	5.656098	1.5482975	-1.0	-1.0
chr10	31843460	31843565	ENSG00000165322.17|ARHGAP12|PRPF8|PRPF8	948	-	6.62267	1.2851088	-1.0	-1.0
chr10	31812635	31812810	ENSG00000165322.17|ARHGAP12|PRPF8|PRPF8	972	-	4.963149	1.5515194	-1.0	-1.0
chr10	31839319	31839424	ENSG00000165322.17|ARHGAP12|PRPF8|PRPF8	907	-	3.5148335	1.0328221	-1.0	-1.0
chr10	31928583	31928682	ENSG00000165322.17|ARHGAP12|PRPF8|PRPF8	914	-	3.2117658	1.0658103	-1.0	-1.0
chr10	31809138	31809343	ENSG00000165322.17|ARHGAP12|PRPF8|PRPF8	961	-	5.9905176	1.4098663	-1.0	-1.0
chr10	31808551	31808648	ENSG00000165322.17|ARHGAP12|PRPF8|PRPF8	906	-	3.392299	1.028888	-1.0	-1.0
chr10	32055711	32055847	ENSG00000170759.10|KIF5B|PRPF8|PRPF8	955	-	4.012737	1.3482163	-1.0	-1.0
chr10	32033844	32033944	ENSG00000170759.10|KIF5B|PRPF8|PRPF8	905	-	4.2140737	1.0205612	-1.0	-1.0
chr10	32034689	32034799	ENSG00000170759.10|KIF5B|PRPF8|PRPF8	904	-	2.9684014	1.0157712	-1.0	-1.0
chr10	32035889	32035989	ENSG00000170759.10|KIF5B|PRPF8|PRPF8	902	-	4.175365	1.0105276	-1.0	-1.0
chr10	32048357	32048463	ENSG00000170759.10|KIF5B|PRPF8|PRPF8	976	-	7.631664	1.6112952	-1.0	-1.0
chr10	32037519	32037607	ENSG00000170759.10|KIF5B|PRPF8|PRPF8	917	-	3.8972895	1.0789787	-1.0	-1.0
chr10	32048463	32048551	ENSG00000170759.10|KIF5B|PRPF8|PRPF8	949	-	4.2000766	1.289935	-1.0	-1.0
chr10	32038162	32038218	ENSG00000170759.10|KIF5B|PRPF8|PRPF8	952	-	4.3079348	1.3192958	-1.0	-1.0
chr10	32055847	32055947	ENSG00000170759.10|KIF5B|PRPF8|PRPF8	955	-	3.8117354	1.3511343	-1.0	-1.0
chr10	32018315	32018387	ENSG00000170759.10|KIF5B|PRPF8|PRPF8	906	-	4.197533	1.028888	-1.0	-1.0
chr10	32021225	32021287	ENSG00000170759.10|KIF5B|PRPF8|PRPF8	944	-	4.4842467	1.2537606	-1.0	-1.0
chr10	32286613	32286713	ENSG00000120616.15|EPC1|PRPF8|PRPF8	906	-	6.2128253	1.028888	-1.0	-1.0
chr10	32273088	32273248	ENSG00000120616.15|EPC1|PRPF8|PRPF8	905	-	5.991865	1.0200359	-1.0	-1.0
chr10	32286858	32287015	ENSG00000120616.15|EPC1|PRPF8|PRPF8	936	-	5.591484	1.1949959	-1.0	-1.0
chr10	32284613	32284753	ENSG00000120616.15|EPC1|PRPF8|PRPF8	907	-	6.367234	1.0328912	-1.0	-1.0
chr10	32271553	32271658	ENSG00000120616.15|EPC1|PRPF8|PRPF8	904	-	6.1915035	1.0166669	-1.0	-1.0
chr10	32922256	32922346	ENSG00000150093.18|ITGB1|PRPF8|PRPF8	966	-	6.898227	1.4729459	-1.0	-1.0
chr10	33213289	33213409	ENSG00000099250.17|NRP1|PRPF8|PRPF8	905	-	3.627334	1.0223317	-1.0	-1.0
chr10	34337274	34337389	ENSG00000148498.15|PARD3|PRPF8|PRPF8	907	-	6.255999	1.0303005	-1.0	-1.0
chr10	34377966	34378066	ENSG00000148498.15|PARD3|PRPF8|PRPF8	906	-	3.404462	1.028888	-1.0	-1.0
chr10	34317106	34317226	ENSG00000148498.15|PARD3|PRPF8|PRPF8	952	-	3.668425	1.3155935	-1.0	-1.0
chr10	35525858	35525960	ENSG00000108100.17|CCNY|PRPF8|PRPF8	907	+	6.350009	1.0333058	-1.0	-1.0
chr10	35337108	35337207	ENSG00000108100.17|CCNY|PRPF8|PRPF8	903	+	2.642729	1.011397	-1.0	-1.0
chr10	35566082	35566262	ENSG00000108100.17|CCNY|PRPF8|PRPF8	913	+	4.04066	1.0600749	-1.0	-1.0
chr10	37856295	37856440	ENSG00000198105.13|ZNF248|PRPF8|PRPF8	932	-	5.9167013	1.1690534	-1.0	-1.0
chr10	38017290	38017455	ENSG00000189180.15|ZNF33A|PRPF8|PRPF8	977	+	5.8494015	1.6460536	-1.0	-1.0
chr10	38010808	38010973	ENSG00000189180.15|ZNF33A|PRPF8|PRPF8	942	+	5.6684675	1.2363862	-1.0	-1.0
chr10	38356405	38356510	ENSG00000283930.1|AL117339.5|PRPF8|PRPF8	906	+	6.1281962	1.028888	-1.0	-1.0
chr10	38095629	38095743	ENSG00000283930.1|AL117339.5|PRPF8|PRPF8	908	+	4.265278	1.0339439	-1.0	-1.0
chr10	38096573	38096632	ENSG00000283930.1|AL117339.5|PRPF8|PRPF8	965	+	6.8214426	1.4501994	-1.0	-1.0
chr10	38095633	38095738	ENSG00000075407.18|ZNF37A|PRPF8|PRPF8	908	+	4.283263	1.0339439	-1.0	-1.0
chr10	38096573	38096632	ENSG00000075407.18|ZNF37A|PRPF8|PRPF8	965	+	6.8214426	1.4502658	-1.0	-1.0
chr10	38362239	38362338	ENSG00000099251.14|HSD17B7P2|PRPF8|PRPF8	950	+	5.13184	1.2975496	-1.0	-1.0
chr10	42523181	42523286	ENSG00000234420.7|ZNF37BP|PRPF8|PRPF8	914	-	3.2786396	1.0659008	-1.0	-1.0
chr10	42551436	42551631	ENSG00000234420.7|ZNF37BP|PRPF8|PRPF8	944	-	5.683548	1.2479702	-1.0	-1.0
chr10	42631842	42632024	ENSG00000196693.14|ZNF33B|PRPF8|PRPF8	960	-	4.854531	1.3987895	-1.0	-1.0
chr10	42793021	42793144	ENSG00000165733.7|BMS1|PRPF8|PRPF8	965	+	5.846282	1.4544382	-1.0	-1.0
chr10	42820310	42820424	ENSG00000165733.7|BMS1|PRPF8|PRPF8	970	+	4.518174	1.5255885	-1.0	-1.0
chr10	42784471	42784570	ENSG00000165733.7|BMS1|PRPF8|PRPF8	917	+	4.369735	1.0788715	-1.0	-1.0
chr10	43396455	43396705	ENSG00000169813.16|HNRNPF|PRPF8|PRPF8	925	-	3.631799	1.1247959	-1.0	-1.0
chr10	43394521	43394629	ENSG00000169813.16|HNRNPF|PRPF8|PRPF8	907	-	6.5270243	1.0300872	-1.0	-1.0
chr10	43409089	43409166	ENSG00000169813.16|HNRNPF|PRPF8|PRPF8	940	-	3.7394564	1.2189052	-1.0	-1.0
chr10	43394629	43394688	ENSG00000169813.16|HNRNPF|PRPF8|PRPF8	980	-	6.085827	1.7084101	-1.0	-1.0
chr10	43396348	43396455	ENSG00000169813.16|HNRNPF|PRPF8|PRPF8	913	-	2.8648677	1.060256	-1.0	-1.0
chr10	44990982	44991112	ENSG00000107551.20|RASSF4|PRPF8|PRPF8	928	+	4.7384367	1.1436718	-1.0	-1.0
chr10	44989273	44989375	ENSG00000107551.20|RASSF4|PRPF8|PRPF8	979	+	5.688904	1.671826	-1.0	-1.0
chr10	44984054	44984209	ENSG00000107551.20|RASSF4|PRPF8|PRPF8	926	+	3.6360052	1.1305473	-1.0	-1.0
chr10	44992002	44992107	ENSG00000107551.20|RASSF4|PRPF8|PRPF8	907	+	3.4150126	1.0297874	-1.0	-1.0
chr10	44989375	44989530	ENSG00000107551.20|RASSF4|PRPF8|PRPF8	945	+	4.495334	1.2558606	-1.0	-1.0
chr10	44984970	44985070	ENSG00000107551.20|RASSF4|PRPF8|PRPF8	904	+	4.1233106	1.0170528	-1.0	-1.0
chr10	44970164	44970374	ENSG00000107551.20|RASSF4|PRPF8|PRPF8	966	+	3.8935583	1.4716715	-1.0	-1.0
chr10	44993162	44993268	ENSG00000107551.20|RASSF4|PRPF8|PRPF8	904	+	3.1249728	1.0198302	-1.0	-1.0
chr10	44989616	44989716	ENSG00000107551.20|RASSF4|PRPF8|PRPF8	974	+	5.3585143	1.5778229	-1.0	-1.0
chr10	44971848	44971963	ENSG00000107551.20|RASSF4|PRPF8|PRPF8	907	+	6.1585884	1.0311421	-1.0	-1.0
chr10	44978617	44978717	ENSG00000165507.8|C10orf10|PRPF8|PRPF8	910	-	3.330202	1.0442059	-1.0	-1.0
chr10	45962810	45962910	ENSG00000239883.8|PARGP1|PRPF8|PRPF8	933	-	3.9829469	1.1719844	-1.0	-1.0
chr10	45862985	45863100	ENSG00000239883.8|PARGP1|PRPF8|PRPF8	956	-	6.71077	1.3573985	-1.0	-1.0
chr10	45854713	45854895	ENSG00000239883.8|PARGP1|PRPF8|PRPF8	974	-	5.6219573	1.5798857	-1.0	-1.0
chr10	45985382	45985441	ENSG00000265354.3|TIMM23|PRPF8|PRPF8	983	+	8.511863	1.7810853	-1.0	-1.0
chr10	45975453	45975512	ENSG00000265354.3|TIMM23|PRPF8|PRPF8	968	+	7.1261497	1.4923747	-1.0	-1.0
chr10	46014853	46014942	ENSG00000266412.5|NCOA4|PRPF8|PRPF8	909	-	2.969578	1.0392162	-1.0	-1.0
chr10	46009410	46009515	ENSG00000266412.5|NCOA4|PRPF8|PRPF8	932	-	3.3587868	1.168098	-1.0	-1.0
chr10	46015125	46015240	ENSG00000266412.5|NCOA4|PRPF8|PRPF8	957	-	4.0296855	1.3648989	-1.0	-1.0
chr10	46016441	46016539	ENSG00000266412.5|NCOA4|PRPF8|PRPF8	906	-	4.268095	1.028888	-1.0	-1.0
chr10	46014552	46014657	ENSG00000266412.5|NCOA4|PRPF8|PRPF8	910	-	6.3899736	1.046195	-1.0	-1.0
chr10	46015027	46015125	ENSG00000266412.5|NCOA4|PRPF8|PRPF8	907	-	2.938126	1.0337675	-1.0	-1.0
chr10	46808995	46809155	ENSG00000204177.10|BMS1P1|PRPF8|PRPF8	982	+	6.4415083	1.7389767	-1.0	-1.0
chr10	49500537	49500642	ENSG00000225830.12|ERCC6|PRPF8|PRPF8	947	-	5.706318	1.2775292	-1.0	-1.0
chr10	49528416	49528525	ENSG00000225830.12|ERCC6|PRPF8|PRPF8	948	-	3.6898084	1.2814714	-1.0	-1.0
chr10	49524032	49524132	ENSG00000225830.12|ERCC6|PRPF8|PRPF8	906	-	6.13996	1.028888	-1.0	-1.0
chr10	49745343	49745443	ENSG00000197444.9|OGDHL|PRPF8|PRPF8	906	-	6.1281962	1.028888	-1.0	-1.0
chr10	49737996	49738276	ENSG00000197444.9|OGDHL|PRPF8|PRPF8	952	-	5.7748013	1.3154383	-1.0	-1.0
chr10	49756689	49756859	ENSG00000197444.9|OGDHL|PRPF8|PRPF8	903	-	6.2377467	1.01505	-1.0	-1.0
chr10	49843553	49843632	ENSG00000227345.8|PARG|PRPF8|PRPF8	969	-	7.0416145	1.5028372	-1.0	-1.0
chr10	49932099	49932204	ENSG00000227345.8|PARG|PRPF8|PRPF8	946	-	4.853308	1.2691259	-1.0	-1.0
chr10	49955001	49955060	ENSG00000204152.10|TIMM23B|PRPF8|PRPF8	972	+	6.0144587	1.555264	-1.0	-1.0
chr10	49945031	49945090	ENSG00000204152.10|TIMM23B|PRPF8|PRPF8	960	+	7.1068854	1.4016731	-1.0	-1.0
chr10	49973011	49973181	ENSG00000204152.10|TIMM23B|PRPF8|PRPF8	962	+	5.270154	1.4185512	-1.0	-1.0
chr10	49972967	49973137	ENSG00000178440.5|LINC00843|PRPF8|PRPF8	956	+	4.2769647	1.3589818	-1.0	-1.0
chr10	50460672	50460777	ENSG00000198964.13|SGMS1|PRPF8|PRPF8	954	-	6.843174	1.3339427	-1.0	-1.0
chr10	50623706	50623816	ENSG00000198964.13|SGMS1|PRPF8|PRPF8	908	-	6.2107506	1.0355479	-1.0	-1.0
chr10	50859732	50859841	ENSG00000148584.14|A1CF|PRPF8|PRPF8	907	-	6.1318045	1.0328434	-1.0	-1.0
chr10	50859841	50859966	ENSG00000148584.14|A1CF|PRPF8|PRPF8	964	-	4.4787636	1.4431697	-1.0	-1.0
chr10	52314575	52314677	ENSG00000107984.9|DKK1|PRPF8|PRPF8	932	+	3.6396794	1.1688291	-1.0	-1.0
chr10	52315085	52315210	ENSG00000107984.9|DKK1|PRPF8|PRPF8	908	+	4.570642	1.0360141	-1.0	-1.0
chr10	52316455	52316553	ENSG00000107984.9|DKK1|PRPF8|PRPF8	906	+	6.2823453	1.028888	-1.0	-1.0
chr10	56359951	56360116	ENSG00000122952.16|ZWINT|PRPF8|PRPF8	924	-	5.5667796	1.1169716	-1.0	-1.0
chr10	56360206	56360383	ENSG00000122952.16|ZWINT|PRPF8|PRPF8	932	-	4.2569857	1.1686167	-1.0	-1.0
chr10	56358555	56358675	ENSG00000122952.16|ZWINT|PRPF8|PRPF8	929	-	6.505197	1.1491181	-1.0	-1.0
chr10	56358277	56358459	ENSG00000122952.16|ZWINT|PRPF8|PRPF8	978	-	7.6368246	1.6627785	-1.0	-1.0
chr10	58361337	58361401	ENSG00000072401.14|UBE2D1|PRPF8|PRPF8	951	+	4.770545	1.3089622	-1.0	-1.0
chr10	58385648	58385748	ENSG00000108064.10|TFAM|PRPF8|PRPF8	906	+	4.152373	1.0268521	-1.0	-1.0
chr10	59238647	59238747	ENSG00000165443.11|PHYHIPL|PRPF8|PRPF8	903	+	5.933007	1.0112737	-1.0	-1.0
chr10	59236547	59236652	ENSG00000165443.11|PHYHIPL|PRPF8|PRPF8	936	+	6.5244694	1.1949356	-1.0	-1.0
chr10	59812634	59812739	ENSG00000108091.10|CCDC6|PRPF8|PRPF8	935	-	6.466964	1.1861415	-1.0	-1.0
chr10	60785663	60785843	ENSG00000170312.15|CDK1|PRPF8|PRPF8	980	+	8.155722	1.6938154	-1.0	-1.0
chr10	60792177	60792289	ENSG00000170312.15|CDK1|PRPF8|PRPF8	959	+	4.998168	1.3908799	-1.0	-1.0
chr10	60778495	60778665	ENSG00000170312.15|CDK1|PRPF8|PRPF8	922	+	3.8859887	1.1060241	-1.0	-1.0
chr10	60888211	60888311	ENSG00000072422.16|RHOBTB1|PRPF8|PRPF8	926	-	3.187626	1.1280828	-1.0	-1.0
chr10	60886111	60886211	ENSG00000072422.16|RHOBTB1|PRPF8|PRPF8	948	-	6.5902343	1.2832894	-1.0	-1.0
chr10	60872087	60872287	ENSG00000072422.16|RHOBTB1|PRPF8|PRPF8	953	-	3.7098646	1.3284806	-1.0	-1.0
chr10	60877907	60878022	ENSG00000072422.16|RHOBTB1|PRPF8|PRPF8	954	-	4.9033113	1.3406031	-1.0	-1.0
chr10	63186214	63186314	ENSG00000171988.18|JMJD1C|PRPF8|PRPF8	911	-	3.7641232	1.052676	-1.0	-1.0
chr10	63197410	63197515	ENSG00000171988.18|JMJD1C|PRPF8|PRPF8	906	-	3.754693	1.028888	-1.0	-1.0
chr10	63194285	63194395	ENSG00000171988.18|JMJD1C|PRPF8|PRPF8	968	-	5.466621	1.4925344	-1.0	-1.0
chr10	63599184	63599283	ENSG00000165476.13|REEP3|PRPF8|PRPF8	901	+	4.1840267	1.0062189	-1.0	-1.0
chr10	68073656	68073766	ENSG00000148634.15|HERC4|PRPF8|PRPF8	907	-	6.3179955	1.030454	-1.0	-1.0
chr10	68341458	68341613	ENSG00000096746.17|HNRNPH3|PRPF8|PRPF8	921	+	5.9556184	1.1006467	-1.0	-1.0
chr10	68338565	68338687	ENSG00000096746.17|HNRNPH3|PRPF8|PRPF8	955	+	3.476141	1.3504237	-1.0	-1.0
chr10	68341723	68341851	ENSG00000096746.17|HNRNPH3|PRPF8|PRPF8	972	+	5.953635	1.5525556	-1.0	-1.0
chr10	68339341	68339439	ENSG00000096746.17|HNRNPH3|PRPF8|PRPF8	906	+	5.969598	1.028888	-1.0	-1.0
chr10	68341213	68341408	ENSG00000096746.17|HNRNPH3|PRPF8|PRPF8	975	+	5.832053	1.6014502	-1.0	-1.0
chr10	68337210	68337385	ENSG00000096746.17|HNRNPH3|PRPF8|PRPF8	956	+	6.4298964	1.3611722	-1.0	-1.0
chr10	68341851	68341951	ENSG00000096746.17|HNRNPH3|PRPF8|PRPF8	902	+	6.523222	1.0107087	-1.0	-1.0
chr10	68355352	68355457	ENSG00000204130.12|RUFY2|PRPF8|PRPF8	969	-	7.1166615	1.507344	-1.0	-1.0
chr10	68345610	68345770	ENSG00000204130.12|RUFY2|PRPF8|PRPF8	903	-	6.1347637	1.0148722	-1.0	-1.0
chr10	68468122	68468242	ENSG00000138346.14|DNA2|PRPF8|PRPF8	915	-	6.4660783	1.0691705	-1.0	-1.0
chr10	68459103	68459213	ENSG00000138346.14|DNA2|PRPF8|PRPF8	943	-	4.957836	1.2437327	-1.0	-1.0
chr10	68450282	68450402	ENSG00000138346.14|DNA2|PRPF8|PRPF8	936	-	6.6261926	1.197139	-1.0	-1.0
chr10	68487103	68487212	ENSG00000122912.14|SLC25A16|PRPF8|PRPF8	961	-	6.924868	1.4050453	-1.0	-1.0
chr10	68527245	68527345	ENSG00000122912.14|SLC25A16|PRPF8|PRPF8	945	-	4.049327	1.2599803	-1.0	-1.0
chr10	68527148	68527245	ENSG00000122912.14|SLC25A16|PRPF8|PRPF8	962	-	4.9988337	1.4217957	-1.0	-1.0
chr10	68600980	68601034	ENSG00000138336.8|TET1|PRPF8|PRPF8	906	+	4.1778636	1.028888	-1.0	-1.0
chr10	68646902	68647005	ENSG00000138336.8|TET1|PRPF8|PRPF8	908	+	3.1955614	1.0371642	-1.0	-1.0
chr10	68754713	68754827	ENSG00000060339.13|CCAR1|PRPF8|PRPF8	973	+	5.8478627	1.5708873	-1.0	-1.0
chr10	68786580	68786760	ENSG00000060339.13|CCAR1|PRPF8|PRPF8	908	+	6.2434797	1.0358378	-1.0	-1.0
chr10	68965376	68965494	ENSG00000165732.12|DDX21|PRPF8|PRPF8	964	+	7.1915836	1.4437306	-1.0	-1.0
chr10	68960150	68960249	ENSG00000165732.12|DDX21|PRPF8|PRPF8	906	+	6.13996	1.028888	-1.0	-1.0
chr10	68978976	68979076	ENSG00000165732.12|DDX21|PRPF8|PRPF8	934	+	4.350415	1.1797811	-1.0	-1.0
chr10	69157061	69157163	ENSG00000122958.14|VPS26A|PRPF8|PRPF8	902	+	5.9468226	1.0066237	-1.0	-1.0
chr10	69196991	69197083	ENSG00000156502.13|SUPV3L1|PRPF8|PRPF8	906	+	5.937795	1.028888	-1.0	-1.0
chr10	69202438	69202519	ENSG00000156502.13|SUPV3L1|PRPF8|PRPF8	938	+	6.7643843	1.2065355	-1.0	-1.0
chr10	69191659	69191819	ENSG00000156502.13|SUPV3L1|PRPF8|PRPF8	916	+	6.497923	1.0754045	-1.0	-1.0
chr10	69180562	69180697	ENSG00000156502.13|SUPV3L1|PRPF8|PRPF8	910	+	6.331102	1.0466157	-1.0	-1.0
chr10	69257326	69257426	ENSG00000156510.12|HKDC1|PRPF8|PRPF8	904	+	6.1750426	1.0169919	-1.0	-1.0
chr10	69227271	69227369	ENSG00000156510.12|HKDC1|PRPF8|PRPF8	922	+	4.3540907	1.1053673	-1.0	-1.0
chr10	70117811	70117916	ENSG00000042286.14|AIFM2|PRPF8|PRPF8	950	-	4.451188	1.2992868	-1.0	-1.0
chr10	70132632	70132733	ENSG00000042286.14|AIFM2|PRPF8|PRPF8	933	-	3.787469	1.1761727	-1.0	-1.0
chr10	70120506	70120599	ENSG00000042286.14|AIFM2|PRPF8|PRPF8	933	-	3.7424605	1.1707344	-1.0	-1.0
chr10	70123530	70123635	ENSG00000042286.14|AIFM2|PRPF8|PRPF8	906	-	5.98423	1.028888	-1.0	-1.0
chr10	70114329	70114444	ENSG00000042286.14|AIFM2|PRPF8|PRPF8	907	-	2.9260442	1.0317644	-1.0	-1.0
chr10	70114819	70114984	ENSG00000042286.14|AIFM2|PRPF8|PRPF8	915	-	3.5462499	1.0718284	-1.0	-1.0
chr10	70123775	70123906	ENSG00000042286.14|AIFM2|PRPF8|PRPF8	917	-	6.3744597	1.0797591	-1.0	-1.0
chr10	70123404	70123504	ENSG00000042286.14|AIFM2|PRPF8|PRPF8	908	-	2.8525832	1.0364306	-1.0	-1.0
chr10	70121091	70121191	ENSG00000042286.14|AIFM2|PRPF8|PRPF8	902	-	3.4727352	1.0066237	-1.0	-1.0
chr10	70157694	70157867	ENSG00000079332.14|SAR1A|PRPF8|PRPF8	967	-	6.9441752	1.4824443	-1.0	-1.0
chr10	70161508	70161673	ENSG00000079332.14|SAR1A|PRPF8|PRPF8	927	-	5.6655703	1.1382277	-1.0	-1.0
chr10	70854740	70854850	ENSG00000166224.16|SGPL1|PRPF8|PRPF8	967	+	7.251708	1.4795678	-1.0	-1.0
chr10	70869796	70869991	ENSG00000166224.16|SGPL1|PRPF8|PRPF8	935	+	3.3488746	1.1847426	-1.0	-1.0
chr10	70816206	70816311	ENSG00000166224.16|SGPL1|PRPF8|PRPF8	906	+	6.110421	1.028888	-1.0	-1.0
chr10	71820130	71820239	ENSG00000197746.13|PSAP|PRPF8|PRPF8	938	-	5.885326	1.2041405	-1.0	-1.0
chr10	72215999	72216138	ENSG00000166295.8|ANAPC16|PRPF8|PRPF8	910	+	2.839692	1.0466079	-1.0	-1.0
chr10	72273944	72274169	ENSG00000168209.4|DDIT4|PRPF8|PRPF8	965	+	4.0628667	1.4614437	-1.0	-1.0
chr10	72274635	72274694	ENSG00000168209.4|DDIT4|PRPF8|PRPF8	981	+	7.5951977	1.7313721	-1.0	-1.0
chr10	72274324	72274584	ENSG00000168209.4|DDIT4|PRPF8|PRPF8	969	+	4.5067253	1.511515	-1.0	-1.0
chr10	72335714	72335864	ENSG00000148719.14|DNAJB12|PRPF8|PRPF8	911	-	3.6684487	1.0512855	-1.0	-1.0
chr10	72375782	72375872	ENSG00000107745.18|MICU1|PRPF8|PRPF8	906	-	2.8942714	1.028888	-1.0	-1.0
chr10	73096765	73096875	ENSG00000122884.12|P4HA1|PRPF8|PRPF8	936	-	3.4730182	1.193473	-1.0	-1.0
chr10	73068845	73068960	ENSG00000122884.12|P4HA1|PRPF8|PRPF8	933	-	3.9470224	1.1738645	-1.0	-1.0
chr10	73030266	73030370	ENSG00000122884.12|P4HA1|PRPF8|PRPF8	906	-	6.3736887	1.028888	-1.0	-1.0
chr10	73014223	73014289	ENSG00000122884.12|P4HA1|PRPF8|PRPF8	983	-	7.941564	1.7674527	-1.0	-1.0
chr10	73122184	73122284	ENSG00000166321.13|NUDT13|PRPF8|PRPF8	902	+	5.9468226	1.0066237	-1.0	-1.0
chr10	73148275	73148375	ENSG00000122882.10|ECD|PRPF8|PRPF8	903	-	6.1121674	1.0146501	-1.0	-1.0
chr10	73246843	73247009	ENSG00000213551.4|DNAJC9|PRPF8|PRPF8	923	-	4.912841	1.1132283	-1.0	-1.0
chr10	73247009	73247134	ENSG00000213551.4|DNAJC9|PRPF8|PRPF8	964	-	3.9209285	1.4394386	-1.0	-1.0
chr10	73251762	73251872	ENSG00000182180.13|MRPS16|PRPF8|PRPF8	942	-	4.1202545	1.2393644	-1.0	-1.0
chr10	73388311	73388411	ENSG00000138279.15|ANXA7|PRPF8|PRPF8	906	-	6.235307	1.028888	-1.0	-1.0
chr10	73380030	73380135	ENSG00000138279.15|ANXA7|PRPF8|PRPF8	945	-	5.651059	1.2575006	-1.0	-1.0
chr10	73454411	73454489	ENSG00000107758.15|PPP3CB|PRPF8|PRPF8	906	-	3.2152984	1.028888	-1.0	-1.0
chr10	73495707	73495804	ENSG00000107758.15|PPP3CB|PRPF8|PRPF8	906	-	4.189211	1.028888	-1.0	-1.0
chr10	73523582	73523682	ENSG00000166348.18|USP54|PRPF8|PRPF8	904	-	6.412612	1.0176604	-1.0	-1.0
chr10	73529640	73529770	ENSG00000166348.18|USP54|PRPF8|PRPF8	903	-	6.1867175	1.0116402	-1.0	-1.0
chr10	73536200	73536375	ENSG00000166348.18|USP54|PRPF8|PRPF8	961	-	4.9307976	1.40384	-1.0	-1.0
chr10	73704901	73705078	ENSG00000272140.2|AC022400.5|PRPF8|PRPF8	973	-	6.6426244	1.573558	-1.0	-1.0
chr10	73704985	73705078	ENSG00000242288.9|AC022400.3|PRPF8|PRPF8	970	-	5.5626516	1.5175066	-1.0	-1.0
chr10	73704985	73705078	ENSG00000271816.1|BMS1P4|PRPF8|PRPF8	970	-	5.5626516	1.5175066	-1.0	-1.0
chr10	73767901	73768007	ENSG00000176986.15|SEC24C|PRPF8|PRPF8	925	+	3.648039	1.1242874	-1.0	-1.0
chr10	73759696	73759794	ENSG00000176986.15|SEC24C|PRPF8|PRPF8	904	+	2.9142513	1.0183574	-1.0	-1.0
chr10	73769152	73769252	ENSG00000176986.15|SEC24C|PRPF8|PRPF8	901	+	2.829921	1.005478	-1.0	-1.0
chr10	73782342	73782537	ENSG00000172586.7|CHCHD1|PRPF8|PRPF8	950	+	4.681369	1.3014958	-1.0	-1.0
chr10	73799499	73799632	ENSG00000214655.10|ZSWIM8|PRPF8|PRPF8	960	+	4.357059	1.3947204	-1.0	-1.0
chr10	73798453	73798553	ENSG00000214655.10|ZSWIM8|PRPF8|PRPF8	908	+	4.3021116	1.0364306	-1.0	-1.0
chr10	73799892	73800097	ENSG00000214655.10|ZSWIM8|PRPF8|PRPF8	962	+	5.0785475	1.4175972	-1.0	-1.0
chr10	73792238	73792408	ENSG00000214655.10|ZSWIM8|PRPF8|PRPF8	912	+	2.7766476	1.0549909	-1.0	-1.0
chr10	73792738	73792852	ENSG00000214655.10|ZSWIM8|PRPF8|PRPF8	913	+	4.278319	1.0610487	-1.0	-1.0
chr10	73799016	73799316	ENSG00000214655.10|ZSWIM8|PRPF8|PRPF8	928	+	3.2804246	1.1436278	-1.0	-1.0
chr10	73800664	73801039	ENSG00000214655.10|ZSWIM8|PRPF8|PRPF8	934	+	3.58855	1.179198	-1.0	-1.0
chr10	73789721	73789824	ENSG00000214655.10|ZSWIM8|PRPF8|PRPF8	931	+	3.670145	1.1607504	-1.0	-1.0
chr10	73790181	73790292	ENSG00000214655.10|ZSWIM8|PRPF8|PRPF8	908	+	3.5602772	1.037741	-1.0	-1.0
chr10	73786031	73786181	ENSG00000214655.10|ZSWIM8|PRPF8|PRPF8	927	+	3.603949	1.136378	-1.0	-1.0
chr10	73794226	73794421	ENSG00000214655.10|ZSWIM8|PRPF8|PRPF8	956	+	4.5968394	1.3574256	-1.0	-1.0
chr10	73789849	73789955	ENSG00000214655.10|ZSWIM8|PRPF8|PRPF8	919	+	3.5330017	1.0927558	-1.0	-1.0
chr10	73794546	73794676	ENSG00000214655.10|ZSWIM8|PRPF8|PRPF8	906	+	5.9807544	1.0256038	-1.0	-1.0
chr10	73802891	73803008	ENSG00000272916.5|AC022400.6|PRPF8|PRPF8	908	-	6.2113223	1.0339669	-1.0	-1.0
chr10	73806656	73806756	ENSG00000272916.5|AC022400.6|PRPF8|PRPF8	906	-	6.15168	1.028888	-1.0	-1.0
chr10	73806656	73806756	ENSG00000166507.17|NDST2|PRPF8|PRPF8	906	-	6.15168	1.028888	-1.0	-1.0
chr10	73824039	73824084	ENSG00000148660.20|CAMK2G|PRPF8|PRPF8	977	-	6.216307	1.6297344	-1.0	-1.0
chr10	73823940	73824039	ENSG00000148660.20|CAMK2G|PRPF8|PRPF8	928	-	4.5143485	1.1407113	-1.0	-1.0
chr10	73847987	73848082	ENSG00000148660.20|CAMK2G|PRPF8|PRPF8	913	-	6.45664	1.0585263	-1.0	-1.0
chr10	73821677	73821730	ENSG00000148660.20|CAMK2G|PRPF8|PRPF8	977	-	5.796853	1.6341496	-1.0	-1.0
chr10	73837363	73837511	ENSG00000148660.20|CAMK2G|PRPF8|PRPF8	958	-	5.516894	1.3771595	-1.0	-1.0
chr10	73872988	73873083	ENSG00000148660.20|CAMK2G|PRPF8|PRPF8	906	-	6.361965	1.028888	-1.0	-1.0
chr10	73847224	73847339	ENSG00000148660.20|CAMK2G|PRPF8|PRPF8	977	-	6.0194054	1.6368318	-1.0	-1.0
chr10	73998263	73998375	ENSG00000035403.17|VCL|PRPF8|PRPF8	930	+	5.0787835	1.1572207	-1.0	-1.0
chr10	74138106	74138211	ENSG00000185009.12|AP3M1|PRPF8|PRPF8	923	-	4.487152	1.1160359	-1.0	-1.0
chr10	74150744	74150844	ENSG00000185009.12|AP3M1|PRPF8|PRPF8	905	-	3.3727932	1.0205259	-1.0	-1.0
chr10	74589281	74589317	ENSG00000156110.13|ADK|PRPF8|PRPF8	977	+	5.8115883	1.6353713	-1.0	-1.0
chr10	74670182	74670269	ENSG00000156110.13|ADK|PRPF8|PRPF8	950	+	6.5723414	1.2996458	-1.0	-1.0
chr10	74981866	74982006	ENSG00000156650.12|KAT6B|PRPF8|PRPF8	906	+	6.113002	1.028888	-1.0	-1.0
chr10	75217937	75218042	ENSG00000165637.13|VDAC2|PRPF8|PRPF8	905	+	5.961919	1.0200808	-1.0	-1.0
chr10	75222402	75222512	ENSG00000165637.13|VDAC2|PRPF8|PRPF8	927	+	6.5137167	1.1376041	-1.0	-1.0
chr10	75222281	75222402	ENSG00000165637.13|VDAC2|PRPF8|PRPF8	957	+	5.0353165	1.3624156	-1.0	-1.0
chr10	75235326	75235931	ENSG00000165644.10|COMTD1|PRPF8|PRPF8	938	-	4.6532373	1.2078171	-1.0	-1.0
chr10	75401003	75401104	ENSG00000270087.5|AC010997.3|PRPF8|PRPF8	906	-	2.6624694	1.0271604	-1.0	-1.0
chr10	75400388	75400503	ENSG00000270087.5|AC010997.3|PRPF8|PRPF8	915	-	3.129902	1.0687386	-1.0	-1.0
chr10	75400389	75400504	ENSG00000165655.16|ZNF503|PRPF8|PRPF8	907	-	3.0526514	1.0333785	-1.0	-1.0
chr10	75431754	75431854	ENSG00000148655.14|LRMDA|PRPF8|PRPF8	912	+	6.4279428	1.0569587	-1.0	-1.0
chr10	75438494	75438599	ENSG00000148655.14|LRMDA|PRPF8|PRPF8	905	+	3.4512746	1.0229704	-1.0	-1.0
chr10	77811093	77811193	ENSG00000151208.16|DLG5|PRPF8|PRPF8	908	-	3.608485	1.0376713	-1.0	-1.0
chr10	77794752	77794848	ENSG00000151208.16|DLG5|PRPF8|PRPF8	907	-	6.2168303	1.0334141	-1.0	-1.0
chr10	77854226	77854326	ENSG00000151208.16|DLG5|PRPF8|PRPF8	932	-	3.7424605	1.1643445	-1.0	-1.0
chr10	77869098	77869197	ENSG00000151208.16|DLG5|PRPF8|PRPF8	923	-	3.128415	1.1118735	-1.0	-1.0
chr10	77812214	77812314	ENSG00000151208.16|DLG5|PRPF8|PRPF8	902	-	4.09366	1.0066237	-1.0	-1.0
chr10	77805779	77805924	ENSG00000151208.16|DLG5|PRPF8|PRPF8	912	-	6.19064	1.0562774	-1.0	-1.0
chr10	77811234	77811339	ENSG00000151208.16|DLG5|PRPF8|PRPF8	907	-	6.0133605	1.0323952	-1.0	-1.0
chr10	77819790	77819995	ENSG00000151208.16|DLG5|PRPF8|PRPF8	962	-	3.743274	1.4157108	-1.0	-1.0
chr10	77793918	77794108	ENSG00000151208.16|DLG5|PRPF8|PRPF8	920	-	3.2223098	1.0957464	-1.0	-1.0
chr10	77820010	77820120	ENSG00000151208.16|DLG5|PRPF8|PRPF8	907	-	6.0499105	1.030356	-1.0	-1.0
chr10	77820990	77821180	ENSG00000151208.16|DLG5|PRPF8|PRPF8	930	-	3.303386	1.1574656	-1.0	-1.0
chr10	77828881	77828985	ENSG00000151208.16|DLG5|PRPF8|PRPF8	979	-	5.806607	1.6798477	-1.0	-1.0
chr10	77809447	77809546	ENSG00000151208.16|DLG5|PRPF8|PRPF8	907	-	5.9955325	1.0323952	-1.0	-1.0
chr10	77805664	77805764	ENSG00000151208.16|DLG5|PRPF8|PRPF8	927	-	3.2142603	1.1348773	-1.0	-1.0
chr10	77824383	77824483	ENSG00000151208.16|DLG5|PRPF8|PRPF8	903	-	3.0934763	1.0128407	-1.0	-1.0
chr10	77811923	77812023	ENSG00000151208.16|DLG5|PRPF8|PRPF8	908	-	2.848204	1.0359223	-1.0	-1.0
chr10	78024548	78024648	ENSG00000148606.12|POLR3A|PRPF8|PRPF8	904	-	6.1750426	1.0169919	-1.0	-1.0
chr10	78024970	78025085	ENSG00000148606.12|POLR3A|PRPF8|PRPF8	967	-	6.5635285	1.4769442	-1.0	-1.0
chr10	77990954	77991053	ENSG00000148606.12|POLR3A|PRPF8|PRPF8	906	-	6.13996	1.028888	-1.0	-1.0
chr10	78025994	78026093	ENSG00000148606.12|POLR3A|PRPF8|PRPF8	904	-	6.1864586	1.0181367	-1.0	-1.0
chr10	78029229	78029363	ENSG00000148606.12|POLR3A|PRPF8|PRPF8	908	-	6.2302895	1.0360103	-1.0	-1.0
chr10	78025621	78025731	ENSG00000148606.12|POLR3A|PRPF8|PRPF8	957	-	6.9629874	1.3652616	-1.0	-1.0
chr10	78010470	78010540	ENSG00000148606.12|POLR3A|PRPF8|PRPF8	907	-	6.008349	1.0333683	-1.0	-1.0
chr10	77985902	77985985	ENSG00000148606.12|POLR3A|PRPF8|PRPF8	953	-	6.6010027	1.3266795	-1.0	-1.0
chr10	78013550	78013760	ENSG00000148606.12|POLR3A|PRPF8|PRPF8	977	-	7.479125	1.6311522	-1.0	-1.0
chr10	78009536	78009636	ENSG00000148606.12|POLR3A|PRPF8|PRPF8	907	-	4.275996	1.0296661	-1.0	-1.0
chr10	77981427	77981527	ENSG00000148606.12|POLR3A|PRPF8|PRPF8	924	-	3.160518	1.121157	-1.0	-1.0
chr10	77991053	77991167	ENSG00000148606.12|POLR3A|PRPF8|PRPF8	958	-	4.276456	1.3794398	-1.0	-1.0
chr10	78002196	78002308	ENSG00000148606.12|POLR3A|PRPF8|PRPF8	919	-	5.221801	1.0903916	-1.0	-1.0
chr10	78033809	78034014	ENSG00000138326.18|RPS24|PRPF8|PRPF8	952	+	3.6376638	1.3198262	-1.0	-1.0
chr10	78037268	78037438	ENSG00000138326.18|RPS24|PRPF8|PRPF8	943	+	4.91793	1.2428049	-1.0	-1.0
chr10	78035635	78035820	ENSG00000138326.18|RPS24|PRPF8|PRPF8	913	+	3.0708046	1.0622	-1.0	-1.0
chr10	79291078	79291176	ENSG00000108175.16|ZMIZ1|PRPF8|PRPF8	965	+	4.916378	1.4528022	-1.0	-1.0
chr10	79300616	79300716	ENSG00000108175.16|ZMIZ1|PRPF8|PRPF8	904	+	4.132027	1.0174516	-1.0	-1.0
chr10	79293557	79293782	ENSG00000108175.16|ZMIZ1|PRPF8|PRPF8	955	+	5.321271	1.3483285	-1.0	-1.0
chr10	79306344	79306444	ENSG00000108175.16|ZMIZ1|PRPF8|PRPF8	904	+	4.146774	1.015941	-1.0	-1.0
chr10	79292257	79292356	ENSG00000108175.16|ZMIZ1|PRPF8|PRPF8	903	+	5.933007	1.0112737	-1.0	-1.0
chr10	79208335	79208449	ENSG00000108175.16|ZMIZ1|PRPF8|PRPF8	978	+	4.782532	1.6517365	-1.0	-1.0
chr10	79299059	79299191	ENSG00000108175.16|ZMIZ1|PRPF8|PRPF8	942	+	4.5403395	1.2351222	-1.0	-1.0
chr10	79208449	79208549	ENSG00000108175.16|ZMIZ1|PRPF8|PRPF8	950	+	4.6907315	1.3028123	-1.0	-1.0
chr10	79304074	79304175	ENSG00000108175.16|ZMIZ1|PRPF8|PRPF8	947	+	3.8409097	1.2776172	-1.0	-1.0
chr10	79216173	79216274	ENSG00000108175.16|ZMIZ1|PRPF8|PRPF8	921	+	3.2515852	1.1045516	-1.0	-1.0
chr10	79305163	79305231	ENSG00000108175.16|ZMIZ1|PRPF8|PRPF8	951	+	4.6907315	1.3090041	-1.0	-1.0
chr10	79296597	79296742	ENSG00000108175.16|ZMIZ1|PRPF8|PRPF8	914	+	4.3065543	1.0637801	-1.0	-1.0
chr10	79289671	79289771	ENSG00000108175.16|ZMIZ1|PRPF8|PRPF8	907	+	6.1674805	1.0319644	-1.0	-1.0
chr10	79311078	79311184	ENSG00000108175.16|ZMIZ1|PRPF8|PRPF8	933	+	6.3353715	1.1745727	-1.0	-1.0
chr10	79351486	79351681	ENSG00000108179.13|PPIF|PRPF8|PRPF8	938	+	3.0439665	1.2091795	-1.0	-1.0
chr10	79352209	79352316	ENSG00000108179.13|PPIF|PRPF8|PRPF8	904	+	6.4010596	1.0160271	-1.0	-1.0
chr10	79349556	79349664	ENSG00000108179.13|PPIF|PRPF8|PRPF8	938	+	4.5355983	1.207366	-1.0	-1.0
chr10	79347743	79347953	ENSG00000108179.13|PPIF|PRPF8|PRPF8	927	+	3.7316465	1.134684	-1.0	-1.0
chr10	79348968	79349075	ENSG00000108179.13|PPIF|PRPF8|PRPF8	915	+	3.1708078	1.0716335	-1.0	-1.0
chr10	79349664	79349864	ENSG00000108179.13|PPIF|PRPF8|PRPF8	956	+	3.6919715	1.3588802	-1.0	-1.0
chr10	79349106	79349236	ENSG00000108179.13|PPIF|PRPF8|PRPF8	972	+	7.141398	1.5568466	-1.0	-1.0
chr10	80161934	80162028	ENSG00000122359.17|ANXA11|PRPF8|PRPF8	907	-	6.183154	1.0307022	-1.0	-1.0
chr10	80166793	80166984	ENSG00000122359.17|ANXA11|PRPF8|PRPF8	933	-	4.3776665	1.174146	-1.0	-1.0
chr10	80157640	80157760	ENSG00000122359.17|ANXA11|PRPF8|PRPF8	933	-	4.75733	1.1765704	-1.0	-1.0
chr10	80159099	80159195	ENSG00000122359.17|ANXA11|PRPF8|PRPF8	908	-	6.317439	1.03845	-1.0	-1.0
chr10	80275171	80275301	ENSG00000151224.12|MAT1A|PRPF8|PRPF8	929	-	6.5473175	1.1516669	-1.0	-1.0
chr10	80274913	80275016	ENSG00000151224.12|MAT1A|PRPF8|PRPF8	934	-	6.471665	1.1830126	-1.0	-1.0
chr10	80275016	80275136	ENSG00000151224.12|MAT1A|PRPF8|PRPF8	937	-	3.231658	1.2005875	-1.0	-1.0
chr10	80274738	80274858	ENSG00000151224.12|MAT1A|PRPF8|PRPF8	902	-	5.971956	1.0097809	-1.0	-1.0
chr10	80408643	80408743	ENSG00000122378.13|FAM213A|PRPF8|PRPF8	906	+	2.828928	1.028888	-1.0	-1.0
chr10	80408520	80408643	ENSG00000122378.13|FAM213A|PRPF8|PRPF8	946	+	3.3135405	1.2649506	-1.0	-1.0
chr10	80489314	80489414	ENSG00000108219.14|TSPAN14|PRPF8|PRPF8	936	+	4.397203	1.196457	-1.0	-1.0
chr10	80504727	80504778	ENSG00000108219.14|TSPAN14|PRPF8|PRPF8	903	+	2.8690908	1.0125593	-1.0	-1.0
chr10	80516216	80516323	ENSG00000108219.14|TSPAN14|PRPF8|PRPF8	948	+	4.339666	1.2801001	-1.0	-1.0
chr10	80509375	80509570	ENSG00000108219.14|TSPAN14|PRPF8|PRPF8	930	+	3.736647	1.1537559	-1.0	-1.0
chr10	80514018	80514063	ENSG00000108219.14|TSPAN14|PRPF8|PRPF8	978	+	7.787923	1.6528419	-1.0	-1.0
chr10	80489211	80489314	ENSG00000108219.14|TSPAN14|PRPF8|PRPF8	965	+	4.952048	1.4536994	-1.0	-1.0
chr10	80512269	80512384	ENSG00000108219.14|TSPAN14|PRPF8|PRPF8	940	+	4.0971155	1.2208803	-1.0	-1.0
chr10	84148739	84148838	ENSG00000165678.20|GHITM|PRPF8|PRPF8	901	+	4.1025906	1.0058471	-1.0	-1.0
chr10	86451966	86452081	ENSG00000062650.18|WAPL|PRPF8|PRPF8	945	-	4.7715883	1.2582831	-1.0	-1.0
chr10	86453219	86453329	ENSG00000062650.18|WAPL|PRPF8|PRPF8	958	-	7.0243845	1.3762106	-1.0	-1.0
chr10	86467187	86467377	ENSG00000062650.18|WAPL|PRPF8|PRPF8	930	-	4.241168	1.1572428	-1.0	-1.0
chr10	86437919	86438015	ENSG00000062650.18|WAPL|PRPF8|PRPF8	903	-	6.325808	1.0112737	-1.0	-1.0
chr10	86756820	86756919	ENSG00000107779.13|BMPR1A|PRPF8|PRPF8	953	+	6.5835805	1.3310115	-1.0	-1.0
chr10	87053341	87053404	ENSG00000148672.8|GLUD1|PRPF8|PRPF8	973	-	5.650474	1.567488	-1.0	-1.0
chr10	87053240	87053341	ENSG00000148672.8|GLUD1|PRPF8|PRPF8	922	-	3.6770597	1.108221	-1.0	-1.0
chr10	87057589	87057690	ENSG00000148672.8|GLUD1|PRPF8|PRPF8	941	-	4.5549693	1.2327769	-1.0	-1.0
chr10	87074550	87074614	ENSG00000148672.8|GLUD1|PRPF8|PRPF8	987	-	8.953794	1.8926188	-1.0	-1.0
chr10	87075819	87075967	ENSG00000148672.8|GLUD1|PRPF8|PRPF8	949	-	3.9720325	1.2940953	-1.0	-1.0
chr10	87057690	87057782	ENSG00000148672.8|GLUD1|PRPF8|PRPF8	979	-	4.3487725	1.6811684	-1.0	-1.0
chr10	87076575	87076656	ENSG00000148672.8|GLUD1|PRPF8|PRPF8	966	-	6.9422674	1.4748036	-1.0	-1.0
chr10	87068062	87068157	ENSG00000148672.8|GLUD1|PRPF8|PRPF8	932	-	3.1937582	1.1685351	-1.0	-1.0
chr10	87059149	87059249	ENSG00000148672.8|GLUD1|PRPF8|PRPF8	905	-	4.2223063	1.0205612	-1.0	-1.0
chr10	87076478	87076575	ENSG00000148672.8|GLUD1|PRPF8|PRPF8	906	-	6.1443887	1.028888	-1.0	-1.0
chr10	87060640	87060740	ENSG00000148672.8|GLUD1|PRPF8|PRPF8	903	-	3.3870158	1.0112737	-1.0	-1.0
chr10	87060240	87060345	ENSG00000148672.8|GLUD1|PRPF8|PRPF8	906	-	2.8988757	1.0284059	-1.0	-1.0
chr10	87067954	87068062	ENSG00000148672.8|GLUD1|PRPF8|PRPF8	933	-	5.137244	1.1766337	-1.0	-1.0
chr10	87068157	87068272	ENSG00000148672.8|GLUD1|PRPF8|PRPF8	948	-	4.1358824	1.2864825	-1.0	-1.0
chr10	87103764	87103864	ENSG00000122376.11|FAM35A|PRPF8|PRPF8	902	+	5.9468226	1.0066237	-1.0	-1.0
chr10	87818160	87818260	ENSG00000138138.13|ATAD1|PRPF8|PRPF8	906	-	6.224072	1.028888	-1.0	-1.0
chr10	87952147	87952259	ENSG00000171862.10|PTEN|PRPF8|PRPF8	944	+	6.60761	1.2532614	-1.0	-1.0
chr10	89010708	89010898	ENSG00000026103.21|FAS|PRPF8|PRPF8	961	+	7.003596	1.4076673	-1.0	-1.0
chr10	89701609	89701717	ENSG00000138182.14|KIF20B|PRPF8|PRPF8	966	+	5.3650045	1.4625283	-1.0	-1.0
chr10	90875557	90875614	ENSG00000148688.13|RPP30|PRPF8|PRPF8	935	+	6.589636	1.187086	-1.0	-1.0
chr10	90871995	90872134	ENSG00000148688.13|RPP30|PRPF8|PRPF8	916	+	3.8722491	1.0753216	-1.0	-1.0
chr10	91251311	91251440	ENSG00000180628.14|PCGF5|PRPF8|PRPF8	972	+	5.2807775	1.548715	-1.0	-1.0
chr10	91817133	91817229	ENSG00000107854.5|TNKS2|PRPF8|PRPF8	940	+	3.9672368	1.2200531	-1.0	-1.0
chr10	91964086	91964196	ENSG00000095564.13|BTAF1|PRPF8|PRPF8	924	+	6.306989	1.1172302	-1.0	-1.0
chr10	91923988	91924090	ENSG00000095564.13|BTAF1|PRPF8|PRPF8	935	+	4.4948783	1.185924	-1.0	-1.0
chr10	92024860	92024967	ENSG00000095564.13|BTAF1|PRPF8|PRPF8	977	+	7.726698	1.6373141	-1.0	-1.0
chr10	92349428	92349532	ENSG00000198060.9|MARCH5|PRPF8|PRPF8	940	+	4.7067747	1.2223656	-1.0	-1.0
chr10	92349735	92349930	ENSG00000198060.9|MARCH5|PRPF8|PRPF8	970	+	6.93296	1.5221195	-1.0	-1.0
chr10	92506441	92506522	ENSG00000119912.15|IDE|PRPF8|PRPF8	964	-	7.0131245	1.4422183	-1.0	-1.0
chr10	92510054	92510162	ENSG00000119912.15|IDE|PRPF8|PRPF8	936	-	6.7226276	1.1948926	-1.0	-1.0
chr10	92573921	92574021	ENSG00000119912.15|IDE|PRPF8|PRPF8	906	-	2.9004796	1.028888	-1.0	-1.0
chr10	92483254	92483337	ENSG00000119912.15|IDE|PRPF8|PRPF8	973	-	7.467129	1.562031	-1.0	-1.0
chr10	92490492	92490592	ENSG00000119912.15|IDE|PRPF8|PRPF8	904	-	6.3149004	1.0190457	-1.0	-1.0
chr10	92456358	92456431	ENSG00000119912.15|IDE|PRPF8|PRPF8	965	-	6.8214426	1.4504914	-1.0	-1.0
chr10	92621384	92621473	ENSG00000138160.5|KIF11|PRPF8|PRPF8	944	+	6.747658	1.2507883	-1.0	-1.0
chr10	92650410	92650517	ENSG00000138160.5|KIF11|PRPF8|PRPF8	945	+	4.894174	1.2599181	-1.0	-1.0
chr10	92690250	92690347	ENSG00000152804.10|HHEX|PRPF8|PRPF8	924	+	2.85196	1.1190249	-1.0	-1.0
chr10	92692289	92692474	ENSG00000152804.10|HHEX|PRPF8|PRPF8	951	+	4.480554	1.3109858	-1.0	-1.0
chr10	92690347	92690467	ENSG00000152804.10|HHEX|PRPF8|PRPF8	917	+	2.893794	1.0815115	-1.0	-1.0
chr10	92692752	92692852	ENSG00000152804.10|HHEX|PRPF8|PRPF8	902	+	5.9468226	1.0066237	-1.0	-1.0
chr10	92692546	92692696	ENSG00000152804.10|HHEX|PRPF8|PRPF8	920	+	3.1572084	1.0978353	-1.0	-1.0
chr10	92692701	92692752	ENSG00000152804.10|HHEX|PRPF8|PRPF8	955	+	6.71633	1.3501655	-1.0	-1.0
chr10	92940726	92940824	ENSG00000138190.16|EXOC6|PRPF8|PRPF8	973	+	7.2724304	1.5762308	-1.0	-1.0
chr10	92935813	92935885	ENSG00000138190.16|EXOC6|PRPF8|PRPF8	906	+	6.4024696	1.0265465	-1.0	-1.0
chr10	93592117	93592217	ENSG00000138207.13|RBP4|PRPF8|PRPF8	908	-	6.28585	1.03845	-1.0	-1.0
chr10	93593682	93593817	ENSG00000138207.13|RBP4|PRPF8|PRPF8	933	-	3.7791815	1.1731358	-1.0	-1.0
chr10	93600290	93600392	ENSG00000138207.13|RBP4|PRPF8|PRPF8	910	-	2.8508594	1.0465578	-1.0	-1.0
chr10	93600499	93600666	ENSG00000138207.13|RBP4|PRPF8|PRPF8	976	-	3.4923778	1.6160572	-1.0	-1.0
chr10	93600666	93600771	ENSG00000138207.13|RBP4|PRPF8|PRPF8	944	-	2.7353568	1.2546664	-1.0	-1.0
chr10	93600803	93600917	ENSG00000138207.13|RBP4|PRPF8|PRPF8	924	-	3.3182814	1.1200454	-1.0	-1.0
chr10	93601046	93601170	ENSG00000138207.13|RBP4|PRPF8|PRPF8	933	-	2.9669623	1.1735711	-1.0	-1.0
chr10	94361561	94361664	ENSG00000173145.11|NOC3L|PRPF8|PRPF8	907	-	6.386487	1.0330036	-1.0	-1.0
chr10	94337776	94337874	ENSG00000173145.11|NOC3L|PRPF8|PRPF8	906	-	5.951132	1.028888	-1.0	-1.0
chr10	94357988	94358203	ENSG00000173145.11|NOC3L|PRPF8|PRPF8	951	-	5.702632	1.3100592	-1.0	-1.0
chr10	94593498	94593615	ENSG00000119969.14|HELLS|PRPF8|PRPF8	972	+	6.5154257	1.5552444	-1.0	-1.0
chr10	94574079	94574254	ENSG00000119969.14|HELLS|PRPF8|PRPF8	906	+	6.421622	1.0251551	-1.0	-1.0
chr10	94596859	94597104	ENSG00000119969.14|HELLS|PRPF8|PRPF8	952	+	6.865915	1.3225034	-1.0	-1.0
chr10	94576691	94576805	ENSG00000119969.14|HELLS|PRPF8|PRPF8	966	+	5.5991793	1.4640095	-1.0	-1.0
chr10	94590670	94590770	ENSG00000244332.1|AL138759.1|PRPF8|PRPF8	958	+	6.9494286	1.3777103	-1.0	-1.0
chr10	94593435	94593635	ENSG00000244332.1|AL138759.1|PRPF8|PRPF8	974	+	6.9008913	1.5787251	-1.0	-1.0
chr10	94596855	94597105	ENSG00000244332.1|AL138759.1|PRPF8|PRPF8	956	+	6.931291	1.3519945	-1.0	-1.0
chr10	95421850	95421955	ENSG00000095637.21|SORBS1|PRPF8|PRPF8	906	-	6.051581	1.0277991	-1.0	-1.0
chr10	95367649	95367699	ENSG00000095637.21|SORBS1|PRPF8|PRPF8	902	-	6.198404	1.0066237	-1.0	-1.0
chr10	95341563	95341668	ENSG00000095637.21|SORBS1|PRPF8|PRPF8	925	-	4.3082795	1.1270664	-1.0	-1.0
chr10	95421960	95422065	ENSG00000095637.21|SORBS1|PRPF8|PRPF8	930	-	3.258656	1.1573498	-1.0	-1.0
chr10	95441125	95441180	ENSG00000095637.21|SORBS1|PRPF8|PRPF8	908	-	3.1453443	1.0379045	-1.0	-1.0
chr10	95611442	95611542	ENSG00000059573.8|ALDH18A1|PRPF8|PRPF8	902	-	5.9468226	1.0066237	-1.0	-1.0
chr10	95637092	95637192	ENSG00000059573.8|ALDH18A1|PRPF8|PRPF8	968	-	5.1219625	1.5003554	-1.0	-1.0
chr10	95611157	95611255	ENSG00000059573.8|ALDH18A1|PRPF8|PRPF8	903	-	6.1867175	1.012266	-1.0	-1.0
chr10	95656500	95656705	ENSG00000059573.8|ALDH18A1|PRPF8|PRPF8	947	-	3.6094882	1.2766694	-1.0	-1.0
chr10	95627441	95627551	ENSG00000059573.8|ALDH18A1|PRPF8|PRPF8	942	-	3.65895	1.2349508	-1.0	-1.0
chr10	95616551	95616697	ENSG00000059573.8|ALDH18A1|PRPF8|PRPF8	934	-	3.442464	1.1806504	-1.0	-1.0
chr10	95633389	95633490	ENSG00000059573.8|ALDH18A1|PRPF8|PRPF8	907	-	6.1889806	1.0333962	-1.0	-1.0
chr10	95633490	95633610	ENSG00000059573.8|ALDH18A1|PRPF8|PRPF8	971	-	5.293569	1.5404884	-1.0	-1.0
chr10	95687043	95687148	ENSG00000119977.20|TCTN3|PRPF8|PRPF8	966	-	6.1692266	1.4741914	-1.0	-1.0
chr10	96112746	96112846	ENSG00000200728.1|RNU6-271P|PRPF8|PRPF8	972	+	5.2960687	1.5530477	-1.0	-1.0
chr10	96155325	96155485	ENSG00000177853.14|ZNF518A|PRPF8|PRPF8	964	+	5.506572	1.4466233	-1.0	-1.0
chr10	96155945	96156047	ENSG00000177853.14|ZNF518A|PRPF8|PRPF8	962	+	6.956066	1.4240181	-1.0	-1.0
chr10	96133555	96133648	ENSG00000177853.14|ZNF518A|PRPF8|PRPF8	906	+	3.637673	1.028888	-1.0	-1.0
chr10	96129889	96129992	ENSG00000177853.14|ZNF518A|PRPF8|PRPF8	948	+	3.7296135	1.2858775	-1.0	-1.0
chr10	96129992	96130055	ENSG00000177853.14|ZNF518A|PRPF8|PRPF8	903	+	2.6257138	1.0135107	-1.0	-1.0
chr10	96576564	96576699	ENSG00000077147.14|TM9SF3|PRPF8|PRPF8	927	-	4.456324	1.1387787	-1.0	-1.0
chr10	96626707	96626807	ENSG00000155629.14|PIK3AP1|PRPF8|PRPF8	908	-	6.242894	1.0379045	-1.0	-1.0
chr10	96907667	96907817	ENSG00000196233.13|LCOR|PRPF8|PRPF8	944	+	6.5974174	1.2519262	-1.0	-1.0
chr10	96832301	96832399	ENSG00000196233.13|LCOR|PRPF8|PRPF8	903	+	2.9248319	1.012575	-1.0	-1.0
chr10	97235216	97235315	ENSG00000269891.2|ARHGAP19-SLIT1|PRPF8|PRPF8	906	-	5.9644012	1.028888	-1.0	-1.0
chr10	97235216	97235315	ENSG00000213390.10|ARHGAP19|PRPF8|PRPF8	906	-	5.9644012	1.028888	-1.0	-1.0
chr10	97373045	97373145	ENSG00000052749.13|RRP12|PRPF8|PRPF8	925	-	3.3145623	1.1256642	-1.0	-1.0
chr10	97366919	97367040	ENSG00000052749.13|RRP12|PRPF8|PRPF8	918	-	6.2781215	1.084342	-1.0	-1.0
chr10	97373829	97373894	ENSG00000052749.13|RRP12|PRPF8|PRPF8	906	-	6.004032	1.0267102	-1.0	-1.0
chr10	97379292	97379402	ENSG00000052749.13|RRP12|PRPF8|PRPF8	935	-	6.3743534	1.1898298	-1.0	-1.0
chr10	97369424	97369539	ENSG00000052749.13|RRP12|PRPF8|PRPF8	960	-	6.871698	1.4015278	-1.0	-1.0
chr10	97372803	97373045	ENSG00000052749.13|RRP12|PRPF8|PRPF8	935	-	4.2199283	1.1842468	-1.0	-1.0
chr10	97366034	97366204	ENSG00000052749.13|RRP12|PRPF8|PRPF8	906	-	6.15611	1.0261971	-1.0	-1.0
chr10	97379627	97379727	ENSG00000052749.13|RRP12|PRPF8|PRPF8	906	-	3.6767173	1.028888	-1.0	-1.0
chr10	97381608	97381714	ENSG00000052749.13|RRP12|PRPF8|PRPF8	906	-	5.977629	1.028888	-1.0	-1.0
chr10	97373737	97373829	ENSG00000052749.13|RRP12|PRPF8|PRPF8	908	-	6.405162	1.038424	-1.0	-1.0
chr10	97371977	97372166	ENSG00000052749.13|RRP12|PRPF8|PRPF8	937	-	3.8928795	1.2028583	-1.0	-1.0
chr10	97430653	97430753	ENSG00000171314.8|PGAM1|PRPF8|PRPF8	907	+	6.205708	1.0306869	-1.0	-1.0
chr10	97426344	97426446	ENSG00000171314.8|PGAM1|PRPF8|PRPF8	945	+	3.6565547	1.2588749	-1.0	-1.0
chr10	97426446	97426546	ENSG00000171314.8|PGAM1|PRPF8|PRPF8	936	+	4.4262686	1.1916074	-1.0	-1.0
chr10	97480894	97481039	ENSG00000155229.20|MMS19|PRPF8|PRPF8	907	-	6.2025623	1.03	-1.0	-1.0
chr10	97477254	97477416	ENSG00000155229.20|MMS19|PRPF8|PRPF8	960	-	5.315785	1.4031588	-1.0	-1.0
chr10	97498272	97498382	ENSG00000155229.20|MMS19|PRPF8|PRPF8	911	-	3.0430493	1.0500939	-1.0	-1.0
chr10	97477854	97477929	ENSG00000155229.20|MMS19|PRPF8|PRPF8	970	-	4.6038322	1.5206531	-1.0	-1.0
chr10	97458719	97458799	ENSG00000155229.20|MMS19|PRPF8|PRPF8	939	-	4.4283385	1.2132341	-1.0	-1.0
chr10	97462016	97462119	ENSG00000155229.20|MMS19|PRPF8|PRPF8	904	-	6.3316803	1.0166669	-1.0	-1.0
chr10	97459961	97460071	ENSG00000155229.20|MMS19|PRPF8|PRPF8	907	-	6.008349	1.033452	-1.0	-1.0
chr10	97466058	97466159	ENSG00000155229.20|MMS19|PRPF8|PRPF8	964	-	6.925051	1.441094	-1.0	-1.0
chr10	97463756	97463857	ENSG00000155229.20|MMS19|PRPF8|PRPF8	906	-	6.2115917	1.028888	-1.0	-1.0
chr10	97460906	97461026	ENSG00000155229.20|MMS19|PRPF8|PRPF8	911	-	3.1834178	1.052642	-1.0	-1.0
chr10	97757311	97757446	ENSG00000155256.17|ZFYVE27|PRPF8|PRPF8	906	+	6.1111093	1.0275719	-1.0	-1.0
chr10	97757641	97757723	ENSG00000155256.17|ZFYVE27|PRPF8|PRPF8	902	+	3.4657784	1.0069894	-1.0	-1.0
chr10	97753182	97753282	ENSG00000155256.17|ZFYVE27|PRPF8|PRPF8	906	+	2.9007976	1.028888	-1.0	-1.0
chr10	97757202	97757307	ENSG00000155256.17|ZFYVE27|PRPF8|PRPF8	903	+	3.4057426	1.0129094	-1.0	-1.0
chr10	97757723	97757823	ENSG00000155256.17|ZFYVE27|PRPF8|PRPF8	906	+	2.657638	1.0267102	-1.0	-1.0
chr10	97751375	97751462	ENSG00000155256.17|ZFYVE27|PRPF8|PRPF8	939	+	3.5129056	1.2160746	-1.0	-1.0
chr10	97738576	97738766	ENSG00000155256.17|ZFYVE27|PRPF8|PRPF8	950	+	6.073311	1.3007123	-1.0	-1.0
chr10	97749488	97749586	ENSG00000155256.17|ZFYVE27|PRPF8|PRPF8	910	+	2.9874103	1.04809	-1.0	-1.0
chr10	98162882	98162975	ENSG00000166024.13|R3HCC1L|PRPF8|PRPF8	906	+	5.9644012	1.028888	-1.0	-1.0
chr10	98410857	98410958	ENSG00000119943.12|PYROXD2|PRPF8|PRPF8	906	-	6.004032	1.0266097	-1.0	-1.0
chr10	98429485	98429590	ENSG00000107521.18|HPS1|PRPF8|PRPF8	901	-	3.748345	1.0043888	-1.0	-1.0
chr10	98430474	98430570	ENSG00000107521.18|HPS1|PRPF8|PRPF8	925	-	3.1392176	1.1227791	-1.0	-1.0
chr10	98425540	98425650	ENSG00000107521.18|HPS1|PRPF8|PRPF8	937	-	3.6521041	1.2011272	-1.0	-1.0
chr10	98425429	98425539	ENSG00000107521.18|HPS1|PRPF8|PRPF8	906	-	6.027914	1.0249311	-1.0	-1.0
chr10	98433939	98434039	ENSG00000107521.18|HPS1|PRPF8|PRPF8	914	-	3.2173665	1.0656925	-1.0	-1.0
chr10	98430570	98430670	ENSG00000107521.18|HPS1|PRPF8|PRPF8	956	-	4.1172075	1.3599086	-1.0	-1.0
chr10	98418151	98418256	ENSG00000107521.18|HPS1|PRPF8|PRPF8	906	-	3.1010823	1.0259606	-1.0	-1.0
chr10	98427214	98427264	ENSG00000107521.18|HPS1|PRPF8|PRPF8	959	-	4.2620263	1.3822492	-1.0	-1.0
chr10	98435175	98435370	ENSG00000107521.18|HPS1|PRPF8|PRPF8	931	-	5.2022185	1.1640238	-1.0	-1.0
chr10	98423668	98423752	ENSG00000107521.18|HPS1|PRPF8|PRPF8	983	-	7.882292	1.7631507	-1.0	-1.0
chr10	98424312	98424374	ENSG00000107521.18|HPS1|PRPF8|PRPF8	906	-	3.5530982	1.028888	-1.0	-1.0
chr10	98434091	98434221	ENSG00000107521.18|HPS1|PRPF8|PRPF8	918	-	4.9975047	1.0877485	-1.0	-1.0
chr10	99377124	99377279	ENSG00000119946.10|CNNM1|PRPF8|PRPF8	907	+	5.9625754	1.0297688	-1.0	-1.0
chr10	99364954	99365002	ENSG00000119946.10|CNNM1|PRPF8|PRPF8	957	+	6.7501993	1.3656118	-1.0	-1.0
chr10	99405755	99405855	ENSG00000120053.10|GOT1|PRPF8|PRPF8	968	-	6.8545866	1.4996682	-1.0	-1.0
chr10	99620044	99620154	ENSG00000155287.10|SLC25A28|PRPF8|PRPF8	929	-	3.586906	1.1481144	-1.0	-1.0
chr10	99659588	99659688	ENSG00000198018.6|ENTPD7|PRPF8|PRPF8	906	+	4.183663	1.0246572	-1.0	-1.0
chr10	99720986	99721068	ENSG00000014919.12|COX15|PRPF8|PRPF8	908	-	6.249765	1.0379045	-1.0	-1.0
chr10	99726967	99727082	ENSG00000014919.12|COX15|PRPF8|PRPF8	952	-	6.6825566	1.3228852	-1.0	-1.0
chr10	99830336	99830433	ENSG00000023839.10|ABCC2|PRPF8|PRPF8	911	+	2.8579972	1.0483787	-1.0	-1.0
chr10	99834429	99834535	ENSG00000023839.10|ABCC2|PRPF8|PRPF8	956	+	4.3758287	1.357844	-1.0	-1.0
chr10	99834535	99834650	ENSG00000023839.10|ABCC2|PRPF8|PRPF8	941	+	4.3960485	1.2259288	-1.0	-1.0
chr10	99811602	99811727	ENSG00000023839.10|ABCC2|PRPF8|PRPF8	925	+	6.247483	1.1264966	-1.0	-1.0
chr10	99804088	99804198	ENSG00000023839.10|ABCC2|PRPF8|PRPF8	905	+	2.5348034	1.0200286	-1.0	-1.0
chr10	99841991	99842093	ENSG00000023839.10|ABCC2|PRPF8|PRPF8	936	+	3.4823084	1.1971164	-1.0	-1.0
chr10	99817069	99817307	ENSG00000023839.10|ABCC2|PRPF8|PRPF8	970	+	4.325735	1.5171092	-1.0	-1.0
chr10	99819138	99819269	ENSG00000023839.10|ABCC2|PRPF8|PRPF8	922	+	2.9979184	1.1102378	-1.0	-1.0
chr10	99797226	99797436	ENSG00000023839.10|ABCC2|PRPF8|PRPF8	975	+	5.7262115	1.5969096	-1.0	-1.0
chr10	99808112	99808229	ENSG00000023839.10|ABCC2|PRPF8|PRPF8	951	+	3.2444685	1.3080132	-1.0	-1.0
chr10	99847030	99847127	ENSG00000023839.10|ABCC2|PRPF8|PRPF8	906	+	2.537184	1.0280937	-1.0	-1.0
chr10	99794412	99794567	ENSG00000023839.10|ABCC2|PRPF8|PRPF8	967	+	3.8568869	1.4806591	-1.0	-1.0
chr10	99805381	99805447	ENSG00000023839.10|ABCC2|PRPF8|PRPF8	959	+	4.494818	1.3857648	-1.0	-1.0
chr10	99799370	99799475	ENSG00000023839.10|ABCC2|PRPF8|PRPF8	934	+	3.6148582	1.1777425	-1.0	-1.0
chr10	99808229	99808339	ENSG00000023839.10|ABCC2|PRPF8|PRPF8	969	+	7.4047995	1.514121	-1.0	-1.0
chr10	99796753	99796963	ENSG00000023839.10|ABCC2|PRPF8|PRPF8	951	+	3.8979218	1.3064021	-1.0	-1.0
chr10	99850796	99850896	ENSG00000023839.10|ABCC2|PRPF8|PRPF8	904	+	3.3428988	1.0170788	-1.0	-1.0
chr10	99805447	99805547	ENSG00000023839.10|ABCC2|PRPF8|PRPF8	917	+	3.0827894	1.0813013	-1.0	-1.0
chr10	99850691	99850791	ENSG00000023839.10|ABCC2|PRPF8|PRPF8	903	+	2.8093057	1.0134919	-1.0	-1.0
chr10	99799256	99799370	ENSG00000023839.10|ABCC2|PRPF8|PRPF8	956	+	3.8286638	1.3518242	-1.0	-1.0
chr10	99830740	99830840	ENSG00000023839.10|ABCC2|PRPF8|PRPF8	906	+	6.1944885	1.028888	-1.0	-1.0
chr10	99819424	99819634	ENSG00000023839.10|ABCC2|PRPF8|PRPF8	958	+	4.507954	1.3790027	-1.0	-1.0
chr10	99807521	99807621	ENSG00000023839.10|ABCC2|PRPF8|PRPF8	916	+	2.9518	1.0760276	-1.0	-1.0
chr10	99830598	99830713	ENSG00000023839.10|ABCC2|PRPF8|PRPF8	906	+	5.9644012	1.028888	-1.0	-1.0
chr10	99845782	99845892	ENSG00000023839.10|ABCC2|PRPF8|PRPF8	955	+	6.733959	1.3506169	-1.0	-1.0
chr10	99810133	99810218	ENSG00000023839.10|ABCC2|PRPF8|PRPF8	901	+	2.416846	1.0024585	-1.0	-1.0
chr10	99830433	99830538	ENSG00000023839.10|ABCC2|PRPF8|PRPF8	908	+	4.308448	1.0349514	-1.0	-1.0
chr10	99847127	99847237	ENSG00000023839.10|ABCC2|PRPF8|PRPF8	937	+	3.7866302	1.2018883	-1.0	-1.0
chr10	99793555	99793680	ENSG00000023839.10|ABCC2|PRPF8|PRPF8	922	+	3.6863136	1.1063808	-1.0	-1.0
chr10	99819269	99819399	ENSG00000023839.10|ABCC2|PRPF8|PRPF8	955	+	4.7788777	1.3507861	-1.0	-1.0
chr10	99810218	99810323	ENSG00000023839.10|ABCC2|PRPF8|PRPF8	943	+	4.683441	1.2457469	-1.0	-1.0
chr10	99832026	99832126	ENSG00000023839.10|ABCC2|PRPF8|PRPF8	902	+	2.818815	1.009792	-1.0	-1.0
chr10	99811535	99811602	ENSG00000023839.10|ABCC2|PRPF8|PRPF8	903	+	2.6176555	1.0116657	-1.0	-1.0
chr10	99886299	99886414	ENSG00000107554.16|DNMBP|PRPF8|PRPF8	948	-	6.6223283	1.2855158	-1.0	-1.0
chr10	99908952	99909052	ENSG00000107554.16|DNMBP|PRPF8|PRPF8	906	-	5.951132	1.028888	-1.0	-1.0
chr10	100185833	100186003	ENSG00000107566.13|ERLIN1|PRPF8|PRPF8	906	-	5.102516	1.0259727	-1.0	-1.0
chr10	100253420	100253520	ENSG00000095485.17|CWF19L1|PRPF8|PRPF8	958	-	6.8673835	1.3781039	-1.0	-1.0
chr10	100286096	100286196	ENSG00000196072.11|BLOC1S2|PRPF8|PRPF8	905	-	3.3653522	1.0205774	-1.0	-1.0
chr10	100352236	100352365	ENSG00000099194.5|SCD|PRPF8|PRPF8	956	+	4.277739	1.3561971	-1.0	-1.0
chr10	100352496	100352606	ENSG00000099194.5|SCD|PRPF8|PRPF8	960	+	4.8847218	1.3994292	-1.0	-1.0
chr10	100347951	100348063	ENSG00000099194.5|SCD|PRPF8|PRPF8	935	+	4.5865664	1.1886029	-1.0	-1.0
chr10	100348346	100348456	ENSG00000099194.5|SCD|PRPF8|PRPF8	952	+	3.782173	1.3154097	-1.0	-1.0
chr10	100348228	100348346	ENSG00000099194.5|SCD|PRPF8|PRPF8	958	+	3.7397497	1.3765391	-1.0	-1.0
chr10	100352771	100352881	ENSG00000099194.5|SCD|PRPF8|PRPF8	907	+	3.6906	1.0333962	-1.0	-1.0
chr10	100347531	100347686	ENSG00000099194.5|SCD|PRPF8|PRPF8	948	+	4.0421324	1.2848729	-1.0	-1.0
chr10	100526113	100526513	ENSG00000166136.15|NDUFB8|PRPF8|PRPF8	954	-	4.656506	1.3384206	-1.0	-1.0
chr10	100526398	100526513	ENSG00000255339.6|AL133352.1|PRPF8|PRPF8	948	-	4.1161823	1.287331	-1.0	-1.0
chr10	100526114	100526398	ENSG00000255339.6|AL133352.1|PRPF8|PRPF8	926	-	3.6757188	1.131946	-1.0	-1.0
chr10	100545952	100546049	ENSG00000166135.13|HIF1AN|PRPF8|PRPF8	927	+	4.432217	1.1351708	-1.0	-1.0
chr10	100930975	100931078	ENSG00000119906.11|SLF2|PRPF8|PRPF8	962	+	6.9562335	1.4257653	-1.0	-1.0
chr10	100977730	100977830	ENSG00000095539.15|SEMA4G|PRPF8|PRPF8	907	+	6.0133605	1.0319644	-1.0	-1.0
chr10	100980587	100980693	ENSG00000095539.15|SEMA4G|PRPF8|PRPF8	937	+	3.085306	1.2025034	-1.0	-1.0
chr10	100980693	100980821	ENSG00000095539.15|SEMA4G|PRPF8|PRPF8	906	+	2.7401264	1.028854	-1.0	-1.0
chr10	100969752	100969852	ENSG00000095539.15|SEMA4G|PRPF8|PRPF8	906	+	2.8739274	1.028888	-1.0	-1.0
chr10	100981167	100981332	ENSG00000095539.15|SEMA4G|PRPF8|PRPF8	971	+	4.0650063	1.5348063	-1.0	-1.0
chr10	100973178	100973277	ENSG00000095539.15|SEMA4G|PRPF8|PRPF8	906	+	2.629034	1.028888	-1.0	-1.0
chr10	100973277	100973377	ENSG00000095539.15|SEMA4G|PRPF8|PRPF8	950	+	3.3914967	1.2987596	-1.0	-1.0
chr10	100983969	100984104	ENSG00000095539.15|SEMA4G|PRPF8|PRPF8	906	+	3.1695385	1.0254999	-1.0	-1.0
chr10	100969517	100969747	ENSG00000095539.15|SEMA4G|PRPF8|PRPF8	958	+	3.2506697	1.3731655	-1.0	-1.0
chr10	100980344	100980577	ENSG00000095539.15|SEMA4G|PRPF8|PRPF8	941	+	3.3921678	1.2271295	-1.0	-1.0
chr10	100980226	100980344	ENSG00000095539.15|SEMA4G|PRPF8|PRPF8	940	+	3.1778061	1.2207278	-1.0	-1.0
chr10	100979018	100979101	ENSG00000095539.15|SEMA4G|PRPF8|PRPF8	970	+	5.158649	1.5232927	-1.0	-1.0
chr10	100984324	100984449	ENSG00000095539.15|SEMA4G|PRPF8|PRPF8	906	+	2.6652336	1.027149	-1.0	-1.0
chr10	100983779	100983899	ENSG00000095539.15|SEMA4G|PRPF8|PRPF8	906	+	2.8622708	1.0260296	-1.0	-1.0
chr10	100981057	100981162	ENSG00000095539.15|SEMA4G|PRPF8|PRPF8	905	+	2.7376602	1.0213766	-1.0	-1.0
chr10	100986908	100987013	ENSG00000055950.16|MRPL43|PRPF8|PRPF8	902	-	3.3175156	1.0105276	-1.0	-1.0
chr10	100987028	100987188	ENSG00000055950.16|MRPL43|PRPF8|PRPF8	912	-	3.502761	1.0552696	-1.0	-1.0
chr10	100990445	100990543	ENSG00000107815.7|TWNK|PRPF8|PRPF8	906	+	5.937795	1.028888	-1.0	-1.0
chr10	101004166	101004291	ENSG00000107816.17|LZTS2|PRPF8|PRPF8	921	+	3.2236369	1.1020998	-1.0	-1.0
chr10	101002850	101003065	ENSG00000107816.17|LZTS2|PRPF8|PRPF8	968	+	4.9814587	1.4955394	-1.0	-1.0
chr10	101038591	101038692	ENSG00000107819.13|SFXN3|PRPF8|PRPF8	927	+	3.7559013	1.1361845	-1.0	-1.0
chr10	101034756	101034855	ENSG00000107819.13|SFXN3|PRPF8|PRPF8	911	+	4.3854694	1.0496308	-1.0	-1.0
chr10	101037381	101037531	ENSG00000107819.13|SFXN3|PRPF8|PRPF8	950	+	4.254543	1.3042351	-1.0	-1.0
chr10	101430349	101430452	ENSG00000166167.17|BTRC|PRPF8|PRPF8	954	+	6.610742	1.3375238	-1.0	-1.0
chr10	101783079	101783269	ENSG00000107833.10|NPM3|PRPF8|PRPF8	904	-	4.645655	1.0192845	-1.0	-1.0
chr10	101782351	101782477	ENSG00000107833.10|NPM3|PRPF8|PRPF8	905	-	6.2090054	1.0206888	-1.0	-1.0
chr10	101797890	101798075	ENSG00000198408.13|MGEA5|PRPF8|PRPF8	946	-	3.8515692	1.2676333	-1.0	-1.0
chr10	101828043	101828143	ENSG00000120049.18|KCNIP2|PRPF8|PRPF8	906	-	5.937795	1.028888	-1.0	-1.0
chr10	101828296	101828459	ENSG00000120049.18|KCNIP2|PRPF8|PRPF8	948	-	4.6599927	1.2836169	-1.0	-1.0
chr10	102040012	102040117	ENSG00000120029.12|C10orf76|PRPF8|PRPF8	970	-	7.353592	1.5278766	-1.0	-1.0
chr10	102032932	102033127	ENSG00000120029.12|C10orf76|PRPF8|PRPF8	963	-	4.923786	1.429052	-1.0	-1.0
chr10	102025155	102025248	ENSG00000120029.12|C10orf76|PRPF8|PRPF8	902	-	6.198404	1.0066237	-1.0	-1.0
chr10	102006539	102006633	ENSG00000120029.12|C10orf76|PRPF8|PRPF8	933	-	4.342893	1.177175	-1.0	-1.0
chr10	102029522	102029742	ENSG00000120029.12|C10orf76|PRPF8|PRPF8	977	-	6.1294637	1.6296242	-1.0	-1.0
chr10	102109823	102109920	ENSG00000198728.10|LDB1|PRPF8|PRPF8	906	-	5.969598	1.028888	-1.0	-1.0
chr10	102120085	102120185	ENSG00000198728.10|LDB1|PRPF8|PRPF8	906	-	6.3822274	1.028888	-1.0	-1.0
chr10	102109599	102109683	ENSG00000198728.10|LDB1|PRPF8|PRPF8	945	-	4.7941337	1.2557269	-1.0	-1.0
chr10	102110436	102110581	ENSG00000198728.10|LDB1|PRPF8|PRPF8	908	-	6.1842318	1.0347414	-1.0	-1.0
chr10	102110971	102111068	ENSG00000198728.10|LDB1|PRPF8|PRPF8	907	-	6.2168303	1.0334141	-1.0	-1.0
chr10	102148451	102148694	ENSG00000148840.10|PPRC1|PRPF8|PRPF8	935	+	5.6635113	1.1897125	-1.0	-1.0
chr10	102144249	102144409	ENSG00000148840.10|PPRC1|PRPF8|PRPF8	957	+	4.897631	1.3690476	-1.0	-1.0
chr10	102148841	102148938	ENSG00000148840.10|PPRC1|PRPF8|PRPF8	954	+	4.05642	1.3363416	-1.0	-1.0
chr10	102137939	102138038	ENSG00000148840.10|PPRC1|PRPF8|PRPF8	951	+	3.969593	1.3086005	-1.0	-1.0
chr10	102149053	102149177	ENSG00000148840.10|PPRC1|PRPF8|PRPF8	932	+	4.0714736	1.167223	-1.0	-1.0
chr10	102149222	102149329	ENSG00000148840.10|PPRC1|PRPF8|PRPF8	949	+	3.8451605	1.2964671	-1.0	-1.0
chr10	102160242	102160343	ENSG00000166197.16|NOLC1|PRPF8|PRPF8	910	+	6.30416	1.0436169	-1.0	-1.0
chr10	102159472	102159568	ENSG00000166197.16|NOLC1|PRPF8|PRPF8	902	+	3.3175156	1.0104315	-1.0	-1.0
chr10	102160024	102160144	ENSG00000166197.16|NOLC1|PRPF8|PRPF8	909	+	6.2437534	1.0413642	-1.0	-1.0
chr10	102161662	102161762	ENSG00000166197.16|NOLC1|PRPF8|PRPF8	906	+	5.990831	1.028888	-1.0	-1.0
chr10	102161925	102162105	ENSG00000166197.16|NOLC1|PRPF8|PRPF8	913	+	6.286098	1.0590576	-1.0	-1.0
chr10	102159232	102159338	ENSG00000166197.16|NOLC1|PRPF8|PRPF8	906	+	5.9974318	1.0277991	-1.0	-1.0
chr10	102158214	102158319	ENSG00000166197.16|NOLC1|PRPF8|PRPF8	906	+	4.207226	1.0251368	-1.0	-1.0
chr10	102157074	102157185	ENSG00000166197.16|NOLC1|PRPF8|PRPF8	927	+	4.4327726	1.1367602	-1.0	-1.0
chr10	102351847	102351951	ENSG00000107862.4|GBF1|PRPF8|PRPF8	907	+	6.0992217	1.0333962	-1.0	-1.0
chr10	102379555	102379651	ENSG00000107862.4|GBF1|PRPF8|PRPF8	903	+	5.933007	1.0113449	-1.0	-1.0
chr10	102370260	102370360	ENSG00000107862.4|GBF1|PRPF8|PRPF8	906	+	5.9644012	1.028888	-1.0	-1.0
chr10	102375468	102375584	ENSG00000107862.4|GBF1|PRPF8|PRPF8	946	+	4.0234137	1.265389	-1.0	-1.0
chr10	102368454	102368554	ENSG00000107862.4|GBF1|PRPF8|PRPF8	948	+	6.780579	1.2850196	-1.0	-1.0
chr10	102377044	102377140	ENSG00000107862.4|GBF1|PRPF8|PRPF8	903	+	2.6384835	1.0114807	-1.0	-1.0
chr10	102358088	102358186	ENSG00000107862.4|GBF1|PRPF8|PRPF8	901	+	4.2115846	1.0038009	-1.0	-1.0
chr10	102368347	102368454	ENSG00000107862.4|GBF1|PRPF8|PRPF8	926	+	3.50624	1.1297284	-1.0	-1.0
chr10	102379852	102379954	ENSG00000107862.4|GBF1|PRPF8|PRPF8	906	+	6.0445557	1.028888	-1.0	-1.0
chr10	102367099	102367210	ENSG00000107862.4|GBF1|PRPF8|PRPF8	922	+	6.2812896	1.1081402	-1.0	-1.0
chr10	102370756	102370860	ENSG00000107862.4|GBF1|PRPF8|PRPF8	904	+	4.179549	1.0177559	-1.0	-1.0
chr10	102380362	102380462	ENSG00000107862.4|GBF1|PRPF8|PRPF8	906	+	6.4541945	1.028888	-1.0	-1.0
chr10	102344080	102344180	ENSG00000107862.4|GBF1|PRPF8|PRPF8	901	+	3.42471	1.0055522	-1.0	-1.0
chr10	102358605	102358729	ENSG00000107862.4|GBF1|PRPF8|PRPF8	948	+	3.8637416	1.2863774	-1.0	-1.0
chr10	102369880	102369984	ENSG00000107862.4|GBF1|PRPF8|PRPF8	906	+	6.304817	1.0247889	-1.0	-1.0
chr10	102380248	102380362	ENSG00000107862.4|GBF1|PRPF8|PRPF8	903	+	3.275965	1.0130138	-1.0	-1.0
chr10	102396724	102396823	ENSG00000077150.18|NFKB2|PRPF8|PRPF8	925	+	3.30406	1.125148	-1.0	-1.0
chr10	102400491	102400577	ENSG00000077150.18|NFKB2|PRPF8|PRPF8	915	+	6.5275006	1.0689019	-1.0	-1.0
chr10	102400387	102400491	ENSG00000077150.18|NFKB2|PRPF8|PRPF8	944	+	4.2245035	1.255123	-1.0	-1.0
chr10	102450246	102450360	ENSG00000269609.5|RPARP-AS1|PRPF8|PRPF8	905	+	4.150005	1.020082	-1.0	-1.0
chr10	102482935	102483060	ENSG00000138107.12|ACTR1A|PRPF8|PRPF8	923	-	4.5489435	1.1110178	-1.0	-1.0
chr10	102481836	102481898	ENSG00000138107.12|ACTR1A|PRPF8|PRPF8	968	-	6.869153	1.4959073	-1.0	-1.0
chr10	102617329	102617509	ENSG00000107882.11|SUFU|PRPF8|PRPF8	906	+	6.310286	1.0284977	-1.0	-1.0
chr10	102655214	102655313	ENSG00000171206.13|TRIM8|PRPF8|PRPF8	955	+	3.3885574	1.3515778	-1.0	-1.0
chr10	102654652	102654748	ENSG00000171206.13|TRIM8|PRPF8|PRPF8	930	+	3.1457052	1.1529557	-1.0	-1.0
chr10	102656105	102656137	ENSG00000171206.13|TRIM8|PRPF8|PRPF8	906	+	5.937795	1.028888	-1.0	-1.0
chr10	102655313	102655413	ENSG00000171206.13|TRIM8|PRPF8|PRPF8	928	+	3.6877344	1.14267	-1.0	-1.0
chr10	102645085	102645187	ENSG00000171206.13|TRIM8|PRPF8|PRPF8	965	+	4.214478	1.4568377	-1.0	-1.0
chr10	102656137	102656242	ENSG00000171206.13|TRIM8|PRPF8|PRPF8	923	+	4.267317	1.1152499	-1.0	-1.0
chr10	102645187	102645297	ENSG00000171206.13|TRIM8|PRPF8|PRPF8	916	+	3.2981415	1.074611	-1.0	-1.0
chr10	102656289	102656385	ENSG00000171206.13|TRIM8|PRPF8|PRPF8	928	+	3.68606	1.1419947	-1.0	-1.0
chr10	102729318	102729493	ENSG00000156398.12|SFXN2|PRPF8|PRPF8	923	+	3.2590292	1.1118078	-1.0	-1.0
chr10	102727036	102727157	ENSG00000156398.12|SFXN2|PRPF8|PRPF8	973	+	6.5010567	1.5693672	-1.0	-1.0
chr10	102733553	102733603	ENSG00000156398.12|SFXN2|PRPF8|PRPF8	985	+	6.723932	1.8332142	-1.0	-1.0
chr10	102728430	102728576	ENSG00000156398.12|SFXN2|PRPF8|PRPF8	953	+	5.2069445	1.3264889	-1.0	-1.0
chr10	102729808	102729908	ENSG00000156398.12|SFXN2|PRPF8|PRPF8	906	+	3.4283252	1.028888	-1.0	-1.0
chr10	102733603	102733713	ENSG00000156398.12|SFXN2|PRPF8|PRPF8	928	+	3.717169	1.14001	-1.0	-1.0
chr10	102726797	102726986	ENSG00000156398.12|SFXN2|PRPF8|PRPF8	919	+	6.368394	1.0920627	-1.0	-1.0
chr10	102732858	102732908	ENSG00000156398.12|SFXN2|PRPF8|PRPF8	980	+	8.198066	1.6965402	-1.0	-1.0
chr10	102890568	102890673	ENSG00000270316.1|BORCS7-ASMT|PRPF8|PRPF8	909	+	6.4112635	1.0395105	-1.0	-1.0
chr10	102890568	102890673	ENSG00000214435.7|AS3MT|PRPF8|PRPF8	909	+	6.4112635	1.040025	-1.0	-1.0
chr10	103139405	103139479	ENSG00000076685.18|NT5C2|PRPF8|PRPF8	968	-	5.8034034	1.4977838	-1.0	-1.0
chr10	103090610	103090710	ENSG00000076685.18|NT5C2|PRPF8|PRPF8	929	-	4.4247866	1.1472453	-1.0	-1.0
chr10	103105705	103105801	ENSG00000076685.18|NT5C2|PRPF8|PRPF8	908	-	6.28585	1.0385733	-1.0	-1.0
chr10	103174857	103174972	ENSG00000076685.18|NT5C2|PRPF8|PRPF8	958	-	6.9818006	1.378762	-1.0	-1.0
chr10	103099925	103100019	ENSG00000076685.18|NT5C2|PRPF8|PRPF8	969	-	6.842155	1.5033716	-1.0	-1.0
chr10	103333924	103333952	ENSG00000156374.14|PCGF6|PRPF8|PRPF8	951	-	6.714576	1.3120018	-1.0	-1.0
chr10	103395745	103395850	ENSG00000173915.14|USMG5|PRPF8|PRPF8	943	-	6.7513437	1.2411932	-1.0	-1.0
chr10	103396408	103396466	ENSG00000173915.14|USMG5|PRPF8|PRPF8	979	-	5.837774	1.6704686	-1.0	-1.0
chr10	103396294	103396408	ENSG00000173915.14|USMG5|PRPF8|PRPF8	947	-	4.974573	1.2792819	-1.0	-1.0
chr10	103443964	103444068	ENSG00000148843.13|PDCD11|PRPF8|PRPF8	949	+	5.096178	1.2949042	-1.0	-1.0
chr10	103444432	103444592	ENSG00000148843.13|PDCD11|PRPF8|PRPF8	904	+	6.1862173	1.0193838	-1.0	-1.0
chr10	103415049	103415151	ENSG00000148843.13|PDCD11|PRPF8|PRPF8	931	+	4.630294	1.1595026	-1.0	-1.0
chr10	103405156	103405266	ENSG00000148843.13|PDCD11|PRPF8|PRPF8	906	+	4.1569405	1.0249429	-1.0	-1.0
chr10	103438014	103438071	ENSG00000148843.13|PDCD11|PRPF8|PRPF8	910	+	4.484342	1.0433908	-1.0	-1.0
chr10	103439770	103439868	ENSG00000148843.13|PDCD11|PRPF8|PRPF8	906	+	6.24655	1.0267102	-1.0	-1.0
chr10	103442362	103442460	ENSG00000148843.13|PDCD11|PRPF8|PRPF8	919	+	4.361906	1.0914614	-1.0	-1.0
chr10	103443738	103443903	ENSG00000148843.13|PDCD11|PRPF8|PRPF8	909	+	4.6087747	1.0432029	-1.0	-1.0
chr10	103444068	103444173	ENSG00000148843.13|PDCD11|PRPF8|PRPF8	945	+	4.520887	1.2588179	-1.0	-1.0
chr10	103438705	103438808	ENSG00000148843.13|PDCD11|PRPF8|PRPF8	933	+	4.2730393	1.1759977	-1.0	-1.0
chr10	103443229	103443333	ENSG00000148843.13|PDCD11|PRPF8|PRPF8	941	+	4.05973	1.2264378	-1.0	-1.0
chr10	103414269	103414330	ENSG00000148843.13|PDCD11|PRPF8|PRPF8	952	+	3.902758	1.3203534	-1.0	-1.0
chr10	103440581	103440733	ENSG00000148843.13|PDCD11|PRPF8|PRPF8	935	+	4.509181	1.1872158	-1.0	-1.0
chr10	103767093	103767169	ENSG00000107957.16|SH3PXD2A|PRPF8|PRPF8	941	-	4.5939116	1.2272801	-1.0	-1.0
chr10	103801281	103801362	ENSG00000107957.16|SH3PXD2A|PRPF8|PRPF8	967	-	7.16412	1.4816456	-1.0	-1.0
chr10	103617070	103617196	ENSG00000107957.16|SH3PXD2A|PRPF8|PRPF8	906	-	4.529873	1.0291246	-1.0	-1.0
chr10	103855194	103855294	ENSG00000107957.16|SH3PXD2A|PRPF8|PRPF8	936	-	4.3898964	1.1955466	-1.0	-1.0
chr10	103612755	103612852	ENSG00000107957.16|SH3PXD2A|PRPF8|PRPF8	902	-	3.3556075	1.0077411	-1.0	-1.0
chr10	103899999	103900159	ENSG00000107960.10|STN1|PRPF8|PRPF8	934	-	6.5925407	1.179991	-1.0	-1.0
chr10	104003426	104003527	ENSG00000065613.13|SLK|PRPF8|PRPF8	961	+	6.974284	1.4036963	-1.0	-1.0
chr10	104122164	104122196	ENSG00000156384.14|SFR1|PRPF8|PRPF8	906	+	5.951132	1.028888	-1.0	-1.0
chr10	104254985	104255271	ENSG00000148834.12|GSTO1|PRPF8|PRPF8	950	+	3.6172154	1.2973584	-1.0	-1.0
chr10	109877618	109877813	ENSG00000108039.17|XPNPEP1|PRPF8|PRPF8	940	-	5.818887	1.2251505	-1.0	-1.0
chr10	110112806	110112906	ENSG00000148700.14|ADD3|PRPF8|PRPF8	902	+	5.9468226	1.0066237	-1.0	-1.0
chr10	110568937	110569013	ENSG00000108055.9|SMC3|PRPF8|PRPF8	913	+	4.5630136	1.0596812	-1.0	-1.0
chr10	110575335	110575403	ENSG00000108055.9|SMC3|PRPF8|PRPF8	932	+	4.5362525	1.1676722	-1.0	-1.0
chr10	110573706	110573745	ENSG00000108055.9|SMC3|PRPF8|PRPF8	939	+	4.621739	1.2177367	-1.0	-1.0
chr10	110871618	110871778	ENSG00000203497.2|PDCD4-AS1|PRPF8|PRPF8	907	-	6.0230646	1.0301186	-1.0	-1.0
chr10	110895982	110896082	ENSG00000150593.17|PDCD4|PRPF8|PRPF8	906	+	4.2894154	1.0267102	-1.0	-1.0
chr10	110985682	110985837	ENSG00000108061.11|SHOC2|PRPF8|PRPF8	907	+	6.0019407	1.0328621	-1.0	-1.0
chr10	112154534	112154739	ENSG00000119927.13|GPAM|PRPF8|PRPF8	977	-	6.0540085	1.6356934	-1.0	-1.0
chr10	112214318	112214396	ENSG00000119927.13|GPAM|PRPF8|PRPF8	924	-	3.8807266	1.1189576	-1.0	-1.0
chr10	112175445	112175599	ENSG00000119927.13|GPAM|PRPF8|PRPF8	942	-	4.9289603	1.2334133	-1.0	-1.0
chr10	112157154	112157299	ENSG00000119927.13|GPAM|PRPF8|PRPF8	956	-	5.376477	1.3604395	-1.0	-1.0
chr10	112163700	112163800	ENSG00000119927.13|GPAM|PRPF8|PRPF8	950	-	3.9432275	1.2972538	-1.0	-1.0
chr10	112172863	112172969	ENSG00000119927.13|GPAM|PRPF8|PRPF8	941	-	4.081152	1.2305391	-1.0	-1.0
chr10	112180472	112180582	ENSG00000119927.13|GPAM|PRPF8|PRPF8	917	-	3.2315373	1.0824561	-1.0	-1.0
chr10	112172318	112172418	ENSG00000119927.13|GPAM|PRPF8|PRPF8	907	-	3.1991148	1.0318478	-1.0	-1.0
chr10	112160603	112160703	ENSG00000119927.13|GPAM|PRPF8|PRPF8	904	-	2.8258624	1.0158019	-1.0	-1.0
chr10	112159910	112160025	ENSG00000119927.13|GPAM|PRPF8|PRPF8	938	-	3.3624823	1.2089112	-1.0	-1.0
chr10	112166401	112166515	ENSG00000119927.13|GPAM|PRPF8|PRPF8	939	-	3.5845797	1.2165601	-1.0	-1.0
chr10	112155859	112155959	ENSG00000119927.13|GPAM|PRPF8|PRPF8	903	-	5.933007	1.0111377	-1.0	-1.0
chr10	112172181	112172301	ENSG00000119927.13|GPAM|PRPF8|PRPF8	955	-	4.2359076	1.3480798	-1.0	-1.0
chr10	112416917	112417017	ENSG00000197142.10|ACSL5|PRPF8|PRPF8	913	+	6.5633984	1.0616837	-1.0	-1.0
chr10	112398910	112399009	ENSG00000197142.10|ACSL5|PRPF8|PRPF8	916	+	3.6194174	1.0764917	-1.0	-1.0
chr10	112411901	112411979	ENSG00000197142.10|ACSL5|PRPF8|PRPF8	965	+	5.047135	1.4542526	-1.0	-1.0
chr10	112411979	112412079	ENSG00000197142.10|ACSL5|PRPF8|PRPF8	909	+	4.325189	1.0392162	-1.0	-1.0
chr10	112422329	112422441	ENSG00000197142.10|ACSL5|PRPF8|PRPF8	973	+	4.9976215	1.5618182	-1.0	-1.0
chr10	112399009	112399124	ENSG00000197142.10|ACSL5|PRPF8|PRPF8	924	+	6.398615	1.1170112	-1.0	-1.0
chr10	112434296	112434401	ENSG00000023041.11|ZDHHC6|PRPF8|PRPF8	942	-	3.867746	1.2355521	-1.0	-1.0
chr10	112432375	112432490	ENSG00000023041.11|ZDHHC6|PRPF8|PRPF8	977	-	7.5805974	1.6320434	-1.0	-1.0
chr10	113159919	113159992	ENSG00000148737.16|TCF7L2|PRPF8|PRPF8	935	+	4.5645185	1.1848294	-1.0	-1.0
chr10	113151884	113152014	ENSG00000148737.16|TCF7L2|PRPF8|PRPF8	951	+	5.308297	1.3059763	-1.0	-1.0
chr10	113152219	113152332	ENSG00000148737.16|TCF7L2|PRPF8|PRPF8	908	+	4.2943096	1.0350063	-1.0	-1.0
chr10	112950945	112951205	ENSG00000148737.16|TCF7L2|PRPF8|PRPF8	936	+	3.5710247	1.1926699	-1.0	-1.0
chr10	113146010	113146097	ENSG00000148737.16|TCF7L2|PRPF8|PRPF8	966	+	4.1169887	1.4729459	-1.0	-1.0
chr10	113158666	113158717	ENSG00000148737.16|TCF7L2|PRPF8|PRPF8	951	+	6.6270785	1.3089287	-1.0	-1.0
chr10	113858582	113858772	ENSG00000196865.4|NHLRC2|PRPF8|PRPF8	927	+	6.50368	1.1350156	-1.0	-1.0
chr10	113904931	113905031	ENSG00000196865.4|NHLRC2|PRPF8|PRPF8	939	+	6.7140155	1.2165004	-1.0	-1.0
chr10	114491790	114491878	ENSG00000099204.18|ABLIM1|PRPF8|PRPF8	983	-	6.1842203	1.7764127	-1.0	-1.0
chr10	114445311	114445403	ENSG00000099204.18|ABLIM1|PRPF8|PRPF8	914	-	6.351803	1.0635488	-1.0	-1.0
chr10	114487957	114488016	ENSG00000099204.18|ABLIM1|PRPF8|PRPF8	970	-	4.1569448	1.5294743	-1.0	-1.0
chr10	114441016	114441077	ENSG00000099204.18|ABLIM1|PRPF8|PRPF8	940	-	3.322394	1.2183033	-1.0	-1.0
chr10	114451623	114451671	ENSG00000099204.18|ABLIM1|PRPF8|PRPF8	955	-	6.603638	1.3456926	-1.0	-1.0
chr10	114959725	114959865	ENSG00000165832.5|TRUB1|PRPF8|PRPF8	963	+	5.264315	1.4275626	-1.0	-1.0
chr10	114942644	114942743	ENSG00000165832.5|TRUB1|PRPF8|PRPF8	952	+	3.7972097	1.3180056	-1.0	-1.0
chr10	114938437	114938539	ENSG00000165832.5|TRUB1|PRPF8|PRPF8	944	+	6.4948473	1.2545619	-1.0	-1.0
chr10	116692507	116692712	ENSG00000165868.13|HSPA12A|PRPF8|PRPF8	965	-	5.311003	1.4568497	-1.0	-1.0
chr10	116698543	116698739	ENSG00000165868.13|HSPA12A|PRPF8|PRPF8	948	-	4.0402174	1.2871692	-1.0	-1.0
chr10	116927791	116927891	ENSG00000187164.19|SHTN1|PRPF8|PRPF8	905	-	3.0889988	1.0232642	-1.0	-1.0
chr10	116901764	116901879	ENSG00000187164.19|SHTN1|PRPF8|PRPF8	937	-	3.6877606	1.1982548	-1.0	-1.0
chr10	118015064	118015110	ENSG00000107560.10|RAB11FIP2|PRPF8|PRPF8	938	-	6.7643843	1.2065355	-1.0	-1.0
chr10	118038923	118039043	ENSG00000107560.10|RAB11FIP2|PRPF8|PRPF8	946	-	6.7223835	1.2643229	-1.0	-1.0
chr10	118686597	118686697	ENSG00000151893.14|CACUL1|PRPF8|PRPF8	903	-	2.8037589	1.0122101	-1.0	-1.0
chr10	118729229	118729339	ENSG00000151893.14|CACUL1|PRPF8|PRPF8	903	-	6.325808	1.0112737	-1.0	-1.0
chr10	119061124	119061223	ENSG00000107581.12|EIF3A|PRPF8|PRPF8	906	-	6.004032	1.0265093	-1.0	-1.0
chr10	119080457	119080622	ENSG00000107581.12|EIF3A|PRPF8|PRPF8	938	-	6.017606	1.2053566	-1.0	-1.0
chr10	119070885	119070990	ENSG00000107581.12|EIF3A|PRPF8|PRPF8	916	-	4.3587565	1.0737457	-1.0	-1.0
chr10	119051099	119051198	ENSG00000107581.12|EIF3A|PRPF8|PRPF8	957	-	6.7501993	1.3656118	-1.0	-1.0
chr10	119080627	119080727	ENSG00000107581.12|EIF3A|PRPF8|PRPF8	949	-	3.541623	1.2905023	-1.0	-1.0
chr10	119059506	119059701	ENSG00000107581.12|EIF3A|PRPF8|PRPF8	944	-	3.7018192	1.2530681	-1.0	-1.0
chr10	119051198	119051303	ENSG00000107581.12|EIF3A|PRPF8|PRPF8	925	-	2.8134742	1.1230345	-1.0	-1.0
chr10	119104532	119104637	ENSG00000119979.16|FAM45A|PRPF8|PRPF8	902	+	3.3175156	1.0104796	-1.0	-1.0
chr10	119104197	119104297	ENSG00000119979.16|FAM45A|PRPF8|PRPF8	907	+	3.5874894	1.0336118	-1.0	-1.0
chr10	119132554	119132689	ENSG00000119979.16|FAM45A|PRPF8|PRPF8	903	+	6.4290266	1.0132465	-1.0	-1.0
chr10	119162240	119162339	ENSG00000183605.16|SFXN4|PRPF8|PRPF8	906	-	3.404462	1.028888	-1.0	-1.0
chr10	119165481	119165581	ENSG00000183605.16|SFXN4|PRPF8|PRPF8	906	-	5.9564323	1.028888	-1.0	-1.0
chr10	119156677	119156756	ENSG00000183605.16|SFXN4|PRPF8|PRPF8	902	-	4.2031646	1.0066237	-1.0	-1.0
chr10	119157667	119157733	ENSG00000183605.16|SFXN4|PRPF8|PRPF8	906	-	5.951132	1.028888	-1.0	-1.0
chr10	119178653	119178754	ENSG00000165672.6|PRDX3|PRPF8|PRPF8	970	-	7.0865192	1.5295582	-1.0	-1.0
chr10	119178754	119178833	ENSG00000165672.6|PRDX3|PRPF8|PRPF8	970	-	4.4565406	1.5175066	-1.0	-1.0
chr10	119176912	119177020	ENSG00000165672.6|PRDX3|PRPF8|PRPF8	908	-	6.1407623	1.0364825	-1.0	-1.0
chr10	119436745	119436841	ENSG00000198873.11|GRK5|PRPF8|PRPF8	919	+	4.4089484	1.0928786	-1.0	-1.0
chr10	119441998	119442088	ENSG00000198873.11|GRK5|PRPF8|PRPF8	953	+	6.5835805	1.3310115	-1.0	-1.0
chr10	119576970	119577190	ENSG00000151923.17|TIAL1|PRPF8|PRPF8	964	-	5.630478	1.4413192	-1.0	-1.0
chr10	119596758	119596858	ENSG00000151923.17|TIAL1|PRPF8|PRPF8	903	-	2.6257138	1.0135107	-1.0	-1.0
chr10	119582168	119582223	ENSG00000151923.17|TIAL1|PRPF8|PRPF8	983	-	8.420568	1.7803465	-1.0	-1.0
chr10	119576690	119576935	ENSG00000151923.17|TIAL1|PRPF8|PRPF8	921	-	5.3849564	1.1050282	-1.0	-1.0
chr10	119588151	119588248	ENSG00000151923.17|TIAL1|PRPF8|PRPF8	906	-	6.504148	1.0267102	-1.0	-1.0
chr10	119836900	119837005	ENSG00000197771.12|MCMBP|PRPF8|PRPF8	921	-	3.9142823	1.1006498	-1.0	-1.0
chr10	119872526	119872626	ENSG00000197771.12|MCMBP|PRPF8|PRPF8	911	-	4.3854694	1.0492008	-1.0	-1.0
chr10	119838534	119838634	ENSG00000197771.12|MCMBP|PRPF8|PRPF8	904	-	6.1750426	1.0167459	-1.0	-1.0
chr10	119843176	119843356	ENSG00000197771.12|MCMBP|PRPF8|PRPF8	935	-	5.420629	1.1900929	-1.0	-1.0
chr10	119932192	119932318	ENSG00000107651.12|SEC23IP|PRPF8|PRPF8	949	+	4.7680216	1.2894214	-1.0	-1.0
chr10	119933049	119933167	ENSG00000107651.12|SEC23IP|PRPF8|PRPF8	939	+	6.6764636	1.2157619	-1.0	-1.0
chr10	120852530	120852630	ENSG00000120008.15|WDR11|PRPF8|PRPF8	900	+	4.1204123	1.0015731	-1.0	-1.0
chr10	120880825	120880901	ENSG00000120008.15|WDR11|PRPF8|PRPF8	903	+	6.325808	1.011337	-1.0	-1.0
chr10	120889077	120889257	ENSG00000120008.15|WDR11|PRPF8|PRPF8	961	+	6.8187013	1.4121201	-1.0	-1.0
chr10	120858692	120858796	ENSG00000120008.15|WDR11|PRPF8|PRPF8	908	+	6.315358	1.0362759	-1.0	-1.0
chr10	120851414	120851591	ENSG00000120008.15|WDR11|PRPF8|PRPF8	954	+	6.6823697	1.333682	-1.0	-1.0
chr10	120905358	120905493	ENSG00000120008.15|WDR11|PRPF8|PRPF8	913	+	5.471258	1.0609717	-1.0	-1.0
chr10	120905925	120906120	ENSG00000120008.15|WDR11|PRPF8|PRPF8	934	+	4.067393	1.1832769	-1.0	-1.0
chr10	121870005	121870038	ENSG00000107669.17|ATE1|PRPF8|PRPF8	953	-	6.8049526	1.3264827	-1.0	-1.0
chr10	121902390	121902495	ENSG00000107669.17|ATE1|PRPF8|PRPF8	933	-	6.628896	1.1711915	-1.0	-1.0
chr10	121974783	121974973	ENSG00000107672.14|NSMCE4A|PRPF8|PRPF8	944	-	4.3190703	1.2504921	-1.0	-1.0
chr10	122226365	122226481	ENSG00000138162.18|TACC2|PRPF8|PRPF8	905	+	3.4742308	1.0233232	-1.0	-1.0
chr10	122238037	122238137	ENSG00000138162.18|TACC2|PRPF8|PRPF8	956	+	4.74247	1.3528925	-1.0	-1.0
chr10	122216731	122216916	ENSG00000138162.18|TACC2|PRPF8|PRPF8	965	+	4.779586	1.4517372	-1.0	-1.0
chr10	122241898	122242001	ENSG00000138162.18|TACC2|PRPF8|PRPF8	949	+	4.4465723	1.2942816	-1.0	-1.0
chr10	122237958	122238037	ENSG00000138162.18|TACC2|PRPF8|PRPF8	940	+	4.4539948	1.2213278	-1.0	-1.0
chr10	122249156	122249261	ENSG00000138162.18|TACC2|PRPF8|PRPF8	937	+	6.470252	1.2011311	-1.0	-1.0
chr10	122242001	122242101	ENSG00000138162.18|TACC2|PRPF8|PRPF8	904	+	4.132027	1.0170528	-1.0	-1.0
chr10	122050497	122050632	ENSG00000138162.18|TACC2|PRPF8|PRPF8	905	+	4.3771844	1.0222071	-1.0	-1.0
chr10	122224725	122224787	ENSG00000138162.18|TACC2|PRPF8|PRPF8	978	+	7.819884	1.6523527	-1.0	-1.0
chr10	122428420	122428520	ENSG00000107679.14|PLEKHA1|PRPF8|PRPF8	969	+	5.583458	1.5122875	-1.0	-1.0
chr10	122429505	122429623	ENSG00000107679.14|PLEKHA1|PRPF8|PRPF8	964	+	4.420187	1.4407668	-1.0	-1.0
chr10	122424895	122425050	ENSG00000107679.14|PLEKHA1|PRPF8|PRPF8	970	+	7.4543066	1.5247297	-1.0	-1.0
chr10	122400342	122400388	ENSG00000107679.14|PLEKHA1|PRPF8|PRPF8	971	+	5.4690876	1.5412383	-1.0	-1.0
chr10	122426941	122427031	ENSG00000107679.14|PLEKHA1|PRPF8|PRPF8	957	+	3.6087134	1.3628848	-1.0	-1.0
chr10	122427031	122427131	ENSG00000107679.14|PLEKHA1|PRPF8|PRPF8	906	+	6.475651	1.028888	-1.0	-1.0
chr10	122374760	122374875	ENSG00000107679.14|PLEKHA1|PRPF8|PRPF8	905	+	3.4820106	1.0215414	-1.0	-1.0
chr10	122406575	122406673	ENSG00000107679.14|PLEKHA1|PRPF8|PRPF8	948	+	6.5902343	1.2833153	-1.0	-1.0
chr10	122953917	122954014	ENSG00000119965.12|C10orf88|PRPF8|PRPF8	906	-	4.322918	1.028888	-1.0	-1.0
chr10	123043055	123043171	ENSG00000196177.12|ACADSB|PRPF8|PRPF8	966	+	4.9407306	1.4650859	-1.0	-1.0
chr10	123047208	123047298	ENSG00000196177.12|ACADSB|PRPF8|PRPF8	933	+	3.654858	1.1763818	-1.0	-1.0
chr10	123154868	123154983	ENSG00000154473.17|BUB3|PRPF8|PRPF8	911	+	6.3086095	1.04968	-1.0	-1.0
chr10	123155657	123155727	ENSG00000154473.17|BUB3|PRPF8|PRPF8	902	+	4.5212617	1.0066938	-1.0	-1.0
chr10	123162726	123162921	ENSG00000154473.17|BUB3|PRPF8|PRPF8	947	+	4.841067	1.279836	-1.0	-1.0
chr10	123154535	123154825	ENSG00000154473.17|BUB3|PRPF8|PRPF8	931	+	3.7338924	1.1597732	-1.0	-1.0
chr10	124042300	124042405	ENSG00000182022.17|CHST15|PRPF8|PRPF8	967	-	7.2638006	1.4812835	-1.0	-1.0
chr10	124408541	124408637	ENSG00000065154.11|OAT|PRPF8|PRPF8	965	-	5.270054	1.4545522	-1.0	-1.0
chr10	124943197	124943302	ENSG00000019995.6|ZRANB1|PRPF8|PRPF8	932	+	4.6243706	1.1698275	-1.0	-1.0
chr10	124983199	124983299	ENSG00000019995.6|ZRANB1|PRPF8|PRPF8	952	+	4.90818	1.3198819	-1.0	-1.0
chr10	125725337	125725437	ENSG00000107938.17|EDRF1|PRPF8|PRPF8	951	+	6.764464	1.3138945	-1.0	-1.0
chr10	125747932	125748127	ENSG00000107938.17|EDRF1|PRPF8|PRPF8	952	+	4.993606	1.3204331	-1.0	-1.0
chr10	125719819	125719915	ENSG00000107938.17|EDRF1|PRPF8|PRPF8	907	+	6.4661517	1.0306869	-1.0	-1.0
chr10	125741105	125741300	ENSG00000107938.17|EDRF1|PRPF8|PRPF8	938	+	5.115318	1.2100267	-1.0	-1.0
chr10	125730296	125730399	ENSG00000107938.17|EDRF1|PRPF8|PRPF8	944	+	6.747658	1.250828	-1.0	-1.0
chr10	125815033	125815130	ENSG00000188690.12|UROS|PRPF8|PRPF8	954	-	6.6461186	1.3411307	-1.0	-1.0
chr10	125807359	125807487	ENSG00000188690.12|UROS|PRPF8|PRPF8	925	-	4.466751	1.1254857	-1.0	-1.0
chr10	125823625	125823722	ENSG00000107949.16|BCCIP|PRPF8|PRPF8	934	+	4.3579082	1.1812587	-1.0	-1.0
chr10	126970701	126970785	ENSG00000150760.12|DOCK1|PRPF8|PRPF8	938	+	4.6767707	1.2097338	-1.0	-1.0
chr10	126999353	126999435	ENSG00000150760.12|DOCK1|PRPF8|PRPF8	984	+	8.540916	1.806899	-1.0	-1.0
chr10	127127668	127127833	ENSG00000150760.12|DOCK1|PRPF8|PRPF8	941	+	5.3676534	1.2294946	-1.0	-1.0
chr10	127404324	127404424	ENSG00000150760.12|DOCK1|PRPF8|PRPF8	902	+	6.198404	1.0066237	-1.0	-1.0
chr10	127339005	127339084	ENSG00000150760.12|DOCK1|PRPF8|PRPF8	906	+	5.937795	1.028888	-1.0	-1.0
chr10	127415151	127415238	ENSG00000150760.12|DOCK1|PRPF8|PRPF8	971	+	5.4948297	1.5333756	-1.0	-1.0
chr10	127403054	127403144	ENSG00000150760.12|DOCK1|PRPF8|PRPF8	902	+	4.3214025	1.0067261	-1.0	-1.0
chr10	128111609	128111709	ENSG00000148773.13|MKI67|PRPF8|PRPF8	932	-	6.5990767	1.1644229	-1.0	-1.0
chr10	128122880	128122990	ENSG00000148773.13|MKI67|PRPF8|PRPF8	971	-	7.398606	1.531471	-1.0	-1.0
chr10	128116490	128116536	ENSG00000148773.13|MKI67|PRPF8|PRPF8	954	-	6.654573	1.3355945	-1.0	-1.0
chr10	128110382	128110502	ENSG00000148773.13|MKI67|PRPF8|PRPF8	972	-	8.071838	1.5487561	-1.0	-1.0
chr10	130171636	130171736	ENSG00000108010.11|GLRX3|PRPF8|PRPF8	906	+	5.9430985	1.0268521	-1.0	-1.0
chr10	130175089	130175189	ENSG00000108010.11|GLRX3|PRPF8|PRPF8	906	+	6.4024696	1.0265465	-1.0	-1.0
chr10	130159994	130160069	ENSG00000108010.11|GLRX3|PRPF8|PRPF8	934	+	4.9199796	1.1826401	-1.0	-1.0
chr10	130160885	130160997	ENSG00000108010.11|GLRX3|PRPF8|PRPF8	908	+	6.3165226	1.0356052	-1.0	-1.0
chr10	130174996	130175089	ENSG00000108010.11|GLRX3|PRPF8|PRPF8	978	+	4.9879465	1.6548054	-1.0	-1.0
chr10	130180217	130180412	ENSG00000108010.11|GLRX3|PRPF8|PRPF8	951	+	4.18348	1.3092976	-1.0	-1.0
chr10	131945404	131945539	ENSG00000175470.18|PPP2R2D|PRPF8|PRPF8	910	+	6.2431397	1.0451993	-1.0	-1.0
chr10	131940586	131940786	ENSG00000175470.18|PPP2R2D|PRPF8|PRPF8	943	+	3.5265381	1.247106	-1.0	-1.0
chr10	131901155	131901237	ENSG00000175470.18|PPP2R2D|PRPF8|PRPF8	906	+	3.5727043	1.028888	-1.0	-1.0
chr10	131901053	131901153	ENSG00000175470.18|PPP2R2D|PRPF8|PRPF8	905	+	4.2140737	1.0205612	-1.0	-1.0
chr10	131901237	131901330	ENSG00000175470.18|PPP2R2D|PRPF8|PRPF8	974	+	4.7126245	1.578052	-1.0	-1.0
chr10	131973686	131973891	ENSG00000176171.11|BNIP3|PRPF8|PRPF8	950	-	3.9597468	1.3027998	-1.0	-1.0
chr10	131970539	131970749	ENSG00000176171.11|BNIP3|PRPF8|PRPF8	950	-	4.001343	1.3048413	-1.0	-1.0
chr10	131973033	131973118	ENSG00000176171.11|BNIP3|PRPF8|PRPF8	913	-	6.331369	1.0606511	-1.0	-1.0
chr10	131981760	131981860	ENSG00000176171.11|BNIP3|PRPF8|PRPF8	914	-	3.2229583	1.063956	-1.0	-1.0
chr10	131981663	131981760	ENSG00000176171.11|BNIP3|PRPF8|PRPF8	935	-	3.4466407	1.1849953	-1.0	-1.0
chr10	132348253	132348356	ENSG00000148814.17|LRRC27|PRPF8|PRPF8	924	+	4.534711	1.1193666	-1.0	-1.0
chr10	132777680	132777870	ENSG00000068383.18|INPP5A|PRPF8|PRPF8	939	+	4.1021814	1.2166836	-1.0	-1.0
chr10	132650417	132650505	ENSG00000068383.18|INPP5A|PRPF8|PRPF8	927	+	3.5130665	1.1380951	-1.0	-1.0
chr10	132726820	132726995	ENSG00000068383.18|INPP5A|PRPF8|PRPF8	976	+	6.972449	1.6240608	-1.0	-1.0
chr10	133283077	133283177	ENSG00000130640.13|TUBGCP2|PRPF8|PRPF8	938	-	4.6321774	1.2101738	-1.0	-1.0
chr10	133287988	133288088	ENSG00000130640.13|TUBGCP2|PRPF8|PRPF8	906	-	5.9644012	1.028888	-1.0	-1.0
chr10	133302695	133302885	ENSG00000130640.13|TUBGCP2|PRPF8|PRPF8	944	-	3.8408313	1.252158	-1.0	-1.0
chr10	133300024	133300194	ENSG00000130640.13|TUBGCP2|PRPF8|PRPF8	902	-	6.01715	1.0084566	-1.0	-1.0
chr10	133288128	133288228	ENSG00000130640.13|TUBGCP2|PRPF8|PRPF8	973	-	5.2797227	1.566888	-1.0	-1.0
chr10	133281272	133281377	ENSG00000130640.13|TUBGCP2|PRPF8|PRPF8	920	-	4.365614	1.0994192	-1.0	-1.0
chr10	133311745	133311940	ENSG00000198546.14|ZNF511|PRPF8|PRPF8	947	+	5.591133	1.2738172	-1.0	-1.0
chr10	133309186	133309386	ENSG00000198546.14|ZNF511|PRPF8|PRPF8	914	+	4.678594	1.0636742	-1.0	-1.0
chr10	133311841	133311941	ENSG00000283496.1|AL360181.5|PRPF8|PRPF8	906	+	6.190251	1.028888	-1.0	-1.0
chr10	133357497	133357597	ENSG00000148803.11|FUOM|PRPF8|PRPF8	905	-	3.3653522	1.0208308	-1.0	-1.0
chr10	133355659	133355774	ENSG00000148803.11|FUOM|PRPF8|PRPF8	905	-	3.3342185	1.0220492	-1.0	-1.0
chr10	133356541	133356639	ENSG00000148803.11|FUOM|PRPF8|PRPF8	906	-	6.13996	1.028888	-1.0	-1.0
chr10	133356758	133356858	ENSG00000148803.11|FUOM|PRPF8|PRPF8	904	-	4.146774	1.0159373	-1.0	-1.0
chr10	133357053	133357186	ENSG00000148803.11|FUOM|PRPF8|PRPF8	907	-	6.205251	1.0335388	-1.0	-1.0
chr10	133370559	133370664	ENSG00000127884.4|ECHS1|PRPF8|PRPF8	963	-	4.221159	1.4362473	-1.0	-1.0
chr10	133366888	133366988	ENSG00000127884.4|ECHS1|PRPF8|PRPF8	909	-	3.2076414	1.0405117	-1.0	-1.0
chr10	133366785	133366888	ENSG00000127884.4|ECHS1|PRPF8|PRPF8	937	-	3.531056	1.1973989	-1.0	-1.0
chr10	133368922	133369022	ENSG00000127884.4|ECHS1|PRPF8|PRPF8	973	-	5.3253345	1.5766194	-1.0	-1.0
chr10	133365975	133366080	ENSG00000127884.4|ECHS1|PRPF8|PRPF8	944	-	4.6314955	1.2482507	-1.0	-1.0
chr10	133368823	133368922	ENSG00000127884.4|ECHS1|PRPF8|PRPF8	908	-	6.405162	1.0382199	-1.0	-1.0
chr10	133402773	133402873	ENSG00000254536.1|AL360181.3|PRPF8|PRPF8	906	+	4.169397	1.028888	-1.0	-1.0
chr10	133419494	133419592	ENSG00000254536.1|AL360181.3|PRPF8|PRPF8	908	+	2.9184947	1.0379045	-1.0	-1.0
chr10	133399619	133399734	ENSG00000254536.1|AL360181.3|PRPF8|PRPF8	935	+	3.0244732	1.1898441	-1.0	-1.0
chr10	133394278	133394433	ENSG00000254536.1|AL360181.3|PRPF8|PRPF8	929	+	4.1882653	1.1485188	-1.0	-1.0
chr10	133401590	133401690	ENSG00000254536.1|AL360181.3|PRPF8|PRPF8	978	+	3.9197211	1.657553	-1.0	-1.0
chr10	133402691	133402773	ENSG00000254536.1|AL360181.3|PRPF8|PRPF8	949	+	3.9061234	1.2900062	-1.0	-1.0
chr10	133401528	133401590	ENSG00000254536.1|AL360181.3|PRPF8|PRPF8	978	+	4.175315	1.6523496	-1.0	-1.0
chr10	133401910	133402025	ENSG00000254536.1|AL360181.3|PRPF8|PRPF8	913	+	2.7794588	1.0580497	-1.0	-1.0
chr10	133398515	133398615	ENSG00000254536.1|AL360181.3|PRPF8|PRPF8	906	+	5.951132	1.028888	-1.0	-1.0
chr10	133399553	133399733	ENSG00000148824.18|MTG1|PRPF8|PRPF8	967	+	3.9008648	1.4824011	-1.0	-1.0
chr10	133419494	133419592	ENSG00000148824.18|MTG1|PRPF8|PRPF8	909	+	2.9184947	1.0389999	-1.0	-1.0
chr10	133401912	133402022	ENSG00000148824.18|MTG1|PRPF8|PRPF8	918	+	2.8639972	1.0837212	-1.0	-1.0
chr10	133394278	133394433	ENSG00000148824.18|MTG1|PRPF8|PRPF8	929	+	4.1882653	1.1495883	-1.0	-1.0
chr10	133402662	133402839	ENSG00000148824.18|MTG1|PRPF8|PRPF8	963	+	4.5497546	1.4362681	-1.0	-1.0
chr10	133398515	133398615	ENSG00000148824.18|MTG1|PRPF8|PRPF8	906	+	5.951132	1.028888	-1.0	-1.0
chr10	133401477	133401687	ENSG00000148824.18|MTG1|PRPF8|PRPF8	983	+	4.5550413	1.7670671	-1.0	-1.0
chr11	207081	207196	ENSG00000177951.17|BET1L|PRPF8|PRPF8	906	-	5.969598	1.028888	-1.0	-1.0
chr11	205853	205988	ENSG00000177951.17|BET1L|PRPF8|PRPF8	907	-	6.000175	1.0327373	-1.0	-1.0
chr11	207302	207402	ENSG00000177951.17|BET1L|PRPF8|PRPF8	906	-	2.8879352	1.028888	-1.0	-1.0
chr11	205513	205708	ENSG00000177951.17|BET1L|PRPF8|PRPF8	972	-	4.839491	1.553341	-1.0	-1.0
chr11	208938	209063	ENSG00000177963.14|RIC8A|PRPF8|PRPF8	981	+	7.7391458	1.7293966	-1.0	-1.0
chr11	210573	210738	ENSG00000177963.14|RIC8A|PRPF8|PRPF8	907	+	3.0272503	1.0315439	-1.0	-1.0
chr11	212883	213078	ENSG00000177963.14|RIC8A|PRPF8|PRPF8	915	+	3.5004153	1.0696882	-1.0	-1.0
chr11	213213	213518	ENSG00000177963.14|RIC8A|PRPF8|PRPF8	968	+	6.317093	1.4990016	-1.0	-1.0
chr11	211273	211448	ENSG00000177963.14|RIC8A|PRPF8|PRPF8	912	+	3.1000252	1.0563607	-1.0	-1.0
chr11	212523	212633	ENSG00000177963.14|RIC8A|PRPF8|PRPF8	907	+	6.2287664	1.0318935	-1.0	-1.0
chr11	209068	209443	ENSG00000177963.14|RIC8A|PRPF8|PRPF8	925	+	3.755943	1.1263258	-1.0	-1.0
chr11	218777	218877	ENSG00000142082.14|SIRT3|PRPF8|PRPF8	915	-	3.7151482	1.0704482	-1.0	-1.0
chr11	248781	248941	ENSG00000185627.17|PSMD13|PRPF8|PRPF8	910	+	5.9717536	1.0435034	-1.0	-1.0
chr11	250783	250958	ENSG00000185627.17|PSMD13|PRPF8|PRPF8	954	+	4.84802	1.3396811	-1.0	-1.0
chr11	244110	244210	ENSG00000185627.17|PSMD13|PRPF8|PRPF8	944	+	6.747658	1.2509621	-1.0	-1.0
chr11	251528	251723	ENSG00000185627.17|PSMD13|PRPF8|PRPF8	957	+	6.3008633	1.3644738	-1.0	-1.0
chr11	247346	247541	ENSG00000185627.17|PSMD13|PRPF8|PRPF8	944	+	4.2344813	1.2510395	-1.0	-1.0
chr11	248961	249057	ENSG00000185627.17|PSMD13|PRPF8|PRPF8	908	+	6.2388434	1.0379045	-1.0	-1.0
chr11	290949	291049	ENSG00000142102.15|PGGHG|PRPF8|PRPF8	903	+	3.3453965	1.012789	-1.0	-1.0
chr11	294098	294196	ENSG00000142102.15|PGGHG|PRPF8|PRPF8	902	+	2.796716	1.007231	-1.0	-1.0
chr11	292900	293115	ENSG00000142102.15|PGGHG|PRPF8|PRPF8	923	+	3.0915565	1.1146458	-1.0	-1.0
chr11	379701	379801	ENSG00000182272.11|B4GALNT4|PRPF8|PRPF8	971	+	7.1090245	1.5430464	-1.0	-1.0
chr11	376530	376630	ENSG00000182272.11|B4GALNT4|PRPF8|PRPF8	902	+	2.3888521	1.009484	-1.0	-1.0
chr11	375103	375368	ENSG00000182272.11|B4GALNT4|PRPF8|PRPF8	947	+	4.2469354	1.2786034	-1.0	-1.0
chr11	372851	372947	ENSG00000182272.11|B4GALNT4|PRPF8|PRPF8	935	+	3.05935	1.1902763	-1.0	-1.0
chr11	375678	375918	ENSG00000182272.11|B4GALNT4|PRPF8|PRPF8	937	+	2.8791056	1.2032936	-1.0	-1.0
chr11	375956	376056	ENSG00000182272.11|B4GALNT4|PRPF8|PRPF8	901	+	4.2115846	1.003952	-1.0	-1.0
chr11	376351	376420	ENSG00000182272.11|B4GALNT4|PRPF8|PRPF8	924	+	3.6291707	1.1172198	-1.0	-1.0
chr11	372661	372807	ENSG00000182272.11|B4GALNT4|PRPF8|PRPF8	932	+	3.2389488	1.1662741	-1.0	-1.0
chr11	373116	373190	ENSG00000182272.11|B4GALNT4|PRPF8|PRPF8	953	+	3.4088993	1.327359	-1.0	-1.0
chr11	372807	372851	ENSG00000182272.11|B4GALNT4|PRPF8|PRPF8	913	+	2.8045635	1.0580108	-1.0	-1.0
chr11	373749	373828	ENSG00000182272.11|B4GALNT4|PRPF8|PRPF8	943	+	3.462904	1.2425066	-1.0	-1.0
chr11	376174	376250	ENSG00000182272.11|B4GALNT4|PRPF8|PRPF8	906	+	6.163369	1.028888	-1.0	-1.0
chr11	379087	379197	ENSG00000182272.11|B4GALNT4|PRPF8|PRPF8	905	+	2.8854957	1.0240349	-1.0	-1.0
chr11	376885	377035	ENSG00000182272.11|B4GALNT4|PRPF8|PRPF8	907	+	2.6694374	1.0318034	-1.0	-1.0
chr11	375527	375638	ENSG00000182272.11|B4GALNT4|PRPF8|PRPF8	907	+	6.186696	1.0311421	-1.0	-1.0
chr11	372947	373025	ENSG00000182272.11|B4GALNT4|PRPF8|PRPF8	959	+	3.8067539	1.3891404	-1.0	-1.0
chr11	369954	370244	ENSG00000182272.11|B4GALNT4|PRPF8|PRPF8	948	+	4.3241286	1.2816375	-1.0	-1.0
chr11	377327	377457	ENSG00000182272.11|B4GALNT4|PRPF8|PRPF8	917	+	2.6770597	1.0790862	-1.0	-1.0
chr11	400451	400534	ENSG00000184363.9|PKP3|PRPF8|PRPF8	923	+	3.7221065	1.1162906	-1.0	-1.0
chr11	403263	403438	ENSG00000184363.9|PKP3|PRPF8|PRPF8	947	+	4.1672053	1.2789831	-1.0	-1.0
chr11	400041	400241	ENSG00000184363.9|PKP3|PRPF8|PRPF8	947	+	4.5193377	1.2725086	-1.0	-1.0
chr11	404240	404500	ENSG00000184363.9|PKP3|PRPF8|PRPF8	911	+	5.153946	1.0509266	-1.0	-1.0
chr11	397578	397693	ENSG00000184363.9|PKP3|PRPF8|PRPF8	913	+	6.389576	1.0618846	-1.0	-1.0
chr11	397445	397538	ENSG00000184363.9|PKP3|PRPF8|PRPF8	906	+	5.969598	1.028888	-1.0	-1.0
chr11	396612	396767	ENSG00000184363.9|PKP3|PRPF8|PRPF8	905	+	6.241956	1.0240155	-1.0	-1.0
chr11	431988	432218	ENSG00000185101.12|ANO9|PRPF8|PRPF8	949	-	4.641214	1.2948066	-1.0	-1.0
chr11	420321	420821	ENSG00000185101.12|ANO9|PRPF8|PRPF8	952	-	4.0718536	1.3153967	-1.0	-1.0
chr11	429938	430179	ENSG00000185101.12|ANO9|PRPF8|PRPF8	966	-	3.7842453	1.4644008	-1.0	-1.0
chr11	432543	432728	ENSG00000185101.12|ANO9|PRPF8|PRPF8	923	-	4.175167	1.1121213	-1.0	-1.0
chr11	429628	429863	ENSG00000185101.12|ANO9|PRPF8|PRPF8	953	-	3.7511923	1.3244575	-1.0	-1.0
chr11	433213	433413	ENSG00000185101.12|ANO9|PRPF8|PRPF8	966	-	5.2857265	1.4732115	-1.0	-1.0
chr11	450677	450862	ENSG00000174915.11|PTDSS2|PRPF8|PRPF8	911	+	5.9953957	1.0494361	-1.0	-1.0
chr11	479084	479244	ENSG00000174915.11|PTDSS2|PRPF8|PRPF8	942	+	4.4649754	1.235742	-1.0	-1.0
chr11	473894	473977	ENSG00000174915.11|PTDSS2|PRPF8|PRPF8	903	+	6.1243076	1.0111474	-1.0	-1.0
chr11	487515	487620	ENSG00000174915.11|PTDSS2|PRPF8|PRPF8	907	+	6.157916	1.0302331	-1.0	-1.0
chr11	450534	450637	ENSG00000174915.11|PTDSS2|PRPF8|PRPF8	965	+	5.6638684	1.4516568	-1.0	-1.0
chr11	487343	487470	ENSG00000174915.11|PTDSS2|PRPF8|PRPF8	929	+	5.587083	1.1482332	-1.0	-1.0
chr11	489349	489474	ENSG00000174915.11|PTDSS2|PRPF8|PRPF8	904	+	3.362087	1.0185522	-1.0	-1.0
chr11	488647	488777	ENSG00000174915.11|PTDSS2|PRPF8|PRPF8	929	+	3.733654	1.1512954	-1.0	-1.0
chr11	497970	498070	ENSG00000023191.16|RNH1|PRPF8|PRPF8	906	-	4.197533	1.028888	-1.0	-1.0
chr11	498456	498556	ENSG00000023191.16|RNH1|PRPF8|PRPF8	907	-	4.291707	1.0306869	-1.0	-1.0
chr11	494731	494911	ENSG00000023191.16|RNH1|PRPF8|PRPF8	905	-	4.9264154	1.0242025	-1.0	-1.0
chr11	498933	499014	ENSG00000023191.16|RNH1|PRPF8|PRPF8	914	-	6.341608	1.0632193	-1.0	-1.0
chr11	499729	499949	ENSG00000023191.16|RNH1|PRPF8|PRPF8	960	-	4.2811713	1.3941203	-1.0	-1.0
chr11	500384	500579	ENSG00000023191.16|RNH1|PRPF8|PRPF8	956	-	4.2928753	1.3560791	-1.0	-1.0
chr11	506901	507026	ENSG00000023191.16|RNH1|PRPF8|PRPF8	911	-	6.2928395	1.0523981	-1.0	-1.0
chr11	535122	535256	ENSG00000174775.16|HRAS|PRPF8|PRPF8	911	-	3.106444	1.0483339	-1.0	-1.0
chr11	535339	535415	ENSG00000174775.16|HRAS|PRPF8|PRPF8	954	-	6.7971196	1.334677	-1.0	-1.0
chr11	535415	535520	ENSG00000174775.16|HRAS|PRPF8|PRPF8	941	-	4.075154	1.2280579	-1.0	-1.0
chr11	532531	532726	ENSG00000174775.16|HRAS|PRPF8|PRPF8	907	-	6.349249	1.0302186	-1.0	-1.0
chr11	535256	535339	ENSG00000174775.16|HRAS|PRPF8|PRPF8	906	-	5.977629	1.028888	-1.0	-1.0
chr11	557883	557993	ENSG00000185522.8|LMNTD2|PRPF8|PRPF8	911	-	6.3688807	1.0528145	-1.0	-1.0
chr11	561051	561151	ENSG00000099849.14|RASSF7|PRPF8|PRPF8	904	+	6.100021	1.0170128	-1.0	-1.0
chr11	562673	562776	ENSG00000099849.14|RASSF7|PRPF8|PRPF8	920	+	4.1276298	1.095705	-1.0	-1.0
chr11	563218	563603	ENSG00000099849.14|RASSF7|PRPF8|PRPF8	937	+	4.240055	1.19892	-1.0	-1.0
chr11	611517	611633	ENSG00000070047.11|PHRF1|PRPF8|PRPF8	924	+	4.345845	1.1208698	-1.0	-1.0
chr11	576485	576592	ENSG00000070047.11|PHRF1|PRPF8|PRPF8	944	+	3.9080384	1.2547107	-1.0	-1.0
chr11	611082	611217	ENSG00000070047.11|PHRF1|PRPF8|PRPF8	937	+	3.310017	1.2011358	-1.0	-1.0
chr11	591383	591467	ENSG00000070047.11|PHRF1|PRPF8|PRPF8	962	+	4.4765944	1.4218856	-1.0	-1.0
chr11	592573	592674	ENSG00000070047.11|PHRF1|PRPF8|PRPF8	907	+	2.681507	1.031599	-1.0	-1.0
chr11	610347	610447	ENSG00000070047.11|PHRF1|PRPF8|PRPF8	907	+	2.9266856	1.0295534	-1.0	-1.0
chr11	605480	605595	ENSG00000070047.11|PHRF1|PRPF8|PRPF8	909	+	4.7451305	1.0403026	-1.0	-1.0
chr11	587353	587464	ENSG00000070047.11|PHRF1|PRPF8|PRPF8	968	+	5.0341873	1.4963632	-1.0	-1.0
chr11	601701	601801	ENSG00000070047.11|PHRF1|PRPF8|PRPF8	907	+	2.8285444	1.0316592	-1.0	-1.0
chr11	610080	610190	ENSG00000070047.11|PHRF1|PRPF8|PRPF8	902	+	2.7268326	1.009954	-1.0	-1.0
chr11	609720	609840	ENSG00000070047.11|PHRF1|PRPF8|PRPF8	923	+	3.6268232	1.115673	-1.0	-1.0
chr11	596922	597020	ENSG00000070047.11|PHRF1|PRPF8|PRPF8	911	+	2.8815382	1.0487711	-1.0	-1.0
chr11	605724	605909	ENSG00000070047.11|PHRF1|PRPF8|PRPF8	947	+	3.5612268	1.2730312	-1.0	-1.0
chr11	605300	605450	ENSG00000070047.11|PHRF1|PRPF8|PRPF8	950	+	3.8754973	1.2999691	-1.0	-1.0
chr11	609965	610065	ENSG00000070047.11|PHRF1|PRPF8|PRPF8	902	+	2.8134851	1.0066237	-1.0	-1.0
chr11	606319	606441	ENSG00000070047.11|PHRF1|PRPF8|PRPF8	947	+	4.2608175	1.2780356	-1.0	-1.0
chr11	587464	587569	ENSG00000070047.11|PHRF1|PRPF8|PRPF8	953	+	5.724828	1.3321297	-1.0	-1.0
chr11	610761	610861	ENSG00000070047.11|PHRF1|PRPF8|PRPF8	909	+	6.296417	1.0390978	-1.0	-1.0
chr11	606496	606706	ENSG00000070047.11|PHRF1|PRPF8|PRPF8	959	+	5.0860376	1.3828954	-1.0	-1.0
chr11	605604	605719	ENSG00000070047.11|PHRF1|PRPF8|PRPF8	933	+	3.3247802	1.1760131	-1.0	-1.0
chr11	596809	596922	ENSG00000070047.11|PHRF1|PRPF8|PRPF8	912	+	4.2256975	1.057153	-1.0	-1.0
chr11	592674	592784	ENSG00000070047.11|PHRF1|PRPF8|PRPF8	939	+	3.7511735	1.2174743	-1.0	-1.0
chr11	610250	610347	ENSG00000070047.11|PHRF1|PRPF8|PRPF8	938	+	3.4912012	1.2041205	-1.0	-1.0
chr11	601573	601701	ENSG00000070047.11|PHRF1|PRPF8|PRPF8	939	+	3.6312625	1.2131212	-1.0	-1.0
chr11	597449	597570	ENSG00000070047.11|PHRF1|PRPF8|PRPF8	957	+	3.7141204	1.3618565	-1.0	-1.0
chr11	597020	597335	ENSG00000070047.11|PHRF1|PRPF8|PRPF8	909	+	3.8967144	1.0426507	-1.0	-1.0
chr11	576592	576712	ENSG00000070047.11|PHRF1|PRPF8|PRPF8	914	+	5.825658	1.0660769	-1.0	-1.0
chr11	591467	591587	ENSG00000070047.11|PHRF1|PRPF8|PRPF8	965	+	6.657698	1.4616922	-1.0	-1.0
chr11	581606	581731	ENSG00000070047.11|PHRF1|PRPF8|PRPF8	927	+	3.3854134	1.1383588	-1.0	-1.0
chr11	581831	581956	ENSG00000070047.11|PHRF1|PRPF8|PRPF8	917	+	3.3567111	1.0823938	-1.0	-1.0
chr11	597570	597750	ENSG00000070047.11|PHRF1|PRPF8|PRPF8	916	+	3.5282068	1.0754824	-1.0	-1.0
chr11	674461	674631	ENSG00000177030.16|DEAF1|PRPF8|PRPF8	928	-	4.9043345	1.1430243	-1.0	-1.0
chr11	691500	691598	ENSG00000177030.16|DEAF1|PRPF8|PRPF8	956	-	4.301053	1.3578953	-1.0	-1.0
chr11	653940	654045	ENSG00000177030.16|DEAF1|PRPF8|PRPF8	908	-	3.027342	1.038378	-1.0	-1.0
chr11	688330	688430	ENSG00000177030.16|DEAF1|PRPF8|PRPF8	942	-	4.6399045	1.2402599	-1.0	-1.0
chr11	694678	694858	ENSG00000177030.16|DEAF1|PRPF8|PRPF8	955	-	4.579548	1.3488318	-1.0	-1.0
chr11	684897	684971	ENSG00000177030.16|DEAF1|PRPF8|PRPF8	914	-	6.554449	1.0648112	-1.0	-1.0
chr11	691403	691500	ENSG00000177030.16|DEAF1|PRPF8|PRPF8	909	-	2.9645736	1.0393847	-1.0	-1.0
chr11	709992	710092	ENSG00000177106.14|EPS8L2|PRPF8|PRPF8	906	+	4.288922	1.028888	-1.0	-1.0
chr11	721131	721352	ENSG00000177106.14|EPS8L2|PRPF8|PRPF8	960	+	3.2355304	1.3974355	-1.0	-1.0
chr11	721352	721547	ENSG00000177106.14|EPS8L2|PRPF8|PRPF8	942	+	3.6580966	1.2360864	-1.0	-1.0
chr11	722584	722672	ENSG00000177106.14|EPS8L2|PRPF8|PRPF8	942	+	3.1427538	1.237988	-1.0	-1.0
chr11	720971	721116	ENSG00000177106.14|EPS8L2|PRPF8|PRPF8	965	+	3.355781	1.4592991	-1.0	-1.0
chr11	721594	721859	ENSG00000177106.14|EPS8L2|PRPF8|PRPF8	936	+	2.7116046	1.1920279	-1.0	-1.0
chr11	720233	720343	ENSG00000177106.14|EPS8L2|PRPF8|PRPF8	904	+	2.8561935	1.0181725	-1.0	-1.0
chr11	726484	726560	ENSG00000177106.14|EPS8L2|PRPF8|PRPF8	956	+	4.738206	1.3588495	-1.0	-1.0
chr11	721874	722329	ENSG00000177106.14|EPS8L2|PRPF8|PRPF8	952	+	2.871705	1.3147957	-1.0	-1.0
chr11	708574	708643	ENSG00000177106.14|EPS8L2|PRPF8|PRPF8	904	+	3.075103	1.0162419	-1.0	-1.0
chr11	710367	710486	ENSG00000177106.14|EPS8L2|PRPF8|PRPF8	969	+	3.306285	1.5052184	-1.0	-1.0
chr11	706689	706813	ENSG00000177106.14|EPS8L2|PRPF8|PRPF8	934	+	4.4828553	1.1791841	-1.0	-1.0
chr11	720746	720829	ENSG00000177106.14|EPS8L2|PRPF8|PRPF8	954	+	3.667325	1.3379759	-1.0	-1.0
chr11	726080	726325	ENSG00000177106.14|EPS8L2|PRPF8|PRPF8	908	+	2.8574932	1.0341405	-1.0	-1.0
chr11	726751	726900	ENSG00000177106.14|EPS8L2|PRPF8|PRPF8	915	+	3.402945	1.0714418	-1.0	-1.0
chr11	725614	725724	ENSG00000177106.14|EPS8L2|PRPF8|PRPF8	902	+	2.5231028	1.0097277	-1.0	-1.0
chr11	709552	709712	ENSG00000177106.14|EPS8L2|PRPF8|PRPF8	971	+	3.7221577	1.532708	-1.0	-1.0
chr11	724829	725054	ENSG00000177106.14|EPS8L2|PRPF8|PRPF8	937	+	3.0999362	1.200753	-1.0	-1.0
chr11	706162	706288	ENSG00000177106.14|EPS8L2|PRPF8|PRPF8	946	+	2.9985085	1.266725	-1.0	-1.0
chr11	725847	726080	ENSG00000177106.14|EPS8L2|PRPF8|PRPF8	919	+	3.7707915	1.0919734	-1.0	-1.0
chr11	724726	724829	ENSG00000177106.14|EPS8L2|PRPF8|PRPF8	917	+	2.8996906	1.08144	-1.0	-1.0
chr11	706853	706998	ENSG00000177106.14|EPS8L2|PRPF8|PRPF8	932	+	3.194405	1.1687654	-1.0	-1.0
chr11	720909	720971	ENSG00000177106.14|EPS8L2|PRPF8|PRPF8	968	+	5.031604	1.4998868	-1.0	-1.0
chr11	763423	763520	ENSG00000177156.10|TALDO1|PRPF8|PRPF8	958	+	6.7756333	1.3817474	-1.0	-1.0
chr11	760221	760336	ENSG00000177156.10|TALDO1|PRPF8|PRPF8	902	+	3.9968972	1.0097363	-1.0	-1.0
chr11	772481	772614	ENSG00000177225.16|GATD1|PRPF8|PRPF8	906	-	3.1504598	1.0275433	-1.0	-1.0
chr11	771239	771464	ENSG00000177225.16|GATD1|PRPF8|PRPF8	929	-	3.3072798	1.1509311	-1.0	-1.0
chr11	773349	773579	ENSG00000177225.16|GATD1|PRPF8|PRPF8	911	-	3.2421606	1.0493625	-1.0	-1.0
chr11	792068	792141	ENSG00000177542.10|SLC25A22|PRPF8|PRPF8	906	-	6.372103	1.028888	-1.0	-1.0
chr11	792141	792217	ENSG00000177542.10|SLC25A22|PRPF8|PRPF8	923	-	4.3462844	1.115992	-1.0	-1.0
chr11	794319	794499	ENSG00000177542.10|SLC25A22|PRPF8|PRPF8	915	-	4.6071234	1.0692966	-1.0	-1.0
chr11	792727	792837	ENSG00000177542.10|SLC25A22|PRPF8|PRPF8	906	-	6.106099	1.028888	-1.0	-1.0
chr11	802421	802542	ENSG00000177595.17|PIDD1|PRPF8|PRPF8	909	-	6.2495966	1.0404493	-1.0	-1.0
chr11	800244	800332	ENSG00000177595.17|PIDD1|PRPF8|PRPF8	902	-	3.4727352	1.0066237	-1.0	-1.0
chr11	799948	800244	ENSG00000177595.17|PIDD1|PRPF8|PRPF8	958	-	3.6200042	1.3758144	-1.0	-1.0
chr11	801444	801554	ENSG00000177595.17|PIDD1|PRPF8|PRPF8	907	-	4.0097227	1.0311944	-1.0	-1.0
chr11	803436	803866	ENSG00000177595.17|PIDD1|PRPF8|PRPF8	938	-	3.5119584	1.2075039	-1.0	-1.0
chr11	803986	804206	ENSG00000177595.17|PIDD1|PRPF8|PRPF8	956	-	4.148255	1.3611872	-1.0	-1.0
chr11	805178	805245	ENSG00000177595.17|PIDD1|PRPF8|PRPF8	966	-	6.9927316	1.468449	-1.0	-1.0
chr11	801869	802064	ENSG00000177595.17|PIDD1|PRPF8|PRPF8	949	-	3.4857225	1.2933037	-1.0	-1.0
chr11	801217	801317	ENSG00000177595.17|PIDD1|PRPF8|PRPF8	916	-	3.7881868	1.0736753	-1.0	-1.0
chr11	802811	802961	ENSG00000177595.17|PIDD1|PRPF8|PRPF8	913	-	3.0295823	1.0611327	-1.0	-1.0
chr11	799508	799913	ENSG00000177595.17|PIDD1|PRPF8|PRPF8	941	-	3.9001443	1.2288046	-1.0	-1.0
chr11	802095	802194	ENSG00000177595.17|PIDD1|PRPF8|PRPF8	906	-	3.3678262	1.0249017	-1.0	-1.0
chr11	804411	804511	ENSG00000177595.17|PIDD1|PRPF8|PRPF8	906	-	3.3971844	1.028888	-1.0	-1.0
chr11	800821	801106	ENSG00000177595.17|PIDD1|PRPF8|PRPF8	955	-	3.9054203	1.3503894	-1.0	-1.0
chr11	802966	803296	ENSG00000177595.17|PIDD1|PRPF8|PRPF8	960	-	3.711926	1.3983376	-1.0	-1.0
chr11	810016	810357	ENSG00000177600.8|RPLP2|PRPF8|PRPF8	947	+	3.380224	1.272186	-1.0	-1.0
chr11	810357	810397	ENSG00000177600.8|RPLP2|PRPF8|PRPF8	979	+	5.967105	1.6803383	-1.0	-1.0
chr11	810397	810497	ENSG00000177600.8|RPLP2|PRPF8|PRPF8	939	+	4.5727267	1.2112173	-1.0	-1.0
chr11	812438	812553	ENSG00000177600.8|RPLP2|PRPF8|PRPF8	918	+	3.6013792	1.0851275	-1.0	-1.0
chr11	811496	811676	ENSG00000177600.8|RPLP2|PRPF8|PRPF8	918	+	3.0658815	1.0851798	-1.0	-1.0
chr11	812633	812759	ENSG00000177600.8|RPLP2|PRPF8|PRPF8	957	+	4.8702626	1.3699235	-1.0	-1.0
chr11	823526	823731	ENSG00000177666.16|PNPLA2|PRPF8|PRPF8	946	+	3.159734	1.2654837	-1.0	-1.0
chr11	820005	820105	ENSG00000177666.16|PNPLA2|PRPF8|PRPF8	905	+	2.4679327	1.0205526	-1.0	-1.0
chr11	823741	824071	ENSG00000177666.16|PNPLA2|PRPF8|PRPF8	944	+	3.3682888	1.2555916	-1.0	-1.0
chr11	822242	822462	ENSG00000177666.16|PNPLA2|PRPF8|PRPF8	929	+	3.0705383	1.1487442	-1.0	-1.0
chr11	820525	820635	ENSG00000177666.16|PNPLA2|PRPF8|PRPF8	904	+	3.0622377	1.019593	-1.0	-1.0
chr11	824130	824313	ENSG00000177666.16|PNPLA2|PRPF8|PRPF8	950	+	4.439707	1.2972435	-1.0	-1.0
chr11	828031	828136	ENSG00000177685.16|CRACR2B|PRPF8|PRPF8	909	+	6.21354	1.0399976	-1.0	-1.0
chr11	830926	831271	ENSG00000177685.16|CRACR2B|PRPF8|PRPF8	972	+	4.7139893	1.5548952	-1.0	-1.0
chr11	829241	829671	ENSG00000177685.16|CRACR2B|PRPF8|PRPF8	909	+	3.588019	1.0411531	-1.0	-1.0
chr11	828876	829061	ENSG00000177685.16|CRACR2B|PRPF8|PRPF8	914	+	3.0847178	1.0660859	-1.0	-1.0
chr11	830276	830456	ENSG00000177685.16|CRACR2B|PRPF8|PRPF8	961	+	4.9340425	1.407895	-1.0	-1.0
chr11	830686	830916	ENSG00000177685.16|CRACR2B|PRPF8|PRPF8	916	+	3.041928	1.0731488	-1.0	-1.0
chr11	829821	829956	ENSG00000177685.16|CRACR2B|PRPF8|PRPF8	911	+	6.3491673	1.0493007	-1.0	-1.0
chr11	836365	836660	ENSG00000177697.17|CD151|PRPF8|PRPF8	931	+	2.97988	1.1580418	-1.0	-1.0
chr11	833101	833201	ENSG00000177697.17|CD151|PRPF8|PRPF8	907	+	5.982623	1.0306869	-1.0	-1.0
chr11	836055	836245	ENSG00000177697.17|CD151|PRPF8|PRPF8	934	+	3.874013	1.1829383	-1.0	-1.0
chr11	837130	837230	ENSG00000177697.17|CD151|PRPF8|PRPF8	906	+	6.1044703	1.028888	-1.0	-1.0
chr11	837941	838028	ENSG00000177697.17|CD151|PRPF8|PRPF8	948	+	3.9060025	1.2822437	-1.0	-1.0
chr11	862629	862834	ENSG00000214063.10|TSPAN4|PRPF8|PRPF8	953	+	4.27448	1.3306601	-1.0	-1.0
chr11	865554	865779	ENSG00000214063.10|TSPAN4|PRPF8|PRPF8	946	+	3.66086	1.2644953	-1.0	-1.0
chr11	850265	850367	ENSG00000214063.10|TSPAN4|PRPF8|PRPF8	951	+	4.63646	1.309459	-1.0	-1.0
chr11	883034	883159	ENSG00000177830.17|CHID1|PRPF8|PRPF8	912	-	3.0790324	1.055361	-1.0	-1.0
chr11	900980	901090	ENSG00000177830.17|CHID1|PRPF8|PRPF8	907	-	6.222499	1.0319746	-1.0	-1.0
chr11	899144	899334	ENSG00000177830.17|CHID1|PRPF8|PRPF8	908	-	6.205982	1.0353626	-1.0	-1.0
chr11	910680	910890	ENSG00000177830.17|CHID1|PRPF8|PRPF8	951	-	5.241388	1.3130985	-1.0	-1.0
chr11	870021	870120	ENSG00000177830.17|CHID1|PRPF8|PRPF8	906	-	6.1163726	1.028888	-1.0	-1.0
chr11	986854	986953	ENSG00000183020.13|AP2A2|PRPF8|PRPF8	908	+	2.9227288	1.0379045	-1.0	-1.0
chr11	984654	984753	ENSG00000183020.13|AP2A2|PRPF8|PRPF8	919	+	3.0494332	1.0930928	-1.0	-1.0
chr11	993170	993283	ENSG00000183020.13|AP2A2|PRPF8|PRPF8	912	+	3.5556421	1.055259	-1.0	-1.0
chr11	1009216	1009327	ENSG00000183020.13|AP2A2|PRPF8|PRPF8	905	+	6.117792	1.0224376	-1.0	-1.0
chr11	1003686	1003804	ENSG00000183020.13|AP2A2|PRPF8|PRPF8	962	+	6.9629273	1.4214098	-1.0	-1.0
chr11	985483	985597	ENSG00000183020.13|AP2A2|PRPF8|PRPF8	924	+	3.183554	1.12188	-1.0	-1.0
chr11	986953	987063	ENSG00000183020.13|AP2A2|PRPF8|PRPF8	950	+	5.9532366	1.2990733	-1.0	-1.0
chr11	984753	984853	ENSG00000183020.13|AP2A2|PRPF8|PRPF8	981	+	7.5383296	1.716099	-1.0	-1.0
chr11	1009397	1009507	ENSG00000183020.13|AP2A2|PRPF8|PRPF8	907	+	5.114391	1.0306298	-1.0	-1.0
chr11	959436	959505	ENSG00000183020.13|AP2A2|PRPF8|PRPF8	915	+	4.6310334	1.0716832	-1.0	-1.0
chr11	992685	992850	ENSG00000183020.13|AP2A2|PRPF8|PRPF8	926	+	4.007451	1.1319922	-1.0	-1.0
chr11	988591	988786	ENSG00000183020.13|AP2A2|PRPF8|PRPF8	964	+	5.6210294	1.4407728	-1.0	-1.0
chr11	1009702	1009912	ENSG00000183020.13|AP2A2|PRPF8|PRPF8	967	+	5.277867	1.4749616	-1.0	-1.0
chr11	992572	992685	ENSG00000183020.13|AP2A2|PRPF8|PRPF8	946	+	3.528425	1.2702795	-1.0	-1.0
chr11	1008032	1008227	ENSG00000183020.13|AP2A2|PRPF8|PRPF8	948	+	3.3394458	1.2846667	-1.0	-1.0
chr11	994141	994245	ENSG00000183020.13|AP2A2|PRPF8|PRPF8	905	+	2.8937309	1.0229084	-1.0	-1.0
chr11	993283	993381	ENSG00000183020.13|AP2A2|PRPF8|PRPF8	913	+	2.8980594	1.0583847	-1.0	-1.0
chr11	1295546	1295741	ENSG00000078902.15|TOLLIP|PRPF8|PRPF8	948	-	4.6196213	1.2806255	-1.0	-1.0
chr11	1290134	1290249	ENSG00000078902.15|TOLLIP|PRPF8|PRPF8	904	-	3.431631	1.0179095	-1.0	-1.0
chr11	1286001	1286092	ENSG00000078902.15|TOLLIP|PRPF8|PRPF8	924	-	3.6662204	1.117851	-1.0	-1.0
chr11	1759087	1759212	ENSG00000117984.13|CTSD|PRPF8|PRPF8	938	-	4.009182	1.205147	-1.0	-1.0
chr11	1753898	1753998	ENSG00000117984.13|CTSD|PRPF8|PRPF8	906	-	4.265438	1.028888	-1.0	-1.0
chr11	1759372	1759515	ENSG00000117984.13|CTSD|PRPF8|PRPF8	935	-	5.734882	1.1860335	-1.0	-1.0
chr11	1763693	1763791	ENSG00000117984.13|CTSD|PRPF8|PRPF8	939	-	4.4283385	1.2122748	-1.0	-1.0
chr11	1759087	1759212	ENSG00000250644.3|AC068580.4|PRPF8|PRPF8	938	-	4.009182	1.2044202	-1.0	-1.0
chr11	1753901	1753993	ENSG00000250644.3|AC068580.4|PRPF8|PRPF8	904	-	4.1407185	1.0175745	-1.0	-1.0
chr11	1763693	1763791	ENSG00000250644.3|AC068580.4|PRPF8|PRPF8	939	-	4.4283385	1.2132341	-1.0	-1.0
chr11	1759372	1759515	ENSG00000250644.3|AC068580.4|PRPF8|PRPF8	935	-	5.734882	1.1853544	-1.0	-1.0
chr11	2137865	2138228	ENSG00000167244.18|IGF2|PRPF8|PRPF8	935	-	2.8032517	1.1888977	-1.0	-1.0
chr11	2138228	2138328	ENSG00000167244.18|IGF2|PRPF8|PRPF8	926	-	2.6191964	1.128771	-1.0	-1.0
chr11	2133413	2133516	ENSG00000167244.18|IGF2|PRPF8|PRPF8	910	-	2.7705371	1.046776	-1.0	-1.0
chr11	2133674	2133784	ENSG00000167244.18|IGF2|PRPF8|PRPF8	923	-	2.8352203	1.1142869	-1.0	-1.0
chr11	2135254	2135366	ENSG00000167244.18|IGF2|PRPF8|PRPF8	943	-	3.002176	1.2445077	-1.0	-1.0
chr11	2137869	2138329	ENSG00000129965.14|INS-IGF2|PRPF8|PRPF8	945	-	3.1179445	1.2602187	-1.0	-1.0
chr11	2133413	2133516	ENSG00000129965.14|INS-IGF2|PRPF8|PRPF8	910	-	2.7705371	1.0464392	-1.0	-1.0
chr11	2133675	2133785	ENSG00000129965.14|INS-IGF2|PRPF8|PRPF8	919	-	2.788307	1.0926726	-1.0	-1.0
chr11	2135250	2135366	ENSG00000129965.14|INS-IGF2|PRPF8|PRPF8	939	-	2.9506814	1.2181561	-1.0	-1.0
chr11	2400798	2400903	ENSG00000184281.14|TSSC4|PRPF8|PRPF8	906	+	6.2225127	1.028888	-1.0	-1.0
chr11	2909592	2909792	ENSG00000110628.13|SLC22A18|PRPF8|PRPF8	951	+	3.8440442	1.311427	-1.0	-1.0
chr11	2919726	2919906	ENSG00000110628.13|SLC22A18|PRPF8|PRPF8	927	+	2.8901796	1.1363605	-1.0	-1.0
chr11	2922621	2922831	ENSG00000110628.13|SLC22A18|PRPF8|PRPF8	958	+	5.6718946	1.3771867	-1.0	-1.0
chr11	2992102	2992228	ENSG00000205531.12|NAP1L4|PRPF8|PRPF8	924	-	3.0977886	1.1211073	-1.0	-1.0
chr11	2969701	2969802	ENSG00000205531.12|NAP1L4|PRPF8|PRPF8	969	-	7.081746	1.5150344	-1.0	-1.0
chr11	2964679	2964751	ENSG00000205531.12|NAP1L4|PRPF8|PRPF8	969	-	7.1139965	1.511325	-1.0	-1.0
chr11	2958398	2958503	ENSG00000205531.12|NAP1L4|PRPF8|PRPF8	973	-	7.093866	1.5640354	-1.0	-1.0
chr11	2949226	2949264	ENSG00000205531.12|NAP1L4|PRPF8|PRPF8	944	-	4.881798	1.2516236	-1.0	-1.0
chr11	2955743	2955790	ENSG00000205531.12|NAP1L4|PRPF8|PRPF8	908	-	3.0150907	1.0377079	-1.0	-1.0
chr11	2969812	2969922	ENSG00000205531.12|NAP1L4|PRPF8|PRPF8	943	-	3.7718065	1.2446971	-1.0	-1.0
chr11	2964576	2964679	ENSG00000205531.12|NAP1L4|PRPF8|PRPF8	910	-	6.3223867	1.0454273	-1.0	-1.0
chr11	2971447	2971534	ENSG00000205531.12|NAP1L4|PRPF8|PRPF8	967	-	4.7823176	1.4758446	-1.0	-1.0
chr11	2979206	2979237	ENSG00000205531.12|NAP1L4|PRPF8|PRPF8	929	-	3.8351767	1.1511806	-1.0	-1.0
chr11	2954425	2954625	ENSG00000205531.12|NAP1L4|PRPF8|PRPF8	954	-	3.6120634	1.336916	-1.0	-1.0
chr11	2992228	2992353	ENSG00000205531.12|NAP1L4|PRPF8|PRPF8	952	-	3.792773	1.3218756	-1.0	-1.0
chr11	2991793	2991898	ENSG00000205531.12|NAP1L4|PRPF8|PRPF8	939	-	4.0696464	1.2136691	-1.0	-1.0
chr11	2951258	2951315	ENSG00000205531.12|NAP1L4|PRPF8|PRPF8	907	-	2.9533608	1.0338519	-1.0	-1.0
chr11	2978283	2978342	ENSG00000205531.12|NAP1L4|PRPF8|PRPF8	950	-	4.0839424	1.2987502	-1.0	-1.0
chr11	3002461	3002566	ENSG00000110619.17|CARS|PRPF8|PRPF8	902	-	3.46103	1.0066237	-1.0	-1.0
chr11	3029230	3029395	ENSG00000110619.17|CARS|PRPF8|PRPF8	906	-	6.116575	1.0272979	-1.0	-1.0
chr11	3006878	3006978	ENSG00000110619.17|CARS|PRPF8|PRPF8	919	-	6.459856	1.0941066	-1.0	-1.0
chr11	3028900	3029110	ENSG00000110619.17|CARS|PRPF8|PRPF8	963	-	4.600724	1.4265873	-1.0	-1.0
chr11	3018315	3018510	ENSG00000110619.17|CARS|PRPF8|PRPF8	961	-	4.2935276	1.410691	-1.0	-1.0
chr11	3370942	3371097	ENSG00000005801.16|ZNF195|PRPF8|PRPF8	973	-	4.1263804	1.5652133	-1.0	-1.0
chr11	3361742	3361842	ENSG00000005801.16|ZNF195|PRPF8|PRPF8	916	-	4.4166136	1.0781429	-1.0	-1.0
chr11	3760465	3760626	ENSG00000110713.15|NUP98|PRPF8|PRPF8	924	-	4.626996	1.1194829	-1.0	-1.0
chr11	3797300	3797399	ENSG00000110713.15|NUP98|PRPF8|PRPF8	904	-	3.0812356	1.0165248	-1.0	-1.0
chr11	3685972	3686092	ENSG00000110713.15|NUP98|PRPF8|PRPF8	961	-	5.2078605	1.4135602	-1.0	-1.0
chr11	3683199	3683314	ENSG00000110713.15|NUP98|PRPF8|PRPF8	965	-	5.1682286	1.4542102	-1.0	-1.0
chr11	3685876	3685972	ENSG00000110713.15|NUP98|PRPF8|PRPF8	906	-	5.937795	1.028888	-1.0	-1.0
chr11	3713817	3713927	ENSG00000110713.15|NUP98|PRPF8|PRPF8	945	-	4.8216248	1.2589263	-1.0	-1.0
chr11	3775881	3775986	ENSG00000110713.15|NUP98|PRPF8|PRPF8	946	-	6.577423	1.2706821	-1.0	-1.0
chr11	3797399	3797499	ENSG00000110713.15|NUP98|PRPF8|PRPF8	967	-	5.2785597	1.4862101	-1.0	-1.0
chr11	3693136	3693331	ENSG00000110713.15|NUP98|PRPF8|PRPF8	946	-	4.809134	1.2678357	-1.0	-1.0
chr11	3708297	3708467	ENSG00000110713.15|NUP98|PRPF8|PRPF8	938	-	6.611594	1.2074649	-1.0	-1.0
chr11	4086444	4086634	ENSG00000167323.11|STIM1|PRPF8|PRPF8	922	+	3.875928	1.1053354	-1.0	-1.0
chr11	4083416	4083541	ENSG00000167323.11|STIM1|PRPF8|PRPF8	906	+	5.999632	1.027407	-1.0	-1.0
chr11	4059285	4059403	ENSG00000167323.11|STIM1|PRPF8|PRPF8	945	+	4.1684303	1.2612349	-1.0	-1.0
chr11	4111949	4112062	ENSG00000167325.14|RRM1|PRPF8|PRPF8	924	+	4.0397315	1.1196238	-1.0	-1.0
chr11	5678130	5678235	ENSG00000132256.18|TRIM5|PRPF8|PRPF8	906	-	6.2261114	1.0245891	-1.0	-1.0
chr11	6217614	6217769	ENSG00000051009.10|FAM160A2|PRPF8|PRPF8	915	-	3.3088155	1.0685623	-1.0	-1.0
chr11	6217274	6217489	ENSG00000051009.10|FAM160A2|PRPF8|PRPF8	959	-	4.883303	1.3893416	-1.0	-1.0
chr11	6479874	6480039	ENSG00000132254.12|ARFIP2|PRPF8|PRPF8	910	-	4.606019	1.046457	-1.0	-1.0
chr11	6478203	6478303	ENSG00000132254.12|ARFIP2|PRPF8|PRPF8	903	-	5.933007	1.0112737	-1.0	-1.0
chr11	6478737	6478852	ENSG00000132254.12|ARFIP2|PRPF8|PRPF8	943	-	4.0709767	1.2428031	-1.0	-1.0
chr11	6479184	6479324	ENSG00000132254.12|ARFIP2|PRPF8|PRPF8	904	-	3.5702195	1.0178869	-1.0	-1.0
chr11	6502832	6502997	ENSG00000179532.12|DNHD1|PRPF8|PRPF8	954	+	6.713471	1.3397429	-1.0	-1.0
chr11	6600394	6600582	ENSG00000132275.10|RRP8|PRPF8|PRPF8	909	-	6.2747893	1.0407307	-1.0	-1.0
chr11	6603707	6603912	ENSG00000166333.13|ILK|PRPF8|PRPF8	959	+	4.478083	1.3910512	-1.0	-1.0
chr11	6609743	6609845	ENSG00000166333.13|ILK|PRPF8|PRPF8	934	+	4.3876886	1.1775415	-1.0	-1.0
chr11	6608703	6608888	ENSG00000166333.13|ILK|PRPF8|PRPF8	933	+	3.9625723	1.173878	-1.0	-1.0
chr11	6611957	6612102	ENSG00000166337.9|TAF10|PRPF8|PRPF8	924	-	3.5882125	1.1172045	-1.0	-1.0
chr11	6611722	6611932	ENSG00000166337.9|TAF10|PRPF8|PRPF8	953	-	4.0628433	1.3243685	-1.0	-1.0
chr11	6617184	6617319	ENSG00000166340.15|TPP1|PRPF8|PRPF8	906	-	6.1231647	1.0288869	-1.0	-1.0
chr11	6682407	6682507	ENSG00000158042.8|MRPL17|PRPF8|PRPF8	902	-	5.9468226	1.0066237	-1.0	-1.0
chr11	6683026	6683221	ENSG00000158042.8|MRPL17|PRPF8|PRPF8	937	-	3.7852817	1.2003169	-1.0	-1.0
chr11	6682746	6682856	ENSG00000158042.8|MRPL17|PRPF8|PRPF8	944	-	4.7114763	1.2539526	-1.0	-1.0
chr11	7650883	7651023	ENSG00000166387.11|PPFIBP2|PRPF8|PRPF8	903	+	4.218871	1.013788	-1.0	-1.0
chr11	7629458	7629534	ENSG00000166387.11|PPFIBP2|PRPF8|PRPF8	935	+	3.6721964	1.1893725	-1.0	-1.0
chr11	7632835	7632934	ENSG00000166387.11|PPFIBP2|PRPF8|PRPF8	914	+	6.509379	1.0647478	-1.0	-1.0
chr11	7991990	7992120	ENSG00000175390.13|EIF3F|PRPF8|PRPF8	902	+	5.997533	1.0079546	-1.0	-1.0
chr11	7991780	7991955	ENSG00000175390.13|EIF3F|PRPF8|PRPF8	946	+	5.2457285	1.2671767	-1.0	-1.0
chr11	7995037	7995197	ENSG00000175390.13|EIF3F|PRPF8|PRPF8	906	+	6.019972	1.028888	-1.0	-1.0
chr11	7994517	7994657	ENSG00000175390.13|EIF3F|PRPF8|PRPF8	906	+	6.2196984	1.0285573	-1.0	-1.0
chr11	7994882	7994997	ENSG00000175390.13|EIF3F|PRPF8|PRPF8	906	+	5.937795	1.028888	-1.0	-1.0
chr11	7995277	7995462	ENSG00000175390.13|EIF3F|PRPF8|PRPF8	935	+	4.672165	1.1878595	-1.0	-1.0
chr11	7987602	7987720	ENSG00000175390.13|EIF3F|PRPF8|PRPF8	968	+	7.031338	1.4889317	-1.0	-1.0
chr11	8643008	8643126	ENSG00000166436.15|TRIM66|PRPF8|PRPF8	947	-	4.1557665	1.2788045	-1.0	-1.0
chr11	8648316	8648415	ENSG00000166436.15|TRIM66|PRPF8|PRPF8	934	-	4.51316	1.1821761	-1.0	-1.0
chr11	8619284	8619382	ENSG00000166436.15|TRIM66|PRPF8|PRPF8	913	-	6.45664	1.0585841	-1.0	-1.0
chr11	8624261	8624358	ENSG00000166436.15|TRIM66|PRPF8|PRPF8	906	-	3.3971844	1.028888	-1.0	-1.0
chr11	8624673	8624808	ENSG00000166436.15|TRIM66|PRPF8|PRPF8	903	-	6.1121674	1.0151076	-1.0	-1.0
chr11	8621644	8621744	ENSG00000166436.15|TRIM66|PRPF8|PRPF8	903	-	5.933007	1.0113449	-1.0	-1.0
chr11	8648415	8648515	ENSG00000166436.15|TRIM66|PRPF8|PRPF8	908	-	6.249765	1.0379045	-1.0	-1.0
chr11	8684007	8684122	ENSG00000166441.12|RPL27A|PRPF8|PRPF8	911	+	3.0936604	1.0506768	-1.0	-1.0
chr11	8684617	8684757	ENSG00000166441.12|RPL27A|PRPF8|PRPF8	902	+	4.160095	1.010653	-1.0	-1.0
chr11	8684887	8684992	ENSG00000166441.12|RPL27A|PRPF8|PRPF8	907	+	6.1721215	1.0324703	-1.0	-1.0
chr11	8683095	8683410	ENSG00000166441.12|RPL27A|PRPF8|PRPF8	947	+	3.636598	1.2750409	-1.0	-1.0
chr11	8682795	8682925	ENSG00000166441.12|RPL27A|PRPF8|PRPF8	947	+	3.3605149	1.274934	-1.0	-1.0
chr11	8710844	8710957	ENSG00000166444.18|ST5|PRPF8|PRPF8	955	-	6.041667	1.3475983	-1.0	-1.0
chr11	8707776	8707854	ENSG00000166444.18|ST5|PRPF8|PRPF8	904	-	4.3053913	1.0174053	-1.0	-1.0
chr11	8711121	8711221	ENSG00000166444.18|ST5|PRPF8|PRPF8	906	-	4.2574253	1.028888	-1.0	-1.0
chr11	8713997	8714042	ENSG00000166444.18|ST5|PRPF8|PRPF8	967	-	6.9791455	1.48076	-1.0	-1.0
chr11	8953111	8953301	ENSG00000175348.10|TMEM9B|PRPF8|PRPF8	948	-	6.6426716	1.2838241	-1.0	-1.0
chr11	9144000	9144096	ENSG00000184014.7|DENND5A|PRPF8|PRPF8	906	-	5.9564323	1.028888	-1.0	-1.0
chr11	9141843	9141939	ENSG00000184014.7|DENND5A|PRPF8|PRPF8	906	-	3.5399272	1.028888	-1.0	-1.0
chr11	9264960	9265060	ENSG00000184014.7|DENND5A|PRPF8|PRPF8	944	-	3.8931177	1.2485831	-1.0	-1.0
chr11	9203586	9203736	ENSG00000184014.7|DENND5A|PRPF8|PRPF8	903	-	4.120166	1.0117753	-1.0	-1.0
chr11	9144994	9145109	ENSG00000184014.7|DENND5A|PRPF8|PRPF8	949	-	6.874403	1.2905471	-1.0	-1.0
chr11	9145669	9145774	ENSG00000184014.7|DENND5A|PRPF8|PRPF8	961	-	5.1388206	1.4076233	-1.0	-1.0
chr11	9143306	9143416	ENSG00000184014.7|DENND5A|PRPF8|PRPF8	915	-	6.367334	1.0696298	-1.0	-1.0
chr11	9146931	9147116	ENSG00000184014.7|DENND5A|PRPF8|PRPF8	932	-	3.5273468	1.1677443	-1.0	-1.0
chr11	9144898	9144994	ENSG00000184014.7|DENND5A|PRPF8|PRPF8	906	-	5.977629	1.028888	-1.0	-1.0
chr11	9141939	9142039	ENSG00000184014.7|DENND5A|PRPF8|PRPF8	943	-	4.4817834	1.2432538	-1.0	-1.0
chr11	9145570	9145669	ENSG00000184014.7|DENND5A|PRPF8|PRPF8	904	-	4.1407185	1.0170174	-1.0	-1.0
chr11	9286454	9286554	ENSG00000166471.10|TMEM41B|PRPF8|PRPF8	941	-	4.908605	1.2275697	-1.0	-1.0
chr11	9414409	9414509	ENSG00000205339.9|IPO7|PRPF8|PRPF8	951	+	6.764464	1.3138945	-1.0	-1.0
chr11	9428539	9428629	ENSG00000205339.9|IPO7|PRPF8|PRPF8	903	+	6.1121674	1.0150924	-1.0	-1.0
chr11	9409972	9410077	ENSG00000205339.9|IPO7|PRPF8|PRPF8	906	+	6.532919	1.0277991	-1.0	-1.0
chr11	9433730	9433846	ENSG00000205339.9|IPO7|PRPF8|PRPF8	966	+	7.524893	1.471826	-1.0	-1.0
chr11	9437873	9437974	ENSG00000205339.9|IPO7|PRPF8|PRPF8	909	+	4.5273347	1.0422783	-1.0	-1.0
chr11	9414289	9414404	ENSG00000205339.9|IPO7|PRPF8|PRPF8	953	+	7.084155	1.3319433	-1.0	-1.0
chr11	9577261	9577361	ENSG00000166483.10|WEE1|PRPF8|PRPF8	945	+	6.6081777	1.2561575	-1.0	-1.0
chr11	9574410	9574509	ENSG00000166483.10|WEE1|PRPF8|PRPF8	939	+	3.628794	1.2124125	-1.0	-1.0
chr11	9577156	9577256	ENSG00000166483.10|WEE1|PRPF8|PRPF8	977	+	7.870754	1.6316597	-1.0	-1.0
chr11	10305134	10305324	ENSG00000148926.9|ADM|PRPF8|PRPF8	940	+	6.568089	1.2191076	-1.0	-1.0
chr11	10305699	10305894	ENSG00000148926.9|ADM|PRPF8|PRPF8	972	+	7.159504	1.5472665	-1.0	-1.0
chr11	10755682	10755782	ENSG00000198730.7|CTR9|PRPF8|PRPF8	935	+	6.589636	1.187086	-1.0	-1.0
chr11	10798902	10799097	ENSG00000110321.16|EIF4G2|PRPF8|PRPF8	930	-	3.5331748	1.1576843	-1.0	-1.0
chr11	10799452	10799647	ENSG00000110321.16|EIF4G2|PRPF8|PRPF8	940	-	5.3776417	1.2201484	-1.0	-1.0
chr11	10803210	10803294	ENSG00000110321.16|EIF4G2|PRPF8|PRPF8	980	-	5.95555	1.7042933	-1.0	-1.0
chr11	10803479	10803589	ENSG00000110321.16|EIF4G2|PRPF8|PRPF8	932	-	3.0921314	1.1681368	-1.0	-1.0
chr11	10805956	10806151	ENSG00000110321.16|EIF4G2|PRPF8|PRPF8	931	-	3.1659627	1.160701	-1.0	-1.0
chr11	10806721	10806861	ENSG00000110321.16|EIF4G2|PRPF8|PRPF8	928	-	4.395261	1.1432532	-1.0	-1.0
chr11	10807146	10807376	ENSG00000110321.16|EIF4G2|PRPF8|PRPF8	976	-	4.5193396	1.628911	-1.0	-1.0
chr11	10804034	10804203	ENSG00000110321.16|EIF4G2|PRPF8|PRPF8	949	-	7.3603816	1.2946744	-1.0	-1.0
chr11	10804816	10805015	ENSG00000110321.16|EIF4G2|PRPF8|PRPF8	977	-	6.6210604	1.641333	-1.0	-1.0
chr11	10799947	10800192	ENSG00000110321.16|EIF4G2|PRPF8|PRPF8	944	-	4.284458	1.2521064	-1.0	-1.0
chr11	10800348	10800431	ENSG00000110321.16|EIF4G2|PRPF8|PRPF8	948	-	6.5902343	1.2832894	-1.0	-1.0
chr11	10800431	10800541	ENSG00000110321.16|EIF4G2|PRPF8|PRPF8	930	-	3.0648556	1.1542002	-1.0	-1.0
chr11	10800730	10800830	ENSG00000110321.16|EIF4G2|PRPF8|PRPF8	962	-	4.250143	1.4172848	-1.0	-1.0
chr11	10805805	10805906	ENSG00000110321.16|EIF4G2|PRPF8|PRPF8	904	-	4.132027	1.0173566	-1.0	-1.0
chr11	10808630	10808704	ENSG00000110321.16|EIF4G2|PRPF8|PRPF8	966	-	3.9727976	1.4691759	-1.0	-1.0
chr11	10799682	10799877	ENSG00000110321.16|EIF4G2|PRPF8|PRPF8	922	-	3.2450252	1.106917	-1.0	-1.0
chr11	10803784	10803994	ENSG00000110321.16|EIF4G2|PRPF8|PRPF8	958	-	5.124342	1.3773453	-1.0	-1.0
chr11	10803029	10803128	ENSG00000110321.16|EIF4G2|PRPF8|PRPF8	979	-	7.7043247	1.682483	-1.0	-1.0
chr11	10856143	10856243	ENSG00000236287.7|ZBED5|PRPF8|PRPF8	906	-	6.004032	1.0265093	-1.0	-1.0
chr11	11884471	11884651	ENSG00000170242.17|USP47|PRPF8|PRPF8	905	+	6.371997	1.0241319	-1.0	-1.0
chr11	11930695	11930751	ENSG00000170242.17|USP47|PRPF8|PRPF8	961	+	6.852005	1.4084396	-1.0	-1.0
chr11	12477846	12478041	ENSG00000197702.11|PARVA|PRPF8|PRPF8	978	+	7.877558	1.6664135	-1.0	-1.0
chr11	12930228	12930326	ENSG00000187079.16|TEAD1|PRPF8|PRPF8	908	+	4.4772644	1.0379045	-1.0	-1.0
chr11	12881004	12881051	ENSG00000187079.16|TEAD1|PRPF8|PRPF8	906	+	6.178898	1.028888	-1.0	-1.0
chr11	12930326	12930426	ENSG00000187079.16|TEAD1|PRPF8|PRPF8	909	+	6.296417	1.0390978	-1.0	-1.0
chr11	12881895	12881957	ENSG00000187079.16|TEAD1|PRPF8|PRPF8	920	+	3.646125	1.0956175	-1.0	-1.0
chr11	12864800	12864995	ENSG00000187079.16|TEAD1|PRPF8|PRPF8	956	+	6.0411053	1.3560166	-1.0	-1.0
chr11	14281606	14281706	ENSG00000133818.13|RRAS2|PRPF8|PRPF8	902	-	5.9468226	1.0066237	-1.0	-1.0
chr11	14358762	14358867	ENSG00000133818.13|RRAS2|PRPF8|PRPF8	937	-	4.840496	1.2041101	-1.0	-1.0
chr11	14486366	14486471	ENSG00000129083.12|COPB1|PRPF8|PRPF8	918	-	3.972373	1.0868927	-1.0	-1.0
chr11	14483031	14483136	ENSG00000129083.12|COPB1|PRPF8|PRPF8	906	-	6.163369	1.028888	-1.0	-1.0
chr11	14498837	14498942	ENSG00000129083.12|COPB1|PRPF8|PRPF8	937	-	6.585505	1.1985457	-1.0	-1.0
chr11	14499607	14499777	ENSG00000129083.12|COPB1|PRPF8|PRPF8	930	-	3.859058	1.1552638	-1.0	-1.0
chr11	14498837	14498942	ENSG00000256206.2|AC018523.2|PRPF8|PRPF8	937	-	6.585505	1.198709	-1.0	-1.0
chr11	14517641	14517745	ENSG00000256206.2|AC018523.2|PRPF8|PRPF8	982	-	6.5012846	1.7363887	-1.0	-1.0
chr11	14499575	14499775	ENSG00000256206.2|AC018523.2|PRPF8|PRPF8	925	-	3.6818883	1.1257942	-1.0	-1.0
chr11	14513739	14513894	ENSG00000256206.2|AC018523.2|PRPF8|PRPF8	923	-	5.2627206	1.1127203	-1.0	-1.0
chr11	14520197	14520367	ENSG00000129084.17|PSMA1|PRPF8|PRPF8	919	-	3.8841634	1.0923089	-1.0	-1.0
chr11	14517641	14517745	ENSG00000129084.17|PSMA1|PRPF8|PRPF8	982	-	6.5012846	1.7366147	-1.0	-1.0
chr11	14513739	14513894	ENSG00000129084.17|PSMA1|PRPF8|PRPF8	923	-	5.2627206	1.1123616	-1.0	-1.0
chr11	14789128	14789242	ENSG00000152270.8|PDE3B|PRPF8|PRPF8	951	+	4.0071917	1.3093545	-1.0	-1.0
chr11	16789678	16789873	ENSG00000166689.15|PLEKHA7|PRPF8|PRPF8	936	-	3.7474537	1.195521	-1.0	-1.0
chr11	16783699	16783804	ENSG00000166689.15|PLEKHA7|PRPF8|PRPF8	933	-	6.580801	1.1742876	-1.0	-1.0
chr11	16851190	16851291	ENSG00000166689.15|PLEKHA7|PRPF8|PRPF8	962	-	4.3870773	1.422595	-1.0	-1.0
chr11	16974394	16974594	ENSG00000166689.15|PLEKHA7|PRPF8|PRPF8	967	-	5.450053	1.4795731	-1.0	-1.0
chr11	16790708	16790858	ENSG00000166689.15|PLEKHA7|PRPF8|PRPF8	908	-	2.9038615	1.034284	-1.0	-1.0
chr11	16803226	16803326	ENSG00000166689.15|PLEKHA7|PRPF8|PRPF8	952	-	4.6662397	1.3188596	-1.0	-1.0
chr11	16794719	16794904	ENSG00000166689.15|PLEKHA7|PRPF8|PRPF8	958	-	5.1831174	1.3731942	-1.0	-1.0
chr11	16800973	16801075	ENSG00000166689.15|PLEKHA7|PRPF8|PRPF8	967	-	5.012125	1.4780787	-1.0	-1.0
chr11	16813112	16813227	ENSG00000166689.15|PLEKHA7|PRPF8|PRPF8	914	-	5.4678226	1.0665368	-1.0	-1.0
chr11	16816799	16816929	ENSG00000166689.15|PLEKHA7|PRPF8|PRPF8	942	-	4.261706	1.2358115	-1.0	-1.0
chr11	17077268	17077658	ENSG00000110700.6|RPS13|PRPF8|PRPF8	965	-	4.1728597	1.452619	-1.0	-1.0
chr11	17207750	17207847	ENSG00000011405.13|PIK3C2A|PRPF8|PRPF8	906	-	3.5530982	1.028888	-1.0	-1.0
chr11	17145667	17145731	ENSG00000011405.13|PIK3C2A|PRPF8|PRPF8	967	-	6.890959	1.4805114	-1.0	-1.0
chr11	17207847	17207962	ENSG00000011405.13|PIK3C2A|PRPF8|PRPF8	935	-	3.6070433	1.1845365	-1.0	-1.0
chr11	17110436	17110536	ENSG00000011405.13|PIK3C2A|PRPF8|PRPF8	903	-	3.4024606	1.0150924	-1.0	-1.0
chr11	17119219	17119313	ENSG00000011405.13|PIK3C2A|PRPF8|PRPF8	913	-	4.6904373	1.0581453	-1.0	-1.0
chr11	17136481	17136581	ENSG00000011405.13|PIK3C2A|PRPF8|PRPF8	913	-	4.424306	1.0607615	-1.0	-1.0
chr11	17135110	17135159	ENSG00000011405.13|PIK3C2A|PRPF8|PRPF8	964	-	4.4583335	1.4477938	-1.0	-1.0
chr11	17150497	17150602	ENSG00000011405.13|PIK3C2A|PRPF8|PRPF8	952	-	4.878603	1.3186414	-1.0	-1.0
chr11	17356900	17357001	ENSG00000188211.8|NCR3LG1|PRPF8|PRPF8	909	+	2.980918	1.0433179	-1.0	-1.0
chr11	17368866	17368964	ENSG00000188211.8|NCR3LG1|PRPF8|PRPF8	906	+	6.475651	1.0290575	-1.0	-1.0
chr11	17367228	17367347	ENSG00000188211.8|NCR3LG1|PRPF8|PRPF8	960	+	3.783252	1.3952054	-1.0	-1.0
chr11	18007940	18008045	ENSG00000129158.10|SERGEF|PRPF8|PRPF8	914	-	3.2230525	1.0658991	-1.0	-1.0
chr11	18000496	18000557	ENSG00000129158.10|SERGEF|PRPF8|PRPF8	941	-	4.4797087	1.2290614	-1.0	-1.0
chr11	18004440	18004535	ENSG00000129158.10|SERGEF|PRPF8|PRPF8	958	-	6.7602553	1.3817474	-1.0	-1.0
chr11	18007940	18008045	ENSG00000255448.1|AC055860.1|PRPF8|PRPF8	914	-	3.2230525	1.0642784	-1.0	-1.0
chr11	18004440	18004535	ENSG00000255448.1|AC055860.1|PRPF8|PRPF8	958	-	6.7602553	1.3815281	-1.0	-1.0
chr11	18096770	18096854	ENSG00000166788.9|SAAL1|PRPF8|PRPF8	914	-	6.351803	1.063956	-1.0	-1.0
chr11	18322055	18322160	ENSG00000110756.17|HPS5|PRPF8|PRPF8	906	-	6.1044703	1.028888	-1.0	-1.0
chr11	18296701	18296896	ENSG00000110756.17|HPS5|PRPF8|PRPF8	959	-	6.9016166	1.3907666	-1.0	-1.0
chr11	18338163	18338274	ENSG00000110768.11|GTF2H1|PRPF8|PRPF8	960	+	7.082521	1.3946533	-1.0	-1.0
chr11	18357951	18358102	ENSG00000110768.11|GTF2H1|PRPF8|PRPF8	944	+	3.866192	1.2516973	-1.0	-1.0
chr11	18347715	18347820	ENSG00000110768.11|GTF2H1|PRPF8|PRPF8	903	+	6.3688393	1.0152658	-1.0	-1.0
chr11	18333136	18333311	ENSG00000110768.11|GTF2H1|PRPF8|PRPF8	937	+	6.7436132	1.2013603	-1.0	-1.0
chr11	18400909	18401025	ENSG00000134333.13|LDHA|PRPF8|PRPF8	960	+	5.080879	1.3933303	-1.0	-1.0
chr11	18399479	18399639	ENSG00000134333.13|LDHA|PRPF8|PRPF8	946	+	6.7116046	1.26704	-1.0	-1.0
chr11	18405453	18405574	ENSG00000134333.13|LDHA|PRPF8|PRPF8	952	+	3.7617583	1.315373	-1.0	-1.0
chr11	18394512	18394742	ENSG00000134333.13|LDHA|PRPF8|PRPF8	977	+	4.6805825	1.6333375	-1.0	-1.0
chr11	18400719	18400839	ENSG00000134333.13|LDHA|PRPF8|PRPF8	905	+	6.035323	1.0230403	-1.0	-1.0
chr11	18396845	18397065	ENSG00000134333.13|LDHA|PRPF8|PRPF8	969	+	4.9385886	1.5028218	-1.0	-1.0
chr11	18526677	18526774	ENSG00000074319.12|TSG101|PRPF8|PRPF8	904	-	4.158053	1.0161039	-1.0	-1.0
chr11	18634197	18634307	ENSG00000179119.14|SPTY2D1|PRPF8|PRPF8	948	-	6.6993246	1.2851118	-1.0	-1.0
chr11	20103652	20103724	ENSG00000166833.19|NAV2|PRPF8|PRPF8	903	+	6.422778	1.0112737	-1.0	-1.0
chr11	20083068	20083179	ENSG00000166833.19|NAV2|PRPF8|PRPF8	960	+	5.1146193	1.3994858	-1.0	-1.0
chr11	20387664	20387859	ENSG00000185238.12|PRMT3|PRPF8|PRPF8	966	+	6.465779	1.4716772	-1.0	-1.0
chr11	22770923	22771048	ENSG00000148935.10|GAS2|PRPF8|PRPF8	909	+	6.3835034	1.0399792	-1.0	-1.0
chr11	22755845	22755953	ENSG00000148935.10|GAS2|PRPF8|PRPF8	964	+	4.373927	1.4477268	-1.0	-1.0
chr11	22810238	22810408	ENSG00000148935.10|GAS2|PRPF8|PRPF8	950	+	4.987962	1.3011432	-1.0	-1.0
chr11	22726311	22726433	ENSG00000148935.10|GAS2|PRPF8|PRPF8	963	+	6.072407	1.435245	-1.0	-1.0
chr11	27384267	27384402	ENSG00000205213.13|LGR4|PRPF8|PRPF8	909	-	6.216476	1.0391842	-1.0	-1.0
chr11	27380639	27380711	ENSG00000205213.13|LGR4|PRPF8|PRPF8	968	-	5.7399135	1.4988847	-1.0	-1.0
chr11	27390982	27391093	ENSG00000205213.13|LGR4|PRPF8|PRPF8	958	-	7.095221	1.3731146	-1.0	-1.0
chr11	27391093	27391165	ENSG00000205213.13|LGR4|PRPF8|PRPF8	978	-	4.784922	1.657513	-1.0	-1.0
chr11	27506580	27506685	ENSG00000148943.11|LIN7C|PRPF8|PRPF8	904	-	6.1076465	1.0174322	-1.0	-1.0
chr11	28296817	28296931	ENSG00000169519.20|METTL15|PRPF8|PRPF8	955	+	6.7497954	1.3479657	-1.0	-1.0
chr11	28211091	28211198	ENSG00000169519.20|METTL15|PRPF8|PRPF8	935	+	6.55668	1.1902009	-1.0	-1.0
chr11	28110295	28110401	ENSG00000169519.20|METTL15|PRPF8|PRPF8	927	+	4.4014416	1.1367259	-1.0	-1.0
chr11	31463171	31463281	ENSG00000148950.9|IMMP1L|PRPF8|PRPF8	932	-	4.8744826	1.1662326	-1.0	-1.0
chr11	32091353	32091450	ENSG00000049449.8|RCN1|PRPF8|PRPF8	952	+	4.000409	1.3174995	-1.0	-1.0
chr11	32100531	32100608	ENSG00000049449.8|RCN1|PRPF8|PRPF8	953	+	6.748405	1.3310924	-1.0	-1.0
chr11	32143713	32143908	ENSG00000227160.3|THEM7P|PRPF8|PRPF8	941	-	6.637477	1.2267187	-1.0	-1.0
chr11	32593868	32594053	ENSG00000149100.12|EIF3M|PRPF8|PRPF8	937	+	4.368118	1.1990199	-1.0	-1.0
chr11	32600728	32600923	ENSG00000149100.12|EIF3M|PRPF8|PRPF8	977	+	7.308796	1.6431121	-1.0	-1.0
chr11	33028682	33028787	ENSG00000121690.10|DEPDC7|PRPF8|PRPF8	906	+	6.193721	1.028888	-1.0	-1.0
chr11	33032692	33032793	ENSG00000121690.10|DEPDC7|PRPF8|PRPF8	903	+	5.933007	1.0113354	-1.0	-1.0
chr11	33039706	33039816	ENSG00000176148.15|TCP11L1|PRPF8|PRPF8	906	+	5.937795	1.028888	-1.0	-1.0
chr11	33043824	33044014	ENSG00000176148.15|TCP11L1|PRPF8|PRPF8	965	+	7.0443482	1.4543458	-1.0	-1.0
chr11	33141815	33141950	ENSG00000176102.11|CSTF3|PRPF8|PRPF8	913	-	3.8993871	1.0595663	-1.0	-1.0
chr11	33107902	33108000	ENSG00000176102.11|CSTF3|PRPF8|PRPF8	933	-	4.5362525	1.1762829	-1.0	-1.0
chr11	33096305	33096408	ENSG00000176102.11|CSTF3|PRPF8|PRPF8	933	-	6.65384	1.1722499	-1.0	-1.0
chr11	33092270	33092340	ENSG00000176102.11|CSTF3|PRPF8|PRPF8	938	-	4.3404818	1.2057413	-1.0	-1.0
chr11	33085894	33085989	ENSG00000176102.11|CSTF3|PRPF8|PRPF8	906	-	4.4989953	1.028888	-1.0	-1.0
chr11	34097727	34097852	ENSG00000135387.20|CAPRIN1|PRPF8|PRPF8	926	+	4.7407827	1.1285577	-1.0	-1.0
chr11	34051772	34051871	ENSG00000135387.20|CAPRIN1|PRPF8|PRPF8	927	+	3.2127354	1.1364061	-1.0	-1.0
chr11	34090190	34090289	ENSG00000135387.20|CAPRIN1|PRPF8|PRPF8	906	+	3.1028388	1.028888	-1.0	-1.0
chr11	34051871	34051976	ENSG00000135387.20|CAPRIN1|PRPF8|PRPF8	907	+	6.094988	1.0333962	-1.0	-1.0
chr11	34086304	34086413	ENSG00000135387.20|CAPRIN1|PRPF8|PRPF8	976	+	5.740911	1.6265984	-1.0	-1.0
chr11	34090528	34090673	ENSG00000135387.20|CAPRIN1|PRPF8|PRPF8	901	+	6.286622	1.005621	-1.0	-1.0
chr11	34096569	34096673	ENSG00000135387.20|CAPRIN1|PRPF8|PRPF8	904	+	3.3428988	1.0170658	-1.0	-1.0
chr11	34052539	34052734	ENSG00000135387.20|CAPRIN1|PRPF8|PRPF8	957	+	3.9476519	1.3667102	-1.0	-1.0
chr11	34052304	34052404	ENSG00000135387.20|CAPRIN1|PRPF8|PRPF8	902	+	3.111807	1.0066237	-1.0	-1.0
chr11	34082954	34083041	ENSG00000135387.20|CAPRIN1|PRPF8|PRPF8	941	+	3.6969607	1.2268807	-1.0	-1.0
chr11	34090424	34090528	ENSG00000135387.20|CAPRIN1|PRPF8|PRPF8	906	+	6.1592236	1.028888	-1.0	-1.0
chr11	34076360	34076474	ENSG00000135387.20|CAPRIN1|PRPF8|PRPF8	944	+	3.529307	1.2555821	-1.0	-1.0
chr11	34105691	34105792	ENSG00000135372.8|NAT10|PRPF8|PRPF8	949	+	4.089679	1.2930297	-1.0	-1.0
chr11	34122473	34122592	ENSG00000135372.8|NAT10|PRPF8|PRPF8	950	+	3.7866035	1.2977748	-1.0	-1.0
chr11	34135071	34135174	ENSG00000135372.8|NAT10|PRPF8|PRPF8	907	+	6.166601	1.0311905	-1.0	-1.0
chr11	34137026	34137126	ENSG00000135372.8|NAT10|PRPF8|PRPF8	906	+	3.3971844	1.028888	-1.0	-1.0
chr11	34133142	34133242	ENSG00000135372.8|NAT10|PRPF8|PRPF8	970	+	6.938229	1.5285777	-1.0	-1.0
chr11	34112111	34112223	ENSG00000135372.8|NAT10|PRPF8|PRPF8	930	+	3.4415717	1.1550391	-1.0	-1.0
chr11	34124301	34124400	ENSG00000135372.8|NAT10|PRPF8|PRPF8	979	+	7.4927135	1.6878327	-1.0	-1.0
chr11	34133035	34133142	ENSG00000135372.8|NAT10|PRPF8|PRPF8	971	+	6.727203	1.5327427	-1.0	-1.0
chr11	34140474	34140572	ENSG00000135372.8|NAT10|PRPF8|PRPF8	906	+	5.9644012	1.028888	-1.0	-1.0
chr11	34118395	34118503	ENSG00000135372.8|NAT10|PRPF8|PRPF8	909	+	6.310098	1.0414052	-1.0	-1.0
chr11	34134207	34134317	ENSG00000135372.8|NAT10|PRPF8|PRPF8	903	+	5.933007	1.0112737	-1.0	-1.0
chr11	34108741	34108833	ENSG00000135372.8|NAT10|PRPF8|PRPF8	906	+	6.235307	1.028888	-1.0	-1.0
chr11	34139511	34139641	ENSG00000135372.8|NAT10|PRPF8|PRPF8	946	+	6.572586	1.265782	-1.0	-1.0
chr11	34167258	34167360	ENSG00000166016.5|ABTB2|PRPF8|PRPF8	909	-	3.4676158	1.0395713	-1.0	-1.0
chr11	34161081	34161196	ENSG00000166016.5|ABTB2|PRPF8|PRPF8	907	-	6.194208	1.0311421	-1.0	-1.0
chr11	34159295	34159386	ENSG00000166016.5|ABTB2|PRPF8|PRPF8	950	-	4.112629	1.3020236	-1.0	-1.0
chr11	34154700	34154769	ENSG00000166016.5|ABTB2|PRPF8|PRPF8	956	-	6.66515	1.3601732	-1.0	-1.0
chr11	34162575	34162675	ENSG00000166016.5|ABTB2|PRPF8|PRPF8	960	-	6.793124	1.3967872	-1.0	-1.0
chr11	34456689	34456914	ENSG00000121691.4|CAT|PRPF8|PRPF8	978	+	4.6488953	1.6637849	-1.0	-1.0
chr11	34456090	34456195	ENSG00000121691.4|CAT|PRPF8|PRPF8	905	+	6.0580997	1.0208142	-1.0	-1.0
chr11	34468297	34468497	ENSG00000121691.4|CAT|PRPF8|PRPF8	964	+	5.995262	1.4425566	-1.0	-1.0
chr11	34457759	34457914	ENSG00000121691.4|CAT|PRPF8|PRPF8	907	+	6.228384	1.0301709	-1.0	-1.0
chr11	34984614	34984819	ENSG00000110435.11|PDHX|PRPF8|PRPF8	971	+	6.868807	1.5398972	-1.0	-1.0
chr11	34970178	34970286	ENSG00000110435.11|PDHX|PRPF8|PRPF8	918	+	6.366072	1.0870984	-1.0	-1.0
chr11	34978084	34978182	ENSG00000110435.11|PDHX|PRPF8|PRPF8	902	+	5.9468226	1.0066237	-1.0	-1.0
chr11	34960419	34960518	ENSG00000110435.11|PDHX|PRPF8|PRPF8	922	+	4.4013095	1.1080722	-1.0	-1.0
chr11	43323519	43323636	ENSG00000166181.12|API5|PRPF8|PRPF8	960	+	3.9827008	1.4021838	-1.0	-1.0
chr11	43318689	43318869	ENSG00000166181.12|API5|PRPF8|PRPF8	947	+	6.7041993	1.2718537	-1.0	-1.0
chr11	43335897	43336087	ENSG00000166181.12|API5|PRPF8|PRPF8	930	+	4.831156	1.1552788	-1.0	-1.0
chr11	43379232	43379322	ENSG00000052841.14|TTC17|PRPF8|PRPF8	974	+	7.1227536	1.5910243	-1.0	-1.0
chr11	43490141	43490356	ENSG00000052841.14|TTC17|PRPF8|PRPF8	931	+	5.164805	1.1600721	-1.0	-1.0
chr11	43396818	43396923	ENSG00000052841.14|TTC17|PRPF8|PRPF8	973	+	7.340763	1.5752515	-1.0	-1.0
chr11	43391952	43392052	ENSG00000052841.14|TTC17|PRPF8|PRPF8	906	+	4.1438	1.0260745	-1.0	-1.0
chr11	43396690	43396818	ENSG00000052841.14|TTC17|PRPF8|PRPF8	968	+	4.3001304	1.489226	-1.0	-1.0
chr11	43444185	43444290	ENSG00000052841.14|TTC17|PRPF8|PRPF8	906	+	5.937795	1.028888	-1.0	-1.0
chr11	43405608	43405828	ENSG00000052841.14|TTC17|PRPF8|PRPF8	929	+	6.2040553	1.1490628	-1.0	-1.0
chr11	43391883	43392048	ENSG00000254577.1|AC087276.2|PRPF8|PRPF8	915	+	3.3957548	1.0697771	-1.0	-1.0
chr11	43681129	43681274	ENSG00000283341.1|AC068205.2|PRPF8|PRPF8	926	+	4.5427594	1.1312904	-1.0	-1.0
chr11	43839883	43839993	ENSG00000283341.1|AC068205.2|PRPF8|PRPF8	906	+	5.937795	1.028888	-1.0	-1.0
chr11	43680959	43681074	ENSG00000283341.1|AC068205.2|PRPF8|PRPF8	907	+	4.304639	1.0303683	-1.0	-1.0
chr11	43680962	43681072	ENSG00000149084.12|HSD17B12|PRPF8|PRPF8	902	+	4.296467	1.0069104	-1.0	-1.0
chr11	43839883	43839993	ENSG00000149084.12|HSD17B12|PRPF8|PRPF8	906	+	5.937795	1.028888	-1.0	-1.0
chr11	43854751	43854864	ENSG00000149084.12|HSD17B12|PRPF8|PRPF8	962	+	7.0240483	1.4186816	-1.0	-1.0
chr11	43839998	43840064	ENSG00000149084.12|HSD17B12|PRPF8|PRPF8	955	+	4.0591645	1.3433963	-1.0	-1.0
chr11	43886605	43886653	ENSG00000166199.12|ALKBH3|PRPF8|PRPF8	906	+	6.235307	1.028888	-1.0	-1.0
chr11	45855981	45856181	ENSG00000121671.11|CRY2|PRPF8|PRPF8	966	+	6.998162	1.4626355	-1.0	-1.0
chr11	45917457	45917493	ENSG00000121680.15|PEX16|PRPF8|PRPF8	906	-	6.235307	1.028888	-1.0	-1.0
chr11	45913715	45913818	ENSG00000121680.15|PEX16|PRPF8|PRPF8	905	-	6.35913	1.0237215	-1.0	-1.0
chr11	45913818	45913918	ENSG00000121680.15|PEX16|PRPF8|PRPF8	981	-	8.306658	1.7274632	-1.0	-1.0
chr11	45917642	45917782	ENSG00000121680.15|PEX16|PRPF8|PRPF8	905	-	6.4242244	1.0238706	-1.0	-1.0
chr11	45927593	45927693	ENSG00000165905.17|LARGE2|PRPF8|PRPF8	906	+	4.211292	1.0267102	-1.0	-1.0
chr11	45926068	45926318	ENSG00000165905.17|LARGE2|PRPF8|PRPF8	935	+	4.546947	1.185311	-1.0	-1.0
chr11	45927833	45927953	ENSG00000165905.17|LARGE2|PRPF8|PRPF8	907	+	6.157399	1.030981	-1.0	-1.0
chr11	45924179	45924277	ENSG00000165905.17|LARGE2|PRPF8|PRPF8	907	+	5.982623	1.0301896	-1.0	-1.0
chr11	46379227	46379327	ENSG00000149091.15|DGKZ|PRPF8|PRPF8	906	+	5.969598	1.028888	-1.0	-1.0
chr11	46367996	46368171	ENSG00000149091.15|DGKZ|PRPF8|PRPF8	914	+	3.6434505	1.0657525	-1.0	-1.0
chr11	46374948	46375045	ENSG00000149091.15|DGKZ|PRPF8|PRPF8	956	+	6.681649	1.3564082	-1.0	-1.0
chr11	46376524	46376634	ENSG00000149091.15|DGKZ|PRPF8|PRPF8	907	+	6.2141523	1.0316377	-1.0	-1.0
chr11	46372502	46372622	ENSG00000149091.15|DGKZ|PRPF8|PRPF8	906	+	5.9444466	1.028888	-1.0	-1.0
chr11	46374603	46374839	ENSG00000149091.15|DGKZ|PRPF8|PRPF8	905	+	4.391085	1.0233562	-1.0	-1.0
chr11	46376145	46376245	ENSG00000149091.15|DGKZ|PRPF8|PRPF8	906	+	6.2015543	1.028888	-1.0	-1.0
chr11	46367651	46367846	ENSG00000149091.15|DGKZ|PRPF8|PRPF8	972	+	7.2545204	1.556555	-1.0	-1.0
chr11	46369456	46369556	ENSG00000149091.15|DGKZ|PRPF8|PRPF8	906	+	3.5922067	1.028888	-1.0	-1.0
chr11	46378404	46378594	ENSG00000149091.15|DGKZ|PRPF8|PRPF8	928	+	3.6702213	1.1418003	-1.0	-1.0
chr11	46372652	46372887	ENSG00000149091.15|DGKZ|PRPF8|PRPF8	908	+	6.220879	1.035788	-1.0	-1.0
chr11	46378914	46379044	ENSG00000149091.15|DGKZ|PRPF8|PRPF8	905	+	3.3550909	1.0205714	-1.0	-1.0
chr11	46381739	46381844	ENSG00000110492.15|MDK|PRPF8|PRPF8	905	+	2.9606729	1.0222964	-1.0	-1.0
chr11	46382651	46382846	ENSG00000110492.15|MDK|PRPF8|PRPF8	920	+	3.0246103	1.0971161	-1.0	-1.0
chr11	46508190	46508300	ENSG00000110497.14|AMBRA1|PRPF8|PRPF8	936	-	3.9486442	1.1953543	-1.0	-1.0
chr11	46547040	46547215	ENSG00000110497.14|AMBRA1|PRPF8|PRPF8	924	-	3.4255528	1.1218437	-1.0	-1.0
chr11	46408512	46408627	ENSG00000110497.14|AMBRA1|PRPF8|PRPF8	936	-	5.966516	1.1929681	-1.0	-1.0
chr11	46543179	46543324	ENSG00000110497.14|AMBRA1|PRPF8|PRPF8	904	-	3.4774323	1.0165914	-1.0	-1.0
chr11	46547255	46547380	ENSG00000110497.14|AMBRA1|PRPF8|PRPF8	907	-	5.9880457	1.0318619	-1.0	-1.0
chr11	46433473	46433573	ENSG00000110497.14|AMBRA1|PRPF8|PRPF8	939	-	4.4211855	1.2121701	-1.0	-1.0
chr11	46508094	46508190	ENSG00000110497.14|AMBRA1|PRPF8|PRPF8	903	-	5.933007	1.011397	-1.0	-1.0
chr11	46545603	46545703	ENSG00000110497.14|AMBRA1|PRPF8|PRPF8	948	-	3.7528079	1.2832894	-1.0	-1.0
chr11	46593887	46594047	ENSG00000110497.14|AMBRA1|PRPF8|PRPF8	934	-	3.4140267	1.1810477	-1.0	-1.0
chr11	46657520	46657622	ENSG00000175224.16|ATG13|PRPF8|PRPF8	939	+	4.4989367	1.2167609	-1.0	-1.0
chr11	46657110	46657265	ENSG00000175224.16|ATG13|PRPF8|PRPF8	905	+	6.1304064	1.0233451	-1.0	-1.0
chr11	46668498	46668668	ENSG00000175224.16|ATG13|PRPF8|PRPF8	947	+	6.5403996	1.2771449	-1.0	-1.0
chr11	46680563	46680639	ENSG00000175220.11|ARHGAP1|PRPF8|PRPF8	909	-	6.28585	1.0390102	-1.0	-1.0
chr11	46700452	46700550	ENSG00000175220.11|ARHGAP1|PRPF8|PRPF8	938	-	4.456773	1.2079746	-1.0	-1.0
chr11	46695627	46695732	ENSG00000175220.11|ARHGAP1|PRPF8|PRPF8	906	-	4.1609025	1.0284841	-1.0	-1.0
chr11	46680907	46681010	ENSG00000175220.11|ARHGAP1|PRPF8|PRPF8	912	-	6.2524285	1.0579219	-1.0	-1.0
chr11	46688066	46688260	ENSG00000175220.11|ARHGAP1|PRPF8|PRPF8	960	-	4.9138737	1.4014978	-1.0	-1.0
chr11	46702868	46703018	ENSG00000175213.2|ZNF408|PRPF8|PRPF8	937	+	6.4879622	1.1982274	-1.0	-1.0
chr11	46701292	46701447	ENSG00000175213.2|ZNF408|PRPF8|PRPF8	910	+	6.3238835	1.0474027	-1.0	-1.0
chr11	46702718	46702863	ENSG00000175213.2|ZNF408|PRPF8|PRPF8	936	+	6.1292086	1.1970557	-1.0	-1.0
chr11	46725753	46725853	ENSG00000180210.14|F2|PRPF8|PRPF8	906	+	3.392299	1.028888	-1.0	-1.0
chr11	46720667	46720789	ENSG00000180210.14|F2|PRPF8|PRPF8	928	+	2.9838169	1.1446681	-1.0	-1.0
chr11	46720840	46721025	ENSG00000180210.14|F2|PRPF8|PRPF8	913	+	3.0938983	1.0616369	-1.0	-1.0
chr11	46726173	46726313	ENSG00000180210.14|F2|PRPF8|PRPF8	928	+	3.421278	1.1441401	-1.0	-1.0
chr11	46726922	46727082	ENSG00000180210.14|F2|PRPF8|PRPF8	907	+	2.7864532	1.0306685	-1.0	-1.0
chr11	46723518	46723618	ENSG00000180210.14|F2|PRPF8|PRPF8	904	+	2.6334343	1.0166503	-1.0	-1.0
chr11	46728163	46728288	ENSG00000180210.14|F2|PRPF8|PRPF8	943	+	6.150201	1.2415832	-1.0	-1.0
chr11	46729586	46729701	ENSG00000180210.14|F2|PRPF8|PRPF8	916	+	4.555637	1.0766754	-1.0	-1.0
chr11	46719766	46719986	ENSG00000180210.14|F2|PRPF8|PRPF8	969	+	3.6184366	1.5142822	-1.0	-1.0
chr11	46726626	46726710	ENSG00000180210.14|F2|PRPF8|PRPF8	905	+	2.4969475	1.0224199	-1.0	-1.0
chr11	46723224	46723394	ENSG00000180210.14|F2|PRPF8|PRPF8	955	+	3.3742344	1.3453778	-1.0	-1.0
chr11	46728533	46728658	ENSG00000180210.14|F2|PRPF8|PRPF8	929	+	6.2847347	1.1464386	-1.0	-1.0
chr11	46727887	46727987	ENSG00000180210.14|F2|PRPF8|PRPF8	906	+	2.7217536	1.028888	-1.0	-1.0
chr11	46719244	46719415	ENSG00000180210.14|F2|PRPF8|PRPF8	920	+	2.81481	1.0994885	-1.0	-1.0
chr11	46720522	46720547	ENSG00000180210.14|F2|PRPF8|PRPF8	917	+	2.7271562	1.079814	-1.0	-1.0
chr11	46846219	46846308	ENSG00000175216.14|CKAP5|PRPF8|PRPF8	957	-	6.7501993	1.3644994	-1.0	-1.0
chr11	46797804	46797934	ENSG00000175216.14|CKAP5|PRPF8|PRPF8	971	-	6.333788	1.5443506	-1.0	-1.0
chr11	46778138	46778243	ENSG00000175216.14|CKAP5|PRPF8|PRPF8	941	-	5.0231953	1.2274084	-1.0	-1.0
chr11	46753205	46753309	ENSG00000175216.14|CKAP5|PRPF8|PRPF8	915	-	4.437932	1.0705729	-1.0	-1.0
chr11	46783189	46783368	ENSG00000175216.14|CKAP5|PRPF8|PRPF8	968	-	7.128597	1.4913496	-1.0	-1.0
chr11	46762975	46763085	ENSG00000175216.14|CKAP5|PRPF8|PRPF8	929	-	4.2052445	1.1501725	-1.0	-1.0
chr11	46770787	46770887	ENSG00000175216.14|CKAP5|PRPF8|PRPF8	906	-	5.977629	1.028888	-1.0	-1.0
chr11	46790469	46790583	ENSG00000175216.14|CKAP5|PRPF8|PRPF8	963	-	4.101443	1.4276385	-1.0	-1.0
chr11	46898557	46898667	ENSG00000134569.9|LRP4|PRPF8|PRPF8	949	-	6.6269183	1.290791	-1.0	-1.0
chr11	46899386	46899486	ENSG00000134569.9|LRP4|PRPF8|PRPF8	937	-	4.533281	1.2003887	-1.0	-1.0
chr11	46864447	46864535	ENSG00000134569.9|LRP4|PRPF8|PRPF8	922	-	3.9779599	1.1077816	-1.0	-1.0
chr11	46885991	46886090	ENSG00000134569.9|LRP4|PRPF8|PRPF8	925	-	4.338493	1.1235662	-1.0	-1.0
chr11	46886090	46886172	ENSG00000134569.9|LRP4|PRPF8|PRPF8	966	-	6.8454576	1.4747661	-1.0	-1.0
chr11	47157122	47157218	ENSG00000149179.13|C11orf49|PRPF8|PRPF8	906	+	5.977629	1.028888	-1.0	-1.0
chr11	47166604	47166709	ENSG00000149182.14|ARFGAP2|PRPF8|PRPF8	907	-	4.236765	1.0297467	-1.0	-1.0
chr11	47174916	47175111	ENSG00000149182.14|ARFGAP2|PRPF8|PRPF8	959	-	4.1111465	1.3922067	-1.0	-1.0
chr11	47172338	47172443	ENSG00000149182.14|ARFGAP2|PRPF8|PRPF8	906	-	5.9644012	1.028888	-1.0	-1.0
chr11	47171425	47171535	ENSG00000149182.14|ARFGAP2|PRPF8|PRPF8	919	-	2.9946592	1.0927022	-1.0	-1.0
chr11	47171562	47171663	ENSG00000149182.14|ARFGAP2|PRPF8|PRPF8	909	-	4.3328295	1.0390795	-1.0	-1.0
chr11	47168122	47168222	ENSG00000149182.14|ARFGAP2|PRPF8|PRPF8	905	-	4.2974024	1.0239339	-1.0	-1.0
chr11	47166267	47166372	ENSG00000149182.14|ARFGAP2|PRPF8|PRPF8	924	-	3.1003246	1.1213045	-1.0	-1.0
chr11	47171663	47171773	ENSG00000149182.14|ARFGAP2|PRPF8|PRPF8	923	-	3.123568	1.1148088	-1.0	-1.0
chr11	47172168	47172328	ENSG00000149182.14|ARFGAP2|PRPF8|PRPF8	955	-	4.521876	1.350423	-1.0	-1.0
chr11	47173327	47173477	ENSG00000149182.14|ARFGAP2|PRPF8|PRPF8	959	-	3.9249108	1.3909298	-1.0	-1.0
chr11	47176633	47176873	ENSG00000149182.14|ARFGAP2|PRPF8|PRPF8	947	-	4.9296126	1.2753389	-1.0	-1.0
chr11	47179030	47179145	ENSG00000165912.15|PACSIN3|PRPF8|PRPF8	908	-	2.9994755	1.0378749	-1.0	-1.0
chr11	47178797	47178893	ENSG00000165912.15|PACSIN3|PRPF8|PRPF8	907	-	6.0133605	1.0319644	-1.0	-1.0
chr11	47238859	47239044	ENSG00000134574.11|DDB2|PRPF8|PRPF8	905	+	3.1065953	1.0226812	-1.0	-1.0
chr11	47235301	47235506	ENSG00000134574.11|DDB2|PRPF8|PRPF8	946	+	3.2745545	1.2686378	-1.0	-1.0
chr11	47238137	47238183	ENSG00000134574.11|DDB2|PRPF8|PRPF8	910	+	2.9818332	1.0473019	-1.0	-1.0
chr11	47215226	47215326	ENSG00000134574.11|DDB2|PRPF8|PRPF8	906	+	2.674564	1.0267102	-1.0	-1.0
chr11	47216997	47217147	ENSG00000134574.11|DDB2|PRPF8|PRPF8	905	+	3.7676563	1.0215187	-1.0	-1.0
chr11	47245503	47245768	ENSG00000134575.9|ACP2|PRPF8|PRPF8	947	-	4.157364	1.2721044	-1.0	-1.0
chr11	47242908	47243008	ENSG00000134575.9|ACP2|PRPF8|PRPF8	907	-	5.982623	1.0306869	-1.0	-1.0
chr11	47259695	47259885	ENSG00000025434.18|NR1H3|PRPF8|PRPF8	917	+	4.285043	1.0832206	-1.0	-1.0
chr11	47261330	47261430	ENSG00000025434.18|NR1H3|PRPF8|PRPF8	958	+	6.963652	1.3809412	-1.0	-1.0
chr11	47259111	47259259	ENSG00000025434.18|NR1H3|PRPF8|PRPF8	907	+	5.179712	1.0337132	-1.0	-1.0
chr11	47261685	47261790	ENSG00000025434.18|NR1H3|PRPF8|PRPF8	907	+	3.444782	1.0323952	-1.0	-1.0
chr11	47258031	47258246	ENSG00000025434.18|NR1H3|PRPF8|PRPF8	942	+	4.317478	1.2395427	-1.0	-1.0
chr11	47261435	47261535	ENSG00000025434.18|NR1H3|PRPF8|PRPF8	924	+	4.3936768	1.1201426	-1.0	-1.0
chr11	47328596	47328704	ENSG00000110514.19|MADD|PRPF8|PRPF8	936	+	6.476433	1.1941099	-1.0	-1.0
chr11	47286432	47286534	ENSG00000110514.19|MADD|PRPF8|PRPF8	935	+	3.6771564	1.1872928	-1.0	-1.0
chr11	47295579	47295679	ENSG00000110514.19|MADD|PRPF8|PRPF8	903	+	3.0566266	1.0149598	-1.0	-1.0
chr11	47290193	47290299	ENSG00000110514.19|MADD|PRPF8|PRPF8	928	+	3.6501353	1.1454444	-1.0	-1.0
chr11	47315224	47315327	ENSG00000110514.19|MADD|PRPF8|PRPF8	930	+	3.7053046	1.152443	-1.0	-1.0
chr11	47412195	47412335	ENSG00000165915.13|SLC39A13|PRPF8|PRPF8	929	+	4.4160714	1.1470139	-1.0	-1.0
chr11	47414441	47414541	ENSG00000165915.13|SLC39A13|PRPF8|PRPF8	906	+	5.951132	1.028888	-1.0	-1.0
chr11	47413596	47413781	ENSG00000165915.13|SLC39A13|PRPF8|PRPF8	905	+	4.1203394	1.023987	-1.0	-1.0
chr11	47411960	47412130	ENSG00000165915.13|SLC39A13|PRPF8|PRPF8	928	+	4.381778	1.1451755	-1.0	-1.0
chr11	47414956	47415056	ENSG00000165915.13|SLC39A13|PRPF8|PRPF8	906	+	5.951132	1.028888	-1.0	-1.0
chr11	47418995	47419100	ENSG00000165916.8|PSMC3|PRPF8|PRPF8	906	-	5.977629	1.028888	-1.0	-1.0
chr11	47425768	47425950	ENSG00000165916.8|PSMC3|PRPF8|PRPF8	974	-	6.355601	1.5852327	-1.0	-1.0
chr11	47426116	47426231	ENSG00000165916.8|PSMC3|PRPF8|PRPF8	916	-	3.7408595	1.0735459	-1.0	-1.0
chr11	47424363	47424568	ENSG00000165916.8|PSMC3|PRPF8|PRPF8	943	-	4.7258315	1.2471851	-1.0	-1.0
chr11	47420263	47420363	ENSG00000165916.8|PSMC3|PRPF8|PRPF8	906	-	4.1947412	1.0274657	-1.0	-1.0
chr11	47473087	47473212	ENSG00000149187.18|CELF1|PRPF8|PRPF8	953	-	5.240787	1.3312868	-1.0	-1.0
chr11	47477295	47477420	ENSG00000149187.18|CELF1|PRPF8|PRPF8	948	-	3.896188	1.2834415	-1.0	-1.0
chr11	47500860	47500932	ENSG00000149187.18|CELF1|PRPF8|PRPF8	906	-	6.235307	1.028888	-1.0	-1.0
chr11	47482591	47482771	ENSG00000149187.18|CELF1|PRPF8|PRPF8	951	-	5.2921147	1.3103324	-1.0	-1.0
chr11	47478773	47478876	ENSG00000149187.18|CELF1|PRPF8|PRPF8	907	-	6.190226	1.0312308	-1.0	-1.0
chr11	47478876	47478952	ENSG00000149187.18|CELF1|PRPF8|PRPF8	971	-	5.2056866	1.5312128	-1.0	-1.0
chr11	47476845	47476945	ENSG00000149187.18|CELF1|PRPF8|PRPF8	907	-	3.1820261	1.0330448	-1.0	-1.0
chr11	47472190	47472295	ENSG00000149187.18|CELF1|PRPF8|PRPF8	925	-	3.332084	1.1231184	-1.0	-1.0
chr11	47565879	47565986	ENSG00000110536.13|PTPMT1|PRPF8|PRPF8	952	+	5.5395865	1.3231045	-1.0	-1.0
chr11	47580524	47580724	ENSG00000213619.9|NDUFS3|PRPF8|PRPF8	951	+	5.853048	1.3114412	-1.0	-1.0
chr11	47579059	47579409	ENSG00000213619.9|NDUFS3|PRPF8|PRPF8	958	+	4.6803412	1.3732921	-1.0	-1.0
chr11	47580899	47581044	ENSG00000213619.9|NDUFS3|PRPF8|PRPF8	938	+	6.670774	1.2097349	-1.0	-1.0
chr11	47565905	47565986	ENSG00000213619.9|NDUFS3|PRPF8|PRPF8	973	+	5.5415425	1.5612637	-1.0	-1.0
chr11	47569841	47569946	ENSG00000213619.9|NDUFS3|PRPF8|PRPF8	905	+	6.2110124	1.0201426	-1.0	-1.0
chr11	47631035	47631087	ENSG00000109919.9|MTCH2|PRPF8|PRPF8	977	-	7.638543	1.6317496	-1.0	-1.0
chr11	47630554	47630614	ENSG00000109919.9|MTCH2|PRPF8|PRPF8	970	-	5.461583	1.5203388	-1.0	-1.0
chr11	47642378	47642488	ENSG00000109919.9|MTCH2|PRPF8|PRPF8	959	-	4.8305697	1.3880606	-1.0	-1.0
chr11	47638698	47638805	ENSG00000109919.9|MTCH2|PRPF8|PRPF8	971	-	4.424732	1.5308086	-1.0	-1.0
chr11	47638966	47639051	ENSG00000109919.9|MTCH2|PRPF8|PRPF8	913	-	3.7480044	1.0581882	-1.0	-1.0
chr11	47715087	47715192	ENSG00000165923.15|AGBL2|PRPF8|PRPF8	937	-	6.634635	1.1998401	-1.0	-1.0
chr11	47731293	47731473	ENSG00000109920.12|FNBP4|PRPF8|PRPF8	943	-	4.4263415	1.2428083	-1.0	-1.0
chr11	47736615	47736725	ENSG00000109920.12|FNBP4|PRPF8|PRPF8	924	-	4.473828	1.1176833	-1.0	-1.0
chr11	47754527	47754632	ENSG00000109920.12|FNBP4|PRPF8|PRPF8	945	-	6.717434	1.2590702	-1.0	-1.0
chr11	47732462	47732562	ENSG00000109920.12|FNBP4|PRPF8|PRPF8	902	-	2.5703633	1.0066237	-1.0	-1.0
chr11	47725657	47725857	ENSG00000109920.12|FNBP4|PRPF8|PRPF8	963	-	4.0986238	1.4342488	-1.0	-1.0
chr11	47767068	47767168	ENSG00000109920.12|FNBP4|PRPF8|PRPF8	946	-	3.6342604	1.2686169	-1.0	-1.0
chr11	47731962	47732217	ENSG00000109920.12|FNBP4|PRPF8|PRPF8	907	-	3.2881873	1.0327969	-1.0	-1.0
chr11	47847847	47847947	ENSG00000030066.13|NUP160|PRPF8|PRPF8	910	-	3.6575787	1.0478157	-1.0	-1.0
chr11	47812208	47812383	ENSG00000030066.13|NUP160|PRPF8|PRPF8	903	-	6.447181	1.0148895	-1.0	-1.0
chr11	47818055	47818124	ENSG00000030066.13|NUP160|PRPF8|PRPF8	981	-	8.090104	1.7228435	-1.0	-1.0
chr11	47821690	47821821	ENSG00000030066.13|NUP160|PRPF8|PRPF8	908	-	6.2351174	1.0348648	-1.0	-1.0
chr11	47797778	47797883	ENSG00000030066.13|NUP160|PRPF8|PRPF8	908	-	6.31159	1.0372984	-1.0	-1.0
chr11	47792721	47792821	ENSG00000030066.13|NUP160|PRPF8|PRPF8	903	-	5.933007	1.0112737	-1.0	-1.0
chr11	47815455	47815555	ENSG00000030066.13|NUP160|PRPF8|PRPF8	906	-	5.9644012	1.028888	-1.0	-1.0
chr11	47804458	47804608	ENSG00000030066.13|NUP160|PRPF8|PRPF8	921	-	4.724838	1.0998288	-1.0	-1.0
chr11	57324690	57324790	ENSG00000149115.13|TNKS1BP1|PRPF8|PRPF8	906	-	5.969598	1.028888	-1.0	-1.0
chr11	57300883	57300998	ENSG00000149115.13|TNKS1BP1|PRPF8|PRPF8	956	-	4.8174834	1.3520947	-1.0	-1.0
chr11	57317817	57317887	ENSG00000149115.13|TNKS1BP1|PRPF8|PRPF8	953	-	6.6010027	1.3266795	-1.0	-1.0
chr11	57300527	57300679	ENSG00000149115.13|TNKS1BP1|PRPF8|PRPF8	905	-	6.0338726	1.0226307	-1.0	-1.0
chr11	57301041	57301146	ENSG00000149115.13|TNKS1BP1|PRPF8|PRPF8	908	-	6.2542486	1.0340879	-1.0	-1.0
chr11	57300784	57300883	ENSG00000149115.13|TNKS1BP1|PRPF8|PRPF8	906	-	6.1443887	1.028888	-1.0	-1.0
chr11	57333344	57333524	ENSG00000149136.8|SSRP1|PRPF8|PRPF8	906	-	6.0166492	1.0246886	-1.0	-1.0
chr11	57335632	57335817	ENSG00000149136.8|SSRP1|PRPF8|PRPF8	918	-	3.3945026	1.088368	-1.0	-1.0
chr11	57327352	57327514	ENSG00000149136.8|SSRP1|PRPF8|PRPF8	906	-	6.259267	1.0282959	-1.0	-1.0
chr11	57332859	57333054	ENSG00000149136.8|SSRP1|PRPF8|PRPF8	955	-	5.2097306	1.3485006	-1.0	-1.0
chr11	57330375	57330545	ENSG00000149136.8|SSRP1|PRPF8|PRPF8	907	-	6.27854	1.030327	-1.0	-1.0
chr11	57331667	57331767	ENSG00000149136.8|SSRP1|PRPF8|PRPF8	906	-	5.990831	1.028888	-1.0	-1.0
chr11	57501043	57501151	ENSG00000149150.8|SLC43A1|PRPF8|PRPF8	969	-	5.1293316	1.5129998	-1.0	-1.0
chr11	57489250	57489350	ENSG00000149150.8|SLC43A1|PRPF8|PRPF8	906	-	2.8244483	1.028888	-1.0	-1.0
chr11	57494172	57494302	ENSG00000149150.8|SLC43A1|PRPF8|PRPF8	926	-	3.1550968	1.1315714	-1.0	-1.0
chr11	57488915	57488989	ENSG00000149150.8|SLC43A1|PRPF8|PRPF8	917	-	3.240913	1.0815102	-1.0	-1.0
chr11	57493992	57494092	ENSG00000149150.8|SLC43A1|PRPF8|PRPF8	904	-	2.8081243	1.0192579	-1.0	-1.0
chr11	57491590	57491626	ENSG00000149150.8|SLC43A1|PRPF8|PRPF8	927	-	3.6800213	1.1349196	-1.0	-1.0
chr11	57500987	57501043	ENSG00000149150.8|SLC43A1|PRPF8|PRPF8	916	-	2.9289744	1.0747256	-1.0	-1.0
chr11	57491626	57491715	ENSG00000149150.8|SLC43A1|PRPF8|PRPF8	954	-	3.7541084	1.3331498	-1.0	-1.0
chr11	57500597	57500778	ENSG00000149150.8|SLC43A1|PRPF8|PRPF8	955	-	4.0445566	1.3445483	-1.0	-1.0
chr11	57489144	57489250	ENSG00000149150.8|SLC43A1|PRPF8|PRPF8	904	-	3.2076135	1.0172737	-1.0	-1.0
chr11	57500778	57500855	ENSG00000149150.8|SLC43A1|PRPF8|PRPF8	969	-	4.2772527	1.5067872	-1.0	-1.0
chr11	57491482	57491590	ENSG00000149150.8|SLC43A1|PRPF8|PRPF8	910	-	3.0072057	1.0478922	-1.0	-1.0
chr11	57487094	57487199	ENSG00000149150.8|SLC43A1|PRPF8|PRPF8	944	-	3.3236141	1.2554903	-1.0	-1.0
chr11	57688552	57688665	ENSG00000156599.10|ZDHHC5|PRPF8|PRPF8	956	+	5.346283	1.352089	-1.0	-1.0
chr11	57693677	57693777	ENSG00000156599.10|ZDHHC5|PRPF8|PRPF8	902	+	6.523222	1.0097556	-1.0	-1.0
chr11	57692610	57692702	ENSG00000156599.10|ZDHHC5|PRPF8|PRPF8	906	+	3.650722	1.028888	-1.0	-1.0
chr11	57739158	57739353	ENSG00000254462.1|TMX2-CTNND1|PRPF8|PRPF8	962	+	4.464493	1.4161063	-1.0	-1.0
chr11	57738938	57739113	ENSG00000254462.1|TMX2-CTNND1|PRPF8|PRPF8	923	+	3.1908908	1.1151215	-1.0	-1.0
chr11	57738673	57738868	ENSG00000254462.1|TMX2-CTNND1|PRPF8|PRPF8	941	+	6.5668426	1.2306174	-1.0	-1.0
chr11	57737607	57737668	ENSG00000254462.1|TMX2-CTNND1|PRPF8|PRPF8	964	+	7.0131245	1.4480566	-1.0	-1.0
chr11	57761933	57762128	ENSG00000254462.1|TMX2-CTNND1|PRPF8|PRPF8	950	+	4.3164988	1.3052472	-1.0	-1.0
chr11	57741638	57741783	ENSG00000254462.1|TMX2-CTNND1|PRPF8|PRPF8	905	+	5.282171	1.021999	-1.0	-1.0
chr11	57738333	57738523	ENSG00000254462.1|TMX2-CTNND1|PRPF8|PRPF8	953	+	4.682773	1.3238518	-1.0	-1.0
chr11	57738353	57738430	ENSG00000213593.9|TMX2|PRPF8|PRPF8	906	+	3.714805	1.028888	-1.0	-1.0
chr11	57738673	57738868	ENSG00000213593.9|TMX2|PRPF8|PRPF8	941	+	6.5668426	1.2314814	-1.0	-1.0
chr11	57738938	57739039	ENSG00000213593.9|TMX2|PRPF8|PRPF8	909	+	3.1745572	1.0391257	-1.0	-1.0
chr11	57737607	57737747	ENSG00000213593.9|TMX2|PRPF8|PRPF8	953	+	5.1131806	1.3291918	-1.0	-1.0
chr11	57739155	57739255	ENSG00000213593.9|TMX2|PRPF8|PRPF8	931	+	3.379617	1.1629661	-1.0	-1.0
chr11	57741624	57741784	ENSG00000211450.9|SELENOH|PRPF8|PRPF8	904	+	5.132441	1.0174903	-1.0	-1.0
chr11	57761931	57762119	ENSG00000198561.13|CTNND1|PRPF8|PRPF8	952	+	4.3425827	1.3174466	-1.0	-1.0
chr11	57806872	57806983	ENSG00000198561.13|CTNND1|PRPF8|PRPF8	945	+	4.2533317	1.2609806	-1.0	-1.0
chr11	57814276	57814373	ENSG00000198561.13|CTNND1|PRPF8|PRPF8	909	+	6.3069434	1.0392162	-1.0	-1.0
chr11	57810118	57810218	ENSG00000198561.13|CTNND1|PRPF8|PRPF8	931	+	3.806808	1.1591544	-1.0	-1.0
chr11	57802097	57802196	ENSG00000198561.13|CTNND1|PRPF8|PRPF8	905	+	2.8350995	1.0200249	-1.0	-1.0
chr11	57791673	57791783	ENSG00000198561.13|CTNND1|PRPF8|PRPF8	938	+	3.4227955	1.2045294	-1.0	-1.0
chr11	57808274	57808474	ENSG00000198561.13|CTNND1|PRPF8|PRPF8	935	+	4.012027	1.1869875	-1.0	-1.0
chr11	57811398	57811486	ENSG00000198561.13|CTNND1|PRPF8|PRPF8	903	+	2.8423333	1.0116155	-1.0	-1.0
chr11	57806983	57807088	ENSG00000198561.13|CTNND1|PRPF8|PRPF8	907	+	6.3103633	1.0312499	-1.0	-1.0
chr11	57815393	57815583	ENSG00000198561.13|CTNND1|PRPF8|PRPF8	965	+	4.166661	1.4580396	-1.0	-1.0
chr11	57761934	57762129	ENSG00000254732.1|AP001931.1|PRPF8|PRPF8	949	+	4.2742543	1.2952414	-1.0	-1.0
chr11	57791673	57791783	ENSG00000254732.1|AP001931.1|PRPF8|PRPF8	937	+	3.4227955	1.204067	-1.0	-1.0
chr11	58612840	58612940	ENSG00000186660.14|ZFP91|PRPF8|PRPF8	903	+	6.1243076	1.0112737	-1.0	-1.0
chr11	58612761	58612840	ENSG00000186660.14|ZFP91|PRPF8|PRPF8	934	+	3.6052988	1.1820359	-1.0	-1.0
chr11	58579510	58579622	ENSG00000186660.14|ZFP91|PRPF8|PRPF8	950	+	3.6504798	1.2977446	-1.0	-1.0
chr11	58612761	58612840	ENSG00000255073.8|ZFP91-CNTF|PRPF8|PRPF8	935	+	3.6052988	1.1842387	-1.0	-1.0
chr11	58579511	58579622	ENSG00000255073.8|ZFP91-CNTF|PRPF8|PRPF8	950	+	3.666686	1.298219	-1.0	-1.0
chr11	58612840	58612940	ENSG00000255073.8|ZFP91-CNTF|PRPF8|PRPF8	903	+	6.1243076	1.0112737	-1.0	-1.0
chr11	59143187	59143397	ENSG00000166801.15|FAM111A|PRPF8|PRPF8	962	+	6.84	1.4169049	-1.0	-1.0
chr11	59601639	59601739	ENSG00000110048.11|OSBP|PRPF8|PRPF8	902	-	4.1025906	1.0066237	-1.0	-1.0
chr11	59656498	59656600	ENSG00000166889.13|PATL1|PRPF8|PRPF8	967	-	5.7603016	1.4805012	-1.0	-1.0
chr11	59642803	59642913	ENSG00000166889.13|PATL1|PRPF8|PRPF8	904	-	6.3149004	1.0187861	-1.0	-1.0
chr11	59809763	59809978	ENSG00000166902.4|MRPL16|PRPF8|PRPF8	962	-	5.1500473	1.418499	-1.0	-1.0
chr11	59807670	59807770	ENSG00000166902.4|MRPL16|PRPF8|PRPF8	902	-	6.432983	1.0108304	-1.0	-1.0
chr11	60848053	60848153	ENSG00000110104.11|CCDC86|PRPF8|PRPF8	910	+	6.264538	1.0479242	-1.0	-1.0
chr11	60902305	60902402	ENSG00000110107.8|PRPF19|PRPF8|PRPF8	906	-	6.1281962	1.028888	-1.0	-1.0
chr11	60898540	60898626	ENSG00000110107.8|PRPF19|PRPF8|PRPF8	966	-	6.9493833	1.4636683	-1.0	-1.0
chr11	60898100	60898200	ENSG00000110107.8|PRPF19|PRPF8|PRPF8	936	-	4.4190183	1.1934053	-1.0	-1.0
chr11	60900853	60900929	ENSG00000110107.8|PRPF19|PRPF8|PRPF8	906	-	5.990831	1.028888	-1.0	-1.0
chr11	60898469	60898540	ENSG00000110107.8|PRPF19|PRPF8|PRPF8	908	-	6.2278705	1.0360681	-1.0	-1.0
chr11	60902402	60902465	ENSG00000110107.8|PRPF19|PRPF8|PRPF8	902	-	6.136457	1.0066237	-1.0	-1.0
chr11	60900581	60900686	ENSG00000110107.8|PRPF19|PRPF8|PRPF8	930	-	6.3527966	1.1521084	-1.0	-1.0
chr11	60897749	60897951	ENSG00000110107.8|PRPF19|PRPF8|PRPF8	971	-	4.2535663	1.5346532	-1.0	-1.0
chr11	60898636	60898736	ENSG00000110107.8|PRPF19|PRPF8|PRPF8	906	-	5.990831	1.028888	-1.0	-1.0
chr11	60902582	60902656	ENSG00000110107.8|PRPF19|PRPF8|PRPF8	958	-	5.0737762	1.3782028	-1.0	-1.0
chr11	60927760	60927859	ENSG00000006118.14|TMEM132A|PRPF8|PRPF8	927	+	4.432217	1.1352131	-1.0	-1.0
chr11	60924733	60924853	ENSG00000006118.14|TMEM132A|PRPF8|PRPF8	907	+	5.5821133	1.0323274	-1.0	-1.0
chr11	60933685	60933840	ENSG00000006118.14|TMEM132A|PRPF8|PRPF8	950	+	4.5336933	1.3007042	-1.0	-1.0
chr11	60935351	60935521	ENSG00000006118.14|TMEM132A|PRPF8|PRPF8	905	+	3.5375233	1.0201552	-1.0	-1.0
chr11	61133156	61133337	ENSG00000167987.10|VPS37C|PRPF8|PRPF8	982	-	7.752131	1.7536464	-1.0	-1.0
chr11	61280717	61280792	ENSG00000167992.12|VWCE|PRPF8|PRPF8	924	-	3.3354616	1.1170797	-1.0	-1.0
chr11	61264486	61264577	ENSG00000167992.12|VWCE|PRPF8|PRPF8	962	-	3.9650226	1.4158484	-1.0	-1.0
chr11	61276592	61276680	ENSG00000167992.12|VWCE|PRPF8|PRPF8	926	-	3.4749453	1.1336828	-1.0	-1.0
chr11	61267461	61267544	ENSG00000167992.12|VWCE|PRPF8|PRPF8	906	-	2.8464034	1.0253927	-1.0	-1.0
chr11	61291263	61291363	ENSG00000167992.12|VWCE|PRPF8|PRPF8	904	-	2.691771	1.0185502	-1.0	-1.0
chr11	61291167	61291263	ENSG00000167992.12|VWCE|PRPF8|PRPF8	910	-	6.30026	1.0434219	-1.0	-1.0
chr11	61280623	61280717	ENSG00000167992.12|VWCE|PRPF8|PRPF8	953	-	4.0171638	1.3317786	-1.0	-1.0
chr11	61278393	61278476	ENSG00000167992.12|VWCE|PRPF8|PRPF8	923	-	3.1693654	1.1146878	-1.0	-1.0
chr11	61274396	61274498	ENSG00000167992.12|VWCE|PRPF8|PRPF8	947	-	6.562332	1.2718639	-1.0	-1.0
chr11	61273324	61273424	ENSG00000167992.12|VWCE|PRPF8|PRPF8	902	-	3.3480134	1.0100832	-1.0	-1.0
chr11	61281785	61281890	ENSG00000167992.12|VWCE|PRPF8|PRPF8	931	-	3.32039	1.1620902	-1.0	-1.0
chr11	61280792	61280897	ENSG00000167992.12|VWCE|PRPF8|PRPF8	902	-	2.6178384	1.0108883	-1.0	-1.0
chr11	61264955	61265038	ENSG00000167992.12|VWCE|PRPF8|PRPF8	944	-	3.2820244	1.2525501	-1.0	-1.0
chr11	61271594	61271760	ENSG00000167992.12|VWCE|PRPF8|PRPF8	908	-	2.8271198	1.0355358	-1.0	-1.0
chr11	61273198	61273298	ENSG00000167992.12|VWCE|PRPF8|PRPF8	911	-	2.6996782	1.0491582	-1.0	-1.0
chr11	61265038	61265121	ENSG00000167992.12|VWCE|PRPF8|PRPF8	924	-	3.2960334	1.1213646	-1.0	-1.0
chr11	61282788	61282903	ENSG00000167992.12|VWCE|PRPF8|PRPF8	928	-	3.178686	1.1451747	-1.0	-1.0
chr11	61271760	61271870	ENSG00000167992.12|VWCE|PRPF8|PRPF8	904	-	3.0735502	1.0195436	-1.0	-1.0
chr11	61290798	61290913	ENSG00000167992.12|VWCE|PRPF8|PRPF8	962	-	4.3848743	1.4153111	-1.0	-1.0
chr11	61291408	61291576	ENSG00000167992.12|VWCE|PRPF8|PRPF8	916	-	3.1131108	1.0769643	-1.0	-1.0
chr11	61314397	61314577	ENSG00000167986.13|DDB1|PRPF8|PRPF8	925	-	6.425519	1.1222336	-1.0	-1.0
chr11	61323880	61324045	ENSG00000167986.13|DDB1|PRPF8|PRPF8	953	-	6.2708855	1.3289151	-1.0	-1.0
chr11	61300808	61300908	ENSG00000167986.13|DDB1|PRPF8|PRPF8	905	-	3.1191216	1.0208308	-1.0	-1.0
chr11	61329325	61329445	ENSG00000167986.13|DDB1|PRPF8|PRPF8	909	-	6.3552237	1.0397596	-1.0	-1.0
chr11	61311895	61311988	ENSG00000167986.13|DDB1|PRPF8|PRPF8	910	-	3.2104719	1.0457997	-1.0	-1.0
chr11	61314046	61314161	ENSG00000167986.13|DDB1|PRPF8|PRPF8	948	-	3.9753246	1.2806816	-1.0	-1.0
chr11	61302919	61303045	ENSG00000167986.13|DDB1|PRPF8|PRPF8	931	-	5.040805	1.160926	-1.0	-1.0
chr11	61314210	61314307	ENSG00000167986.13|DDB1|PRPF8|PRPF8	904	-	6.5136704	1.0178115	-1.0	-1.0
chr11	61321564	61321679	ENSG00000167986.13|DDB1|PRPF8|PRPF8	904	-	4.1447525	1.0173628	-1.0	-1.0
chr11	61326778	61326878	ENSG00000167986.13|DDB1|PRPF8|PRPF8	921	-	3.6336288	1.1007628	-1.0	-1.0
chr11	61316192	61316387	ENSG00000167986.13|DDB1|PRPF8|PRPF8	942	-	3.9215126	1.236114	-1.0	-1.0
chr11	61329956	61330081	ENSG00000167986.13|DDB1|PRPF8|PRPF8	951	-	4.7815638	1.3075211	-1.0	-1.0
chr11	61323010	61323140	ENSG00000167986.13|DDB1|PRPF8|PRPF8	941	-	3.6666288	1.2315068	-1.0	-1.0
chr11	61325610	61325730	ENSG00000167986.13|DDB1|PRPF8|PRPF8	970	-	5.51912	1.5170429	-1.0	-1.0
chr11	61341674	61341829	ENSG00000149476.15|TKFC|PRPF8|PRPF8	931	+	4.73705	1.1592518	-1.0	-1.0
chr11	61343458	61343558	ENSG00000149476.15|TKFC|PRPF8|PRPF8	955	+	6.603638	1.3456926	-1.0	-1.0
chr11	61345269	61345499	ENSG00000149476.15|TKFC|PRPF8|PRPF8	919	+	3.5008268	1.0935812	-1.0	-1.0
chr11	61343209	61343458	ENSG00000149476.15|TKFC|PRPF8|PRPF8	928	+	4.9900465	1.1410291	-1.0	-1.0
chr11	61339338	61339526	ENSG00000149476.15|TKFC|PRPF8|PRPF8	944	+	3.8723016	1.2557067	-1.0	-1.0
chr11	61339176	61339253	ENSG00000149476.15|TKFC|PRPF8|PRPF8	950	+	6.5723414	1.2996458	-1.0	-1.0
chr11	61341326	61341435	ENSG00000149476.15|TKFC|PRPF8|PRPF8	906	+	6.260001	1.0281627	-1.0	-1.0
chr11	61342754	61342979	ENSG00000149476.15|TKFC|PRPF8|PRPF8	977	+	5.578111	1.6337497	-1.0	-1.0
chr11	61345841	61346041	ENSG00000149476.15|TKFC|PRPF8|PRPF8	959	+	3.949223	1.3857347	-1.0	-1.0
chr11	61341514	61341664	ENSG00000149476.15|TKFC|PRPF8|PRPF8	924	+	3.518226	1.1167842	-1.0	-1.0
chr11	61342407	61342582	ENSG00000149476.15|TKFC|PRPF8|PRPF8	929	+	3.4174976	1.149334	-1.0	-1.0
chr11	61367902	61368097	ENSG00000149483.11|TMEM138|PRPF8|PRPF8	965	+	5.0939264	1.4564689	-1.0	-1.0
chr11	61366097	61366307	ENSG00000149483.11|TMEM138|PRPF8|PRPF8	971	+	5.9521394	1.5313321	-1.0	-1.0
chr11	61364443	61364598	ENSG00000149483.11|TMEM138|PRPF8|PRPF8	907	+	6.3129406	1.0302067	-1.0	-1.0
chr11	61362305	61362415	ENSG00000149483.11|TMEM138|PRPF8|PRPF8	946	+	4.6291156	1.264437	-1.0	-1.0
chr11	61393973	61394073	ENSG00000187049.9|TMEM216|PRPF8|PRPF8	938	+	6.5802717	1.2061368	-1.0	-1.0
chr11	61397877	61397975	ENSG00000187049.9|TMEM216|PRPF8|PRPF8	904	+	4.3053913	1.0183574	-1.0	-1.0
chr11	61429781	61430016	ENSG00000149532.15|CPSF7|PRPF8|PRPF8	947	-	3.966854	1.2721177	-1.0	-1.0
chr11	61421164	61421504	ENSG00000149532.15|CPSF7|PRPF8|PRPF8	954	-	4.303172	1.3330823	-1.0	-1.0
chr11	61416000	61416205	ENSG00000149532.15|CPSF7|PRPF8|PRPF8	959	-	4.370365	1.383072	-1.0	-1.0
chr11	61410836	61411036	ENSG00000149532.15|CPSF7|PRPF8|PRPF8	956	-	4.56272	1.3531963	-1.0	-1.0
chr11	61411768	61411893	ENSG00000149532.15|CPSF7|PRPF8|PRPF8	965	-	4.1659575	1.4568355	-1.0	-1.0
chr11	61415665	61415780	ENSG00000149532.15|CPSF7|PRPF8|PRPF8	954	-	3.668137	1.3399265	-1.0	-1.0
chr11	61728287	61728432	ENSG00000134780.9|DAGLA|PRPF8|PRPF8	906	+	5.349635	1.0254446	-1.0	-1.0
chr11	61734903	61735002	ENSG00000134780.9|DAGLA|PRPF8|PRPF8	954	+	4.0611353	1.3383375	-1.0	-1.0
chr11	61756346	61756511	ENSG00000124915.10|DKFZP434K028|PRPF8|PRPF8	902	-	6.0950065	1.0101599	-1.0	-1.0
chr11	61765689	61765789	ENSG00000124920.13|MYRF|PRPF8|PRPF8	907	+	6.365497	1.0336118	-1.0	-1.0
chr11	61770126	61770236	ENSG00000124920.13|MYRF|PRPF8|PRPF8	905	+	6.273531	1.0238525	-1.0	-1.0
chr11	61776786	61776877	ENSG00000124920.13|MYRF|PRPF8|PRPF8	976	+	5.4567776	1.6135637	-1.0	-1.0
chr11	61780290	61780390	ENSG00000124920.13|MYRF|PRPF8|PRPF8	907	+	5.982623	1.030495	-1.0	-1.0
chr11	61783850	61784030	ENSG00000124920.13|MYRF|PRPF8|PRPF8	953	+	3.7535274	1.3259156	-1.0	-1.0
chr11	61779133	61779283	ENSG00000124920.13|MYRF|PRPF8|PRPF8	925	+	3.2951493	1.1251202	-1.0	-1.0
chr11	61781727	61781892	ENSG00000124920.13|MYRF|PRPF8|PRPF8	904	+	3.0464811	1.0175618	-1.0	-1.0
chr11	61777610	61777805	ENSG00000124920.13|MYRF|PRPF8|PRPF8	935	+	4.0813994	1.1859052	-1.0	-1.0
chr11	61777142	61777263	ENSG00000124920.13|MYRF|PRPF8|PRPF8	918	+	3.0468369	1.0876355	-1.0	-1.0
chr11	61777464	61777605	ENSG00000124920.13|MYRF|PRPF8|PRPF8	961	+	4.8385935	1.4069545	-1.0	-1.0
chr11	61784290	61784480	ENSG00000124920.13|MYRF|PRPF8|PRPF8	946	+	3.5043032	1.2654887	-1.0	-1.0
chr11	61778489	61778624	ENSG00000124920.13|MYRF|PRPF8|PRPF8	932	+	3.3784087	1.1655217	-1.0	-1.0
chr11	61779018	61779118	ENSG00000124920.13|MYRF|PRPF8|PRPF8	903	+	2.8409083	1.01426	-1.0	-1.0
chr11	61780211	61780290	ENSG00000124920.13|MYRF|PRPF8|PRPF8	936	+	3.7996123	1.1933819	-1.0	-1.0
chr11	61776432	61776532	ENSG00000124920.13|MYRF|PRPF8|PRPF8	973	+	5.2599235	1.5734867	-1.0	-1.0
chr11	61766164	61766319	ENSG00000124920.13|MYRF|PRPF8|PRPF8	946	+	5.0466886	1.2695093	-1.0	-1.0
chr11	61779378	61779498	ENSG00000124920.13|MYRF|PRPF8|PRPF8	910	+	2.8764505	1.0435169	-1.0	-1.0
chr11	61806663	61806724	ENSG00000149485.18|FADS1|PRPF8|PRPF8	906	-	6.2015543	1.028888	-1.0	-1.0
chr11	61812470	61812585	ENSG00000149485.18|FADS1|PRPF8|PRPF8	924	-	3.0987637	1.1209059	-1.0	-1.0
chr11	61810726	61810861	ENSG00000149485.18|FADS1|PRPF8|PRPF8	939	-	3.6654446	1.2133616	-1.0	-1.0
chr11	61878410	61878511	ENSG00000221968.8|FADS3|PRPF8|PRPF8	911	-	6.3588758	1.0487747	-1.0	-1.0
chr11	61878511	61878611	ENSG00000221968.8|FADS3|PRPF8|PRPF8	906	-	5.937795	1.028888	-1.0	-1.0
chr11	61965464	61965569	ENSG00000167996.15|FTH1|PRPF8|PRPF8	904	-	6.3809	1.0165665	-1.0	-1.0
chr11	61965254	61965464	ENSG00000167996.15|FTH1|PRPF8|PRPF8	966	-	4.396338	1.4675953	-1.0	-1.0
chr11	61964839	61965074	ENSG00000167996.15|FTH1|PRPF8|PRPF8	936	-	3.4897373	1.1924213	-1.0	-1.0
chr11	62148743	62148846	ENSG00000149503.12|INCENP|PRPF8|PRPF8	944	+	6.6388464	1.2529844	-1.0	-1.0
chr11	62141044	62141144	ENSG00000149503.12|INCENP|PRPF8|PRPF8	954	+	6.577757	1.3355945	-1.0	-1.0
chr11	62137831	62137971	ENSG00000149503.12|INCENP|PRPF8|PRPF8	926	+	3.6876156	1.1320428	-1.0	-1.0
chr11	62130471	62130590	ENSG00000149503.12|INCENP|PRPF8|PRPF8	963	+	6.9466567	1.4312388	-1.0	-1.0
chr11	62139005	62139105	ENSG00000149503.12|INCENP|PRPF8|PRPF8	903	+	5.933007	1.0112737	-1.0	-1.0
chr11	62148639	62148738	ENSG00000149503.12|INCENP|PRPF8|PRPF8	907	+	6.155983	1.0306053	-1.0	-1.0
chr11	62140947	62141044	ENSG00000149503.12|INCENP|PRPF8|PRPF8	906	+	3.5746088	1.028888	-1.0	-1.0
chr11	62389152	62389342	ENSG00000162174.12|ASRGL1|PRPF8|PRPF8	927	+	4.207086	1.1381363	-1.0	-1.0
chr11	62535002	62535102	ENSG00000124942.13|AHNAK|PRPF8|PRPF8	904	-	6.1121674	1.0156965	-1.0	-1.0
chr11	62571682	62571827	ENSG00000254772.9|EEF1G|PRPF8|PRPF8	938	-	6.469675	1.2091801	-1.0	-1.0
chr11	62572486	62572583	ENSG00000254772.9|EEF1G|PRPF8|PRPF8	909	-	6.3988066	1.0409557	-1.0	-1.0
chr11	62573688	62573853	ENSG00000254772.9|EEF1G|PRPF8|PRPF8	937	-	6.047208	1.2027712	-1.0	-1.0
chr11	62560281	62560386	ENSG00000254772.9|EEF1G|PRPF8|PRPF8	939	-	6.5892744	1.2172216	-1.0	-1.0
chr11	62567398	62567503	ENSG00000254772.9|EEF1G|PRPF8|PRPF8	959	-	3.7342339	1.3826013	-1.0	-1.0
chr11	62567275	62567398	ENSG00000254772.9|EEF1G|PRPF8|PRPF8	942	-	6.5422535	1.2360457	-1.0	-1.0
chr11	62571682	62571827	ENSG00000255508.7|AP002990.1|PRPF8|PRPF8	938	-	6.469675	1.2085366	-1.0	-1.0
chr11	62572486	62572583	ENSG00000255508.7|AP002990.1|PRPF8|PRPF8	912	-	6.3988066	1.0557411	-1.0	-1.0
chr11	62573688	62573853	ENSG00000255508.7|AP002990.1|PRPF8|PRPF8	937	-	6.047208	1.2024789	-1.0	-1.0
chr11	62560281	62560386	ENSG00000255508.7|AP002990.1|PRPF8|PRPF8	939	-	6.5892744	1.2175748	-1.0	-1.0
chr11	62567398	62567503	ENSG00000255508.7|AP002990.1|PRPF8|PRPF8	959	-	3.7342339	1.3896542	-1.0	-1.0
chr11	62567275	62567398	ENSG00000255508.7|AP002990.1|PRPF8|PRPF8	942	-	6.5422535	1.2364603	-1.0	-1.0
chr11	62600165	62600265	ENSG00000149480.6|MTA2|PRPF8|PRPF8	935	-	4.0835366	1.1901164	-1.0	-1.0
chr11	62601167	62601275	ENSG00000149480.6|MTA2|PRPF8|PRPF8	926	-	4.0460353	1.1297264	-1.0	-1.0
chr11	62594258	62594358	ENSG00000149480.6|MTA2|PRPF8|PRPF8	910	-	6.487864	1.0467194	-1.0	-1.0
chr11	62595747	62595852	ENSG00000149480.6|MTA2|PRPF8|PRPF8	906	-	6.0819454	1.0277991	-1.0	-1.0
chr11	62594040	62594258	ENSG00000149480.6|MTA2|PRPF8|PRPF8	926	-	5.618775	1.1288736	-1.0	-1.0
chr11	62601275	62601422	ENSG00000149480.6|MTA2|PRPF8|PRPF8	965	-	4.163057	1.4515537	-1.0	-1.0
chr11	62596598	62596698	ENSG00000149480.6|MTA2|PRPF8|PRPF8	908	-	6.327915	1.0379045	-1.0	-1.0
chr11	62598023	62598123	ENSG00000149480.6|MTA2|PRPF8|PRPF8	929	-	3.7234037	1.1487272	-1.0	-1.0
chr11	62600689	62600814	ENSG00000149480.6|MTA2|PRPF8|PRPF8	918	-	4.397685	1.0841677	-1.0	-1.0
chr11	62601422	62601522	ENSG00000149480.6|MTA2|PRPF8|PRPF8	911	-	3.323357	1.0498308	-1.0	-1.0
chr11	62597495	62597620	ENSG00000149480.6|MTA2|PRPF8|PRPF8	909	-	3.7518961	1.039332	-1.0	-1.0
chr11	62596278	62596553	ENSG00000149480.6|MTA2|PRPF8|PRPF8	928	-	4.225423	1.1452272	-1.0	-1.0
chr11	62598423	62598618	ENSG00000149480.6|MTA2|PRPF8|PRPF8	957	-	5.629122	1.363209	-1.0	-1.0
chr11	62598268	62598413	ENSG00000149480.6|MTA2|PRPF8|PRPF8	907	-	6.08235	1.030029	-1.0	-1.0
chr11	62594407	62594507	ENSG00000149480.6|MTA2|PRPF8|PRPF8	935	-	4.4335136	1.187301	-1.0	-1.0
chr11	62595891	62596001	ENSG00000149480.6|MTA2|PRPF8|PRPF8	933	-	4.5434165	1.1749763	-1.0	-1.0
chr11	62595070	62595175	ENSG00000149480.6|MTA2|PRPF8|PRPF8	930	-	6.5790825	1.1526189	-1.0	-1.0
chr11	62594980	62595070	ENSG00000149480.6|MTA2|PRPF8|PRPF8	966	-	4.4809003	1.4729459	-1.0	-1.0
chr11	62602757	62603222	ENSG00000149499.11|EML3|PRPF8|PRPF8	938	-	3.937856	1.2077876	-1.0	-1.0
chr11	62605595	62605760	ENSG00000149499.11|EML3|PRPF8|PRPF8	974	-	4.8571453	1.5894033	-1.0	-1.0
chr11	62604023	62604198	ENSG00000149499.11|EML3|PRPF8|PRPF8	912	-	3.1947894	1.0569427	-1.0	-1.0
chr11	62608865	62608961	ENSG00000149499.11|EML3|PRPF8|PRPF8	940	-	4.4377084	1.2198807	-1.0	-1.0
chr11	62627358	62627458	ENSG00000089597.16|GANAB|PRPF8|PRPF8	908	-	6.2278705	1.0358297	-1.0	-1.0
chr11	62634600	62634720	ENSG00000089597.16|GANAB|PRPF8|PRPF8	910	-	2.8217962	1.0434703	-1.0	-1.0
chr11	62630097	62630196	ENSG00000089597.16|GANAB|PRPF8|PRPF8	937	-	4.592244	1.200876	-1.0	-1.0
chr11	62634725	62634840	ENSG00000089597.16|GANAB|PRPF8|PRPF8	919	-	2.8718276	1.0906658	-1.0	-1.0
chr11	62629957	62630062	ENSG00000089597.16|GANAB|PRPF8|PRPF8	918	-	3.6323953	1.0850079	-1.0	-1.0
chr11	62629475	62629587	ENSG00000089597.16|GANAB|PRPF8|PRPF8	913	-	6.3727293	1.0586491	-1.0	-1.0
chr11	62627174	62627288	ENSG00000089597.16|GANAB|PRPF8|PRPF8	950	-	4.50426	1.3039702	-1.0	-1.0
chr11	62633101	62633183	ENSG00000089597.16|GANAB|PRPF8|PRPF8	904	-	3.5022957	1.0167562	-1.0	-1.0
chr11	62625939	62626059	ENSG00000089597.16|GANAB|PRPF8|PRPF8	932	-	5.7091403	1.1668135	-1.0	-1.0
chr11	62664973	62665073	ENSG00000255432.1|AP001458.2|PRPF8|PRPF8	906	-	5.977629	1.028888	-1.0	-1.0
chr11	62664973	62665073	ENSG00000278615.4|C11orf98|PRPF8|PRPF8	906	-	5.977629	1.028888	-1.0	-1.0
chr11	62664973	62665073	ENSG00000162194.12|LBHD1|PRPF8|PRPF8	906	-	5.977629	1.028888	-1.0	-1.0
chr11	62665308	62665332	ENSG00000214756.7|METTL12|PRPF8|PRPF8	960	+	5.0197043	1.3968323	-1.0	-1.0
chr11	62665540	62665740	ENSG00000214756.7|METTL12|PRPF8|PRPF8	961	+	4.8984337	1.4132103	-1.0	-1.0
chr11	62678397	62678542	ENSG00000162191.13|UBXN1|PRPF8|PRPF8	903	-	6.223809	1.01367	-1.0	-1.0
chr11	62677707	62677807	ENSG00000162191.13|UBXN1|PRPF8|PRPF8	904	-	6.100021	1.0170788	-1.0	-1.0
chr11	62677422	62677617	ENSG00000162191.13|UBXN1|PRPF8|PRPF8	951	-	5.5852194	1.3110453	-1.0	-1.0
chr11	62678754	62678899	ENSG00000162191.13|UBXN1|PRPF8|PRPF8	908	-	3.8471527	1.0363373	-1.0	-1.0
chr11	62690806	62691171	ENSG00000168000.14|BSCL2|PRPF8|PRPF8	939	-	4.037814	1.2123693	-1.0	-1.0
chr11	62690521	62690611	ENSG00000168000.14|BSCL2|PRPF8|PRPF8	912	-	6.4279428	1.0573615	-1.0	-1.0
chr11	62691181	62691401	ENSG00000168000.14|BSCL2|PRPF8|PRPF8	975	-	7.1853595	1.6093644	-1.0	-1.0
chr11	62690611	62690721	ENSG00000168000.14|BSCL2|PRPF8|PRPF8	919	-	3.5597653	1.090684	-1.0	-1.0
chr11	62692375	62692473	ENSG00000168000.14|BSCL2|PRPF8|PRPF8	943	-	4.6336474	1.2420315	-1.0	-1.0
chr11	62691279	62691404	ENSG00000234857.2|HNRNPUL2-BSCL2|PRPF8|PRPF8	946	-	6.7993245	1.2655126	-1.0	-1.0
chr11	62722116	62722216	ENSG00000234857.2|HNRNPUL2-BSCL2|PRPF8|PRPF8	907	-	6.008349	1.0335736	-1.0	-1.0
chr11	62716988	62717098	ENSG00000234857.2|HNRNPUL2-BSCL2|PRPF8|PRPF8	923	-	5.4088125	1.1144975	-1.0	-1.0
chr11	62722600	62722710	ENSG00000234857.2|HNRNPUL2-BSCL2|PRPF8|PRPF8	956	-	4.1558905	1.3561528	-1.0	-1.0
chr11	62690521	62690611	ENSG00000234857.2|HNRNPUL2-BSCL2|PRPF8|PRPF8	912	-	6.4279428	1.0573188	-1.0	-1.0
chr11	62690611	62690692	ENSG00000234857.2|HNRNPUL2-BSCL2|PRPF8|PRPF8	914	-	3.307214	1.0678089	-1.0	-1.0
chr11	62691181	62691279	ENSG00000234857.2|HNRNPUL2-BSCL2|PRPF8|PRPF8	903	-	3.3453965	1.012789	-1.0	-1.0
chr11	62726521	62726618	ENSG00000234857.2|HNRNPUL2-BSCL2|PRPF8|PRPF8	922	-	3.2708232	1.1088042	-1.0	-1.0
chr11	62690867	62691074	ENSG00000234857.2|HNRNPUL2-BSCL2|PRPF8|PRPF8	916	-	3.580629	1.0734257	-1.0	-1.0
chr11	62715863	62715937	ENSG00000234857.2|HNRNPUL2-BSCL2|PRPF8|PRPF8	943	-	3.898419	1.2456235	-1.0	-1.0
chr11	62691074	62691141	ENSG00000234857.2|HNRNPUL2-BSCL2|PRPF8|PRPF8	906	-	6.1944885	1.028888	-1.0	-1.0
chr11	62692375	62692473	ENSG00000234857.2|HNRNPUL2-BSCL2|PRPF8|PRPF8	943	-	4.6336474	1.2417748	-1.0	-1.0
chr11	62722116	62722216	ENSG00000214753.2|HNRNPUL2|PRPF8|PRPF8	907	-	6.008349	1.0333021	-1.0	-1.0
chr11	62716988	62717098	ENSG00000214753.2|HNRNPUL2|PRPF8|PRPF8	923	-	5.4088125	1.1144396	-1.0	-1.0
chr11	62722600	62722710	ENSG00000214753.2|HNRNPUL2|PRPF8|PRPF8	956	-	4.1558905	1.3603657	-1.0	-1.0
chr11	62726521	62726618	ENSG00000214753.2|HNRNPUL2|PRPF8|PRPF8	922	-	3.2708232	1.1066232	-1.0	-1.0
chr11	62723711	62723821	ENSG00000214753.2|HNRNPUL2|PRPF8|PRPF8	904	-	5.9849625	1.0199416	-1.0	-1.0
chr11	62715863	62715937	ENSG00000214753.2|HNRNPUL2|PRPF8|PRPF8	943	-	3.898419	1.2443036	-1.0	-1.0
chr11	62723821	62723966	ENSG00000214753.2|HNRNPUL2|PRPF8|PRPF8	910	-	5.820434	1.0441788	-1.0	-1.0
chr11	62735521	62735646	ENSG00000162222.13|TTC9C|PRPF8|PRPF8	908	+	6.319968	1.0380888	-1.0	-1.0
chr11	62761563	62761998	ENSG00000168002.11|POLR2G|PRPF8|PRPF8	948	+	5.4958477	1.283773	-1.0	-1.0
chr11	62778299	62778399	ENSG00000162227.7|TAF6L|PRPF8|PRPF8	902	+	4.194343	1.0068526	-1.0	-1.0
chr11	62782207	62782432	ENSG00000162227.7|TAF6L|PRPF8|PRPF8	962	+	4.017178	1.4201237	-1.0	-1.0
chr11	62771392	62771490	ENSG00000162227.7|TAF6L|PRPF8|PRPF8	965	+	5.0395827	1.4501665	-1.0	-1.0
chr11	62778829	62778963	ENSG00000162227.7|TAF6L|PRPF8|PRPF8	928	+	5.920273	1.1438135	-1.0	-1.0
chr11	62798868	62798973	ENSG00000162231.13|NXF1|PRPF8|PRPF8	905	-	4.2320337	1.0228176	-1.0	-1.0
chr11	62792577	62792701	ENSG00000162231.13|NXF1|PRPF8|PRPF8	906	-	6.2702785	1.028888	-1.0	-1.0
chr11	62794850	62794955	ENSG00000162231.13|NXF1|PRPF8|PRPF8	906	-	6.113069	1.028888	-1.0	-1.0
chr11	62800293	62800473	ENSG00000162231.13|NXF1|PRPF8|PRPF8	940	-	3.1983278	1.2238201	-1.0	-1.0
chr11	62824074	62824264	ENSG00000162236.11|STX5|PRPF8|PRPF8	934	-	3.729421	1.1790471	-1.0	-1.0
chr11	62825422	62825527	ENSG00000162236.11|STX5|PRPF8|PRPF8	949	-	3.5537694	1.2942321	-1.0	-1.0
chr11	62834386	62834486	ENSG00000133316.15|WDR74|PRPF8|PRPF8	910	-	6.487864	1.0465527	-1.0	-1.0
chr11	62839321	62839601	ENSG00000133316.15|WDR74|PRPF8|PRPF8	913	-	3.5722477	1.0619283	-1.0	-1.0
chr11	62833617	62833852	ENSG00000133316.15|WDR74|PRPF8|PRPF8	946	-	4.752756	1.2708634	-1.0	-1.0
chr11	62835466	62835626	ENSG00000133316.15|WDR74|PRPF8|PRPF8	906	-	6.0526094	1.0262516	-1.0	-1.0
chr11	62834331	62834386	ENSG00000133316.15|WDR74|PRPF8|PRPF8	946	-	6.599196	1.2708803	-1.0	-1.0
chr11	62839113	62839235	ENSG00000133316.15|WDR74|PRPF8|PRPF8	906	-	3.1163106	1.025442	-1.0	-1.0
chr11	62841653	62841809	ENSG00000133316.15|WDR74|PRPF8|PRPF8	938	-	3.2405212	1.2061584	-1.0	-1.0
chr11	62834275	62834331	ENSG00000133316.15|WDR74|PRPF8|PRPF8	955	-	6.6064615	1.342655	-1.0	-1.0
chr11	62835861	62836056	ENSG00000133316.15|WDR74|PRPF8|PRPF8	966	-	5.7694006	1.4729173	-1.0	-1.0
chr11	62841653	62841809	ENSG00000222328.1|RNU2-2P|PRPF8|PRPF8	937	-	3.2405212	1.2040443	-1.0	-1.0
chr11	62852748	62852943	ENSG00000255717.6|SNHG1|PRPF8|PRPF8	945	-	4.8709793	1.2602042	-1.0	-1.0
chr11	62854535	62854645	ENSG00000255717.6|SNHG1|PRPF8|PRPF8	965	-	5.047384	1.4515843	-1.0	-1.0
chr11	62855705	62855870	ENSG00000255717.6|SNHG1|PRPF8|PRPF8	944	-	3.5335448	1.2550986	-1.0	-1.0
chr11	62853093	62853223	ENSG00000255717.6|SNHG1|PRPF8|PRPF8	973	-	5.9292192	1.5761762	-1.0	-1.0
chr11	62854405	62854520	ENSG00000255717.6|SNHG1|PRPF8|PRPF8	954	-	4.310354	1.3326147	-1.0	-1.0
chr11	62855085	62855315	ENSG00000255717.6|SNHG1|PRPF8|PRPF8	936	-	5.204439	1.1930932	-1.0	-1.0
chr11	62855345	62855555	ENSG00000255717.6|SNHG1|PRPF8|PRPF8	978	-	5.1709948	1.6552937	-1.0	-1.0
chr11	62853398	62853693	ENSG00000255717.6|SNHG1|PRPF8|PRPF8	975	-	5.106184	1.5966616	-1.0	-1.0
chr11	62853800	62854140	ENSG00000255717.6|SNHG1|PRPF8|PRPF8	963	-	4.8946652	1.4300952	-1.0	-1.0
chr11	62854680	62855040	ENSG00000255717.6|SNHG1|PRPF8|PRPF8	975	-	5.6717587	1.6096126	-1.0	-1.0
chr11	62852681	62852748	ENSG00000255717.6|SNHG1|PRPF8|PRPF8	904	-	6.35933	1.0165248	-1.0	-1.0
chr11	62881822	62881947	ENSG00000168003.16|SLC3A2|PRPF8|PRPF8	913	+	2.9378445	1.0582204	-1.0	-1.0
chr11	62888034	62888134	ENSG00000168003.16|SLC3A2|PRPF8|PRPF8	906	+	5.977629	1.028888	-1.0	-1.0
chr11	62882806	62882999	ENSG00000168003.16|SLC3A2|PRPF8|PRPF8	928	+	3.8037775	1.140758	-1.0	-1.0
chr11	62884342	62884525	ENSG00000168003.16|SLC3A2|PRPF8|PRPF8	934	+	5.3243856	1.1820431	-1.0	-1.0
chr11	62885608	62885708	ENSG00000168003.16|SLC3A2|PRPF8|PRPF8	939	+	4.4283385	1.2129903	-1.0	-1.0
chr11	62856381	62856481	ENSG00000168003.16|SLC3A2|PRPF8|PRPF8	907	+	6.5432167	1.0306869	-1.0	-1.0
chr11	62885261	62885521	ENSG00000168003.16|SLC3A2|PRPF8|PRPF8	960	+	5.0525494	1.3973273	-1.0	-1.0
chr11	62882999	62883104	ENSG00000168003.16|SLC3A2|PRPF8|PRPF8	944	+	3.7789621	1.2521803	-1.0	-1.0
chr11	62881967	62882162	ENSG00000168003.16|SLC3A2|PRPF8|PRPF8	966	+	3.9815876	1.4669565	-1.0	-1.0
chr11	62888218	62888330	ENSG00000168003.16|SLC3A2|PRPF8|PRPF8	971	+	4.491312	1.5408062	-1.0	-1.0
chr11	62881447	62881547	ENSG00000168003.16|SLC3A2|PRPF8|PRPF8	971	+	5.427682	1.5383774	-1.0	-1.0
chr11	62876783	62876879	ENSG00000168003.16|SLC3A2|PRPF8|PRPF8	956	+	6.765848	1.3589939	-1.0	-1.0
chr11	62884631	62884690	ENSG00000168003.16|SLC3A2|PRPF8|PRPF8	952	+	3.8806715	1.3199625	-1.0	-1.0
chr11	63750160	63750265	ENSG00000133318.13|RTN3|PRPF8|PRPF8	906	+	5.9644012	1.028888	-1.0	-1.0
chr11	63753068	63753138	ENSG00000133318.13|RTN3|PRPF8|PRPF8	910	+	3.4440706	1.0449785	-1.0	-1.0
chr11	63752546	63752645	ENSG00000133318.13|RTN3|PRPF8|PRPF8	902	+	6.198404	1.0066237	-1.0	-1.0
chr11	63681778	63681878	ENSG00000133318.13|RTN3|PRPF8|PRPF8	906	+	4.1609025	1.0280331	-1.0	-1.0
chr11	63765259	63765359	ENSG00000188070.9|C11orf95|PRPF8|PRPF8	906	-	6.000504	1.028888	-1.0	-1.0
chr11	63768384	63768483	ENSG00000188070.9|C11orf95|PRPF8|PRPF8	926	-	3.1745195	1.1330156	-1.0	-1.0
chr11	63764317	63764442	ENSG00000188070.9|C11orf95|PRPF8|PRPF8	936	-	3.4966884	1.196578	-1.0	-1.0
chr11	63765689	63765806	ENSG00000188070.9|C11orf95|PRPF8|PRPF8	933	-	3.7373443	1.1752188	-1.0	-1.0
chr11	63818425	63818526	ENSG00000168005.8|C11orf84|PRPF8|PRPF8	902	+	6.136457	1.0066237	-1.0	-1.0
chr11	63813717	63813813	ENSG00000168005.8|C11orf84|PRPF8|PRPF8	901	+	3.1240287	1.0038017	-1.0	-1.0
chr11	63818250	63818360	ENSG00000168005.8|C11orf84|PRPF8|PRPF8	923	+	4.335728	1.1142427	-1.0	-1.0
chr11	63818871	63819002	ENSG00000168005.8|C11orf84|PRPF8|PRPF8	933	+	3.4291794	1.1718571	-1.0	-1.0
chr11	63818652	63818752	ENSG00000168005.8|C11orf84|PRPF8|PRPF8	955	+	6.595058	1.3433963	-1.0	-1.0
chr11	63899051	63899108	ENSG00000072518.20|MARK2|PRPF8|PRPF8	938	+	4.7822757	1.2088637	-1.0	-1.0
chr11	63899998	63900110	ENSG00000072518.20|MARK2|PRPF8|PRPF8	935	+	5.370243	1.1850181	-1.0	-1.0
chr11	63908304	63908414	ENSG00000072518.20|MARK2|PRPF8|PRPF8	913	+	6.2165184	1.05832	-1.0	-1.0
chr11	63900110	63900210	ENSG00000072518.20|MARK2|PRPF8|PRPF8	909	+	6.317439	1.0390532	-1.0	-1.0
chr11	63904940	63905043	ENSG00000072518.20|MARK2|PRPF8|PRPF8	934	+	6.3335285	1.1788609	-1.0	-1.0
chr11	63905043	63905208	ENSG00000072518.20|MARK2|PRPF8|PRPF8	933	+	6.591725	1.1743557	-1.0	-1.0
chr11	63900573	63900673	ENSG00000072518.20|MARK2|PRPF8|PRPF8	920	+	3.6585977	1.0948597	-1.0	-1.0
chr11	63895239	63895338	ENSG00000072518.20|MARK2|PRPF8|PRPF8	906	+	6.1326785	1.028888	-1.0	-1.0
chr11	63900966	63901069	ENSG00000072518.20|MARK2|PRPF8|PRPF8	946	+	6.5766478	1.2651073	-1.0	-1.0
chr11	63908259	63908304	ENSG00000072518.20|MARK2|PRPF8|PRPF8	956	+	6.700241	1.3537778	-1.0	-1.0
chr11	63908774	63908876	ENSG00000072518.20|MARK2|PRPF8|PRPF8	907	+	5.982623	1.0306869	-1.0	-1.0
chr11	63903070	63903250	ENSG00000072518.20|MARK2|PRPF8|PRPF8	908	+	3.8359783	1.0364722	-1.0	-1.0
chr11	63898607	63898673	ENSG00000072518.20|MARK2|PRPF8|PRPF8	962	+	4.9037366	1.4158025	-1.0	-1.0
chr11	63952448	63952633	ENSG00000110583.12|NAA40|PRPF8|PRPF8	944	+	3.7716355	1.2496076	-1.0	-1.0
chr11	63945839	63946049	ENSG00000110583.12|NAA40|PRPF8|PRPF8	954	+	4.6311398	1.3330505	-1.0	-1.0
chr11	63946734	63947003	ENSG00000110583.12|NAA40|PRPF8|PRPF8	940	+	5.011729	1.222041	-1.0	-1.0
chr11	63939003	63939102	ENSG00000110583.12|NAA40|PRPF8|PRPF8	906	+	6.1281962	1.028888	-1.0	-1.0
chr11	63953971	63954049	ENSG00000110583.12|NAA40|PRPF8|PRPF8	956	+	5.0835624	1.359683	-1.0	-1.0
chr11	63970469	63970576	ENSG00000207200.1|RNU6-45P|PRPF8|PRPF8	987	+	6.599686	1.8973613	-1.0	-1.0
chr11	63996941	63997046	ENSG00000167770.11|OTUB1|PRPF8|PRPF8	904	+	3.445813	1.018316	-1.0	-1.0
chr11	63997244	63997348	ENSG00000167770.11|OTUB1|PRPF8|PRPF8	906	+	6.0754604	1.028888	-1.0	-1.0
chr11	63988336	63988456	ENSG00000167770.11|OTUB1|PRPF8|PRPF8	906	+	6.076343	1.028888	-1.0	-1.0
chr11	63996544	63996941	ENSG00000167770.11|OTUB1|PRPF8|PRPF8	946	+	3.408526	1.268631	-1.0	-1.0
chr11	63988681	63988851	ENSG00000167770.11|OTUB1|PRPF8|PRPF8	925	+	3.6639607	1.1247306	-1.0	-1.0
chr11	64203228	64203333	ENSG00000168439.16|STIP1|PRPF8|PRPF8	937	+	6.532486	1.2005787	-1.0	-1.0
chr11	64200293	64200393	ENSG00000168439.16|STIP1|PRPF8|PRPF8	955	+	6.7051954	1.3467281	-1.0	-1.0
chr11	64197397	64197492	ENSG00000168439.16|STIP1|PRPF8|PRPF8	969	+	6.863894	1.5096959	-1.0	-1.0
chr11	64200173	64200288	ENSG00000168439.16|STIP1|PRPF8|PRPF8	949	+	3.8959765	1.2951491	-1.0	-1.0
chr11	64203579	64203764	ENSG00000168439.16|STIP1|PRPF8|PRPF8	939	+	4.243737	1.2131206	-1.0	-1.0
chr11	64203884	64203984	ENSG00000168439.16|STIP1|PRPF8|PRPF8	906	+	5.977629	1.028888	-1.0	-1.0
chr11	64197497	64197595	ENSG00000168439.16|STIP1|PRPF8|PRPF8	924	+	3.6662204	1.1177605	-1.0	-1.0
chr11	64197595	64197700	ENSG00000168439.16|STIP1|PRPF8|PRPF8	922	+	4.29571	1.1083851	-1.0	-1.0
chr11	64193187	64193382	ENSG00000168439.16|STIP1|PRPF8|PRPF8	932	+	3.118879	1.1655308	-1.0	-1.0
chr11	64202912	64203012	ENSG00000168439.16|STIP1|PRPF8|PRPF8	904	+	4.230522	1.0194051	-1.0	-1.0
chr11	64202794	64202912	ENSG00000168439.16|STIP1|PRPF8|PRPF8	926	+	3.815211	1.1298442	-1.0	-1.0
chr11	64200036	64200161	ENSG00000168439.16|STIP1|PRPF8|PRPF8	934	+	6.0827127	1.1800845	-1.0	-1.0
chr11	64195729	64195876	ENSG00000168439.16|STIP1|PRPF8|PRPF8	930	+	4.652385	1.1579837	-1.0	-1.0
chr11	64224448	64224638	ENSG00000149743.13|TRPT1|PRPF8|PRPF8	924	-	6.5043073	1.1175374	-1.0	-1.0
chr11	64224153	64224388	ENSG00000149743.13|TRPT1|PRPF8|PRPF8	971	-	7.1706214	1.5350971	-1.0	-1.0
chr11	64229840	64230035	ENSG00000149761.8|NUDT22|PRPF8|PRPF8	962	+	4.814458	1.4155369	-1.0	-1.0
chr11	64232835	64232950	ENSG00000110011.13|DNAJC4|PRPF8|PRPF8	902	+	5.9364605	1.0101112	-1.0	-1.0
chr11	64242558	64242658	ENSG00000173486.12|FKBP2|PRPF8|PRPF8	906	+	4.152373	1.0267102	-1.0	-1.0
chr11	64242213	64242378	ENSG00000173486.12|FKBP2|PRPF8|PRPF8	915	+	3.846789	1.0724317	-1.0	-1.0
chr11	64243213	64243608	ENSG00000173486.12|FKBP2|PRPF8|PRPF8	947	+	4.554063	1.276742	-1.0	-1.0
chr11	64243840	64243876	ENSG00000173486.12|FKBP2|PRPF8|PRPF8	952	+	3.980678	1.3177489	-1.0	-1.0
chr11	64246415	64246520	ENSG00000173457.10|PPP1R14B|PRPF8|PRPF8	950	-	4.69668	1.3004302	-1.0	-1.0
chr11	64245092	64245203	ENSG00000173457.10|PPP1R14B|PRPF8|PRPF8	926	-	3.99803	1.1297355	-1.0	-1.0
chr11	64246318	64246415	ENSG00000173457.10|PPP1R14B|PRPF8|PRPF8	904	-	6.1121674	1.0159373	-1.0	-1.0
chr11	64244822	64244929	ENSG00000173457.10|PPP1R14B|PRPF8|PRPF8	975	-	7.2379184	1.6002128	-1.0	-1.0
chr11	64245203	64245323	ENSG00000173457.10|PPP1R14B|PRPF8|PRPF8	964	-	4.430001	1.4400542	-1.0	-1.0
chr11	64246830	64246941	ENSG00000173457.10|PPP1R14B|PRPF8|PRPF8	911	-	6.406683	1.0506499	-1.0	-1.0
chr11	64244962	64245082	ENSG00000173457.10|PPP1R14B|PRPF8|PRPF8	930	-	6.5906487	1.154406	-1.0	-1.0
chr11	64263915	64264015	ENSG00000149782.11|PLCB3|PRPF8|PRPF8	906	+	5.937795	1.028888	-1.0	-1.0
chr11	64262711	64262808	ENSG00000149782.11|PLCB3|PRPF8|PRPF8	932	+	4.5362525	1.1686751	-1.0	-1.0
chr11	64265227	64265309	ENSG00000149782.11|PLCB3|PRPF8|PRPF8	906	+	4.1778636	1.028888	-1.0	-1.0
chr11	64271612	64271717	ENSG00000002330.13|BAD|PRPF8|PRPF8	906	-	6.125291	1.0266283	-1.0	-1.0
chr11	64285380	64285476	ENSG00000173264.14|GPR137|PRPF8|PRPF8	906	+	5.990831	1.028888	-1.0	-1.0
chr11	64288109	64288304	ENSG00000173264.14|GPR137|PRPF8|PRPF8	909	+	6.352385	1.041497	-1.0	-1.0
chr11	64314911	64315000	ENSG00000173153.13|ESRRA|PRPF8|PRPF8	903	+	4.158053	1.0153795	-1.0	-1.0
chr11	64313860	64313990	ENSG00000173153.13|ESRRA|PRPF8|PRPF8	925	+	6.473956	1.1252263	-1.0	-1.0
chr11	64317369	64317504	ENSG00000173113.6|TRMT112|PRPF8|PRPF8	930	-	4.2425213	1.1522816	-1.0	-1.0
chr11	64316959	64317169	ENSG00000173113.6|TRMT112|PRPF8|PRPF8	959	-	6.3847384	1.3832215	-1.0	-1.0
chr11	64319763	64319863	ENSG00000126432.13|PRDX5|PRPF8|PRPF8	906	+	5.977629	1.028888	-1.0	-1.0
chr11	64318386	64318486	ENSG00000126432.13|PRDX5|PRPF8|PRPF8	913	+	6.4409003	1.060422	-1.0	-1.0
chr11	64369893	64369993	ENSG00000162302.12|RPS6KA4|PRPF8|PRPF8	969	+	7.068673	1.5117	-1.0	-1.0
chr11	64369322	64369445	ENSG00000162302.12|RPS6KA4|PRPF8|PRPF8	974	+	7.1474624	1.5830144	-1.0	-1.0
chr11	64368797	64369042	ENSG00000162302.12|RPS6KA4|PRPF8|PRPF8	916	+	6.2370768	1.073397	-1.0	-1.0
chr11	64361851	64362002	ENSG00000162302.12|RPS6KA4|PRPF8|PRPF8	919	+	5.241134	1.0920072	-1.0	-1.0
chr11	64370033	64370133	ENSG00000162302.12|RPS6KA4|PRPF8|PRPF8	906	+	6.2128253	1.028888	-1.0	-1.0
chr11	64360496	64360601	ENSG00000162302.12|RPS6KA4|PRPF8|PRPF8	905	+	3.3553624	1.0212064	-1.0	-1.0
chr11	64365345	64365460	ENSG00000162302.12|RPS6KA4|PRPF8|PRPF8	937	+	3.655746	1.2020673	-1.0	-1.0
chr11	64768911	64769016	ENSG00000168066.20|SF1|PRPF8|PRPF8	910	-	6.36051	1.043653	-1.0	-1.0
chr11	64767191	64767275	ENSG00000168066.20|SF1|PRPF8|PRPF8	951	-	3.3775098	1.3112086	-1.0	-1.0
chr11	64768286	64768406	ENSG00000168066.20|SF1|PRPF8|PRPF8	944	-	4.577417	1.2492949	-1.0	-1.0
chr11	64767731	64767831	ENSG00000168066.20|SF1|PRPF8|PRPF8	903	-	2.8107727	1.012939	-1.0	-1.0
chr11	64767275	64767375	ENSG00000168066.20|SF1|PRPF8|PRPF8	902	-	2.8921483	1.0104599	-1.0	-1.0
chr11	64767430	64767566	ENSG00000168066.20|SF1|PRPF8|PRPF8	948	-	3.4888866	1.2841042	-1.0	-1.0
chr11	64777761	64777871	ENSG00000168066.20|SF1|PRPF8|PRPF8	906	-	4.1639485	1.0267506	-1.0	-1.0
chr11	64769021	64769121	ENSG00000168066.20|SF1|PRPF8|PRPF8	974	-	4.112085	1.5810289	-1.0	-1.0
chr11	64776395	64776615	ENSG00000168066.20|SF1|PRPF8|PRPF8	976	-	5.438579	1.6231297	-1.0	-1.0
chr11	64769963	64770053	ENSG00000168066.20|SF1|PRPF8|PRPF8	927	-	2.8601096	1.1380146	-1.0	-1.0
chr11	64766578	64766793	ENSG00000168066.20|SF1|PRPF8|PRPF8	907	-	3.0202444	1.0321372	-1.0	-1.0
chr11	64767079	64767191	ENSG00000168066.20|SF1|PRPF8|PRPF8	951	-	4.7392907	1.3122759	-1.0	-1.0
chr11	64767844	64768105	ENSG00000168066.20|SF1|PRPF8|PRPF8	971	-	4.6322336	1.5332762	-1.0	-1.0
chr11	64766798	64766928	ENSG00000168066.20|SF1|PRPF8|PRPF8	911	-	3.0229115	1.0500021	-1.0	-1.0
chr11	64770255	64770370	ENSG00000168066.20|SF1|PRPF8|PRPF8	945	-	3.6929545	1.261339	-1.0	-1.0
chr11	64769242	64769338	ENSG00000168066.20|SF1|PRPF8|PRPF8	906	-	2.8744788	1.0272683	-1.0	-1.0
chr11	64777658	64777758	ENSG00000168066.20|SF1|PRPF8|PRPF8	906	-	5.9430985	1.0267102	-1.0	-1.0
chr11	64770158	64770255	ENSG00000168066.20|SF1|PRPF8|PRPF8	974	-	7.1898494	1.5870028	-1.0	-1.0
chr11	64778266	64778406	ENSG00000168066.20|SF1|PRPF8|PRPF8	937	-	3.2795382	1.2004206	-1.0	-1.0
chr11	64769129	64769222	ENSG00000168066.20|SF1|PRPF8|PRPF8	904	-	6.100021	1.0170528	-1.0	-1.0
chr11	64802884	64802989	ENSG00000168067.11|MAP4K2|PRPF8|PRPF8	910	-	6.169859	1.0472014	-1.0	-1.0
chr11	64810384	64810609	ENSG00000133895.14|MEN1|PRPF8|PRPF8	933	-	3.7556808	1.1751292	-1.0	-1.0
chr11	64806903	64807010	ENSG00000133895.14|MEN1|PRPF8|PRPF8	906	-	6.0665913	1.028888	-1.0	-1.0
chr11	64807551	64807651	ENSG00000133895.14|MEN1|PRPF8|PRPF8	902	-	3.4727352	1.0068495	-1.0	-1.0
chr11	64810054	64810319	ENSG00000133895.14|MEN1|PRPF8|PRPF8	951	-	4.3847895	1.3074995	-1.0	-1.0
chr11	64809649	64809764	ENSG00000133895.14|MEN1|PRPF8|PRPF8	908	-	6.2103205	1.036613	-1.0	-1.0
chr11	64807010	64807098	ENSG00000133895.14|MEN1|PRPF8|PRPF8	907	-	6.0133605	1.0323952	-1.0	-1.0
chr11	64855243	64855403	ENSG00000110047.17|EHD1|PRPF8|PRPF8	902	-	3.3882658	1.0083992	-1.0	-1.0
chr11	64893410	64893449	ENSG00000229719.5|MIR194-2HG|PRPF8|PRPF8	906	-	6.504148	1.0267102	-1.0	-1.0
chr11	64892789	64892899	ENSG00000229719.5|MIR194-2HG|PRPF8|PRPF8	906	-	6.0665913	1.028888	-1.0	-1.0
chr11	64896461	64896566	ENSG00000110046.12|ATG2A|PRPF8|PRPF8	920	-	3.1281488	1.0963769	-1.0	-1.0
chr11	64901961	64902061	ENSG00000110046.12|ATG2A|PRPF8|PRPF8	906	-	4.197533	1.028888	-1.0	-1.0
chr11	64912326	64912423	ENSG00000110046.12|ATG2A|PRPF8|PRPF8	927	-	3.6817214	1.1380208	-1.0	-1.0
chr11	64897319	64897484	ENSG00000110046.12|ATG2A|PRPF8|PRPF8	910	-	4.308277	1.0436313	-1.0	-1.0
chr11	64907125	64907254	ENSG00000110046.12|ATG2A|PRPF8|PRPF8	914	-	5.4914846	1.0652581	-1.0	-1.0
chr11	64913675	64913855	ENSG00000110046.12|ATG2A|PRPF8|PRPF8	906	-	3.8412228	1.0246973	-1.0	-1.0
chr11	64897838	64897938	ENSG00000110046.12|ATG2A|PRPF8|PRPF8	908	-	6.3383813	1.0346612	-1.0	-1.0
chr11	64907254	64907354	ENSG00000110046.12|ATG2A|PRPF8|PRPF8	927	-	3.3262322	1.138525	-1.0	-1.0
chr11	64896357	64896461	ENSG00000110046.12|ATG2A|PRPF8|PRPF8	937	-	6.480506	1.199549	-1.0	-1.0
chr11	64914205	64914335	ENSG00000110046.12|ATG2A|PRPF8|PRPF8	907	-	6.0379486	1.0312607	-1.0	-1.0
chr11	64911841	64911941	ENSG00000110046.12|ATG2A|PRPF8|PRPF8	904	-	4.246926	1.0170174	-1.0	-1.0
chr11	64898085	64898170	ENSG00000110046.12|ATG2A|PRPF8|PRPF8	906	-	3.3971844	1.028888	-1.0	-1.0
chr11	64906815	64906915	ENSG00000110046.12|ATG2A|PRPF8|PRPF8	907	-	6.0133605	1.03253	-1.0	-1.0
chr11	64902259	64902359	ENSG00000110046.12|ATG2A|PRPF8|PRPF8	908	-	3.6210897	1.0379045	-1.0	-1.0
chr11	64906533	64906664	ENSG00000110046.12|ATG2A|PRPF8|PRPF8	907	-	4.247265	1.0296075	-1.0	-1.0
chr11	65041820	65041928	ENSG00000168061.14|SAC3D1|PRPF8|PRPF8	907	+	6.5432167	1.0306869	-1.0	-1.0
chr11	65046097	65046242	ENSG00000168060.15|NAALADL1|PRPF8|PRPF8	908	-	6.290658	1.0338744	-1.0	-1.0
chr11	65046347	65046447	ENSG00000168060.15|NAALADL1|PRPF8|PRPF8	901	-	6.0038114	1.004779	-1.0	-1.0
chr11	65045722	65045917	ENSG00000168060.15|NAALADL1|PRPF8|PRPF8	957	-	6.463046	1.3688369	-1.0	-1.0
chr11	65058237	65058347	ENSG00000168060.15|NAALADL1|PRPF8|PRPF8	925	-	4.4137006	1.122924	-1.0	-1.0
chr11	65083833	65084028	ENSG00000146670.9|CDCA5|PRPF8|PRPF8	969	-	5.5803304	1.5048494	-1.0	-1.0
chr11	65079256	65079456	ENSG00000146670.9|CDCA5|PRPF8|PRPF8	966	-	6.441253	1.4737006	-1.0	-1.0
chr11	65083289	65083550	ENSG00000146670.9|CDCA5|PRPF8|PRPF8	965	-	6.7207284	1.4514267	-1.0	-1.0
chr11	65083633	65083828	ENSG00000146670.9|CDCA5|PRPF8|PRPF8	905	-	5.0252953	1.0229639	-1.0	-1.0
chr11	65086503	65086603	ENSG00000162300.11|ZFPL1|PRPF8|PRPF8	906	+	6.24655	1.0267102	-1.0	-1.0
chr11	65086705	65086792	ENSG00000162300.11|ZFPL1|PRPF8|PRPF8	964	+	7.0131245	1.4415612	-1.0	-1.0
chr11	65085139	65085324	ENSG00000162300.11|ZFPL1|PRPF8|PRPF8	932	+	3.5578558	1.170203	-1.0	-1.0
chr11	65084342	65084502	ENSG00000162300.11|ZFPL1|PRPF8|PRPF8	907	+	6.248757	1.033469	-1.0	-1.0
chr11	65107466	65107621	ENSG00000149823.8|VPS51|PRPF8|PRPF8	940	+	5.6202903	1.2223625	-1.0	-1.0
chr11	65109419	65109579	ENSG00000149823.8|VPS51|PRPF8|PRPF8	905	+	4.27266	1.0235188	-1.0	-1.0
chr11	65107921	65108022	ENSG00000149823.8|VPS51|PRPF8|PRPF8	919	+	3.7889066	1.0913442	-1.0	-1.0
chr11	65107776	65107881	ENSG00000149823.8|VPS51|PRPF8|PRPF8	908	+	6.2278705	1.0360527	-1.0	-1.0
chr11	65109824	65110019	ENSG00000149823.8|VPS51|PRPF8|PRPF8	936	+	3.4188132	1.1968108	-1.0	-1.0
chr11	65108811	65108914	ENSG00000149823.8|VPS51|PRPF8|PRPF8	920	+	4.5479603	1.0995628	-1.0	-1.0
chr11	65097022	65097158	ENSG00000149823.8|VPS51|PRPF8|PRPF8	966	+	5.1433964	1.464333	-1.0	-1.0
chr11	65112639	65112754	ENSG00000149809.14|TM7SF2|PRPF8|PRPF8	905	+	4.164331	1.022275	-1.0	-1.0
chr11	65113249	65113509	ENSG00000149809.14|TM7SF2|PRPF8|PRPF8	927	+	3.368901	1.1378362	-1.0	-1.0
chr11	65112074	65112174	ENSG00000149809.14|TM7SF2|PRPF8|PRPF8	907	+	5.982623	1.0306869	-1.0	-1.0
chr11	65114753	65115178	ENSG00000149809.14|TM7SF2|PRPF8|PRPF8	960	+	4.3416686	1.4019028	-1.0	-1.0
chr11	65115258	65115558	ENSG00000149809.14|TM7SF2|PRPF8|PRPF8	913	+	3.5929706	1.0614028	-1.0	-1.0
chr11	65112764	65112889	ENSG00000149809.14|TM7SF2|PRPF8|PRPF8	914	+	3.10471	1.0657877	-1.0	-1.0
chr11	65121647	65121837	ENSG00000149806.10|FAU|PRPF8|PRPF8	949	-	4.3698897	1.2951885	-1.0	-1.0
chr11	65121992	65122197	ENSG00000149806.10|FAU|PRPF8|PRPF8	963	-	4.499375	1.4286305	-1.0	-1.0
chr11	65121402	65121617	ENSG00000149806.10|FAU|PRPF8|PRPF8	960	-	4.512959	1.3975766	-1.0	-1.0
chr11	65120907	65121142	ENSG00000149806.10|FAU|PRPF8|PRPF8	936	-	5.8610263	1.1924354	-1.0	-1.0
chr11	65128658	65128793	ENSG00000162298.18|SYVN1|PRPF8|PRPF8	927	-	3.5637605	1.1357139	-1.0	-1.0
chr11	65133372	65133469	ENSG00000162298.18|SYVN1|PRPF8|PRPF8	938	-	4.555057	1.2082793	-1.0	-1.0
chr11	65133086	65133186	ENSG00000162298.18|SYVN1|PRPF8|PRPF8	906	-	4.1778636	1.028888	-1.0	-1.0
chr11	65128453	65128653	ENSG00000162298.18|SYVN1|PRPF8|PRPF8	938	-	3.5145216	1.2061787	-1.0	-1.0
chr11	65130136	65130351	ENSG00000162298.18|SYVN1|PRPF8|PRPF8	942	-	3.614564	1.2347664	-1.0	-1.0
chr11	65122089	65122199	ENSG00000162298.18|SYVN1|PRPF8|PRPF8	937	-	4.5213485	1.1972338	-1.0	-1.0
chr11	65131363	65131583	ENSG00000162298.18|SYVN1|PRPF8|PRPF8	963	-	4.786337	1.4328806	-1.0	-1.0
chr11	65132587	65132780	ENSG00000162298.18|SYVN1|PRPF8|PRPF8	972	-	5.910201	1.5524098	-1.0	-1.0
chr11	65129613	65129813	ENSG00000162298.18|SYVN1|PRPF8|PRPF8	930	-	3.2496643	1.1558977	-1.0	-1.0
chr11	65122302	65122464	ENSG00000149792.8|MRPL49|PRPF8|PRPF8	968	+	5.81236	1.495702	-1.0	-1.0
chr11	65182983	65183127	ENSG00000014216.15|CAPN1|PRPF8|PRPF8	967	+	6.773571	1.4790596	-1.0	-1.0
chr11	65186338	65186438	ENSG00000014216.15|CAPN1|PRPF8|PRPF8	906	+	5.9644012	1.028888	-1.0	-1.0
chr11	65204762	65204858	ENSG00000014216.15|CAPN1|PRPF8|PRPF8	906	+	2.9204051	1.028888	-1.0	-1.0
chr11	65205608	65205708	ENSG00000014216.15|CAPN1|PRPF8|PRPF8	906	+	5.951132	1.028888	-1.0	-1.0
chr11	65181961	65182101	ENSG00000014216.15|CAPN1|PRPF8|PRPF8	906	+	5.955555	1.028888	-1.0	-1.0
chr11	65185950	65186120	ENSG00000014216.15|CAPN1|PRPF8|PRPF8	947	+	5.930834	1.2760608	-1.0	-1.0
chr11	65183490	65183668	ENSG00000014216.15|CAPN1|PRPF8|PRPF8	968	+	4.440569	1.4950941	-1.0	-1.0
chr11	65204578	65204682	ENSG00000014216.15|CAPN1|PRPF8|PRPF8	903	+	3.3453965	1.0134559	-1.0	-1.0
chr11	65205709	65205819	ENSG00000014216.15|CAPN1|PRPF8|PRPF8	919	+	4.097419	1.0902444	-1.0	-1.0
chr11	65205934	65206075	ENSG00000014216.15|CAPN1|PRPF8|PRPF8	904	+	4.1248584	1.0191631	-1.0	-1.0
chr11	65206371	65206546	ENSG00000014216.15|CAPN1|PRPF8|PRPF8	935	+	4.2746387	1.1878377	-1.0	-1.0
chr11	65188374	65188488	ENSG00000014216.15|CAPN1|PRPF8|PRPF8	931	+	3.4707532	1.1625837	-1.0	-1.0
chr11	65210813	65210968	ENSG00000014216.15|CAPN1|PRPF8|PRPF8	970	+	4.5344934	1.5297401	-1.0	-1.0
chr11	65209427	65209527	ENSG00000014216.15|CAPN1|PRPF8|PRPF8	906	+	6.1716847	1.028888	-1.0	-1.0
chr11	65187214	65187394	ENSG00000014216.15|CAPN1|PRPF8|PRPF8	917	+	2.9782653	1.0826875	-1.0	-1.0
chr11	65186240	65186338	ENSG00000014216.15|CAPN1|PRPF8|PRPF8	906	+	4.315129	1.028888	-1.0	-1.0
chr11	65295888	65296083	ENSG00000014138.8|POLA2|PRPF8|PRPF8	951	+	5.582303	1.313776	-1.0	-1.0
chr11	65282478	65282521	ENSG00000014138.8|POLA2|PRPF8|PRPF8	977	+	6.1549945	1.6398202	-1.0	-1.0
chr11	65294635	65294750	ENSG00000014138.8|POLA2|PRPF8|PRPF8	904	+	6.5424557	1.0197394	-1.0	-1.0
chr11	65287741	65287840	ENSG00000014138.8|POLA2|PRPF8|PRPF8	906	+	5.977629	1.028888	-1.0	-1.0
chr11	65340429	65340545	ENSG00000133884.9|DPF2|PRPF8|PRPF8	954	+	4.871538	1.3418353	-1.0	-1.0
chr11	65346269	65346439	ENSG00000133884.9|DPF2|PRPF8|PRPF8	913	+	3.3265758	1.0602775	-1.0	-1.0
chr11	65345719	65345884	ENSG00000133884.9|DPF2|PRPF8|PRPF8	907	+	5.9961753	1.0315591	-1.0	-1.0
chr11	65343990	65344090	ENSG00000133884.9|DPF2|PRPF8|PRPF8	942	+	3.7486517	1.2389399	-1.0	-1.0
chr11	65345984	65346154	ENSG00000133884.9|DPF2|PRPF8|PRPF8	932	+	4.8136907	1.1690674	-1.0	-1.0
chr11	65343739	65343837	ENSG00000133884.9|DPF2|PRPF8|PRPF8	918	+	3.366693	1.0836475	-1.0	-1.0
chr11	65394040	65394099	ENSG00000126391.13|FRMD8|PRPF8|PRPF8	969	+	6.892517	1.5078055	-1.0	-1.0
chr11	65393860	65393960	ENSG00000126391.13|FRMD8|PRPF8|PRPF8	904	+	6.100021	1.0170174	-1.0	-1.0
chr11	65411133	65411241	ENSG00000126391.13|FRMD8|PRPF8|PRPF8	910	+	6.2121253	1.0444865	-1.0	-1.0
chr11	65399775	65399897	ENSG00000126391.13|FRMD8|PRPF8|PRPF8	946	+	5.9171796	1.2712692	-1.0	-1.0
chr11	65396903	65397020	ENSG00000126391.13|FRMD8|PRPF8|PRPF8	940	+	4.5461936	1.2244158	-1.0	-1.0
chr11	65394425	65394600	ENSG00000126391.13|FRMD8|PRPF8|PRPF8	933	+	6.238179	1.1767931	-1.0	-1.0
chr11	65396690	65396798	ENSG00000126391.13|FRMD8|PRPF8|PRPF8	941	+	4.389587	1.2312967	-1.0	-1.0
chr11	65393597	65393755	ENSG00000126391.13|FRMD8|PRPF8|PRPF8	924	+	4.3705754	1.117697	-1.0	-1.0
chr11	65526996	65527117	ENSG00000142186.16|SCYL1|PRPF8|PRPF8	975	+	5.6888604	1.6097986	-1.0	-1.0
chr11	65538393	65538493	ENSG00000142186.16|SCYL1|PRPF8|PRPF8	906	+	6.1326785	1.028888	-1.0	-1.0
chr11	65526873	65526961	ENSG00000142186.16|SCYL1|PRPF8|PRPF8	906	+	3.3971844	1.028888	-1.0	-1.0
chr11	65535285	65535485	ENSG00000142186.16|SCYL1|PRPF8|PRPF8	974	+	6.00927	1.5785247	-1.0	-1.0
chr11	65536258	65536404	ENSG00000142186.16|SCYL1|PRPF8|PRPF8	955	+	5.209625	1.3473691	-1.0	-1.0
chr11	65527117	65527217	ENSG00000142186.16|SCYL1|PRPF8|PRPF8	903	+	4.272875	1.012368	-1.0	-1.0
chr11	65526430	65526570	ENSG00000142186.16|SCYL1|PRPF8|PRPF8	907	+	5.431784	1.0335342	-1.0	-1.0
chr11	65526043	65526123	ENSG00000142186.16|SCYL1|PRPF8|PRPF8	970	+	5.161358	1.5298507	-1.0	-1.0
chr11	65532691	65532931	ENSG00000142186.16|SCYL1|PRPF8|PRPF8	956	+	4.397312	1.3566557	-1.0	-1.0
chr11	65537808	65537908	ENSG00000142186.16|SCYL1|PRPF8|PRPF8	907	+	6.2168303	1.0334141	-1.0	-1.0
chr11	65525264	65525369	ENSG00000142186.16|SCYL1|PRPF8|PRPF8	907	+	6.2656803	1.0333962	-1.0	-1.0
chr11	65525412	65525567	ENSG00000142186.16|SCYL1|PRPF8|PRPF8	907	+	5.4460745	1.0303366	-1.0	-1.0
chr11	65530683	65530787	ENSG00000142186.16|SCYL1|PRPF8|PRPF8	953	+	4.98805	1.3268752	-1.0	-1.0
chr11	65558018	65558143	ENSG00000168056.15|LTBP3|PRPF8|PRPF8	905	-	2.4267387	1.0230563	-1.0	-1.0
chr11	65546340	65546759	ENSG00000168056.15|LTBP3|PRPF8|PRPF8	942	-	3.2093592	1.2375302	-1.0	-1.0
chr11	65553950	65554080	ENSG00000168056.15|LTBP3|PRPF8|PRPF8	906	-	2.5617442	1.025177	-1.0	-1.0
chr11	65551024	65551124	ENSG00000168056.15|LTBP3|PRPF8|PRPF8	906	-	3.4559488	1.028888	-1.0	-1.0
chr11	65551876	65551986	ENSG00000168056.15|LTBP3|PRPF8|PRPF8	905	-	2.6821735	1.0220615	-1.0	-1.0
chr11	65541599	65541774	ENSG00000168056.15|LTBP3|PRPF8|PRPF8	906	-	5.3654532	1.028888	-1.0	-1.0
chr11	65546759	65546797	ENSG00000168056.15|LTBP3|PRPF8|PRPF8	983	-	7.8900805	1.7674733	-1.0	-1.0
chr11	65543006	65543191	ENSG00000168056.15|LTBP3|PRPF8|PRPF8	920	-	3.0414448	1.0989614	-1.0	-1.0
chr11	65547438	65547538	ENSG00000168056.15|LTBP3|PRPF8|PRPF8	916	-	2.7808425	1.0740858	-1.0	-1.0
chr11	65547821	65547919	ENSG00000168056.15|LTBP3|PRPF8|PRPF8	902	-	6.136457	1.0066237	-1.0	-1.0
chr11	65547999	65548154	ENSG00000168056.15|LTBP3|PRPF8|PRPF8	903	-	2.6359315	1.013673	-1.0	-1.0
chr11	65557683	65558008	ENSG00000168056.15|LTBP3|PRPF8|PRPF8	967	-	3.5954382	1.4799882	-1.0	-1.0
chr11	65546797	65546897	ENSG00000168056.15|LTBP3|PRPF8|PRPF8	904	-	2.6896303	1.0170727	-1.0	-1.0
chr11	65540801	65540936	ENSG00000168056.15|LTBP3|PRPF8|PRPF8	902	-	2.6946764	1.0093033	-1.0	-1.0
chr11	65547320	65547438	ENSG00000168056.15|LTBP3|PRPF8|PRPF8	916	-	3.3941538	1.07482	-1.0	-1.0
chr11	65546920	65547090	ENSG00000168056.15|LTBP3|PRPF8|PRPF8	973	-	6.8733253	1.5721277	-1.0	-1.0
chr11	65541029	65541179	ENSG00000168056.15|LTBP3|PRPF8|PRPF8	907	-	2.841083	1.0335964	-1.0	-1.0
chr11	65553256	65553424	ENSG00000168056.15|LTBP3|PRPF8|PRPF8	926	-	3.860556	1.1291449	-1.0	-1.0
chr11	65572538	65572733	ENSG00000176973.7|FAM89B|PRPF8|PRPF8	924	+	4.282165	1.1207592	-1.0	-1.0
chr11	65572912	65573057	ENSG00000173465.7|SSSCA1|PRPF8|PRPF8	916	+	3.4847517	1.0781171	-1.0	-1.0
chr11	65572542	65572732	ENSG00000173465.7|SSSCA1|PRPF8|PRPF8	923	+	4.2948666	1.1160247	-1.0	-1.0
chr11	65579340	65579436	ENSG00000173442.12|EHBP1L1|PRPF8|PRPF8	906	+	6.293183	1.028888	-1.0	-1.0
chr11	65585478	65585591	ENSG00000173442.12|EHBP1L1|PRPF8|PRPF8	905	+	4.240051	1.0200431	-1.0	-1.0
chr11	65590592	65590692	ENSG00000173442.12|EHBP1L1|PRPF8|PRPF8	952	+	4.683285	1.3213589	-1.0	-1.0
chr11	65590492	65590592	ENSG00000173442.12|EHBP1L1|PRPF8|PRPF8	977	+	5.1590834	1.631477	-1.0	-1.0
chr11	65608045	65608385	ENSG00000173327.7|MAP3K11|PRPF8|PRPF8	970	-	4.445074	1.516086	-1.0	-1.0
chr11	65606589	65606729	ENSG00000173327.7|MAP3K11|PRPF8|PRPF8	917	-	3.0121932	1.0796452	-1.0	-1.0
chr11	65607026	65607131	ENSG00000173327.7|MAP3K11|PRPF8|PRPF8	905	-	2.8031752	1.024482	-1.0	-1.0
chr11	65606764	65606899	ENSG00000173327.7|MAP3K11|PRPF8|PRPF8	921	-	4.365253	1.1013275	-1.0	-1.0
chr11	65606070	65606190	ENSG00000173327.7|MAP3K11|PRPF8|PRPF8	908	-	4.910105	1.0349315	-1.0	-1.0
chr11	65607745	65607940	ENSG00000173327.7|MAP3K11|PRPF8|PRPF8	950	-	4.5190907	1.2975456	-1.0	-1.0
chr11	65613005	65613105	ENSG00000173327.7|MAP3K11|PRPF8|PRPF8	901	-	3.0611327	1.0064088	-1.0	-1.0
chr11	65607169	65607369	ENSG00000173327.7|MAP3K11|PRPF8|PRPF8	963	-	4.671539	1.4295777	-1.0	-1.0
chr11	65605721	65605852	ENSG00000173327.7|MAP3K11|PRPF8|PRPF8	939	-	3.4226675	1.2140408	-1.0	-1.0
chr11	65617509	65617610	ENSG00000197136.4|PCNX3|PRPF8|PRPF8	946	+	3.9185286	1.2642851	-1.0	-1.0
chr11	65623961	65624146	ENSG00000197136.4|PCNX3|PRPF8|PRPF8	961	+	4.185518	1.4104512	-1.0	-1.0
chr11	65616362	65616464	ENSG00000197136.4|PCNX3|PRPF8|PRPF8	935	+	3.7496138	1.1897687	-1.0	-1.0
chr11	65625968	65626153	ENSG00000197136.4|PCNX3|PRPF8|PRPF8	911	+	2.7676108	1.051841	-1.0	-1.0
chr11	65623535	65623644	ENSG00000197136.4|PCNX3|PRPF8|PRPF8	912	+	3.3043382	1.056977	-1.0	-1.0
chr11	65634641	65634741	ENSG00000197136.4|PCNX3|PRPF8|PRPF8	908	+	3.608485	1.0374956	-1.0	-1.0
chr11	65628703	65628813	ENSG00000197136.4|PCNX3|PRPF8|PRPF8	916	+	2.9267879	1.0767508	-1.0	-1.0
chr11	65624771	65624924	ENSG00000197136.4|PCNX3|PRPF8|PRPF8	924	+	3.3003168	1.1166387	-1.0	-1.0
chr11	65620459	65620569	ENSG00000197136.4|PCNX3|PRPF8|PRPF8	905	+	6.129144	1.0242375	-1.0	-1.0
chr11	65635943	65636168	ENSG00000197136.4|PCNX3|PRPF8|PRPF8	919	+	5.165219	1.0892802	-1.0	-1.0
chr11	65636307	65636390	ENSG00000197136.4|PCNX3|PRPF8|PRPF8	944	+	3.8771777	1.2549767	-1.0	-1.0
chr11	65620870	65620966	ENSG00000197136.4|PCNX3|PRPF8|PRPF8	933	+	3.2026594	1.1708659	-1.0	-1.0
chr11	65624581	65624691	ENSG00000197136.4|PCNX3|PRPF8|PRPF8	922	+	3.6127088	1.1083113	-1.0	-1.0
chr11	65618969	65619067	ENSG00000197136.4|PCNX3|PRPF8|PRPF8	935	+	3.8079388	1.1869581	-1.0	-1.0
chr11	65629735	65629835	ENSG00000197136.4|PCNX3|PRPF8|PRPF8	912	+	6.542347	1.0543493	-1.0	-1.0
chr11	65625290	65625404	ENSG00000197136.4|PCNX3|PRPF8|PRPF8	916	+	3.6537945	1.0754142	-1.0	-1.0
chr11	65627484	65627582	ENSG00000197136.4|PCNX3|PRPF8|PRPF8	912	+	3.0601988	1.053158	-1.0	-1.0
chr11	65617610	65617706	ENSG00000197136.4|PCNX3|PRPF8|PRPF8	909	+	2.9795587	1.0387521	-1.0	-1.0
chr11	65628948	65629048	ENSG00000197136.4|PCNX3|PRPF8|PRPF8	907	+	6.314222	1.0336118	-1.0	-1.0
chr11	65622126	65622244	ENSG00000197136.4|PCNX3|PRPF8|PRPF8	906	+	2.691253	1.029087	-1.0	-1.0
chr11	65619297	65619536	ENSG00000197136.4|PCNX3|PRPF8|PRPF8	908	+	3.5264316	1.0356469	-1.0	-1.0
chr11	65623928	65623961	ENSG00000197136.4|PCNX3|PRPF8|PRPF8	958	+	4.897612	1.3817474	-1.0	-1.0
chr11	65617249	65617349	ENSG00000197136.4|PCNX3|PRPF8|PRPF8	957	+	3.7838733	1.3679774	-1.0	-1.0
chr11	65636585	65636689	ENSG00000197136.4|PCNX3|PRPF8|PRPF8	926	+	3.325108	1.1315215	-1.0	-1.0
chr11	65626937	65627048	ENSG00000197136.4|PCNX3|PRPF8|PRPF8	926	+	4.0740986	1.1315484	-1.0	-1.0
chr11	65630604	65630704	ENSG00000197136.4|PCNX3|PRPF8|PRPF8	907	+	2.7006702	1.0333599	-1.0	-1.0
chr11	65630480	65630604	ENSG00000197136.4|PCNX3|PRPF8|PRPF8	960	+	4.251825	1.3989993	-1.0	-1.0
chr11	65616464	65616624	ENSG00000197136.4|PCNX3|PRPF8|PRPF8	918	+	3.6834686	1.084267	-1.0	-1.0
chr11	65635342	65635448	ENSG00000197136.4|PCNX3|PRPF8|PRPF8	943	+	3.6499848	1.2433417	-1.0	-1.0
chr11	65617349	65617464	ENSG00000197136.4|PCNX3|PRPF8|PRPF8	941	+	3.8728895	1.2323357	-1.0	-1.0
chr11	65634356	65634537	ENSG00000197136.4|PCNX3|PRPF8|PRPF8	911	+	3.9319193	1.049181	-1.0	-1.0
chr11	65623644	65623744	ENSG00000197136.4|PCNX3|PRPF8|PRPF8	906	+	6.178898	1.028888	-1.0	-1.0
chr11	65635803	65635903	ENSG00000197136.4|PCNX3|PRPF8|PRPF8	906	+	2.6659396	1.028888	-1.0	-1.0
chr11	65617469	65617509	ENSG00000197136.4|PCNX3|PRPF8|PRPF8	962	+	4.1970553	1.4156234	-1.0	-1.0
chr11	65646705	65646840	ENSG00000213445.9|SIPA1|PRPF8|PRPF8	903	+	6.1277237	1.0121899	-1.0	-1.0
chr11	65662825	65662925	ENSG00000173039.18|RELA|PRPF8|PRPF8	925	-	3.2271397	1.1228634	-1.0	-1.0
chr11	65655595	65655720	ENSG00000173039.18|RELA|PRPF8|PRPF8	909	-	6.3501	1.0426636	-1.0	-1.0
chr11	65661587	65661712	ENSG00000173039.18|RELA|PRPF8|PRPF8	939	-	4.200784	1.2118537	-1.0	-1.0
chr11	65662672	65662787	ENSG00000173039.18|RELA|PRPF8|PRPF8	917	-	3.4114513	1.0797716	-1.0	-1.0
chr11	65661837	65662272	ENSG00000173039.18|RELA|PRPF8|PRPF8	943	-	4.5652523	1.2404414	-1.0	-1.0
chr11	65658822	65658932	ENSG00000173039.18|RELA|PRPF8|PRPF8	910	-	6.2794905	1.0439798	-1.0	-1.0
chr11	65659517	65659617	ENSG00000173039.18|RELA|PRPF8|PRPF8	906	-	5.9430985	1.027118	-1.0	-1.0
chr11	65660025	65660220	ENSG00000173039.18|RELA|PRPF8|PRPF8	960	-	4.9636264	1.3996	-1.0	-1.0
chr11	65714743	65714820	ENSG00000172977.12|KAT5|PRPF8|PRPF8	903	+	6.1243076	1.0111474	-1.0	-1.0
chr11	65712759	65712924	ENSG00000172977.12|KAT5|PRPF8|PRPF8	908	+	6.13122	1.034044	-1.0	-1.0
chr11	65716908	65717043	ENSG00000172977.12|KAT5|PRPF8|PRPF8	908	+	5.0897393	1.0372006	-1.0	-1.0
chr11	65712245	65712420	ENSG00000172977.12|KAT5|PRPF8|PRPF8	912	+	4.248006	1.0570091	-1.0	-1.0
chr11	65713029	65713154	ENSG00000172977.12|KAT5|PRPF8|PRPF8	907	+	6.15977	1.0301813	-1.0	-1.0
chr11	65720522	65720622	ENSG00000172922.8|RNASEH2C|PRPF8|PRPF8	902	-	5.9468226	1.0066237	-1.0	-1.0
chr11	65855554	65856039	ENSG00000172757.12|CFL1|PRPF8|PRPF8	939	-	3.7900362	1.2143342	-1.0	-1.0
chr11	65857998	65858096	ENSG00000172757.12|CFL1|PRPF8|PRPF8	937	-	3.5143743	1.2002438	-1.0	-1.0
chr11	65862210	65862279	ENSG00000172732.11|MUS81|PRPF8|PRPF8	902	+	3.0735984	1.0066237	-1.0	-1.0
chr11	65864613	65864713	ENSG00000172732.11|MUS81|PRPF8|PRPF8	934	+	4.4407578	1.1819419	-1.0	-1.0
chr11	65865284	65865414	ENSG00000172732.11|MUS81|PRPF8|PRPF8	904	+	3.9809654	1.0195405	-1.0	-1.0
chr11	65863504	65864004	ENSG00000172732.11|MUS81|PRPF8|PRPF8	948	+	4.4548116	1.2847787	-1.0	-1.0
chr11	65861341	65861536	ENSG00000172732.11|MUS81|PRPF8|PRPF8	948	+	6.182746	1.2820475	-1.0	-1.0
chr11	65862443	65862529	ENSG00000172732.11|MUS81|PRPF8|PRPF8	937	+	3.8148506	1.2006112	-1.0	-1.0
chr11	65864719	65865234	ENSG00000172732.11|MUS81|PRPF8|PRPF8	962	+	5.1142936	1.4181372	-1.0	-1.0
chr11	65860864	65860969	ENSG00000172732.11|MUS81|PRPF8|PRPF8	908	+	6.2388434	1.0379045	-1.0	-1.0
chr11	65862279	65862443	ENSG00000172732.11|MUS81|PRPF8|PRPF8	906	+	6.1701083	1.0275421	-1.0	-1.0
chr11	65864419	65864613	ENSG00000172732.11|MUS81|PRPF8|PRPF8	905	+	3.4224534	1.0236795	-1.0	-1.0
chr11	65871065	65871255	ENSG00000172638.12|EFEMP2|PRPF8|PRPF8	935	-	3.8737156	1.1845042	-1.0	-1.0
chr11	65884405	65884505	ENSG00000172500.12|FIBP|PRPF8|PRPF8	906	-	6.494639	1.028888	-1.0	-1.0
chr11	65887837	65888032	ENSG00000172500.12|FIBP|PRPF8|PRPF8	976	-	7.2831903	1.6151904	-1.0	-1.0
chr11	65884839	65885089	ENSG00000172500.12|FIBP|PRPF8|PRPF8	947	-	6.756032	1.2755449	-1.0	-1.0
chr11	65919818	65920023	ENSG00000175550.7|DRAP1|PRPF8|PRPF8	936	+	5.4737267	1.1930391	-1.0	-1.0
chr11	65977868	65977973	ENSG00000175467.14|SART1|PRPF8|PRPF8	906	+	5.9644012	1.028888	-1.0	-1.0
chr11	65967678	65967788	ENSG00000175467.14|SART1|PRPF8|PRPF8	926	+	4.353285	1.129293	-1.0	-1.0
chr11	65964880	65964995	ENSG00000175467.14|SART1|PRPF8|PRPF8	907	+	5.9733324	1.0305047	-1.0	-1.0
chr11	65967278	65967378	ENSG00000175467.14|SART1|PRPF8|PRPF8	903	+	4.255123	1.0139036	-1.0	-1.0
chr11	65967586	65967678	ENSG00000175467.14|SART1|PRPF8|PRPF8	981	+	7.7048182	1.7313721	-1.0	-1.0
chr11	65978689	65978789	ENSG00000175467.14|SART1|PRPF8|PRPF8	906	+	5.990831	1.028888	-1.0	-1.0
chr11	65966140	65966395	ENSG00000175467.14|SART1|PRPF8|PRPF8	938	+	4.51363	1.2046772	-1.0	-1.0
chr11	65962108	65962233	ENSG00000175467.14|SART1|PRPF8|PRPF8	907	+	5.201211	1.0318272	-1.0	-1.0
chr11	65999397	65999566	ENSG00000175376.8|EIF1AD|PRPF8|PRPF8	913	-	6.2370815	1.0622658	-1.0	-1.0
chr11	66000302	66000412	ENSG00000175376.8|EIF1AD|PRPF8|PRPF8	947	-	4.1679597	1.2765791	-1.0	-1.0
chr11	65999957	66000082	ENSG00000175376.8|EIF1AD|PRPF8|PRPF8	904	-	6.3316803	1.016713	-1.0	-1.0
chr11	65999566	65999675	ENSG00000175376.8|EIF1AD|PRPF8|PRPF8	968	-	5.136279	1.4949921	-1.0	-1.0
chr11	66002605	66002810	ENSG00000175334.7|BANF1|PRPF8|PRPF8	925	+	3.8508492	1.1226594	-1.0	-1.0
chr11	66002413	66002570	ENSG00000175334.7|BANF1|PRPF8|PRPF8	962	+	6.1653013	1.4147373	-1.0	-1.0
chr11	66003503	66003625	ENSG00000175334.7|BANF1|PRPF8|PRPF8	907	+	5.9850044	1.0314069	-1.0	-1.0
chr11	66059070	66059195	ENSG00000087365.15|SF3B2|PRPF8|PRPF8	910	+	6.2727203	1.0443443	-1.0	-1.0
chr11	66052625	66052805	ENSG00000087365.15|SF3B2|PRPF8|PRPF8	905	+	3.2659454	1.0204227	-1.0	-1.0
chr11	66056847	66056955	ENSG00000087365.15|SF3B2|PRPF8|PRPF8	928	+	3.298349	1.1456274	-1.0	-1.0
chr11	66058053	66058150	ENSG00000087365.15|SF3B2|PRPF8|PRPF8	903	+	3.3404117	1.0111474	-1.0	-1.0
chr11	66055534	66055684	ENSG00000087365.15|SF3B2|PRPF8|PRPF8	945	+	4.449256	1.2617011	-1.0	-1.0
chr11	66058150	66058250	ENSG00000087365.15|SF3B2|PRPF8|PRPF8	906	+	5.990831	1.028888	-1.0	-1.0
chr11	66068237	66068432	ENSG00000087365.15|SF3B2|PRPF8|PRPF8	949	+	3.8859112	1.2905655	-1.0	-1.0
chr11	66052517	66052595	ENSG00000087365.15|SF3B2|PRPF8|PRPF8	906	+	6.1281962	1.028888	-1.0	-1.0
chr11	66063008	66063116	ENSG00000087365.15|SF3B2|PRPF8|PRPF8	969	+	4.5758357	1.5123382	-1.0	-1.0
chr11	66061581	66061681	ENSG00000087365.15|SF3B2|PRPF8|PRPF8	906	+	6.004032	1.0265359	-1.0	-1.0
chr11	66059595	66059700	ENSG00000087365.15|SF3B2|PRPF8|PRPF8	910	+	6.3130016	1.0448395	-1.0	-1.0
chr11	66068045	66068147	ENSG00000087365.15|SF3B2|PRPF8|PRPF8	906	+	6.178898	1.028888	-1.0	-1.0
chr11	66055220	66055410	ENSG00000087365.15|SF3B2|PRPF8|PRPF8	928	+	3.256273	1.1427157	-1.0	-1.0
chr11	66058941	66059045	ENSG00000087365.15|SF3B2|PRPF8|PRPF8	913	+	4.4282703	1.0582275	-1.0	-1.0
chr11	66058313	66058508	ENSG00000087365.15|SF3B2|PRPF8|PRPF8	961	+	4.320233	1.4104619	-1.0	-1.0
chr11	66059911	66060009	ENSG00000087365.15|SF3B2|PRPF8|PRPF8	905	+	2.6632912	1.0222609	-1.0	-1.0
chr11	66235897	66235940	ENSG00000175115.11|PACS1|PRPF8|PRPF8	963	+	7.0606465	1.4275771	-1.0	-1.0
chr11	66221168	66221343	ENSG00000175115.11|PACS1|PRPF8|PRPF8	931	+	4.736224	1.1591692	-1.0	-1.0
chr11	66216704	66216814	ENSG00000175115.11|PACS1|PRPF8|PRPF8	910	+	6.340237	1.0442812	-1.0	-1.0
chr11	66230708	66230804	ENSG00000175115.11|PACS1|PRPF8|PRPF8	907	+	5.982623	1.0306869	-1.0	-1.0
chr11	66219805	66219925	ENSG00000175115.11|PACS1|PRPF8|PRPF8	955	+	4.5290885	1.3433892	-1.0	-1.0
chr11	66266432	66266582	ENSG00000174996.11|KLC2|PRPF8|PRPF8	908	+	6.29631	1.0356609	-1.0	-1.0
chr11	66262122	66262272	ENSG00000174996.11|KLC2|PRPF8|PRPF8	930	+	5.8789973	1.1566513	-1.0	-1.0
chr11	66262918	66263062	ENSG00000174996.11|KLC2|PRPF8|PRPF8	937	+	3.8224707	1.2019548	-1.0	-1.0
chr11	66268693	66268793	ENSG00000174903.15|RAB1B|PRPF8|PRPF8	902	+	4.0969257	1.0107087	-1.0	-1.0
chr11	66271796	66271869	ENSG00000174903.15|RAB1B|PRPF8|PRPF8	945	+	4.6477766	1.2599349	-1.0	-1.0
chr11	66272460	66272560	ENSG00000174903.15|RAB1B|PRPF8|PRPF8	915	+	6.545488	1.0686615	-1.0	-1.0
chr11	66275935	66276035	ENSG00000174903.15|RAB1B|PRPF8|PRPF8	956	+	4.7954836	1.3564082	-1.0	-1.0
chr11	66271869	66271984	ENSG00000174903.15|RAB1B|PRPF8|PRPF8	921	+	4.36646	1.10349	-1.0	-1.0
chr11	66287505	66287645	ENSG00000174851.15|YIF1A|PRPF8|PRPF8	915	-	3.158148	1.071027	-1.0	-1.0
chr11	66284774	66285009	ENSG00000174851.15|YIF1A|PRPF8|PRPF8	928	-	3.6728625	1.1421264	-1.0	-1.0
chr11	66333161	66333371	ENSG00000174791.10|RIN1|PRPF8|PRPF8	961	-	5.853924	1.4044149	-1.0	-1.0
chr11	66335876	66335977	ENSG00000174791.10|RIN1|PRPF8|PRPF8	909	-	6.3613005	1.0386004	-1.0	-1.0
chr11	66340773	66340873	ENSG00000174744.13|BRMS1|PRPF8|PRPF8	906	-	6.271504	1.028888	-1.0	-1.0
chr11	66338622	66338785	ENSG00000174744.13|BRMS1|PRPF8|PRPF8	907	-	3.6109793	1.0308557	-1.0	-1.0
chr11	66341418	66341528	ENSG00000174744.13|BRMS1|PRPF8|PRPF8	906	-	5.951132	1.028888	-1.0	-1.0
chr11	66340883	66341038	ENSG00000174744.13|BRMS1|PRPF8|PRPF8	904	-	6.064204	1.0196791	-1.0	-1.0
chr11	66371820	66371930	ENSG00000174669.11|SLC29A2|PRPF8|PRPF8	906	-	6.1273227	1.0253778	-1.0	-1.0
chr11	66438163	66438259	ENSG00000174547.13|MRPL11|PRPF8|PRPF8	956	-	6.9779916	1.3543999	-1.0	-1.0
chr11	66472367	66472470	ENSG00000174516.14|PELI3|PRPF8|PRPF8	907	+	6.0815067	1.0319644	-1.0	-1.0
chr11	66493540	66493633	ENSG00000254986.7|DPP3|PRPF8|PRPF8	917	+	3.380087	1.0791737	-1.0	-1.0
chr11	66495205	66495435	ENSG00000254986.7|DPP3|PRPF8|PRPF8	954	+	4.9822173	1.3345551	-1.0	-1.0
chr11	66510614	66510739	ENSG00000256349.1|AP002748.4|PRPF8|PRPF8	910	+	6.27046	1.0450004	-1.0	-1.0
chr11	66515692	66515731	ENSG00000256349.1|AP002748.4|PRPF8|PRPF8	906	+	5.977629	1.028888	-1.0	-1.0
chr11	66521328	66521443	ENSG00000174483.19|BBS1|PRPF8|PRPF8	907	+	6.210676	1.0311421	-1.0	-1.0
chr11	66510615	66510740	ENSG00000174483.19|BBS1|PRPF8|PRPF8	910	+	6.27046	1.0448773	-1.0	-1.0
chr11	66515634	66515824	ENSG00000174483.19|BBS1|PRPF8|PRPF8	954	+	6.1597753	1.3351392	-1.0	-1.0
chr11	66519651	66519836	ENSG00000174483.19|BBS1|PRPF8|PRPF8	907	+	6.100158	1.0297004	-1.0	-1.0
chr11	66531675	66531775	ENSG00000174483.19|BBS1|PRPF8|PRPF8	906	+	6.15168	1.028888	-1.0	-1.0
chr11	66600368	66600523	ENSG00000173992.8|CCS|PRPF8|PRPF8	913	+	3.7371073	1.0589402	-1.0	-1.0
chr11	66605303	66605416	ENSG00000173992.8|CCS|PRPF8|PRPF8	939	+	3.5366387	1.2128121	-1.0	-1.0
chr11	66599540	66599730	ENSG00000173992.8|CCS|PRPF8|PRPF8	925	+	3.594342	1.1278305	-1.0	-1.0
chr11	66599155	66599530	ENSG00000173992.8|CCS|PRPF8|PRPF8	952	+	3.7459238	1.3219198	-1.0	-1.0
chr11	66599009	66599115	ENSG00000173992.8|CCS|PRPF8|PRPF8	911	+	6.4394803	1.0520442	-1.0	-1.0
chr11	66617057	66617128	ENSG00000239306.4|RBM14|PRPF8|PRPF8	980	+	5.252729	1.6972001	-1.0	-1.0
chr11	66617153	66617303	ENSG00000239306.4|RBM14|PRPF8|PRPF8	909	+	2.6794274	1.0396113	-1.0	-1.0
chr11	66640009	66640123	ENSG00000248643.5|RBM14-RBM4|PRPF8|PRPF8	946	+	3.3731122	1.2668412	-1.0	-1.0
chr11	66617057	66617302	ENSG00000248643.5|RBM14-RBM4|PRPF8|PRPF8	912	+	2.6951456	1.0560592	-1.0	-1.0
chr11	66640123	66640238	ENSG00000248643.5|RBM14-RBM4|PRPF8|PRPF8	954	+	5.201088	1.3334051	-1.0	-1.0
chr11	66638713	66638823	ENSG00000248643.5|RBM14-RBM4|PRPF8|PRPF8	903	+	2.8476286	1.0113393	-1.0	-1.0
chr11	66644089	66644194	ENSG00000248643.5|RBM14-RBM4|PRPF8|PRPF8	900	+	2.5191758	1.0012345	-1.0	-1.0
chr11	66638716	66638821	ENSG00000173933.19|RBM4|PRPF8|PRPF8	904	+	2.8747096	1.0179331	-1.0	-1.0
chr11	66640009	66640234	ENSG00000173933.19|RBM4|PRPF8|PRPF8	970	+	4.4792943	1.5297784	-1.0	-1.0
chr11	66639624	66639744	ENSG00000173933.19|RBM4|PRPF8|PRPF8	939	+	5.2655168	1.2119919	-1.0	-1.0
chr11	66676574	66676779	ENSG00000173914.11|RBM4B|PRPF8|PRPF8	970	-	6.6222844	1.5290838	-1.0	-1.0
chr11	66800640	66800696	ENSG00000173715.15|C11orf80|PRPF8|PRPF8	960	+	6.9420505	1.3959517	-1.0	-1.0
chr11	66744800	66744919	ENSG00000173715.15|C11orf80|PRPF8|PRPF8	933	+	4.4924426	1.1767219	-1.0	-1.0
chr11	66843814	66843954	ENSG00000173653.7|RCE1|PRPF8|PRPF8	907	+	6.1988187	1.0316515	-1.0	-1.0
chr11	66845505	66845670	ENSG00000173653.7|RCE1|PRPF8|PRPF8	907	+	4.108403	1.0297884	-1.0	-1.0
chr11	66843539	66843739	ENSG00000173653.7|RCE1|PRPF8|PRPF8	976	+	7.480427	1.6114625	-1.0	-1.0
chr11	66845165	66845335	ENSG00000173653.7|RCE1|PRPF8|PRPF8	958	+	4.3632255	1.3794613	-1.0	-1.0
chr11	66850923	66851038	ENSG00000173599.13|PC|PRPF8|PRPF8	908	-	3.4676995	1.0378406	-1.0	-1.0
chr11	66870204	66870301	ENSG00000173599.13|PC|PRPF8|PRPF8	906	-	6.1326785	1.028888	-1.0	-1.0
chr11	66870774	66870874	ENSG00000173599.13|PC|PRPF8|PRPF8	960	-	4.8272624	1.3958404	-1.0	-1.0
chr11	66871051	66871171	ENSG00000173599.13|PC|PRPF8|PRPF8	950	-	4.6728115	1.3041332	-1.0	-1.0
chr11	66851789	66851889	ENSG00000173599.13|PC|PRPF8|PRPF8	909	-	3.206154	1.0387754	-1.0	-1.0
chr11	66850121	66850219	ENSG00000173599.13|PC|PRPF8|PRPF8	934	-	4.4975896	1.1820582	-1.0	-1.0
chr11	66850219	66850324	ENSG00000173599.13|PC|PRPF8|PRPF8	916	-	2.9329507	1.0754297	-1.0	-1.0
chr11	66851946	66852046	ENSG00000173599.13|PC|PRPF8|PRPF8	906	-	5.9564323	1.028888	-1.0	-1.0
chr11	66870892	66871051	ENSG00000173599.13|PC|PRPF8|PRPF8	938	-	3.6990707	1.2043415	-1.0	-1.0
chr11	66871313	66871418	ENSG00000173599.13|PC|PRPF8|PRPF8	903	-	4.255123	1.0127294	-1.0	-1.0
chr11	67215349	67215509	ENSG00000173120.14|KDM2A|PRPF8|PRPF8	938	+	6.36308	1.210559	-1.0	-1.0
chr11	67250700	67250798	ENSG00000173120.14|KDM2A|PRPF8|PRPF8	913	+	6.45664	1.0582503	-1.0	-1.0
chr11	67248280	67248379	ENSG00000173120.14|KDM2A|PRPF8|PRPF8	969	+	5.12763	1.5058765	-1.0	-1.0
chr11	67246003	67246116	ENSG00000173120.14|KDM2A|PRPF8|PRPF8	910	+	3.1614656	1.0474803	-1.0	-1.0
chr11	67252642	67252747	ENSG00000173120.14|KDM2A|PRPF8|PRPF8	902	+	6.198404	1.0066237	-1.0	-1.0
chr11	67181845	67181892	ENSG00000173120.14|KDM2A|PRPF8|PRPF8	968	+	7.1005692	1.4889288	-1.0	-1.0
chr11	67245357	67245458	ENSG00000173120.14|KDM2A|PRPF8|PRPF8	919	+	4.44077	1.0940816	-1.0	-1.0
chr11	67180153	67180303	ENSG00000173120.14|KDM2A|PRPF8|PRPF8	905	+	6.213318	1.0232558	-1.0	-1.0
chr11	67231855	67231955	ENSG00000173120.14|KDM2A|PRPF8|PRPF8	913	+	3.638495	1.0626547	-1.0	-1.0
chr11	67253611	67253711	ENSG00000173120.14|KDM2A|PRPF8|PRPF8	907	+	6.4443874	1.0303543	-1.0	-1.0
chr11	67280658	67280973	ENSG00000173020.10|GRK2|PRPF8|PRPF8	952	+	4.2465777	1.3152201	-1.0	-1.0
chr11	67281458	67281558	ENSG00000173020.10|GRK2|PRPF8|PRPF8	955	+	3.9462295	1.3472555	-1.0	-1.0
chr11	67283132	67283327	ENSG00000173020.10|GRK2|PRPF8|PRPF8	950	+	3.74136	1.3002024	-1.0	-1.0
chr11	67284127	67284232	ENSG00000173020.10|GRK2|PRPF8|PRPF8	907	+	4.2636175	1.032449	-1.0	-1.0
chr11	67279625	67279700	ENSG00000173020.10|GRK2|PRPF8|PRPF8	941	+	3.5639262	1.2296993	-1.0	-1.0
chr11	67280978	67281113	ENSG00000173020.10|GRK2|PRPF8|PRPF8	905	+	5.1609282	1.0241604	-1.0	-1.0
chr11	67283677	67284062	ENSG00000173020.10|GRK2|PRPF8|PRPF8	966	+	6.3231006	1.4698688	-1.0	-1.0
chr11	67266709	67266812	ENSG00000173020.10|GRK2|PRPF8|PRPF8	920	+	3.3882453	1.0945346	-1.0	-1.0
chr11	67281558	67281649	ENSG00000173020.10|GRK2|PRPF8|PRPF8	976	+	7.1808343	1.6130223	-1.0	-1.0
chr11	67281649	67281728	ENSG00000173020.10|GRK2|PRPF8|PRPF8	953	+	6.5922995	1.3292578	-1.0	-1.0
chr11	67282818	67282923	ENSG00000173020.10|GRK2|PRPF8|PRPF8	924	+	4.423354	1.1202282	-1.0	-1.0
chr11	67279900	67280035	ENSG00000173020.10|GRK2|PRPF8|PRPF8	943	+	6.5325456	1.2404143	-1.0	-1.0
chr11	67284282	67284387	ENSG00000173020.10|GRK2|PRPF8|PRPF8	904	+	3.3415303	1.015701	-1.0	-1.0
chr11	67279700	67279805	ENSG00000173020.10|GRK2|PRPF8|PRPF8	907	+	6.173221	1.0333962	-1.0	-1.0
chr11	67284886	67285146	ENSG00000173020.10|GRK2|PRPF8|PRPF8	924	+	3.7511876	1.1188338	-1.0	-1.0
chr11	67266812	67266912	ENSG00000173020.10|GRK2|PRPF8|PRPF8	934	+	4.372827	1.1808293	-1.0	-1.0
chr11	67281856	67282051	ENSG00000173020.10|GRK2|PRPF8|PRPF8	939	+	3.7018542	1.214765	-1.0	-1.0
chr11	67281728	67281821	ENSG00000173020.10|GRK2|PRPF8|PRPF8	956	+	6.7736635	1.3541144	-1.0	-1.0
chr11	67290178	67290288	ENSG00000172932.14|ANKRD13D|PRPF8|PRPF8	909	+	5.2796154	1.0396546	-1.0	-1.0
chr11	67292180	67292280	ENSG00000172932.14|ANKRD13D|PRPF8|PRPF8	907	+	2.680744	1.0301896	-1.0	-1.0
chr11	67290343	67290540	ENSG00000172932.14|ANKRD13D|PRPF8|PRPF8	966	+	5.0623794	1.4649905	-1.0	-1.0
chr11	67301556	67301823	ENSG00000172932.14|ANKRD13D|PRPF8|PRPF8	929	+	3.7253091	1.1499954	-1.0	-1.0
chr11	67291426	67291636	ENSG00000172932.14|ANKRD13D|PRPF8|PRPF8	913	+	3.22856	1.0585101	-1.0	-1.0
chr11	67299888	67299991	ENSG00000172932.14|ANKRD13D|PRPF8|PRPF8	907	+	3.517551	1.0333962	-1.0	-1.0
chr11	67299826	67299888	ENSG00000172932.14|ANKRD13D|PRPF8|PRPF8	902	+	3.3098361	1.0085765	-1.0	-1.0
chr11	67300051	67300226	ENSG00000172932.14|ANKRD13D|PRPF8|PRPF8	938	+	3.4705918	1.2087826	-1.0	-1.0
chr11	67299495	67299621	ENSG00000172932.14|ANKRD13D|PRPF8|PRPF8	950	+	4.23961	1.2998463	-1.0	-1.0
chr11	67292075	67292175	ENSG00000172932.14|ANKRD13D|PRPF8|PRPF8	958	+	4.295638	1.3750255	-1.0	-1.0
chr11	67307113	67307268	ENSG00000172830.12|SSH3|PRPF8|PRPF8	950	+	6.635242	1.3010789	-1.0	-1.0
chr11	67352896	67353086	ENSG00000175482.8|POLD4|PRPF8|PRPF8	914	-	4.4972553	1.0643597	-1.0	-1.0
chr11	67352591	67352786	ENSG00000175482.8|POLD4|PRPF8|PRPF8	957	-	6.38954	1.3668536	-1.0	-1.0
chr11	67396302	67396400	ENSG00000172613.7|RAD9A|PRPF8|PRPF8	913	+	3.2792988	1.0588334	-1.0	-1.0
chr11	67392411	67392646	ENSG00000172613.7|RAD9A|PRPF8|PRPF8	921	+	4.3863277	1.1016346	-1.0	-1.0
chr11	67392668	67392782	ENSG00000172613.7|RAD9A|PRPF8|PRPF8	949	+	3.9814363	1.2885652	-1.0	-1.0
chr11	67392231	67392331	ENSG00000172613.7|RAD9A|PRPF8|PRPF8	903	+	2.8867702	1.0128242	-1.0	-1.0
chr11	67395951	67396101	ENSG00000172613.7|RAD9A|PRPF8|PRPF8	910	+	4.4136114	1.0459163	-1.0	-1.0
chr11	67391972	67392192	ENSG00000172613.7|RAD9A|PRPF8|PRPF8	971	+	7.4084415	1.5343556	-1.0	-1.0
chr11	67400590	67400688	ENSG00000172531.14|PPP1CA|PRPF8|PRPF8	906	-	5.937795	1.028888	-1.0	-1.0
chr11	67398721	67398841	ENSG00000172531.14|PPP1CA|PRPF8|PRPF8	959	-	4.276761	1.3885398	-1.0	-1.0
chr11	67399163	67399288	ENSG00000172531.14|PPP1CA|PRPF8|PRPF8	912	-	4.65464	1.0560484	-1.0	-1.0
chr11	67401727	67401827	ENSG00000172531.14|PPP1CA|PRPF8|PRPF8	924	-	3.1297877	1.1219407	-1.0	-1.0
chr11	67398841	67399036	ENSG00000172531.14|PPP1CA|PRPF8|PRPF8	949	-	3.9471617	1.2882731	-1.0	-1.0
chr11	67428954	67429199	ENSG00000175634.14|RPS6KB2|PRPF8|PRPF8	933	+	4.7286325	1.1749518	-1.0	-1.0
chr11	67434621	67434801	ENSG00000175634.14|RPS6KB2|PRPF8|PRPF8	905	+	3.577863	1.020103	-1.0	-1.0
chr11	67428524	67428719	ENSG00000175634.14|RPS6KB2|PRPF8|PRPF8	956	+	4.007027	1.3573799	-1.0	-1.0
chr11	67433156	67433421	ENSG00000175634.14|RPS6KB2|PRPF8|PRPF8	939	+	3.6608183	1.2126459	-1.0	-1.0
chr11	67432951	67433141	ENSG00000175634.14|RPS6KB2|PRPF8|PRPF8	951	+	3.8983488	1.306251	-1.0	-1.0
chr11	67433447	67433547	ENSG00000175634.14|RPS6KB2|PRPF8|PRPF8	913	+	6.4375434	1.0596546	-1.0	-1.0
chr11	67433994	67434275	ENSG00000175634.14|RPS6KB2|PRPF8|PRPF8	977	+	6.3225236	1.645077	-1.0	-1.0
chr11	67440117	67440217	ENSG00000172725.13|CORO1B|PRPF8|PRPF8	904	-	4.1233106	1.0170128	-1.0	-1.0
chr11	67441031	67441221	ENSG00000172725.13|CORO1B|PRPF8|PRPF8	918	-	4.1660423	1.0846747	-1.0	-1.0
chr11	67464972	67465167	ENSG00000172663.8|TMEM134|PRPF8|PRPF8	938	-	4.7273827	1.2042661	-1.0	-1.0
chr11	67464696	67464802	ENSG00000172663.8|TMEM134|PRPF8|PRPF8	906	-	5.951132	1.028888	-1.0	-1.0
chr11	67467451	67467590	ENSG00000172663.8|TMEM134|PRPF8|PRPF8	920	-	6.3869033	1.0948544	-1.0	-1.0
chr11	67490688	67490787	ENSG00000110711.9|AIP|PRPF8|PRPF8	902	+	4.108904	1.0065687	-1.0	-1.0
chr11	67489356	67489546	ENSG00000110711.9|AIP|PRPF8|PRPF8	927	+	4.5786414	1.1338269	-1.0	-1.0
chr11	67490360	67490555	ENSG00000110711.9|AIP|PRPF8|PRPF8	972	+	5.1308804	1.5453967	-1.0	-1.0
chr11	67504102	67504207	ENSG00000110697.12|PITPNM1|PRPF8|PRPF8	905	-	6.203326	1.0201164	-1.0	-1.0
chr11	67507317	67507462	ENSG00000167797.7|CDK2AP2|PRPF8|PRPF8	906	-	5.951132	1.028888	-1.0	-1.0
chr11	67609535	67609725	ENSG00000167792.11|NDUFV1|PRPF8|PRPF8	938	+	3.6456099	1.2100877	-1.0	-1.0
chr11	67610470	67610685	ENSG00000167792.11|NDUFV1|PRPF8|PRPF8	959	+	4.516672	1.3909259	-1.0	-1.0
chr11	67608330	67608722	ENSG00000167792.11|NDUFV1|PRPF8|PRPF8	928	+	4.1597486	1.1435615	-1.0	-1.0
chr11	67610940	67611085	ENSG00000167792.11|NDUFV1|PRPF8|PRPF8	920	+	5.6313457	1.0978607	-1.0	-1.0
chr11	67611170	67611480	ENSG00000167792.11|NDUFV1|PRPF8|PRPF8	931	+	3.2820945	1.1601131	-1.0	-1.0
chr11	67606976	67607171	ENSG00000167792.11|NDUFV1|PRPF8|PRPF8	929	+	3.307962	1.1475859	-1.0	-1.0
chr11	67611505	67611665	ENSG00000167792.11|NDUFV1|PRPF8|PRPF8	938	+	6.080231	1.2066776	-1.0	-1.0
chr11	67629618	67629728	ENSG00000167799.9|NUDT8|PRPF8|PRPF8	907	-	5.976287	1.0312262	-1.0	-1.0
chr11	67628182	67628357	ENSG00000167799.9|NUDT8|PRPF8|PRPF8	922	-	4.9277253	1.1066692	-1.0	-1.0
chr11	68003746	68003941	ENSG00000110057.7|UNC93B1|PRPF8|PRPF8	919	-	2.9328892	1.0894604	-1.0	-1.0
chr11	68032296	68032441	ENSG00000110717.12|NDUFS8|PRPF8|PRPF8	908	+	5.342606	1.0378782	-1.0	-1.0
chr11	68032151	68032286	ENSG00000110717.12|NDUFS8|PRPF8|PRPF8	939	+	3.3920193	1.2114089	-1.0	-1.0
chr11	68030742	68030892	ENSG00000110717.12|NDUFS8|PRPF8|PRPF8	951	+	5.2743444	1.3141431	-1.0	-1.0
chr11	68032496	68032616	ENSG00000110717.12|NDUFS8|PRPF8|PRPF8	904	+	2.7202845	1.0165093	-1.0	-1.0
chr11	68032826	68032956	ENSG00000110717.12|NDUFS8|PRPF8|PRPF8	905	+	3.3288422	1.020893	-1.0	-1.0
chr11	68032045	68032145	ENSG00000110717.12|NDUFS8|PRPF8|PRPF8	902	+	6.198404	1.0066237	-1.0	-1.0
chr11	68032961	68033381	ENSG00000110717.12|NDUFS8|PRPF8|PRPF8	959	+	5.338943	1.385927	-1.0	-1.0
chr11	68030621	68030733	ENSG00000110717.12|NDUFS8|PRPF8|PRPF8	950	+	4.741565	1.3038732	-1.0	-1.0
chr11	68036278	68036381	ENSG00000110717.12|NDUFS8|PRPF8|PRPF8	910	+	3.1680374	1.0450348	-1.0	-1.0
chr11	68047931	68048096	ENSG00000110719.9|TCIRG1|PRPF8|PRPF8	906	+	4.117558	1.028089	-1.0	-1.0
chr11	68041752	68041831	ENSG00000110719.9|TCIRG1|PRPF8|PRPF8	904	+	3.131116	1.0176604	-1.0	-1.0
chr11	68043115	68043653	ENSG00000110719.9|TCIRG1|PRPF8|PRPF8	950	+	3.598358	1.3047874	-1.0	-1.0
chr11	68044136	68044236	ENSG00000110719.9|TCIRG1|PRPF8|PRPF8	902	+	4.166533	1.0094556	-1.0	-1.0
chr11	68050066	68050136	ENSG00000110719.9|TCIRG1|PRPF8|PRPF8	909	+	6.3069434	1.0398494	-1.0	-1.0
chr11	68050171	68050351	ENSG00000110719.9|TCIRG1|PRPF8|PRPF8	933	+	3.2174177	1.1733463	-1.0	-1.0
chr11	68050436	68050536	ENSG00000110719.9|TCIRG1|PRPF8|PRPF8	906	+	3.5465252	1.028888	-1.0	-1.0
chr11	68047572	68047646	ENSG00000110719.9|TCIRG1|PRPF8|PRPF8	915	+	6.5365067	1.0694551	-1.0	-1.0
chr11	68042863	68042945	ENSG00000110719.9|TCIRG1|PRPF8|PRPF8	908	+	4.309836	1.0379045	-1.0	-1.0
chr11	68042950	68043075	ENSG00000110719.9|TCIRG1|PRPF8|PRPF8	919	+	3.025287	1.0940629	-1.0	-1.0
chr11	68044394	68044494	ENSG00000110719.9|TCIRG1|PRPF8|PRPF8	907	+	5.9955325	1.0319644	-1.0	-1.0
chr11	68049195	68049720	ENSG00000110719.9|TCIRG1|PRPF8|PRPF8	945	+	3.3077152	1.2631402	-1.0	-1.0
chr11	68043907	68044007	ENSG00000110719.9|TCIRG1|PRPF8|PRPF8	903	+	6.325808	1.011337	-1.0	-1.0
chr11	68047721	68047896	ENSG00000110719.9|TCIRG1|PRPF8|PRPF8	934	+	3.5585995	1.1772159	-1.0	-1.0
chr11	68045102	68045282	ENSG00000110719.9|TCIRG1|PRPF8|PRPF8	917	+	4.3935366	1.0823661	-1.0	-1.0
chr11	68064524	68064629	ENSG00000110721.11|CHKA|PRPF8|PRPF8	903	-	6.0294952	1.0111601	-1.0	-1.0
chr11	68065785	68065885	ENSG00000110721.11|CHKA|PRPF8|PRPF8	908	-	6.2606483	1.0378102	-1.0	-1.0
chr11	68081270	68081403	ENSG00000110721.11|CHKA|PRPF8|PRPF8	924	-	5.2986526	1.1205565	-1.0	-1.0
chr11	68096915	68097018	ENSG00000110721.11|CHKA|PRPF8|PRPF8	923	-	3.0149732	1.1159797	-1.0	-1.0
chr11	68074830	68074930	ENSG00000110721.11|CHKA|PRPF8|PRPF8	914	-	6.450413	1.0678802	-1.0	-1.0
chr11	68062034	68062139	ENSG00000110721.11|CHKA|PRPF8|PRPF8	907	-	6.2920794	1.0297874	-1.0	-1.0
chr11	68061830	68061952	ENSG00000110721.11|CHKA|PRPF8|PRPF8	908	-	6.229023	1.0341272	-1.0	-1.0
chr11	68061952	68062034	ENSG00000110721.11|CHKA|PRPF8|PRPF8	941	-	3.8368862	1.2265371	-1.0	-1.0
chr11	68081403	68081548	ENSG00000110721.11|CHKA|PRPF8|PRPF8	972	-	6.940641	1.5586609	-1.0	-1.0
chr11	68120789	68120919	ENSG00000110721.11|CHKA|PRPF8|PRPF8	905	-	2.8929608	1.0218222	-1.0	-1.0
chr11	68066428	68066516	ENSG00000110721.11|CHKA|PRPF8|PRPF8	963	-	4.547449	1.42676	-1.0	-1.0
chr11	68074716	68074830	ENSG00000110721.11|CHKA|PRPF8|PRPF8	953	-	3.5770159	1.326148	-1.0	-1.0
chr11	68070188	68070288	ENSG00000110721.11|CHKA|PRPF8|PRPF8	903	-	6.422778	1.0112737	-1.0	-1.0
chr11	68081633	68081748	ENSG00000110721.11|CHKA|PRPF8|PRPF8	903	-	3.3390718	1.013551	-1.0	-1.0
chr11	68066329	68066428	ENSG00000110721.11|CHKA|PRPF8|PRPF8	913	-	6.4471054	1.060791	-1.0	-1.0
chr11	68089820	68089880	ENSG00000110721.11|CHKA|PRPF8|PRPF8	936	-	3.9235055	1.1955466	-1.0	-1.0
chr11	68189845	68189945	ENSG00000110066.14|KMT5B|PRPF8|PRPF8	906	-	5.9644012	1.028888	-1.0	-1.0
chr11	68171542	68171642	ENSG00000110066.14|KMT5B|PRPF8|PRPF8	906	-	6.15168	1.028888	-1.0	-1.0
chr11	68263577	68263812	ENSG00000171067.10|C11orf24|PRPF8|PRPF8	981	-	8.201739	1.7106855	-1.0	-1.0
chr11	68267939	68268149	ENSG00000171067.10|C11orf24|PRPF8|PRPF8	963	-	6.9832654	1.4351636	-1.0	-1.0
chr11	68413215	68413355	ENSG00000162337.11|LRP5|PRPF8|PRPF8	906	+	5.937795	1.028888	-1.0	-1.0
chr11	68446533	68446633	ENSG00000162337.11|LRP5|PRPF8|PRPF8	907	+	3.1778584	1.0332922	-1.0	-1.0
chr11	68386712	68386812	ENSG00000162337.11|LRP5|PRPF8|PRPF8	932	+	4.45525	1.1696229	-1.0	-1.0
chr11	68348243	68348368	ENSG00000162337.11|LRP5|PRPF8|PRPF8	915	+	4.0276465	1.0704869	-1.0	-1.0
chr11	68411620	68411720	ENSG00000162337.11|LRP5|PRPF8|PRPF8	902	+	2.6008222	1.0066237	-1.0	-1.0
chr11	68425822	68425972	ENSG00000162337.11|LRP5|PRPF8|PRPF8	909	+	6.321953	1.0412496	-1.0	-1.0
chr11	68363963	68364153	ENSG00000162337.11|LRP5|PRPF8|PRPF8	913	+	2.9118786	1.0605505	-1.0	-1.0
chr11	68425196	68425292	ENSG00000162337.11|LRP5|PRPF8|PRPF8	915	+	2.8957005	1.0689385	-1.0	-1.0
chr11	68429584	68429700	ENSG00000162337.11|LRP5|PRPF8|PRPF8	921	+	3.16445	1.1050857	-1.0	-1.0
chr11	68433741	68433838	ENSG00000162337.11|LRP5|PRPF8|PRPF8	904	+	2.6191027	1.0178958	-1.0	-1.0
chr11	68433838	68433938	ENSG00000162337.11|LRP5|PRPF8|PRPF8	941	+	4.4588113	1.2287786	-1.0	-1.0
chr11	68439998	68440098	ENSG00000162337.11|LRP5|PRPF8|PRPF8	907	+	6.155983	1.0305845	-1.0	-1.0
chr11	68423697	68423797	ENSG00000162337.11|LRP5|PRPF8|PRPF8	908	+	3.1892335	1.0379045	-1.0	-1.0
chr11	68348146	68348243	ENSG00000162337.11|LRP5|PRPF8|PRPF8	918	+	3.222427	1.0871825	-1.0	-1.0
chr11	68357734	68357847	ENSG00000162337.11|LRP5|PRPF8|PRPF8	932	+	3.1659975	1.1667408	-1.0	-1.0
chr11	68403602	68403699	ENSG00000162337.11|LRP5|PRPF8|PRPF8	909	+	2.9625335	1.0404353	-1.0	-1.0
chr11	68438570	68438682	ENSG00000162337.11|LRP5|PRPF8|PRPF8	923	+	3.4278965	1.115567	-1.0	-1.0
chr11	68446435	68446533	ENSG00000162337.11|LRP5|PRPF8|PRPF8	907	+	2.602689	1.0336896	-1.0	-1.0
chr11	68574123	68574224	ENSG00000110075.14|PPP6R3|PRPF8|PRPF8	914	+	4.325838	1.0669711	-1.0	-1.0
chr11	68601872	68601969	ENSG00000110075.14|PPP6R3|PRPF8|PRPF8	907	+	2.9456127	1.0323952	-1.0	-1.0
chr11	68609829	68609929	ENSG00000110075.14|PPP6R3|PRPF8|PRPF8	906	+	5.977629	1.028888	-1.0	-1.0
chr11	68460730	68460827	ENSG00000110075.14|PPP6R3|PRPF8|PRPF8	965	+	4.400608	1.4506168	-1.0	-1.0
chr11	68537788	68537891	ENSG00000110075.14|PPP6R3|PRPF8|PRPF8	904	+	6.294594	1.0191691	-1.0	-1.0
chr11	68596121	68596218	ENSG00000110075.14|PPP6R3|PRPF8|PRPF8	904	+	2.8652349	1.0194051	-1.0	-1.0
chr11	68554257	68554357	ENSG00000110075.14|PPP6R3|PRPF8|PRPF8	902	+	5.9468226	1.0065687	-1.0	-1.0
chr11	68575957	68576043	ENSG00000110075.14|PPP6R3|PRPF8|PRPF8	908	+	6.2897153	1.0376809	-1.0	-1.0
chr11	68460827	68460927	ENSG00000110075.14|PPP6R3|PRPF8|PRPF8	925	+	3.1427522	1.1225643	-1.0	-1.0
chr11	68591590	68591706	ENSG00000110075.14|PPP6R3|PRPF8|PRPF8	968	+	7.133336	1.4882884	-1.0	-1.0
chr11	68588024	68588149	ENSG00000110075.14|PPP6R3|PRPF8|PRPF8	919	+	5.054538	1.0901505	-1.0	-1.0
chr11	68587925	68588024	ENSG00000110075.14|PPP6R3|PRPF8|PRPF8	906	+	6.552445	1.028888	-1.0	-1.0
chr11	68893321	68893421	ENSG00000197345.12|MRPL21|PRPF8|PRPF8	906	-	6.235307	1.028888	-1.0	-1.0
chr11	68933184	68933304	ENSG00000132740.8|IGHMBP2|PRPF8|PRPF8	907	+	6.2113285	1.0324945	-1.0	-1.0
chr11	69071355	69071420	ENSG00000162341.16|TPCN2|PRPF8|PRPF8	962	+	7.026756	1.4166692	-1.0	-1.0
chr11	69078926	69079106	ENSG00000162341.16|TPCN2|PRPF8|PRPF8	933	+	4.2382045	1.172154	-1.0	-1.0
chr11	69054032	69054197	ENSG00000162341.16|TPCN2|PRPF8|PRPF8	966	+	4.9899683	1.4624977	-1.0	-1.0
chr11	69085930	69086030	ENSG00000162341.16|TPCN2|PRPF8|PRPF8	906	+	5.951132	1.028888	-1.0	-1.0
chr11	69643130	69643317	ENSG00000110092.3|CCND1|PRPF8|PRPF8	962	+	4.058092	1.4244949	-1.0	-1.0
chr11	69643322	69643582	ENSG00000110092.3|CCND1|PRPF8|PRPF8	911	+	3.418997	1.048668	-1.0	-1.0
chr11	69643761	69644086	ENSG00000110092.3|CCND1|PRPF8|PRPF8	933	+	3.25589	1.173762	-1.0	-1.0
chr11	69651000	69651117	ENSG00000110092.3|CCND1|PRPF8|PRPF8	907	+	2.9267375	1.0323927	-1.0	-1.0
chr11	69647956	69648240	ENSG00000110092.3|CCND1|PRPF8|PRPF8	954	+	3.6092236	1.333215	-1.0	-1.0
chr11	69667802	69667902	ENSG00000149716.12|ORAOV1|PRPF8|PRPF8	902	-	4.1840267	1.0066237	-1.0	-1.0
chr11	69673122	69673262	ENSG00000149716.12|ORAOV1|PRPF8|PRPF8	963	-	5.998558	1.4357544	-1.0	-1.0
chr11	69675095	69675285	ENSG00000149716.12|ORAOV1|PRPF8|PRPF8	905	-	4.498704	1.0201057	-1.0	-1.0
chr11	70382087	70382158	ENSG00000131626.16|PPFIA1|PRPF8|PRPF8	908	+	6.2606483	1.0378102	-1.0	-1.0
chr11	70378169	70378279	ENSG00000131626.16|PPFIA1|PRPF8|PRPF8	907	+	5.976287	1.0310825	-1.0	-1.0
chr11	70414652	70414802	ENSG00000085733.15|CTTN|PRPF8|PRPF8	942	+	3.3341417	1.2399068	-1.0	-1.0
chr11	70407297	70407384	ENSG00000085733.15|CTTN|PRPF8|PRPF8	953	+	3.5249329	1.3248856	-1.0	-1.0
chr11	70421484	70421679	ENSG00000085733.15|CTTN|PRPF8|PRPF8	920	+	2.8754032	1.0950601	-1.0	-1.0
chr11	70420340	70420505	ENSG00000085733.15|CTTN|PRPF8|PRPF8	937	+	3.52855	1.2010458	-1.0	-1.0
chr11	70422995	70423095	ENSG00000085733.15|CTTN|PRPF8|PRPF8	906	+	6.1443887	1.028888	-1.0	-1.0
chr11	70433180	70433278	ENSG00000085733.15|CTTN|PRPF8|PRPF8	944	+	3.2516515	1.2516236	-1.0	-1.0
chr11	70409960	70410060	ENSG00000085733.15|CTTN|PRPF8|PRPF8	958	+	6.7832932	1.3802896	-1.0	-1.0
chr11	70422764	70422944	ENSG00000085733.15|CTTN|PRPF8|PRPF8	910	+	2.6877968	1.0470773	-1.0	-1.0
chr11	70415662	70415812	ENSG00000085733.15|CTTN|PRPF8|PRPF8	949	+	3.3925195	1.2888011	-1.0	-1.0
chr11	70434923	70435025	ENSG00000085733.15|CTTN|PRPF8|PRPF8	906	+	5.977629	1.028888	-1.0	-1.0
chr11	70433278	70433378	ENSG00000085733.15|CTTN|PRPF8|PRPF8	952	+	4.064977	1.319089	-1.0	-1.0
chr11	70407384	70407514	ENSG00000085733.15|CTTN|PRPF8|PRPF8	919	+	6.343738	1.0912435	-1.0	-1.0
chr11	70420510	70420680	ENSG00000085733.15|CTTN|PRPF8|PRPF8	905	+	2.997784	1.0243982	-1.0	-1.0
chr11	70414541	70414652	ENSG00000085733.15|CTTN|PRPF8|PRPF8	950	+	4.491347	1.3016334	-1.0	-1.0
chr11	70417123	70417223	ENSG00000085733.15|CTTN|PRPF8|PRPF8	970	+	5.1745377	1.5288094	-1.0	-1.0
chr11	70428936	70429050	ENSG00000085733.15|CTTN|PRPF8|PRPF8	921	+	3.8244762	1.1030322	-1.0	-1.0
chr11	70419760	70419975	ENSG00000085733.15|CTTN|PRPF8|PRPF8	980	+	5.5186586	1.6980187	-1.0	-1.0
chr11	70407517	70407707	ENSG00000085733.15|CTTN|PRPF8|PRPF8	976	+	3.9581504	1.615182	-1.0	-1.0
chr11	70659701	70659801	ENSG00000162105.17|SHANK2|PRPF8|PRPF8	906	-	5.969598	1.028888	-1.0	-1.0
chr11	70896404	70896567	ENSG00000162105.17|SHANK2|PRPF8|PRPF8	942	-	4.5549026	1.2338887	-1.0	-1.0
chr11	70492237	70492334	ENSG00000162105.17|SHANK2|PRPF8|PRPF8	906	-	6.120832	1.0265454	-1.0	-1.0
chr11	70698687	70698769	ENSG00000162105.17|SHANK2|PRPF8|PRPF8	971	-	5.283282	1.5385107	-1.0	-1.0
chr11	70485313	70485413	ENSG00000162105.17|SHANK2|PRPF8|PRPF8	936	-	3.4902606	1.191634	-1.0	-1.0
chr11	70806896	70806996	ENSG00000162105.17|SHANK2|PRPF8|PRPF8	906	-	5.969598	1.028888	-1.0	-1.0
chr11	70820363	70820463	ENSG00000162105.17|SHANK2|PRPF8|PRPF8	908	-	4.309836	1.0379045	-1.0	-1.0
chr11	70490237	70490362	ENSG00000162105.17|SHANK2|PRPF8|PRPF8	907	-	6.008349	1.0334241	-1.0	-1.0
chr11	71480083	71480274	ENSG00000172890.11|NADSYN1|PRPF8|PRPF8	942	+	5.078168	1.2400877	-1.0	-1.0
chr11	71481924	71482025	ENSG00000172890.11|NADSYN1|PRPF8|PRPF8	903	+	3.4934065	1.0129977	-1.0	-1.0
chr11	71480819	71480979	ENSG00000172890.11|NADSYN1|PRPF8|PRPF8	912	+	3.0318034	1.0561937	-1.0	-1.0
chr11	71481204	71481439	ENSG00000172890.11|NADSYN1|PRPF8|PRPF8	925	+	6.3563633	1.1259147	-1.0	-1.0
chr11	71478394	71478569	ENSG00000172890.11|NADSYN1|PRPF8|PRPF8	952	+	3.6631904	1.3224057	-1.0	-1.0
chr11	71464057	71464162	ENSG00000172890.11|NADSYN1|PRPF8|PRPF8	906	+	5.937795	1.028888	-1.0	-1.0
chr11	71474429	71474619	ENSG00000172890.11|NADSYN1|PRPF8|PRPF8	925	+	4.3280096	1.1278375	-1.0	-1.0
chr11	71960774	71960891	ENSG00000137522.17|RNF121|PRPF8|PRPF8	940	+	6.5211673	1.2248766	-1.0	-1.0
chr11	71990621	71990791	ENSG00000137522.17|RNF121|PRPF8|PRPF8	945	+	5.0458217	1.2581962	-1.0	-1.0
chr11	72001324	72001404	ENSG00000137496.17|IL18BP|PRPF8|PRPF8	934	+	4.372827	1.1809337	-1.0	-1.0
chr11	72001449	72001649	ENSG00000137496.17|IL18BP|PRPF8|PRPF8	942	+	3.5223296	1.2378262	-1.0	-1.0
chr11	72008588	72008783	ENSG00000137497.17|NUMA1|PRPF8|PRPF8	951	-	3.6921577	1.3086779	-1.0	-1.0
chr11	72017590	72017785	ENSG00000137497.17|NUMA1|PRPF8|PRPF8	964	-	4.182452	1.4436139	-1.0	-1.0
chr11	72080364	72080519	ENSG00000137497.17|NUMA1|PRPF8|PRPF8	905	-	6.1755247	1.020936	-1.0	-1.0
chr11	72018182	72018282	ENSG00000137497.17|NUMA1|PRPF8|PRPF8	906	-	4.1778636	1.028888	-1.0	-1.0
chr11	72018822	72018922	ENSG00000137497.17|NUMA1|PRPF8|PRPF8	904	-	4.2028694	1.0169123	-1.0	-1.0
chr11	72022241	72022419	ENSG00000137497.17|NUMA1|PRPF8|PRPF8	975	-	5.611491	1.6072704	-1.0	-1.0
chr11	72010785	72010854	ENSG00000137497.17|NUMA1|PRPF8|PRPF8	907	-	3.1934273	1.0322261	-1.0	-1.0
chr11	72018072	72018177	ENSG00000137497.17|NUMA1|PRPF8|PRPF8	918	-	4.3045654	1.0877861	-1.0	-1.0
chr11	72007403	72007503	ENSG00000137497.17|NUMA1|PRPF8|PRPF8	906	-	6.246242	1.028888	-1.0	-1.0
chr11	72009267	72009377	ENSG00000137497.17|NUMA1|PRPF8|PRPF8	927	-	6.314094	1.1342772	-1.0	-1.0
chr11	72024200	72024325	ENSG00000137497.17|NUMA1|PRPF8|PRPF8	905	-	6.01237	1.0206239	-1.0	-1.0
chr11	72098206	72098321	ENSG00000149357.9|LAMTOR1|PRPF8|PRPF8	904	-	3.3956676	1.0199156	-1.0	-1.0
chr11	72098415	72098525	ENSG00000149357.9|LAMTOR1|PRPF8|PRPF8	907	-	6.1614833	1.0338205	-1.0	-1.0
chr11	72098686	72098858	ENSG00000149357.9|LAMTOR1|PRPF8|PRPF8	935	-	3.390081	1.1900756	-1.0	-1.0
chr11	72103182	72103282	ENSG00000149357.9|LAMTOR1|PRPF8|PRPF8	914	-	6.341608	1.063331	-1.0	-1.0
chr11	72225166	72225291	ENSG00000165458.13|INPPL1|PRPF8|PRPF8	924	+	3.2326834	1.1173176	-1.0	-1.0
chr11	72231092	72231282	ENSG00000165458.13|INPPL1|PRPF8|PRPF8	963	+	6.25168	1.4341773	-1.0	-1.0
chr11	72229923	72230019	ENSG00000165458.13|INPPL1|PRPF8|PRPF8	981	+	7.49438	1.7103789	-1.0	-1.0
chr11	72235355	72235451	ENSG00000165458.13|INPPL1|PRPF8|PRPF8	902	+	3.0235212	1.0094854	-1.0	-1.0
chr11	72229118	72229230	ENSG00000165458.13|INPPL1|PRPF8|PRPF8	913	+	3.0059726	1.0601066	-1.0	-1.0
chr11	72229662	72229752	ENSG00000165458.13|INPPL1|PRPF8|PRPF8	931	+	3.399589	1.1603847	-1.0	-1.0
chr11	72229752	72229852	ENSG00000165458.13|INPPL1|PRPF8|PRPF8	939	+	3.586767	1.2160822	-1.0	-1.0
chr11	72237796	72237896	ENSG00000165458.13|INPPL1|PRPF8|PRPF8	906	+	6.190251	1.028888	-1.0	-1.0
chr11	72229558	72229658	ENSG00000165458.13|INPPL1|PRPF8|PRPF8	901	+	3.3124495	1.0058037	-1.0	-1.0
chr11	72235115	72235203	ENSG00000165458.13|INPPL1|PRPF8|PRPF8	907	+	6.3789907	1.0306869	-1.0	-1.0
chr11	72230717	72230827	ENSG00000165458.13|INPPL1|PRPF8|PRPF8	905	+	3.3742912	1.0234792	-1.0	-1.0
chr11	72235561	72235671	ENSG00000165458.13|INPPL1|PRPF8|PRPF8	907	+	5.9899397	1.0303074	-1.0	-1.0
chr11	72228497	72228597	ENSG00000165458.13|INPPL1|PRPF8|PRPF8	906	+	3.4283252	1.028888	-1.0	-1.0
chr11	72233440	72233744	ENSG00000165458.13|INPPL1|PRPF8|PRPF8	961	+	3.9027388	1.4107717	-1.0	-1.0
chr11	72232274	72232444	ENSG00000165458.13|INPPL1|PRPF8|PRPF8	929	+	3.7911332	1.1476997	-1.0	-1.0
chr11	72228140	72228253	ENSG00000165458.13|INPPL1|PRPF8|PRPF8	958	+	4.952137	1.3817929	-1.0	-1.0
chr11	72230019	72230119	ENSG00000165458.13|INPPL1|PRPF8|PRPF8	908	+	4.3175263	1.038424	-1.0	-1.0
chr11	72228751	72228847	ENSG00000165458.13|INPPL1|PRPF8|PRPF8	903	+	2.4819708	1.0112737	-1.0	-1.0
chr11	72317115	72317215	ENSG00000162129.12|CLPB|PRPF8|PRPF8	906	-	6.190251	1.028888	-1.0	-1.0
chr11	72694855	72694979	ENSG00000186635.14|ARAP1|PRPF8|PRPF8	926	-	4.353652	1.1324869	-1.0	-1.0
chr11	72705804	72705890	ENSG00000186635.14|ARAP1|PRPF8|PRPF8	951	-	3.3449013	1.3091983	-1.0	-1.0
chr11	72757668	72757863	ENSG00000186635.14|ARAP1|PRPF8|PRPF8	930	-	3.4241564	1.1574118	-1.0	-1.0
chr11	72780873	72781088	ENSG00000186635.14|ARAP1|PRPF8|PRPF8	957	-	3.5766168	1.3691937	-1.0	-1.0
chr11	72697501	72697597	ENSG00000186635.14|ARAP1|PRPF8|PRPF8	936	-	3.4619951	1.1945189	-1.0	-1.0
chr11	72710286	72710384	ENSG00000186635.14|ARAP1|PRPF8|PRPF8	910	-	4.335336	1.0476311	-1.0	-1.0
chr11	72711429	72711499	ENSG00000186635.14|ARAP1|PRPF8|PRPF8	964	-	4.9047804	1.4412522	-1.0	-1.0
chr11	72726523	72726619	ENSG00000186635.14|ARAP1|PRPF8|PRPF8	903	-	3.3404117	1.0113428	-1.0	-1.0
chr11	72755688	72755798	ENSG00000186635.14|ARAP1|PRPF8|PRPF8	905	-	3.3870916	1.0213403	-1.0	-1.0
chr11	72699004	72699107	ENSG00000186635.14|ARAP1|PRPF8|PRPF8	939	-	3.4125195	1.2156613	-1.0	-1.0
chr11	72701516	72701648	ENSG00000186635.14|ARAP1|PRPF8|PRPF8	914	-	6.3111653	1.0645918	-1.0	-1.0
chr11	72702793	72702904	ENSG00000186635.14|ARAP1|PRPF8|PRPF8	956	-	4.0965385	1.3534395	-1.0	-1.0
chr11	72698106	72698226	ENSG00000186635.14|ARAP1|PRPF8|PRPF8	920	-	2.9870772	1.0993552	-1.0	-1.0
chr11	72693805	72693910	ENSG00000186635.14|ARAP1|PRPF8|PRPF8	933	-	5.471979	1.1731043	-1.0	-1.0
chr11	72781563	72781748	ENSG00000186635.14|ARAP1|PRPF8|PRPF8	931	-	3.2655296	1.1637815	-1.0	-1.0
chr11	72693207	72693457	ENSG00000186635.14|ARAP1|PRPF8|PRPF8	976	-	4.274329	1.6234889	-1.0	-1.0
chr11	72698876	72699004	ENSG00000186635.14|ARAP1|PRPF8|PRPF8	927	-	3.1945531	1.1356887	-1.0	-1.0
chr11	72702904	72703024	ENSG00000186635.14|ARAP1|PRPF8|PRPF8	960	-	4.9193435	1.3996553	-1.0	-1.0
chr11	72695386	72695455	ENSG00000186635.14|ARAP1|PRPF8|PRPF8	935	-	3.7741933	1.1847558	-1.0	-1.0
chr11	72693676	72693791	ENSG00000186635.14|ARAP1|PRPF8|PRPF8	955	-	3.6953735	1.3446239	-1.0	-1.0
chr11	72712912	72713243	ENSG00000186635.14|ARAP1|PRPF8|PRPF8	954	-	3.2930787	1.3351104	-1.0	-1.0
chr11	72701783	72701903	ENSG00000186635.14|ARAP1|PRPF8|PRPF8	921	-	3.2468832	1.1042098	-1.0	-1.0
chr11	72709842	72709972	ENSG00000186635.14|ARAP1|PRPF8|PRPF8	944	-	3.4603677	1.2513094	-1.0	-1.0
chr11	72697597	72697649	ENSG00000186635.14|ARAP1|PRPF8|PRPF8	941	-	3.53537	1.2279918	-1.0	-1.0
chr11	72697910	72698106	ENSG00000186635.14|ARAP1|PRPF8|PRPF8	905	-	3.4588394	1.0217744	-1.0	-1.0
chr11	72755068	72755228	ENSG00000186635.14|ARAP1|PRPF8|PRPF8	945	-	3.9835026	1.261737	-1.0	-1.0
chr11	72687379	72687534	ENSG00000186635.14|ARAP1|PRPF8|PRPF8	904	-	2.7009299	1.0198033	-1.0	-1.0
chr11	72759138	72759338	ENSG00000186635.14|ARAP1|PRPF8|PRPF8	953	-	3.8343327	1.324501	-1.0	-1.0
chr11	72696548	72696663	ENSG00000186635.14|ARAP1|PRPF8|PRPF8	946	-	2.9918368	1.2685665	-1.0	-1.0
chr11	72707174	72707289	ENSG00000186635.14|ARAP1|PRPF8|PRPF8	959	-	4.2341623	1.3848532	-1.0	-1.0
chr11	72687589	72687738	ENSG00000186635.14|ARAP1|PRPF8|PRPF8	957	-	4.49994	1.3705934	-1.0	-1.0
chr11	72710384	72710489	ENSG00000186635.14|ARAP1|PRPF8|PRPF8	945	-	4.2065926	1.2582197	-1.0	-1.0
chr11	72685944	72686154	ENSG00000186635.14|ARAP1|PRPF8|PRPF8	959	-	3.8271413	1.3828417	-1.0	-1.0
chr11	72695621	72695816	ENSG00000186635.14|ARAP1|PRPF8|PRPF8	966	-	4.4085298	1.4715568	-1.0	-1.0
chr11	72712542	72712717	ENSG00000186635.14|ARAP1|PRPF8|PRPF8	905	-	2.581144	1.0242435	-1.0	-1.0
chr11	72758433	72758613	ENSG00000186635.14|ARAP1|PRPF8|PRPF8	954	-	4.546836	1.3328564	-1.0	-1.0
chr11	72696818	72697083	ENSG00000186635.14|ARAP1|PRPF8|PRPF8	952	-	3.152761	1.3181133	-1.0	-1.0
chr11	72693470	72693585	ENSG00000186635.14|ARAP1|PRPF8|PRPF8	910	-	2.9157565	1.0435879	-1.0	-1.0
chr11	72712059	72712159	ENSG00000186635.14|ARAP1|PRPF8|PRPF8	906	-	6.32727	1.0253512	-1.0	-1.0
chr11	72695455	72695541	ENSG00000186635.14|ARAP1|PRPF8|PRPF8	920	-	6.566074	1.095163	-1.0	-1.0
chr11	72711331	72711429	ENSG00000186635.14|ARAP1|PRPF8|PRPF8	927	-	3.661804	1.1352209	-1.0	-1.0
chr11	72759193	72759338	ENSG00000214530.8|STARD10|PRPF8|PRPF8	962	-	4.324042	1.4174174	-1.0	-1.0
chr11	72781564	72781663	ENSG00000214530.8|STARD10|PRPF8|PRPF8	906	-	3.404462	1.028888	-1.0	-1.0
chr11	72755688	72755798	ENSG00000214530.8|STARD10|PRPF8|PRPF8	905	-	3.3870916	1.0216547	-1.0	-1.0
chr11	72757766	72757866	ENSG00000214530.8|STARD10|PRPF8|PRPF8	934	-	3.7669995	1.1825762	-1.0	-1.0
chr11	72780875	72781085	ENSG00000214530.8|STARD10|PRPF8|PRPF8	959	-	3.6323462	1.3918836	-1.0	-1.0
chr11	72822446	72822641	ENSG00000168010.10|ATG16L2|PRPF8|PRPF8	957	+	4.4834785	1.3637648	-1.0	-1.0
chr11	72828408	72828603	ENSG00000168010.10|ATG16L2|PRPF8|PRPF8	953	+	6.6071525	1.3279686	-1.0	-1.0
chr11	72824016	72824221	ENSG00000168010.10|ATG16L2|PRPF8|PRPF8	961	+	5.090807	1.41369	-1.0	-1.0
chr11	72822851	72823056	ENSG00000168010.10|ATG16L2|PRPF8|PRPF8	936	+	3.6420834	1.1959434	-1.0	-1.0
chr11	72828658	72828776	ENSG00000168010.10|ATG16L2|PRPF8|PRPF8	910	+	6.308266	1.0480037	-1.0	-1.0
chr11	72821741	72821866	ENSG00000168010.10|ATG16L2|PRPF8|PRPF8	919	+	6.445167	1.0940909	-1.0	-1.0
chr11	72842620	72842725	ENSG00000137478.14|FCHSD2|PRPF8|PRPF8	940	-	3.4305577	1.223923	-1.0	-1.0
chr11	73083694	73083740	ENSG00000137478.14|FCHSD2|PRPF8|PRPF8	904	-	6.1121674	1.0156256	-1.0	-1.0
chr11	73015808	73015885	ENSG00000137478.14|FCHSD2|PRPF8|PRPF8	918	-	3.3926473	1.0855412	-1.0	-1.0
chr11	72843448	72843532	ENSG00000137478.14|FCHSD2|PRPF8|PRPF8	904	-	4.246926	1.0167562	-1.0	-1.0
chr11	73363833	73363933	ENSG00000110237.3|ARHGEF17|PRPF8|PRPF8	923	+	3.819408	1.1120554	-1.0	-1.0
chr11	73346887	73347052	ENSG00000110237.3|ARHGEF17|PRPF8|PRPF8	924	+	3.4481964	1.1180818	-1.0	-1.0
chr11	73364038	73364171	ENSG00000110237.3|ARHGEF17|PRPF8|PRPF8	940	+	4.2816596	1.223897	-1.0	-1.0
chr11	73362239	73362339	ENSG00000110237.3|ARHGEF17|PRPF8|PRPF8	920	+	3.0864317	1.0955375	-1.0	-1.0
chr11	73356646	73356759	ENSG00000110237.3|ARHGEF17|PRPF8|PRPF8	902	+	4.1473308	1.0099595	-1.0	-1.0
chr11	73356759	73356859	ENSG00000110237.3|ARHGEF17|PRPF8|PRPF8	909	+	6.2537646	1.0402601	-1.0	-1.0
chr11	73355860	73355953	ENSG00000110237.3|ARHGEF17|PRPF8|PRPF8	938	+	4.5662007	1.2106164	-1.0	-1.0
chr11	73364451	73364676	ENSG00000110237.3|ARHGEF17|PRPF8|PRPF8	946	+	4.4503407	1.2648557	-1.0	-1.0
chr11	73352914	73353089	ENSG00000110237.3|ARHGEF17|PRPF8|PRPF8	934	+	5.2172475	1.1830703	-1.0	-1.0
chr11	73394211	73394391	ENSG00000054967.12|RELT|PRPF8|PRPF8	947	+	6.0518155	1.2768651	-1.0	-1.0
chr11	73389111	73389181	ENSG00000054967.12|RELT|PRPF8|PRPF8	951	+	4.8352156	1.3122882	-1.0	-1.0
chr11	73392146	73392276	ENSG00000054967.12|RELT|PRPF8|PRPF8	903	+	5.933007	1.0113367	-1.0	-1.0
chr11	73391223	73391343	ENSG00000054967.12|RELT|PRPF8|PRPF8	904	+	6.2159615	1.0156035	-1.0	-1.0
chr11	73391143	73391223	ENSG00000054967.12|RELT|PRPF8|PRPF8	970	+	7.26643	1.5300198	-1.0	-1.0
chr11	73597922	73598022	ENSG00000054965.10|FAM168A|PRPF8|PRPF8	903	-	4.3133945	1.0129851	-1.0	-1.0
chr11	73430592	73430770	ENSG00000054965.10|FAM168A|PRPF8|PRPF8	963	-	5.716904	1.4371281	-1.0	-1.0
chr11	73651872	73651982	ENSG00000021300.13|PLEKHB1|PRPF8|PRPF8	906	+	5.9430985	1.0268046	-1.0	-1.0
chr11	73660768	73660925	ENSG00000021300.13|PLEKHB1|PRPF8|PRPF8	940	+	3.4030192	1.2187297	-1.0	-1.0
chr11	73877008	73877143	ENSG00000175575.12|PAAF1|PRPF8|PRPF8	907	+	6.1861596	1.032606	-1.0	-1.0
chr11	74138719	74138839	ENSG00000168014.16|C2CD3|PRPF8|PRPF8	967	-	7.2411	1.4776351	-1.0	-1.0
chr11	74250922	74251117	ENSG00000214517.9|PPME1|PRPF8|PRPF8	907	+	5.002549	1.0315695	-1.0	-1.0
chr11	74204352	74204445	ENSG00000214517.9|PPME1|PRPF8|PRPF8	948	+	4.3597517	1.2876532	-1.0	-1.0
chr11	74933725	74933825	ENSG00000166435.15|XRRA1|PRPF8|PRPF8	903	-	6.1867175	1.011397	-1.0	-1.0
chr11	74989038	74989154	ENSG00000162139.9|NEU3|PRPF8|PRPF8	937	+	3.9536803	1.2005764	-1.0	-1.0
chr11	74994598	74994813	ENSG00000162139.9|NEU3|PRPF8|PRPF8	966	+	5.121006	1.4749391	-1.0	-1.0
chr11	75162684	75162879	ENSG00000137491.14|SLCO2B1|PRPF8|PRPF8	964	+	5.330367	1.4435142	-1.0	-1.0
chr11	75202863	75203048	ENSG00000137491.14|SLCO2B1|PRPF8|PRPF8	904	+	3.5565965	1.0184214	-1.0	-1.0
chr11	75287314	75287375	ENSG00000137486.16|ARRB1|PRPF8|PRPF8	975	-	7.155824	1.6088316	-1.0	-1.0
chr11	75283167	75283286	ENSG00000137486.16|ARRB1|PRPF8|PRPF8	926	-	6.5229588	1.1315786	-1.0	-1.0
chr11	75281863	75282058	ENSG00000137486.16|ARRB1|PRPF8|PRPF8	906	-	3.992537	1.0262687	-1.0	-1.0
chr11	75351587	75351687	ENSG00000137486.16|ARRB1|PRPF8|PRPF8	928	-	3.7147677	1.1436633	-1.0	-1.0
chr11	75283286	75283391	ENSG00000137486.16|ARRB1|PRPF8|PRPF8	925	-	3.028171	1.1224768	-1.0	-1.0
chr11	75402419	75402544	ENSG00000149273.14|RPS3|PRPF8|PRPF8	943	+	4.201525	1.2436693	-1.0	-1.0
chr11	75404109	75404207	ENSG00000149273.14|RPS3|PRPF8|PRPF8	903	+	2.7090704	1.0112737	-1.0	-1.0
chr11	75404816	75404986	ENSG00000149273.14|RPS3|PRPF8|PRPF8	939	+	3.930499	1.2145262	-1.0	-1.0
chr11	75401639	75401834	ENSG00000149273.14|RPS3|PRPF8|PRPF8	972	+	4.1596193	1.5531769	-1.0	-1.0
chr11	75399577	75399669	ENSG00000149273.14|RPS3|PRPF8|PRPF8	957	+	3.7826629	1.3698088	-1.0	-1.0
chr11	75404552	75404667	ENSG00000149273.14|RPS3|PRPF8|PRPF8	923	+	5.3908234	1.110903	-1.0	-1.0
chr11	75403945	75404019	ENSG00000149273.14|RPS3|PRPF8|PRPF8	967	+	7.061143	1.4876822	-1.0	-1.0
chr11	75456656	75456811	ENSG00000158555.14|GDPD5|PRPF8|PRPF8	943	-	3.2066894	1.2462852	-1.0	-1.0
chr11	75490236	75490320	ENSG00000158555.14|GDPD5|PRPF8|PRPF8	960	-	3.2434797	1.3944969	-1.0	-1.0
chr11	75442763	75442883	ENSG00000158555.14|GDPD5|PRPF8|PRPF8	934	-	6.4845304	1.1817662	-1.0	-1.0
chr11	75449337	75449447	ENSG00000158555.14|GDPD5|PRPF8|PRPF8	906	-	4.2131715	1.0256779	-1.0	-1.0
chr11	75443038	75443243	ENSG00000158555.14|GDPD5|PRPF8|PRPF8	958	-	3.7451367	1.3747381	-1.0	-1.0
chr11	75442537	75442692	ENSG00000158555.14|GDPD5|PRPF8|PRPF8	915	-	3.73996	1.0689296	-1.0	-1.0
chr11	75442263	75442362	ENSG00000158555.14|GDPD5|PRPF8|PRPF8	904	-	6.2349496	1.0169883	-1.0	-1.0
chr11	75569133	75569268	ENSG00000149257.13|SERPINH1|PRPF8|PRPF8	925	+	4.5109134	1.1253239	-1.0	-1.0
chr11	75796433	75796608	ENSG00000062282.14|DGAT2|PRPF8|PRPF8	902	+	3.6051447	1.0098896	-1.0	-1.0
chr11	76516211	76516361	ENSG00000158636.16|EMSY|PRPF8|PRPF8	904	+	6.4550734	1.0171113	-1.0	-1.0
chr11	76539598	76539640	ENSG00000158636.16|EMSY|PRPF8|PRPF8	940	+	4.613079	1.2231306	-1.0	-1.0
chr11	76537844	76537950	ENSG00000158636.16|EMSY|PRPF8|PRPF8	961	+	7.046376	1.4139891	-1.0	-1.0
chr11	76783404	76783504	ENSG00000182704.7|TSKU|PRPF8|PRPF8	907	+	5.9955325	1.0323952	-1.0	-1.0
chr11	76783288	76783404	ENSG00000182704.7|TSKU|PRPF8|PRPF8	939	+	3.479773	1.2168865	-1.0	-1.0
chr11	77159446	77159523	ENSG00000137474.19|MYO7A|PRPF8|PRPF8	907	+	3.714805	1.030495	-1.0	-1.0
chr11	77202424	77202569	ENSG00000137474.19|MYO7A|PRPF8|PRPF8	933	+	5.2096143	1.1731107	-1.0	-1.0
chr11	77175371	77175464	ENSG00000137474.19|MYO7A|PRPF8|PRPF8	906	+	5.990831	1.028888	-1.0	-1.0
chr11	77202304	77202414	ENSG00000137474.19|MYO7A|PRPF8|PRPF8	933	+	6.5467	1.1767087	-1.0	-1.0
chr11	77158430	77158530	ENSG00000137474.19|MYO7A|PRPF8|PRPF8	956	+	6.692168	1.3543377	-1.0	-1.0
chr11	77191677	77191787	ENSG00000137474.19|MYO7A|PRPF8|PRPF8	969	+	7.3332725	1.5108956	-1.0	-1.0
chr11	77190776	77190966	ENSG00000137474.19|MYO7A|PRPF8|PRPF8	949	+	4.665284	1.2902793	-1.0	-1.0
chr11	77622459	77622599	ENSG00000074201.8|CLNS1A|PRPF8|PRPF8	909	-	3.0272725	1.0415878	-1.0	-1.0
chr11	77619508	77619695	ENSG00000074201.8|CLNS1A|PRPF8|PRPF8	976	-	5.491591	1.6166987	-1.0	-1.0
chr11	77612275	77612380	ENSG00000074201.8|CLNS1A|PRPF8|PRPF8	906	-	5.9564323	1.028888	-1.0	-1.0
chr11	77629762	77629872	ENSG00000074201.8|CLNS1A|PRPF8|PRPF8	958	-	6.836265	1.3813334	-1.0	-1.0
chr11	77820527	77820627	ENSG00000048649.13|RSF1|PRPF8|PRPF8	934	-	3.4116306	1.1809415	-1.0	-1.0
chr11	77994589	77994678	ENSG00000149262.16|INTS4|PRPF8|PRPF8	968	-	4.5700154	1.5003245	-1.0	-1.0
chr11	77907716	77907810	ENSG00000149262.16|INTS4|PRPF8|PRPF8	948	-	6.644495	1.2859851	-1.0	-1.0
chr11	77924486	77924681	ENSG00000149262.16|INTS4|PRPF8|PRPF8	904	-	6.4229727	1.0194025	-1.0	-1.0
chr11	78112594	78112754	ENSG00000159063.12|ALG8|PRPF8|PRPF8	932	-	6.598023	1.1663955	-1.0	-1.0
chr11	78198608	78198808	ENSG00000118369.12|USP35|PRPF8|PRPF8	957	+	4.4014144	1.3679351	-1.0	-1.0
chr11	78196820	78196918	ENSG00000118369.12|USP35|PRPF8|PRPF8	938	+	4.4638567	1.2048528	-1.0	-1.0
chr11	78200704	78200808	ENSG00000118369.12|USP35|PRPF8|PRPF8	921	+	5.4510984	1.1025159	-1.0	-1.0
chr11	78566131	78566231	ENSG00000137513.9|NARS2|PRPF8|PRPF8	909	-	6.515584	1.0409557	-1.0	-1.0
chr11	78528841	78528936	ENSG00000137513.9|NARS2|PRPF8|PRPF8	960	-	6.812801	1.3958857	-1.0	-1.0
chr11	78574347	78574467	ENSG00000137513.9|NARS2|PRPF8|PRPF8	923	-	5.276187	1.1143019	-1.0	-1.0
chr11	82913282	82913382	ENSG00000165490.12|DDIAS|PRPF8|PRPF8	955	+	7.0201187	1.3449426	-1.0	-1.0
chr11	83072662	83072787	ENSG00000246067.7|RAB30-AS1|PRPF8|PRPF8	931	+	3.6320837	1.1615901	-1.0	-1.0
chr11	83171817	83171914	ENSG00000165494.11|PCF11|PRPF8|PRPF8	902	+	6.198404	1.0066237	-1.0	-1.0
chr11	83181934	83182084	ENSG00000254676.1|AP000873.4|PRPF8|PRPF8	905	+	3.7114584	1.0225056	-1.0	-1.0
chr11	83192640	83192745	ENSG00000247137.8|AP000873.2|PRPF8|PRPF8	963	-	7.0446873	1.4270879	-1.0	-1.0
chr11	83192750	83192860	ENSG00000247137.8|AP000873.2|PRPF8|PRPF8	975	-	7.55233	1.5994757	-1.0	-1.0
chr11	83193466	83193591	ENSG00000247137.8|AP000873.2|PRPF8|PRPF8	957	-	4.2067814	1.3711686	-1.0	-1.0
chr11	83193370	83193466	ENSG00000247137.8|AP000873.2|PRPF8|PRPF8	902	-	4.1025906	1.0066237	-1.0	-1.0
chr11	83265864	83265964	ENSG00000137500.9|CCDC90B|PRPF8|PRPF8	908	-	6.3383813	1.0347356	-1.0	-1.0
chr11	85663422	85663572	ENSG00000137504.13|CREBZF|PRPF8|PRPF8	942	-	4.583684	1.2402437	-1.0	-1.0
chr11	85663722	85663917	ENSG00000137504.13|CREBZF|PRPF8|PRPF8	946	-	3.3520052	1.2674215	-1.0	-1.0
chr11	85978069	85978169	ENSG00000073921.17|PICALM|PRPF8|PRPF8	906	-	6.1281962	1.028888	-1.0	-1.0
chr11	86010933	86011029	ENSG00000073921.17|PICALM|PRPF8|PRPF8	901	-	6.136457	1.0065149	-1.0	-1.0
chr11	86068650	86068755	ENSG00000073921.17|PICALM|PRPF8|PRPF8	922	-	3.5173604	1.1061255	-1.0	-1.0
chr11	86042676	86042891	ENSG00000073921.17|PICALM|PRPF8|PRPF8	962	-	4.430433	1.4213102	-1.0	-1.0
chr11	86068551	86068650	ENSG00000073921.17|PICALM|PRPF8|PRPF8	906	-	3.6194174	1.028888	-1.0	-1.0
chr11	86007453	86007578	ENSG00000073921.17|PICALM|PRPF8|PRPF8	966	-	7.1990786	1.4712034	-1.0	-1.0
chr11	86014869	86014963	ENSG00000073921.17|PICALM|PRPF8|PRPF8	961	-	5.2399526	1.4066716	-1.0	-1.0
chr11	86256406	86256512	ENSG00000074266.19|EED|PRPF8|PRPF8	926	+	6.3708563	1.1295959	-1.0	-1.0
chr11	87314470	87314547	ENSG00000166575.16|TMEM135|PRPF8|PRPF8	943	+	4.4657054	1.2468264	-1.0	-1.0
chr11	87236637	87236684	ENSG00000166575.16|TMEM135|PRPF8|PRPF8	967	+	4.808688	1.4774798	-1.0	-1.0
chr11	87302325	87302442	ENSG00000166575.16|TMEM135|PRPF8|PRPF8	966	+	7.2122364	1.467028	-1.0	-1.0
chr11	88334875	88335030	ENSG00000109861.15|CTSC|PRPF8|PRPF8	923	-	4.7262964	1.1151316	-1.0	-1.0
chr11	88612809	88612939	ENSG00000168959.14|GRM5|PRPF8|PRPF8	907	-	3.1536462	1.0320435	-1.0	-1.0
chr11	88612809	88612911	ENSG00000207113.1|RNU6-16P|PRPF8|PRPF8	906	-	3.104431	1.0266304	-1.0	-1.0
chr11	90159239	90159337	ENSG00000077616.10|NAALAD2|PRPF8|PRPF8	903	+	4.166709	1.012266	-1.0	-1.0
chr11	90206669	90206849	ENSG00000110172.11|CHORDC1|PRPF8|PRPF8	912	-	3.4128888	1.0558696	-1.0	-1.0
chr11	90210550	90210655	ENSG00000110172.11|CHORDC1|PRPF8|PRPF8	952	-	6.879901	1.3144798	-1.0	-1.0
chr11	90222793	90222988	ENSG00000110172.11|CHORDC1|PRPF8|PRPF8	949	-	3.7836876	1.2885467	-1.0	-1.0
chr11	90218076	90218184	ENSG00000110172.11|CHORDC1|PRPF8|PRPF8	949	-	5.41851	1.2960387	-1.0	-1.0
chr11	93729433	93729530	ENSG00000166004.14|CEP295|PRPF8|PRPF8	929	+	4.4247866	1.1461633	-1.0	-1.0
chr11	93727525	93727637	ENSG00000166004.14|CEP295|PRPF8|PRPF8	952	+	6.853387	1.3209041	-1.0	-1.0
chr11	93661678	93661774	ENSG00000166004.14|CEP295|PRPF8|PRPF8	903	+	3.4024606	1.0150399	-1.0	-1.0
chr11	93738108	93738213	ENSG00000166012.16|TAF1D|PRPF8|PRPF8	946	-	3.846215	1.2650877	-1.0	-1.0
chr11	93732137	93732397	ENSG00000166012.16|TAF1D|PRPF8|PRPF8	976	-	5.512434	1.6250354	-1.0	-1.0
chr11	93735987	93736242	ENSG00000166012.16|TAF1D|PRPF8|PRPF8	975	-	5.9033537	1.597583	-1.0	-1.0
chr11	93739146	93739326	ENSG00000166012.16|TAF1D|PRPF8|PRPF8	960	-	4.2413564	1.3993129	-1.0	-1.0
chr11	93730447	93730552	ENSG00000166012.16|TAF1D|PRPF8|PRPF8	920	-	4.5833488	1.0942551	-1.0	-1.0
chr11	93741321	93741441	ENSG00000166012.16|TAF1D|PRPF8|PRPF8	967	-	3.4885554	1.487798	-1.0	-1.0
chr11	93731757	93731897	ENSG00000166012.16|TAF1D|PRPF8|PRPF8	951	-	4.5817623	1.3059945	-1.0	-1.0
chr11	93734512	93734782	ENSG00000166012.16|TAF1D|PRPF8|PRPF8	933	-	5.4104	1.1753024	-1.0	-1.0
chr11	93736967	93737192	ENSG00000166012.16|TAF1D|PRPF8|PRPF8	976	-	5.4336133	1.6220012	-1.0	-1.0
chr11	93736572	93736847	ENSG00000166012.16|TAF1D|PRPF8|PRPF8	960	-	3.95762	1.3986633	-1.0	-1.0
chr11	93730652	93730817	ENSG00000166012.16|TAF1D|PRPF8|PRPF8	923	-	2.9964426	1.114378	-1.0	-1.0
chr11	93741211	93741316	ENSG00000166012.16|TAF1D|PRPF8|PRPF8	924	-	2.789709	1.116647	-1.0	-1.0
chr11	93731641	93731752	ENSG00000166012.16|TAF1D|PRPF8|PRPF8	907	-	4.254294	1.0312008	-1.0	-1.0
chr11	93731087	93731216	ENSG00000166012.16|TAF1D|PRPF8|PRPF8	964	-	4.2007604	1.4459957	-1.0	-1.0
chr11	93732997	93733512	ENSG00000166012.16|TAF1D|PRPF8|PRPF8	967	-	5.02875	1.4828447	-1.0	-1.0
chr11	93741610	93741728	ENSG00000182919.14|C11orf54|PRPF8|PRPF8	973	+	4.124874	1.5716969	-1.0	-1.0
chr11	93747334	93747448	ENSG00000182919.14|C11orf54|PRPF8|PRPF8	923	+	6.468387	1.1156915	-1.0	-1.0
chr11	93747336	93747448	ENSG00000284057.1|AP001273.2|PRPF8|PRPF8	924	+	6.517025	1.1191732	-1.0	-1.0
chr11	93746423	93746538	ENSG00000284057.1|AP001273.2|PRPF8|PRPF8	914	+	4.3775883	1.0636816	-1.0	-1.0
chr11	93790678	93790788	ENSG00000284057.1|AP001273.2|PRPF8|PRPF8	921	+	4.3385506	1.1048056	-1.0	-1.0
chr11	93809771	93809871	ENSG00000284057.1|AP001273.2|PRPF8|PRPF8	904	+	3.203183	1.0168908	-1.0	-1.0
chr11	93794957	93795060	ENSG00000284057.1|AP001273.2|PRPF8|PRPF8	911	+	3.6916316	1.0521213	-1.0	-1.0
chr11	93741663	93741728	ENSG00000284057.1|AP001273.2|PRPF8|PRPF8	983	+	4.9889154	1.7764127	-1.0	-1.0
chr11	93793742	93793864	ENSG00000284057.1|AP001273.2|PRPF8|PRPF8	956	+	4.9832025	1.3609284	-1.0	-1.0
chr11	93807555	93807725	ENSG00000042429.11|MED17|PRPF8|PRPF8	919	+	4.756845	1.0906807	-1.0	-1.0
chr11	93790678	93790788	ENSG00000042429.11|MED17|PRPF8|PRPF8	921	+	4.3385506	1.1049668	-1.0	-1.0
chr11	93793743	93793958	ENSG00000042429.11|MED17|PRPF8|PRPF8	970	+	6.0413885	1.5206791	-1.0	-1.0
chr11	93809775	93809960	ENSG00000042429.11|MED17|PRPF8|PRPF8	940	+	4.532971	1.2251294	-1.0	-1.0
chr11	93794957	93795157	ENSG00000042429.11|MED17|PRPF8|PRPF8	953	+	5.0486355	1.3254484	-1.0	-1.0
chr11	94467812	94467893	ENSG00000020922.12|MRE11|PRPF8|PRPF8	944	-	3.6554904	1.2526056	-1.0	-1.0
chr11	94493768	94493888	ENSG00000020922.12|MRE11|PRPF8|PRPF8	906	-	5.951132	1.028888	-1.0	-1.0
chr11	94478734	94478839	ENSG00000020922.12|MRE11|PRPF8|PRPF8	925	-	4.6734257	1.1221716	-1.0	-1.0
chr11	94971312	94971417	ENSG00000150316.11|CWC15|PRPF8|PRPF8	906	-	5.9776163	1.028888	-1.0	-1.0
chr11	95775858	95776018	ENSG00000077458.12|FAM76B|PRPF8|PRPF8	948	-	6.744498	1.2879506	-1.0	-1.0
chr11	95790635	95790743	ENSG00000166037.10|CEP57|PRPF8|PRPF8	942	+	3.8719008	1.2332139	-1.0	-1.0
chr11	95923874	95923989	ENSG00000087053.18|MTMR2|PRPF8|PRPF8	950	-	4.269	1.3008196	-1.0	-1.0
chr11	95888155	95888261	ENSG00000087053.18|MTMR2|PRPF8|PRPF8	952	-	6.8169646	1.3183838	-1.0	-1.0
chr11	96341382	96341482	ENSG00000184384.13|MAML2|PRPF8|PRPF8	909	-	3.2000318	1.0387013	-1.0	-1.0
chr11	96387524	96387634	ENSG00000149231.11|CCDC82|PRPF8|PRPF8	902	-	6.262106	1.0089804	-1.0	-1.0
chr11	96389843	96389923	ENSG00000149231.11|CCDC82|PRPF8|PRPF8	976	-	7.245112	1.6274877	-1.0	-1.0
chr11	96389717	96389843	ENSG00000149231.11|CCDC82|PRPF8|PRPF8	914	-	3.5441613	1.0669068	-1.0	-1.0
chr11	102162455	102162571	ENSG00000137693.13|YAP1|PRPF8|PRPF8	967	+	3.516753	1.4768101	-1.0	-1.0
chr11	102206086	102206186	ENSG00000137693.13|YAP1|PRPF8|PRPF8	908	+	6.4149876	1.0379045	-1.0	-1.0
chr11	102205977	102206086	ENSG00000137693.13|YAP1|PRPF8|PRPF8	903	+	2.6916296	1.0116698	-1.0	-1.0
chr11	102223651	102223752	ENSG00000137693.13|YAP1|PRPF8|PRPF8	909	+	3.1626499	1.0403241	-1.0	-1.0
chr11	102186017	102186227	ENSG00000137693.13|YAP1|PRPF8|PRPF8	966	+	5.168607	1.4673251	-1.0	-1.0
chr11	102229596	102229696	ENSG00000137693.13|YAP1|PRPF8|PRPF8	907	+	6.4345922	1.0323952	-1.0	-1.0
chr11	102111169	102111294	ENSG00000137693.13|YAP1|PRPF8|PRPF8	921	+	2.9621067	1.1037377	-1.0	-1.0
chr11	102227483	102227581	ENSG00000137693.13|YAP1|PRPF8|PRPF8	902	+	3.155089	1.0066237	-1.0	-1.0
chr11	102377856	102377913	ENSG00000110330.8|BIRC2|PRPF8|PRPF8	952	+	6.764464	1.3147657	-1.0	-1.0
chr11	102347260	102347490	ENSG00000110330.8|BIRC2|PRPF8|PRPF8	974	+	4.7630143	1.5802099	-1.0	-1.0
chr11	102452396	102452523	ENSG00000152558.14|TMEM123|PRPF8|PRPF8	944	-	4.297931	1.2554055	-1.0	-1.0
chr11	103064274	103064377	ENSG00000137692.11|DCUN1D5|PRPF8|PRPF8	962	-	7.054907	1.4164155	-1.0	-1.0
chr11	106091375	106091540	ENSG00000149313.10|AASDHPPT|PRPF8|PRPF8	912	+	6.312292	1.0540627	-1.0	-1.0
chr11	106079576	106079692	ENSG00000149313.10|AASDHPPT|PRPF8|PRPF8	943	+	8.52758	1.2462639	-1.0	-1.0
chr11	107348855	107349050	ENSG00000152404.15|CWF19L2|PRPF8|PRPF8	944	-	3.907525	1.2547807	-1.0	-1.0
chr11	107336557	107336672	ENSG00000152404.15|CWF19L2|PRPF8|PRPF8	918	-	6.462234	1.0883784	-1.0	-1.0
chr11	107806716	107806826	ENSG00000110660.14|SLC35F2|PRPF8|PRPF8	907	-	6.146158	1.0333962	-1.0	-1.0
chr11	107811666	107811766	ENSG00000110660.14|SLC35F2|PRPF8|PRPF8	927	-	4.4770484	1.1375428	-1.0	-1.0
chr11	108033801	108033906	ENSG00000166266.13|CUL5|PRPF8|PRPF8	961	+	6.8209066	1.4059553	-1.0	-1.0
chr11	108009267	108009367	ENSG00000166266.13|CUL5|PRPF8|PRPF8	949	+	6.581285	1.2921157	-1.0	-1.0
chr11	108097640	108097754	ENSG00000166266.13|CUL5|PRPF8|PRPF8	924	+	6.38973	1.118341	-1.0	-1.0
chr11	108121565	108121678	ENSG00000075239.13|ACAT1|PRPF8|PRPF8	969	+	5.311269	1.5069906	-1.0	-1.0
chr11	108222499	108222604	ENSG00000149308.16|NPAT|PRPF8|PRPF8	938	-	4.5756598	1.206153	-1.0	-1.0
chr11	108185231	108185319	ENSG00000149308.16|NPAT|PRPF8|PRPF8	971	-	5.6636524	1.5332508	-1.0	-1.0
chr11	108334993	108335109	ENSG00000149311.18|ATM|PRPF8|PRPF8	944	+	3.3915312	1.2534755	-1.0	-1.0
chr11	108287587	108287715	ENSG00000149311.18|ATM|PRPF8|PRPF8	961	+	6.721152	1.4067571	-1.0	-1.0
chr11	108330323	108330421	ENSG00000149311.18|ATM|PRPF8|PRPF8	906	+	6.15168	1.028888	-1.0	-1.0
chr11	108304734	108304852	ENSG00000149311.18|ATM|PRPF8|PRPF8	944	+	6.518926	1.2556938	-1.0	-1.0
chr11	108271295	108271406	ENSG00000149311.18|ATM|PRPF8|PRPF8	968	+	7.1785345	1.4896623	-1.0	-1.0
chr11	108250950	108251072	ENSG00000149311.18|ATM|PRPF8|PRPF8	965	+	5.046947	1.4591548	-1.0	-1.0
chr11	108294946	108295201	ENSG00000149311.18|ATM|PRPF8|PRPF8	955	+	4.886045	1.3501769	-1.0	-1.0
chr11	108297268	108297382	ENSG00000149311.18|ATM|PRPF8|PRPF8	934	+	3.4828706	1.1812711	-1.0	-1.0
chr11	108312410	108312498	ENSG00000149311.18|ATM|PRPF8|PRPF8	943	+	4.6960692	1.243887	-1.0	-1.0
chr11	108691935	108692038	ENSG00000178105.9|DDX10|PRPF8|PRPF8	909	+	3.6181653	1.0392992	-1.0	-1.0
chr11	108723361	108723462	ENSG00000178105.9|DDX10|PRPF8|PRPF8	916	+	4.465738	1.0749174	-1.0	-1.0
chr11	111766247	111766347	ENSG00000137713.15|PPP2R1B|PRPF8|PRPF8	928	-	3.18406	1.1452019	-1.0	-1.0
chr11	111853379	111853479	ENSG00000086848.14|ALG9|PRPF8|PRPF8	902	-	5.9468226	1.0065687	-1.0	-1.0
chr11	111844600	111844700	ENSG00000086848.14|ALG9|PRPF8|PRPF8	942	-	6.6707864	1.2348504	-1.0	-1.0
chr11	111853379	111853479	ENSG00000258529.5|AP001781.3|PRPF8|PRPF8	902	-	5.9468226	1.0066237	-1.0	-1.0
chr11	111844600	111844700	ENSG00000258529.5|AP001781.3|PRPF8|PRPF8	942	-	6.6707864	1.2348504	-1.0	-1.0
chr11	111974207	111974342	ENSG00000150764.13|DIXDC1|PRPF8|PRPF8	907	+	6.0596523	1.0305338	-1.0	-1.0
chr11	111982381	111982487	ENSG00000150764.13|DIXDC1|PRPF8|PRPF8	952	+	4.8793955	1.3177333	-1.0	-1.0
chr11	111995018	111995108	ENSG00000150764.13|DIXDC1|PRPF8|PRPF8	906	+	6.1281962	1.028888	-1.0	-1.0
chr11	111974875	111975075	ENSG00000150764.13|DIXDC1|PRPF8|PRPF8	960	+	4.962515	1.3928266	-1.0	-1.0
chr11	112028846	112028945	ENSG00000150768.15|DLAT|PRPF8|PRPF8	916	+	3.7881868	1.0736753	-1.0	-1.0
chr11	112226389	112226526	ENSG00000150787.7|PTS|PRPF8|PRPF8	970	+	4.666063	1.5290564	-1.0	-1.0
chr11	112233162	112233317	ENSG00000150787.7|PTS|PRPF8|PRPF8	913	+	6.426084	1.0590837	-1.0	-1.0
chr11	112228593	112228763	ENSG00000150787.7|PTS|PRPF8|PRPF8	955	+	4.842295	1.3464768	-1.0	-1.0
chr11	112226526	112226741	ENSG00000150787.7|PTS|PRPF8|PRPF8	931	+	3.6168773	1.1614729	-1.0	-1.0
chr11	113325548	113325658	ENSG00000149292.16|TTC12|PRPF8|PRPF8	906	+	5.990831	1.028888	-1.0	-1.0
chr11	113314533	113314708	ENSG00000149292.16|TTC12|PRPF8|PRPF8	906	+	6.1477675	1.028888	-1.0	-1.0
chr11	113773561	113773671	ENSG00000086827.8|ZW10|PRPF8|PRPF8	913	-	2.953153	1.0585004	-1.0	-1.0
chr11	113760111	113760208	ENSG00000086827.8|ZW10|PRPF8|PRPF8	907	-	6.4443874	1.0303543	-1.0	-1.0
chr11	113760208	113760308	ENSG00000086827.8|ZW10|PRPF8|PRPF8	903	-	6.422778	1.0112737	-1.0	-1.0
chr11	114439575	114439865	ENSG00000255663.1|AP002373.1|PRPF8|PRPF8	944	+	4.672251	1.2524705	-1.0	-1.0
chr11	114439675	114439760	ENSG00000076043.9|REXO2|PRPF8|PRPF8	908	+	4.3200955	1.0379045	-1.0	-1.0
chr11	114444535	114444652	ENSG00000076043.9|REXO2|PRPF8|PRPF8	946	+	4.701922	1.2675062	-1.0	-1.0
chr11	115214519	115214639	ENSG00000182985.17|CADM1|PRPF8|PRPF8	908	-	5.4722366	1.0342103	-1.0	-1.0
chr11	115198405	115198440	ENSG00000182985.17|CADM1|PRPF8|PRPF8	906	-	4.233249	1.028888	-1.0	-1.0
chr11	116787721	116787916	ENSG00000109917.10|ZPR1|PRPF8|PRPF8	963	-	5.4682	1.4371215	-1.0	-1.0
chr11	116785513	116785628	ENSG00000109917.10|ZPR1|PRPF8|PRPF8	969	-	7.1976824	1.5064961	-1.0	-1.0
chr11	116779771	116779837	ENSG00000109917.10|ZPR1|PRPF8|PRPF8	964	-	5.5348587	1.4407126	-1.0	-1.0
chr11	116829891	116829940	ENSG00000110245.11|APOC3|PRPF8|PRPF8	945	+	3.2201195	1.2605135	-1.0	-1.0
chr11	116837242	116837344	ENSG00000118137.9|APOA1|PRPF8|PRPF8	916	-	2.932479	1.0752785	-1.0	-1.0
chr11	116836871	116837000	ENSG00000118137.9|APOA1|PRPF8|PRPF8	905	-	2.8940525	1.0230005	-1.0	-1.0
chr11	116837394	116837619	ENSG00000118137.9|APOA1|PRPF8|PRPF8	938	-	3.0700269	1.2089541	-1.0	-1.0
chr11	116875373	116875478	ENSG00000160584.15|SIK3|PRPF8|PRPF8	952	-	4.877201	1.3228726	-1.0	-1.0
chr11	116846382	116846482	ENSG00000160584.15|SIK3|PRPF8|PRPF8	911	-	6.4910526	1.0526583	-1.0	-1.0
chr11	116867847	116868042	ENSG00000160584.15|SIK3|PRPF8|PRPF8	955	-	5.6445203	1.3427538	-1.0	-1.0
chr11	116870241	116870396	ENSG00000160584.15|SIK3|PRPF8|PRPF8	948	-	4.740853	1.282316	-1.0	-1.0
chr11	117163794	117163984	ENSG00000168092.13|PAFAH1B2|PRPF8|PRPF8	926	+	3.7584713	1.128888	-1.0	-1.0
chr11	117160023	117160123	ENSG00000168092.13|PAFAH1B2|PRPF8|PRPF8	906	+	6.475651	1.028888	-1.0	-1.0
chr11	117159926	117160023	ENSG00000168092.13|PAFAH1B2|PRPF8|PRPF8	911	+	6.431305	1.0497416	-1.0	-1.0
chr11	117144306	117144418	ENSG00000168092.13|PAFAH1B2|PRPF8|PRPF8	950	+	4.1350055	1.2973272	-1.0	-1.0
chr11	117192603	117192953	ENSG00000149577.15|SIDT2|PRPF8|PRPF8	926	+	4.752919	1.1289778	-1.0	-1.0
chr11	117189359	117189464	ENSG00000149577.15|SIDT2|PRPF8|PRPF8	906	+	5.9874563	1.028888	-1.0	-1.0
chr11	117187626	117187796	ENSG00000149577.15|SIDT2|PRPF8|PRPF8	969	+	6.937493	1.5118942	-1.0	-1.0
chr11	117186223	117186338	ENSG00000149577.15|SIDT2|PRPF8|PRPF8	907	+	6.0412517	1.0322926	-1.0	-1.0
chr11	117219035	117219140	ENSG00000160613.12|PCSK7|PRPF8|PRPF8	906	-	6.15168	1.028888	-1.0	-1.0
chr11	117225879	117226024	ENSG00000160613.12|PCSK7|PRPF8|PRPF8	905	-	6.546303	1.0214329	-1.0	-1.0
chr11	117223982	117224142	ENSG00000160613.12|PCSK7|PRPF8|PRPF8	946	-	6.158537	1.264685	-1.0	-1.0
chr11	117316463	117316653	ENSG00000110274.15|CEP164|PRPF8|PRPF8	971	+	6.990637	1.5326756	-1.0	-1.0
chr11	117394919	117395089	ENSG00000110274.15|CEP164|PRPF8|PRPF8	965	+	6.947076	1.4599845	-1.0	-1.0
chr11	117822717	117822827	ENSG00000255245.4|FXYD6-FXYD2|PRPF8|PRPF8	950	-	6.592578	1.2996901	-1.0	-1.0
chr11	117822480	117822678	ENSG00000255245.4|FXYD6-FXYD2|PRPF8|PRPF8	930	-	3.4940734	1.1526445	-1.0	-1.0
chr11	117822678	117822717	ENSG00000255245.4|FXYD6-FXYD2|PRPF8|PRPF8	967	-	4.524207	1.4794896	-1.0	-1.0
chr11	117824582	117824687	ENSG00000255245.4|FXYD6-FXYD2|PRPF8|PRPF8	903	-	3.3289828	1.0113354	-1.0	-1.0
chr11	117820567	117820665	ENSG00000255245.4|FXYD6-FXYD2|PRPF8|PRPF8	906	-	2.7689033	1.0261117	-1.0	-1.0
chr11	117824581	117824686	ENSG00000137731.13|FXYD2|PRPF8|PRPF8	904	-	3.349075	1.0156493	-1.0	-1.0
chr11	117820569	117820696	ENSG00000137731.13|FXYD2|PRPF8|PRPF8	942	-	3.3145378	1.2358583	-1.0	-1.0
chr11	117822306	117822717	ENSG00000137731.13|FXYD2|PRPF8|PRPF8	946	-	3.5839655	1.2668363	-1.0	-1.0
chr11	117822717	117822827	ENSG00000137731.13|FXYD2|PRPF8|PRPF8	950	-	6.592578	1.3008672	-1.0	-1.0
chr11	118240210	118240310	ENSG00000160588.9|MPZL3|PRPF8|PRPF8	906	-	5.990831	1.028888	-1.0	-1.0
chr11	118382673	118382776	ENSG00000110344.9|UBE4A|PRPF8|PRPF8	929	+	6.5758204	1.1495664	-1.0	-1.0
chr11	118389809	118389905	ENSG00000110344.9|UBE4A|PRPF8|PRPF8	946	+	6.7886715	1.2667912	-1.0	-1.0
chr11	118401728	118401873	ENSG00000167283.7|ATP5L|PRPF8|PRPF8	914	+	6.2226033	1.065902	-1.0	-1.0
chr11	118406996	118407181	ENSG00000167283.7|ATP5L|PRPF8|PRPF8	962	+	6.786224	1.4196805	-1.0	-1.0
chr11	118484202	118484331	ENSG00000118058.20|KMT2A|PRPF8|PRPF8	936	+	3.6715825	1.1944865	-1.0	-1.0
chr11	118495789	118495893	ENSG00000118058.20|KMT2A|PRPF8|PRPF8	963	+	5.140634	1.4309409	-1.0	-1.0
chr11	118511950	118512120	ENSG00000118058.20|KMT2A|PRPF8|PRPF8	975	+	6.264167	1.6064038	-1.0	-1.0
chr11	118478096	118478202	ENSG00000118058.20|KMT2A|PRPF8|PRPF8	962	+	6.8201656	1.4194738	-1.0	-1.0
chr11	118494302	118494398	ENSG00000118058.20|KMT2A|PRPF8|PRPF8	906	+	6.13996	1.028888	-1.0	-1.0
chr11	118484861	118484975	ENSG00000118058.20|KMT2A|PRPF8|PRPF8	970	+	5.1747518	1.5183228	-1.0	-1.0
chr11	118489791	118489887	ENSG00000118058.20|KMT2A|PRPF8|PRPF8	906	+	6.15168	1.028888	-1.0	-1.0
chr11	118590395	118590506	ENSG00000095139.13|ARCN1|PRPF8|PRPF8	956	+	4.9200625	1.3566618	-1.0	-1.0
chr11	118572550	118572650	ENSG00000095139.13|ARCN1|PRPF8|PRPF8	905	+	4.2223063	1.0212845	-1.0	-1.0
chr11	118593589	118593698	ENSG00000095139.13|ARCN1|PRPF8|PRPF8	914	+	4.4075503	1.0675476	-1.0	-1.0
chr11	118592753	118592856	ENSG00000095139.13|ARCN1|PRPF8|PRPF8	927	+	3.9898028	1.1365933	-1.0	-1.0
chr11	118645549	118645825	ENSG00000019144.18|PHLDB1|PRPF8|PRPF8	926	+	3.0294683	1.1325943	-1.0	-1.0
chr11	118644079	118644269	ENSG00000019144.18|PHLDB1|PRPF8|PRPF8	967	+	6.9031925	1.4855242	-1.0	-1.0
chr11	118655690	118655790	ENSG00000019144.18|PHLDB1|PRPF8|PRPF8	906	+	6.004032	1.0265093	-1.0	-1.0
chr11	118632263	118632393	ENSG00000019144.18|PHLDB1|PRPF8|PRPF8	905	+	4.92242	1.022043	-1.0	-1.0
chr11	118758773	118758873	ENSG00000110367.11|DDX6|PRPF8|PRPF8	926	-	3.661804	1.1284308	-1.0	-1.0
chr11	118768136	118768291	ENSG00000110367.11|DDX6|PRPF8|PRPF8	935	-	6.463242	1.1879596	-1.0	-1.0
chr11	118759921	118760036	ENSG00000110367.11|DDX6|PRPF8|PRPF8	966	-	5.8045416	1.4679847	-1.0	-1.0
chr11	118781184	118781284	ENSG00000110367.11|DDX6|PRPF8|PRPF8	906	-	6.235307	1.028888	-1.0	-1.0
chr11	118903129	118903229	ENSG00000186174.12|BCL9L|PRPF8|PRPF8	906	-	6.1443887	1.028888	-1.0	-1.0
chr11	118900203	118900308	ENSG00000186174.12|BCL9L|PRPF8|PRPF8	909	-	6.1235805	1.0393581	-1.0	-1.0
chr11	118907602	118907712	ENSG00000186174.12|BCL9L|PRPF8|PRPF8	941	-	5.8196487	1.2311428	-1.0	-1.0
chr11	119010830	119010940	ENSG00000186166.8|CCDC84|PRPF8|PRPF8	908	+	6.1978664	1.0377725	-1.0	-1.0
chr11	118999010	118999245	ENSG00000186166.8|CCDC84|PRPF8|PRPF8	932	+	4.115435	1.1706616	-1.0	-1.0
chr11	119012193	119012353	ENSG00000186166.8|CCDC84|PRPF8|PRPF8	905	+	6.167321	1.0208491	-1.0	-1.0
chr11	119017880	119017990	ENSG00000118181.10|RPS25|PRPF8|PRPF8	919	-	3.2641075	1.0927455	-1.0	-1.0
chr11	119017360	119017490	ENSG00000118181.10|RPS25|PRPF8|PRPF8	962	-	4.0033207	1.4191612	-1.0	-1.0
chr11	119018000	119018325	ENSG00000118181.10|RPS25|PRPF8|PRPF8	935	-	3.3960114	1.18385	-1.0	-1.0
chr11	119015758	119015840	ENSG00000118181.10|RPS25|PRPF8|PRPF8	971	-	7.0921316	1.5396558	-1.0	-1.0
chr11	119020181	119020326	ENSG00000196655.11|TRAPPC4|PRPF8|PRPF8	902	+	4.2118816	1.0080194	-1.0	-1.0
chr11	119018941	119019061	ENSG00000196655.11|TRAPPC4|PRPF8|PRPF8	905	+	6.1958995	1.0218707	-1.0	-1.0
chr11	119019221	119019416	ENSG00000196655.11|TRAPPC4|PRPF8|PRPF8	924	+	6.453352	1.1216193	-1.0	-1.0
chr11	119026861	119027031	ENSG00000137700.17|SLC37A4|PRPF8|PRPF8	916	-	3.3565626	1.0740055	-1.0	-1.0
chr11	119030757	119030906	ENSG00000137700.17|SLC37A4|PRPF8|PRPF8	963	-	4.8836403	1.4331595	-1.0	-1.0
chr11	119029127	119029337	ENSG00000137700.17|SLC37A4|PRPF8|PRPF8	949	-	4.5499406	1.2898375	-1.0	-1.0
chr11	119052504	119052669	ENSG00000149428.18|HYOU1|PRPF8|PRPF8	939	-	6.298557	1.2112471	-1.0	-1.0
chr11	119054983	119055258	ENSG00000149428.18|HYOU1|PRPF8|PRPF8	942	-	4.6094933	1.2398978	-1.0	-1.0
chr11	119049640	119049740	ENSG00000149428.18|HYOU1|PRPF8|PRPF8	904	-	3.3876383	1.0186598	-1.0	-1.0
chr11	119052197	119052294	ENSG00000149428.18|HYOU1|PRPF8|PRPF8	906	-	5.937795	1.028888	-1.0	-1.0
chr11	119051268	119051428	ENSG00000149428.18|HYOU1|PRPF8|PRPF8	907	-	6.265507	1.0324018	-1.0	-1.0
chr11	119055633	119055838	ENSG00000149428.18|HYOU1|PRPF8|PRPF8	966	-	6.7604947	1.4705169	-1.0	-1.0
chr11	119048151	119048247	ENSG00000149428.18|HYOU1|PRPF8|PRPF8	906	-	6.15168	1.028888	-1.0	-1.0
chr11	119049192	119049322	ENSG00000149428.18|HYOU1|PRPF8|PRPF8	908	-	3.7417057	1.0363089	-1.0	-1.0
chr11	119049400	119049550	ENSG00000149428.18|HYOU1|PRPF8|PRPF8	943	-	6.5622325	1.2471131	-1.0	-1.0
chr11	119054870	119054983	ENSG00000149428.18|HYOU1|PRPF8|PRPF8	929	-	5.9302225	1.1514778	-1.0	-1.0
chr11	119056819	119057054	ENSG00000149428.18|HYOU1|PRPF8|PRPF8	949	-	3.7725096	1.2903135	-1.0	-1.0
chr11	119070283	119070488	ENSG00000160695.14|VPS11|PRPF8|PRPF8	969	+	7.207728	1.5149828	-1.0	-1.0
chr11	119078269	119078424	ENSG00000160695.14|VPS11|PRPF8|PRPF8	911	+	6.319191	1.0514439	-1.0	-1.0
chr11	119073221	119073416	ENSG00000160695.14|VPS11|PRPF8|PRPF8	935	+	3.8485115	1.1875051	-1.0	-1.0
chr11	119089727	119089837	ENSG00000256269.7|HMBS|PRPF8|PRPF8	905	+	4.2376394	1.0242895	-1.0	-1.0
chr11	119089026	119089126	ENSG00000256269.7|HMBS|PRPF8|PRPF8	903	+	6.325808	1.0111377	-1.0	-1.0
chr11	119092067	119092262	ENSG00000256269.7|HMBS|PRPF8|PRPF8	908	+	3.2909951	1.0340635	-1.0	-1.0
chr11	119101101	119101271	ENSG00000172269.18|DPAGT1|PRPF8|PRPF8	907	-	6.0266175	1.029892	-1.0	-1.0
chr11	119098307	119098457	ENSG00000172269.18|DPAGT1|PRPF8|PRPF8	903	-	4.910792	1.0128531	-1.0	-1.0
chr11	119100846	119100996	ENSG00000172269.18|DPAGT1|PRPF8|PRPF8	917	-	6.431039	1.0834367	-1.0	-1.0
chr11	119097347	119097542	ENSG00000172269.18|DPAGT1|PRPF8|PRPF8	929	-	3.6085315	1.151416	-1.0	-1.0
chr11	119097007	119097267	ENSG00000172269.18|DPAGT1|PRPF8|PRPF8	975	-	5.8934298	1.5977347	-1.0	-1.0
chr11	119101396	119101521	ENSG00000172269.18|DPAGT1|PRPF8|PRPF8	910	-	3.1023273	1.0436546	-1.0	-1.0
chr11	119111545	119111725	ENSG00000172375.12|C2CD2L|PRPF8|PRPF8	910	+	6.284333	1.0443175	-1.0	-1.0
chr11	119132394	119132573	ENSG00000172273.12|HINFP|PRPF8|PRPF8	906	+	6.1305485	1.0287673	-1.0	-1.0
chr11	119130869	119131039	ENSG00000172273.12|HINFP|PRPF8|PRPF8	909	+	6.2614326	1.038749	-1.0	-1.0
chr11	119133119	119133274	ENSG00000172273.12|HINFP|PRPF8|PRPF8	906	+	6.2702284	1.0256624	-1.0	-1.0
chr11	119311200	119311370	ENSG00000076706.16|MCAM|PRPF8|PRPF8	903	-	5.9591894	1.0148017	-1.0	-1.0
chr11	119358684	119358837	ENSG00000036672.15|USP2|PRPF8|PRPF8	942	-	5.1554446	1.2365896	-1.0	-1.0
chr11	119359023	119359128	ENSG00000036672.15|USP2|PRPF8|PRPF8	906	-	6.3082085	1.028888	-1.0	-1.0
chr11	120211510	120211620	ENSG00000184232.8|OAF|PRPF8|PRPF8	926	+	2.889292	1.1296506	-1.0	-1.0
chr11	120225563	120225660	ENSG00000184232.8|OAF|PRPF8|PRPF8	904	+	2.9516287	1.0175734	-1.0	-1.0
chr11	120211411	120211510	ENSG00000184232.8|OAF|PRPF8|PRPF8	908	+	2.8745914	1.03845	-1.0	-1.0
chr11	120477446	120477616	ENSG00000196914.8|ARHGEF12|PRPF8|PRPF8	967	+	5.3629446	1.4852622	-1.0	-1.0
chr11	120445421	120445464	ENSG00000196914.8|ARHGEF12|PRPF8|PRPF8	964	+	6.9200745	1.4431239	-1.0	-1.0
chr11	120473049	120473127	ENSG00000196914.8|ARHGEF12|PRPF8|PRPF8	936	+	4.551247	1.1936245	-1.0	-1.0
chr11	120421802	120421852	ENSG00000196914.8|ARHGEF12|PRPF8|PRPF8	908	+	6.249765	1.0379045	-1.0	-1.0
chr11	120458145	120458305	ENSG00000196914.8|ARHGEF12|PRPF8|PRPF8	936	+	6.6107264	1.1929631	-1.0	-1.0
chr11	121024291	121024391	ENSG00000154114.12|TBCEL|PRPF8|PRPF8	902	+	4.09366	1.0066237	-1.0	-1.0
chr11	121570161	121570270	ENSG00000137642.12|SORL1|PRPF8|PRPF8	904	+	6.181681	1.0166669	-1.0	-1.0
chr11	121567113	121567228	ENSG00000137642.12|SORL1|PRPF8|PRPF8	903	+	6.010506	1.0111547	-1.0	-1.0
chr11	121611158	121611251	ENSG00000137642.12|SORL1|PRPF8|PRPF8	906	+	5.990831	1.028888	-1.0	-1.0
chr11	121607185	121607285	ENSG00000137642.12|SORL1|PRPF8|PRPF8	960	+	6.9420505	1.3965619	-1.0	-1.0
chr11	121490042	121490110	ENSG00000137642.12|SORL1|PRPF8|PRPF8	922	+	4.4992747	1.1052084	-1.0	-1.0
chr11	121574363	121574463	ENSG00000137642.12|SORL1|PRPF8|PRPF8	906	+	3.3995762	1.028888	-1.0	-1.0
chr11	121611054	121611158	ENSG00000137642.12|SORL1|PRPF8|PRPF8	910	+	4.43263	1.0461992	-1.0	-1.0
chr11	122777113	122777210	ENSG00000154127.9|UBASH3B|PRPF8|PRPF8	944	+	4.84094	1.248448	-1.0	-1.0
chr11	123061019	123061239	ENSG00000109971.13|HSPA8|PRPF8|PRPF8	977	-	5.762602	1.6453769	-1.0	-1.0
chr11	123061868	123062032	ENSG00000109971.13|HSPA8|PRPF8|PRPF8	955	-	5.556603	1.3511237	-1.0	-1.0
chr11	123060016	123060196	ENSG00000109971.13|HSPA8|PRPF8|PRPF8	937	-	4.6316524	1.2000445	-1.0	-1.0
chr11	123058771	123058896	ENSG00000109971.13|HSPA8|PRPF8|PRPF8	926	-	3.8115983	1.1301134	-1.0	-1.0
chr11	123059061	123059356	ENSG00000109971.13|HSPA8|PRPF8|PRPF8	953	-	4.52522	1.32991	-1.0	-1.0
chr11	123060481	123060592	ENSG00000109971.13|HSPA8|PRPF8|PRPF8	911	-	2.7894394	1.0512114	-1.0	-1.0
chr11	123058436	123058736	ENSG00000109971.13|HSPA8|PRPF8|PRPF8	971	-	5.6442857	1.5365288	-1.0	-1.0
chr11	123061702	123061812	ENSG00000109971.13|HSPA8|PRPF8|PRPF8	908	-	5.0062466	1.0348318	-1.0	-1.0
chr11	123062032	123062063	ENSG00000109971.13|HSPA8|PRPF8|PRPF8	971	-	4.918926	1.5331807	-1.0	-1.0
chr11	123060592	123060692	ENSG00000109971.13|HSPA8|PRPF8|PRPF8	953	-	4.223855	1.324153	-1.0	-1.0
chr11	123059426	123059576	ENSG00000109971.13|HSPA8|PRPF8|PRPF8	943	-	4.124213	1.2427356	-1.0	-1.0
chr11	123058261	123058386	ENSG00000109971.13|HSPA8|PRPF8|PRPF8	902	-	3.3943748	1.0092367	-1.0	-1.0
chr11	123060798	123060824	ENSG00000109971.13|HSPA8|PRPF8|PRPF8	902	-	5.9468226	1.0065687	-1.0	-1.0
chr11	123729125	123729214	ENSG00000166261.10|ZNF202|PRPF8|PRPF8	904	-	6.1750426	1.0170174	-1.0	-1.0
chr11	123740316	123740511	ENSG00000166261.10|ZNF202|PRPF8|PRPF8	971	-	6.7857456	1.5395113	-1.0	-1.0
chr11	124625805	124625903	ENSG00000154144.12|TBRG1|PRPF8|PRPF8	902	+	4.2633243	1.0094556	-1.0	-1.0
chr11	124623130	124623233	ENSG00000154144.12|TBRG1|PRPF8|PRPF8	925	+	5.313899	1.126468	-1.0	-1.0
chr11	124745552	124745687	ENSG00000154146.12|NRGN|PRPF8|PRPF8	907	+	6.02547	1.0328401	-1.0	-1.0
chr11	124922458	124922744	ENSG00000165478.6|HEPACAM|PRPF8|PRPF8	932	-	3.3988392	1.1706936	-1.0	-1.0
chr11	124923433	124923553	ENSG00000165478.6|HEPACAM|PRPF8|PRPF8	953	-	4.141524	1.3238304	-1.0	-1.0
chr11	124923243	124923339	ENSG00000165478.6|HEPACAM|PRPF8|PRPF8	902	-	5.9468226	1.0066237	-1.0	-1.0
chr11	124922387	124922458	ENSG00000165478.6|HEPACAM|PRPF8|PRPF8	904	-	2.8198838	1.0159373	-1.0	-1.0
chr11	124923634	124923824	ENSG00000165478.6|HEPACAM|PRPF8|PRPF8	925	-	3.455706	1.1252925	-1.0	-1.0
chr11	124924689	124924824	ENSG00000165478.6|HEPACAM|PRPF8|PRPF8	914	-	5.664837	1.0677129	-1.0	-1.0
chr11	124922744	124922818	ENSG00000165478.6|HEPACAM|PRPF8|PRPF8	971	-	4.074733	1.5382909	-1.0	-1.0
chr11	125576254	125576315	ENSG00000149547.14|EI24|PRPF8|PRPF8	952	+	6.7063417	1.3205516	-1.0	-1.0
chr11	125569573	125569673	ENSG00000149547.14|EI24|PRPF8|PRPF8	906	+	4.315129	1.028888	-1.0	-1.0
chr11	125578152	125578252	ENSG00000149547.14|EI24|PRPF8|PRPF8	912	+	3.0554485	1.0566183	-1.0	-1.0
chr11	125577503	125577673	ENSG00000149547.14|EI24|PRPF8|PRPF8	981	+	6.268879	1.7152947	-1.0	-1.0
chr11	125569440	125569573	ENSG00000149547.14|EI24|PRPF8|PRPF8	959	+	5.0281444	1.3915209	-1.0	-1.0
chr11	125620020	125620126	ENSG00000134910.12|STT3A|PRPF8|PRPF8	927	+	3.3553457	1.1351117	-1.0	-1.0
chr11	125608128	125608263	ENSG00000134910.12|STT3A|PRPF8|PRPF8	930	+	5.4359026	1.1528038	-1.0	-1.0
chr11	125611427	125611519	ENSG00000134910.12|STT3A|PRPF8|PRPF8	964	+	4.9409633	1.4422215	-1.0	-1.0
chr11	125606359	125606465	ENSG00000134910.12|STT3A|PRPF8|PRPF8	933	+	3.72125	1.1709497	-1.0	-1.0
chr11	125609463	125609688	ENSG00000134910.12|STT3A|PRPF8|PRPF8	982	+	5.1027737	1.7418545	-1.0	-1.0
chr11	125626683	125626828	ENSG00000149554.12|CHEK1|PRPF8|PRPF8	937	+	6.470269	1.2019839	-1.0	-1.0
chr11	126023400	126023500	ENSG00000064309.14|CDON|PRPF8|PRPF8	906	-	6.271504	1.028888	-1.0	-1.0
chr11	126205467	126205567	ENSG00000165526.8|RPUSD4|PRPF8|PRPF8	903	-	4.158053	1.0154384	-1.0	-1.0
chr11	126209424	126209614	ENSG00000165526.8|RPUSD4|PRPF8|PRPF8	928	-	4.9176173	1.1400036	-1.0	-1.0
chr11	126254324	126254433	ENSG00000197798.8|FAM118B|PRPF8|PRPF8	971	+	7.2978153	1.5318232	-1.0	-1.0
chr11	126263998	126264283	ENSG00000182934.11|SRPRA|PRPF8|PRPF8	929	-	4.4825163	1.1488887	-1.0	-1.0
chr11	126264958	126265068	ENSG00000182934.11|SRPRA|PRPF8|PRPF8	933	-	4.5403905	1.1765927	-1.0	-1.0
chr11	126268687	126268802	ENSG00000182934.11|SRPRA|PRPF8|PRPF8	932	-	3.3919816	1.1693908	-1.0	-1.0
chr11	126266762	126266872	ENSG00000182934.11|SRPRA|PRPF8|PRPF8	935	-	3.328854	1.185815	-1.0	-1.0
chr11	126268002	126268086	ENSG00000182934.11|SRPRA|PRPF8|PRPF8	968	-	5.573199	1.4972681	-1.0	-1.0
chr11	126265962	126266077	ENSG00000182934.11|SRPRA|PRPF8|PRPF8	920	-	6.3252954	1.094935	-1.0	-1.0
chr11	126264850	126264958	ENSG00000182934.11|SRPRA|PRPF8|PRPF8	958	-	6.7780313	1.3757372	-1.0	-1.0
chr11	126275333	126275518	ENSG00000110074.10|FOXRED1|PRPF8|PRPF8	932	+	4.872848	1.1683421	-1.0	-1.0
chr11	126273358	126273553	ENSG00000110074.10|FOXRED1|PRPF8|PRPF8	954	+	4.494355	1.3368615	-1.0	-1.0
chr11	126274923	126275068	ENSG00000110074.10|FOXRED1|PRPF8|PRPF8	905	+	4.242259	1.0235795	-1.0	-1.0
chr11	126272968	126273183	ENSG00000110074.10|FOXRED1|PRPF8|PRPF8	946	+	4.302339	1.2686446	-1.0	-1.0
chr11	126271614	126271749	ENSG00000110074.10|FOXRED1|PRPF8|PRPF8	918	+	3.7757406	1.0859371	-1.0	-1.0
chr11	126275753	126275858	ENSG00000110074.10|FOXRED1|PRPF8|PRPF8	963	+	6.205901	1.4330392	-1.0	-1.0
chr11	126276219	126276393	ENSG00000110074.10|FOXRED1|PRPF8|PRPF8	974	+	4.8215656	1.5835197	-1.0	-1.0
chr11	126331448	126331550	ENSG00000110063.8|DCPS|PRPF8|PRPF8	906	+	6.2677364	1.028888	-1.0	-1.0
chr11	126406557	126406657	ENSG00000110080.18|ST3GAL4|PRPF8|PRPF8	904	+	6.1121674	1.0159373	-1.0	-1.0
chr11	126408401	126408591	ENSG00000110080.18|ST3GAL4|PRPF8|PRPF8	906	+	6.1499453	1.0291823	-1.0	-1.0
chr11	128985983	128986083	ENSG00000134909.18|ARHGAP32|PRPF8|PRPF8	904	-	4.11456	1.015559	-1.0	-1.0
chr11	129062279	129062357	ENSG00000134909.18|ARHGAP32|PRPF8|PRPF8	974	-	5.323328	1.5924284	-1.0	-1.0
chr11	128986523	128986623	ENSG00000134909.18|ARHGAP32|PRPF8|PRPF8	954	-	5.093366	1.3373069	-1.0	-1.0
chr11	129857352	129857479	ENSG00000151715.7|TMEM45B|PRPF8|PRPF8	956	+	3.8944736	1.3556468	-1.0	-1.0
chr11	129852554	129852754	ENSG00000151715.7|TMEM45B|PRPF8|PRPF8	970	+	5.389326	1.5270813	-1.0	-1.0
chr11	129870113	129870261	ENSG00000170322.14|NFRKB|PRPF8|PRPF8	906	-	5.9644012	1.028888	-1.0	-1.0
chr11	129883121	129883206	ENSG00000170322.14|NFRKB|PRPF8|PRPF8	952	-	3.9954913	1.3192328	-1.0	-1.0
chr11	129878308	129878355	ENSG00000170322.14|NFRKB|PRPF8|PRPF8	909	-	6.3069434	1.0400099	-1.0	-1.0
chr11	129895311	129895426	ENSG00000170322.14|NFRKB|PRPF8|PRPF8	909	-	6.238091	1.0432311	-1.0	-1.0
chr11	129895495	129895590	ENSG00000170322.14|NFRKB|PRPF8|PRPF8	983	-	6.2548804	1.7783422	-1.0	-1.0
chr11	129884743	129884882	ENSG00000170322.14|NFRKB|PRPF8|PRPF8	913	-	6.014895	1.0619586	-1.0	-1.0
chr11	129888492	129888593	ENSG00000170322.14|NFRKB|PRPF8|PRPF8	907	-	6.0494976	1.0296915	-1.0	-1.0
chr11	129893061	129893152	ENSG00000170322.14|NFRKB|PRPF8|PRPF8	959	-	6.9051967	1.3858045	-1.0	-1.0
chr11	129876720	129876825	ENSG00000170322.14|NFRKB|PRPF8|PRPF8	937	-	3.6673973	1.1994934	-1.0	-1.0
chr11	129881726	129881831	ENSG00000170322.14|NFRKB|PRPF8|PRPF8	907	-	6.2823772	1.0327067	-1.0	-1.0
chr11	129923247	129923347	ENSG00000170325.14|PRDM10|PRPF8|PRPF8	907	-	4.307334	1.0303543	-1.0	-1.0
chr11	130140494	130140594	ENSG00000084234.16|APLP2|PRPF8|PRPF8	909	+	6.4817886	1.0430031	-1.0	-1.0
chr11	130133728	130133828	ENSG00000084234.16|APLP2|PRPF8|PRPF8	908	+	4.3175263	1.038424	-1.0	-1.0
chr11	130135715	130135815	ENSG00000084234.16|APLP2|PRPF8|PRPF8	955	+	4.7190824	1.3480105	-1.0	-1.0
chr11	130133628	130133728	ENSG00000084234.16|APLP2|PRPF8|PRPF8	900	+	2.663909	1.0018437	-1.0	-1.0
chr11	130141559	130141689	ENSG00000084234.16|APLP2|PRPF8|PRPF8	930	+	5.628756	1.1569701	-1.0	-1.0
chr11	134156924	134157095	ENSG00000151503.12|NCAPD3|PRPF8|PRPF8	945	-	4.035097	1.262495	-1.0	-1.0
chr11	134167995	134168105	ENSG00000151503.12|NCAPD3|PRPF8|PRPF8	933	-	6.545023	1.1759862	-1.0	-1.0
chr11	134161779	134161884	ENSG00000151503.12|NCAPD3|PRPF8|PRPF8	920	-	4.6011915	1.0990837	-1.0	-1.0
chr11	134203653	134203768	ENSG00000151503.12|NCAPD3|PRPF8|PRPF8	966	-	6.1609497	1.4623595	-1.0	-1.0
chr11	134243294	134243394	ENSG00000151502.10|VPS26B|PRPF8|PRPF8	909	+	6.30026	1.0422688	-1.0	-1.0
chr11	134243178	134243294	ENSG00000151502.10|VPS26B|PRPF8|PRPF8	935	+	4.415517	1.1857387	-1.0	-1.0
chr11	134252839	134252959	ENSG00000151500.14|THYN1|PRPF8|PRPF8	956	-	4.5732965	1.3592553	-1.0	-1.0
chr11	134259651	134259831	ENSG00000151498.11|ACAD8|PRPF8|PRPF8	906	+	6.131166	1.0268414	-1.0	-1.0
chr11	134258991	134259176	ENSG00000151498.11|ACAD8|PRPF8|PRPF8	907	+	6.38667	1.0326644	-1.0	-1.0
chr11	134261791	134261890	ENSG00000151498.11|ACAD8|PRPF8|PRPF8	933	+	4.657324	1.176717	-1.0	-1.0
chr11	134256552	134256732	ENSG00000151498.11|ACAD8|PRPF8|PRPF8	905	+	6.2641335	1.021348	-1.0	-1.0
chr12	16721	16831	ENSG00000226210.3|AC215219.1|PRPF8|PRPF8	906	-	2.797931	1.0269351	-1.0	-1.0
chr12	17503	17693	ENSG00000226210.3|AC215219.1|PRPF8|PRPF8	910	-	2.6227326	1.0463018	-1.0	-1.0
chr12	15912	16012	ENSG00000226210.3|AC215219.1|PRPF8|PRPF8	906	-	4.2493935	1.028888	-1.0	-1.0
chr12	212025	212110	ENSG00000111181.12|SLC6A12|PRPF8|PRPF8	929	-	3.7147677	1.149708	-1.0	-1.0
chr12	307453	307558	ENSG00000073614.12|KDM5A|PRPF8|PRPF8	907	-	6.2508755	1.0312499	-1.0	-1.0
chr12	352204	352314	ENSG00000073614.12|KDM5A|PRPF8|PRPF8	950	-	5.721405	1.2970487	-1.0	-1.0
chr12	385896	385974	ENSG00000073614.12|KDM5A|PRPF8|PRPF8	953	-	6.7564316	1.3245571	-1.0	-1.0
chr12	365933	366043	ENSG00000073614.12|KDM5A|PRPF8|PRPF8	959	-	6.83646	1.3819524	-1.0	-1.0
chr12	333407	333517	ENSG00000073614.12|KDM5A|PRPF8|PRPF8	946	-	6.011564	1.2659042	-1.0	-1.0
chr12	362967	363067	ENSG00000073614.12|KDM5A|PRPF8|PRPF8	906	-	5.937795	1.028888	-1.0	-1.0
chr12	889139	889223	ENSG00000060237.16|WNK1|PRPF8|PRPF8	964	+	6.875239	1.4430987	-1.0	-1.0
chr12	827181	827301	ENSG00000060237.16|WNK1|PRPF8|PRPF8	904	+	3.1515708	1.0183166	-1.0	-1.0
chr12	900557	900752	ENSG00000060237.16|WNK1|PRPF8|PRPF8	949	+	4.8297276	1.2905518	-1.0	-1.0
chr12	754212	754324	ENSG00000060237.16|WNK1|PRPF8|PRPF8	950	+	5.2497888	1.3053868	-1.0	-1.0
chr12	894561	894635	ENSG00000060237.16|WNK1|PRPF8|PRPF8	926	+	4.8358374	1.1326177	-1.0	-1.0
chr12	880880	880999	ENSG00000060237.16|WNK1|PRPF8|PRPF8	942	+	6.5274596	1.2330933	-1.0	-1.0
chr12	897583	897681	ENSG00000060237.16|WNK1|PRPF8|PRPF8	927	+	4.4770484	1.1370395	-1.0	-1.0
chr12	916240	916455	ENSG00000002016.17|RAD52|PRPF8|PRPF8	973	-	4.8537135	1.5741357	-1.0	-1.0
chr12	929958	930143	ENSG00000002016.17|RAD52|PRPF8|PRPF8	908	-	3.6037571	1.036625	-1.0	-1.0
chr12	914091	914198	ENSG00000002016.17|RAD52|PRPF8|PRPF8	906	-	5.999632	1.0272362	-1.0	-1.0
chr12	929763	929928	ENSG00000002016.17|RAD52|PRPF8|PRPF8	968	-	5.8779907	1.4984081	-1.0	-1.0
chr12	916620	916720	ENSG00000002016.17|RAD52|PRPF8|PRPF8	906	-	3.7210922	1.028888	-1.0	-1.0
chr12	927045	927240	ENSG00000002016.17|RAD52|PRPF8|PRPF8	967	-	5.690624	1.483364	-1.0	-1.0
chr12	1799674	1800438	ENSG00000151062.14|CACNA2D4|PRPF8|PRPF8	965	-	5.571114	1.4567258	-1.0	-1.0
chr12	1797417	1797527	ENSG00000151062.14|CACNA2D4|PRPF8|PRPF8	912	-	5.5533147	1.0555556	-1.0	-1.0
chr12	1795199	1795394	ENSG00000151062.14|CACNA2D4|PRPF8|PRPF8	945	-	4.2532005	1.2582257	-1.0	-1.0
chr12	1801042	1801118	ENSG00000151062.14|CACNA2D4|PRPF8|PRPF8	958	-	7.1134744	1.3817474	-1.0	-1.0
chr12	1799560	1799674	ENSG00000151062.14|CACNA2D4|PRPF8|PRPF8	943	-	4.4351945	1.2454071	-1.0	-1.0
chr12	1949085	1949185	ENSG00000151065.13|DCP1B|PRPF8|PRPF8	928	-	3.7829719	1.1413178	-1.0	-1.0
chr12	2004200	2004380	ENSG00000151065.13|DCP1B|PRPF8|PRPF8	945	-	5.518865	1.2581922	-1.0	-1.0
chr12	2795259	2795369	ENSG00000004478.7|FKBP4|PRPF8|PRPF8	905	+	6.1258507	1.0228894	-1.0	-1.0
chr12	2798745	2798875	ENSG00000004478.7|FKBP4|PRPF8|PRPF8	906	+	5.966606	1.028888	-1.0	-1.0
chr12	2797753	2797871	ENSG00000004478.7|FKBP4|PRPF8|PRPF8	927	+	5.6993527	1.1380289	-1.0	-1.0
chr12	2795127	2795244	ENSG00000004478.7|FKBP4|PRPF8|PRPF8	966	+	4.6298804	1.4705887	-1.0	-1.0
chr12	2800038	2800122	ENSG00000004478.7|FKBP4|PRPF8|PRPF8	939	+	4.435469	1.2121742	-1.0	-1.0
chr12	2821691	2821792	ENSG00000111203.11|ITFG2|PRPF8|PRPF8	970	+	5.1531844	1.5174627	-1.0	-1.0
chr12	2820007	2820107	ENSG00000111203.11|ITFG2|PRPF8|PRPF8	908	+	2.8846583	1.0370489	-1.0	-1.0
chr12	2822813	2822911	ENSG00000111203.11|ITFG2|PRPF8|PRPF8	904	+	3.3802207	1.0192579	-1.0	-1.0
chr12	2821359	2821542	ENSG00000111203.11|ITFG2|PRPF8|PRPF8	933	+	5.6347065	1.1716399	-1.0	-1.0
chr12	2824149	2824324	ENSG00000111203.11|ITFG2|PRPF8|PRPF8	932	+	4.455239	1.1696837	-1.0	-1.0
chr12	2821596	2821691	ENSG00000111203.11|ITFG2|PRPF8|PRPF8	977	+	5.493083	1.6318426	-1.0	-1.0
chr12	2817237	2817392	ENSG00000111203.11|ITFG2|PRPF8|PRPF8	906	+	6.120492	1.028888	-1.0	-1.0
chr12	2818155	2818415	ENSG00000111203.11|ITFG2|PRPF8|PRPF8	971	+	5.0376334	1.5427396	-1.0	-1.0
chr12	2872095	2872210	ENSG00000111206.12|FOXM1|PRPF8|PRPF8	961	-	5.2912264	1.4119945	-1.0	-1.0
chr12	2871984	2872095	ENSG00000111206.12|FOXM1|PRPF8|PRPF8	925	-	6.409806	1.1251593	-1.0	-1.0
chr12	2866392	2866512	ENSG00000111206.12|FOXM1|PRPF8|PRPF8	947	-	4.4264717	1.2743945	-1.0	-1.0
chr12	2864573	2864778	ENSG00000111206.12|FOXM1|PRPF8|PRPF8	934	-	4.0672097	1.181048	-1.0	-1.0
chr12	2864273	2864398	ENSG00000111206.12|FOXM1|PRPF8|PRPF8	902	-	4.187438	1.0076904	-1.0	-1.0
chr12	2938188	2938285	ENSG00000078246.16|TULP3|PRPF8|PRPF8	904	+	6.2578144	1.0189816	-1.0	-1.0
chr12	2909528	2909580	ENSG00000078246.16|TULP3|PRPF8|PRPF8	972	+	7.1458507	1.5532395	-1.0	-1.0
chr12	3020773	3020873	ENSG00000197905.8|TEAD4|PRPF8|PRPF8	906	+	5.937795	1.028888	-1.0	-1.0
chr12	2959880	2959980	ENSG00000197905.8|TEAD4|PRPF8|PRPF8	907	+	6.1674805	1.0322222	-1.0	-1.0
chr12	3038108	3038218	ENSG00000197905.8|TEAD4|PRPF8|PRPF8	937	+	6.5318813	1.2012085	-1.0	-1.0
chr12	3012169	3012232	ENSG00000197905.8|TEAD4|PRPF8|PRPF8	954	+	3.931883	1.3401972	-1.0	-1.0
chr12	3038012	3038108	ENSG00000197905.8|TEAD4|PRPF8|PRPF8	917	+	3.187962	1.0799688	-1.0	-1.0
chr12	3021908	3022017	ENSG00000197905.8|TEAD4|PRPF8|PRPF8	935	+	4.2506924	1.1848816	-1.0	-1.0
chr12	3040156	3040259	ENSG00000197905.8|TEAD4|PRPF8|PRPF8	935	+	4.218587	1.189555	-1.0	-1.0
chr12	2994992	2995092	ENSG00000197905.8|TEAD4|PRPF8|PRPF8	906	+	6.1281962	1.028888	-1.0	-1.0
chr12	3011003	3011068	ENSG00000197905.8|TEAD4|PRPF8|PRPF8	906	+	4.1609025	1.028888	-1.0	-1.0
chr12	3019114	3019170	ENSG00000197905.8|TEAD4|PRPF8|PRPF8	963	+	4.2556653	1.4308033	-1.0	-1.0
chr12	4321204	4321303	ENSG00000078237.6|TIGAR|PRPF8|PRPF8	902	+	4.1025906	1.0066237	-1.0	-1.0
chr12	4610196	4610346	ENSG00000272921.1|AC005832.4|PRPF8|PRPF8	902	+	6.0888104	1.010393	-1.0	-1.0
chr12	4654824	4654922	ENSG00000272921.1|AC005832.4|PRPF8|PRPF8	980	+	5.5256333	1.7045897	-1.0	-1.0
chr12	4649087	4649267	ENSG00000272921.1|AC005832.4|PRPF8|PRPF8	905	+	6.230543	1.021504	-1.0	-1.0
chr12	4610198	4610348	ENSG00000010219.13|DYRK4|PRPF8|PRPF8	903	+	6.074681	1.0130498	-1.0	-1.0
chr12	4654824	4655014	ENSG00000139180.10|NDUFA9|PRPF8|PRPF8	976	+	5.570625	1.6283089	-1.0	-1.0
chr12	4682204	4682307	ENSG00000139180.10|NDUFA9|PRPF8|PRPF8	974	+	7.5719757	1.5876113	-1.0	-1.0
chr12	4682204	4682300	ENSG00000255639.2|AC005833.3|PRPF8|PRPF8	974	+	7.487162	1.5788933	-1.0	-1.0
chr12	6313683	6313784	ENSG00000008323.15|PLEKHG6|PRPF8|PRPF8	924	+	3.987465	1.117233	-1.0	-1.0
chr12	6316404	6316504	ENSG00000008323.15|PLEKHG6|PRPF8|PRPF8	904	+	6.017201	1.0180719	-1.0	-1.0
chr12	6316289	6316399	ENSG00000008323.15|PLEKHG6|PRPF8|PRPF8	926	+	6.256697	1.1333252	-1.0	-1.0
chr12	6333994	6334184	ENSG00000067182.7|TNFRSF1A|PRPF8|PRPF8	954	-	6.7018523	1.3406016	-1.0	-1.0
chr12	6330501	6330661	ENSG00000067182.7|TNFRSF1A|PRPF8|PRPF8	937	-	3.759045	1.2005254	-1.0	-1.0
chr12	6330666	6330861	ENSG00000067182.7|TNFRSF1A|PRPF8|PRPF8	906	-	5.201819	1.0277262	-1.0	-1.0
chr12	6333065	6333480	ENSG00000067182.7|TNFRSF1A|PRPF8|PRPF8	949	-	3.7066057	1.2915436	-1.0	-1.0
chr12	6341775	6341875	ENSG00000067182.7|TNFRSF1A|PRPF8|PRPF8	950	-	3.6988382	1.2976629	-1.0	-1.0
chr12	6332938	6333065	ENSG00000067182.7|TNFRSF1A|PRPF8|PRPF8	910	-	2.9643564	1.0448065	-1.0	-1.0
chr12	6384684	6384834	ENSG00000111321.10|LTBR|PRPF8|PRPF8	917	+	5.924342	1.0785917	-1.0	-1.0
chr12	6388691	6388799	ENSG00000111321.10|LTBR|PRPF8|PRPF8	943	+	4.3184366	1.2422446	-1.0	-1.0
chr12	6386162	6386262	ENSG00000111321.10|LTBR|PRPF8|PRPF8	909	+	6.3988066	1.0406302	-1.0	-1.0
chr12	6388318	6388506	ENSG00000111321.10|LTBR|PRPF8|PRPF8	907	+	4.055068	1.0335221	-1.0	-1.0
chr12	6385518	6385648	ENSG00000111321.10|LTBR|PRPF8|PRPF8	903	+	3.390655	1.014251	-1.0	-1.0
chr12	6384889	6384997	ENSG00000111321.10|LTBR|PRPF8|PRPF8	910	+	6.1962166	1.0443554	-1.0	-1.0
chr12	6386361	6386541	ENSG00000111321.10|LTBR|PRPF8|PRPF8	924	+	3.1865997	1.1216722	-1.0	-1.0
chr12	6388506	6388651	ENSG00000111321.10|LTBR|PRPF8|PRPF8	948	+	6.6827655	1.2867701	-1.0	-1.0
chr12	6385122	6385455	ENSG00000111321.10|LTBR|PRPF8|PRPF8	956	+	3.8942177	1.3612258	-1.0	-1.0
chr12	6385938	6386113	ENSG00000111321.10|LTBR|PRPF8|PRPF8	948	+	3.8618765	1.2837617	-1.0	-1.0
chr12	6459437	6459612	ENSG00000139192.11|TAPBPL|PRPF8|PRPF8	951	+	6.491741	1.3061198	-1.0	-1.0
chr12	6460854	6460938	ENSG00000139192.11|TAPBPL|PRPF8|PRPF8	907	+	6.4661517	1.0306869	-1.0	-1.0
chr12	6493057	6493177	ENSG00000111639.7|MRPL51|PRPF8|PRPF8	945	-	4.23532	1.2594304	-1.0	-1.0
chr12	6495225	6495325	ENSG00000010292.12|NCAPD2|PRPF8|PRPF8	906	+	5.990831	1.028888	-1.0	-1.0
chr12	6528994	6529139	ENSG00000010292.12|NCAPD2|PRPF8|PRPF8	931	+	3.4205263	1.1611831	-1.0	-1.0
chr12	6526517	6526615	ENSG00000010292.12|NCAPD2|PRPF8|PRPF8	946	+	3.894286	1.2703344	-1.0	-1.0
chr12	6509716	6509792	ENSG00000010292.12|NCAPD2|PRPF8|PRPF8	942	+	3.8803165	1.2352854	-1.0	-1.0
chr12	6529479	6529593	ENSG00000010292.12|NCAPD2|PRPF8|PRPF8	945	+	4.2914643	1.2587988	-1.0	-1.0
chr12	6521932	6522032	ENSG00000010292.12|NCAPD2|PRPF8|PRPF8	942	+	6.6171865	1.2400126	-1.0	-1.0
chr12	6526615	6526715	ENSG00000010292.12|NCAPD2|PRPF8|PRPF8	906	+	6.000504	1.028888	-1.0	-1.0
chr12	6511154	6511252	ENSG00000010292.12|NCAPD2|PRPF8|PRPF8	955	+	6.71633	1.3503559	-1.0	-1.0
chr12	6495105	6495220	ENSG00000010292.12|NCAPD2|PRPF8|PRPF8	978	+	7.9144773	1.6491013	-1.0	-1.0
chr12	6514294	6514494	ENSG00000010292.12|NCAPD2|PRPF8|PRPF8	958	+	6.014164	1.3766644	-1.0	-1.0
chr12	6536607	6536683	ENSG00000111640.14|GAPDH|PRPF8|PRPF8	973	+	5.2376204	1.5619434	-1.0	-1.0
chr12	6536593	6536604	ENSG00000111640.14|GAPDH|PRPF8|PRPF8	936	+	4.4262686	1.1917324	-1.0	-1.0
chr12	6537118	6537653	ENSG00000111640.14|GAPDH|PRPF8|PRPF8	960	+	3.5604296	1.3985173	-1.0	-1.0
chr12	6537893	6537996	ENSG00000111640.14|GAPDH|PRPF8|PRPF8	960	+	3.9908204	1.3992093	-1.0	-1.0
chr12	6536493	6536593	ENSG00000111640.14|GAPDH|PRPF8|PRPF8	923	+	3.314655	1.1139625	-1.0	-1.0
chr12	6534753	6535048	ENSG00000111640.14|GAPDH|PRPF8|PRPF8	963	+	3.5786774	1.4322001	-1.0	-1.0
chr12	6536349	6536493	ENSG00000111640.14|GAPDH|PRPF8|PRPF8	939	+	4.0273128	1.2137377	-1.0	-1.0
chr12	6537996	6538096	ENSG00000111640.14|GAPDH|PRPF8|PRPF8	930	+	3.114881	1.1547906	-1.0	-1.0
chr12	6534661	6534753	ENSG00000111640.14|GAPDH|PRPF8|PRPF8	906	+	2.7091885	1.028888	-1.0	-1.0
chr12	6536723	6537118	ENSG00000111640.14|GAPDH|PRPF8|PRPF8	957	+	3.5813718	1.3626605	-1.0	-1.0
chr12	6548199	6548524	ENSG00000010295.19|IFFO1|PRPF8|PRPF8	924	-	3.2158766	1.1200691	-1.0	-1.0
chr12	6549654	6549755	ENSG00000010295.19|IFFO1|PRPF8|PRPF8	918	-	4.3033457	1.0883979	-1.0	-1.0
chr12	6560552	6560793	ENSG00000111641.11|NOP2|PRPF8|PRPF8	940	-	3.7284937	1.2221373	-1.0	-1.0
chr12	6562981	6563080	ENSG00000111641.11|NOP2|PRPF8|PRPF8	908	-	6.28585	1.038441	-1.0	-1.0
chr12	6563080	6563170	ENSG00000111641.11|NOP2|PRPF8|PRPF8	967	-	5.0986423	1.4802358	-1.0	-1.0
chr12	6561804	6561883	ENSG00000111641.11|NOP2|PRPF8|PRPF8	968	-	7.0481257	1.4996682	-1.0	-1.0
chr12	6566407	6566592	ENSG00000111641.11|NOP2|PRPF8|PRPF8	948	-	5.640722	1.2829343	-1.0	-1.0
chr12	6561565	6561663	ENSG00000111641.11|NOP2|PRPF8|PRPF8	908	-	6.3854237	1.0379045	-1.0	-1.0
chr12	6561663	6561804	ENSG00000111641.11|NOP2|PRPF8|PRPF8	916	-	3.8755984	1.0736355	-1.0	-1.0
chr12	6563414	6563644	ENSG00000111641.11|NOP2|PRPF8|PRPF8	932	-	4.451062	1.1670905	-1.0	-1.0
chr12	6560332	6560547	ENSG00000111641.11|NOP2|PRPF8|PRPF8	934	-	3.7482328	1.1803899	-1.0	-1.0
chr12	6567714	6568314	ENSG00000111641.11|NOP2|PRPF8|PRPF8	963	-	5.9791207	1.4316114	-1.0	-1.0
chr12	6578408	6578508	ENSG00000111642.14|CHD4|PRPF8|PRPF8	919	-	3.0043619	1.0939972	-1.0	-1.0
chr12	6606087	6606273	ENSG00000111642.14|CHD4|PRPF8|PRPF8	920	-	3.7624476	1.0948982	-1.0	-1.0
chr12	6578307	6578408	ENSG00000111642.14|CHD4|PRPF8|PRPF8	932	-	3.7129831	1.1688589	-1.0	-1.0
chr12	6581648	6581748	ENSG00000111642.14|CHD4|PRPF8|PRPF8	902	-	3.4935336	1.0094556	-1.0	-1.0
chr12	6577784	6577899	ENSG00000111642.14|CHD4|PRPF8|PRPF8	948	-	5.137174	1.2855479	-1.0	-1.0
chr12	6597893	6597993	ENSG00000111642.14|CHD4|PRPF8|PRPF8	933	-	4.577778	1.1751251	-1.0	-1.0
chr12	6572974	6573073	ENSG00000111642.14|CHD4|PRPF8|PRPF8	936	-	4.4780164	1.1937166	-1.0	-1.0
chr12	6595333	6595430	ENSG00000111642.14|CHD4|PRPF8|PRPF8	968	-	4.573405	1.4978173	-1.0	-1.0
chr12	6591374	6591544	ENSG00000111642.14|CHD4|PRPF8|PRPF8	940	-	4.4022937	1.2229086	-1.0	-1.0
chr12	6592695	6592815	ENSG00000111642.14|CHD4|PRPF8|PRPF8	949	-	4.7189074	1.294225	-1.0	-1.0
chr12	6602375	6602475	ENSG00000111642.14|CHD4|PRPF8|PRPF8	906	-	4.241337	1.028888	-1.0	-1.0
chr12	6582936	6583026	ENSG00000111642.14|CHD4|PRPF8|PRPF8	906	-	5.969598	1.028888	-1.0	-1.0
chr12	6597797	6597893	ENSG00000111642.14|CHD4|PRPF8|PRPF8	908	-	6.275228	1.0379045	-1.0	-1.0
chr12	6592392	6592492	ENSG00000111642.14|CHD4|PRPF8|PRPF8	958	-	6.675937	1.3719586	-1.0	-1.0
chr12	6606273	6606373	ENSG00000111642.14|CHD4|PRPF8|PRPF8	906	-	3.5661845	1.028888	-1.0	-1.0
chr12	6602175	6602360	ENSG00000111642.14|CHD4|PRPF8|PRPF8	939	-	4.1250935	1.2152439	-1.0	-1.0
chr12	6600395	6600495	ENSG00000111642.14|CHD4|PRPF8|PRPF8	906	-	2.9060018	1.028888	-1.0	-1.0
chr12	6591808	6591933	ENSG00000111642.14|CHD4|PRPF8|PRPF8	933	-	6.167154	1.1732069	-1.0	-1.0
chr12	6591595	6591693	ENSG00000111642.14|CHD4|PRPF8|PRPF8	906	-	6.1716847	1.028888	-1.0	-1.0
chr12	6593090	6593190	ENSG00000111642.14|CHD4|PRPF8|PRPF8	907	-	3.6183076	1.0307996	-1.0	-1.0
chr12	6583036	6583211	ENSG00000111642.14|CHD4|PRPF8|PRPF8	913	-	3.5345592	1.0609218	-1.0	-1.0
chr12	6600216	6600316	ENSG00000111642.14|CHD4|PRPF8|PRPF8	910	-	6.264538	1.0479242	-1.0	-1.0
chr12	6582614	6582714	ENSG00000111642.14|CHD4|PRPF8|PRPF8	906	-	3.3995762	1.028888	-1.0	-1.0
chr12	6591693	6591793	ENSG00000111642.14|CHD4|PRPF8|PRPF8	907	-	5.9955325	1.031955	-1.0	-1.0
chr12	6582847	6582936	ENSG00000111642.14|CHD4|PRPF8|PRPF8	935	-	4.3678055	1.1875972	-1.0	-1.0
chr12	6587383	6587488	ENSG00000111642.14|CHD4|PRPF8|PRPF8	932	-	3.9901707	1.1683795	-1.0	-1.0
chr12	6678126	6678226	ENSG00000126746.17|ZNF384|PRPF8|PRPF8	909	-	3.3610704	1.0412306	-1.0	-1.0
chr12	6678829	6679049	ENSG00000126746.17|ZNF384|PRPF8|PRPF8	954	-	4.358225	1.3376386	-1.0	-1.0
chr12	6670759	6670838	ENSG00000126746.17|ZNF384|PRPF8|PRPF8	907	-	3.028914	1.0306869	-1.0	-1.0
chr12	6678557	6678660	ENSG00000126746.17|ZNF384|PRPF8|PRPF8	907	-	6.1921554	1.0324469	-1.0	-1.0
chr12	6673159	6673314	ENSG00000126746.17|ZNF384|PRPF8|PRPF8	915	-	4.3681817	1.0716631	-1.0	-1.0
chr12	6728222	6728311	ENSG00000111652.9|COPS7A|PRPF8|PRPF8	977	+	7.775867	1.6321127	-1.0	-1.0
chr12	6751676	6751781	ENSG00000089693.10|MLF2|PRPF8|PRPF8	933	-	6.4237766	1.1768477	-1.0	-1.0
chr12	6752186	6752411	ENSG00000089693.10|MLF2|PRPF8|PRPF8	947	-	5.836469	1.278072	-1.0	-1.0
chr12	6751640	6751676	ENSG00000089693.10|MLF2|PRPF8|PRPF8	913	-	6.341608	1.0627611	-1.0	-1.0
chr12	6749786	6749961	ENSG00000089693.10|MLF2|PRPF8|PRPF8	943	-	3.745454	1.2437314	-1.0	-1.0
chr12	6750604	6750814	ENSG00000089693.10|MLF2|PRPF8|PRPF8	971	-	7.0743423	1.5387807	-1.0	-1.0
chr12	6751836	6751981	ENSG00000089693.10|MLF2|PRPF8|PRPF8	905	-	5.627695	1.0225859	-1.0	-1.0
chr12	6748720	6748940	ENSG00000089693.10|MLF2|PRPF8|PRPF8	983	-	4.2429748	1.7804139	-1.0	-1.0
chr12	6766750	6766850	ENSG00000159335.15|PTMS|PRPF8|PRPF8	906	+	6.1281962	1.028888	-1.0	-1.0
chr12	6769602	6769674	ENSG00000159335.15|PTMS|PRPF8|PRPF8	909	+	2.9768753	1.0411265	-1.0	-1.0
chr12	6770218	6770383	ENSG00000159335.15|PTMS|PRPF8|PRPF8	914	+	3.031661	1.0653285	-1.0	-1.0
chr12	6769999	6770099	ENSG00000159335.15|PTMS|PRPF8|PRPF8	909	+	3.0036285	1.041258	-1.0	-1.0
chr12	6769903	6769999	ENSG00000159335.15|PTMS|PRPF8|PRPF8	906	+	2.855785	1.0267102	-1.0	-1.0
chr12	6837957	6838046	ENSG00000110811.19|P3H3|PRPF8|PRPF8	971	+	4.5833015	1.5384202	-1.0	-1.0
chr12	6833598	6833708	ENSG00000110811.19|P3H3|PRPF8|PRPF8	906	+	2.7747273	1.0255103	-1.0	-1.0
chr12	6837534	6837644	ENSG00000110811.19|P3H3|PRPF8|PRPF8	907	+	6.151522	1.0294535	-1.0	-1.0
chr12	6836989	6837214	ENSG00000110811.19|P3H3|PRPF8|PRPF8	971	+	6.1689377	1.5449225	-1.0	-1.0
chr12	6833783	6833888	ENSG00000110811.19|P3H3|PRPF8|PRPF8	908	+	6.242894	1.0376469	-1.0	-1.0
chr12	6833948	6834049	ENSG00000110811.19|P3H3|PRPF8|PRPF8	920	+	4.2852335	1.098345	-1.0	-1.0
chr12	6843876	6843978	ENSG00000111664.10|GNB3|PRPF8|PRPF8	952	+	4.615178	1.3222394	-1.0	-1.0
chr12	6840343	6840443	ENSG00000111664.10|GNB3|PRPF8|PRPF8	902	+	3.3098361	1.0094556	-1.0	-1.0
chr12	6841320	6841450	ENSG00000111664.10|GNB3|PRPF8|PRPF8	911	+	6.3342423	1.0500044	-1.0	-1.0
chr12	6849497	6849677	ENSG00000111665.11|CDCA3|PRPF8|PRPF8	950	-	4.576831	1.2997625	-1.0	-1.0
chr12	6850388	6850583	ENSG00000111665.11|CDCA3|PRPF8|PRPF8	945	-	4.7137003	1.2558185	-1.0	-1.0
chr12	6850738	6850878	ENSG00000111665.11|CDCA3|PRPF8|PRPF8	924	-	4.2435536	1.1163388	-1.0	-1.0
chr12	6848970	6849105	ENSG00000111665.11|CDCA3|PRPF8|PRPF8	939	-	6.3160067	1.215503	-1.0	-1.0
chr12	6855821	6855921	ENSG00000111667.13|USP5|PRPF8|PRPF8	904	+	6.1750426	1.0166036	-1.0	-1.0
chr12	6855754	6855821	ENSG00000111667.13|USP5|PRPF8|PRPF8	940	+	4.013929	1.2254032	-1.0	-1.0
chr12	6863879	6864064	ENSG00000111667.13|USP5|PRPF8|PRPF8	906	+	3.9836068	1.0249122	-1.0	-1.0
chr12	6869577	6869773	ENSG00000111669.14|TPI1|PRPF8|PRPF8	916	+	3.6524777	1.0770462	-1.0	-1.0
chr12	6870036	6870137	ENSG00000111669.14|TPI1|PRPF8|PRPF8	903	+	2.7200913	1.013126	-1.0	-1.0
chr12	6868744	6868929	ENSG00000111669.14|TPI1|PRPF8|PRPF8	934	+	4.1968884	1.1790668	-1.0	-1.0
chr12	6870137	6870264	ENSG00000111669.14|TPI1|PRPF8|PRPF8	961	+	4.983001	1.4063632	-1.0	-1.0
chr12	6869390	6869490	ENSG00000111669.14|TPI1|PRPF8|PRPF8	907	+	2.9330258	1.0335736	-1.0	-1.0
chr12	6867681	6867781	ENSG00000111669.14|TPI1|PRPF8|PRPF8	912	+	3.190987	1.0574961	-1.0	-1.0
chr12	6868987	6869097	ENSG00000111669.14|TPI1|PRPF8|PRPF8	935	+	4.518078	1.1875273	-1.0	-1.0
chr12	6915221	6915471	ENSG00000111674.8|ENO2|PRPF8|PRPF8	909	+	3.0833342	1.0419937	-1.0	-1.0
chr12	6914659	6914979	ENSG00000111674.8|ENO2|PRPF8|PRPF8	943	+	3.6401896	1.2419727	-1.0	-1.0
chr12	6922048	6922164	ENSG00000111674.8|ENO2|PRPF8|PRPF8	907	+	6.033478	1.0318973	-1.0	-1.0
chr12	6915681	6915917	ENSG00000111674.8|ENO2|PRPF8|PRPF8	962	+	4.369549	1.4216012	-1.0	-1.0
chr12	6916631	6917181	ENSG00000111674.8|ENO2|PRPF8|PRPF8	947	+	3.8494205	1.2753348	-1.0	-1.0
chr12	6914556	6914659	ENSG00000111674.8|ENO2|PRPF8|PRPF8	951	+	3.828122	1.3117044	-1.0	-1.0
chr12	6914341	6914456	ENSG00000111674.8|ENO2|PRPF8|PRPF8	907	+	6.2037563	1.0315101	-1.0	-1.0
chr12	6916317	6916416	ENSG00000111674.8|ENO2|PRPF8|PRPF8	906	+	5.937795	1.028888	-1.0	-1.0
chr12	6918049	6918162	ENSG00000111674.8|ENO2|PRPF8|PRPF8	952	+	6.3560867	1.3205624	-1.0	-1.0
chr12	6916441	6916596	ENSG00000111674.8|ENO2|PRPF8|PRPF8	903	+	5.856682	1.0129323	-1.0	-1.0
chr12	6922343	6922402	ENSG00000111674.8|ENO2|PRPF8|PRPF8	928	+	4.3784585	1.1405351	-1.0	-1.0
chr12	6927662	6928307	ENSG00000111676.14|ATN1|PRPF8|PRPF8	967	+	3.6864772	1.4844735	-1.0	-1.0
chr12	6941113	6941213	ENSG00000111676.14|ATN1|PRPF8|PRPF8	904	+	6.1088295	1.0170174	-1.0	-1.0
chr12	6938665	6939040	ENSG00000111676.14|ATN1|PRPF8|PRPF8	965	+	3.570751	1.4570957	-1.0	-1.0
chr12	6941443	6941668	ENSG00000111676.14|ATN1|PRPF8|PRPF8	963	+	5.508369	1.4304945	-1.0	-1.0
chr12	6967170	6967270	ENSG00000215021.8|PHB2|PRPF8|PRPF8	906	-	2.7580206	1.0270982	-1.0	-1.0
chr12	6970087	6970317	ENSG00000215021.8|PHB2|PRPF8|PRPF8	980	-	4.701474	1.6963551	-1.0	-1.0
chr12	6970317	6970512	ENSG00000215021.8|PHB2|PRPF8|PRPF8	959	-	5.301934	1.3851426	-1.0	-1.0
chr12	6967710	6967990	ENSG00000215021.8|PHB2|PRPF8|PRPF8	950	-	3.540693	1.2987466	-1.0	-1.0
chr12	6966422	6966500	ENSG00000215021.8|PHB2|PRPF8|PRPF8	965	-	4.2032886	1.4599996	-1.0	-1.0
chr12	6965916	6966036	ENSG00000215021.8|PHB2|PRPF8|PRPF8	909	-	2.993637	1.0387943	-1.0	-1.0
chr12	6968311	6968410	ENSG00000215021.8|PHB2|PRPF8|PRPF8	901	-	4.1840267	1.0061402	-1.0	-1.0
chr12	6969497	6969577	ENSG00000215021.8|PHB2|PRPF8|PRPF8	956	-	4.527348	1.3601732	-1.0	-1.0
chr12	6965804	6965910	ENSG00000215021.8|PHB2|PRPF8|PRPF8	908	-	6.3025727	1.035309	-1.0	-1.0
chr12	6966286	6966422	ENSG00000215021.8|PHB2|PRPF8|PRPF8	924	-	5.6456113	1.1189544	-1.0	-1.0
chr12	6975273	6975478	ENSG00000126749.14|EMG1|PRPF8|PRPF8	965	+	6.9066076	1.458608	-1.0	-1.0
chr12	6975013	6975143	ENSG00000126749.14|EMG1|PRPF8|PRPF8	957	+	4.0029716	1.3620806	-1.0	-1.0
chr12	6975148	6975228	ENSG00000126749.14|EMG1|PRPF8|PRPF8	975	+	7.446545	1.6084924	-1.0	-1.0
chr12	6974593	6974783	ENSG00000126749.14|EMG1|PRPF8|PRPF8	914	+	6.42957	1.0647498	-1.0	-1.0
chr12	6975273	6975373	ENSG00000268439.5|EMG1|PRPF8|PRPF8	907	+	5.9955325	1.0319644	-1.0	-1.0
chr12	6975378	6975478	ENSG00000268439.5|EMG1|PRPF8|PRPF8	911	+	6.264538	1.0486926	-1.0	-1.0
chr12	6974596	6974693	ENSG00000268439.5|EMG1|PRPF8|PRPF8	906	+	6.293183	1.028888	-1.0	-1.0
chr12	6975089	6975148	ENSG00000268439.5|EMG1|PRPF8|PRPF8	974	+	4.723863	1.5793326	-1.0	-1.0
chr12	6975148	6975228	ENSG00000268439.5|EMG1|PRPF8|PRPF8	975	+	7.446545	1.6082338	-1.0	-1.0
chr12	6981713	6981904	ENSG00000111684.10|LPCAT3|PRPF8|PRPF8	974	-	6.8744097	1.578039	-1.0	-1.0
chr12	6978246	6978386	ENSG00000111684.10|LPCAT3|PRPF8|PRPF8	905	-	3.7912087	1.0227393	-1.0	-1.0
chr12	6977366	6977466	ENSG00000111684.10|LPCAT3|PRPF8|PRPF8	918	-	3.508193	1.0884174	-1.0	-1.0
chr12	6978602	6978742	ENSG00000111684.10|LPCAT3|PRPF8|PRPF8	928	-	4.9526243	1.1414548	-1.0	-1.0
chr12	7108244	7108349	ENSG00000139178.10|C1RL|PRPF8|PRPF8	940	-	4.558545	1.2190201	-1.0	-1.0
chr12	7111509	7111606	ENSG00000205885.7|C1RL-AS1|PRPF8|PRPF8	906	+	6.4024696	1.0265093	-1.0	-1.0
chr12	7132890	7133040	ENSG00000139182.13|CLSTN3|PRPF8|PRPF8	935	+	5.1631937	1.187666	-1.0	-1.0
chr12	7151007	7151117	ENSG00000139182.13|CLSTN3|PRPF8|PRPF8	906	+	6.12873	1.0281072	-1.0	-1.0
chr12	7137053	7137203	ENSG00000139182.13|CLSTN3|PRPF8|PRPF8	928	+	4.312627	1.1447109	-1.0	-1.0
chr12	7190223	7190383	ENSG00000139197.10|PEX5|PRPF8|PRPF8	911	+	6.4056177	1.0523902	-1.0	-1.0
chr12	7199010	7199113	ENSG00000139197.10|PEX5|PRPF8|PRPF8	907	+	5.274848	1.033319	-1.0	-1.0
chr12	7189653	7189963	ENSG00000139197.10|PEX5|PRPF8|PRPF8	917	+	3.655647	1.0810692	-1.0	-1.0
chr12	7930383	7930563	ENSG00000059804.15|SLC2A3|PRPF8|PRPF8	938	-	5.859691	1.2074829	-1.0	-1.0
chr12	7925762	7925882	ENSG00000059804.15|SLC2A3|PRPF8|PRPF8	905	-	6.1884174	1.02264	-1.0	-1.0
chr12	8090189	8090369	ENSG00000089818.17|NECAP1|PRPF8|PRPF8	946	+	6.717016	1.2677951	-1.0	-1.0
chr12	8092689	8092844	ENSG00000089818.17|NECAP1|PRPF8|PRPF8	902	+	6.161587	1.009232	-1.0	-1.0
chr12	8090194	8090294	ENSG00000284697.1|AC006511.5|PRPF8|PRPF8	950	+	6.772512	1.3005557	-1.0	-1.0
chr12	8092689	8092844	ENSG00000284697.1|AC006511.5|PRPF8|PRPF8	902	+	6.161587	1.0091171	-1.0	-1.0
chr12	8933232	8933350	ENSG00000111752.10|PHC1|PRPF8|PRPF8	946	+	4.8122706	1.2646481	-1.0	-1.0
chr12	8942323	8942488	ENSG00000003056.7|M6PR|PRPF8|PRPF8	908	-	3.155048	1.033939	-1.0	-1.0
chr12	8943315	8943500	ENSG00000003056.7|M6PR|PRPF8|PRPF8	949	-	6.0906143	1.2884744	-1.0	-1.0
chr12	8943800	8943900	ENSG00000003056.7|M6PR|PRPF8|PRPF8	941	-	4.4588113	1.2297921	-1.0	-1.0
chr12	9079331	9079436	ENSG00000175899.14|A2M|PRPF8|PRPF8	913	-	3.1926281	1.0622447	-1.0	-1.0
chr12	9072536	9072652	ENSG00000175899.14|A2M|PRPF8|PRPF8	940	-	3.4590814	1.2214979	-1.0	-1.0
chr12	9069648	9069744	ENSG00000175899.14|A2M|PRPF8|PRPF8	904	-	4.1264915	1.0167459	-1.0	-1.0
chr12	9077196	9077345	ENSG00000175899.14|A2M|PRPF8|PRPF8	970	-	5.0955367	1.5169429	-1.0	-1.0
chr12	9079147	9079243	ENSG00000175899.14|A2M|PRPF8|PRPF8	907	-	2.922782	1.0318322	-1.0	-1.0
chr12	9112241	9112361	ENSG00000175899.14|A2M|PRPF8|PRPF8	904	-	2.4653602	1.018177	-1.0	-1.0
chr12	9104114	9104238	ENSG00000175899.14|A2M|PRPF8|PRPF8	970	-	7.2263994	1.5256937	-1.0	-1.0
chr12	9067833	9067993	ENSG00000175899.14|A2M|PRPF8|PRPF8	929	-	4.042216	1.1513457	-1.0	-1.0
chr12	9068629	9068734	ENSG00000175899.14|A2M|PRPF8|PRPF8	917	-	4.6743317	1.0819062	-1.0	-1.0
chr12	9107644	9107759	ENSG00000175899.14|A2M|PRPF8|PRPF8	913	-	2.6988857	1.0586698	-1.0	-1.0
chr12	9076658	9076755	ENSG00000175899.14|A2M|PRPF8|PRPF8	943	-	3.2247648	1.2456505	-1.0	-1.0
chr12	9090023	9090128	ENSG00000175899.14|A2M|PRPF8|PRPF8	913	-	2.84795	1.0628836	-1.0	-1.0
chr12	9072876	9072976	ENSG00000175899.14|A2M|PRPF8|PRPF8	906	-	2.781901	1.028888	-1.0	-1.0
chr12	9090253	9090355	ENSG00000175899.14|A2M|PRPF8|PRPF8	921	-	3.3181272	1.103806	-1.0	-1.0
chr12	9113209	9113354	ENSG00000175899.14|A2M|PRPF8|PRPF8	904	-	2.7394032	1.016877	-1.0	-1.0
chr12	9070583	9070698	ENSG00000175899.14|A2M|PRPF8|PRPF8	945	-	3.6727312	1.2617121	-1.0	-1.0
chr12	9109770	9109866	ENSG00000175899.14|A2M|PRPF8|PRPF8	934	-	3.5278757	1.1803731	-1.0	-1.0
chr12	9106350	9106450	ENSG00000175899.14|A2M|PRPF8|PRPF8	906	-	6.2928214	1.026986	-1.0	-1.0
chr12	9109194	9109294	ENSG00000175899.14|A2M|PRPF8|PRPF8	904	-	2.7190459	1.0170128	-1.0	-1.0
chr12	9068083	9068224	ENSG00000175899.14|A2M|PRPF8|PRPF8	975	-	3.5502245	1.5948439	-1.0	-1.0
chr12	9095439	9095538	ENSG00000175899.14|A2M|PRPF8|PRPF8	906	-	2.7538881	1.028888	-1.0	-1.0
chr12	9077857	9077962	ENSG00000175899.14|A2M|PRPF8|PRPF8	906	-	2.6460776	1.0254489	-1.0	-1.0
chr12	9100173	9100393	ENSG00000175899.14|A2M|PRPF8|PRPF8	977	-	6.8220277	1.6400104	-1.0	-1.0
chr12	9094972	9095084	ENSG00000175899.14|A2M|PRPF8|PRPF8	974	-	3.4074452	1.5913385	-1.0	-1.0
chr12	9091429	9091549	ENSG00000175899.14|A2M|PRPF8|PRPF8	951	-	3.3166494	1.3099121	-1.0	-1.0
chr12	9098501	9098621	ENSG00000175899.14|A2M|PRPF8|PRPF8	909	-	2.742045	1.0412418	-1.0	-1.0
chr12	9106125	9106230	ENSG00000175899.14|A2M|PRPF8|PRPF8	952	-	4.075519	1.3166857	-1.0	-1.0
chr12	9077345	9077420	ENSG00000175899.14|A2M|PRPF8|PRPF8	969	-	2.6699893	1.5074148	-1.0	-1.0
chr12	9101327	9101446	ENSG00000175899.14|A2M|PRPF8|PRPF8	956	-	6.2721753	1.352583	-1.0	-1.0
chr12	9079980	9080177	ENSG00000175899.14|A2M|PRPF8|PRPF8	983	-	4.418902	1.7605556	-1.0	-1.0
chr12	9079820	9079920	ENSG00000175899.14|A2M|PRPF8|PRPF8	907	-	3.1648269	1.0309345	-1.0	-1.0
chr12	9070378	9070487	ENSG00000175899.14|A2M|PRPF8|PRPF8	945	-	6.542525	1.2582624	-1.0	-1.0
chr12	9077595	9077695	ENSG00000175899.14|A2M|PRPF8|PRPF8	908	-	3.3248203	1.037314	-1.0	-1.0
chr12	9111999	9112158	ENSG00000175899.14|A2M|PRPF8|PRPF8	910	-	3.4375155	1.0477471	-1.0	-1.0
chr12	9076941	9077056	ENSG00000175899.14|A2M|PRPF8|PRPF8	934	-	3.3775797	1.1797918	-1.0	-1.0
chr12	9301148	9301246	ENSG00000111788.10|AC009533.1|PRPF8|PRPF8	968	+	5.0209427	1.4910966	-1.0	-1.0
chr12	9302622	9302702	ENSG00000111788.10|AC009533.1|PRPF8|PRPF8	904	+	2.8877413	1.0168394	-1.0	-1.0
chr12	9298779	9298867	ENSG00000111788.10|AC009533.1|PRPF8|PRPF8	970	+	4.577996	1.5243428	-1.0	-1.0
chr12	9311831	9311931	ENSG00000111788.10|AC009533.1|PRPF8|PRPF8	924	+	3.7161107	1.1217437	-1.0	-1.0
chr12	9310222	9310338	ENSG00000111788.10|AC009533.1|PRPF8|PRPF8	904	+	4.12441	1.0186741	-1.0	-1.0
chr12	9407216	9407401	ENSG00000256673.1|AC141557.1|PRPF8|PRPF8	928	-	4.646492	1.1450818	-1.0	-1.0
chr12	9406226	9406506	ENSG00000256673.1|AC141557.1|PRPF8|PRPF8	953	-	4.57549	1.3297753	-1.0	-1.0
chr12	9404731	9404901	ENSG00000256673.1|AC141557.1|PRPF8|PRPF8	907	-	6.062958	1.0323145	-1.0	-1.0
chr12	9419488	9419573	ENSG00000214826.5|DDX12P|PRPF8|PRPF8	907	-	6.183154	1.0307996	-1.0	-1.0
chr12	9432968	9433056	ENSG00000214826.5|DDX12P|PRPF8|PRPF8	902	-	3.0673673	1.0068526	-1.0	-1.0
chr12	9418943	9419103	ENSG00000214826.5|DDX12P|PRPF8|PRPF8	904	-	5.0357985	1.0196537	-1.0	-1.0
chr12	9438010	9438140	ENSG00000214826.5|DDX12P|PRPF8|PRPF8	949	-	4.001445	1.2888253	-1.0	-1.0
chr12	9431315	9431500	ENSG00000214826.5|DDX12P|PRPF8|PRPF8	906	-	6.11872	1.0291077	-1.0	-1.0
chr12	9421387	9421487	ENSG00000214826.5|DDX12P|PRPF8|PRPF8	956	-	6.692168	1.3539059	-1.0	-1.0
chr12	9430587	9430687	ENSG00000214826.5|DDX12P|PRPF8|PRPF8	970	-	7.049495	1.5186601	-1.0	-1.0
chr12	9421651	9421781	ENSG00000214826.5|DDX12P|PRPF8|PRPF8	903	-	3.3619008	1.0114878	-1.0	-1.0
chr12	10703959	10704069	ENSG00000060138.12|YBX3|PRPF8|PRPF8	927	-	5.4602995	1.1392672	-1.0	-1.0
chr12	10722606	10722736	ENSG00000060138.12|YBX3|PRPF8|PRPF8	906	-	5.963015	1.028888	-1.0	-1.0
chr12	10718007	10718121	ENSG00000060138.12|YBX3|PRPF8|PRPF8	907	-	6.0317264	1.0294535	-1.0	-1.0
chr12	10713117	10713282	ENSG00000060138.12|YBX3|PRPF8|PRPF8	920	-	3.0699613	1.097536	-1.0	-1.0
chr12	10711447	10711617	ENSG00000060138.12|YBX3|PRPF8|PRPF8	937	-	6.6539083	1.1995547	-1.0	-1.0
chr12	10722849	10722954	ENSG00000060138.12|YBX3|PRPF8|PRPF8	939	-	3.4615908	1.2121342	-1.0	-1.0
chr12	10882170	10882285	ENSG00000111215.11|PRR4|PRPF8|PRPF8	904	-	3.6143947	1.0180469	-1.0	-1.0
chr12	12126690	12126795	ENSG00000070018.8|LRP6|PRPF8|PRPF8	934	-	4.150758	1.1808987	-1.0	-1.0
chr12	12130782	12130893	ENSG00000070018.8|LRP6|PRPF8|PRPF8	930	-	5.1324506	1.154852	-1.0	-1.0
chr12	12135174	12135279	ENSG00000070018.8|LRP6|PRPF8|PRPF8	905	-	6.407541	1.0218816	-1.0	-1.0
chr12	12486926	12487027	ENSG00000111266.8|DUSP16|PRPF8|PRPF8	902	-	6.0726132	1.0065962	-1.0	-1.0
chr12	12487027	12487127	ENSG00000111266.8|DUSP16|PRPF8|PRPF8	902	-	6.464016	1.0068526	-1.0	-1.0
chr12	12480222	12480327	ENSG00000111266.8|DUSP16|PRPF8|PRPF8	951	-	6.766629	1.3100015	-1.0	-1.0
chr12	12519861	12519976	ENSG00000111266.8|DUSP16|PRPF8|PRPF8	954	-	4.2823043	1.3327625	-1.0	-1.0
chr12	12718314	12718454	ENSG00000111276.10|CDKN1B|PRPF8|PRPF8	962	+	6.867225	1.4176201	-1.0	-1.0
chr12	12718709	12718819	ENSG00000111276.10|CDKN1B|PRPF8|PRPF8	921	+	6.4512057	1.1006866	-1.0	-1.0
chr12	12718218	12718314	ENSG00000111276.10|CDKN1B|PRPF8|PRPF8	942	+	3.9464793	1.2338287	-1.0	-1.0
chr12	12824592	12824752	ENSG00000213782.7|DDX47|PRPF8|PRPF8	906	+	5.977629	1.028888	-1.0	-1.0
chr12	12823237	12823432	ENSG00000213782.7|DDX47|PRPF8|PRPF8	963	+	5.047345	1.4347734	-1.0	-1.0
chr12	12823319	12823434	ENSG00000178878.12|APOLD1|PRPF8|PRPF8	952	+	5.2782254	1.317707	-1.0	-1.0
chr12	12987059	12987254	ENSG00000013583.8|HEBP1|PRPF8|PRPF8	967	-	7.0359344	1.4864458	-1.0	-1.0
chr12	14790455	14790555	ENSG00000084463.7|WBP11|PRPF8|PRPF8	906	-	6.163369	1.028888	-1.0	-1.0
chr12	15670855	15670923	ENSG00000151491.12|EPS8|PRPF8|PRPF8	963	-	6.836702	1.4331837	-1.0	-1.0
chr12	15681225	15681302	ENSG00000151491.12|EPS8|PRPF8|PRPF8	910	-	3.5274668	1.0434391	-1.0	-1.0
chr12	15882715	15882819	ENSG00000023734.10|STRAP|PRPF8|PRPF8	951	+	4.458936	1.3108844	-1.0	-1.0
chr12	15882819	15882934	ENSG00000023734.10|STRAP|PRPF8|PRPF8	936	+	4.5194116	1.1961157	-1.0	-1.0
chr12	16347644	16347710	ENSG00000008394.12|MGST1|PRPF8|PRPF8	975	+	7.2200737	1.5941184	-1.0	-1.0
chr12	22058596	22058700	ENSG00000111726.12|CMAS|PRPF8|PRPF8	940	+	6.8049736	1.2191124	-1.0	-1.0
chr12	22544060	22544170	ENSG00000111731.12|C2CD5|PRPF8|PRPF8	947	-	6.7212915	1.2794747	-1.0	-1.0
chr12	22474750	22474855	ENSG00000111731.12|C2CD5|PRPF8|PRPF8	970	-	7.1474943	1.5255065	-1.0	-1.0
chr12	22625459	22625586	ENSG00000139163.15|ETNK1|PRPF8|PRPF8	963	+	5.012721	1.4350215	-1.0	-1.0
chr12	22671250	22671350	ENSG00000139163.15|ETNK1|PRPF8|PRPF8	967	+	7.231306	1.4803349	-1.0	-1.0
chr12	22643902	22644017	ENSG00000139163.15|ETNK1|PRPF8|PRPF8	968	+	5.2705803	1.4974113	-1.0	-1.0
chr12	23734683	23734752	ENSG00000134532.15|SOX5|PRPF8|PRPF8	968	-	6.8764243	1.4918898	-1.0	-1.0
chr12	23895807	23895997	ENSG00000134532.15|SOX5|PRPF8|PRPF8	919	-	3.2666147	1.0934293	-1.0	-1.0
chr12	23604708	23604813	ENSG00000134532.15|SOX5|PRPF8|PRPF8	902	-	6.1674304	1.0066237	-1.0	-1.0
chr12	23950868	23950983	ENSG00000134532.15|SOX5|PRPF8|PRPF8	952	-	3.8830004	1.3175145	-1.0	-1.0
chr12	23640811	23640897	ENSG00000134532.15|SOX5|PRPF8|PRPF8	947	-	3.3308833	1.2728668	-1.0	-1.0
chr12	23546315	23546424	ENSG00000134532.15|SOX5|PRPF8|PRPF8	907	-	6.116862	1.0323546	-1.0	-1.0
chr12	24750716	24750906	ENSG00000255745.1|AC023796.1|PRPF8|PRPF8	944	+	5.0334325	1.2526578	-1.0	-1.0
chr12	24901813	24901885	ENSG00000060982.14|BCAT1|PRPF8|PRPF8	968	-	5.045955	1.4988003	-1.0	-1.0
chr12	26596882	26596992	ENSG00000123104.11|ITPR2|PRPF8|PRPF8	936	-	4.517221	1.1927437	-1.0	-1.0
chr12	26411222	26411407	ENSG00000123104.11|ITPR2|PRPF8|PRPF8	970	-	6.072277	1.522021	-1.0	-1.0
chr12	26481130	26481241	ENSG00000123104.11|ITPR2|PRPF8|PRPF8	928	-	3.090997	1.1456754	-1.0	-1.0
chr12	26443542	26443650	ENSG00000123104.11|ITPR2|PRPF8|PRPF8	914	-	6.4163017	1.0653303	-1.0	-1.0
chr12	26407798	26407953	ENSG00000123104.11|ITPR2|PRPF8|PRPF8	924	-	3.6768217	1.1173244	-1.0	-1.0
chr12	26415302	26415427	ENSG00000123104.11|ITPR2|PRPF8|PRPF8	964	-	7.136923	1.4387361	-1.0	-1.0
chr12	26483561	26483697	ENSG00000123104.11|ITPR2|PRPF8|PRPF8	966	-	6.9015126	1.4662406	-1.0	-1.0
chr12	26556232	26556337	ENSG00000123104.11|ITPR2|PRPF8|PRPF8	943	-	3.7630367	1.2425537	-1.0	-1.0
chr12	26631865	26631970	ENSG00000123104.11|ITPR2|PRPF8|PRPF8	967	-	4.2323723	1.4851584	-1.0	-1.0
chr12	26387433	26387538	ENSG00000123104.11|ITPR2|PRPF8|PRPF8	911	-	3.7297723	1.0513805	-1.0	-1.0
chr12	26621122	26621242	ENSG00000123104.11|ITPR2|PRPF8|PRPF8	940	-	3.5164318	1.2200607	-1.0	-1.0
chr12	26656177	26656296	ENSG00000123104.11|ITPR2|PRPF8|PRPF8	965	-	6.9513507	1.4566444	-1.0	-1.0
chr12	26832587	26832689	ENSG00000123104.11|ITPR2|PRPF8|PRPF8	921	-	3.245317	1.1018848	-1.0	-1.0
chr12	26711172	26711268	ENSG00000123104.11|ITPR2|PRPF8|PRPF8	906	-	2.7848036	1.028888	-1.0	-1.0
chr12	26655707	26655817	ENSG00000123104.11|ITPR2|PRPF8|PRPF8	918	-	3.432227	1.0859697	-1.0	-1.0
chr12	26436220	26436325	ENSG00000123104.11|ITPR2|PRPF8|PRPF8	936	-	3.7259562	1.1916492	-1.0	-1.0
chr12	26657706	26657811	ENSG00000123104.11|ITPR2|PRPF8|PRPF8	930	-	3.1786814	1.1542757	-1.0	-1.0
chr12	26663585	26663684	ENSG00000123104.11|ITPR2|PRPF8|PRPF8	908	-	6.375489	1.0373893	-1.0	-1.0
chr12	26486103	26486208	ENSG00000123104.11|ITPR2|PRPF8|PRPF8	929	-	3.6125784	1.1472914	-1.0	-1.0
chr12	26419048	26419153	ENSG00000123104.11|ITPR2|PRPF8|PRPF8	954	-	4.675335	1.3380209	-1.0	-1.0
chr12	26916001	26916111	ENSG00000064102.14|INTS13|PRPF8|PRPF8	919	-	4.6235256	1.0892096	-1.0	-1.0
chr12	26995234	26995359	ENSG00000064115.10|TM7SF3|PRPF8|PRPF8	959	-	4.0685973	1.3834869	-1.0	-1.0
chr12	27676537	27676677	ENSG00000110841.13|PPFIBP1|PRPF8|PRPF8	940	+	6.612817	1.2238064	-1.0	-1.0
chr12	27716355	27716458	ENSG00000061794.12|MRPS35|PRPF8|PRPF8	962	+	4.9378014	1.4160388	-1.0	-1.0
chr12	27710857	27710955	ENSG00000061794.12|MRPS35|PRPF8|PRPF8	953	+	6.6010027	1.3264827	-1.0	-1.0
chr12	29371527	29371637	ENSG00000087502.17|ERGIC2|PRPF8|PRPF8	905	-	6.0561266	1.0230577	-1.0	-1.0
chr12	30720713	30720813	ENSG00000110888.17|CAPRIN2|PRPF8|PRPF8	960	-	6.9420505	1.3959262	-1.0	-1.0
chr12	30719118	30719333	ENSG00000110888.17|CAPRIN2|PRPF8|PRPF8	958	-	3.7829895	1.3805346	-1.0	-1.0
chr12	31091772	31091871	ENSG00000013573.16|DDX11|PRPF8|PRPF8	938	+	3.5748763	1.2076145	-1.0	-1.0
chr12	31093244	31093419	ENSG00000013573.16|DDX11|PRPF8|PRPF8	971	+	4.9169703	1.5431336	-1.0	-1.0
chr12	31073989	31074091	ENSG00000013573.16|DDX11|PRPF8|PRPF8	907	+	6.008349	1.033452	-1.0	-1.0
chr12	31102935	31103115	ENSG00000013573.16|DDX11|PRPF8|PRPF8	976	+	6.818654	1.6250819	-1.0	-1.0
chr12	31096649	31096745	ENSG00000013573.16|DDX11|PRPF8|PRPF8	906	+	6.494639	1.028888	-1.0	-1.0
chr12	31089313	31089583	ENSG00000013573.16|DDX11|PRPF8|PRPF8	942	+	3.8883076	1.2338227	-1.0	-1.0
chr12	31103651	31103826	ENSG00000013573.16|DDX11|PRPF8|PRPF8	926	+	6.518786	1.1319875	-1.0	-1.0
chr12	31102431	31102626	ENSG00000013573.16|DDX11|PRPF8|PRPF8	945	+	6.7645288	1.2591045	-1.0	-1.0
chr12	31101033	31101228	ENSG00000013573.16|DDX11|PRPF8|PRPF8	960	+	5.3554068	1.395725	-1.0	-1.0
chr12	31298076	31298201	ENSG00000139146.13|FAM60A|PRPF8|PRPF8	974	-	7.4768953	1.5856314	-1.0	-1.0
chr12	31402497	31402602	ENSG00000170456.15|DENND5B|PRPF8|PRPF8	952	-	6.8280277	1.3224475	-1.0	-1.0
chr12	31590705	31590805	ENSG00000170456.15|DENND5B|PRPF8|PRPF8	906	-	2.9412258	1.0246253	-1.0	-1.0
chr12	31499605	31499671	ENSG00000170456.15|DENND5B|PRPF8|PRPF8	906	-	6.475651	1.028888	-1.0	-1.0
chr12	31959389	31959489	ENSG00000174718.11|KIAA1551|PRPF8|PRPF8	906	+	6.4851418	1.028888	-1.0	-1.0
chr12	31970238	31970348	ENSG00000174718.11|KIAA1551|PRPF8|PRPF8	970	+	7.317891	1.5282891	-1.0	-1.0
chr12	38316967	38317162	ENSG00000175548.8|ALG10B|PRPF8|PRPF8	911	+	6.411636	1.0522643	-1.0	-1.0
chr12	39356739	39356849	ENSG00000139116.18|KIF21A|PRPF8|PRPF8	904	-	6.06417	1.0190275	-1.0	-1.0
chr12	42144425	42144525	ENSG00000151233.10|GXYLT1|PRPF8|PRPF8	906	-	5.9644012	1.028888	-1.0	-1.0
chr12	42238030	42238145	ENSG00000015153.14|YAF2|PRPF8|PRPF8	910	-	6.321373	1.043629	-1.0	-1.0
chr12	42237698	42237798	ENSG00000015153.14|YAF2|PRPF8|PRPF8	902	-	4.138059	1.0082144	-1.0	-1.0
chr12	43806125	43806315	ENSG00000151239.13|TWF1|PRPF8|PRPF8	959	-	5.280278	1.3854783	-1.0	-1.0
chr12	45390420	45390498	ENSG00000177119.15|ANO6|PRPF8|PRPF8	977	+	7.3997855	1.6335771	-1.0	-1.0
chr12	45216271	45216386	ENSG00000177119.15|ANO6|PRPF8|PRPF8	955	+	4.6701384	1.3457415	-1.0	-1.0
chr12	45554563	45554758	ENSG00000257657.2|AC079950.1|PRPF8|PRPF8	951	-	6.6629686	1.3140582	-1.0	-1.0
chr12	45821419	45821487	ENSG00000189079.15|ARID2|PRPF8|PRPF8	957	+	4.4198995	1.3662201	-1.0	-1.0
chr12	45836588	45836655	ENSG00000189079.15|ARID2|PRPF8|PRPF8	947	+	4.924714	1.2732513	-1.0	-1.0
chr12	45893439	45893634	ENSG00000189079.15|ARID2|PRPF8|PRPF8	932	+	4.1869755	1.1681718	-1.0	-1.0
chr12	45951649	45951752	ENSG00000139218.17|SCAF11|PRPF8|PRPF8	967	-	5.293886	1.4775004	-1.0	-1.0
chr12	45924727	45924837	ENSG00000139218.17|SCAF11|PRPF8|PRPF8	951	-	4.762553	1.311314	-1.0	-1.0
chr12	45961611	45961811	ENSG00000139218.17|SCAF11|PRPF8|PRPF8	968	-	7.0432997	1.4921414	-1.0	-1.0
chr12	46197627	46197812	ENSG00000111371.15|SLC38A1|PRPF8|PRPF8	959	-	4.9733214	1.3829561	-1.0	-1.0
chr12	46229152	46229267	ENSG00000111371.15|SLC38A1|PRPF8|PRPF8	928	-	3.0852633	1.1416826	-1.0	-1.0
chr12	46207154	46207236	ENSG00000111371.15|SLC38A1|PRPF8|PRPF8	902	-	3.3404117	1.0108465	-1.0	-1.0
chr12	46268805	46268975	ENSG00000111371.15|SLC38A1|PRPF8|PRPF8	951	-	6.0811605	1.3078309	-1.0	-1.0
chr12	46198624	46198729	ENSG00000111371.15|SLC38A1|PRPF8|PRPF8	979	-	5.7587833	1.6726377	-1.0	-1.0
chr12	46370775	46370960	ENSG00000134294.13|SLC38A2|PRPF8|PRPF8	934	-	3.7764685	1.182459	-1.0	-1.0
chr12	46362192	46362617	ENSG00000134294.13|SLC38A2|PRPF8|PRPF8	970	-	4.666623	1.5278376	-1.0	-1.0
chr12	46366945	46367070	ENSG00000134294.13|SLC38A2|PRPF8|PRPF8	958	-	4.167145	1.3816152	-1.0	-1.0
chr12	46367168	46367266	ENSG00000134294.13|SLC38A2|PRPF8|PRPF8	978	-	7.6020665	1.6523527	-1.0	-1.0
chr12	46370385	46370511	ENSG00000134294.13|SLC38A2|PRPF8|PRPF8	979	-	5.7985168	1.6778058	-1.0	-1.0
chr12	46363020	46363125	ENSG00000134294.13|SLC38A2|PRPF8|PRPF8	972	-	3.7273793	1.5536139	-1.0	-1.0
chr12	46367075	46367168	ENSG00000134294.13|SLC38A2|PRPF8|PRPF8	957	-	3.5728257	1.3709483	-1.0	-1.0
chr12	46366863	46366945	ENSG00000134294.13|SLC38A2|PRPF8|PRPF8	907	-	2.6409643	1.0306869	-1.0	-1.0
chr12	46362909	46363020	ENSG00000134294.13|SLC38A2|PRPF8|PRPF8	965	-	4.523996	1.4591846	-1.0	-1.0
chr12	46363826	46363923	ENSG00000134294.13|SLC38A2|PRPF8|PRPF8	932	-	3.7308085	1.1694267	-1.0	-1.0
chr12	46372345	46372446	ENSG00000134294.13|SLC38A2|PRPF8|PRPF8	907	-	2.3025775	1.0333962	-1.0	-1.0
chr12	46367266	46367410	ENSG00000134294.13|SLC38A2|PRPF8|PRPF8	919	-	3.267389	1.093869	-1.0	-1.0
chr12	46370511	46370627	ENSG00000134294.13|SLC38A2|PRPF8|PRPF8	970	-	3.4633691	1.525184	-1.0	-1.0
chr12	46370627	46370775	ENSG00000134294.13|SLC38A2|PRPF8|PRPF8	933	-	3.3218772	1.1757756	-1.0	-1.0
chr12	46365106	46365211	ENSG00000134294.13|SLC38A2|PRPF8|PRPF8	951	-	3.4097366	1.3098612	-1.0	-1.0
chr12	46364498	46364753	ENSG00000134294.13|SLC38A2|PRPF8|PRPF8	975	-	4.6916566	1.6078651	-1.0	-1.0
chr12	46364003	46364168	ENSG00000134294.13|SLC38A2|PRPF8|PRPF8	906	-	4.3100452	1.028888	-1.0	-1.0
chr12	46364972	46365106	ENSG00000134294.13|SLC38A2|PRPF8|PRPF8	948	-	4.723115	1.2843288	-1.0	-1.0
chr12	46363725	46363826	ENSG00000134294.13|SLC38A2|PRPF8|PRPF8	987	-	5.1288395	1.8903399	-1.0	-1.0
chr12	46371015	46371260	ENSG00000134294.13|SLC38A2|PRPF8|PRPF8	945	-	3.066998	1.2561191	-1.0	-1.0
chr12	46366767	46366863	ENSG00000134294.13|SLC38A2|PRPF8|PRPF8	935	-	4.5091214	1.1875184	-1.0	-1.0
chr12	46361209	46361309	ENSG00000134294.13|SLC38A2|PRPF8|PRPF8	906	-	3.1748695	1.028888	-1.0	-1.0
chr12	46372446	46372508	ENSG00000134294.13|SLC38A2|PRPF8|PRPF8	927	-	2.4293141	1.1389985	-1.0	-1.0
chr12	46364263	46364383	ENSG00000134294.13|SLC38A2|PRPF8|PRPF8	924	-	3.1661139	1.1171801	-1.0	-1.0
chr12	47791930	47792110	ENSG00000061273.17|HDAC7|PRPF8|PRPF8	907	-	5.4707494	1.0298944	-1.0	-1.0
chr12	47796206	47796298	ENSG00000061273.17|HDAC7|PRPF8|PRPF8	929	-	4.4247866	1.1461633	-1.0	-1.0
chr12	47789857	47790042	ENSG00000061273.17|HDAC7|PRPF8|PRPF8	937	-	6.0797114	1.1984564	-1.0	-1.0
chr12	47785298	47785498	ENSG00000061273.17|HDAC7|PRPF8|PRPF8	948	-	4.195128	1.2828006	-1.0	-1.0
chr12	47791706	47791806	ENSG00000061273.17|HDAC7|PRPF8|PRPF8	906	-	5.977629	1.028888	-1.0	-1.0
chr12	47787711	47787821	ENSG00000061273.17|HDAC7|PRPF8|PRPF8	938	-	6.6409383	1.2102482	-1.0	-1.0
chr12	47791162	47791308	ENSG00000061273.17|HDAC7|PRPF8|PRPF8	963	-	4.7696533	1.426604	-1.0	-1.0
chr12	47793270	47793440	ENSG00000061273.17|HDAC7|PRPF8|PRPF8	908	-	6.160334	1.0355691	-1.0	-1.0
chr12	47965931	47966066	ENSG00000134291.11|TMEM106C|PRPF8|PRPF8	906	+	6.1274834	1.025793	-1.0	-1.0
chr12	47985965	47986090	ENSG00000139219.17|COL2A1|PRPF8|PRPF8	921	-	3.5102537	1.1035277	-1.0	-1.0
chr12	47986200	47986330	ENSG00000139219.17|COL2A1|PRPF8|PRPF8	937	-	4.5836525	1.1992784	-1.0	-1.0
chr12	47995709	47995763	ENSG00000139219.17|COL2A1|PRPF8|PRPF8	965	-	5.222319	1.4536151	-1.0	-1.0
chr12	48105401	48105521	ENSG00000079387.13|SENP1|PRPF8|PRPF8	916	-	6.4565096	1.0755719	-1.0	-1.0
chr12	48347168	48347338	ENSG00000167528.12|ZNF641|PRPF8|PRPF8	914	-	3.47196	1.0659927	-1.0	-1.0
chr12	48660370	48660480	ENSG00000139620.12|KANSL2|PRPF8|PRPF8	902	-	6.06864	1.0082148	-1.0	-1.0
chr12	48667692	48667789	ENSG00000139620.12|KANSL2|PRPF8|PRPF8	902	-	4.2031646	1.0066237	-1.0	-1.0
chr12	48654940	48655050	ENSG00000139620.12|KANSL2|PRPF8|PRPF8	949	-	4.9277506	1.2905602	-1.0	-1.0
chr12	48682028	48682233	ENSG00000139620.12|KANSL2|PRPF8|PRPF8	930	-	5.6159453	1.1536409	-1.0	-1.0
chr12	48679654	48679759	ENSG00000139620.12|KANSL2|PRPF8|PRPF8	906	-	6.154949	1.028888	-1.0	-1.0
chr12	48699777	48699840	ENSG00000129315.10|CCNT1|PRPF8|PRPF8	974	-	5.375218	1.5838869	-1.0	-1.0
chr12	48774303	48774473	ENSG00000174233.11|ADCY6|PRPF8|PRPF8	933	-	4.4579077	1.1734992	-1.0	-1.0
chr12	48773793	48773978	ENSG00000174233.11|ADCY6|PRPF8|PRPF8	930	-	4.5348706	1.1568066	-1.0	-1.0
chr12	48772198	48772294	ENSG00000174233.11|ADCY6|PRPF8|PRPF8	906	-	5.9564323	1.028888	-1.0	-1.0
chr12	48782364	48782549	ENSG00000174233.11|ADCY6|PRPF8|PRPF8	934	-	4.5958476	1.1774325	-1.0	-1.0
chr12	48777308	48777408	ENSG00000174233.11|ADCY6|PRPF8|PRPF8	907	-	5.9955325	1.0319644	-1.0	-1.0
chr12	48775575	48775672	ENSG00000174233.11|ADCY6|PRPF8|PRPF8	954	-	6.6260676	1.3385174	-1.0	-1.0
chr12	48837838	48837988	ENSG00000174243.9|DDX23|PRPF8|PRPF8	907	-	5.358368	1.0318763	-1.0	-1.0
chr12	48831983	48832093	ENSG00000174243.9|DDX23|PRPF8|PRPF8	923	-	4.356738	1.1120448	-1.0	-1.0
chr12	48837183	48837353	ENSG00000174243.9|DDX23|PRPF8|PRPF8	940	-	5.382125	1.2200056	-1.0	-1.0
chr12	48836120	48836220	ENSG00000174243.9|DDX23|PRPF8|PRPF8	941	-	4.4727592	1.2294357	-1.0	-1.0
chr12	48923682	48923967	ENSG00000134285.10|FKBP11|PRPF8|PRPF8	941	-	4.433474	1.2311728	-1.0	-1.0
chr12	48925007	48925112	ENSG00000134285.10|FKBP11|PRPF8|PRPF8	919	-	3.1476924	1.0906045	-1.0	-1.0
chr12	48924457	48924672	ENSG00000134285.10|FKBP11|PRPF8|PRPF8	971	-	5.6872997	1.5354695	-1.0	-1.0
chr12	48924122	48924347	ENSG00000134285.10|FKBP11|PRPF8|PRPF8	962	-	4.4667983	1.419321	-1.0	-1.0
chr12	48923683	48923968	ENSG00000272822.1|AC073610.3|PRPF8|PRPF8	945	-	4.5543423	1.259261	-1.0	-1.0
chr12	48924123	48924343	ENSG00000272822.1|AC073610.3|PRPF8|PRPF8	962	-	4.4719243	1.4162358	-1.0	-1.0
chr12	48925008	48925113	ENSG00000272822.1|AC073610.3|PRPF8|PRPF8	911	-	3.0512738	1.0526342	-1.0	-1.0
chr12	48924463	48924668	ENSG00000272822.1|AC073610.3|PRPF8|PRPF8	974	-	5.800043	1.5818101	-1.0	-1.0
chr12	48924106	48924346	ENSG00000255863.2|AC073610.2|PRPF8|PRPF8	961	-	4.46336	1.4136066	-1.0	-1.0
chr12	48925006	48925111	ENSG00000255863.2|AC073610.2|PRPF8|PRPF8	905	-	2.7996387	1.0221632	-1.0	-1.0
chr12	48924461	48924671	ENSG00000255863.2|AC073610.2|PRPF8|PRPF8	972	-	5.6735244	1.5494138	-1.0	-1.0
chr12	48923686	48923966	ENSG00000255863.2|AC073610.2|PRPF8|PRPF8	943	-	4.4556265	1.2413363	-1.0	-1.0
chr12	49013007	49013110	ENSG00000181929.11|PRKAG1|PRPF8|PRPF8	902	-	5.9468226	1.0065962	-1.0	-1.0
chr12	49005660	49005825	ENSG00000181929.11|PRKAG1|PRPF8|PRPF8	905	-	5.9944973	1.0232089	-1.0	-1.0
chr12	49042645	49042740	ENSG00000167548.14|KMT2D|PRPF8|PRPF8	980	-	7.4839034	1.705469	-1.0	-1.0
chr12	49042330	49042555	ENSG00000167548.14|KMT2D|PRPF8|PRPF8	919	-	3.0259347	1.0915761	-1.0	-1.0
chr12	49028008	49028108	ENSG00000167548.14|KMT2D|PRPF8|PRPF8	929	-	3.7829719	1.1477555	-1.0	-1.0
chr12	49042740	49042855	ENSG00000167548.14|KMT2D|PRPF8|PRPF8	931	-	3.1451588	1.164015	-1.0	-1.0
chr12	49045967	49046064	ENSG00000167548.14|KMT2D|PRPF8|PRPF8	902	-	3.4588034	1.0066237	-1.0	-1.0
chr12	49052914	49053014	ENSG00000167548.14|KMT2D|PRPF8|PRPF8	956	-	6.6402435	1.3586214	-1.0	-1.0
chr12	49044088	49044199	ENSG00000167548.14|KMT2D|PRPF8|PRPF8	944	-	6.656696	1.2519188	-1.0	-1.0
chr12	49029400	49029476	ENSG00000167548.14|KMT2D|PRPF8|PRPF8	931	-	4.3556647	1.1591004	-1.0	-1.0
chr12	49041775	49041916	ENSG00000167548.14|KMT2D|PRPF8|PRPF8	932	-	4.4217916	1.168076	-1.0	-1.0
chr12	49022279	49022353	ENSG00000167548.14|KMT2D|PRPF8|PRPF8	906	-	6.361965	1.028888	-1.0	-1.0
chr12	49054899	49055014	ENSG00000167548.14|KMT2D|PRPF8|PRPF8	932	-	3.4601302	1.170614	-1.0	-1.0
chr12	49043867	49043987	ENSG00000167548.14|KMT2D|PRPF8|PRPF8	964	-	4.3550425	1.4486859	-1.0	-1.0
chr12	49046174	49046259	ENSG00000167548.14|KMT2D|PRPF8|PRPF8	906	-	5.990831	1.028888	-1.0	-1.0
chr12	49028141	49028266	ENSG00000167548.14|KMT2D|PRPF8|PRPF8	911	-	4.613006	1.0490339	-1.0	-1.0
chr12	49044304	49044402	ENSG00000167548.14|KMT2D|PRPF8|PRPF8	940	-	3.847858	1.2188807	-1.0	-1.0
chr12	49041916	49041990	ENSG00000167548.14|KMT2D|PRPF8|PRPF8	958	-	4.2404675	1.3768133	-1.0	-1.0
chr12	49054306	49054406	ENSG00000167548.14|KMT2D|PRPF8|PRPF8	939	-	4.55966	1.2119377	-1.0	-1.0
chr12	49042560	49042645	ENSG00000167548.14|KMT2D|PRPF8|PRPF8	973	-	4.454592	1.5758725	-1.0	-1.0
chr12	49028711	49028827	ENSG00000167548.14|KMT2D|PRPF8|PRPF8	907	-	6.172548	1.0337064	-1.0	-1.0
chr12	49022353	49022463	ENSG00000167548.14|KMT2D|PRPF8|PRPF8	906	-	5.977629	1.028888	-1.0	-1.0
chr12	49041535	49041654	ENSG00000167548.14|KMT2D|PRPF8|PRPF8	924	-	6.4077125	1.1177547	-1.0	-1.0
chr12	49028827	49028927	ENSG00000167548.14|KMT2D|PRPF8|PRPF8	969	-	7.004213	1.5129485	-1.0	-1.0
chr12	49102179	49102319	ENSG00000139636.15|LMBR1L|PRPF8|PRPF8	907	-	6.074724	1.0301031	-1.0	-1.0
chr12	49101072	49101232	ENSG00000139636.15|LMBR1L|PRPF8|PRPF8	910	-	6.043222	1.0456246	-1.0	-1.0
chr12	49129685	49129825	ENSG00000123416.15|TUBA1B|PRPF8|PRPF8	904	-	6.147098	1.0161719	-1.0	-1.0
chr12	49129145	49129285	ENSG00000123416.15|TUBA1B|PRPF8|PRPF8	947	-	5.652311	1.2724532	-1.0	-1.0
chr12	49131165	49131365	ENSG00000123416.15|TUBA1B|PRPF8|PRPF8	954	-	3.783781	1.3390619	-1.0	-1.0
chr12	49129355	49129605	ENSG00000123416.15|TUBA1B|PRPF8|PRPF8	965	-	5.7252913	1.4618051	-1.0	-1.0
chr12	49269687	49269785	ENSG00000167553.15|TUBA1C|PRPF8|PRPF8	904	+	3.0934763	1.0169581	-1.0	-1.0
chr12	49269935	49270035	ENSG00000167553.15|TUBA1C|PRPF8|PRPF8	906	+	5.9644012	1.028888	-1.0	-1.0
chr12	49265081	49265184	ENSG00000167553.15|TUBA1C|PRPF8|PRPF8	953	+	3.9875271	1.3299937	-1.0	-1.0
chr12	49265184	49265284	ENSG00000167553.15|TUBA1C|PRPF8|PRPF8	927	+	2.957994	1.1392909	-1.0	-1.0
chr12	49327233	49327331	ENSG00000135451.12|TROAP|PRPF8|PRPF8	906	+	6.392345	1.028888	-1.0	-1.0
chr12	49329876	49329986	ENSG00000135451.12|TROAP|PRPF8|PRPF8	915	+	2.9360273	1.0706258	-1.0	-1.0
chr12	49329394	49329584	ENSG00000135451.12|TROAP|PRPF8|PRPF8	970	+	5.254144	1.5229967	-1.0	-1.0
chr12	49329785	49329856	ENSG00000135451.12|TROAP|PRPF8|PRPF8	915	+	3.1837876	1.0698259	-1.0	-1.0
chr12	49327331	49327431	ENSG00000135451.12|TROAP|PRPF8|PRPF8	906	+	6.2128253	1.028888	-1.0	-1.0
chr12	49325542	49325658	ENSG00000135451.12|TROAP|PRPF8|PRPF8	924	+	4.3041296	1.1169615	-1.0	-1.0
chr12	49349712	49349812	ENSG00000178401.14|DNAJC22|PRPF8|PRPF8	909	+	4.325189	1.0389999	-1.0	-1.0
chr12	49559967	49560072	ENSG00000187778.13|MCRS1|PRPF8|PRPF8	911	-	6.3381934	1.0487449	-1.0	-1.0
chr12	49560294	49560370	ENSG00000187778.13|MCRS1|PRPF8|PRPF8	907	-	4.291707	1.0306869	-1.0	-1.0
chr12	49558842	49558947	ENSG00000187778.13|MCRS1|PRPF8|PRPF8	917	-	3.1176777	1.0809517	-1.0	-1.0
chr12	49566171	49566291	ENSG00000187778.13|MCRS1|PRPF8|PRPF8	925	-	4.782399	1.1273003	-1.0	-1.0
chr12	49631859	49632004	ENSG00000110844.13|PRPF40B|PRPF8|PRPF8	909	+	6.1985416	1.0396961	-1.0	-1.0
chr12	49758641	49758762	ENSG00000139644.12|TMBIM6|PRPF8|PRPF8	963	+	4.8161836	1.4298522	-1.0	-1.0
chr12	49802852	49803165	ENSG00000167566.16|NCKAP5L|PRPF8|PRPF8	943	-	3.8412127	1.2413269	-1.0	-1.0
chr12	49828321	49828431	ENSG00000167566.16|NCKAP5L|PRPF8|PRPF8	922	-	3.3182664	1.1078547	-1.0	-1.0
chr12	49803921	49804021	ENSG00000167566.16|NCKAP5L|PRPF8|PRPF8	936	-	4.3825645	1.1940491	-1.0	-1.0
chr12	49801967	49802077	ENSG00000167566.16|NCKAP5L|PRPF8|PRPF8	906	-	3.4731414	1.0287443	-1.0	-1.0
chr12	49805937	49806041	ENSG00000167566.16|NCKAP5L|PRPF8|PRPF8	930	-	3.5318146	1.1522815	-1.0	-1.0
chr12	49991997	49992097	ENSG00000161800.12|RACGAP1|PRPF8|PRPF8	902	-	5.9468226	1.0066237	-1.0	-1.0
chr12	50086765	50086917	ENSG00000066117.14|SMARCD1|PRPF8|PRPF8	935	+	3.7629995	1.1903635	-1.0	-1.0
chr12	50086348	50086483	ENSG00000066117.14|SMARCD1|PRPF8|PRPF8	973	+	7.137201	1.5703709	-1.0	-1.0
chr12	50096858	50096972	ENSG00000066117.14|SMARCD1|PRPF8|PRPF8	919	+	3.520267	1.091939	-1.0	-1.0
chr12	50089985	50090085	ENSG00000066117.14|SMARCD1|PRPF8|PRPF8	912	+	6.321073	1.0569587	-1.0	-1.0
chr12	50096972	50097072	ENSG00000066117.14|SMARCD1|PRPF8|PRPF8	906	+	6.4851418	1.028888	-1.0	-1.0
chr12	50086055	50086155	ENSG00000066117.14|SMARCD1|PRPF8|PRPF8	903	+	5.933007	1.0111377	-1.0	-1.0
chr12	50088520	50088730	ENSG00000066117.14|SMARCD1|PRPF8|PRPF8	973	+	5.081403	1.5741205	-1.0	-1.0
chr12	50105645	50105750	ENSG00000167588.12|GPD1|PRPF8|PRPF8	902	+	5.9468226	1.0066237	-1.0	-1.0
chr12	50112203	50112393	ENSG00000178449.8|COX14|PRPF8|PRPF8	926	+	3.1596375	1.1306967	-1.0	-1.0
chr12	50135640	50135830	ENSG00000139624.12|CERS5|PRPF8|PRPF8	938	-	5.002349	1.2066	-1.0	-1.0
chr12	50401028	50401107	ENSG00000161813.21|LARP4|PRPF8|PRPF8	957	+	4.617423	1.3698368	-1.0	-1.0
chr12	50400908	50401023	ENSG00000161813.21|LARP4|PRPF8|PRPF8	947	+	4.269006	1.2780302	-1.0	-1.0
chr12	50430494	50430570	ENSG00000161813.21|LARP4|PRPF8|PRPF8	955	+	5.4810367	1.3511035	-1.0	-1.0
chr12	50428986	50429086	ENSG00000161813.21|LARP4|PRPF8|PRPF8	975	+	7.5313535	1.5943968	-1.0	-1.0
chr12	50427806	50427909	ENSG00000161813.21|LARP4|PRPF8|PRPF8	903	+	3.3603163	1.0153003	-1.0	-1.0
chr12	50462581	50462630	ENSG00000161813.21|LARP4|PRPF8|PRPF8	971	+	5.530888	1.5389957	-1.0	-1.0
chr12	50731438	50731537	ENSG00000066084.12|DIP2B|PRPF8|PRPF8	906	+	4.197533	1.028888	-1.0	-1.0
chr12	50723221	50723323	ENSG00000066084.12|DIP2B|PRPF8|PRPF8	934	+	6.5049305	1.1795458	-1.0	-1.0
chr12	50692948	50693013	ENSG00000066084.12|DIP2B|PRPF8|PRPF8	973	+	4.2890086	1.5696374	-1.0	-1.0
chr12	50660198	50660319	ENSG00000066084.12|DIP2B|PRPF8|PRPF8	972	+	5.224343	1.5502372	-1.0	-1.0
chr12	50732430	50732536	ENSG00000066084.12|DIP2B|PRPF8|PRPF8	947	+	4.142871	1.2736285	-1.0	-1.0
chr12	50708447	50708557	ENSG00000066084.12|DIP2B|PRPF8|PRPF8	949	+	3.8534698	1.294312	-1.0	-1.0
chr12	50686632	50686737	ENSG00000066084.12|DIP2B|PRPF8|PRPF8	902	+	4.0981255	1.0066237	-1.0	-1.0
chr12	50718606	50718708	ENSG00000066084.12|DIP2B|PRPF8|PRPF8	907	+	6.0872154	1.0304263	-1.0	-1.0
chr12	50728567	50728678	ENSG00000066084.12|DIP2B|PRPF8|PRPF8	906	+	3.6029887	1.0245947	-1.0	-1.0
chr12	50678798	50678973	ENSG00000066084.12|DIP2B|PRPF8|PRPF8	906	+	6.31475	1.0291109	-1.0	-1.0
chr12	50739483	50739586	ENSG00000066084.12|DIP2B|PRPF8|PRPF8	905	+	3.108861	1.0231507	-1.0	-1.0
chr12	50990748	50990853	ENSG00000110911.14|SLC11A2|PRPF8|PRPF8	906	-	5.990831	1.028888	-1.0	-1.0
chr12	51008379	51008569	ENSG00000110911.14|SLC11A2|PRPF8|PRPF8	938	-	3.731755	1.2095631	-1.0	-1.0
chr12	50996816	50996936	ENSG00000110911.14|SLC11A2|PRPF8|PRPF8	952	-	4.8160315	1.3212806	-1.0	-1.0
chr12	51005310	51005435	ENSG00000110911.14|SLC11A2|PRPF8|PRPF8	982	-	8.059764	1.7400694	-1.0	-1.0
chr12	51058035	51058135	ENSG00000050426.15|LETMD1|PRPF8|PRPF8	906	+	5.9644012	1.028888	-1.0	-1.0
chr12	51056443	51056553	ENSG00000050426.15|LETMD1|PRPF8|PRPF8	906	+	3.6892962	1.0272064	-1.0	-1.0
chr12	51048960	51049060	ENSG00000050426.15|LETMD1|PRPF8|PRPF8	903	+	5.933007	1.0112737	-1.0	-1.0
chr12	51099654	51099759	ENSG00000135457.9|TFCP2|PRPF8|PRPF8	906	-	6.2509623	1.028888	-1.0	-1.0
chr12	51240366	51240546	ENSG00000183283.15|DAZAP2|PRPF8|PRPF8	940	+	5.418756	1.2195199	-1.0	-1.0
chr12	51238821	51239016	ENSG00000183283.15|DAZAP2|PRPF8|PRPF8	956	+	5.860082	1.3588333	-1.0	-1.0
chr12	51241001	51241111	ENSG00000183283.15|DAZAP2|PRPF8|PRPF8	952	+	4.6828895	1.3179643	-1.0	-1.0
chr12	52011138	52011238	ENSG00000161835.10|GRASP|PRPF8|PRPF8	906	+	6.1044703	1.028888	-1.0	-1.0
chr12	52014134	52014294	ENSG00000161835.10|GRASP|PRPF8|PRPF8	909	+	6.322126	1.0403746	-1.0	-1.0
chr12	52055107	52055297	ENSG00000123358.19|NR4A1|PRPF8|PRPF8	968	+	5.7677836	1.4947574	-1.0	-1.0
chr12	52056547	52056737	ENSG00000123358.19|NR4A1|PRPF8|PRPF8	908	+	6.1704288	1.0366151	-1.0	-1.0
chr12	52070235	52070360	ENSG00000123395.14|ATG101|PRPF8|PRPF8	906	+	6.174594	1.0270696	-1.0	-1.0
chr12	52070370	52070555	ENSG00000123395.14|ATG101|PRPF8|PRPF8	926	+	4.0860767	1.1324362	-1.0	-1.0
chr12	52069985	52070095	ENSG00000123395.14|ATG101|PRPF8|PRPF8	905	+	4.1831117	1.0221078	-1.0	-1.0
chr12	52898318	52898460	ENSG00000170421.12|KRT8|PRPF8|PRPF8	916	-	3.1449683	1.0776428	-1.0	-1.0
chr12	52904558	52904657	ENSG00000170421.12|KRT8|PRPF8|PRPF8	922	-	3.3827736	1.1092719	-1.0	-1.0
chr12	52899604	52899769	ENSG00000170421.12|KRT8|PRPF8|PRPF8	912	-	3.245911	1.0549031	-1.0	-1.0
chr12	52901767	52901882	ENSG00000170421.12|KRT8|PRPF8|PRPF8	906	-	3.2463374	1.028888	-1.0	-1.0
chr12	52897618	52897743	ENSG00000170421.12|KRT8|PRPF8|PRPF8	966	-	5.1332264	1.4663024	-1.0	-1.0
chr12	52900667	52900792	ENSG00000170421.12|KRT8|PRPF8|PRPF8	911	-	3.266837	1.0518285	-1.0	-1.0
chr12	52949385	52949570	ENSG00000170421.12|KRT8|PRPF8|PRPF8	932	-	3.514926	1.1697457	-1.0	-1.0
chr12	52904657	52904757	ENSG00000170421.12|KRT8|PRPF8|PRPF8	956	-	4.2616315	1.3543999	-1.0	-1.0
chr12	52900475	52900587	ENSG00000170421.12|KRT8|PRPF8|PRPF8	925	-	3.6521075	1.1240778	-1.0	-1.0
chr12	52902042	52902182	ENSG00000170421.12|KRT8|PRPF8|PRPF8	933	-	6.556503	1.1764973	-1.0	-1.0
chr12	52898460	52898745	ENSG00000170421.12|KRT8|PRPF8|PRPF8	967	-	4.6030693	1.4877002	-1.0	-1.0
chr12	52898899	52899019	ENSG00000170421.12|KRT8|PRPF8|PRPF8	910	-	2.948239	1.0449892	-1.0	-1.0
chr12	52901062	52901262	ENSG00000170421.12|KRT8|PRPF8|PRPF8	974	-	5.98362	1.582315	-1.0	-1.0
chr12	52951760	52951985	ENSG00000111057.10|KRT18|PRPF8|PRPF8	968	+	6.0260434	1.4892156	-1.0	-1.0
chr12	52950194	52950509	ENSG00000111057.10|KRT18|PRPF8|PRPF8	957	+	5.0120597	1.3622466	-1.0	-1.0
chr12	52952225	52952440	ENSG00000111057.10|KRT18|PRPF8|PRPF8	973	+	4.3502707	1.5684404	-1.0	-1.0
chr12	52949493	52949590	ENSG00000111057.10|KRT18|PRPF8|PRPF8	926	+	2.8719275	1.1279082	-1.0	-1.0
chr12	52950659	52950784	ENSG00000111057.10|KRT18|PRPF8|PRPF8	906	+	3.5725586	1.0256627	-1.0	-1.0
chr12	52949590	52949690	ENSG00000111057.10|KRT18|PRPF8|PRPF8	939	+	3.8533378	1.2139982	-1.0	-1.0
chr12	52951366	52951466	ENSG00000111057.10|KRT18|PRPF8|PRPF8	907	+	5.9955325	1.0323715	-1.0	-1.0
chr12	52950809	52950906	ENSG00000111057.10|KRT18|PRPF8|PRPF8	909	+	2.9142582	1.0392162	-1.0	-1.0
chr12	52951550	52951755	ENSG00000111057.10|KRT18|PRPF8|PRPF8	949	+	3.6201682	1.2896392	-1.0	-1.0
chr12	52952035	52952200	ENSG00000111057.10|KRT18|PRPF8|PRPF8	932	+	3.4277346	1.1697607	-1.0	-1.0
chr12	52950906	52951006	ENSG00000111057.10|KRT18|PRPF8|PRPF8	906	+	2.8664944	1.028888	-1.0	-1.0
chr12	52952650	52952795	ENSG00000111057.10|KRT18|PRPF8|PRPF8	905	+	3.4726267	1.0240948	-1.0	-1.0
chr12	53037518	53037713	ENSG00000063046.17|EIF4B|PRPF8|PRPF8	956	+	4.1021395	1.3573455	-1.0	-1.0
chr12	53021715	53021916	ENSG00000063046.17|EIF4B|PRPF8|PRPF8	968	+	5.879898	1.4973598	-1.0	-1.0
chr12	53034611	53034724	ENSG00000063046.17|EIF4B|PRPF8|PRPF8	936	+	3.2686524	1.1957196	-1.0	-1.0
chr12	53038255	53038510	ENSG00000063046.17|EIF4B|PRPF8|PRPF8	928	+	4.258261	1.144116	-1.0	-1.0
chr12	53018892	53019006	ENSG00000063046.17|EIF4B|PRPF8|PRPF8	936	+	4.6986628	1.194313	-1.0	-1.0
chr12	53006496	53006596	ENSG00000063046.17|EIF4B|PRPF8|PRPF8	980	+	5.7345634	1.694501	-1.0	-1.0
chr12	53027650	53027781	ENSG00000063046.17|EIF4B|PRPF8|PRPF8	923	+	6.364469	1.111215	-1.0	-1.0
chr12	53006372	53006496	ENSG00000063046.17|EIF4B|PRPF8|PRPF8	955	+	4.0697956	1.3442813	-1.0	-1.0
chr12	53053410	53053545	ENSG00000111077.17|TNS2|PRPF8|PRPF8	939	+	3.444727	1.2141669	-1.0	-1.0
chr12	53055832	53055942	ENSG00000111077.17|TNS2|PRPF8|PRPF8	939	+	4.56305	1.2134284	-1.0	-1.0
chr12	53055587	53055787	ENSG00000111077.17|TNS2|PRPF8|PRPF8	966	+	6.9547257	1.4681348	-1.0	-1.0
chr12	53058395	53058730	ENSG00000111077.17|TNS2|PRPF8|PRPF8	913	+	4.760118	1.0595944	-1.0	-1.0
chr12	53058755	53058854	ENSG00000111077.17|TNS2|PRPF8|PRPF8	904	+	3.3653522	1.0195872	-1.0	-1.0
chr12	53061379	53061469	ENSG00000111077.17|TNS2|PRPF8|PRPF8	968	+	6.8252554	1.4997567	-1.0	-1.0
chr12	53060036	53060258	ENSG00000111077.17|TNS2|PRPF8|PRPF8	922	+	3.7245502	1.1064526	-1.0	-1.0
chr12	53059426	53059621	ENSG00000111077.17|TNS2|PRPF8|PRPF8	910	+	4.705392	1.0448844	-1.0	-1.0
chr12	53051864	53052064	ENSG00000111077.17|TNS2|PRPF8|PRPF8	933	+	4.1124096	1.1731243	-1.0	-1.0
chr12	53062624	53062749	ENSG00000111077.17|TNS2|PRPF8|PRPF8	918	+	4.0027404	1.0836523	-1.0	-1.0
chr12	53057576	53057679	ENSG00000111077.17|TNS2|PRPF8|PRPF8	922	+	3.3359325	1.1095369	-1.0	-1.0
chr12	53053675	53053773	ENSG00000111077.17|TNS2|PRPF8|PRPF8	907	+	5.9955325	1.0319644	-1.0	-1.0
chr12	53121193	53121293	ENSG00000167780.11|SOAT2|PRPF8|PRPF8	903	+	4.146774	1.0153029	-1.0	-1.0
chr12	53123120	53123216	ENSG00000167780.11|SOAT2|PRPF8|PRPF8	908	+	4.3021116	1.0361419	-1.0	-1.0
chr12	53118349	53118434	ENSG00000167780.11|SOAT2|PRPF8|PRPF8	906	+	3.4235008	1.028888	-1.0	-1.0
chr12	53117476	53117611	ENSG00000167780.11|SOAT2|PRPF8|PRPF8	904	+	5.9892163	1.0171372	-1.0	-1.0
chr12	53180566	53180598	ENSG00000139631.18|CSAD|PRPF8|PRPF8	951	-	3.717854	1.3068173	-1.0	-1.0
chr12	53171176	53171371	ENSG00000139631.18|CSAD|PRPF8|PRPF8	966	-	5.69047	1.4724572	-1.0	-1.0
chr12	53170070	53170170	ENSG00000139631.18|CSAD|PRPF8|PRPF8	906	-	5.9564323	1.028888	-1.0	-1.0
chr12	53173727	53173912	ENSG00000139631.18|CSAD|PRPF8|PRPF8	967	-	4.94502	1.479327	-1.0	-1.0
chr12	53170422	53170622	ENSG00000139631.18|CSAD|PRPF8|PRPF8	944	-	3.7892294	1.2489678	-1.0	-1.0
chr12	53181926	53182091	ENSG00000139651.10|ZNF740|PRPF8|PRPF8	904	+	6.4081697	1.0190603	-1.0	-1.0
chr12	53268754	53268928	ENSG00000135476.11|ESPL1|PRPF8|PRPF8	930	+	4.0861597	1.1571257	-1.0	-1.0
chr12	53284062	53284162	ENSG00000135476.11|ESPL1|PRPF8|PRPF8	955	+	6.724355	1.3469151	-1.0	-1.0
chr12	53289498	53289678	ENSG00000135476.11|ESPL1|PRPF8|PRPF8	935	+	6.117114	1.1874574	-1.0	-1.0
chr12	53297820	53298005	ENSG00000123349.13|PFDN5|PRPF8|PRPF8	913	+	4.613947	1.0581027	-1.0	-1.0
chr12	53295540	53295735	ENSG00000123349.13|PFDN5|PRPF8|PRPF8	971	+	5.881173	1.5388583	-1.0	-1.0
chr12	53295845	53296035	ENSG00000123349.13|PFDN5|PRPF8|PRPF8	912	+	2.9662156	1.05654	-1.0	-1.0
chr12	53315093	53315418	ENSG00000094914.12|AAAS|PRPF8|PRPF8	942	-	4.914395	1.235478	-1.0	-1.0
chr12	53308815	53308925	ENSG00000094914.12|AAAS|PRPF8|PRPF8	906	-	6.191165	1.0279366	-1.0	-1.0
chr12	53307952	53308133	ENSG00000094914.12|AAAS|PRPF8|PRPF8	946	-	4.8686543	1.2645487	-1.0	-1.0
chr12	53442591	53442694	ENSG00000205352.10|PRR13|PRPF8|PRPF8	933	+	4.5503855	1.1761076	-1.0	-1.0
chr12	53441699	53441889	ENSG00000205352.10|PRR13|PRPF8|PRPF8	938	+	4.728977	1.2042288	-1.0	-1.0
chr12	53442694	53442824	ENSG00000205352.10|PRR13|PRPF8|PRPF8	944	+	3.588236	1.2554556	-1.0	-1.0
chr12	53443675	53443870	ENSG00000205352.10|PRR13|PRPF8|PRPF8	949	+	4.1019473	1.2948655	-1.0	-1.0
chr12	53452338	53452473	ENSG00000257379.1|AC023509.1|PRPF8|PRPF8	917	+	2.4780514	1.0802903	-1.0	-1.0
chr12	53455234	53455346	ENSG00000257379.1|AC023509.1|PRPF8|PRPF8	945	+	6.6934156	1.2570447	-1.0	-1.0
chr12	53455460	53455493	ENSG00000257379.1|AC023509.1|PRPF8|PRPF8	906	+	2.9240077	1.028888	-1.0	-1.0
chr12	53464852	53464952	ENSG00000257379.1|AC023509.1|PRPF8|PRPF8	900	+	2.6438353	1.0019504	-1.0	-1.0
chr12	53454869	53454999	ENSG00000257379.1|AC023509.1|PRPF8|PRPF8	950	+	3.852147	1.2987798	-1.0	-1.0
chr12	53461143	53461263	ENSG00000257379.1|AC023509.1|PRPF8|PRPF8	905	+	2.753061	1.0236216	-1.0	-1.0
chr12	53442694	53442733	ENSG00000257379.1|AC023509.1|PRPF8|PRPF8	954	+	4.075277	1.333521	-1.0	-1.0
chr12	53467220	53467440	ENSG00000257379.1|AC023509.1|PRPF8|PRPF8	974	+	4.8983874	1.587183	-1.0	-1.0
chr12	53467118	53467220	ENSG00000257379.1|AC023509.1|PRPF8|PRPF8	961	+	6.813281	1.4120957	-1.0	-1.0
chr12	53462373	53462492	ENSG00000257379.1|AC023509.1|PRPF8|PRPF8	924	+	5.477083	1.1179712	-1.0	-1.0
chr12	53442537	53442694	ENSG00000257379.1|AC023509.1|PRPF8|PRPF8	918	+	5.2581363	1.088219	-1.0	-1.0
chr12	53443675	53443773	ENSG00000257379.1|AC023509.1|PRPF8|PRPF8	950	+	6.772512	1.2999359	-1.0	-1.0
chr12	53467762	53467917	ENSG00000197111.15|PCBP2|PRPF8|PRPF8	907	+	2.65886	1.0326461	-1.0	-1.0
chr12	53455376	53455493	ENSG00000197111.15|PCBP2|PRPF8|PRPF8	909	+	2.85632	1.0422567	-1.0	-1.0
chr12	53454773	53454869	ENSG00000197111.15|PCBP2|PRPF8|PRPF8	903	+	2.9108226	1.0128467	-1.0	-1.0
chr12	53462373	53462480	ENSG00000197111.15|PCBP2|PRPF8|PRPF8	905	+	6.347794	1.0226214	-1.0	-1.0
chr12	53455234	53455346	ENSG00000197111.15|PCBP2|PRPF8|PRPF8	945	+	6.6934156	1.2572473	-1.0	-1.0
chr12	53464852	53464952	ENSG00000197111.15|PCBP2|PRPF8|PRPF8	900	+	2.6438353	1.0004817	-1.0	-1.0
chr12	53454869	53454999	ENSG00000197111.15|PCBP2|PRPF8|PRPF8	950	+	3.852147	1.2986044	-1.0	-1.0
chr12	53471702	53471802	ENSG00000197111.15|PCBP2|PRPF8|PRPF8	966	+	5.3848515	1.4686652	-1.0	-1.0
chr12	53467220	53467435	ENSG00000197111.15|PCBP2|PRPF8|PRPF8	976	+	4.843177	1.6114482	-1.0	-1.0
chr12	53464759	53464852	ENSG00000197111.15|PCBP2|PRPF8|PRPF8	902	+	2.4984295	1.0066237	-1.0	-1.0
chr12	53461143	53461263	ENSG00000197111.15|PCBP2|PRPF8|PRPF8	905	+	2.753061	1.0231922	-1.0	-1.0
chr12	53468677	53468827	ENSG00000197111.15|PCBP2|PRPF8|PRPF8	910	+	3.0591195	1.0478585	-1.0	-1.0
chr12	53467118	53467220	ENSG00000197111.15|PCBP2|PRPF8|PRPF8	961	+	6.813281	1.412086	-1.0	-1.0
chr12	53471807	53471907	ENSG00000197111.15|PCBP2|PRPF8|PRPF8	956	+	6.673407	1.3593277	-1.0	-1.0
chr12	53464752	53464947	ENSG00000282977.1|PCBP2-OT1|PRPF8|PRPF8	947	+	3.1885514	1.2756962	-1.0	-1.0
chr12	53464754	53464901	ENSG00000273658.1|uc_338|PRPF8|PRPF8	934	+	2.9033074	1.18291	-1.0	-1.0
chr12	53503724	53503909	ENSG00000139546.10|TARBP2|PRPF8|PRPF8	921	+	3.7840734	1.103974	-1.0	-1.0
chr12	53503354	53503454	ENSG00000139546.10|TARBP2|PRPF8|PRPF8	900	+	3.379514	1.0018449	-1.0	-1.0
chr12	53523275	53523384	ENSG00000267281.2|AC023509.3|PRPF8|PRPF8	920	-	5.716095	1.0951152	-1.0	-1.0
chr12	53507290	53507470	ENSG00000267281.2|AC023509.3|PRPF8|PRPF8	907	-	6.261776	1.0318025	-1.0	-1.0
chr12	53507372	53507472	ENSG00000139574.8|NPFF|PRPF8|PRPF8	908	-	6.2606483	1.0379045	-1.0	-1.0
chr12	53523275	53523384	ENSG00000170653.18|ATF7|PRPF8|PRPF8	920	-	5.716095	1.0950439	-1.0	-1.0
chr12	53625950	53626000	ENSG00000170653.18|ATF7|PRPF8|PRPF8	903	-	6.1243076	1.011397	-1.0	-1.0
chr12	53669895	53670010	ENSG00000135390.17|ATP5G2|PRPF8|PRPF8	907	-	5.9987364	1.0325248	-1.0	-1.0
chr12	53714040	53714205	ENSG00000012822.15|CALCOCO1|PRPF8|PRPF8	907	-	6.054879	1.029551	-1.0	-1.0
chr12	54188815	54189005	ENSG00000123415.15|SMUG1|PRPF8|PRPF8	903	-	3.7110524	1.0148649	-1.0	-1.0
chr12	54282180	54283005	ENSG00000258344.1|AC078778.2|PRPF8|PRPF8	963	+	4.3781114	1.4342707	-1.0	-1.0
chr12	54325065	54325275	ENSG00000258344.1|AC078778.2|PRPF8|PRPF8	968	+	4.6757536	1.4978113	-1.0	-1.0
chr12	54286230	54286360	ENSG00000258344.1|AC078778.2|PRPF8|PRPF8	907	+	3.3297462	1.0324172	-1.0	-1.0
chr12	54286875	54286975	ENSG00000258344.1|AC078778.2|PRPF8|PRPF8	908	+	3.6246636	1.0374956	-1.0	-1.0
chr12	54280725	54280920	ENSG00000258344.1|AC078778.2|PRPF8|PRPF8	950	+	3.4067767	1.3018355	-1.0	-1.0
chr12	54283890	54284080	ENSG00000258344.1|AC078778.2|PRPF8|PRPF8	941	+	3.5934014	1.2324948	-1.0	-1.0
chr12	54286655	54286840	ENSG00000258344.1|AC078778.2|PRPF8|PRPF8	958	+	4.7526274	1.3802539	-1.0	-1.0
chr12	54284160	54284420	ENSG00000258344.1|AC078778.2|PRPF8|PRPF8	951	+	3.4850652	1.3104216	-1.0	-1.0
chr12	54284480	54284585	ENSG00000258344.1|AC078778.2|PRPF8|PRPF8	907	+	6.266679	1.0333962	-1.0	-1.0
chr12	54281475	54281575	ENSG00000258344.1|AC078778.2|PRPF8|PRPF8	906	+	2.9421017	1.028888	-1.0	-1.0
chr12	54342170	54342380	ENSG00000258344.1|AC078778.2|PRPF8|PRPF8	940	+	4.3244157	1.2245685	-1.0	-1.0
chr12	54281845	54282065	ENSG00000258344.1|AC078778.2|PRPF8|PRPF8	949	+	4.4040637	1.2948608	-1.0	-1.0
chr12	54284482	54284592	ENSG00000135486.17|HNRNPA1|PRPF8|PRPF8	908	+	6.2067556	1.0357391	-1.0	-1.0
chr12	54281845	54281941	ENSG00000135486.17|HNRNPA1|PRPF8|PRPF8	904	+	2.6644578	1.0167115	-1.0	-1.0
chr12	54283967	54284082	ENSG00000135486.17|HNRNPA1|PRPF8|PRPF8	922	+	4.346544	1.1076683	-1.0	-1.0
chr12	54282572	54282669	ENSG00000135486.17|HNRNPA1|PRPF8|PRPF8	985	+	4.909043	1.8233473	-1.0	-1.0
chr12	54282486	54282572	ENSG00000135486.17|HNRNPA1|PRPF8|PRPF8	900	+	4.1204123	1.0015731	-1.0	-1.0
chr12	54286657	54286842	ENSG00000135486.17|HNRNPA1|PRPF8|PRPF8	960	+	4.845783	1.3940837	-1.0	-1.0
chr12	54280822	54280922	ENSG00000135486.17|HNRNPA1|PRPF8|PRPF8	907	+	2.8469026	1.032801	-1.0	-1.0
chr12	54281941	54282071	ENSG00000135486.17|HNRNPA1|PRPF8|PRPF8	922	+	6.355603	1.1064057	-1.0	-1.0
chr12	54282874	54283004	ENSG00000135486.17|HNRNPA1|PRPF8|PRPF8	938	+	3.7782934	1.2063489	-1.0	-1.0
chr12	54286237	54286357	ENSG00000135486.17|HNRNPA1|PRPF8|PRPF8	909	+	3.413488	1.042429	-1.0	-1.0
chr12	54282669	54282794	ENSG00000135486.17|HNRNPA1|PRPF8|PRPF8	947	+	4.339591	1.2760315	-1.0	-1.0
chr12	54286877	54286977	ENSG00000135486.17|HNRNPA1|PRPF8|PRPF8	908	+	3.6246636	1.0363532	-1.0	-1.0
chr12	54284257	54284422	ENSG00000135486.17|HNRNPA1|PRPF8|PRPF8	961	+	3.8646605	1.4054316	-1.0	-1.0
chr12	54281455	54281575	ENSG00000135486.17|HNRNPA1|PRPF8|PRPF8	903	+	2.759243	1.0149785	-1.0	-1.0
chr12	54282184	54282300	ENSG00000135486.17|HNRNPA1|PRPF8|PRPF8	933	+	3.078301	1.1724973	-1.0	-1.0
chr12	54282300	54282393	ENSG00000135486.17|HNRNPA1|PRPF8|PRPF8	981	+	7.835628	1.7240818	-1.0	-1.0
chr12	54282799	54282874	ENSG00000135486.17|HNRNPA1|PRPF8|PRPF8	927	+	3.2498639	1.13587	-1.0	-1.0
chr12	54347771	54347936	ENSG00000111481.9|COPZ1|PRPF8|PRPF8	905	+	6.0913677	1.0215169	-1.0	-1.0
chr12	54325082	54325181	ENSG00000111481.9|COPZ1|PRPF8|PRPF8	970	+	4.6180387	1.526365	-1.0	-1.0
chr12	54342205	54342380	ENSG00000111481.9|COPZ1|PRPF8|PRPF8	941	+	4.1867385	1.230299	-1.0	-1.0
chr12	54347999	54348132	ENSG00000111481.9|COPZ1|PRPF8|PRPF8	932	+	3.9548795	1.1698341	-1.0	-1.0
chr12	55719428	55719538	ENSG00000258311.5|AC009779.3|PRPF8|PRPF8	906	+	6.322896	1.0285759	-1.0	-1.0
chr12	55719120	55719223	ENSG00000258311.5|AC009779.3|PRPF8|PRPF8	905	+	4.248707	1.020577	-1.0	-1.0
chr12	55719120	55719305	ENSG00000135441.7|BLOC1S1|PRPF8|PRPF8	931	+	4.442813	1.1588306	-1.0	-1.0
chr12	55719430	55719535	ENSG00000135441.7|BLOC1S1|PRPF8|PRPF8	906	+	6.2928214	1.0278192	-1.0	-1.0
chr12	55728160	55728270	ENSG00000135404.11|CD63|PRPF8|PRPF8	908	-	6.34432	1.0371964	-1.0	-1.0
chr12	55726795	55726889	ENSG00000135404.11|CD63|PRPF8|PRPF8	906	-	6.1281962	1.028888	-1.0	-1.0
chr12	55728855	55728995	ENSG00000135404.11|CD63|PRPF8|PRPF8	968	-	6.11624	1.4934754	-1.0	-1.0
chr12	55726601	55726699	ENSG00000135404.11|CD63|PRPF8|PRPF8	906	-	5.951132	1.028888	-1.0	-1.0
chr12	55728275	55728375	ENSG00000135404.11|CD63|PRPF8|PRPF8	913	-	3.3087885	1.0595855	-1.0	-1.0
chr12	55727150	55727255	ENSG00000135404.11|CD63|PRPF8|PRPF8	905	-	2.9944181	1.0239058	-1.0	-1.0
chr12	55794286	55794387	ENSG00000205323.8|SARNP|PRPF8|PRPF8	903	-	5.933007	1.0113354	-1.0	-1.0
chr12	55794806	55794880	ENSG00000205323.8|SARNP|PRPF8|PRPF8	975	-	4.98284	1.5999274	-1.0	-1.0
chr12	55817665	55817756	ENSG00000205323.8|SARNP|PRPF8|PRPF8	938	-	3.3941529	1.2045254	-1.0	-1.0
chr12	55817665	55817770	ENSG00000257390.5|AC023055.1|PRPF8|PRPF8	926	-	3.2051146	1.1282778	-1.0	-1.0
chr12	55794806	55794880	ENSG00000257390.5|AC023055.1|PRPF8|PRPF8	976	-	4.98284	1.6122682	-1.0	-1.0
chr12	55827251	55827366	ENSG00000257390.5|AC023055.1|PRPF8|PRPF8	929	-	5.0774984	1.151078	-1.0	-1.0
chr12	55827251	55827366	ENSG00000135392.15|DNAJC14|PRPF8|PRPF8	929	-	5.0774984	1.1486602	-1.0	-1.0
chr12	55833486	55833588	ENSG00000182796.13|TMEM198B|PRPF8|PRPF8	919	+	4.011272	1.0911602	-1.0	-1.0
chr12	55971168	55971328	ENSG00000123374.10|CDK2|PRPF8|PRPF8	922	+	4.458424	1.1052284	-1.0	-1.0
chr12	55967028	55967263	ENSG00000123374.10|CDK2|PRPF8|PRPF8	973	+	6.1120524	1.5679669	-1.0	-1.0
chr12	55967738	55967934	ENSG00000123374.10|CDK2|PRPF8|PRPF8	956	+	4.2569237	1.3614241	-1.0	-1.0
chr12	55991359	55991549	ENSG00000111540.15|RAB5B|PRPF8|PRPF8	956	+	5.4162097	1.3598269	-1.0	-1.0
chr12	56002162	56002367	ENSG00000139531.12|SUOX|PRPF8|PRPF8	968	+	5.779004	1.4945503	-1.0	-1.0
chr12	55997609	55997723	ENSG00000139531.12|SUOX|PRPF8|PRPF8	945	+	4.163911	1.2633626	-1.0	-1.0
chr12	56042169	56042419	ENSG00000197728.9|RPS26|PRPF8|PRPF8	921	+	4.379325	1.104393	-1.0	-1.0
chr12	56042484	56042699	ENSG00000197728.9|RPS26|PRPF8|PRPF8	977	+	5.4714766	1.6441126	-1.0	-1.0
chr12	56095096	56095251	ENSG00000065361.14|ERBB3|PRPF8|PRPF8	910	+	3.0482345	1.0460818	-1.0	-1.0
chr12	56085084	56085284	ENSG00000065361.14|ERBB3|PRPF8|PRPF8	930	+	3.090142	1.156472	-1.0	-1.0
chr12	56100173	56100300	ENSG00000065361.14|ERBB3|PRPF8|PRPF8	912	+	2.8880568	1.0559356	-1.0	-1.0
chr12	56097230	56097395	ENSG00000065361.14|ERBB3|PRPF8|PRPF8	906	+	2.5987542	1.0255123	-1.0	-1.0
chr12	56087786	56088016	ENSG00000065361.14|ERBB3|PRPF8|PRPF8	936	+	3.2471592	1.1961591	-1.0	-1.0
chr12	56095256	56095451	ENSG00000065361.14|ERBB3|PRPF8|PRPF8	940	+	3.743999	1.2213126	-1.0	-1.0
chr12	56098475	56098825	ENSG00000065361.14|ERBB3|PRPF8|PRPF8	937	+	3.8407967	1.2022289	-1.0	-1.0
chr12	56088782	56088967	ENSG00000065361.14|ERBB3|PRPF8|PRPF8	914	+	2.9501264	1.0631204	-1.0	-1.0
chr12	56097940	56098080	ENSG00000065361.14|ERBB3|PRPF8|PRPF8	935	+	3.5583122	1.1860352	-1.0	-1.0
chr12	56093600	56093745	ENSG00000065361.14|ERBB3|PRPF8|PRPF8	905	+	3.1308866	1.0233533	-1.0	-1.0
chr12	56087596	56087716	ENSG00000065361.14|ERBB3|PRPF8|PRPF8	907	+	2.9656558	1.0337057	-1.0	-1.0
chr12	56083785	56083902	ENSG00000065361.14|ERBB3|PRPF8|PRPF8	937	+	4.367882	1.2030867	-1.0	-1.0
chr12	56088056	56088162	ENSG00000065361.14|ERBB3|PRPF8|PRPF8	930	+	3.0628796	1.1523141	-1.0	-1.0
chr12	56092746	56092820	ENSG00000065361.14|ERBB3|PRPF8|PRPF8	938	+	3.057277	1.2109808	-1.0	-1.0
chr12	56096387	56096497	ENSG00000065361.14|ERBB3|PRPF8|PRPF8	903	+	3.0501857	1.0154228	-1.0	-1.0
chr12	56107186	56107256	ENSG00000257411.1|AC034102.2|PRPF8|PRPF8	971	+	7.362123	1.5399848	-1.0	-1.0
chr12	56104726	56104921	ENSG00000257411.1|AC034102.2|PRPF8|PRPF8	949	+	3.9973814	1.294364	-1.0	-1.0
chr12	56107256	56107381	ENSG00000257411.1|AC034102.2|PRPF8|PRPF8	953	+	6.679717	1.3313357	-1.0	-1.0
chr12	56101330	56101361	ENSG00000257411.1|AC034102.2|PRPF8|PRPF8	936	+	4.4780164	1.1940491	-1.0	-1.0
chr12	56107094	56107256	ENSG00000170515.13|PA2G4|PRPF8|PRPF8	930	+	6.6091156	1.1556393	-1.0	-1.0
chr12	56109856	56109935	ENSG00000170515.13|PA2G4|PRPF8|PRPF8	978	+	7.431583	1.6626745	-1.0	-1.0
chr12	56110878	56110983	ENSG00000170515.13|PA2G4|PRPF8|PRPF8	906	+	6.004032	1.0266876	-1.0	-1.0
chr12	56104728	56104825	ENSG00000170515.13|PA2G4|PRPF8|PRPF8	906	+	3.2210822	1.028888	-1.0	-1.0
chr12	56110578	56110793	ENSG00000170515.13|PA2G4|PRPF8|PRPF8	973	+	6.661285	1.5738058	-1.0	-1.0
chr12	56109935	56110035	ENSG00000170515.13|PA2G4|PRPF8|PRPF8	903	+	5.933007	1.0112737	-1.0	-1.0
chr12	56107256	56107381	ENSG00000170515.13|PA2G4|PRPF8|PRPF8	953	+	6.679717	1.330646	-1.0	-1.0
chr12	56117366	56117476	ENSG00000229117.8|RPL41|PRPF8|PRPF8	927	+	3.5067317	1.137095	-1.0	-1.0
chr12	56117211	56117321	ENSG00000229117.8|RPL41|PRPF8|PRPF8	934	+	3.2861757	1.1779671	-1.0	-1.0
chr12	56116585	56116990	ENSG00000229117.8|RPL41|PRPF8|PRPF8	971	+	4.2131014	1.5320365	-1.0	-1.0
chr12	56117005	56117211	ENSG00000229117.8|RPL41|PRPF8|PRPF8	948	+	4.361902	1.2810758	-1.0	-1.0
chr12	56137831	56137914	ENSG00000139641.12|ESYT1|PRPF8|PRPF8	902	+	5.9468226	1.0066237	-1.0	-1.0
chr12	56131079	56131179	ENSG00000139641.12|ESYT1|PRPF8|PRPF8	903	+	6.325808	1.0113449	-1.0	-1.0
chr12	56142834	56143029	ENSG00000139641.12|ESYT1|PRPF8|PRPF8	952	+	6.406582	1.3158251	-1.0	-1.0
chr12	56133780	56133873	ENSG00000139641.12|ESYT1|PRPF8|PRPF8	956	+	4.946095	1.3588495	-1.0	-1.0
chr12	56128605	56128709	ENSG00000139641.12|ESYT1|PRPF8|PRPF8	934	+	6.5162134	1.1822412	-1.0	-1.0
chr12	56158683	56158711	ENSG00000196465.10|MYL6B|PRPF8|PRPF8	968	+	5.0209427	1.4911379	-1.0	-1.0
chr12	56158307	56158683	ENSG00000196465.10|MYL6B|PRPF8|PRPF8	965	+	4.840193	1.460381	-1.0	-1.0
chr12	56158711	56158826	ENSG00000196465.10|MYL6B|PRPF8|PRPF8	935	+	3.9497352	1.187429	-1.0	-1.0
chr12	56157624	56157844	ENSG00000196465.10|MYL6B|PRPF8|PRPF8	944	+	3.9511788	1.2512654	-1.0	-1.0
chr12	56158305	56158825	ENSG00000092841.18|MYL6|PRPF8|PRPF8	969	+	4.876186	1.5076959	-1.0	-1.0
chr12	56159625	56159820	ENSG00000092841.18|MYL6|PRPF8|PRPF8	949	+	3.6003287	1.2939923	-1.0	-1.0
chr12	56160055	56160425	ENSG00000092841.18|MYL6|PRPF8|PRPF8	950	+	4.4538517	1.304143	-1.0	-1.0
chr12	56181014	56181219	ENSG00000258199.1|AC073896.4|PRPF8|PRPF8	945	-	6.549137	1.2588603	-1.0	-1.0
chr12	56189254	56189444	ENSG00000258199.1|AC073896.4|PRPF8|PRPF8	947	-	5.226428	1.2794737	-1.0	-1.0
chr12	56165254	56165384	ENSG00000258199.1|AC073896.4|PRPF8|PRPF8	907	-	6.2594666	1.0301248	-1.0	-1.0
chr12	56171624	56171734	ENSG00000258199.1|AC073896.4|PRPF8|PRPF8	906	-	5.9644012	1.028888	-1.0	-1.0
chr12	56181384	56181579	ENSG00000258199.1|AC073896.4|PRPF8|PRPF8	941	-	3.8582084	1.2280427	-1.0	-1.0
chr12	56171364	56171504	ENSG00000258199.1|AC073896.4|PRPF8|PRPF8	907	-	6.1953516	1.0298898	-1.0	-1.0
chr12	56178909	56179094	ENSG00000258199.1|AC073896.4|PRPF8|PRPF8	911	-	4.7413025	1.0508543	-1.0	-1.0
chr12	56172574	56172689	ENSG00000258199.1|AC073896.4|PRPF8|PRPF8	904	-	4.887773	1.0159372	-1.0	-1.0
chr12	56180884	56181009	ENSG00000258199.1|AC073896.4|PRPF8|PRPF8	905	-	3.3708773	1.0227226	-1.0	-1.0
chr12	56184944	56185139	ENSG00000258199.1|AC073896.4|PRPF8|PRPF8	969	-	7.302793	1.5024519	-1.0	-1.0
chr12	56172404	56172529	ENSG00000258199.1|AC073896.4|PRPF8|PRPF8	917	-	4.266626	1.0790027	-1.0	-1.0
chr12	56172589	56172689	ENSG00000139613.11|SMARCC2|PRPF8|PRPF8	903	-	6.1867175	1.0122998	-1.0	-1.0
chr12	56181016	56181216	ENSG00000139613.11|SMARCC2|PRPF8|PRPF8	947	-	6.5777802	1.2750034	-1.0	-1.0
chr12	56184943	56185143	ENSG00000139613.11|SMARCC2|PRPF8|PRPF8	967	-	7.248955	1.4793203	-1.0	-1.0
chr12	56181386	56181566	ENSG00000139613.11|SMARCC2|PRPF8|PRPF8	941	-	3.8558676	1.2268068	-1.0	-1.0
chr12	56208312	56208417	ENSG00000181852.17|RNF41|PRPF8|PRPF8	906	-	6.004032	1.0265359	-1.0	-1.0
chr12	56210196	56210366	ENSG00000181852.17|RNF41|PRPF8|PRPF8	946	-	5.788595	1.2648236	-1.0	-1.0
chr12	56226308	56226419	ENSG00000139579.12|NABP2|PRPF8|PRPF8	907	+	6.342212	1.0293376	-1.0	-1.0
chr12	56234873	56234986	ENSG00000139540.11|SLC39A5|PRPF8|PRPF8	927	+	2.9976187	1.1379061	-1.0	-1.0
chr12	56237011	56237111	ENSG00000139540.11|SLC39A5|PRPF8|PRPF8	909	+	2.944103	1.0398049	-1.0	-1.0
chr12	56234986	56235086	ENSG00000139540.11|SLC39A5|PRPF8|PRPF8	922	+	2.883983	1.1085327	-1.0	-1.0
chr12	56235326	56235556	ENSG00000139540.11|SLC39A5|PRPF8|PRPF8	909	+	3.248975	1.0406542	-1.0	-1.0
chr12	56235659	56235789	ENSG00000139540.11|SLC39A5|PRPF8|PRPF8	906	+	3.75714	1.0270163	-1.0	-1.0
chr12	56254066	56254166	ENSG00000139645.9|ANKRD52|PRPF8|PRPF8	906	-	6.2128253	1.028888	-1.0	-1.0
chr12	56252014	56252095	ENSG00000139645.9|ANKRD52|PRPF8|PRPF8	983	-	5.421045	1.7693702	-1.0	-1.0
chr12	56255783	56255893	ENSG00000139645.9|ANKRD52|PRPF8|PRPF8	954	-	4.697506	1.3368803	-1.0	-1.0
chr12	56257731	56257827	ENSG00000139645.9|ANKRD52|PRPF8|PRPF8	927	-	3.1657507	1.1340457	-1.0	-1.0
chr12	56257827	56257911	ENSG00000139645.9|ANKRD52|PRPF8|PRPF8	943	-	3.8311017	1.246433	-1.0	-1.0
chr12	56251910	56252010	ENSG00000139645.9|ANKRD52|PRPF8|PRPF8	906	-	5.969598	1.028888	-1.0	-1.0
chr12	56254864	56254984	ENSG00000139645.9|ANKRD52|PRPF8|PRPF8	932	-	6.3953733	1.1651396	-1.0	-1.0
chr12	56248022	56248142	ENSG00000139645.9|ANKRD52|PRPF8|PRPF8	955	-	6.7697377	1.3459966	-1.0	-1.0
chr12	56253287	56253387	ENSG00000139645.9|ANKRD52|PRPF8|PRPF8	906	-	4.1947412	1.0274657	-1.0	-1.0
chr12	56248494	56248566	ENSG00000139645.9|ANKRD52|PRPF8|PRPF8	946	-	4.752144	1.2714645	-1.0	-1.0
chr12	56267851	56268036	ENSG00000135469.13|COQ10A|PRPF8|PRPF8	955	+	6.701441	1.3478649	-1.0	-1.0
chr12	56275900	56276095	ENSG00000062485.18|CS|PRPF8|PRPF8	917	-	3.7953815	1.0827891	-1.0	-1.0
chr12	56282336	56282516	ENSG00000062485.18|CS|PRPF8|PRPF8	912	-	3.891407	1.0547332	-1.0	-1.0
chr12	56274695	56274875	ENSG00000062485.18|CS|PRPF8|PRPF8	905	-	6.229734	1.0205344	-1.0	-1.0
chr12	56275085	56275185	ENSG00000062485.18|CS|PRPF8|PRPF8	904	-	4.1407185	1.0170174	-1.0	-1.0
chr12	56285915	56286091	ENSG00000062485.18|CS|PRPF8|PRPF8	928	-	3.1812198	1.1428325	-1.0	-1.0
chr12	56286389	56286599	ENSG00000062485.18|CS|PRPF8|PRPF8	968	-	5.0558476	1.4970737	-1.0	-1.0
chr12	56300063	56300159	ENSG00000062485.18|CS|PRPF8|PRPF8	902	-	2.5999656	1.0093038	-1.0	-1.0
chr12	56273488	56273708	ENSG00000062485.18|CS|PRPF8|PRPF8	973	-	4.6249776	1.5699534	-1.0	-1.0
chr12	56300060	56300159	ENSG00000144785.8|AC073896.1|PRPF8|PRPF8	902	-	2.5999656	1.0098356	-1.0	-1.0
chr12	56310957	56311054	ENSG00000144785.8|AC073896.1|PRPF8|PRPF8	972	-	7.1397195	1.5604793	-1.0	-1.0
chr12	56286388	56286594	ENSG00000144785.8|AC073896.1|PRPF8|PRPF8	969	-	5.097326	1.5072782	-1.0	-1.0
chr12	56286594	56286645	ENSG00000144785.8|AC073896.1|PRPF8|PRPF8	904	-	3.3428988	1.0177494	-1.0	-1.0
chr12	56314850	56314965	ENSG00000144785.8|AC073896.1|PRPF8|PRPF8	921	-	3.2020957	1.1010954	-1.0	-1.0
chr12	56315722	56315820	ENSG00000144785.8|AC073896.1|PRPF8|PRPF8	934	-	4.4407578	1.1811293	-1.0	-1.0
chr12	56315129	56315239	ENSG00000144785.8|AC073896.1|PRPF8|PRPF8	910	-	2.6827846	1.043683	-1.0	-1.0
chr12	56286023	56286163	ENSG00000144785.8|AC073896.1|PRPF8|PRPF8	957	-	5.777298	1.3663015	-1.0	-1.0
chr12	56315820	56315920	ENSG00000144785.8|AC073896.1|PRPF8|PRPF8	902	-	2.6554453	1.0068731	-1.0	-1.0
chr12	56285915	56286015	ENSG00000144785.8|AC073896.1|PRPF8|PRPF8	903	-	2.560736	1.0113187	-1.0	-1.0
chr12	56311210	56311330	ENSG00000144785.8|AC073896.1|PRPF8|PRPF8	940	-	3.2896688	1.2199491	-1.0	-1.0
chr12	56310957	56311054	ENSG00000257727.5|CNPY2|PRPF8|PRPF8	973	-	7.1397195	1.564213	-1.0	-1.0
chr12	56314759	56314969	ENSG00000257727.5|CNPY2|PRPF8|PRPF8	940	-	3.8316436	1.2220118	-1.0	-1.0
chr12	56315820	56315920	ENSG00000257727.5|CNPY2|PRPF8|PRPF8	902	-	2.6554453	1.0089316	-1.0	-1.0
chr12	56315034	56315239	ENSG00000257727.5|CNPY2|PRPF8|PRPF8	941	-	3.4453397	1.2304803	-1.0	-1.0
chr12	56311210	56311330	ENSG00000257727.5|CNPY2|PRPF8|PRPF8	940	-	3.2896688	1.2228776	-1.0	-1.0
chr12	56328471	56328576	ENSG00000135473.14|PAN2|PRPF8|PRPF8	906	-	6.3697276	1.0277991	-1.0	-1.0
chr12	56323966	56324111	ENSG00000135473.14|PAN2|PRPF8|PRPF8	907	-	6.214176	1.0319953	-1.0	-1.0
chr12	56319207	56319407	ENSG00000135473.14|PAN2|PRPF8|PRPF8	962	-	5.756434	1.4222578	-1.0	-1.0
chr12	56346955	56347185	ENSG00000170581.13|STAT2|PRPF8|PRPF8	920	-	3.749262	1.0986842	-1.0	-1.0
chr12	56348430	56348528	ENSG00000170581.13|STAT2|PRPF8|PRPF8	920	-	3.2477744	1.0948597	-1.0	-1.0
chr12	56349162	56349261	ENSG00000170581.13|STAT2|PRPF8|PRPF8	906	-	5.9644012	1.028888	-1.0	-1.0
chr12	56349509	56349588	ENSG00000170581.13|STAT2|PRPF8|PRPF8	931	-	3.7265556	1.1636517	-1.0	-1.0
chr12	56348528	56348633	ENSG00000170581.13|STAT2|PRPF8|PRPF8	955	-	4.139282	1.3472772	-1.0	-1.0
chr12	56350314	56350432	ENSG00000170581.13|STAT2|PRPF8|PRPF8	972	-	5.2712145	1.553759	-1.0	-1.0
chr12	56355182	56355351	ENSG00000170581.13|STAT2|PRPF8|PRPF8	943	-	3.4420161	1.2458491	-1.0	-1.0
chr12	56428882	56428982	ENSG00000111602.11|TIMELESS|PRPF8|PRPF8	903	-	6.1867175	1.0114807	-1.0	-1.0
chr12	56421212	56421457	ENSG00000111602.11|TIMELESS|PRPF8|PRPF8	940	-	4.598259	1.2191406	-1.0	-1.0
chr12	56428772	56428877	ENSG00000111602.11|TIMELESS|PRPF8|PRPF8	908	-	6.2388434	1.0379045	-1.0	-1.0
chr12	56428652	56428752	ENSG00000111602.11|TIMELESS|PRPF8|PRPF8	903	-	4.3133945	1.0129851	-1.0	-1.0
chr12	56424761	56424866	ENSG00000111602.11|TIMELESS|PRPF8|PRPF8	931	-	6.4026785	1.1603556	-1.0	-1.0
chr12	56428235	56428345	ENSG00000111602.11|TIMELESS|PRPF8|PRPF8	906	-	6.1476846	1.02598	-1.0	-1.0
chr12	56634870	56635030	ENSG00000076108.11|BAZ2A|PRPF8|PRPF8	904	-	5.9624496	1.0164591	-1.0	-1.0
chr12	56599848	56599958	ENSG00000076108.11|BAZ2A|PRPF8|PRPF8	906	-	6.145555	1.0289761	-1.0	-1.0
chr12	56610295	56610408	ENSG00000076108.11|BAZ2A|PRPF8|PRPF8	909	-	6.2351227	1.0393581	-1.0	-1.0
chr12	56604979	56605179	ENSG00000076108.11|BAZ2A|PRPF8|PRPF8	962	-	4.4415236	1.4158955	-1.0	-1.0
chr12	56604481	56604584	ENSG00000076108.11|BAZ2A|PRPF8|PRPF8	948	-	6.639534	1.2820776	-1.0	-1.0
chr12	56601098	56601179	ENSG00000076108.11|BAZ2A|PRPF8|PRPF8	906	-	6.1044703	1.028888	-1.0	-1.0
chr12	56610408	56610513	ENSG00000076108.11|BAZ2A|PRPF8|PRPF8	907	-	3.1754837	1.0310165	-1.0	-1.0
chr12	56642672	56642782	ENSG00000110955.8|ATP5B|PRPF8|PRPF8	936	-	3.3417342	1.1954094	-1.0	-1.0
chr12	56642457	56642572	ENSG00000110955.8|ATP5B|PRPF8|PRPF8	943	-	3.9420168	1.2429938	-1.0	-1.0
chr12	56643402	56643512	ENSG00000110955.8|ATP5B|PRPF8|PRPF8	907	-	3.7096677	1.031632	-1.0	-1.0
chr12	56645698	56645836	ENSG00000110955.8|ATP5B|PRPF8|PRPF8	962	-	4.931092	1.4185141	-1.0	-1.0
chr12	56639958	56640093	ENSG00000110955.8|ATP5B|PRPF8|PRPF8	951	-	3.8958254	1.3101995	-1.0	-1.0
chr12	56645170	56645290	ENSG00000110955.8|ATP5B|PRPF8|PRPF8	953	-	3.6627424	1.3294407	-1.0	-1.0
chr12	56671748	56671847	ENSG00000110958.15|PTGES3|PRPF8|PRPF8	902	-	6.136457	1.0066237	-1.0	-1.0
chr12	56670166	56670274	ENSG00000110958.15|PTGES3|PRPF8|PRPF8	933	-	4.49884	1.175369	-1.0	-1.0
chr12	56670274	56670364	ENSG00000110958.15|PTGES3|PRPF8|PRPF8	961	-	5.5421457	1.4105381	-1.0	-1.0
chr12	56687889	56688084	ENSG00000110958.15|PTGES3|PRPF8|PRPF8	950	-	3.6749864	1.304112	-1.0	-1.0
chr12	56666151	56666251	ENSG00000110958.15|PTGES3|PRPF8|PRPF8	903	-	6.325808	1.011397	-1.0	-1.0
chr12	56712667	56712897	ENSG00000196531.10|NACA|PRPF8|PRPF8	977	-	6.3865566	1.6459318	-1.0	-1.0
chr12	56725156	56725296	ENSG00000196531.10|NACA|PRPF8|PRPF8	921	-	3.4594965	1.1041269	-1.0	-1.0
chr12	56714503	56714608	ENSG00000196531.10|NACA|PRPF8|PRPF8	911	-	6.4815016	1.0525084	-1.0	-1.0
chr12	56713431	56713531	ENSG00000196531.10|NACA|PRPF8|PRPF8	906	-	6.224072	1.028888	-1.0	-1.0
chr12	56714343	56714443	ENSG00000196531.10|NACA|PRPF8|PRPF8	902	-	3.3556075	1.0076793	-1.0	-1.0
chr12	56746052	56746157	ENSG00000198056.13|PRIM1|PRPF8|PRPF8	956	-	6.967316	1.3583293	-1.0	-1.0
chr12	56746811	56747032	ENSG00000198056.13|PRIM1|PRPF8|PRPF8	968	-	5.5613713	1.5003184	-1.0	-1.0
chr12	57093200	57093406	ENSG00000166886.12|NAB2|PRPF8|PRPF8	956	+	6.742087	1.3566612	-1.0	-1.0
chr12	57092458	57092581	ENSG00000166886.12|NAB2|PRPF8|PRPF8	964	+	7.0772877	1.4459294	-1.0	-1.0
chr12	57091899	57091998	ENSG00000166886.12|NAB2|PRPF8|PRPF8	906	+	3.389887	1.028888	-1.0	-1.0
chr12	57102174	57102284	ENSG00000166888.11|STAT6|PRPF8|PRPF8	908	-	6.1335626	1.0363667	-1.0	-1.0
chr12	57099995	57100090	ENSG00000166888.11|STAT6|PRPF8|PRPF8	951	-	3.7699778	1.3111362	-1.0	-1.0
chr12	57109970	57110115	ENSG00000166888.11|STAT6|PRPF8|PRPF8	907	-	5.9546056	1.0294764	-1.0	-1.0
chr12	57098879	57099119	ENSG00000166888.11|STAT6|PRPF8|PRPF8	947	-	6.2300506	1.2743812	-1.0	-1.0
chr12	57099903	57099995	ENSG00000166888.11|STAT6|PRPF8|PRPF8	938	-	4.5465207	1.208739	-1.0	-1.0
chr12	57104362	57104577	ENSG00000166888.11|STAT6|PRPF8|PRPF8	959	-	3.6554494	1.3841972	-1.0	-1.0
chr12	57099194	57099309	ENSG00000166888.11|STAT6|PRPF8|PRPF8	905	-	3.3805323	1.0224302	-1.0	-1.0
chr12	57106580	57106692	ENSG00000166888.11|STAT6|PRPF8|PRPF8	908	-	6.180627	1.0350211	-1.0	-1.0
chr12	57106062	57106312	ENSG00000166888.11|STAT6|PRPF8|PRPF8	947	-	3.2723603	1.274533	-1.0	-1.0
chr12	57183640	57183774	ENSG00000123384.13|LRP1|PRPF8|PRPF8	905	+	6.1323843	1.022426	-1.0	-1.0
chr12	57196277	57196377	ENSG00000123384.13|LRP1|PRPF8|PRPF8	910	+	3.0442	1.0481583	-1.0	-1.0
chr12	57203531	57203617	ENSG00000123384.13|LRP1|PRPF8|PRPF8	978	+	7.3393373	1.6649181	-1.0	-1.0
chr12	57175325	57175459	ENSG00000123384.13|LRP1|PRPF8|PRPF8	946	+	4.2497635	1.2648503	-1.0	-1.0
chr12	57210879	57210979	ENSG00000123384.13|LRP1|PRPF8|PRPF8	901	+	2.7310853	1.003629	-1.0	-1.0
chr12	57212261	57212361	ENSG00000123384.13|LRP1|PRPF8|PRPF8	905	+	4.2546926	1.0213786	-1.0	-1.0
chr12	57205652	57205772	ENSG00000123384.13|LRP1|PRPF8|PRPF8	923	+	3.0670795	1.1151043	-1.0	-1.0
chr12	57206365	57206472	ENSG00000123384.13|LRP1|PRPF8|PRPF8	906	+	6.2158995	1.028888	-1.0	-1.0
chr12	57167524	57167624	ENSG00000123384.13|LRP1|PRPF8|PRPF8	925	+	3.6539354	1.1249595	-1.0	-1.0
chr12	57169025	57169135	ENSG00000123384.13|LRP1|PRPF8|PRPF8	904	+	3.6455066	1.0158997	-1.0	-1.0
chr12	57194012	57194242	ENSG00000123384.13|LRP1|PRPF8|PRPF8	920	+	4.2507124	1.0990044	-1.0	-1.0
chr12	57178678	57178889	ENSG00000123384.13|LRP1|PRPF8|PRPF8	918	+	5.0249987	1.0839565	-1.0	-1.0
chr12	57202537	57202667	ENSG00000123384.13|LRP1|PRPF8|PRPF8	941	+	3.688203	1.2284638	-1.0	-1.0
chr12	57200535	57200698	ENSG00000123384.13|LRP1|PRPF8|PRPF8	923	+	6.4091296	1.1149216	-1.0	-1.0
chr12	57141511	57141611	ENSG00000123384.13|LRP1|PRPF8|PRPF8	906	+	5.9874563	1.028888	-1.0	-1.0
chr12	57129031	57129131	ENSG00000123384.13|LRP1|PRPF8|PRPF8	907	+	2.9432142	1.0336118	-1.0	-1.0
chr12	57162983	57163083	ENSG00000123384.13|LRP1|PRPF8|PRPF8	932	+	4.3453436	1.1685575	-1.0	-1.0
chr12	57198343	57198443	ENSG00000123384.13|LRP1|PRPF8|PRPF8	903	+	3.3251677	1.011397	-1.0	-1.0
chr12	57184732	57184838	ENSG00000123384.13|LRP1|PRPF8|PRPF8	906	+	3.7160666	1.0275506	-1.0	-1.0
chr12	57204671	57204861	ENSG00000123384.13|LRP1|PRPF8|PRPF8	958	+	3.558083	1.3811997	-1.0	-1.0
chr12	57185205	57185525	ENSG00000123384.13|LRP1|PRPF8|PRPF8	937	+	4.24793	1.20064	-1.0	-1.0
chr12	57197384	57197484	ENSG00000123384.13|LRP1|PRPF8|PRPF8	907	+	6.008349	1.0335736	-1.0	-1.0
chr12	57167046	57167146	ENSG00000123384.13|LRP1|PRPF8|PRPF8	904	+	3.3529239	1.0170174	-1.0	-1.0
chr12	57198670	57198770	ENSG00000123384.13|LRP1|PRPF8|PRPF8	906	+	6.120832	1.0265454	-1.0	-1.0
chr12	57203049	57203209	ENSG00000123384.13|LRP1|PRPF8|PRPF8	951	+	3.7006288	1.3088967	-1.0	-1.0
chr12	57166113	57166308	ENSG00000123384.13|LRP1|PRPF8|PRPF8	970	+	4.49149	1.517871	-1.0	-1.0
chr12	57179211	57179328	ENSG00000123384.13|LRP1|PRPF8|PRPF8	930	+	5.0644	1.1568867	-1.0	-1.0
chr12	57162518	57162628	ENSG00000123384.13|LRP1|PRPF8|PRPF8	928	+	3.364425	1.1430149	-1.0	-1.0
chr12	57198049	57198149	ENSG00000123384.13|LRP1|PRPF8|PRPF8	907	+	5.982623	1.0306869	-1.0	-1.0
chr12	57180479	57180589	ENSG00000123384.13|LRP1|PRPF8|PRPF8	928	+	6.414749	1.1448233	-1.0	-1.0
chr12	57199765	57199876	ENSG00000123384.13|LRP1|PRPF8|PRPF8	939	+	6.465794	1.2135415	-1.0	-1.0
chr12	57204282	57204447	ENSG00000123384.13|LRP1|PRPF8|PRPF8	923	+	3.2994237	1.1109657	-1.0	-1.0
chr12	57199405	57199605	ENSG00000123384.13|LRP1|PRPF8|PRPF8	906	+	6.1274066	1.0275617	-1.0	-1.0
chr12	57208142	57208342	ENSG00000123384.13|LRP1|PRPF8|PRPF8	934	+	3.4134367	1.1783472	-1.0	-1.0
chr12	57175705	57175805	ENSG00000123384.13|LRP1|PRPF8|PRPF8	908	+	4.337746	1.037147	-1.0	-1.0
chr12	57196181	57196277	ENSG00000123384.13|LRP1|PRPF8|PRPF8	916	+	2.8105488	1.073649	-1.0	-1.0
chr12	57160790	57160890	ENSG00000123384.13|LRP1|PRPF8|PRPF8	905	+	3.3603985	1.0209944	-1.0	-1.0
chr12	57167443	57167524	ENSG00000123384.13|LRP1|PRPF8|PRPF8	924	+	3.408786	1.1186973	-1.0	-1.0
chr12	57173980	57174120	ENSG00000123384.13|LRP1|PRPF8|PRPF8	935	+	3.4239333	1.1843224	-1.0	-1.0
chr12	57192970	57193170	ENSG00000123384.13|LRP1|PRPF8|PRPF8	905	+	3.434743	1.0204167	-1.0	-1.0
chr12	57179021	57179121	ENSG00000123384.13|LRP1|PRPF8|PRPF8	939	+	3.2665184	1.2160443	-1.0	-1.0
chr12	57169307	57169482	ENSG00000123384.13|LRP1|PRPF8|PRPF8	904	+	4.4175615	1.0171121	-1.0	-1.0
chr12	57196877	57196977	ENSG00000123384.13|LRP1|PRPF8|PRPF8	902	+	2.7870028	1.0066237	-1.0	-1.0
chr12	57145100	57145200	ENSG00000123384.13|LRP1|PRPF8|PRPF8	904	+	4.3053913	1.0185187	-1.0	-1.0
chr12	57234013	57234183	ENSG00000182199.10|SHMT2|PRPF8|PRPF8	936	+	4.708491	1.191704	-1.0	-1.0
chr12	57232768	57232948	ENSG00000182199.10|SHMT2|PRPF8|PRPF8	923	+	3.0600584	1.1162403	-1.0	-1.0
chr12	57233662	57233748	ENSG00000182199.10|SHMT2|PRPF8|PRPF8	906	+	6.2207923	1.028888	-1.0	-1.0
chr12	57232210	57232475	ENSG00000182199.10|SHMT2|PRPF8|PRPF8	944	+	4.172414	1.2517723	-1.0	-1.0
chr12	57231870	57231979	ENSG00000182199.10|SHMT2|PRPF8|PRPF8	921	+	3.3429787	1.101072	-1.0	-1.0
chr12	57230880	57231115	ENSG00000182199.10|SHMT2|PRPF8|PRPF8	982	+	6.784369	1.7486671	-1.0	-1.0
chr12	57233808	57234003	ENSG00000182199.10|SHMT2|PRPF8|PRPF8	944	+	3.8868506	1.2504988	-1.0	-1.0
chr12	57233078	57233258	ENSG00000182199.10|SHMT2|PRPF8|PRPF8	931	+	3.9074507	1.1616141	-1.0	-1.0
chr12	57232575	57232703	ENSG00000182199.10|SHMT2|PRPF8|PRPF8	908	+	2.7763057	1.0362467	-1.0	-1.0
chr12	57255989	57256089	ENSG00000179912.20|R3HDM2|PRPF8|PRPF8	907	-	6.205708	1.0306869	-1.0	-1.0
chr12	57498623	57498748	ENSG00000166986.14|MARS|PRPF8|PRPF8	939	+	6.652366	1.2125196	-1.0	-1.0
chr12	57512625	57512805	ENSG00000166986.14|MARS|PRPF8|PRPF8	913	+	3.9599297	1.061809	-1.0	-1.0
chr12	57514953	57515053	ENSG00000166986.14|MARS|PRPF8|PRPF8	939	+	3.8528848	1.2168493	-1.0	-1.0
chr12	57498273	57498403	ENSG00000166986.14|MARS|PRPF8|PRPF8	912	+	2.9905925	1.0539956	-1.0	-1.0
chr12	57515058	57515149	ENSG00000166986.14|MARS|PRPF8|PRPF8	933	+	4.5284524	1.1762645	-1.0	-1.0
chr12	57515919	57516244	ENSG00000166986.14|MARS|PRPF8|PRPF8	939	+	3.2967165	1.2170771	-1.0	-1.0
chr12	57504200	57504299	ENSG00000166986.14|MARS|PRPF8|PRPF8	906	+	4.265438	1.028888	-1.0	-1.0
chr12	57489495	57489640	ENSG00000166986.14|MARS|PRPF8|PRPF8	910	+	3.2048826	1.0436964	-1.0	-1.0
chr12	57500413	57500522	ENSG00000166986.14|MARS|PRPF8|PRPF8	921	+	3.1642797	1.101158	-1.0	-1.0
chr12	57516324	57516429	ENSG00000166986.14|MARS|PRPF8|PRPF8	906	+	5.951132	1.028888	-1.0	-1.0
chr12	57514851	57514953	ENSG00000166986.14|MARS|PRPF8|PRPF8	982	+	7.694697	1.7444372	-1.0	-1.0
chr12	57512007	57512447	ENSG00000166986.14|MARS|PRPF8|PRPF8	966	+	4.7866297	1.468574	-1.0	-1.0
chr12	57515239	57515434	ENSG00000166986.14|MARS|PRPF8|PRPF8	943	+	4.212232	1.2434903	-1.0	-1.0
chr12	57489020	57489485	ENSG00000166986.14|MARS|PRPF8|PRPF8	957	+	3.8736436	1.3707155	-1.0	-1.0
chr12	57490542	57490644	ENSG00000166986.14|MARS|PRPF8|PRPF8	917	+	3.08466	1.0786116	-1.0	-1.0
chr12	57512687	57512750	ENSG00000284152.1|MIR6758|PRPF8|PRPF8	906	+	4.27075	1.028888	-1.0	-1.0
chr12	57517422	57517522	ENSG00000175197.11|DDIT3|PRPF8|PRPF8	906	-	5.977629	1.028888	-1.0	-1.0
chr12	57527551	57527736	ENSG00000166987.14|MBD6|PRPF8|PRPF8	903	+	2.7773356	1.0150739	-1.0	-1.0
chr12	57527075	57527180	ENSG00000166987.14|MBD6|PRPF8|PRPF8	902	+	3.304268	1.0109242	-1.0	-1.0
chr12	57528458	57528560	ENSG00000166987.14|MBD6|PRPF8|PRPF8	941	+	3.81861	1.2259989	-1.0	-1.0
chr12	57525160	57525260	ENSG00000166987.14|MBD6|PRPF8|PRPF8	907	+	5.982623	1.030495	-1.0	-1.0
chr12	57534977	57535157	ENSG00000175203.15|DCTN2|PRPF8|PRPF8	979	-	7.226557	1.6727448	-1.0	-1.0
chr12	57533142	57533303	ENSG00000175203.15|DCTN2|PRPF8|PRPF8	970	-	7.1697454	1.5289259	-1.0	-1.0
chr12	57532810	57532915	ENSG00000175203.15|DCTN2|PRPF8|PRPF8	904	-	3.4215784	1.0187659	-1.0	-1.0
chr12	57532977	57533112	ENSG00000175203.15|DCTN2|PRPF8|PRPF8	954	-	4.8153358	1.3385699	-1.0	-1.0
chr12	57534207	57534402	ENSG00000175203.15|DCTN2|PRPF8|PRPF8	954	-	6.730659	1.3406048	-1.0	-1.0
chr12	57532472	57532577	ENSG00000175203.15|DCTN2|PRPF8|PRPF8	920	-	4.31075	1.0957513	-1.0	-1.0
chr12	57599114	57599211	ENSG00000166908.17|PIP4K2C|PRPF8|PRPF8	906	+	6.224072	1.028888	-1.0	-1.0
chr12	57604761	57605061	ENSG00000178498.15|DTX3|PRPF8|PRPF8	964	+	6.6615295	1.4487171	-1.0	-1.0
chr12	57615616	57615712	ENSG00000240771.6|ARHGEF25|PRPF8|PRPF8	908	+	6.2388434	1.0379045	-1.0	-1.0
chr12	57614966	57615031	ENSG00000240771.6|ARHGEF25|PRPF8|PRPF8	906	+	4.241337	1.028888	-1.0	-1.0
chr12	57614603	57614703	ENSG00000240771.6|ARHGEF25|PRPF8|PRPF8	907	+	5.982623	1.0306869	-1.0	-1.0
chr12	57613693	57613760	ENSG00000240771.6|ARHGEF25|PRPF8|PRPF8	970	+	7.101493	1.5243266	-1.0	-1.0
chr12	57612929	57613034	ENSG00000240771.6|ARHGEF25|PRPF8|PRPF8	908	+	6.1349287	1.0355892	-1.0	-1.0
chr12	57613039	57613139	ENSG00000240771.6|ARHGEF25|PRPF8|PRPF8	941	+	4.4609995	1.2293375	-1.0	-1.0
chr12	57614343	57614498	ENSG00000240771.6|ARHGEF25|PRPF8|PRPF8	909	+	6.2495685	1.0425857	-1.0	-1.0
chr12	57621727	57621837	ENSG00000135502.17|SLC26A10|PRPF8|PRPF8	960	+	6.6684966	1.3941709	-1.0	-1.0
chr12	57630052	57630247	ENSG00000135454.13|B4GALNT1|PRPF8|PRPF8	906	-	5.9002633	1.025335	-1.0	-1.0
chr12	57715955	57716115	ENSG00000135506.15|OS9|PRPF8|PRPF8	952	+	4.1720247	1.3151695	-1.0	-1.0
chr12	57716193	57716332	ENSG00000135506.15|OS9|PRPF8|PRPF8	903	+	3.3351421	1.0154175	-1.0	-1.0
chr12	57694855	57695015	ENSG00000135506.15|OS9|PRPF8|PRPF8	940	+	3.7623181	1.2224457	-1.0	-1.0
chr12	57696025	57696135	ENSG00000135506.15|OS9|PRPF8|PRPF8	902	+	3.0525212	1.0082095	-1.0	-1.0
chr12	57716332	57716452	ENSG00000135506.15|OS9|PRPF8|PRPF8	908	+	2.8492248	1.0368013	-1.0	-1.0
chr12	57717929	57718052	ENSG00000135506.15|OS9|PRPF8|PRPF8	929	+	3.3291602	1.1502521	-1.0	-1.0
chr12	57719127	57719277	ENSG00000135506.15|OS9|PRPF8|PRPF8	941	+	3.6127543	1.2314142	-1.0	-1.0
chr12	57720518	57720623	ENSG00000135506.15|OS9|PRPF8|PRPF8	907	+	6.285781	1.03109	-1.0	-1.0
chr12	57749181	57749281	ENSG00000135446.16|CDK4|PRPF8|PRPF8	906	-	2.8879352	1.028888	-1.0	-1.0
chr12	57751206	57751321	ENSG00000135446.16|CDK4|PRPF8|PRPF8	956	-	4.263625	1.3598804	-1.0	-1.0
chr12	57749453	57749583	ENSG00000135446.16|CDK4|PRPF8|PRPF8	975	-	7.6138153	1.6040012	-1.0	-1.0
chr12	57750871	57750991	ENSG00000135446.16|CDK4|PRPF8|PRPF8	906	-	4.5592537	1.0264411	-1.0	-1.0
chr12	57756978	57757168	ENSG00000139266.5|MARCH9|PRPF8|PRPF8	952	+	5.8643117	1.3223877	-1.0	-1.0
chr12	57769423	57769523	ENSG00000037897.16|METTL1|PRPF8|PRPF8	906	-	6.271504	1.028888	-1.0	-1.0
chr12	57769564	57769664	ENSG00000037897.16|METTL1|PRPF8|PRPF8	963	-	4.8678236	1.4347632	-1.0	-1.0
chr12	57782758	57782953	ENSG00000257921.5|AC025165.3|PRPF8|PRPF8	956	+	6.2802978	1.3600972	-1.0	-1.0
chr12	57786192	57786291	ENSG00000257921.5|AC025165.3|PRPF8|PRPF8	942	+	6.6171865	1.2401146	-1.0	-1.0
chr12	57782758	57782907	ENSG00000123297.17|TSFM|PRPF8|PRPF8	959	+	6.8035183	1.3912197	-1.0	-1.0
chr12	57786192	57786291	ENSG00000123297.17|TSFM|PRPF8|PRPF8	943	+	6.6171865	1.240361	-1.0	-1.0
chr12	57827533	57827590	ENSG00000175215.10|CTDSP2|PRPF8|PRPF8	931	-	3.2258291	1.1633381	-1.0	-1.0
chr12	57829447	57829547	ENSG00000175215.10|CTDSP2|PRPF8|PRPF8	923	-	3.1542683	1.1110432	-1.0	-1.0
chr12	57829350	57829447	ENSG00000175215.10|CTDSP2|PRPF8|PRPF8	906	-	6.303603	1.028888	-1.0	-1.0
chr12	57826995	57827115	ENSG00000175215.10|CTDSP2|PRPF8|PRPF8	923	-	4.386627	1.1126702	-1.0	-1.0
chr12	62325871	62325933	ENSG00000135655.15|USP15|PRPF8|PRPF8	902	+	5.9468226	1.0065687	-1.0	-1.0
chr12	62381559	62381663	ENSG00000135655.15|USP15|PRPF8|PRPF8	940	+	5.795614	1.2215104	-1.0	-1.0
chr12	62543096	62543198	ENSG00000061987.15|MON2|PRPF8|PRPF8	902	+	6.35933	1.0066237	-1.0	-1.0
chr12	62537165	62537263	ENSG00000061987.15|MON2|PRPF8|PRPF8	901	+	4.1025906	1.0061402	-1.0	-1.0
chr12	62556063	62556192	ENSG00000061987.15|MON2|PRPF8|PRPF8	966	+	5.934399	1.4677938	-1.0	-1.0
chr12	62693935	62693999	ENSG00000111110.11|PPM1H|PRPF8|PRPF8	902	-	4.1025906	1.0066237	-1.0	-1.0
chr12	64079013	64079116	ENSG00000196935.8|SRGAP1|PRPF8|PRPF8	976	+	7.5826774	1.6166208	-1.0	-1.0
chr12	64091275	64091378	ENSG00000196935.8|SRGAP1|PRPF8|PRPF8	917	+	4.526354	1.0800552	-1.0	-1.0
chr12	64431712	64431823	ENSG00000184575.11|XPOT|PRPF8|PRPF8	944	+	5.079789	1.2549831	-1.0	-1.0
chr12	64425352	64425452	ENSG00000184575.11|XPOT|PRPF8|PRPF8	906	+	6.4851418	1.028888	-1.0	-1.0
chr12	64428050	64428120	ENSG00000184575.11|XPOT|PRPF8|PRPF8	906	+	5.977629	1.028888	-1.0	-1.0
chr12	64425062	64425312	ENSG00000184575.11|XPOT|PRPF8|PRPF8	946	+	6.5794835	1.2683654	-1.0	-1.0
chr12	64434793	64434909	ENSG00000184575.11|XPOT|PRPF8|PRPF8	957	+	4.4689965	1.3699981	-1.0	-1.0
chr12	64409881	64410071	ENSG00000184575.11|XPOT|PRPF8|PRPF8	904	+	3.4421926	1.0156648	-1.0	-1.0
chr12	64480021	64480122	ENSG00000183735.9|TBK1|PRPF8|PRPF8	908	+	3.4134278	1.0361906	-1.0	-1.0
chr12	64490040	64490119	ENSG00000183735.9|TBK1|PRPF8|PRPF8	981	+	8.050031	1.7313889	-1.0	-1.0
chr12	64722922	64723113	ENSG00000135677.10|GNS|PRPF8|PRPF8	966	-	5.734322	1.466738	-1.0	-1.0
chr12	65825381	65825481	ENSG00000149948.13|HMGA2|PRPF8|PRPF8	917	+	3.0993245	1.0788889	-1.0	-1.0
chr12	66130613	66130733	ENSG00000228144.2|AC078927.1|PRPF8|PRPF8	945	-	6.680725	1.2581909	-1.0	-1.0
chr12	67292671	67292876	ENSG00000111530.12|CAND1|PRPF8|PRPF8	955	+	6.600915	1.3495086	-1.0	-1.0
chr12	67310216	67310411	ENSG00000111530.12|CAND1|PRPF8|PRPF8	947	+	4.969387	1.2740333	-1.0	-1.0
chr12	67269680	67269780	ENSG00000111530.12|CAND1|PRPF8|PRPF8	917	+	3.366693	1.0819917	-1.0	-1.0
chr12	68648669	68648864	ENSG00000127314.17|RAP1B|PRPF8|PRPF8	947	+	4.3051686	1.2774842	-1.0	-1.0
chr12	68700740	68700853	ENSG00000111581.9|NUP107|PRPF8|PRPF8	960	+	6.8731923	1.3985956	-1.0	-1.0
chr12	68741877	68741980	ENSG00000111581.9|NUP107|PRPF8|PRPF8	931	+	6.5699654	1.163178	-1.0	-1.0
chr12	68809016	68809086	ENSG00000135679.22|MDM2|PRPF8|PRPF8	957	+	3.6509228	1.3672501	-1.0	-1.0
chr12	68816821	68817018	ENSG00000135679.22|MDM2|PRPF8|PRPF8	959	+	3.8929188	1.3861699	-1.0	-1.0
chr12	68813553	68813628	ENSG00000135679.22|MDM2|PRPF8|PRPF8	922	+	4.6176515	1.1077816	-1.0	-1.0
chr12	68813628	68813738	ENSG00000135679.22|MDM2|PRPF8|PRPF8	926	+	6.1811666	1.1311252	-1.0	-1.0
chr12	68809086	68809186	ENSG00000135679.22|MDM2|PRPF8|PRPF8	951	+	4.9986677	1.3138945	-1.0	-1.0
chr12	68824445	68824554	ENSG00000135679.22|MDM2|PRPF8|PRPF8	932	+	4.6382923	1.1702838	-1.0	-1.0
chr12	68824554	68824758	ENSG00000135679.22|MDM2|PRPF8|PRPF8	949	+	4.540022	1.296209	-1.0	-1.0
chr12	68820213	68820324	ENSG00000135679.22|MDM2|PRPF8|PRPF8	968	+	7.197772	1.4972817	-1.0	-1.0
chr12	68836671	68836749	ENSG00000135679.22|MDM2|PRPF8|PRPF8	948	+	3.8408773	1.2829746	-1.0	-1.0
chr12	68828931	68829041	ENSG00000135679.22|MDM2|PRPF8|PRPF8	935	+	3.7815692	1.1899486	-1.0	-1.0
chr12	68824322	68824430	ENSG00000135679.22|MDM2|PRPF8|PRPF8	922	+	3.1372902	1.1070867	-1.0	-1.0
chr12	68820324	68820414	ENSG00000135679.22|MDM2|PRPF8|PRPF8	980	+	5.543389	1.6906713	-1.0	-1.0
chr12	68842668	68842768	ENSG00000257181.1|AC025423.4|PRPF8|PRPF8	903	-	6.1243076	1.0112737	-1.0	-1.0
chr12	68842669	68842769	ENSG00000135678.11|CPM|PRPF8|PRPF8	903	-	6.1243076	1.0111474	-1.0	-1.0
chr12	69259432	69259543	ENSG00000111605.16|CPSF6|PRPF8|PRPF8	949	+	4.130336	1.2888649	-1.0	-1.0
chr12	69260083	69260197	ENSG00000111605.16|CPSF6|PRPF8|PRPF8	974	+	7.3861113	1.5776112	-1.0	-1.0
chr12	69239706	69239806	ENSG00000111605.16|CPSF6|PRPF8|PRPF8	946	+	3.415297	1.2666757	-1.0	-1.0
chr12	69239906	69240066	ENSG00000111605.16|CPSF6|PRPF8|PRPF8	910	+	6.3012457	1.0465348	-1.0	-1.0
chr12	69257776	69257996	ENSG00000111605.16|CPSF6|PRPF8|PRPF8	979	+	4.125398	1.6719239	-1.0	-1.0
chr12	69350227	69350367	ENSG00000090382.6|LYZ|PRPF8|PRPF8	945	+	4.1173697	1.2606761	-1.0	-1.0
chr12	69352106	69352219	ENSG00000090382.6|LYZ|PRPF8|PRPF8	928	+	5.549333	1.1422955	-1.0	-1.0
chr12	69359907	69360023	ENSG00000127337.6|YEATS4|PRPF8|PRPF8	962	+	6.8825703	1.4226136	-1.0	-1.0
chr12	69360023	69360128	ENSG00000127337.6|YEATS4|PRPF8|PRPF8	911	+	6.2416415	1.0484414	-1.0	-1.0
chr12	69569004	69569096	ENSG00000166225.8|FRS2|PRPF8|PRPF8	902	+	3.670414	1.0069894	-1.0	-1.0
chr12	69470530	69470640	ENSG00000166225.8|FRS2|PRPF8|PRPF8	906	+	6.104124	1.028888	-1.0	-1.0
chr12	69562162	69562274	ENSG00000166225.8|FRS2|PRPF8|PRPF8	971	+	7.0180955	1.5315851	-1.0	-1.0
chr12	69586269	69586344	ENSG00000166226.12|CCT2|PRPF8|PRPF8	927	+	3.788747	1.1345335	-1.0	-1.0
chr12	69585524	69585624	ENSG00000166226.12|CCT2|PRPF8|PRPF8	929	+	3.414501	1.1515694	-1.0	-1.0
chr12	69587519	69587694	ENSG00000166226.12|CCT2|PRPF8|PRPF8	906	+	6.3157597	1.0272019	-1.0	-1.0
chr12	69585428	69585524	ENSG00000166226.12|CCT2|PRPF8|PRPF8	938	+	3.8588147	1.2096272	-1.0	-1.0
chr12	69588189	69588436	ENSG00000166226.12|CCT2|PRPF8|PRPF8	936	+	4.289412	1.1952835	-1.0	-1.0
chr12	69589606	69589716	ENSG00000166226.12|CCT2|PRPF8|PRPF8	906	+	3.667753	1.0287243	-1.0	-1.0
chr12	69587929	69588104	ENSG00000166226.12|CCT2|PRPF8|PRPF8	977	+	6.8024373	1.6441689	-1.0	-1.0
chr12	69784719	69784899	ENSG00000127328.21|RAB3IP|PRPF8|PRPF8	945	+	4.984926	1.2563709	-1.0	-1.0
chr12	69812814	69812914	ENSG00000127328.21|RAB3IP|PRPF8|PRPF8	906	+	6.15168	1.028888	-1.0	-1.0
chr12	69825467	69825563	ENSG00000258052.1|AC025263.2|PRPF8|PRPF8	907	+	5.982623	1.0306869	-1.0	-1.0
chr12	70278176	70278361	ENSG00000111596.11|CNOT2|PRPF8|PRPF8	906	+	4.972198	1.0272698	-1.0	-1.0
chr12	70243480	70243595	ENSG00000111596.11|CNOT2|PRPF8|PRPF8	906	+	6.146934	1.028888	-1.0	-1.0
chr12	70338454	70338568	ENSG00000111596.11|CNOT2|PRPF8|PRPF8	920	+	6.318591	1.0990591	-1.0	-1.0
chr12	70335454	70335649	ENSG00000111596.11|CNOT2|PRPF8|PRPF8	953	+	4.7132936	1.3279321	-1.0	-1.0
chr12	71580312	71580423	ENSG00000139292.12|LGR5|PRPF8|PRPF8	961	+	4.4185004	1.4141173	-1.0	-1.0
chr12	71567096	71567196	ENSG00000139292.12|LGR5|PRPF8|PRPF8	906	+	3.411724	1.028888	-1.0	-1.0
chr12	71566840	71567035	ENSG00000139292.12|LGR5|PRPF8|PRPF8	974	+	5.4233894	1.5793047	-1.0	-1.0
chr12	71535114	71535186	ENSG00000139292.12|LGR5|PRPF8|PRPF8	928	+	3.4449964	1.1451714	-1.0	-1.0
chr12	71572849	71573019	ENSG00000139292.12|LGR5|PRPF8|PRPF8	964	+	4.6392674	1.4446009	-1.0	-1.0
chr12	71638417	71638515	ENSG00000133858.15|ZFC3H1|PRPF8|PRPF8	937	-	4.182213	1.1996971	-1.0	-1.0
chr12	71634703	71634808	ENSG00000133858.15|ZFC3H1|PRPF8|PRPF8	907	-	6.163183	1.03109	-1.0	-1.0
chr12	71624103	71624218	ENSG00000133858.15|ZFC3H1|PRPF8|PRPF8	944	-	3.7327986	1.2509367	-1.0	-1.0
chr12	71623359	71623474	ENSG00000133858.15|ZFC3H1|PRPF8|PRPF8	942	-	4.8866286	1.2357056	-1.0	-1.0
chr12	71615113	71615316	ENSG00000133858.15|ZFC3H1|PRPF8|PRPF8	981	-	7.757532	1.7305257	-1.0	-1.0
chr12	71642435	71642550	ENSG00000133858.15|ZFC3H1|PRPF8|PRPF8	953	-	4.868346	1.3247052	-1.0	-1.0
chr12	71656792	71656987	ENSG00000133858.15|ZFC3H1|PRPF8|PRPF8	961	-	4.8437247	1.4116863	-1.0	-1.0
chr12	71619314	71619409	ENSG00000133858.15|ZFC3H1|PRPF8|PRPF8	960	-	5.8677316	1.3993043	-1.0	-1.0
chr12	71636489	71636604	ENSG00000133858.15|ZFC3H1|PRPF8|PRPF8	936	-	3.4424286	1.1950159	-1.0	-1.0
chr12	71613334	71613444	ENSG00000133858.15|ZFC3H1|PRPF8|PRPF8	956	-	6.959338	1.3608006	-1.0	-1.0
chr12	71755183	71755283	ENSG00000080371.5|RAB21|PRPF8|PRPF8	925	+	3.1919854	1.1257904	-1.0	-1.0
chr12	75506413	75506588	ENSG00000111615.13|KRR1|PRPF8|PRPF8	905	-	6.223205	1.0243856	-1.0	-1.0
chr12	75511406	75511512	ENSG00000111615.13|KRR1|PRPF8|PRPF8	937	-	6.60254	1.2040222	-1.0	-1.0
chr12	76030092	76030207	ENSG00000139289.13|PHLDA1|PRPF8|PRPF8	928	-	3.8735528	1.1404452	-1.0	-1.0
chr12	76030342	76030509	ENSG00000139289.13|PHLDA1|PRPF8|PRPF8	962	-	3.9178197	1.419499	-1.0	-1.0
chr12	76053090	76053158	ENSG00000187109.13|NAP1L1|PRPF8|PRPF8	935	-	3.4657423	1.1838683	-1.0	-1.0
chr12	76074104	76074234	ENSG00000187109.13|NAP1L1|PRPF8|PRPF8	961	-	4.9383082	1.4059858	-1.0	-1.0
chr12	76068797	76068992	ENSG00000187109.13|NAP1L1|PRPF8|PRPF8	944	-	3.7693713	1.25504	-1.0	-1.0
chr12	76059710	76059878	ENSG00000187109.13|NAP1L1|PRPF8|PRPF8	969	-	5.05871	1.5055108	-1.0	-1.0
chr12	76384253	76384350	ENSG00000091039.16|OSBPL8|PRPF8|PRPF8	939	-	6.6796346	1.2121742	-1.0	-1.0
chr12	76384155	76384253	ENSG00000091039.16|OSBPL8|PRPF8|PRPF8	903	-	6.325808	1.011397	-1.0	-1.0
chr12	76826952	76827050	ENSG00000186908.14|ZDHHC17|PRPF8|PRPF8	906	+	5.990831	1.028888	-1.0	-1.0
chr12	79596550	79596755	ENSG00000177425.10|PAWR|PRPF8|PRPF8	929	-	4.586036	1.1498276	-1.0	-1.0
chr12	79621075	79621180	ENSG00000177425.10|PAWR|PRPF8|PRPF8	903	-	3.6987743	1.0141662	-1.0	-1.0
chr12	79604512	79604692	ENSG00000177425.10|PAWR|PRPF8|PRPF8	943	-	5.247074	1.2466009	-1.0	-1.0
chr12	79790483	79790588	ENSG00000058272.16|PPP1R12A|PRPF8|PRPF8	905	-	6.2573185	1.0211751	-1.0	-1.0
chr12	81134899	81134999	ENSG00000111058.7|ACSS3|PRPF8|PRPF8	902	+	3.066812	1.0074698	-1.0	-1.0
chr12	81143206	81143316	ENSG00000111058.7|ACSS3|PRPF8|PRPF8	905	+	2.6581624	1.0216355	-1.0	-1.0
chr12	81151924	81152000	ENSG00000111058.7|ACSS3|PRPF8|PRPF8	950	+	3.8152843	1.2985343	-1.0	-1.0
chr12	88141899	88141999	ENSG00000198707.14|CEP290|PRPF8|PRPF8	903	-	4.3133945	1.0128365	-1.0	-1.0
chr12	89349561	89349661	ENSG00000139318.7|DUSP6|PRPF8|PRPF8	938	-	4.585746	1.2051574	-1.0	-1.0
chr12	89351582	89351639	ENSG00000139318.7|DUSP6|PRPF8|PRPF8	903	-	2.7645743	1.0125785	-1.0	-1.0
chr12	89350957	89351152	ENSG00000139318.7|DUSP6|PRPF8|PRPF8	947	-	4.348752	1.2783928	-1.0	-1.0
chr12	89350587	89350692	ENSG00000139318.7|DUSP6|PRPF8|PRPF8	956	-	5.095006	1.3543432	-1.0	-1.0
chr12	89351639	89351744	ENSG00000139318.7|DUSP6|PRPF8|PRPF8	937	-	3.6461968	1.2038753	-1.0	-1.0
chr12	89350481	89350587	ENSG00000139318.7|DUSP6|PRPF8|PRPF8	927	-	5.037741	1.1340888	-1.0	-1.0
chr12	89604082	89604197	ENSG00000070961.15|ATP2B1|PRPF8|PRPF8	912	-	6.3290143	1.0572932	-1.0	-1.0
chr12	89610420	89610520	ENSG00000070961.15|ATP2B1|PRPF8|PRPF8	903	-	3.8418765	1.0112737	-1.0	-1.0
chr12	92787866	92787981	ENSG00000102189.16|EEA1|PRPF8|PRPF8	924	-	3.7547855	1.1200755	-1.0	-1.0
chr12	93006113	93006257	ENSG00000257345.2|LINC02413|PRPF8|PRPF8	963	+	4.6020293	1.432398	-1.0	-1.0
chr12	93378421	93378521	ENSG00000173598.13|NUDT4|PRPF8|PRPF8	902	+	2.8464515	1.0066237	-1.0	-1.0
chr12	93395488	93395533	ENSG00000173598.13|NUDT4|PRPF8|PRPF8	975	+	4.9054713	1.6072038	-1.0	-1.0
chr12	93398767	93398855	ENSG00000173598.13|NUDT4|PRPF8|PRPF8	965	+	5.621175	1.4588468	-1.0	-1.0
chr12	93398860	93398960	ENSG00000173598.13|NUDT4|PRPF8|PRPF8	906	+	5.9644012	1.028888	-1.0	-1.0
chr12	93441854	93441979	ENSG00000177889.9|UBE2N|PRPF8|PRPF8	961	-	5.533594	1.4070113	-1.0	-1.0
chr12	93441666	93441854	ENSG00000177889.9|UBE2N|PRPF8|PRPF8	929	-	5.8799405	1.1485777	-1.0	-1.0
chr12	93487556	93487751	ENSG00000198015.12|MRPL42|PRPF8|PRPF8	957	+	7.057893	1.3665371	-1.0	-1.0
chr12	93467554	93467654	ENSG00000198015.12|MRPL42|PRPF8|PRPF8	936	+	4.4190183	1.1936282	-1.0	-1.0
chr12	93467487	93467554	ENSG00000198015.12|MRPL42|PRPF8|PRPF8	978	+	5.3847637	1.6644987	-1.0	-1.0
chr12	93678958	93679072	ENSG00000169372.12|CRADD|PRPF8|PRPF8	907	+	6.3101773	1.0295434	-1.0	-1.0
chr12	94279551	94279741	ENSG00000136040.8|PLXNC1|PRPF8|PRPF8	909	+	6.254039	1.0392413	-1.0	-1.0
chr12	94251425	94251528	ENSG00000136040.8|PLXNC1|PRPF8|PRPF8	950	+	4.7879057	1.2996894	-1.0	-1.0
chr12	94227148	94227308	ENSG00000136040.8|PLXNC1|PRPF8|PRPF8	913	+	4.445985	1.0592914	-1.0	-1.0
chr12	94169182	94169293	ENSG00000136040.8|PLXNC1|PRPF8|PRPF8	908	+	6.341493	1.0356504	-1.0	-1.0
chr12	95002738	95002821	ENSG00000184752.12|NDUFA12|PRPF8|PRPF8	953	-	5.287779	1.3315748	-1.0	-1.0
chr12	95003594	95003694	ENSG00000184752.12|NDUFA12|PRPF8|PRPF8	915	-	4.4621305	1.0718018	-1.0	-1.0
chr12	95028295	95028500	ENSG00000120798.16|NR2C1|PRPF8|PRPF8	971	-	5.3727045	1.5325376	-1.0	-1.0
chr12	95051761	95051891	ENSG00000120798.16|NR2C1|PRPF8|PRPF8	952	-	4.8577085	1.3201797	-1.0	-1.0
chr12	95217785	95217886	ENSG00000028203.17|VEZT|PRPF8|PRPF8	919	+	3.4054742	1.0910193	-1.0	-1.0
chr12	95251994	95252164	ENSG00000028203.17|VEZT|PRPF8|PRPF8	907	+	6.226898	1.0330294	-1.0	-1.0
chr12	95476070	95476178	ENSG00000111142.13|METAP2|PRPF8|PRPF8	932	+	4.062023	1.1661774	-1.0	-1.0
chr12	95861182	95861382	ENSG00000139343.10|SNRPF|PRPF8|PRPF8	960	+	5.545933	1.3929157	-1.0	-1.0
chr12	96013138	96013253	ENSG00000111144.9|LTA4H|PRPF8|PRPF8	904	-	6.5424557	1.0193555	-1.0	-1.0
chr12	96280763	96280863	ENSG00000059758.7|CDK17|PRPF8|PRPF8	906	-	5.9644012	1.028888	-1.0	-1.0
chr12	96297269	96297332	ENSG00000059758.7|CDK17|PRPF8|PRPF8	935	-	6.589636	1.187086	-1.0	-1.0
chr12	97721715	97721822	ENSG00000206899.1|RNU6-36P|PRPF8|PRPF8	963	+	3.1586387	1.433387	-1.0	-1.0
chr12	98527898	98528008	ENSG00000120802.13|TMPO|PRPF8|PRPF8	950	+	6.835725	1.3041527	-1.0	-1.0
chr12	98601174	98601281	ENSG00000075415.12|SLC25A3|PRPF8|PRPF8	937	+	4.5164886	1.2013805	-1.0	-1.0
chr12	98593640	98593920	ENSG00000075415.12|SLC25A3|PRPF8|PRPF8	962	+	4.3154855	1.4229414	-1.0	-1.0
chr12	98595615	98595848	ENSG00000075415.12|SLC25A3|PRPF8|PRPF8	909	+	5.5908885	1.0399963	-1.0	-1.0
chr12	98594035	98594265	ENSG00000075415.12|SLC25A3|PRPF8|PRPF8	955	+	3.8381405	1.345234	-1.0	-1.0
chr12	100142591	100142691	ENSG00000111647.12|UHRF1BP1L|PRPF8|PRPF8	904	-	3.3802207	1.0191519	-1.0	-1.0
chr12	100170936	100170987	ENSG00000238105.7|GOLGA2P5|PRPF8|PRPF8	969	-	4.5975485	1.510926	-1.0	-1.0
chr12	100199519	100199654	ENSG00000257489.6|AC010203.1|PRPF8|PRPF8	940	-	5.322848	1.2190062	-1.0	-1.0
chr12	100252175	100252280	ENSG00000166153.16|DEPDC4|PRPF8|PRPF8	904	-	6.216634	1.0194881	-1.0	-1.0
chr12	100326641	100326754	ENSG00000136021.18|SCYL2|PRPF8|PRPF8	950	+	6.716071	1.2968209	-1.0	-1.0
chr12	100317819	100317925	ENSG00000136021.18|SCYL2|PRPF8|PRPF8	949	+	4.773169	1.2934905	-1.0	-1.0
chr12	100540721	100540818	ENSG00000012504.13|NR1H4|PRPF8|PRPF8	906	+	3.1502094	1.028888	-1.0	-1.0
chr12	100532502	100532610	ENSG00000012504.13|NR1H4|PRPF8|PRPF8	928	+	3.697044	1.1410278	-1.0	-1.0
chr12	100511032	100511143	ENSG00000012504.13|NR1H4|PRPF8|PRPF8	934	+	3.068171	1.1772771	-1.0	-1.0
chr12	100473957	100474059	ENSG00000012504.13|NR1H4|PRPF8|PRPF8	956	+	4.343557	1.3582287	-1.0	-1.0
chr12	100561889	100561998	ENSG00000012504.13|NR1H4|PRPF8|PRPF8	904	+	6.362281	1.0177357	-1.0	-1.0
chr12	100612084	100612204	ENSG00000139354.10|GAS2L3|PRPF8|PRPF8	935	+	6.589636	1.187427	-1.0	-1.0
chr12	101290807	101290912	ENSG00000120800.4|UTP20|PRPF8|PRPF8	903	+	6.325808	1.0113094	-1.0	-1.0
chr12	101291791	101291888	ENSG00000120800.4|UTP20|PRPF8|PRPF8	903	+	6.1243076	1.0112737	-1.0	-1.0
chr12	101407641	101407741	ENSG00000120805.13|ARL1|PRPF8|PRPF8	904	-	6.412612	1.0181192	-1.0	-1.0
chr12	101698189	101698294	ENSG00000111666.10|CHPT1|PRPF8|PRPF8	903	+	2.7033868	1.0115435	-1.0	-1.0
chr12	101716727	101716812	ENSG00000111666.10|CHPT1|PRPF8|PRPF8	939	+	4.4283385	1.2133415	-1.0	-1.0
chr12	101714543	101714645	ENSG00000111666.10|CHPT1|PRPF8|PRPF8	921	+	3.3604848	1.1028457	-1.0	-1.0
chr12	101743511	101743671	ENSG00000111666.10|CHPT1|PRPF8|PRPF8	952	+	4.5410666	1.3147163	-1.0	-1.0
chr12	101901320	101901505	ENSG00000136048.13|DRAM1|PRPF8|PRPF8	947	+	5.570786	1.2796923	-1.0	-1.0
chr12	101920098	101920201	ENSG00000136048.13|DRAM1|PRPF8|PRPF8	945	+	6.7681646	1.2580599	-1.0	-1.0
chr12	102076796	102076911	ENSG00000075188.8|NUP37|PRPF8|PRPF8	916	-	6.4549255	1.0752923	-1.0	-1.0
chr12	102118362	102118462	ENSG00000075188.8|NUP37|PRPF8|PRPF8	919	-	4.4546185	1.0923921	-1.0	-1.0
chr12	102085765	102085856	ENSG00000075188.8|NUP37|PRPF8|PRPF8	906	-	6.552445	1.028888	-1.0	-1.0
chr12	102120286	102120382	ENSG00000185480.11|PARPBP|PRPF8|PRPF8	906	+	6.293183	1.028888	-1.0	-1.0
chr12	102866497	102866595	ENSG00000171759.9|PAH|PRPF8|PRPF8	908	-	2.9829009	1.0379045	-1.0	-1.0
chr12	102912790	102912898	ENSG00000171759.9|PAH|PRPF8|PRPF8	972	-	4.90972	1.5528744	-1.0	-1.0
chr12	102840288	102840399	ENSG00000171759.9|PAH|PRPF8|PRPF8	975	-	7.285473	1.5941641	-1.0	-1.0
chr12	102844335	102844431	ENSG00000171759.9|PAH|PRPF8|PRPF8	919	-	2.8180685	1.0927606	-1.0	-1.0
chr12	102843530	102843640	ENSG00000171759.9|PAH|PRPF8|PRPF8	932	-	2.9700985	1.1672337	-1.0	-1.0
chr12	102854880	102854980	ENSG00000171759.9|PAH|PRPF8|PRPF8	907	-	3.3411846	1.0319644	-1.0	-1.0
chr12	102855035	102855240	ENSG00000171759.9|PAH|PRPF8|PRPF8	975	-	3.480491	1.6104839	-1.0	-1.0
chr12	102866595	102866663	ENSG00000171759.9|PAH|PRPF8|PRPF8	920	-	2.7161424	1.096333	-1.0	-1.0
chr12	102851686	102851856	ENSG00000171759.9|PAH|PRPF8|PRPF8	913	-	2.7711995	1.0587931	-1.0	-1.0
chr12	103806321	103806377	ENSG00000111696.11|NT5DC3|PRPF8|PRPF8	906	-	6.24655	1.0267102	-1.0	-1.0
chr12	103943618	103943718	ENSG00000166598.14|HSP90B1|PRPF8|PRPF8	914	+	3.7581065	1.0630296	-1.0	-1.0
chr12	103931620	103931720	ENSG00000166598.14|HSP90B1|PRPF8|PRPF8	906	+	6.24655	1.0267102	-1.0	-1.0
chr12	103930564	103930664	ENSG00000166598.14|HSP90B1|PRPF8|PRPF8	924	+	3.2987905	1.1219033	-1.0	-1.0
chr12	103943211	103943461	ENSG00000166598.14|HSP90B1|PRPF8|PRPF8	955	+	3.8315551	1.3454816	-1.0	-1.0
chr12	103943467	103943618	ENSG00000166598.14|HSP90B1|PRPF8|PRPF8	970	+	5.7835	1.5274734	-1.0	-1.0
chr12	103942781	103942911	ENSG00000166598.14|HSP90B1|PRPF8|PRPF8	936	+	5.9830356	1.1939969	-1.0	-1.0
chr12	103943874	103943989	ENSG00000166598.14|HSP90B1|PRPF8|PRPF8	962	+	6.9433427	1.4155617	-1.0	-1.0
chr12	103941831	103941897	ENSG00000166598.14|HSP90B1|PRPF8|PRPF8	906	+	2.989954	1.028888	-1.0	-1.0
chr12	103939523	103939625	ENSG00000166598.14|HSP90B1|PRPF8|PRPF8	903	+	2.5501657	1.0111473	-1.0	-1.0
chr12	103947315	103947425	ENSG00000166598.14|HSP90B1|PRPF8|PRPF8	905	+	2.0260916	1.0211797	-1.0	-1.0
chr12	103941444	103941664	ENSG00000166598.14|HSP90B1|PRPF8|PRPF8	953	+	4.6179967	1.3304229	-1.0	-1.0
chr12	103980892	103980962	ENSG00000139372.14|TDG|PRPF8|PRPF8	919	+	3.324024	1.0923921	-1.0	-1.0
chr12	103982803	103983033	ENSG00000139372.14|TDG|PRPF8|PRPF8	978	+	5.987563	1.6487565	-1.0	-1.0
chr12	103979950	103980165	ENSG00000139372.14|TDG|PRPF8|PRPF8	968	+	6.370246	1.4920105	-1.0	-1.0
chr12	104287011	104287176	ENSG00000198431.15|TXNRD1|PRPF8|PRPF8	956	+	4.0613575	1.3561795	-1.0	-1.0
chr12	104288917	104289137	ENSG00000198431.15|TXNRD1|PRPF8|PRPF8	965	+	4.0351276	1.457266	-1.0	-1.0
chr12	104321215	104321316	ENSG00000198431.15|TXNRD1|PRPF8|PRPF8	949	+	6.6565266	1.2912252	-1.0	-1.0
chr12	104327559	104327671	ENSG00000198431.15|TXNRD1|PRPF8|PRPF8	918	+	2.9575665	1.0840391	-1.0	-1.0
chr12	104988166	104988253	ENSG00000151131.10|C12orf45|PRPF8|PRPF8	977	+	7.7044578	1.6420366	-1.0	-1.0
chr12	105122117	105122238	ENSG00000136051.13|WASHC4|PRPF8|PRPF8	965	+	5.38325	1.4529824	-1.0	-1.0
chr12	105122238	105122338	ENSG00000136051.13|WASHC4|PRPF8|PRPF8	914	+	3.632137	1.0671233	-1.0	-1.0
chr12	105120554	105120597	ENSG00000136051.13|WASHC4|PRPF8|PRPF8	904	+	6.5136704	1.0178115	-1.0	-1.0
chr12	105115660	105115728	ENSG00000136051.13|WASHC4|PRPF8|PRPF8	943	+	4.2399325	1.2440553	-1.0	-1.0
chr12	105137905	105138011	ENSG00000136051.13|WASHC4|PRPF8|PRPF8	904	+	6.0897784	1.0190237	-1.0	-1.0
chr12	105207004	105207109	ENSG00000136044.11|APPL2|PRPF8|PRPF8	906	-	5.937795	1.028888	-1.0	-1.0
chr12	105203652	105203785	ENSG00000136044.11|APPL2|PRPF8|PRPF8	906	-	6.3001413	1.0291128	-1.0	-1.0
chr12	105211229	105211317	ENSG00000136044.11|APPL2|PRPF8|PRPF8	906	-	5.990831	1.028888	-1.0	-1.0
chr12	106380040	106380139	ENSG00000013503.9|POLR3B|PRPF8|PRPF8	904	+	4.3053913	1.0177494	-1.0	-1.0
chr12	106357837	106357951	ENSG00000013503.9|POLR3B|PRPF8|PRPF8	936	+	3.9897285	1.1917486	-1.0	-1.0
chr12	106437056	106437131	ENSG00000013503.9|POLR3B|PRPF8|PRPF8	907	+	4.307334	1.0304044	-1.0	-1.0
chr12	106955968	106956065	ENSG00000151135.9|TMEM263|PRPF8|PRPF8	905	+	2.85444	1.0204891	-1.0	-1.0
chr12	106986884	106987049	ENSG00000120832.9|MTERF2|PRPF8|PRPF8	913	-	3.5002112	1.0585189	-1.0	-1.0
chr12	107642089	107642171	ENSG00000151136.14|BTBD11|PRPF8|PRPF8	959	+	6.9051967	1.3858045	-1.0	-1.0
chr12	107612779	107612869	ENSG00000151136.14|BTBD11|PRPF8|PRPF8	902	+	6.136457	1.0066237	-1.0	-1.0
chr12	107704635	107704747	ENSG00000136045.11|PWP1|PRPF8|PRPF8	951	+	6.910325	1.3085948	-1.0	-1.0
chr12	108545138	108545248	ENSG00000075856.11|SART3|PRPF8|PRPF8	964	-	7.029683	1.44013	-1.0	-1.0
chr12	108538064	108538174	ENSG00000075856.11|SART3|PRPF8|PRPF8	957	-	5.4687877	1.3685021	-1.0	-1.0
chr12	108526098	108526213	ENSG00000075856.11|SART3|PRPF8|PRPF8	971	-	5.437221	1.5349951	-1.0	-1.0
chr12	108536513	108536572	ENSG00000075856.11|SART3|PRPF8|PRPF8	940	-	4.0951347	1.2187945	-1.0	-1.0
chr12	108543027	108543127	ENSG00000075856.11|SART3|PRPF8|PRPF8	908	-	6.405162	1.038424	-1.0	-1.0
chr12	108562696	108562806	ENSG00000136003.15|ISCU|PRPF8|PRPF8	907	+	2.892633	1.0329863	-1.0	-1.0
chr12	108567189	108567359	ENSG00000136003.15|ISCU|PRPF8|PRPF8	956	+	4.994899	1.3564395	-1.0	-1.0
chr12	108564286	108564392	ENSG00000136003.15|ISCU|PRPF8|PRPF8	969	+	5.2880983	1.5125282	-1.0	-1.0
chr12	108652184	108652334	ENSG00000110880.10|CORO1C|PRPF8|PRPF8	904	-	6.241029	1.0178251	-1.0	-1.0
chr12	108658737	108658862	ENSG00000110880.10|CORO1C|PRPF8|PRPF8	941	-	3.957982	1.2320981	-1.0	-1.0
chr12	108678271	108678394	ENSG00000110880.10|CORO1C|PRPF8|PRPF8	964	-	4.070526	1.4497045	-1.0	-1.0
chr12	108662022	108662127	ENSG00000110880.10|CORO1C|PRPF8|PRPF8	926	-	3.4288101	1.1281567	-1.0	-1.0
chr12	108823257	108823357	ENSG00000084112.14|SSH1|PRPF8|PRPF8	907	-	4.275996	1.0301896	-1.0	-1.0
chr12	108792188	108792383	ENSG00000084112.14|SSH1|PRPF8|PRPF8	943	-	6.650429	1.242722	-1.0	-1.0
chr12	108857328	108857427	ENSG00000084112.14|SSH1|PRPF8|PRPF8	908	-	6.327915	1.0377235	-1.0	-1.0
chr12	109092414	109092609	ENSG00000189046.10|ALKBH2|PRPF8|PRPF8	918	-	3.4736507	1.0855156	-1.0	-1.0
chr12	109093284	109093424	ENSG00000189046.10|ALKBH2|PRPF8|PRPF8	906	-	6.24681	1.0248742	-1.0	-1.0
chr12	109098307	109098457	ENSG00000076248.10|UNG|PRPF8|PRPF8	908	+	6.204059	1.035403	-1.0	-1.0
chr12	109234045	109234185	ENSG00000076555.15|ACACB|PRPF8|PRPF8	907	+	4.5066285	1.0319461	-1.0	-1.0
chr12	109247605	109247703	ENSG00000076555.15|ACACB|PRPF8|PRPF8	907	+	3.6130512	1.030341	-1.0	-1.0
chr12	109191657	109191763	ENSG00000076555.15|ACACB|PRPF8|PRPF8	905	+	6.1894155	1.0209926	-1.0	-1.0
chr12	109258267	109258364	ENSG00000076555.15|ACACB|PRPF8|PRPF8	903	+	6.1121674	1.0146501	-1.0	-1.0
chr12	109166905	109167100	ENSG00000076555.15|ACACB|PRPF8|PRPF8	936	+	4.763236	1.1928962	-1.0	-1.0
chr12	109457602	109457727	ENSG00000110906.12|KCTD10|PRPF8|PRPF8	906	-	5.937795	1.028888	-1.0	-1.0
chr12	109469431	109469646	ENSG00000110906.12|KCTD10|PRPF8|PRPF8	969	-	6.5496287	1.5119462	-1.0	-1.0
chr12	109477259	109477364	ENSG00000110906.12|KCTD10|PRPF8|PRPF8	935	-	5.6335373	1.1887956	-1.0	-1.0
chr12	109565039	109565176	ENSG00000139428.11|MMAB|PRPF8|PRPF8	906	-	6.0505877	1.0257585	-1.0	-1.0
chr12	109561708	109561838	ENSG00000139428.11|MMAB|PRPF8|PRPF8	904	-	3.038009	1.0195706	-1.0	-1.0
chr12	109561517	109561627	ENSG00000139428.11|MMAB|PRPF8|PRPF8	906	-	3.40647	1.0283926	-1.0	-1.0
chr12	109568682	109568782	ENSG00000139428.11|MMAB|PRPF8|PRPF8	906	-	6.303603	1.028888	-1.0	-1.0
chr12	109561419	109561517	ENSG00000139428.11|MMAB|PRPF8|PRPF8	955	-	4.087399	1.3472856	-1.0	-1.0
chr12	109586753	109586898	ENSG00000110921.13|MVK|PRPF8|PRPF8	955	+	4.1430316	1.3475492	-1.0	-1.0
chr12	109595082	109595181	ENSG00000110921.13|MVK|PRPF8|PRPF8	912	+	6.4182935	1.0540947	-1.0	-1.0
chr12	109576042	109576145	ENSG00000110921.13|MVK|PRPF8|PRPF8	959	+	4.1799893	1.3896637	-1.0	-1.0
chr12	109911137	109911235	ENSG00000139437.17|TCHP|PRPF8|PRPF8	956	+	6.700241	1.3539029	-1.0	-1.0
chr12	109915445	109915546	ENSG00000139437.17|TCHP|PRPF8|PRPF8	906	+	6.280985	1.028888	-1.0	-1.0
chr12	109914530	109914710	ENSG00000139437.17|TCHP|PRPF8|PRPF8	940	+	4.8477435	1.2245709	-1.0	-1.0
chr12	109980951	109981051	ENSG00000139436.20|GIT2|PRPF8|PRPF8	906	-	6.178898	1.028888	-1.0	-1.0
chr12	109952994	109953189	ENSG00000139436.20|GIT2|PRPF8|PRPF8	907	-	4.3241754	1.0308266	-1.0	-1.0
chr12	109938734	109938909	ENSG00000139436.20|GIT2|PRPF8|PRPF8	925	-	4.3605323	1.1222398	-1.0	-1.0
chr12	109991626	109991746	ENSG00000139436.20|GIT2|PRPF8|PRPF8	948	-	4.6502686	1.2868003	-1.0	-1.0
chr12	110332685	110332790	ENSG00000174437.16|ATP2A2|PRPF8|PRPF8	907	+	6.1994967	1.0305693	-1.0	-1.0
chr12	110342448	110342548	ENSG00000174437.16|ATP2A2|PRPF8|PRPF8	908	+	6.249765	1.0379045	-1.0	-1.0
chr12	110296638	110296737	ENSG00000174437.16|ATP2A2|PRPF8|PRPF8	920	+	4.009142	1.0956175	-1.0	-1.0
chr12	110281918	110282063	ENSG00000174437.16|ATP2A2|PRPF8|PRPF8	917	+	3.9688482	1.0819874	-1.0	-1.0
chr12	110342332	110342448	ENSG00000174437.16|ATP2A2|PRPF8|PRPF8	945	+	3.7004879	1.2594527	-1.0	-1.0
chr12	110332588	110332685	ENSG00000174437.16|ATP2A2|PRPF8|PRPF8	906	+	3.637673	1.028888	-1.0	-1.0
chr12	110344960	110345070	ENSG00000174437.16|ATP2A2|PRPF8|PRPF8	951	+	6.107483	1.3122275	-1.0	-1.0
chr12	110345382	110345436	ENSG00000174437.16|ATP2A2|PRPF8|PRPF8	906	+	2.9571724	1.028888	-1.0	-1.0
chr12	110326310	110326410	ENSG00000174437.16|ATP2A2|PRPF8|PRPF8	902	+	3.5909858	1.0066237	-1.0	-1.0
chr12	110322991	110323072	ENSG00000174437.16|ATP2A2|PRPF8|PRPF8	903	+	3.5843525	1.011397	-1.0	-1.0
chr12	110343336	110343434	ENSG00000174437.16|ATP2A2|PRPF8|PRPF8	902	+	3.0375092	1.0066237	-1.0	-1.0
chr12	110346118	110346200	ENSG00000174437.16|ATP2A2|PRPF8|PRPF8	934	+	3.2542872	1.178415	-1.0	-1.0
chr12	110339285	110339403	ENSG00000174437.16|ATP2A2|PRPF8|PRPF8	962	+	7.033385	1.4197309	-1.0	-1.0
chr12	110292019	110292119	ENSG00000174437.16|ATP2A2|PRPF8|PRPF8	906	+	6.190251	1.028888	-1.0	-1.0
chr12	110282712	110282795	ENSG00000174437.16|ATP2A2|PRPF8|PRPF8	907	+	6.361965	1.0332922	-1.0	-1.0
chr12	110281810	110281918	ENSG00000174437.16|ATP2A2|PRPF8|PRPF8	971	+	3.7351656	1.5437671	-1.0	-1.0
chr12	110282473	110282598	ENSG00000174437.16|ATP2A2|PRPF8|PRPF8	926	+	6.503623	1.1289744	-1.0	-1.0
chr12	110388511	110388621	ENSG00000196510.12|ANAPC7|PRPF8|PRPF8	934	-	3.782751	1.1814791	-1.0	-1.0
chr12	110382842	110382962	ENSG00000196510.12|ANAPC7|PRPF8|PRPF8	947	-	3.851697	1.2757691	-1.0	-1.0
chr12	110388511	110388621	ENSG00000258210.1|AC144548.2|PRPF8|PRPF8	934	-	3.782751	1.1808686	-1.0	-1.0
chr12	110450254	110450354	ENSG00000111229.15|ARPC3|PRPF8|PRPF8	909	-	2.940053	1.0431576	-1.0	-1.0
chr12	110539945	110540045	ENSG00000196850.5|PPTC7|PRPF8|PRPF8	906	-	6.004032	1.026665	-1.0	-1.0
chr12	110539718	110539821	ENSG00000196850.5|PPTC7|PRPF8|PRPF8	908	-	6.4149876	1.0379045	-1.0	-1.0
chr12	110722040	110722240	ENSG00000186298.11|PPP1CC|PRPF8|PRPF8	978	-	6.8555717	1.6547841	-1.0	-1.0
chr12	110742476	110742651	ENSG00000186298.11|PPP1CC|PRPF8|PRPF8	904	-	3.3461902	1.0194752	-1.0	-1.0
chr12	111366112	111366217	ENSG00000198324.13|FAM109A|PRPF8|PRPF8	908	-	6.3539586	1.036768	-1.0	-1.0
chr12	111368911	111369011	ENSG00000198324.13|FAM109A|PRPF8|PRPF8	923	-	3.8860602	1.1113272	-1.0	-1.0
chr12	111368812	111368911	ENSG00000198324.13|FAM109A|PRPF8|PRPF8	901	-	4.1840267	1.0060035	-1.0	-1.0
chr12	111366016	111366112	ENSG00000198324.13|FAM109A|PRPF8|PRPF8	906	-	3.544574	1.028888	-1.0	-1.0
chr12	111456008	111456118	ENSG00000204842.14|ATXN2|PRPF8|PRPF8	906	-	3.551734	1.028162	-1.0	-1.0
chr12	111453578	111453773	ENSG00000204842.14|ATXN2|PRPF8|PRPF8	949	-	3.3438573	1.2889878	-1.0	-1.0
chr12	111485712	111485832	ENSG00000204842.14|ATXN2|PRPF8|PRPF8	969	-	4.7728395	1.5108596	-1.0	-1.0
chr12	111513267	111513467	ENSG00000204842.14|ATXN2|PRPF8|PRPF8	947	-	3.5381048	1.2756048	-1.0	-1.0
chr12	111470017	111470212	ENSG00000204842.14|ATXN2|PRPF8|PRPF8	964	-	5.7256618	1.4442184	-1.0	-1.0
chr12	111509548	111509619	ENSG00000204842.14|ATXN2|PRPF8|PRPF8	975	-	7.5019546	1.6066359	-1.0	-1.0
chr12	111555882	111555919	ENSG00000204842.14|ATXN2|PRPF8|PRPF8	957	-	5.0786676	1.367529	-1.0	-1.0
chr12	111457213	111457313	ENSG00000204842.14|ATXN2|PRPF8|PRPF8	909	-	2.8794122	1.0389429	-1.0	-1.0
chr12	111470557	111470657	ENSG00000204842.14|ATXN2|PRPF8|PRPF8	907	-	6.008349	1.0336118	-1.0	-1.0
chr12	111485168	111485331	ENSG00000204842.14|ATXN2|PRPF8|PRPF8	970	-	7.2740226	1.5289602	-1.0	-1.0
chr12	111685612	111685807	ENSG00000089234.15|BRAP|PRPF8|PRPF8	953	-	5.630451	1.3284427	-1.0	-1.0
chr12	111665638	111665753	ENSG00000089234.15|BRAP|PRPF8|PRPF8	954	-	6.8044024	1.3350803	-1.0	-1.0
chr12	111659206	111659306	ENSG00000089234.15|BRAP|PRPF8|PRPF8	903	-	6.1121674	1.0150924	-1.0	-1.0
chr12	111744960	111745140	ENSG00000111271.14|ACAD10|PRPF8|PRPF8	919	+	4.189233	1.091902	-1.0	-1.0
chr12	111692796	111692936	ENSG00000111271.14|ACAD10|PRPF8|PRPF8	905	+	6.040489	1.0221906	-1.0	-1.0
chr12	111755702	111755827	ENSG00000111271.14|ACAD10|PRPF8|PRPF8	906	+	3.926406	1.0281693	-1.0	-1.0
chr12	111721670	111721815	ENSG00000111271.14|ACAD10|PRPF8|PRPF8	906	+	4.4827247	1.0251322	-1.0	-1.0
chr12	111736905	111737004	ENSG00000111271.14|ACAD10|PRPF8|PRPF8	904	+	6.1121674	1.0159373	-1.0	-1.0
chr12	111791310	111791418	ENSG00000257767.2|AC002996.1|PRPF8|PRPF8	951	+	6.7095385	1.3093624	-1.0	-1.0
chr12	111767075	111767195	ENSG00000257767.2|AC002996.1|PRPF8|PRPF8	905	+	3.489607	1.022787	-1.0	-1.0
chr12	111791310	111791419	ENSG00000111275.12|ALDH2|PRPF8|PRPF8	957	+	6.0884795	1.3624798	-1.0	-1.0
chr12	111791419	111791559	ENSG00000111275.12|ALDH2|PRPF8|PRPF8	951	+	4.1366663	1.3135952	-1.0	-1.0
chr12	111791949	111792060	ENSG00000111275.12|ALDH2|PRPF8|PRPF8	948	+	5.215906	1.2835324	-1.0	-1.0
chr12	111792163	111792298	ENSG00000111275.12|ALDH2|PRPF8|PRPF8	958	+	4.135006	1.3772013	-1.0	-1.0
chr12	111870270	111870360	ENSG00000089022.13|MAPKAPK5|PRPF8|PRPF8	911	+	4.3854694	1.0493194	-1.0	-1.0
chr12	112013609	112013709	ENSG00000089248.6|ERP29|PRPF8|PRPF8	900	+	2.663909	1.0020624	-1.0	-1.0
chr12	112090641	112090821	ENSG00000111300.9|NAA25|PRPF8|PRPF8	901	-	3.8752775	1.005811	-1.0	-1.0
chr12	112108715	112108835	ENSG00000111300.9|NAA25|PRPF8|PRPF8	972	-	4.4034405	1.5460747	-1.0	-1.0
chr12	112108606	112108715	ENSG00000111300.9|NAA25|PRPF8|PRPF8	928	-	3.5109413	1.1447415	-1.0	-1.0
chr12	112043087	112043207	ENSG00000111300.9|NAA25|PRPF8|PRPF8	963	-	5.272547	1.4345906	-1.0	-1.0
chr12	112040383	112040483	ENSG00000111300.9|NAA25|PRPF8|PRPF8	958	-	6.9494286	1.3785154	-1.0	-1.0
chr12	112167813	112167913	ENSG00000173064.12|HECTD4|PRPF8|PRPF8	905	-	4.2223063	1.0216192	-1.0	-1.0
chr12	112194884	112194984	ENSG00000173064.12|HECTD4|PRPF8|PRPF8	906	-	6.163369	1.028888	-1.0	-1.0
chr12	112169502	112169602	ENSG00000173064.12|HECTD4|PRPF8|PRPF8	909	-	6.2537646	1.0402601	-1.0	-1.0
chr12	112265174	112265284	ENSG00000173064.12|HECTD4|PRPF8|PRPF8	904	-	6.1844964	1.0186578	-1.0	-1.0
chr12	112226548	112226758	ENSG00000173064.12|HECTD4|PRPF8|PRPF8	967	-	5.1536007	1.4767358	-1.0	-1.0
chr12	112171019	112171214	ENSG00000173064.12|HECTD4|PRPF8|PRPF8	935	-	4.728375	1.1894733	-1.0	-1.0
chr12	112406037	112406137	ENSG00000089009.15|RPL6|PRPF8|PRPF8	902	-	5.9468226	1.0065687	-1.0	-1.0
chr12	112406293	112406398	ENSG00000089009.15|RPL6|PRPF8|PRPF8	912	-	3.491078	1.0563002	-1.0	-1.0
chr12	112408153	112408288	ENSG00000089009.15|RPL6|PRPF8|PRPF8	928	-	4.5756063	1.1409252	-1.0	-1.0
chr12	112405759	112405944	ENSG00000089009.15|RPL6|PRPF8|PRPF8	938	-	4.0111647	1.2044703	-1.0	-1.0
chr12	112406192	112406293	ENSG00000089009.15|RPL6|PRPF8|PRPF8	906	-	6.477457	1.0277172	-1.0	-1.0
chr12	112408293	112408538	ENSG00000089009.15|RPL6|PRPF8|PRPF8	971	-	4.709115	1.543148	-1.0	-1.0
chr12	112409455	112409641	ENSG00000089009.15|RPL6|PRPF8|PRPF8	966	-	3.7374783	1.4696453	-1.0	-1.0
chr12	112406598	112406843	ENSG00000089009.15|RPL6|PRPF8|PRPF8	938	-	3.6574118	1.2085601	-1.0	-1.0
chr12	112486523	112486728	ENSG00000179295.17|PTPN11|PRPF8|PRPF8	922	+	3.427193	1.108322	-1.0	-1.0
chr12	112455949	112456063	ENSG00000179295.17|PTPN11|PRPF8|PRPF8	970	+	7.12255	1.5276868	-1.0	-1.0
chr12	113163969	113164066	ENSG00000123064.12|DDX54|PRPF8|PRPF8	906	-	5.9564323	1.028888	-1.0	-1.0
chr12	113165801	113165901	ENSG00000123064.12|DDX54|PRPF8|PRPF8	908	-	6.2388434	1.0376464	-1.0	-1.0
chr12	113169769	113169869	ENSG00000123064.12|DDX54|PRPF8|PRPF8	906	-	6.2128253	1.028888	-1.0	-1.0
chr12	113174874	113174936	ENSG00000123064.12|DDX54|PRPF8|PRPF8	915	-	3.3018336	1.0731202	-1.0	-1.0
chr12	113174936	113175035	ENSG00000123064.12|DDX54|PRPF8|PRPF8	955	-	4.1230717	1.3467883	-1.0	-1.0
chr12	113179142	113179242	ENSG00000123064.12|DDX54|PRPF8|PRPF8	909	-	4.484342	1.0426615	-1.0	-1.0
chr12	113178976	113179026	ENSG00000123064.12|DDX54|PRPF8|PRPF8	967	-	5.010234	1.4774705	-1.0	-1.0
chr12	113176827	113176935	ENSG00000123064.12|DDX54|PRPF8|PRPF8	926	-	3.6611087	1.1329116	-1.0	-1.0
chr12	113162837	113163012	ENSG00000123064.12|DDX54|PRPF8|PRPF8	907	-	6.0831857	1.029294	-1.0	-1.0
chr12	113179026	113179142	ENSG00000123064.12|DDX54|PRPF8|PRPF8	959	-	5.508908	1.3925016	-1.0	-1.0
chr12	113180928	113181028	ENSG00000123064.12|DDX54|PRPF8|PRPF8	961	-	7.067336	1.4101051	-1.0	-1.0
chr12	113174639	113174739	ENSG00000123064.12|DDX54|PRPF8|PRPF8	906	-	4.315129	1.028888	-1.0	-1.0
chr12	113284580	113284637	ENSG00000186815.12|TPCN1|PRPF8|PRPF8	909	+	4.325189	1.0388135	-1.0	-1.0
chr12	113287036	113287186	ENSG00000186815.12|TPCN1|PRPF8|PRPF8	910	+	4.657726	1.0440284	-1.0	-1.0
chr12	113288167	113288372	ENSG00000186815.12|TPCN1|PRPF8|PRPF8	933	+	3.467422	1.1745312	-1.0	-1.0
chr12	113288432	113288592	ENSG00000186815.12|TPCN1|PRPF8|PRPF8	910	+	4.0121765	1.0440857	-1.0	-1.0
chr12	113267842	113267956	ENSG00000186815.12|TPCN1|PRPF8|PRPF8	963	+	4.3875804	1.427064	-1.0	-1.0
chr12	113280150	113280270	ENSG00000186815.12|TPCN1|PRPF8|PRPF8	918	+	4.6748695	1.0850216	-1.0	-1.0
chr12	113291863	113292058	ENSG00000186815.12|TPCN1|PRPF8|PRPF8	961	+	4.569199	1.4075384	-1.0	-1.0
chr12	113959639	113959749	ENSG00000122965.10|RBM19|PRPF8|PRPF8	904	-	6.0803223	1.0189183	-1.0	-1.0
chr12	113948734	113948832	ENSG00000122965.10|RBM19|PRPF8|PRPF8	958	-	6.7602553	1.3815281	-1.0	-1.0
chr12	113817052	113817227	ENSG00000122965.10|RBM19|PRPF8|PRPF8	927	-	3.1483173	1.1364454	-1.0	-1.0
chr12	113920610	113920690	ENSG00000122965.10|RBM19|PRPF8|PRPF8	912	-	3.3179736	1.0577542	-1.0	-1.0
chr12	113959754	113959859	ENSG00000122965.10|RBM19|PRPF8|PRPF8	908	-	6.2552066	1.0379045	-1.0	-1.0
chr12	113947333	113947438	ENSG00000122965.10|RBM19|PRPF8|PRPF8	945	-	3.9492092	1.2600882	-1.0	-1.0
chr12	113844667	113844767	ENSG00000122965.10|RBM19|PRPF8|PRPF8	909	-	2.6920807	1.0399135	-1.0	-1.0
chr12	113823098	113823308	ENSG00000122965.10|RBM19|PRPF8|PRPF8	955	-	3.277277	1.3456154	-1.0	-1.0
chr12	114676312	114676412	ENSG00000135111.15|TBX3|PRPF8|PRPF8	922	-	3.469222	1.1099566	-1.0	-1.0
chr12	114677656	114677766	ENSG00000135111.15|TBX3|PRPF8|PRPF8	906	-	5.951132	1.028888	-1.0	-1.0
chr12	114680749	114680964	ENSG00000135111.15|TBX3|PRPF8|PRPF8	916	-	4.4521127	1.0735234	-1.0	-1.0
chr12	114679864	114680024	ENSG00000135111.15|TBX3|PRPF8|PRPF8	911	-	3.4008796	1.052875	-1.0	-1.0
chr12	114682811	114682911	ENSG00000135111.15|TBX3|PRPF8|PRPF8	907	-	2.934263	1.0331564	-1.0	-1.0
chr12	115963406	115963516	ENSG00000123066.7|MED13L|PRPF8|PRPF8	952	-	6.6188736	1.3169478	-1.0	-1.0
chr12	115975170	115975280	ENSG00000123066.7|MED13L|PRPF8|PRPF8	917	-	4.2908516	1.0825868	-1.0	-1.0
chr12	116005868	116005968	ENSG00000123066.7|MED13L|PRPF8|PRPF8	905	-	2.85444	1.0210721	-1.0	-1.0
chr12	116022455	116022560	ENSG00000123066.7|MED13L|PRPF8|PRPF8	906	-	6.277857	1.028888	-1.0	-1.0
chr12	116008306	116008466	ENSG00000123066.7|MED13L|PRPF8|PRPF8	909	-	6.3546386	1.0414462	-1.0	-1.0
chr12	117004549	117004729	ENSG00000174989.12|FBXW8|PRPF8|PRPF8	909	+	6.313772	1.0421553	-1.0	-1.0
chr12	117041845	117041946	ENSG00000088992.17|TESC|PRPF8|PRPF8	922	-	3.1386929	1.108982	-1.0	-1.0
chr12	117048920	117049115	ENSG00000088992.17|TESC|PRPF8|PRPF8	948	-	3.3326945	1.2877607	-1.0	-1.0
chr12	117041946	117041994	ENSG00000088992.17|TESC|PRPF8|PRPF8	972	-	4.795848	1.5479858	-1.0	-1.0
chr12	117099125	117099224	ENSG00000088992.17|TESC|PRPF8|PRPF8	906	-	3.1147249	1.028888	-1.0	-1.0
chr12	117046479	117046609	ENSG00000088992.17|TESC|PRPF8|PRPF8	952	-	4.05872	1.3154982	-1.0	-1.0
chr12	118019136	118019246	ENSG00000111445.13|RFC5|PRPF8|PRPF8	955	+	7.0131373	1.3481916	-1.0	-1.0
chr12	118019071	118019136	ENSG00000111445.13|RFC5|PRPF8|PRPF8	959	+	6.9051967	1.3871616	-1.0	-1.0
chr12	118027952	118028030	ENSG00000111445.13|RFC5|PRPF8|PRPF8	908	+	4.3933887	1.0374956	-1.0	-1.0
chr12	118060819	118061024	ENSG00000176871.8|WSB2|PRPF8|PRPF8	949	-	6.5989385	1.2939278	-1.0	-1.0
chr12	118071262	118071402	ENSG00000176834.13|VSIG10|PRPF8|PRPF8	905	-	5.26459	1.0244437	-1.0	-1.0
chr12	118126480	118126600	ENSG00000176834.13|VSIG10|PRPF8|PRPF8	946	-	3.2286205	1.2673787	-1.0	-1.0
chr12	118144471	118144585	ENSG00000089220.4|PEBP1|PRPF8|PRPF8	961	+	5.7368603	1.4051496	-1.0	-1.0
chr12	118139551	118139671	ENSG00000089220.4|PEBP1|PRPF8|PRPF8	958	+	4.278331	1.3780267	-1.0	-1.0
chr12	118136344	118136444	ENSG00000089220.4|PEBP1|PRPF8|PRPF8	915	+	2.8280787	1.0728184	-1.0	-1.0
chr12	118401758	118401820	ENSG00000111707.11|SUDS3|PRPF8|PRPF8	906	+	6.004032	1.0267102	-1.0	-1.0
chr12	118389946	118390046	ENSG00000111707.11|SUDS3|PRPF8|PRPF8	906	+	6.1281962	1.028888	-1.0	-1.0
chr12	119668287	119668403	ENSG00000111725.10|PRKAB1|PRPF8|PRPF8	971	+	5.750253	1.5418211	-1.0	-1.0
chr12	119680001	119680077	ENSG00000111725.10|PRKAB1|PRPF8|PRPF8	955	+	6.724355	1.3463384	-1.0	-1.0
chr12	119676546	119676670	ENSG00000111725.10|PRKAB1|PRPF8|PRPF8	978	+	5.666287	1.6670868	-1.0	-1.0
chr12	119672253	119672373	ENSG00000111725.10|PRKAB1|PRPF8|PRPF8	907	+	5.9936996	1.0318274	-1.0	-1.0
chr12	119676670	119676790	ENSG00000111725.10|PRKAB1|PRPF8|PRPF8	928	+	5.017903	1.1440734	-1.0	-1.0
chr12	119668403	119668503	ENSG00000111725.10|PRKAB1|PRPF8|PRPF8	957	+	6.7107625	1.3634733	-1.0	-1.0
chr12	119673959	119674057	ENSG00000111725.10|PRKAB1|PRPF8|PRPF8	921	+	4.3540907	1.103218	-1.0	-1.0
chr12	119712590	119712690	ENSG00000122966.15|CIT|PRPF8|PRPF8	902	-	5.9468226	1.0066237	-1.0	-1.0
chr12	119876072	119876181	ENSG00000122966.15|CIT|PRPF8|PRPF8	961	-	6.9729276	1.4089434	-1.0	-1.0
chr12	120108416	120108467	ENSG00000111737.11|RAB35|PRPF8|PRPF8	944	-	6.6081777	1.2550265	-1.0	-1.0
chr12	120142722	120142823	ENSG00000089154.10|GCN1|PRPF8|PRPF8	937	-	4.437976	1.2014556	-1.0	-1.0
chr12	120137205	120137305	ENSG00000089154.10|GCN1|PRPF8|PRPF8	957	-	6.7501993	1.3657932	-1.0	-1.0
chr12	120184111	120184216	ENSG00000089154.10|GCN1|PRPF8|PRPF8	923	-	4.360322	1.1112562	-1.0	-1.0
chr12	120151144	120151244	ENSG00000089154.10|GCN1|PRPF8|PRPF8	969	-	5.3121305	1.5069993	-1.0	-1.0
chr12	120160201	120160303	ENSG00000089154.10|GCN1|PRPF8|PRPF8	902	-	3.3556075	1.0083239	-1.0	-1.0
chr12	120155144	120155339	ENSG00000089154.10|GCN1|PRPF8|PRPF8	942	-	3.9310813	1.2338803	-1.0	-1.0
chr12	120131823	120131925	ENSG00000089154.10|GCN1|PRPF8|PRPF8	931	-	3.7357173	1.1622984	-1.0	-1.0
chr12	120149921	120150043	ENSG00000089154.10|GCN1|PRPF8|PRPF8	934	-	6.314275	1.183734	-1.0	-1.0
chr12	120129275	120129395	ENSG00000089154.10|GCN1|PRPF8|PRPF8	948	-	4.0389194	1.2853768	-1.0	-1.0
chr12	120183677	120183787	ENSG00000089154.10|GCN1|PRPF8|PRPF8	927	-	4.137437	1.1359481	-1.0	-1.0
chr12	120159824	120159924	ENSG00000089154.10|GCN1|PRPF8|PRPF8	913	-	3.1269562	1.0582503	-1.0	-1.0
chr12	120177586	120177790	ENSG00000089154.10|GCN1|PRPF8|PRPF8	974	-	6.060634	1.577848	-1.0	-1.0
chr12	120178520	120178624	ENSG00000089154.10|GCN1|PRPF8|PRPF8	905	-	3.1138859	1.023165	-1.0	-1.0
chr12	120156911	120157114	ENSG00000089154.10|GCN1|PRPF8|PRPF8	936	-	3.238173	1.1906493	-1.0	-1.0
chr12	120137107	120137205	ENSG00000089154.10|GCN1|PRPF8|PRPF8	908	-	6.249765	1.0379045	-1.0	-1.0
chr12	120131333	120131433	ENSG00000089154.10|GCN1|PRPF8|PRPF8	925	-	3.7101126	1.1259229	-1.0	-1.0
chr12	120178759	120178851	ENSG00000089154.10|GCN1|PRPF8|PRPF8	966	-	4.9556875	1.4691759	-1.0	-1.0
chr12	120134290	120134390	ENSG00000089154.10|GCN1|PRPF8|PRPF8	968	-	5.0268	1.4999007	-1.0	-1.0
chr12	120130645	120130753	ENSG00000089154.10|GCN1|PRPF8|PRPF8	962	-	4.2606497	1.4170008	-1.0	-1.0
chr12	120132022	120132122	ENSG00000089154.10|GCN1|PRPF8|PRPF8	903	-	5.933007	1.0112737	-1.0	-1.0
chr12	120173556	120173652	ENSG00000089154.10|GCN1|PRPF8|PRPF8	904	-	4.1264915	1.0170128	-1.0	-1.0
chr12	120184823	120184887	ENSG00000089154.10|GCN1|PRPF8|PRPF8	982	-	7.767648	1.7413973	-1.0	-1.0
chr12	120154824	120154964	ENSG00000089154.10|GCN1|PRPF8|PRPF8	911	-	3.2838857	1.0498515	-1.0	-1.0
chr12	120163069	120163169	ENSG00000089154.10|GCN1|PRPF8|PRPF8	934	-	3.7271302	1.1778352	-1.0	-1.0
chr12	120145261	120145330	ENSG00000089154.10|GCN1|PRPF8|PRPF8	927	-	3.3468816	1.136257	-1.0	-1.0
chr12	120153743	120153843	ENSG00000089154.10|GCN1|PRPF8|PRPF8	923	-	3.6291707	1.1110703	-1.0	-1.0
chr12	120155591	120155691	ENSG00000089154.10|GCN1|PRPF8|PRPF8	917	-	3.0761597	1.0826972	-1.0	-1.0
chr12	120144503	120144633	ENSG00000089154.10|GCN1|PRPF8|PRPF8	938	-	4.2496862	1.2079034	-1.0	-1.0
chr12	120161489	120161583	ENSG00000089154.10|GCN1|PRPF8|PRPF8	943	-	3.4869053	1.2444885	-1.0	-1.0
chr12	120144638	120144748	ENSG00000089154.10|GCN1|PRPF8|PRPF8	910	-	3.2167292	1.0465811	-1.0	-1.0
chr12	120161373	120161489	ENSG00000089154.10|GCN1|PRPF8|PRPF8	964	-	4.8467035	1.4423821	-1.0	-1.0
chr12	120162971	120163069	ENSG00000089154.10|GCN1|PRPF8|PRPF8	970	-	5.137439	1.5167943	-1.0	-1.0
chr12	120154999	120155114	ENSG00000089154.10|GCN1|PRPF8|PRPF8	907	-	6.022949	1.0292245	-1.0	-1.0
chr12	120137544	120137644	ENSG00000089154.10|GCN1|PRPF8|PRPF8	927	-	3.698102	1.1394982	-1.0	-1.0
chr12	120131925	120132022	ENSG00000089154.10|GCN1|PRPF8|PRPF8	958	-	4.897612	1.3815281	-1.0	-1.0
chr12	120157714	120157848	ENSG00000089154.10|GCN1|PRPF8|PRPF8	953	-	4.088282	1.3275297	-1.0	-1.0
chr12	120162699	120162846	ENSG00000089154.10|GCN1|PRPF8|PRPF8	962	-	5.7428727	1.4246324	-1.0	-1.0
chr12	120148166	120148266	ENSG00000089154.10|GCN1|PRPF8|PRPF8	907	-	3.606678	1.0306853	-1.0	-1.0
chr12	120177446	120177546	ENSG00000089154.10|GCN1|PRPF8|PRPF8	927	-	3.5131612	1.135577	-1.0	-1.0
chr12	120149820	120149921	ENSG00000089154.10|GCN1|PRPF8|PRPF8	935	-	6.394808	1.187088	-1.0	-1.0
chr12	120178851	120178950	ENSG00000089154.10|GCN1|PRPF8|PRPF8	906	-	3.122337	1.028888	-1.0	-1.0
chr12	120159715	120159824	ENSG00000089154.10|GCN1|PRPF8|PRPF8	922	-	3.7071187	1.1105237	-1.0	-1.0
chr12	120175745	120175850	ENSG00000089154.10|GCN1|PRPF8|PRPF8	953	-	4.660979	1.3286576	-1.0	-1.0
chr12	120170039	120170168	ENSG00000089154.10|GCN1|PRPF8|PRPF8	907	-	4.5174828	1.0293376	-1.0	-1.0
chr12	120168207	120168337	ENSG00000089154.10|GCN1|PRPF8|PRPF8	906	-	5.403437	1.0266162	-1.0	-1.0
chr12	120148057	120148157	ENSG00000089154.10|GCN1|PRPF8|PRPF8	906	-	5.977629	1.028888	-1.0	-1.0
chr12	120162009	120162129	ENSG00000089154.10|GCN1|PRPF8|PRPF8	903	-	2.6215756	1.0125626	-1.0	-1.0
chr12	120175642	120175745	ENSG00000089154.10|GCN1|PRPF8|PRPF8	906	-	4.256446	1.0269	-1.0	-1.0
chr12	120140858	120140958	ENSG00000089154.10|GCN1|PRPF8|PRPF8	904	-	3.131116	1.0174516	-1.0	-1.0
chr12	120164495	120164605	ENSG00000089154.10|GCN1|PRPF8|PRPF8	906	-	3.3491583	1.025882	-1.0	-1.0
chr12	120173971	120174070	ENSG00000089154.10|GCN1|PRPF8|PRPF8	906	-	5.9644012	1.028888	-1.0	-1.0
chr12	120158620	120158720	ENSG00000089154.10|GCN1|PRPF8|PRPF8	906	-	5.977629	1.028888	-1.0	-1.0
chr12	120196860	120196965	ENSG00000089157.15|RPLP0|PRPF8|PRPF8	905	-	6.358321	1.0225338	-1.0	-1.0
chr12	120197220	120197575	ENSG00000089157.15|RPLP0|PRPF8|PRPF8	958	-	5.511366	1.374217	-1.0	-1.0
chr12	120200972	120201132	ENSG00000089157.15|RPLP0|PRPF8|PRPF8	943	-	3.0739672	1.2445558	-1.0	-1.0
chr12	120198447	120198667	ENSG00000089157.15|RPLP0|PRPF8|PRPF8	955	-	4.001029	1.3476157	-1.0	-1.0
chr12	120200622	120200832	ENSG00000089157.15|RPLP0|PRPF8|PRPF8	973	-	4.092357	1.561084	-1.0	-1.0
chr12	120199457	120199612	ENSG00000089157.15|RPLP0|PRPF8|PRPF8	947	-	4.491984	1.27408	-1.0	-1.0
chr12	120198687	120199412	ENSG00000089157.15|RPLP0|PRPF8|PRPF8	964	-	4.4650197	1.4395125	-1.0	-1.0
chr12	120221622	120221737	ENSG00000089159.16|PXN|PRPF8|PRPF8	938	-	3.5452645	1.2098773	-1.0	-1.0
chr12	120222548	120222648	ENSG00000089159.16|PXN|PRPF8|PRPF8	906	-	6.190251	1.028888	-1.0	-1.0
chr12	120446160	120446330	ENSG00000170855.3|TRIAP1|PRPF8|PRPF8	922	-	4.6065836	1.1106327	-1.0	-1.0
chr12	120457080	120457179	ENSG00000111780.8|AL021546.1|PRPF8|PRPF8	904	+	4.11456	1.0158013	-1.0	-1.0
chr12	120446541	120446651	ENSG00000111780.8|AL021546.1|PRPF8|PRPF8	906	+	3.5036778	1.0248889	-1.0	-1.0
chr12	120446576	120446731	ENSG00000257218.5|GATC|PRPF8|PRPF8	928	+	6.3379893	1.1403589	-1.0	-1.0
chr12	120457080	120457179	ENSG00000257218.5|GATC|PRPF8|PRPF8	904	+	4.11456	1.0159373	-1.0	-1.0
chr12	120465528	120465728	ENSG00000111786.8|SRSF9|PRPF8|PRPF8	969	-	5.6534114	1.5123932	-1.0	-1.0
chr12	120463949	120464229	ENSG00000111786.8|SRSF9|PRPF8|PRPF8	933	-	3.364531	1.1729009	-1.0	-1.0
chr12	120496170	120496440	ENSG00000088986.10|DYNLL1|PRPF8|PRPF8	924	+	4.3374915	1.1197076	-1.0	-1.0
chr12	120496480	120496650	ENSG00000088986.10|DYNLL1|PRPF8|PRPF8	961	+	4.2170467	1.4084841	-1.0	-1.0
chr12	120528939	120529039	ENSG00000110871.14|COQ5|PRPF8|PRPF8	914	-	6.450413	1.0678804	-1.0	-1.0
chr12	120563623	120563747	ENSG00000022840.15|RNF10|PRPF8|PRPF8	928	+	6.5056386	1.1402756	-1.0	-1.0
chr12	120562989	120563169	ENSG00000022840.15|RNF10|PRPF8|PRPF8	930	+	4.7288055	1.1555365	-1.0	-1.0
chr12	120563271	120563426	ENSG00000022840.15|RNF10|PRPF8|PRPF8	907	+	6.0530143	1.0315636	-1.0	-1.0
chr12	120575851	120575950	ENSG00000022840.15|RNF10|PRPF8|PRPF8	903	+	4.166709	1.0116282	-1.0	-1.0
chr12	120560775	120560886	ENSG00000022840.15|RNF10|PRPF8|PRPF8	939	+	3.910829	1.2163378	-1.0	-1.0
chr12	120554709	120554808	ENSG00000022840.15|RNF10|PRPF8|PRPF8	906	+	4.1639485	1.0267102	-1.0	-1.0
chr12	120581025	120581336	ENSG00000167272.10|POP5|PRPF8|PRPF8	921	-	4.839455	1.1017671	-1.0	-1.0
chr12	120687531	120687631	ENSG00000110917.7|MLEC|PRPF8|PRPF8	908	+	2.7913983	1.0379045	-1.0	-1.0
chr12	120694898	120695000	ENSG00000110917.7|MLEC|PRPF8|PRPF8	909	+	3.637515	1.0429311	-1.0	-1.0
chr12	120693071	120693171	ENSG00000110917.7|MLEC|PRPF8|PRPF8	902	+	5.9468226	1.0066237	-1.0	-1.0
chr12	120713273	120713387	ENSG00000175970.10|UNC119B|PRPF8|PRPF8	955	+	5.444002	1.3507584	-1.0	-1.0
chr12	120710619	120710729	ENSG00000175970.10|UNC119B|PRPF8|PRPF8	903	+	3.6718051	1.0132607	-1.0	-1.0
chr12	120738819	120738915	ENSG00000122971.8|ACADS|PRPF8|PRPF8	906	+	6.178898	1.028888	-1.0	-1.0
chr12	120766262	120766362	ENSG00000157837.15|SPPL3|PRPF8|PRPF8	955	-	6.61499	1.3470964	-1.0	-1.0
chr12	120903844	120903944	ENSG00000157837.15|SPPL3|PRPF8|PRPF8	911	-	3.800004	1.0497402	-1.0	-1.0
chr12	120999292	120999487	ENSG00000135100.17|HNF1A|PRPF8|PRPF8	908	+	3.048371	1.0383474	-1.0	-1.0
chr12	120978977	120979094	ENSG00000135100.17|HNF1A|PRPF8|PRPF8	941	+	3.5982616	1.2325842	-1.0	-1.0
chr12	120997576	120997761	ENSG00000135100.17|HNF1A|PRPF8|PRPF8	912	+	2.9864383	1.0544492	-1.0	-1.0
chr12	120996446	120996566	ENSG00000135100.17|HNF1A|PRPF8|PRPF8	906	+	2.8244057	1.0280313	-1.0	-1.0
chr12	120996621	120996841	ENSG00000135100.17|HNF1A|PRPF8|PRPF8	969	+	4.6570415	1.5150905	-1.0	-1.0
chr12	120997406	120997511	ENSG00000135100.17|HNF1A|PRPF8|PRPF8	905	+	3.0829322	1.0240823	-1.0	-1.0
chr12	121006238	121006428	ENSG00000157895.11|C12orf43|PRPF8|PRPF8	957	-	6.999818	1.3694289	-1.0	-1.0
chr12	121016258	121016398	ENSG00000157895.11|C12orf43|PRPF8|PRPF8	906	-	6.1058784	1.028888	-1.0	-1.0
chr12	121221801	121221912	ENSG00000135124.14|P2RX4|PRPF8|PRPF8	910	+	6.262124	1.0450207	-1.0	-1.0
chr12	121228994	121229094	ENSG00000135124.14|P2RX4|PRPF8|PRPF8	906	+	4.315129	1.028888	-1.0	-1.0
chr12	121217185	121217281	ENSG00000135124.14|P2RX4|PRPF8|PRPF8	906	+	5.937795	1.028888	-1.0	-1.0
chr12	121274055	121274155	ENSG00000110931.18|CAMKK2|PRPF8|PRPF8	945	-	3.9204428	1.2611411	-1.0	-1.0
chr12	121255442	121255542	ENSG00000110931.18|CAMKK2|PRPF8|PRPF8	907	-	5.982623	1.0303543	-1.0	-1.0
chr12	121255782	121255804	ENSG00000110931.18|CAMKK2|PRPF8|PRPF8	903	-	5.933007	1.0112737	-1.0	-1.0
chr12	121252564	121252660	ENSG00000110931.18|CAMKK2|PRPF8|PRPF8	908	-	6.242894	1.0369992	-1.0	-1.0
chr12	121248605	121248715	ENSG00000110931.18|CAMKK2|PRPF8|PRPF8	928	-	6.3900313	1.1400994	-1.0	-1.0
chr12	121255549	121255638	ENSG00000110931.18|CAMKK2|PRPF8|PRPF8	934	-	4.4886494	1.180126	-1.0	-1.0
chr12	121252660	121252714	ENSG00000110931.18|CAMKK2|PRPF8|PRPF8	960	-	6.785564	1.3947347	-1.0	-1.0
chr12	121263805	121263905	ENSG00000110931.18|CAMKK2|PRPF8|PRPF8	906	-	3.1282468	1.028888	-1.0	-1.0
chr12	121245139	121245239	ENSG00000110931.18|CAMKK2|PRPF8|PRPF8	906	-	3.4262185	1.0279237	-1.0	-1.0
chr12	121245040	121245139	ENSG00000110931.18|CAMKK2|PRPF8|PRPF8	906	-	3.3971844	1.028888	-1.0	-1.0
chr12	121249786	121249874	ENSG00000110931.18|CAMKK2|PRPF8|PRPF8	950	-	4.049896	1.3011413	-1.0	-1.0
chr12	121318406	121318596	ENSG00000089053.12|ANAPC5|PRPF8|PRPF8	915	-	3.6583102	1.07141	-1.0	-1.0
chr12	121335516	121335646	ENSG00000089053.12|ANAPC5|PRPF8|PRPF8	954	-	3.655022	1.3337016	-1.0	-1.0
chr12	121331247	121331427	ENSG00000089053.12|ANAPC5|PRPF8|PRPF8	960	-	4.0965347	1.3951308	-1.0	-1.0
chr12	121328215	121328425	ENSG00000089053.12|ANAPC5|PRPF8|PRPF8	971	-	4.5016255	1.5321888	-1.0	-1.0
chr12	121318276	121318381	ENSG00000089053.12|ANAPC5|PRPF8|PRPF8	926	-	3.5898595	1.131552	-1.0	-1.0
chr12	121330582	121330692	ENSG00000089053.12|ANAPC5|PRPF8|PRPF8	958	-	4.6647797	1.3717613	-1.0	-1.0
chr12	121346813	121346988	ENSG00000089053.12|ANAPC5|PRPF8|PRPF8	922	-	3.5846615	1.110385	-1.0	-1.0
chr12	121320384	121320484	ENSG00000089053.12|ANAPC5|PRPF8|PRPF8	906	-	5.977629	1.028888	-1.0	-1.0
chr12	121352133	121352253	ENSG00000089053.12|ANAPC5|PRPF8|PRPF8	933	-	3.5379584	1.1742395	-1.0	-1.0
chr12	121400115	121400218	ENSG00000170633.16|RNF34|PRPF8|PRPF8	913	+	2.9056287	1.0600021	-1.0	-1.0
chr12	121453119	121453224	ENSG00000089094.18|KDM2B|PRPF8|PRPF8	950	-	4.4590073	1.2988007	-1.0	-1.0
chr12	121444282	121444449	ENSG00000089094.18|KDM2B|PRPF8|PRPF8	939	-	6.040867	1.2175807	-1.0	-1.0
chr12	121442876	121443116	ENSG00000089094.18|KDM2B|PRPF8|PRPF8	934	-	5.8187923	1.1830343	-1.0	-1.0
chr12	121509566	121509671	ENSG00000089094.18|KDM2B|PRPF8|PRPF8	907	-	6.3244333	1.0327067	-1.0	-1.0
chr12	121453023	121453119	ENSG00000089094.18|KDM2B|PRPF8|PRPF8	903	-	3.3277674	1.0122101	-1.0	-1.0
chr12	121761648	121761738	ENSG00000188735.12|TMEM120B|PRPF8|PRPF8	982	+	8.474795	1.7509048	-1.0	-1.0
chr12	121775130	121775445	ENSG00000188735.12|TMEM120B|PRPF8|PRPF8	965	+	6.135212	1.4522431	-1.0	-1.0
chr12	121752127	121752223	ENSG00000188735.12|TMEM120B|PRPF8|PRPF8	974	+	7.312228	1.5827801	-1.0	-1.0
chr12	121712856	121712964	ENSG00000188735.12|TMEM120B|PRPF8|PRPF8	947	+	4.592654	1.2729481	-1.0	-1.0
chr12	121780796	121780911	ENSG00000139725.7|RHOF|PRPF8|PRPF8	907	-	6.0559525	1.0306416	-1.0	-1.0
chr12	121793150	121793250	ENSG00000139725.7|RHOF|PRPF8|PRPF8	903	-	6.1121674	1.0149163	-1.0	-1.0
chr12	121799795	121799900	ENSG00000212694.8|LINC01089|PRPF8|PRPF8	903	-	2.6693702	1.0125712	-1.0	-1.0
chr12	121804179	121804233	ENSG00000139718.10|SETD1B|PRPF8|PRPF8	908	+	6.3953104	1.0379045	-1.0	-1.0
chr12	121819798	121819895	ENSG00000139718.10|SETD1B|PRPF8|PRPF8	913	+	6.45664	1.0583458	-1.0	-1.0
chr12	121827543	121827650	ENSG00000139718.10|SETD1B|PRPF8|PRPF8	952	+	5.500601	1.3193163	-1.0	-1.0
chr12	121858713	121858820	ENSG00000158104.11|HPD|PRPF8|PRPF8	931	-	6.493889	1.1592433	-1.0	-1.0
chr12	121846933	121847051	ENSG00000158104.11|HPD|PRPF8|PRPF8	956	-	5.082943	1.3579023	-1.0	-1.0
chr12	121843709	121843809	ENSG00000158104.11|HPD|PRPF8|PRPF8	934	-	4.4480023	1.1772904	-1.0	-1.0
chr12	121857657	121857819	ENSG00000158104.11|HPD|PRPF8|PRPF8	918	-	3.0599825	1.0839986	-1.0	-1.0
chr12	121856406	121856582	ENSG00000158104.11|HPD|PRPF8|PRPF8	972	-	5.0783987	1.5515484	-1.0	-1.0
chr12	121847051	121847151	ENSG00000158104.11|HPD|PRPF8|PRPF8	902	-	3.4795823	1.0077983	-1.0	-1.0
chr12	121858574	121858679	ENSG00000158104.11|HPD|PRPF8|PRPF8	906	-	5.9644012	1.028888	-1.0	-1.0
chr12	121846861	121846933	ENSG00000158104.11|HPD|PRPF8|PRPF8	953	-	6.6630254	1.3301533	-1.0	-1.0
chr12	121899740	121899889	ENSG00000110801.13|PSMD9|PRPF8|PRPF8	965	+	6.8327723	1.4595201	-1.0	-1.0
chr12	121899741	121899926	ENSG00000256950.2|AC069503.2|PRPF8|PRPF8	965	+	6.6437654	1.4602132	-1.0	-1.0
chr12	122043955	122044150	ENSG00000110987.8|BCL7A|PRPF8|PRPF8	947	+	5.805794	1.2768425	-1.0	-1.0
chr12	122129587	122129727	ENSG00000175727.13|MLXIP|PRPF8|PRPF8	976	+	6.684697	1.6115073	-1.0	-1.0
chr12	122133894	122134084	ENSG00000175727.13|MLXIP|PRPF8|PRPF8	957	+	4.4522896	1.3691194	-1.0	-1.0
chr12	122130843	122130933	ENSG00000175727.13|MLXIP|PRPF8|PRPF8	953	+	6.574841	1.3316699	-1.0	-1.0
chr12	122129226	122129331	ENSG00000175727.13|MLXIP|PRPF8|PRPF8	907	+	6.260767	1.033656	-1.0	-1.0
chr12	122138200	122138380	ENSG00000175727.13|MLXIP|PRPF8|PRPF8	931	+	4.173624	1.1585836	-1.0	-1.0
chr12	122225866	122226066	ENSG00000184047.16|DIABLO|PRPF8|PRPF8	969	-	7.128735	1.5155503	-1.0	-1.0
chr12	122244568	122244673	ENSG00000256861.1|AC048338.1|PRPF8|PRPF8	951	-	6.6352253	1.3136225	-1.0	-1.0
chr12	122225867	122226067	ENSG00000256861.1|AC048338.1|PRPF8|PRPF8	970	-	7.1362505	1.5188421	-1.0	-1.0
chr12	122244560	122244675	ENSG00000139719.9|VPS33A|PRPF8|PRPF8	951	-	6.550864	1.3140438	-1.0	-1.0
chr12	122278692	122278791	ENSG00000130779.19|CLIP1|PRPF8|PRPF8	908	-	6.275228	1.0379045	-1.0	-1.0
chr12	122336631	122336731	ENSG00000130779.19|CLIP1|PRPF8|PRPF8	907	-	4.439805	1.0323952	-1.0	-1.0
chr12	122355062	122355172	ENSG00000130779.19|CLIP1|PRPF8|PRPF8	906	-	6.0366125	1.0249296	-1.0	-1.0
chr12	122377388	122377503	ENSG00000130779.19|CLIP1|PRPF8|PRPF8	929	-	5.909893	1.1514685	-1.0	-1.0
chr12	122278791	122278891	ENSG00000130779.19|CLIP1|PRPF8|PRPF8	970	-	7.0734143	1.5262462	-1.0	-1.0
chr12	122489385	122489463	ENSG00000033030.13|ZCCHC8|PRPF8|PRPF8	964	-	4.275676	1.4422183	-1.0	-1.0
chr12	122526847	122526952	ENSG00000111011.17|RSRC2|PRPF8|PRPF8	945	-	3.199746	1.2593356	-1.0	-1.0
chr12	122526713	122526847	ENSG00000111011.17|RSRC2|PRPF8|PRPF8	926	-	4.2400117	1.1297164	-1.0	-1.0
chr12	122515057	122515222	ENSG00000111011.17|RSRC2|PRPF8|PRPF8	942	-	4.0846224	1.2376587	-1.0	-1.0
chr12	122521323	122521423	ENSG00000111011.17|RSRC2|PRPF8|PRPF8	907	-	3.4377263	1.0306869	-1.0	-1.0
chr12	122506736	122506931	ENSG00000111011.17|RSRC2|PRPF8|PRPF8	964	-	6.7976565	1.4467782	-1.0	-1.0
chr12	122520523	122520633	ENSG00000111011.17|RSRC2|PRPF8|PRPF8	905	-	3.4279509	1.0205048	-1.0	-1.0
chr12	122602626	122602726	ENSG00000184445.11|KNTC1|PRPF8|PRPF8	902	+	6.432983	1.0108304	-1.0	-1.0
chr12	122527245	122527351	ENSG00000184445.11|KNTC1|PRPF8|PRPF8	958	+	6.9559975	1.3778819	-1.0	-1.0
chr12	122591341	122591453	ENSG00000184445.11|KNTC1|PRPF8|PRPF8	932	+	4.57635	1.1688089	-1.0	-1.0
chr12	122767492	122767604	ENSG00000139726.10|DENR|PRPF8|PRPF8	930	+	6.458253	1.152942	-1.0	-1.0
chr12	122753702	122753902	ENSG00000139726.10|DENR|PRPF8|PRPF8	976	+	7.3489156	1.6226659	-1.0	-1.0
chr12	122855903	122855979	ENSG00000130787.13|HIP1R|PRPF8|PRPF8	906	+	6.000504	1.028888	-1.0	-1.0
chr12	122860037	122860292	ENSG00000130787.13|HIP1R|PRPF8|PRPF8	945	+	3.9213192	1.2602979	-1.0	-1.0
chr12	122848795	122848852	ENSG00000130787.13|HIP1R|PRPF8|PRPF8	913	+	6.331369	1.060791	-1.0	-1.0
chr12	122849874	122849955	ENSG00000130787.13|HIP1R|PRPF8|PRPF8	922	+	3.6371655	1.1054459	-1.0	-1.0
chr12	122850680	122850800	ENSG00000130787.13|HIP1R|PRPF8|PRPF8	905	+	4.183822	1.021151	-1.0	-1.0
chr12	122859197	122859327	ENSG00000130787.13|HIP1R|PRPF8|PRPF8	910	+	6.2941556	1.0446694	-1.0	-1.0
chr12	122859830	122860037	ENSG00000130787.13|HIP1R|PRPF8|PRPF8	909	+	6.1936045	1.0425657	-1.0	-1.0
chr12	122856548	122856624	ENSG00000130787.13|HIP1R|PRPF8|PRPF8	907	+	3.4377263	1.0306869	-1.0	-1.0
chr12	122859421	122859531	ENSG00000130787.13|HIP1R|PRPF8|PRPF8	945	+	6.593562	1.2619215	-1.0	-1.0
chr12	122857120	122857285	ENSG00000130787.13|HIP1R|PRPF8|PRPF8	909	+	5.4051514	1.0418382	-1.0	-1.0
chr12	122858435	122858535	ENSG00000130787.13|HIP1R|PRPF8|PRPF8	907	+	6.008349	1.0332922	-1.0	-1.0
chr12	122849955	122850170	ENSG00000130787.13|HIP1R|PRPF8|PRPF8	914	+	4.5310645	1.0680047	-1.0	-1.0
chr12	122959634	122959744	ENSG00000150967.17|ABCB9|PRPF8|PRPF8	905	-	6.433673	1.0236228	-1.0	-1.0
chr12	122981879	122981956	ENSG00000256028.2|AC026362.1|PRPF8|PRPF8	950	+	6.6357822	1.2996458	-1.0	-1.0
chr12	122976870	122977060	ENSG00000256028.2|AC026362.1|PRPF8|PRPF8	966	+	5.0367393	1.4630533	-1.0	-1.0
chr12	122980637	122981117	ENSG00000256028.2|AC026362.1|PRPF8|PRPF8	956	+	3.9987338	1.3612443	-1.0	-1.0
chr12	122978892	122979117	ENSG00000256028.2|AC026362.1|PRPF8|PRPF8	980	+	6.204551	1.7098341	-1.0	-1.0
chr12	122975319	122975383	ENSG00000256028.2|AC026362.1|PRPF8|PRPF8	903	+	5.933007	1.0112737	-1.0	-1.0
chr12	122982139	122982374	ENSG00000256028.2|AC026362.1|PRPF8|PRPF8	911	+	6.20522	1.048552	-1.0	-1.0
chr12	122982468	122982723	ENSG00000256028.2|AC026362.1|PRPF8|PRPF8	960	+	3.8210528	1.3998988	-1.0	-1.0
chr12	122981167	122981427	ENSG00000256028.2|AC026362.1|PRPF8|PRPF8	949	+	3.300252	1.292843	-1.0	-1.0
chr12	122978892	122979117	ENSG00000111325.16|OGFOD2|PRPF8|PRPF8	980	+	6.204551	1.709403	-1.0	-1.0
chr12	122976870	122977060	ENSG00000111325.16|OGFOD2|PRPF8|PRPF8	966	+	5.0367393	1.4642093	-1.0	-1.0
chr12	122982412	122982722	ENSG00000182196.13|ARL6IP4|PRPF8|PRPF8	956	+	3.7031062	1.359242	-1.0	-1.0
chr12	122980634	122981114	ENSG00000182196.13|ARL6IP4|PRPF8|PRPF8	957	+	4.001999	1.3629647	-1.0	-1.0
chr12	122981879	122981952	ENSG00000182196.13|ARL6IP4|PRPF8|PRPF8	906	+	6.552445	1.028888	-1.0	-1.0
chr12	122982017	122982377	ENSG00000182196.13|ARL6IP4|PRPF8|PRPF8	912	+	5.0384455	1.0534588	-1.0	-1.0
chr12	122981169	122981424	ENSG00000182196.13|ARL6IP4|PRPF8|PRPF8	950	+	3.3183117	1.3045605	-1.0	-1.0
chr12	122987184	122987280	ENSG00000090975.12|PITPNM2|PRPF8|PRPF8	903	-	3.5064173	1.0122998	-1.0	-1.0
chr12	122992243	122992348	ENSG00000090975.12|PITPNM2|PRPF8|PRPF8	904	-	6.061228	1.0186648	-1.0	-1.0
chr12	122992353	122992493	ENSG00000090975.12|PITPNM2|PRPF8|PRPF8	906	-	5.1676626	1.025156	-1.0	-1.0
chr12	122997324	122997424	ENSG00000090975.12|PITPNM2|PRPF8|PRPF8	965	-	5.117315	1.4542526	-1.0	-1.0
chr12	122995388	122995488	ENSG00000090975.12|PITPNM2|PRPF8|PRPF8	937	-	3.86429	1.203815	-1.0	-1.0
chr12	122989527	122989722	ENSG00000090975.12|PITPNM2|PRPF8|PRPF8	921	-	6.3627696	1.1045488	-1.0	-1.0
chr12	122987430	122987510	ENSG00000090975.12|PITPNM2|PRPF8|PRPF8	906	-	6.1443887	1.028888	-1.0	-1.0
chr12	122996457	122996562	ENSG00000090975.12|PITPNM2|PRPF8|PRPF8	921	-	3.6610107	1.1009045	-1.0	-1.0
chr12	123005489	123005644	ENSG00000090975.12|PITPNM2|PRPF8|PRPF8	906	-	6.302504	1.029161	-1.0	-1.0
chr12	123034421	123034616	ENSG00000090975.12|PITPNM2|PRPF8|PRPF8	927	-	4.4355826	1.1338053	-1.0	-1.0
chr12	122991898	122992018	ENSG00000090975.12|PITPNM2|PRPF8|PRPF8	908	-	6.1227303	1.0342867	-1.0	-1.0
chr12	123160723	123160849	ENSG00000051825.14|MPHOSPH9|PRPF8|PRPF8	903	-	6.023975	1.0124577	-1.0	-1.0
chr12	123165391	123165576	ENSG00000051825.14|MPHOSPH9|PRPF8|PRPF8	924	-	4.3566895	1.1171583	-1.0	-1.0
chr12	123202623	123202738	ENSG00000051825.14|MPHOSPH9|PRPF8|PRPF8	902	-	5.9468226	1.0066237	-1.0	-1.0
chr12	123331241	123331346	ENSG00000139697.13|SBNO1|PRPF8|PRPF8	930	-	4.7125483	1.153517	-1.0	-1.0
chr12	123313619	123313719	ENSG00000139697.13|SBNO1|PRPF8|PRPF8	965	-	6.9127827	1.4545405	-1.0	-1.0
chr12	123326024	123326151	ENSG00000139697.13|SBNO1|PRPF8|PRPF8	901	-	3.844017	1.0063934	-1.0	-1.0
chr12	123297977	123298092	ENSG00000139697.13|SBNO1|PRPF8|PRPF8	950	-	6.7194767	1.305299	-1.0	-1.0
chr12	123403572	123403632	ENSG00000183955.12|KMT5A|PRPF8|PRPF8	967	+	7.0206895	1.4862101	-1.0	-1.0
chr12	123389375	123389510	ENSG00000183955.12|KMT5A|PRPF8|PRPF8	925	+	6.433431	1.1237762	-1.0	-1.0
chr12	123396344	123396432	ENSG00000183955.12|KMT5A|PRPF8|PRPF8	957	+	4.1649675	1.3639041	-1.0	-1.0
chr12	123389182	123389270	ENSG00000183955.12|KMT5A|PRPF8|PRPF8	963	+	4.988755	1.4368066	-1.0	-1.0
chr12	123520003	123520298	ENSG00000188026.12|RILPL1|PRPF8|PRPF8	939	-	3.728731	1.2120066	-1.0	-1.0
chr12	123523494	123523594	ENSG00000188026.12|RILPL1|PRPF8|PRPF8	960	-	3.972393	1.400957	-1.0	-1.0
chr12	123532885	123533005	ENSG00000188026.12|RILPL1|PRPF8|PRPF8	904	-	6.0130444	1.0195541	-1.0	-1.0
chr12	123533075	123533173	ENSG00000188026.12|RILPL1|PRPF8|PRPF8	929	-	3.2511866	1.1474018	-1.0	-1.0
chr12	123616510	123616603	ENSG00000111364.15|DDX55|PRPF8|PRPF8	954	+	4.735222	1.336096	-1.0	-1.0
chr12	123613252	123613352	ENSG00000111364.15|DDX55|PRPF8|PRPF8	906	+	6.4541945	1.028888	-1.0	-1.0
chr12	123617807	123617987	ENSG00000111364.15|DDX55|PRPF8|PRPF8	924	+	4.3978014	1.1170641	-1.0	-1.0
chr12	123616603	123616703	ENSG00000111364.15|DDX55|PRPF8|PRPF8	914	+	6.554449	1.0641824	-1.0	-1.0
chr12	123602256	123602391	ENSG00000111364.15|DDX55|PRPF8|PRPF8	947	+	4.3571763	1.2786903	-1.0	-1.0
chr12	123605822	123606077	ENSG00000111364.15|DDX55|PRPF8|PRPF8	965	+	5.975127	1.4590415	-1.0	-1.0
chr12	123618497	123618597	ENSG00000111364.15|DDX55|PRPF8|PRPF8	902	+	5.9468226	1.0066237	-1.0	-1.0
chr12	123607431	123607761	ENSG00000111364.15|DDX55|PRPF8|PRPF8	960	+	5.020952	1.4019125	-1.0	-1.0
chr12	123610023	123610123	ENSG00000111364.15|DDX55|PRPF8|PRPF8	959	+	4.283271	1.3898393	-1.0	-1.0
chr12	123602136	123602251	ENSG00000111364.15|DDX55|PRPF8|PRPF8	958	+	4.0674467	1.3797183	-1.0	-1.0
chr12	123613169	123613252	ENSG00000111364.15|DDX55|PRPF8|PRPF8	953	+	5.2665057	1.3283677	-1.0	-1.0
chr12	123622635	123622735	ENSG00000111361.12|EIF2B1|PRPF8|PRPF8	906	-	6.2128253	1.028888	-1.0	-1.0
chr12	123626331	123626521	ENSG00000111361.12|EIF2B1|PRPF8|PRPF8	938	-	4.5774937	1.2089256	-1.0	-1.0
chr12	123627051	123627151	ENSG00000111361.12|EIF2B1|PRPF8|PRPF8	982	-	6.585077	1.7551354	-1.0	-1.0
chr12	123626946	123627046	ENSG00000111361.12|EIF2B1|PRPF8|PRPF8	974	-	7.5602	1.5870786	-1.0	-1.0
chr12	123659482	123659584	ENSG00000111358.13|GTF2H3|PRPF8|PRPF8	918	+	3.3786383	1.0842631	-1.0	-1.0
chr12	123650993	123651123	ENSG00000111358.13|GTF2H3|PRPF8|PRPF8	903	+	6.086573	1.0144699	-1.0	-1.0
chr12	123973922	123974117	ENSG00000179195.15|ZNF664|PRPF8|PRPF8	937	+	4.3883543	1.2025611	-1.0	-1.0
chr12	124341726	124341822	ENSG00000196498.13|NCOR2|PRPF8|PRPF8	906	-	6.1044703	1.028888	-1.0	-1.0
chr12	124335043	124335233	ENSG00000196498.13|NCOR2|PRPF8|PRPF8	923	-	4.265514	1.1162026	-1.0	-1.0
chr12	124326127	124326272	ENSG00000196498.13|NCOR2|PRPF8|PRPF8	918	-	3.2443933	1.0888014	-1.0	-1.0
chr12	124429554	124429659	ENSG00000196498.13|NCOR2|PRPF8|PRPF8	907	-	6.157916	1.0298438	-1.0	-1.0
chr12	124334613	124334723	ENSG00000196498.13|NCOR2|PRPF8|PRPF8	907	-	4.25139	1.0291998	-1.0	-1.0
chr12	124334918	124335033	ENSG00000196498.13|NCOR2|PRPF8|PRPF8	903	-	4.249387	1.0136474	-1.0	-1.0
chr12	124378236	124378351	ENSG00000196498.13|NCOR2|PRPF8|PRPF8	963	-	4.466953	1.4259772	-1.0	-1.0
chr12	124336752	124336852	ENSG00000196498.13|NCOR2|PRPF8|PRPF8	906	-	4.268095	1.028888	-1.0	-1.0
chr12	124347721	124347826	ENSG00000196498.13|NCOR2|PRPF8|PRPF8	906	-	6.0724463	1.028888	-1.0	-1.0
chr12	124346563	124346663	ENSG00000196498.13|NCOR2|PRPF8|PRPF8	904	-	4.1407185	1.0171937	-1.0	-1.0
chr12	124430609	124430714	ENSG00000196498.13|NCOR2|PRPF8|PRPF8	921	-	3.2700496	1.1035204	-1.0	-1.0
chr12	124332219	124332374	ENSG00000196498.13|NCOR2|PRPF8|PRPF8	919	-	3.9068444	1.0917219	-1.0	-1.0
chr12	124814201	124814301	ENSG00000073060.15|SCARB1|PRPF8|PRPF8	920	-	3.1553478	1.0942391	-1.0	-1.0
chr12	124786307	124786412	ENSG00000073060.15|SCARB1|PRPF8|PRPF8	906	-	3.108532	1.0252535	-1.0	-1.0
chr12	124810077	124810173	ENSG00000073060.15|SCARB1|PRPF8|PRPF8	906	-	5.9644012	1.028888	-1.0	-1.0
chr12	124807662	124807760	ENSG00000073060.15|SCARB1|PRPF8|PRPF8	906	-	4.225124	1.028888	-1.0	-1.0
chr12	124811724	124811834	ENSG00000073060.15|SCARB1|PRPF8|PRPF8	928	-	4.512277	1.1418468	-1.0	-1.0
chr12	124811965	124812085	ENSG00000073060.15|SCARB1|PRPF8|PRPF8	907	-	6.1912127	1.0322456	-1.0	-1.0
chr12	124814105	124814201	ENSG00000073060.15|SCARB1|PRPF8|PRPF8	906	-	4.1639485	1.0267102	-1.0	-1.0
chr12	124817549	124817659	ENSG00000073060.15|SCARB1|PRPF8|PRPF8	912	-	3.2088494	1.0542326	-1.0	-1.0
chr12	124782571	124782682	ENSG00000073060.15|SCARB1|PRPF8|PRPF8	916	-	5.5198703	1.0754371	-1.0	-1.0
chr12	124782682	124782802	ENSG00000073060.15|SCARB1|PRPF8|PRPF8	938	-	3.3242023	1.2094173	-1.0	-1.0
chr12	124914453	124914703	ENSG00000150991.14|UBC|PRPF8|PRPF8	961	-	3.748539	1.412762	-1.0	-1.0
chr12	124913708	124913878	ENSG00000150991.14|UBC|PRPF8|PRPF8	937	-	3.9086833	1.1988305	-1.0	-1.0
chr12	124971301	124971401	ENSG00000150990.7|DHX37|PRPF8|PRPF8	936	-	3.5608017	1.1920135	-1.0	-1.0
chr12	124980489	124980589	ENSG00000150990.7|DHX37|PRPF8|PRPF8	904	-	3.4479363	1.0187167	-1.0	-1.0
chr12	124950482	124950742	ENSG00000150990.7|DHX37|PRPF8|PRPF8	915	-	4.7480993	1.0686941	-1.0	-1.0
chr12	124965667	124965767	ENSG00000150990.7|DHX37|PRPF8|PRPF8	965	-	6.8214426	1.4504914	-1.0	-1.0
chr12	124966792	124966892	ENSG00000150990.7|DHX37|PRPF8|PRPF8	906	-	4.2734375	1.028888	-1.0	-1.0
chr12	124954086	124954186	ENSG00000150990.7|DHX37|PRPF8|PRPF8	908	-	3.6639504	1.0379045	-1.0	-1.0
chr12	124953879	124953984	ENSG00000150990.7|DHX37|PRPF8|PRPF8	936	-	4.3100204	1.191998	-1.0	-1.0
chr12	124971198	124971301	ENSG00000150990.7|DHX37|PRPF8|PRPF8	957	-	6.860292	1.3617558	-1.0	-1.0
chr12	124964392	124964497	ENSG00000150990.7|DHX37|PRPF8|PRPF8	958	-	5.075164	1.3748047	-1.0	-1.0
chr12	124952507	124952607	ENSG00000150990.7|DHX37|PRPF8|PRPF8	902	-	5.9468226	1.0066237	-1.0	-1.0
chr12	125012533	125012636	ENSG00000184992.10|BRI3BP|PRPF8|PRPF8	965	+	5.1834188	1.4533463	-1.0	-1.0
chr12	125129355	125129455	ENSG00000081760.16|AACS|PRPF8|PRPF8	955	+	6.603638	1.345133	-1.0	-1.0
chr12	125107165	125107268	ENSG00000081760.16|AACS|PRPF8|PRPF8	914	+	3.5629911	1.0669644	-1.0	-1.0
chr12	125091425	125091523	ENSG00000081760.16|AACS|PRPF8|PRPF8	965	+	4.498796	1.4546226	-1.0	-1.0
chr12	125136766	125136864	ENSG00000081760.16|AACS|PRPF8|PRPF8	902	+	3.0611327	1.0065687	-1.0	-1.0
chr12	128808787	128808902	ENSG00000139370.11|SLC15A4|PRPF8|PRPF8	959	-	4.7272124	1.389235	-1.0	-1.0
chr12	128800806	128800941	ENSG00000139370.11|SLC15A4|PRPF8|PRPF8	914	-	4.7945986	1.0661752	-1.0	-1.0
chr12	130869735	130869837	ENSG00000222438.1|RNU6-1077P|PRPF8|PRPF8	957	-	6.82178	1.3631794	-1.0	-1.0
chr12	130874628	130874728	ENSG00000132341.11|RAN|PRPF8|PRPF8	905	+	3.6116755	1.0221636	-1.0	-1.0
chr12	130872383	130873028	ENSG00000132341.11|RAN|PRPF8|PRPF8	956	+	3.728278	1.361256	-1.0	-1.0
chr12	130875784	130875881	ENSG00000132341.11|RAN|PRPF8|PRPF8	981	+	7.8237667	1.7147293	-1.0	-1.0
chr12	130873033	130873233	ENSG00000132341.11|RAN|PRPF8|PRPF8	957	+	4.63117	1.3617289	-1.0	-1.0
chr12	130872023	130872378	ENSG00000132341.11|RAN|PRPF8|PRPF8	975	+	3.9768374	1.6034063	-1.0	-1.0
chr12	130875666	130875784	ENSG00000132341.11|RAN|PRPF8|PRPF8	977	+	5.985206	1.6419356	-1.0	-1.0
chr12	130874478	130874583	ENSG00000132341.11|RAN|PRPF8|PRPF8	902	+	5.9468226	1.0066237	-1.0	-1.0
chr12	131778229	131778330	ENSG00000061936.9|SFSWAP|PRPF8|PRPF8	904	+	2.7509742	1.0167413	-1.0	-1.0
chr12	131797262	131797360	ENSG00000061936.9|SFSWAP|PRPF8|PRPF8	902	+	3.4866092	1.0066237	-1.0	-1.0
chr12	131754169	131754354	ENSG00000061936.9|SFSWAP|PRPF8|PRPF8	922	+	3.3365884	1.1071757	-1.0	-1.0
chr12	131714180	131714290	ENSG00000061936.9|SFSWAP|PRPF8|PRPF8	906	+	3.406057	1.0256072	-1.0	-1.0
chr12	131753267	131753467	ENSG00000061936.9|SFSWAP|PRPF8|PRPF8	926	+	3.2313917	1.131781	-1.0	-1.0
chr12	131711345	131711545	ENSG00000061936.9|SFSWAP|PRPF8|PRPF8	962	+	4.4176717	1.4198767	-1.0	-1.0
chr12	131756527	131756644	ENSG00000061936.9|SFSWAP|PRPF8|PRPF8	936	+	6.3783865	1.1947733	-1.0	-1.0
chr12	131786477	131786592	ENSG00000061936.9|SFSWAP|PRPF8|PRPF8	928	+	3.4386935	1.1412734	-1.0	-1.0
chr12	131755385	131755479	ENSG00000061936.9|SFSWAP|PRPF8|PRPF8	971	+	7.1028605	1.5449001	-1.0	-1.0
chr12	131920036	131920231	ENSG00000177169.9|ULK1|PRPF8|PRPF8	914	+	2.904646	1.0648348	-1.0	-1.0
chr12	131911986	131912089	ENSG00000177169.9|ULK1|PRPF8|PRPF8	907	+	2.5855503	1.0296551	-1.0	-1.0
chr12	131909135	131909237	ENSG00000177169.9|ULK1|PRPF8|PRPF8	968	+	3.7301307	1.4900861	-1.0	-1.0
chr12	131918686	131918891	ENSG00000177169.9|ULK1|PRPF8|PRPF8	917	+	6.3979445	1.0812713	-1.0	-1.0
chr12	131895824	131895924	ENSG00000177169.9|ULK1|PRPF8|PRPF8	929	+	3.1297283	1.1472453	-1.0	-1.0
chr12	131907494	131907531	ENSG00000177169.9|ULK1|PRPF8|PRPF8	969	+	5.090102	1.5051162	-1.0	-1.0
chr12	131910339	131910519	ENSG00000177169.9|ULK1|PRPF8|PRPF8	909	+	4.7046065	1.0392736	-1.0	-1.0
chr12	131915421	131915551	ENSG00000177169.9|ULK1|PRPF8|PRPF8	957	+	4.972071	1.3655057	-1.0	-1.0
chr12	131917072	131917410	ENSG00000177169.9|ULK1|PRPF8|PRPF8	944	+	3.5790844	1.2506967	-1.0	-1.0
chr12	131895693	131895782	ENSG00000177169.9|ULK1|PRPF8|PRPF8	906	+	6.39186	1.0277265	-1.0	-1.0
chr12	131919341	131919516	ENSG00000177169.9|ULK1|PRPF8|PRPF8	925	+	3.4993494	1.1252885	-1.0	-1.0
chr12	131920981	131921166	ENSG00000177169.9|ULK1|PRPF8|PRPF8	924	+	3.0413537	1.1192316	-1.0	-1.0
chr12	131911845	131911941	ENSG00000177169.9|ULK1|PRPF8|PRPF8	904	+	6.2349496	1.0170128	-1.0	-1.0
chr12	131907931	131908056	ENSG00000177169.9|ULK1|PRPF8|PRPF8	908	+	6.257338	1.0346402	-1.0	-1.0
chr12	131917554	131917679	ENSG00000177169.9|ULK1|PRPF8|PRPF8	905	+	2.9873595	1.0224497	-1.0	-1.0
chr12	131918416	131918521	ENSG00000177169.9|ULK1|PRPF8|PRPF8	903	+	2.7354946	1.0152587	-1.0	-1.0
chr12	131909237	131909362	ENSG00000177169.9|ULK1|PRPF8|PRPF8	915	+	5.7708187	1.0723813	-1.0	-1.0
chr12	131895782	131895824	ENSG00000177169.9|ULK1|PRPF8|PRPF8	987	+	6.3262997	1.8926188	-1.0	-1.0
chr12	131918896	131919146	ENSG00000177169.9|ULK1|PRPF8|PRPF8	944	+	3.9810066	1.2550085	-1.0	-1.0
chr12	131915334	131915421	ENSG00000177169.9|ULK1|PRPF8|PRPF8	984	+	4.3895316	1.8001171	-1.0	-1.0
chr12	131915776	131915890	ENSG00000177169.9|ULK1|PRPF8|PRPF8	926	+	4.053956	1.1299376	-1.0	-1.0
chr12	131921235	131921305	ENSG00000177169.9|ULK1|PRPF8|PRPF8	963	+	4.35143	1.4325291	-1.0	-1.0
chr12	131919551	131919681	ENSG00000177169.9|ULK1|PRPF8|PRPF8	906	+	5.9759016	1.0280129	-1.0	-1.0
chr12	131929759	131929894	ENSG00000177192.13|PUS1|PRPF8|PRPF8	925	+	4.870695	1.1260546	-1.0	-1.0
chr12	131930029	131930135	ENSG00000177192.13|PUS1|PRPF8|PRPF8	909	+	2.921097	1.0403656	-1.0	-1.0
chr12	131932214	131932429	ENSG00000177192.13|PUS1|PRPF8|PRPF8	946	+	3.7078652	1.2713206	-1.0	-1.0
chr12	131929594	131929699	ENSG00000177192.13|PUS1|PRPF8|PRPF8	903	+	2.7282991	1.0116899	-1.0	-1.0
chr12	131941541	131941656	ENSG00000177192.13|PUS1|PRPF8|PRPF8	907	+	5.994045	1.0322292	-1.0	-1.0
chr12	131939172	131939275	ENSG00000177192.13|PUS1|PRPF8|PRPF8	945	+	4.2511263	1.2630287	-1.0	-1.0
chr12	131939275	131939375	ENSG00000177192.13|PUS1|PRPF8|PRPF8	943	+	4.616616	1.2410684	-1.0	-1.0
chr12	131930135	131930290	ENSG00000177192.13|PUS1|PRPF8|PRPF8	908	+	2.755537	1.0340823	-1.0	-1.0
chr12	132069528	132069641	ENSG00000183495.13|EP400|PRPF8|PRPF8	957	+	4.134959	1.3651531	-1.0	-1.0
chr12	132013913	132014013	ENSG00000183495.13|EP400|PRPF8|PRPF8	909	+	6.3069434	1.0392877	-1.0	-1.0
chr12	131992230	131992330	ENSG00000183495.13|EP400|PRPF8|PRPF8	906	+	6.2823453	1.028888	-1.0	-1.0
chr12	132032047	132032149	ENSG00000183495.13|EP400|PRPF8|PRPF8	928	+	4.469742	1.1454477	-1.0	-1.0
chr12	132053472	132053592	ENSG00000183495.13|EP400|PRPF8|PRPF8	956	+	4.054017	1.3581661	-1.0	-1.0
chr12	132067486	132067586	ENSG00000183495.13|EP400|PRPF8|PRPF8	906	+	6.004032	1.0265359	-1.0	-1.0
chr12	132013816	132013913	ENSG00000183495.13|EP400|PRPF8|PRPF8	912	+	3.6448534	1.0569466	-1.0	-1.0
chr12	131979693	131979793	ENSG00000183495.13|EP400|PRPF8|PRPF8	923	+	3.0841126	1.1135226	-1.0	-1.0
chr12	132044670	132044715	ENSG00000183495.13|EP400|PRPF8|PRPF8	904	+	6.1750426	1.0170174	-1.0	-1.0
chr12	132013178	132013278	ENSG00000183495.13|EP400|PRPF8|PRPF8	906	+	6.392345	1.028888	-1.0	-1.0
chr12	132066887	132067062	ENSG00000183495.13|EP400|PRPF8|PRPF8	908	+	6.2926354	1.0353364	-1.0	-1.0
chr12	132027436	132027531	ENSG00000183495.13|EP400|PRPF8|PRPF8	904	+	6.100021	1.0168908	-1.0	-1.0
chr12	132013383	132013489	ENSG00000183495.13|EP400|PRPF8|PRPF8	903	+	6.165914	1.0120313	-1.0	-1.0
chr12	132029903	132029988	ENSG00000183495.13|EP400|PRPF8|PRPF8	956	+	6.6568747	1.3602154	-1.0	-1.0
chr12	132044311	132044411	ENSG00000183495.13|EP400|PRPF8|PRPF8	953	+	4.6921015	1.3305737	-1.0	-1.0
chr12	132018376	132018491	ENSG00000183495.13|EP400|PRPF8|PRPF8	906	+	6.149974	1.0259292	-1.0	-1.0
chr12	132028191	132028288	ENSG00000183495.13|EP400|PRPF8|PRPF8	906	+	5.977629	1.028888	-1.0	-1.0
chr12	132125948	132126143	ENSG00000185684.13|EP400NL|PRPF8|PRPF8	933	+	4.4294887	1.1728007	-1.0	-1.0
chr12	132114457	132114545	ENSG00000185684.13|EP400NL|PRPF8|PRPF8	902	+	3.3556075	1.0086598	-1.0	-1.0
chr12	132108571	132108766	ENSG00000185684.13|EP400NL|PRPF8|PRPF8	946	+	3.4723144	1.2677969	-1.0	-1.0
chr12	132104071	132104266	ENSG00000185684.13|EP400NL|PRPF8|PRPF8	938	+	3.4871783	1.2069294	-1.0	-1.0
chr12	132085204	132085316	ENSG00000185684.13|EP400NL|PRPF8|PRPF8	909	+	3.5851078	1.0408202	-1.0	-1.0
chr12	132121934	132122109	ENSG00000185684.13|EP400NL|PRPF8|PRPF8	934	+	6.4838104	1.1777296	-1.0	-1.0
chr12	132140830	132140955	ENSG00000185163.9|DDX51|PRPF8|PRPF8	946	-	5.9319773	1.264715	-1.0	-1.0
chr12	132140421	132140521	ENSG00000185163.9|DDX51|PRPF8|PRPF8	934	-	4.342893	1.1782885	-1.0	-1.0
chr12	132142037	132142190	ENSG00000185163.9|DDX51|PRPF8|PRPF8	903	-	3.950516	1.0147462	-1.0	-1.0
chr12	132142727	132142842	ENSG00000185163.9|DDX51|PRPF8|PRPF8	952	-	5.4742413	1.3214931	-1.0	-1.0
chr12	132141607	132141947	ENSG00000185163.9|DDX51|PRPF8|PRPF8	954	-	4.840753	1.3398507	-1.0	-1.0
chr12	132143694	132143794	ENSG00000185163.9|DDX51|PRPF8|PRPF8	902	-	3.549742	1.0087969	-1.0	-1.0
chr12	132139988	132140097	ENSG00000185163.9|DDX51|PRPF8|PRPF8	906	-	6.027818	1.028888	-1.0	-1.0
chr12	132141497	132141607	ENSG00000185163.9|DDX51|PRPF8|PRPF8	936	-	3.8339603	1.1940286	-1.0	-1.0
chr12	132143639	132143694	ENSG00000185163.9|DDX51|PRPF8|PRPF8	968	-	6.847283	1.5003554	-1.0	-1.0
chr12	132140965	132141370	ENSG00000185163.9|DDX51|PRPF8|PRPF8	940	-	5.1143703	1.2225485	-1.0	-1.0
chr12	132143992	132144097	ENSG00000185163.9|DDX51|PRPF8|PRPF8	903	-	6.360915	1.0130308	-1.0	-1.0
chr12	132140619	132140719	ENSG00000185163.9|DDX51|PRPF8|PRPF8	904	-	4.230522	1.0192746	-1.0	-1.0
chr12	132139769	132139964	ENSG00000185163.9|DDX51|PRPF8|PRPF8	954	-	5.317432	1.3398346	-1.0	-1.0
chr12	132144873	132144974	ENSG00000184967.6|NOC4L|PRPF8|PRPF8	908	+	6.157646	1.0362331	-1.0	-1.0
chr12	132148501	132148608	ENSG00000184967.6|NOC4L|PRPF8|PRPF8	906	+	5.9644012	1.028888	-1.0	-1.0
chr12	132147280	132147388	ENSG00000184967.6|NOC4L|PRPF8|PRPF8	966	+	7.084756	1.467517	-1.0	-1.0
chr12	132144655	132144755	ENSG00000184967.6|NOC4L|PRPF8|PRPF8	906	+	5.990831	1.028888	-1.0	-1.0
chr12	132145558	132145665	ENSG00000184967.6|NOC4L|PRPF8|PRPF8	927	+	3.8728	1.138056	-1.0	-1.0
chr12	132144507	132144605	ENSG00000184967.6|NOC4L|PRPF8|PRPF8	901	+	3.370789	1.0030724	-1.0	-1.0
chr12	132572344	132572509	ENSG00000112787.12|FBRSL1|PRPF8|PRPF8	911	+	3.358523	1.0501587	-1.0	-1.0
chr12	132570540	132570670	ENSG00000112787.12|FBRSL1|PRPF8|PRPF8	909	+	2.9870899	1.0429946	-1.0	-1.0
chr12	132567480	132567526	ENSG00000112787.12|FBRSL1|PRPF8|PRPF8	977	+	7.36247	1.6398202	-1.0	-1.0
chr12	132574318	132574564	ENSG00000112787.12|FBRSL1|PRPF8|PRPF8	955	+	4.161229	1.3432487	-1.0	-1.0
chr12	132571151	132571231	ENSG00000112787.12|FBRSL1|PRPF8|PRPF8	928	+	3.1331606	1.1412448	-1.0	-1.0
chr12	132527988	132528103	ENSG00000112787.12|FBRSL1|PRPF8|PRPF8	924	+	5.956021	1.1165769	-1.0	-1.0
chr12	132527952	132527988	ENSG00000112787.12|FBRSL1|PRPF8|PRPF8	904	+	4.1233106	1.0170528	-1.0	-1.0
chr12	132572240	132572344	ENSG00000112787.12|FBRSL1|PRPF8|PRPF8	923	+	3.3394046	1.1130588	-1.0	-1.0
chr12	132570241	132570334	ENSG00000112787.12|FBRSL1|PRPF8|PRPF8	936	+	4.3825645	1.194185	-1.0	-1.0
chr12	132571231	132571306	ENSG00000112787.12|FBRSL1|PRPF8|PRPF8	974	+	4.299547	1.5852759	-1.0	-1.0
chr12	132675997	132676167	ENSG00000177084.16|POLE|PRPF8|PRPF8	906	-	5.008712	1.0290622	-1.0	-1.0
chr12	132677362	132677443	ENSG00000177084.16|POLE|PRPF8|PRPF8	921	-	4.3540907	1.1034093	-1.0	-1.0
chr12	132664003	132664118	ENSG00000177084.16|POLE|PRPF8|PRPF8	967	-	7.424635	1.4859434	-1.0	-1.0
chr12	132680222	132680357	ENSG00000177084.16|POLE|PRPF8|PRPF8	954	-	6.6470633	1.3393884	-1.0	-1.0
chr12	132661349	132661526	ENSG00000177084.16|POLE|PRPF8|PRPF8	919	-	6.0507765	1.089315	-1.0	-1.0
chr12	132632549	132632759	ENSG00000177084.16|POLE|PRPF8|PRPF8	950	-	4.343888	1.2989049	-1.0	-1.0
chr12	132681107	132681227	ENSG00000177084.16|POLE|PRPF8|PRPF8	904	-	5.1225057	1.0182621	-1.0	-1.0
chr12	132675397	132675497	ENSG00000177084.16|POLE|PRPF8|PRPF8	928	-	3.1797187	1.1450416	-1.0	-1.0
chr12	132660814	132660913	ENSG00000177084.16|POLE|PRPF8|PRPF8	906	-	5.951132	1.028888	-1.0	-1.0
chr12	132625497	132625732	ENSG00000177084.16|POLE|PRPF8|PRPF8	957	-	5.299156	1.3710524	-1.0	-1.0
chr12	132626116	132626216	ENSG00000177084.16|POLE|PRPF8|PRPF8	944	-	4.2615757	1.2542479	-1.0	-1.0
chr12	132657037	132657135	ENSG00000177084.16|POLE|PRPF8|PRPF8	906	-	6.13996	1.028888	-1.0	-1.0
chr12	132639038	132639223	ENSG00000177084.16|POLE|PRPF8|PRPF8	943	-	5.5174465	1.244276	-1.0	-1.0
chr12	132675607	132675837	ENSG00000177084.16|POLE|PRPF8|PRPF8	958	-	4.567975	1.3736742	-1.0	-1.0
chr12	132643565	132643665	ENSG00000177084.16|POLE|PRPF8|PRPF8	901	-	4.1025906	1.0061914	-1.0	-1.0
chr12	132634094	132634304	ENSG00000177084.16|POLE|PRPF8|PRPF8	975	-	6.0515404	1.597474	-1.0	-1.0
chr12	132679496	132679601	ENSG00000177084.16|POLE|PRPF8|PRPF8	929	-	3.4927745	1.1488911	-1.0	-1.0
chr12	132657135	132657235	ENSG00000177084.16|POLE|PRPF8|PRPF8	931	-	4.486647	1.1623306	-1.0	-1.0
chr12	132663904	132664003	ENSG00000177084.16|POLE|PRPF8|PRPF8	908	-	6.317439	1.038424	-1.0	-1.0
chr12	132677577	132677677	ENSG00000177084.16|POLE|PRPF8|PRPF8	901	-	3.0673673	1.0038897	-1.0	-1.0
chr12	132676545	132676645	ENSG00000177084.16|POLE|PRPF8|PRPF8	906	-	3.107575	1.028888	-1.0	-1.0
chr12	132642176	132642276	ENSG00000177084.16|POLE|PRPF8|PRPF8	904	-	3.3428988	1.0170174	-1.0	-1.0
chr12	132657867	132657967	ENSG00000177084.16|POLE|PRPF8|PRPF8	929	-	4.4697742	1.1495807	-1.0	-1.0
chr12	132641552	132641742	ENSG00000177084.16|POLE|PRPF8|PRPF8	948	-	4.749113	1.2845051	-1.0	-1.0
chr12	132676498	132676545	ENSG00000177084.16|POLE|PRPF8|PRPF8	955	-	6.595058	1.3438526	-1.0	-1.0
chr12	132648830	132649025	ENSG00000177084.16|POLE|PRPF8|PRPF8	950	-	5.756015	1.2973641	-1.0	-1.0
chr12	132624952	132625052	ENSG00000177084.16|POLE|PRPF8|PRPF8	946	-	6.599196	1.2703344	-1.0	-1.0
chr12	132680530	132680687	ENSG00000177084.16|POLE|PRPF8|PRPF8	983	-	6.5545206	1.7591374	-1.0	-1.0
chr12	132632314	132632414	ENSG00000177084.16|POLE|PRPF8|PRPF8	950	-	6.6357822	1.2990031	-1.0	-1.0
chr12	132649676	132649776	ENSG00000177084.16|POLE|PRPF8|PRPF8	904	-	6.1750426	1.0170128	-1.0	-1.0
chr12	132668737	132668810	ENSG00000177084.16|POLE|PRPF8|PRPF8	970	-	5.416095	1.5252848	-1.0	-1.0
chr12	132690267	132690376	ENSG00000176894.9|PXMP2|PRPF8|PRPF8	962	+	5.1605935	1.4211036	-1.0	-1.0
chr12	132701274	132701454	ENSG00000176894.9|PXMP2|PRPF8|PRPF8	930	+	6.5352488	1.1547989	-1.0	-1.0
chr12	132695948	132696046	ENSG00000176894.9|PXMP2|PRPF8|PRPF8	905	+	3.5644753	1.0203959	-1.0	-1.0
chr12	132690267	132690376	ENSG00000256632.3|AC135586.2|PRPF8|PRPF8	962	+	5.1605935	1.416936	-1.0	-1.0
chr12	132695946	132696126	ENSG00000256632.3|AC135586.2|PRPF8|PRPF8	907	+	3.2294116	1.0330359	-1.0	-1.0
chr12	132715036	132715141	ENSG00000247077.6|PGAM5|PRPF8|PRPF8	948	+	6.6068387	1.2807043	-1.0	-1.0
chr12	132717296	132717438	ENSG00000247077.6|PGAM5|PRPF8|PRPF8	938	+	6.3397555	1.2081085	-1.0	-1.0
chr12	132717468	132717564	ENSG00000247077.6|PGAM5|PRPF8|PRPF8	942	+	6.6171865	1.2401146	-1.0	-1.0
chr12	132720571	132720676	ENSG00000247077.6|PGAM5|PRPF8|PRPF8	902	+	6.198404	1.0066237	-1.0	-1.0
chr12	132718011	132718120	ENSG00000247077.6|PGAM5|PRPF8|PRPF8	954	+	4.392201	1.3343979	-1.0	-1.0
chr12	132714937	132715036	ENSG00000247077.6|PGAM5|PRPF8|PRPF8	909	+	3.3610704	1.0416399	-1.0	-1.0
chr12	132718520	132718740	ENSG00000247077.6|PGAM5|PRPF8|PRPF8	965	+	5.3585176	1.4594905	-1.0	-1.0
chr12	132741317	132741418	ENSG00000176915.14|ANKLE2|PRPF8|PRPF8	915	-	2.99479	1.0724474	-1.0	-1.0
chr12	132736992	132737172	ENSG00000176915.14|ANKLE2|PRPF8|PRPF8	929	-	4.1004133	1.1479772	-1.0	-1.0
chr12	132761519	132761694	ENSG00000176915.14|ANKLE2|PRPF8|PRPF8	932	-	4.237189	1.1697121	-1.0	-1.0
chr12	132734439	132734599	ENSG00000176915.14|ANKLE2|PRPF8|PRPF8	907	-	2.9435341	1.0332427	-1.0	-1.0
chr12	132741418	132741518	ENSG00000176915.14|ANKLE2|PRPF8|PRPF8	958	-	4.1701517	1.3751047	-1.0	-1.0
chr12	132735299	132735504	ENSG00000176915.14|ANKLE2|PRPF8|PRPF8	953	-	3.812731	1.3315619	-1.0	-1.0
chr12	132784062	132784257	ENSG00000090615.14|GOLGA3|PRPF8|PRPF8	935	-	3.0778515	1.1871632	-1.0	-1.0
chr12	132777810	132777910	ENSG00000090615.14|GOLGA3|PRPF8|PRPF8	902	-	5.9468226	1.0066237	-1.0	-1.0
chr12	132776861	132776957	ENSG00000090615.14|GOLGA3|PRPF8|PRPF8	907	-	4.2943473	1.0333683	-1.0	-1.0
chr12	132801766	132801896	ENSG00000090615.14|GOLGA3|PRPF8|PRPF8	942	-	3.3488152	1.2375498	-1.0	-1.0
chr12	132807288	132807388	ENSG00000090615.14|GOLGA3|PRPF8|PRPF8	907	-	6.3383813	1.0336118	-1.0	-1.0
chr12	132788907	132789026	ENSG00000090615.14|GOLGA3|PRPF8|PRPF8	923	-	6.229452	1.111094	-1.0	-1.0
chr12	132789026	132789131	ENSG00000090615.14|GOLGA3|PRPF8|PRPF8	956	-	3.941782	1.3565054	-1.0	-1.0
chr12	132777665	132777765	ENSG00000090615.14|GOLGA3|PRPF8|PRPF8	906	-	2.8930802	1.0268521	-1.0	-1.0
chr12	132786555	132786692	ENSG00000090615.14|GOLGA3|PRPF8|PRPF8	910	-	4.021181	1.0462592	-1.0	-1.0
chr12	132801667	132801766	ENSG00000090615.14|GOLGA3|PRPF8|PRPF8	906	-	4.1609025	1.028888	-1.0	-1.0
chr12	132807663	132807858	ENSG00000090615.14|GOLGA3|PRPF8|PRPF8	912	-	2.9734993	1.055497	-1.0	-1.0
chr12	132813424	132813529	ENSG00000090615.14|GOLGA3|PRPF8|PRPF8	906	-	6.004032	1.0265107	-1.0	-1.0
chr12	132775042	132775237	ENSG00000090615.14|GOLGA3|PRPF8|PRPF8	921	-	3.0894837	1.1042316	-1.0	-1.0
chr12	132798339	132798449	ENSG00000090615.14|GOLGA3|PRPF8|PRPF8	938	-	3.8459551	1.2074369	-1.0	-1.0
chr12	132816569	132816759	ENSG00000090615.14|GOLGA3|PRPF8|PRPF8	947	-	4.8197575	1.2774717	-1.0	-1.0
chr12	132887325	132887430	ENSG00000072609.17|CHFR|PRPF8|PRPF8	904	-	3.3527956	1.016063	-1.0	-1.0
chr12	132869618	132869733	ENSG00000072609.17|CHFR|PRPF8|PRPF8	955	-	6.85911	1.3434956	-1.0	-1.0
chr12	132853430	132853530	ENSG00000072609.17|CHFR|PRPF8|PRPF8	906	-	3.4262185	1.0277265	-1.0	-1.0
chr12	132828926	132829116	ENSG00000072609.17|CHFR|PRPF8|PRPF8	908	-	6.1939664	1.0348622	-1.0	-1.0
chr12	132848544	132848774	ENSG00000072609.17|CHFR|PRPF8|PRPF8	963	-	5.283279	1.429036	-1.0	-1.0
chr12	132842911	132843010	ENSG00000072609.17|CHFR|PRPF8|PRPF8	906	-	6.190251	1.028888	-1.0	-1.0
chr12	132846944	132847042	ENSG00000072609.17|CHFR|PRPF8|PRPF8	906	-	5.9644012	1.028888	-1.0	-1.0
chr12	133007436	133007532	ENSG00000198393.7|ZNF26|PRPF8|PRPF8	939	+	4.576476	1.2121769	-1.0	-1.0
chr12	133037554	133037579	ENSG00000198040.10|ZNF84|PRPF8|PRPF8	906	+	6.1944885	1.028888	-1.0	-1.0
chr12	133037421	133037554	ENSG00000198040.10|ZNF84|PRPF8|PRPF8	970	+	5.305329	1.5220144	-1.0	-1.0
chr12	133048735	133048848	ENSG00000198040.10|ZNF84|PRPF8|PRPF8	944	+	3.843038	1.2506682	-1.0	-1.0
chr12	133048000	133048100	ENSG00000198040.10|ZNF84|PRPF8|PRPF8	903	+	5.933007	1.0112737	-1.0	-1.0
chr12	133083462	133083561	ENSG00000196387.9|ZNF140|PRPF8|PRPF8	961	+	4.2242255	1.404553	-1.0	-1.0
chr12	133130729	133130834	ENSG00000256223.5|ZNF10|PRPF8|PRPF8	903	+	6.422778	1.0112737	-1.0	-1.0
chr12	133181945	133182030	ENSG00000256825.4|AC026786.1|PRPF8|PRPF8	935	+	4.4335136	1.1860732	-1.0	-1.0
chr12	133191904	133192003	ENSG00000090612.20|ZNF268|PRPF8|PRPF8	900	+	4.1204123	1.0014547	-1.0	-1.0
chr12	133181945	133182030	ENSG00000090612.20|ZNF268|PRPF8|PRPF8	935	+	4.4335136	1.1857948	-1.0	-1.0
chr13	19670245	19670345	ENSG00000196199.13|MPHOSPH8|PRPF8|PRPF8	976	+	7.734373	1.6257095	-1.0	-1.0
chr13	19663039	19663126	ENSG00000196199.13|MPHOSPH8|PRPF8|PRPF8	927	+	4.5633554	1.1353736	-1.0	-1.0
chr13	19677723	19677843	ENSG00000121390.18|PSPC1|PRPF8|PRPF8	965	-	5.551012	1.4551276	-1.0	-1.0
chr13	19851359	19851464	ENSG00000132950.18|ZMYM5|PRPF8|PRPF8	941	-	6.7512817	1.2320669	-1.0	-1.0
chr13	20027207	20027318	ENSG00000121741.16|ZMYM2|PRPF8|PRPF8	915	+	4.7618785	1.0721282	-1.0	-1.0
chr13	20059446	20059546	ENSG00000121741.16|ZMYM2|PRPF8|PRPF8	961	+	7.067336	1.4105381	-1.0	-1.0
chr13	20036806	20036913	ENSG00000121741.16|ZMYM2|PRPF8|PRPF8	956	+	4.9110055	1.3599759	-1.0	-1.0
chr13	20582956	20583019	ENSG00000032742.17|IFT88|PRPF8|PRPF8	938	+	4.5727267	1.2097324	-1.0	-1.0
chr13	20862716	20862821	ENSG00000132953.16|XPO4|PRPF8|PRPF8	944	-	6.702929	1.2530351	-1.0	-1.0
chr13	20843769	20843869	ENSG00000132953.16|XPO4|PRPF8|PRPF8	936	-	6.7226276	1.1955273	-1.0	-1.0
chr13	20808435	20808540	ENSG00000132953.16|XPO4|PRPF8|PRPF8	905	-	6.334841	1.0229527	-1.0	-1.0
chr13	20827066	20827171	ENSG00000132953.16|XPO4|PRPF8|PRPF8	908	-	3.9793985	1.0364193	-1.0	-1.0
chr13	20790461	20790571	ENSG00000132953.16|XPO4|PRPF8|PRPF8	925	-	3.8396487	1.123792	-1.0	-1.0
chr13	20902669	20902769	ENSG00000132953.16|XPO4|PRPF8|PRPF8	936	-	3.9725149	1.1926893	-1.0	-1.0
chr13	20868522	20868642	ENSG00000132953.16|XPO4|PRPF8|PRPF8	955	-	6.9707127	1.3441831	-1.0	-1.0
chr13	20991271	20991371	ENSG00000150457.8|LATS2|PRPF8|PRPF8	956	-	6.6234584	1.353285	-1.0	-1.0
chr13	21045684	21045784	ENSG00000150457.8|LATS2|PRPF8|PRPF8	907	-	5.982623	1.030495	-1.0	-1.0
chr13	21146818	21146927	ENSG00000150459.12|SAP18|PRPF8|PRPF8	934	+	5.266268	1.1778815	-1.0	-1.0
chr13	21140681	21140773	ENSG00000150459.12|SAP18|PRPF8|PRPF8	970	+	6.901535	1.5178045	-1.0	-1.0
chr13	21140913	21141083	ENSG00000150459.12|SAP18|PRPF8|PRPF8	906	+	3.4146469	1.0274194	-1.0	-1.0
chr13	21176347	21176472	ENSG00000165480.15|SKA3|PRPF8|PRPF8	957	-	4.858763	1.3622928	-1.0	-1.0
chr13	21176644	21176717	ENSG00000173141.4|MRPL57|PRPF8|PRPF8	930	+	4.3632627	1.1528127	-1.0	-1.0
chr13	21176792	21176911	ENSG00000173141.4|MRPL57|PRPF8|PRPF8	949	+	5.399503	1.294855	-1.0	-1.0
chr13	21459053	21459153	ENSG00000180776.15|ZDHHC20|PRPF8|PRPF8	917	-	3.2910686	1.083257	-1.0	-1.0
chr13	21521244	21521327	ENSG00000165487.13|MICU2|PRPF8|PRPF8	980	-	7.7382708	1.6992079	-1.0	-1.0
chr13	23668986	23669196	ENSG00000127863.15|TNFRSF19|PRPF8|PRPF8	942	+	3.2966957	1.2352093	-1.0	-1.0
chr13	23660490	23660590	ENSG00000127863.15|TNFRSF19|PRPF8|PRPF8	906	+	6.2207923	1.028888	-1.0	-1.0
chr13	23590154	23590252	ENSG00000127863.15|TNFRSF19|PRPF8|PRPF8	906	+	6.4541945	1.028888	-1.0	-1.0
chr13	24297637	24297735	ENSG00000273167.1|AL359736.1|PRPF8|PRPF8	906	+	6.178898	1.028888	-1.0	-1.0
chr13	24297637	24297735	ENSG00000182957.15|SPATA13|PRPF8|PRPF8	906	+	6.178898	1.028888	-1.0	-1.0
chr13	24455016	24455126	ENSG00000102699.5|PARP4|PRPF8|PRPF8	973	-	7.252188	1.5610847	-1.0	-1.0
chr13	24501632	24501752	ENSG00000102699.5|PARP4|PRPF8|PRPF8	945	-	3.5800905	1.2611309	-1.0	-1.0
chr13	24498120	24498229	ENSG00000102699.5|PARP4|PRPF8|PRPF8	908	-	6.1552596	1.0372503	-1.0	-1.0
chr13	24490667	24490772	ENSG00000102699.5|PARP4|PRPF8|PRPF8	905	-	6.2110124	1.0201426	-1.0	-1.0
chr13	24452306	24452511	ENSG00000102699.5|PARP4|PRPF8|PRPF8	965	-	4.6653504	1.4558737	-1.0	-1.0
chr13	24454919	24455016	ENSG00000102699.5|PARP4|PRPF8|PRPF8	904	-	4.1233106	1.0170128	-1.0	-1.0
chr13	24892540	24892642	ENSG00000151849.14|CENPJ|PRPF8|PRPF8	919	-	4.2405853	1.0902815	-1.0	-1.0
chr13	24889224	24889400	ENSG00000151849.14|CENPJ|PRPF8|PRPF8	931	-	3.6810582	1.1626768	-1.0	-1.0
chr13	24892642	24892752	ENSG00000151849.14|CENPJ|PRPF8|PRPF8	912	-	3.100777	1.0561824	-1.0	-1.0
chr13	24911945	24912060	ENSG00000151849.14|CENPJ|PRPF8|PRPF8	918	-	4.354971	1.0885625	-1.0	-1.0
chr13	25309246	25309371	ENSG00000139496.15|NUP58|PRPF8|PRPF8	945	+	4.808839	1.2618921	-1.0	-1.0
chr13	25307830	25308045	ENSG00000139496.15|NUP58|PRPF8|PRPF8	977	+	5.161908	1.6322619	-1.0	-1.0
chr13	25301880	25301980	ENSG00000139496.15|NUP58|PRPF8|PRPF8	930	+	3.8124795	1.152787	-1.0	-1.0
chr13	25331446	25331631	ENSG00000139496.15|NUP58|PRPF8|PRPF8	969	+	7.1762547	1.5075107	-1.0	-1.0
chr13	25338645	25338760	ENSG00000139496.15|NUP58|PRPF8|PRPF8	906	+	4.1835184	1.025075	-1.0	-1.0
chr13	25301758	25301880	ENSG00000139496.15|NUP58|PRPF8|PRPF8	971	+	5.7833185	1.544591	-1.0	-1.0
chr13	26349071	26349182	ENSG00000132964.11|CDK8|PRPF8|PRPF8	927	+	6.5769625	1.1365733	-1.0	-1.0
chr13	27255258	27255408	ENSG00000122026.10|RPL21|PRPF8|PRPF8	944	+	4.4063063	1.2542793	-1.0	-1.0
chr13	27251458	27251698	ENSG00000122026.10|RPL21|PRPF8|PRPF8	979	+	4.228815	1.68041	-1.0	-1.0
chr13	27251753	27251850	ENSG00000122026.10|RPL21|PRPF8|PRPF8	902	+	4.0969257	1.0107087	-1.0	-1.0
chr13	27253843	27253943	ENSG00000122026.10|RPL21|PRPF8|PRPF8	904	+	4.238727	1.0180719	-1.0	-1.0
chr13	27256071	27256183	ENSG00000122026.10|RPL21|PRPF8|PRPF8	976	+	7.3908973	1.6123295	-1.0	-1.0
chr13	27427091	27427192	ENSG00000122034.14|GTF3A|PRPF8|PRPF8	932	+	4.71181	1.1676646	-1.0	-1.0
chr13	27430532	27430621	ENSG00000122034.14|GTF3A|PRPF8|PRPF8	907	+	4.5349474	1.0319644	-1.0	-1.0
chr13	27562412	27562522	ENSG00000139517.7|LNX2|PRPF8|PRPF8	910	-	6.2473364	1.043872	-1.0	-1.0
chr13	27622009	27622134	ENSG00000186184.16|POLR1D|PRPF8|PRPF8	901	+	3.112656	1.0037818	-1.0	-1.0
chr13	28271985	28272140	ENSG00000152520.13|PAN3|PRPF8|PRPF8	907	+	6.003581	1.0330603	-1.0	-1.0
chr13	28672338	28672432	ENSG00000132963.7|POMP|PRPF8|PRPF8	958	+	7.1134744	1.3816931	-1.0	-1.0
chr13	29517046	29517251	ENSG00000139514.12|SLC7A1|PRPF8|PRPF8	975	-	4.651203	1.594237	-1.0	-1.0
chr13	29524033	29524131	ENSG00000139514.12|SLC7A1|PRPF8|PRPF8	907	-	5.982623	1.0303543	-1.0	-1.0
chr13	29522316	29522426	ENSG00000139514.12|SLC7A1|PRPF8|PRPF8	916	-	3.5709438	1.073848	-1.0	-1.0
chr13	29519446	29519546	ENSG00000139514.12|SLC7A1|PRPF8|PRPF8	931	-	3.8971608	1.1597308	-1.0	-1.0
chr13	29517460	29517565	ENSG00000139514.12|SLC7A1|PRPF8|PRPF8	906	-	5.9718013	1.0277991	-1.0	-1.0
chr13	29553760	29553860	ENSG00000139514.12|SLC7A1|PRPF8|PRPF8	951	-	3.2585313	1.3112055	-1.0	-1.0
chr13	30465795	30465905	ENSG00000189403.14|HMGB1|PRPF8|PRPF8	964	-	5.1262918	1.4398245	-1.0	-1.0
chr13	30465657	30465795	ENSG00000189403.14|HMGB1|PRPF8|PRPF8	932	-	3.8541002	1.1704974	-1.0	-1.0
chr13	30462445	30462635	ENSG00000189403.14|HMGB1|PRPF8|PRPF8	932	-	4.820589	1.166283	-1.0	-1.0
chr13	30618056	30618156	ENSG00000132952.11|USPL1|PRPF8|PRPF8	955	+	6.603638	1.3458934	-1.0	-1.0
chr13	31154613	31154718	ENSG00000120694.19|HSPH1|PRPF8|PRPF8	905	-	4.5494013	1.0224745	-1.0	-1.0
chr13	31161378	31161475	ENSG00000120694.19|HSPH1|PRPF8|PRPF8	906	-	4.322918	1.028888	-1.0	-1.0
chr13	31149953	31150068	ENSG00000120694.19|HSPH1|PRPF8|PRPF8	926	-	3.6640027	1.1301516	-1.0	-1.0
chr13	31151531	31151646	ENSG00000120694.19|HSPH1|PRPF8|PRPF8	938	-	6.6441956	1.2089472	-1.0	-1.0
chr13	32267244	32267349	ENSG00000073910.20|FRY|PRPF8|PRPF8	906	+	5.990831	1.028888	-1.0	-1.0
chr13	32185045	32185148	ENSG00000073910.20|FRY|PRPF8|PRPF8	959	+	3.9954195	1.3865776	-1.0	-1.0
chr13	32427860	32427995	ENSG00000270008.1|AL137247.1|PRPF8|PRPF8	905	-	4.1574454	1.0243585	-1.0	-1.0
chr13	32535768	32535888	ENSG00000244754.8|N4BP2L2|PRPF8|PRPF8	938	-	3.0402863	1.2045147	-1.0	-1.0
chr13	32527424	32527532	ENSG00000244754.8|N4BP2L2|PRPF8|PRPF8	905	-	6.2646017	1.0212857	-1.0	-1.0
chr13	32648783	32648908	ENSG00000083642.18|PDS5B|PRPF8|PRPF8	906	+	6.030724	1.028888	-1.0	-1.0
chr13	32706933	32707039	ENSG00000083642.18|PDS5B|PRPF8|PRPF8	904	+	6.276843	1.0185502	-1.0	-1.0
chr13	32764488	32764594	ENSG00000083642.18|PDS5B|PRPF8|PRPF8	955	+	6.7599	1.3511062	-1.0	-1.0
chr13	32773208	32773324	ENSG00000083642.18|PDS5B|PRPF8|PRPF8	930	+	6.4189534	1.1547188	-1.0	-1.0
chr13	32658238	32658349	ENSG00000083642.18|PDS5B|PRPF8|PRPF8	949	+	4.709254	1.2963643	-1.0	-1.0
chr13	33125983	33126080	ENSG00000133121.20|STARD13|PRPF8|PRPF8	907	-	6.3789907	1.0306869	-1.0	-1.0
chr13	33165336	33165418	ENSG00000133121.20|STARD13|PRPF8|PRPF8	905	-	4.2223063	1.0206351	-1.0	-1.0
chr13	33167550	33167622	ENSG00000133121.20|STARD13|PRPF8|PRPF8	956	-	4.7784214	1.3599086	-1.0	-1.0
chr13	33663823	33663988	ENSG00000230490.2|AL139383.1|PRPF8|PRPF8	909	-	4.285176	1.0392463	-1.0	-1.0
chr13	33825788	33825886	ENSG00000133119.12|RFC3|PRPF8|PRPF8	952	+	5.200742	1.3142843	-1.0	-1.0
chr13	36879277	36879397	ENSG00000120693.13|SMAD9|PRPF8|PRPF8	915	-	4.8066616	1.0696721	-1.0	-1.0
chr13	36853418	36853538	ENSG00000120693.13|SMAD9|PRPF8|PRPF8	976	-	7.3621273	1.6240387	-1.0	-1.0
chr13	36993603	36993672	ENSG00000120697.8|ALG5|PRPF8|PRPF8	946	-	6.7886715	1.2661991	-1.0	-1.0
chr13	36999234	36999354	ENSG00000120697.8|ALG5|PRPF8|PRPF8	927	-	3.723075	1.1342905	-1.0	-1.0
chr13	37000705	37000822	ENSG00000120699.12|EXOSC8|PRPF8|PRPF8	966	+	4.1158276	1.4731463	-1.0	-1.0
chr13	37002267	37002309	ENSG00000120699.12|EXOSC8|PRPF8|PRPF8	978	+	7.8820434	1.652139	-1.0	-1.0
chr13	37028147	37028252	ENSG00000102710.19|SUPT20H|PRPF8|PRPF8	957	-	6.817627	1.3656416	-1.0	-1.0
chr13	37051487	37051587	ENSG00000102710.19|SUPT20H|PRPF8|PRPF8	905	-	3.7273962	1.0244169	-1.0	-1.0
chr13	37022010	37022115	ENSG00000102710.19|SUPT20H|PRPF8|PRPF8	947	-	6.6651363	1.2791848	-1.0	-1.0
chr13	38359300	38359425	ENSG00000120686.11|UFM1|PRPF8|PRPF8	979	+	7.9653077	1.6835542	-1.0	-1.0
chr13	38349995	38350155	ENSG00000120686.11|UFM1|PRPF8|PRPF8	973	+	7.1637387	1.5747714	-1.0	-1.0
chr13	39026276	39026381	ENSG00000120685.19|PROSER1|PRPF8|PRPF8	926	-	3.8410113	1.1304849	-1.0	-1.0
chr13	40789673	40789778	ENSG00000102743.14|SLC25A15|PRPF8|PRPF8	902	+	3.3828294	1.0108345	-1.0	-1.0
chr13	40793172	40793281	ENSG00000102743.14|SLC25A15|PRPF8|PRPF8	948	+	4.721025	1.2836407	-1.0	-1.0
chr13	41060837	41060937	ENSG00000120690.15|ELF1|PRPF8|PRPF8	931	-	3.7249594	1.1620901	-1.0	-1.0
chr13	41019227	41019314	ENSG00000120690.15|ELF1|PRPF8|PRPF8	943	-	6.796798	1.2425066	-1.0	-1.0
chr13	40958835	40958945	ENSG00000120690.15|ELF1|PRPF8|PRPF8	940	-	4.357167	1.2223786	-1.0	-1.0
chr13	41260492	41260597	ENSG00000120662.15|MTRF1|PRPF8|PRPF8	905	-	6.084157	1.0201125	-1.0	-1.0
chr13	41252566	41252741	ENSG00000120662.15|MTRF1|PRPF8|PRPF8	905	-	6.038153	1.0207136	-1.0	-1.0
chr13	41311479	41311582	ENSG00000172766.18|NAA16|PRPF8|PRPF8	937	+	3.9324942	1.2016954	-1.0	-1.0
chr13	41373691	41373876	ENSG00000172766.18|NAA16|PRPF8|PRPF8	903	+	6.245209	1.0111208	-1.0	-1.0
chr13	41729541	41729651	ENSG00000102763.17|VWA8|PRPF8|PRPF8	945	-	6.591689	1.2580119	-1.0	-1.0
chr13	41883386	41883486	ENSG00000102763.17|VWA8|PRPF8|PRPF8	960	-	5.1171227	1.400434	-1.0	-1.0
chr13	41721369	41721474	ENSG00000102763.17|VWA8|PRPF8|PRPF8	919	-	5.4027257	1.0898417	-1.0	-1.0
chr13	41868350	41868455	ENSG00000102763.17|VWA8|PRPF8|PRPF8	930	-	6.603092	1.1578248	-1.0	-1.0
chr13	41865645	41865813	ENSG00000102763.17|VWA8|PRPF8|PRPF8	962	-	6.902231	1.4173268	-1.0	-1.0
chr13	44436002	44436137	ENSG00000102804.14|TSC22D1|PRPF8|PRPF8	902	-	6.0226765	1.0066237	-1.0	-1.0
chr13	44988954	44989089	ENSG00000223732.2|AL359706.1|PRPF8|PRPF8	906	-	6.3670845	1.0285486	-1.0	-1.0
chr13	45120609	45120721	ENSG00000188342.11|GTF2F2|PRPF8|PRPF8	939	+	6.585239	1.2125056	-1.0	-1.0
chr13	45340754	45341089	ENSG00000133112.16|TPT1|PRPF8|PRPF8	946	-	3.1191728	1.2668903	-1.0	-1.0
chr13	45340594	45340724	ENSG00000133112.16|TPT1|PRPF8|PRPF8	939	-	4.1079183	1.2169538	-1.0	-1.0
chr13	45339404	45339579	ENSG00000133112.16|TPT1|PRPF8|PRPF8	959	-	5.617115	1.3901873	-1.0	-1.0
chr13	45339894	45340054	ENSG00000133112.16|TPT1|PRPF8|PRPF8	943	-	4.1120596	1.2453617	-1.0	-1.0
chr13	45379904	45380001	ENSG00000170919.15|TPT1-AS1|PRPF8|PRPF8	906	+	6.304031	1.0269268	-1.0	-1.0
chr13	45379219	45379434	ENSG00000170919.15|TPT1-AS1|PRPF8|PRPF8	980	+	8.002627	1.6931423	-1.0	-1.0
chr13	45378559	45378671	ENSG00000170919.15|TPT1-AS1|PRPF8|PRPF8	950	+	4.6320753	1.3000773	-1.0	-1.0
chr13	45408926	45409051	ENSG00000174032.16|SLC25A30|PRPF8|PRPF8	946	-	4.2767878	1.2660179	-1.0	-1.0
chr13	45401082	45401192	ENSG00000174032.16|SLC25A30|PRPF8|PRPF8	905	-	2.9690332	1.0220923	-1.0	-1.0
chr13	45398845	45399045	ENSG00000174032.16|SLC25A30|PRPF8|PRPF8	934	-	3.4555483	1.1788445	-1.0	-1.0
chr13	45529810	45529918	ENSG00000136152.14|COG3|PRPF8|PRPF8	946	+	6.7256184	1.2700003	-1.0	-1.0
chr13	45492158	45492250	ENSG00000136152.14|COG3|PRPF8|PRPF8	908	+	6.3953104	1.03845	-1.0	-1.0
chr13	45486494	45486575	ENSG00000136152.14|COG3|PRPF8|PRPF8	985	+	6.6138444	1.8219023	-1.0	-1.0
chr13	45518761	45518850	ENSG00000136152.14|COG3|PRPF8|PRPF8	967	+	5.0053277	1.4801965	-1.0	-1.0
chr13	45519094	45519194	ENSG00000136152.14|COG3|PRPF8|PRPF8	908	+	6.327915	1.0377235	-1.0	-1.0
chr13	45465112	45465210	ENSG00000136152.14|COG3|PRPF8|PRPF8	906	+	6.1044703	1.028888	-1.0	-1.0
chr13	45491431	45491538	ENSG00000136152.14|COG3|PRPF8|PRPF8	903	+	6.2944236	1.0144613	-1.0	-1.0
chr13	45479004	45479066	ENSG00000136152.14|COG3|PRPF8|PRPF8	907	+	6.3488517	1.0306869	-1.0	-1.0
chr13	45490914	45490958	ENSG00000136152.14|COG3|PRPF8|PRPF8	906	+	6.4851418	1.028888	-1.0	-1.0
chr13	46042156	46042275	ENSG00000123200.16|ZC3H13|PRPF8|PRPF8	930	-	3.5085764	1.1539555	-1.0	-1.0
chr13	46078682	46078799	ENSG00000080618.13|CPB2|PRPF8|PRPF8	939	-	6.477168	1.2149522	-1.0	-1.0
chr13	46078799	46078901	ENSG00000080618.13|CPB2|PRPF8|PRPF8	961	-	4.612817	1.4081237	-1.0	-1.0
chr13	46084218	46084318	ENSG00000080618.13|CPB2|PRPF8|PRPF8	924	-	3.641593	1.1168336	-1.0	-1.0
chr13	46699335	46699403	ENSG00000136141.14|LRCH1|PRPF8|PRPF8	903	+	4.166709	1.0116282	-1.0	-1.0
chr13	46701120	46701207	ENSG00000136141.14|LRCH1|PRPF8|PRPF8	903	+	6.422778	1.0112737	-1.0	-1.0
chr13	46777432	46777537	ENSG00000139684.13|ESD|PRPF8|PRPF8	902	-	5.9468226	1.0066237	-1.0	-1.0
chr13	47988881	47988981	ENSG00000136143.14|SUCLA2|PRPF8|PRPF8	975	-	7.2084804	1.6016728	-1.0	-1.0
chr13	47973263	47973368	ENSG00000136143.14|SUCLA2|PRPF8|PRPF8	914	-	4.3775883	1.0639267	-1.0	-1.0
chr13	48081644	48081731	ENSG00000136146.14|MED4|PRPF8|PRPF8	973	-	5.613931	1.5693526	-1.0	-1.0
chr13	48094953	48095063	ENSG00000136146.14|MED4|PRPF8|PRPF8	917	-	3.1591873	1.07932	-1.0	-1.0
chr13	48381331	48381443	ENSG00000139687.13|RB1|PRPF8|PRPF8	955	+	4.7878594	1.3475475	-1.0	-1.0
chr13	49168652	49168751	ENSG00000102531.16|FNDC3A|PRPF8|PRPF8	906	+	5.990831	1.028888	-1.0	-1.0
chr13	49197764	49197864	ENSG00000102531.16|FNDC3A|PRPF8|PRPF8	936	+	6.7226276	1.195298	-1.0	-1.0
chr13	49145837	49145992	ENSG00000102531.16|FNDC3A|PRPF8|PRPF8	956	+	6.779084	1.3532203	-1.0	-1.0
chr13	49136496	49136596	ENSG00000102531.16|FNDC3A|PRPF8|PRPF8	951	+	4.0450807	1.3061781	-1.0	-1.0
chr13	49488519	49488630	ENSG00000136169.16|SETDB2|PRPF8|PRPF8	908	+	6.3191204	1.0356504	-1.0	-1.0
chr13	49480335	49480470	ENSG00000136169.16|SETDB2|PRPF8|PRPF8	953	+	6.8500137	1.3312148	-1.0	-1.0
chr13	49476625	49476775	ENSG00000136169.16|SETDB2|PRPF8|PRPF8	904	+	6.2190337	1.0175759	-1.0	-1.0
chr13	49522003	49522107	ENSG00000136147.17|PHF11|PRPF8|PRPF8	926	+	4.5449314	1.1324812	-1.0	-1.0
chr13	49551230	49551410	ENSG00000136144.11|RCBTB1|PRPF8|PRPF8	927	-	4.764534	1.1356821	-1.0	-1.0
chr13	49549457	49549567	ENSG00000136144.11|RCBTB1|PRPF8|PRPF8	920	-	3.582191	1.0980982	-1.0	-1.0
chr13	49663056	49663161	ENSG00000123179.13|EBPL|PRPF8|PRPF8	975	-	7.2352095	1.6053941	-1.0	-1.0
chr13	49691155	49691253	ENSG00000123179.13|EBPL|PRPF8|PRPF8	902	-	3.0298276	1.0066237	-1.0	-1.0
chr13	49792437	49792537	ENSG00000102753.9|KPNA3|PRPF8|PRPF8	945	-	3.9937732	1.2594454	-1.0	-1.0
chr13	49732746	49732776	ENSG00000102753.9|KPNA3|PRPF8|PRPF8	900	-	4.5212617	1.0003835	-1.0	-1.0
chr13	49710890	49711005	ENSG00000102753.9|KPNA3|PRPF8|PRPF8	906	-	6.3617435	1.0281333	-1.0	-1.0
chr13	49792333	49792437	ENSG00000102753.9|KPNA3|PRPF8|PRPF8	915	-	3.2268014	1.0692134	-1.0	-1.0
chr13	49722476	49722563	ENSG00000102753.9|KPNA3|PRPF8|PRPF8	951	-	6.764464	1.3138945	-1.0	-1.0
chr13	49921477	49921580	ENSG00000123178.14|SPRYD7|PRPF8|PRPF8	912	-	6.3753366	1.0550745	-1.0	-1.0
chr13	49927918	49928018	ENSG00000123178.14|SPRYD7|PRPF8|PRPF8	902	-	5.9468226	1.0066237	-1.0	-1.0
chr13	49997578	49997758	ENSG00000204977.9|TRIM13|PRPF8|PRPF8	944	+	4.864425	1.2542404	-1.0	-1.0
chr13	49997038	49997333	ENSG00000204977.9|TRIM13|PRPF8|PRPF8	958	+	3.6672988	1.3766987	-1.0	-1.0
chr13	50068083	50068163	ENSG00000231607.10|DLEU2|PRPF8|PRPF8	947	-	4.863685	1.2747763	-1.0	-1.0
chr13	50433442	50433550	ENSG00000176124.11|DLEU1|PRPF8|PRPF8	947	+	5.0102963	1.2754421	-1.0	-1.0
chr13	51452414	51452514	ENSG00000102786.14|INTS6|PRPF8|PRPF8	922	-	3.013692	1.1087304	-1.0	-1.0
chr13	51452654	51452774	ENSG00000102786.14|INTS6|PRPF8|PRPF8	911	-	2.885179	1.0508338	-1.0	-1.0
chr13	51452332	51452414	ENSG00000102786.14|INTS6|PRPF8|PRPF8	961	-	4.016726	1.4059039	-1.0	-1.0
chr13	51451977	51452327	ENSG00000102786.14|INTS6|PRPF8|PRPF8	937	-	3.0285063	1.1976037	-1.0	-1.0
chr13	51751314	51751415	ENSG00000139668.8|WDFY2|PRPF8|PRPF8	915	+	3.0191455	1.0688694	-1.0	-1.0
chr13	51703595	51703650	ENSG00000139668.8|WDFY2|PRPF8|PRPF8	970	+	7.076424	1.5288094	-1.0	-1.0
chr13	51739058	51739175	ENSG00000139668.8|WDFY2|PRPF8|PRPF8	918	+	3.7146235	1.0866964	-1.0	-1.0
chr13	51751625	51751755	ENSG00000139668.8|WDFY2|PRPF8|PRPF8	902	+	6.327542	1.0104617	-1.0	-1.0
chr13	51758196	51758300	ENSG00000139668.8|WDFY2|PRPF8|PRPF8	962	+	4.6045666	1.4210622	-1.0	-1.0
chr13	51755357	51755459	ENSG00000139668.8|WDFY2|PRPF8|PRPF8	906	+	5.951132	1.028888	-1.0	-1.0
chr13	51754293	51754443	ENSG00000139668.8|WDFY2|PRPF8|PRPF8	937	+	4.9959397	1.203724	-1.0	-1.0
chr13	51660595	51660663	ENSG00000139668.8|WDFY2|PRPF8|PRPF8	908	+	6.2606483	1.0379045	-1.0	-1.0
chr13	51769077	51769182	ENSG00000102796.10|DHRS12|PRPF8|PRPF8	905	-	6.048188	1.0201125	-1.0	-1.0
chr13	51790010	51790092	ENSG00000102796.10|DHRS12|PRPF8|PRPF8	950	-	4.8061185	1.3032205	-1.0	-1.0
chr13	51937475	51937580	ENSG00000123191.14|ATP7B|PRPF8|PRPF8	920	-	2.9063802	1.0965412	-1.0	-1.0
chr13	51968328	51968438	ENSG00000123191.14|ATP7B|PRPF8|PRPF8	928	-	5.475725	1.1406637	-1.0	-1.0
chr13	51949661	51949781	ENSG00000123191.14|ATP7B|PRPF8|PRPF8	955	-	5.0041633	1.3483618	-1.0	-1.0
chr13	51965033	51965148	ENSG00000123191.14|ATP7B|PRPF8|PRPF8	915	-	3.2915218	1.0688944	-1.0	-1.0
chr13	51960140	51960255	ENSG00000123191.14|ATP7B|PRPF8|PRPF8	905	-	3.0033145	1.0217848	-1.0	-1.0
chr13	51937393	51937475	ENSG00000123191.14|ATP7B|PRPF8|PRPF8	956	-	3.9454553	1.357999	-1.0	-1.0
chr13	51973934	51974049	ENSG00000123191.14|ATP7B|PRPF8|PRPF8	923	-	3.5787609	1.1114192	-1.0	-1.0
chr13	51941080	51941185	ENSG00000123191.14|ATP7B|PRPF8|PRPF8	909	-	2.7859464	1.0390432	-1.0	-1.0
chr13	51964808	51964923	ENSG00000123191.14|ATP7B|PRPF8|PRPF8	906	-	5.977629	1.028888	-1.0	-1.0
chr13	51961913	51962038	ENSG00000123191.14|ATP7B|PRPF8|PRPF8	911	-	6.3216105	1.0499462	-1.0	-1.0
chr13	52012397	52012462	ENSG00000253710.2|ALG11|PRPF8|PRPF8	971	+	4.358822	1.5367488	-1.0	-1.0
chr13	52012462	52012562	ENSG00000253710.2|ALG11|PRPF8|PRPF8	906	+	4.1609025	1.028652	-1.0	-1.0
chr13	52151145	52151232	ENSG00000136098.16|NEK3|PRPF8|PRPF8	907	-	6.4661517	1.0306869	-1.0	-1.0
chr13	52154079	52154173	ENSG00000136098.16|NEK3|PRPF8|PRPF8	968	-	6.869153	1.4959073	-1.0	-1.0
chr13	52159535	52159542	ENSG00000136098.16|NEK3|PRPF8|PRPF8	957	-	6.8285604	1.3679774	-1.0	-1.0
chr13	52148341	52148469	ENSG00000136098.16|NEK3|PRPF8|PRPF8	907	-	6.308773	1.0296589	-1.0	-1.0
chr13	52152608	52152692	ENSG00000136098.16|NEK3|PRPF8|PRPF8	969	-	5.159868	1.5040495	-1.0	-1.0
chr13	52159542	52159642	ENSG00000136098.16|NEK3|PRPF8|PRPF8	901	-	2.659678	1.0061067	-1.0	-1.0
chr13	52151324	52151392	ENSG00000136098.16|NEK3|PRPF8|PRPF8	942	-	4.8751383	1.2387587	-1.0	-1.0
chr13	52194219	52194319	ENSG00000217576.7|AL158066.1|PRPF8|PRPF8	906	-	3.5922067	1.028888	-1.0	-1.0
chr13	52194221	52194321	ENSG00000243406.6|MRPS31P5|PRPF8|PRPF8	906	-	3.5922067	1.028888	-1.0	-1.0
chr13	52433661	52433748	ENSG00000136100.12|VPS36|PRPF8|PRPF8	973	-	7.516911	1.5708674	-1.0	-1.0
chr13	52436205	52436400	ENSG00000136100.12|VPS36|PRPF8|PRPF8	955	-	6.756222	1.3495315	-1.0	-1.0
chr13	52425864	52426044	ENSG00000136100.12|VPS36|PRPF8|PRPF8	962	-	5.776516	1.4193326	-1.0	-1.0
chr13	52456522	52456607	ENSG00000136108.14|CKAP2|PRPF8|PRPF8	977	+	7.851476	1.6297344	-1.0	-1.0
chr13	52455626	52455761	ENSG00000136108.14|CKAP2|PRPF8|PRPF8	909	+	6.2020173	1.0422715	-1.0	-1.0
chr13	52653045	52653103	ENSG00000165416.14|SUGT1|PRPF8|PRPF8	958	+	4.2404675	1.3754483	-1.0	-1.0
chr13	59911739	59911836	ENSG00000139734.17|DIAPH3|PRPF8|PRPF8	954	-	6.9852037	1.338903	-1.0	-1.0
chr13	64075241	64075351	ENSG00000227674.1|LINC00355|PRPF8|PRPF8	933	-	4.1558423	1.1734307	-1.0	-1.0
chr13	72781604	72781704	ENSG00000083520.14|DIS3|PRPF8|PRPF8	904	-	3.3876383	1.0180719	-1.0	-1.0
chr13	75302242	75302352	ENSG00000136111.12|TBC1D4|PRPF8|PRPF8	954	-	6.1002655	1.3372952	-1.0	-1.0
chr13	75341495	75341587	ENSG00000136111.12|TBC1D4|PRPF8|PRPF8	907	-	4.275996	1.030495	-1.0	-1.0
chr13	75356146	75356246	ENSG00000136111.12|TBC1D4|PRPF8|PRPF8	940	-	3.4660165	1.2250549	-1.0	-1.0
chr13	75359768	75359858	ENSG00000136111.12|TBC1D4|PRPF8|PRPF8	916	-	4.4166136	1.0763559	-1.0	-1.0
chr13	75362025	75362145	ENSG00000136111.12|TBC1D4|PRPF8|PRPF8	961	-	3.9594016	1.4048474	-1.0	-1.0
chr13	75356037	75356146	ENSG00000136111.12|TBC1D4|PRPF8|PRPF8	920	-	4.3464518	1.0951477	-1.0	-1.0
chr13	75294853	75294963	ENSG00000136111.12|TBC1D4|PRPF8|PRPF8	929	-	3.7259495	1.1492609	-1.0	-1.0
chr13	75349169	75349284	ENSG00000136111.12|TBC1D4|PRPF8|PRPF8	967	-	5.2018623	1.4867413	-1.0	-1.0
chr13	75326196	75326311	ENSG00000136111.12|TBC1D4|PRPF8|PRPF8	956	-	3.6522532	1.3545129	-1.0	-1.0
chr13	75361923	75362025	ENSG00000136111.12|TBC1D4|PRPF8|PRPF8	946	-	6.5945454	1.2662997	-1.0	-1.0
chr13	75309941	75310061	ENSG00000136111.12|TBC1D4|PRPF8|PRPF8	961	-	5.261201	1.4143473	-1.0	-1.0
chr13	75299329	75299444	ENSG00000136111.12|TBC1D4|PRPF8|PRPF8	959	-	4.9837317	1.3854876	-1.0	-1.0
chr13	75537576	75537675	ENSG00000188243.12|COMMD6|PRPF8|PRPF8	906	-	6.13996	1.028888	-1.0	-1.0
chr13	75567226	75567312	ENSG00000118939.17|UCHL3|PRPF8|PRPF8	963	+	5.209036	1.4272467	-1.0	-1.0
chr13	75549862	75549962	ENSG00000118939.17|UCHL3|PRPF8|PRPF8	906	+	5.951132	1.028888	-1.0	-1.0
chr13	75567226	75567312	ENSG00000261553.5|AL137782.1|PRPF8|PRPF8	963	+	5.209036	1.42879	-1.0	-1.0
chr13	75549862	75549962	ENSG00000261553.5|AL137782.1|PRPF8|PRPF8	906	+	5.951132	1.028888	-1.0	-1.0
chr13	75804418	75804633	ENSG00000261553.5|AL137782.1|PRPF8|PRPF8	978	+	4.7574735	1.6524193	-1.0	-1.0
chr13	75800778	75800882	ENSG00000261553.5|AL137782.1|PRPF8|PRPF8	903	+	3.0739138	1.0153203	-1.0	-1.0
chr13	75804418	75804541	ENSG00000136153.19|LMO7|PRPF8|PRPF8	954	+	3.68627	1.3381803	-1.0	-1.0
chr13	75838144	75838304	ENSG00000136153.19|LMO7|PRPF8|PRPF8	948	+	6.6399264	1.2840167	-1.0	-1.0
chr13	75855368	75855468	ENSG00000136153.19|LMO7|PRPF8|PRPF8	906	+	6.1600633	1.028888	-1.0	-1.0
chr13	75856530	75856655	ENSG00000136153.19|LMO7|PRPF8|PRPF8	904	+	3.285015	1.0194508	-1.0	-1.0
chr13	75840390	75840490	ENSG00000136153.19|LMO7|PRPF8|PRPF8	927	+	2.833535	1.1393881	-1.0	-1.0
chr13	75800778	75800882	ENSG00000136153.19|LMO7|PRPF8|PRPF8	904	+	3.0739138	1.0156713	-1.0	-1.0
chr13	75835226	75835339	ENSG00000136153.19|LMO7|PRPF8|PRPF8	957	+	6.913927	1.3639419	-1.0	-1.0
chr13	75855263	75855363	ENSG00000136153.19|LMO7|PRPF8|PRPF8	935	+	4.4335136	1.1860732	-1.0	-1.0
chr13	75841108	75841201	ENSG00000136153.19|LMO7|PRPF8|PRPF8	906	+	5.9430985	1.0267102	-1.0	-1.0
chr13	75842850	75842916	ENSG00000136153.19|LMO7|PRPF8|PRPF8	977	+	7.2796807	1.6313521	-1.0	-1.0
chr13	77026636	77026771	ENSG00000005812.10|FBXL3|PRPF8|PRPF8	902	-	4.120141	1.0102009	-1.0	-1.0
chr13	77326473	77326573	ENSG00000005810.17|MYCBP2|PRPF8|PRPF8	901	-	4.111506	1.0052302	-1.0	-1.0
chr13	77161905	77161955	ENSG00000005810.17|MYCBP2|PRPF8|PRPF8	960	-	6.812801	1.3958857	-1.0	-1.0
chr13	77206652	77206752	ENSG00000005810.17|MYCBP2|PRPF8|PRPF8	908	-	4.570031	1.0379045	-1.0	-1.0
chr13	77139195	77139295	ENSG00000005810.17|MYCBP2|PRPF8|PRPF8	919	-	4.4546185	1.0923921	-1.0	-1.0
chr13	77118339	77118449	ENSG00000005810.17|MYCBP2|PRPF8|PRPF8	917	-	4.3962293	1.083405	-1.0	-1.0
chr13	78644861	78644961	ENSG00000152193.7|RNF219|PRPF8|PRPF8	906	-	6.004032	1.0267102	-1.0	-1.0
chr13	79337101	79337206	ENSG00000139746.15|RBM26|PRPF8|PRPF8	911	-	3.3249083	1.0490972	-1.0	-1.0
chr13	79341122	79341222	ENSG00000139746.15|RBM26|PRPF8|PRPF8	906	-	3.714805	1.028888	-1.0	-1.0
chr13	79354438	79354570	ENSG00000139746.15|RBM26|PRPF8|PRPF8	930	-	4.3985863	1.1522202	-1.0	-1.0
chr13	79355105	79355219	ENSG00000139746.15|RBM26|PRPF8|PRPF8	933	-	3.7514882	1.1739793	-1.0	-1.0
chr13	79358273	79358378	ENSG00000139746.15|RBM26|PRPF8|PRPF8	932	-	6.5449886	1.1643939	-1.0	-1.0
chr13	79355219	79355319	ENSG00000139746.15|RBM26|PRPF8|PRPF8	903	-	3.3251677	1.0112737	-1.0	-1.0
chr13	79365994	79366144	ENSG00000139746.15|RBM26|PRPF8|PRPF8	902	-	6.523222	1.0101123	-1.0	-1.0
chr13	79405703	79405803	ENSG00000139746.15|RBM26|PRPF8|PRPF8	957	-	4.303878	1.3628185	-1.0	-1.0
chr13	79543567	79543677	ENSG00000102471.13|NDFIP2|PRPF8|PRPF8	945	+	5.9362216	1.2606906	-1.0	-1.0
chr13	79539681	79539775	ENSG00000102471.13|NDFIP2|PRPF8|PRPF8	943	+	3.9776652	1.2458117	-1.0	-1.0
chr13	80340621	80340721	ENSG00000136158.11|SPRY2|PRPF8|PRPF8	903	-	6.1867175	1.0125785	-1.0	-1.0
chr13	91347959	91348059	ENSG00000215417.12|MIR17HG|PRPF8|PRPF8	935	+	2.9757285	1.1847558	-1.0	-1.0
chr13	91350122	91350317	ENSG00000215417.12|MIR17HG|PRPF8|PRPF8	955	+	5.3208513	1.3428361	-1.0	-1.0
chr13	91347839	91347954	ENSG00000215417.12|MIR17HG|PRPF8|PRPF8	932	+	3.2199507	1.168592	-1.0	-1.0
chr13	93545317	93545421	ENSG00000183098.10|GPC6|PRPF8|PRPF8	914	+	4.0547447	1.06392	-1.0	-1.0
chr13	94595974	94596154	ENSG00000088451.10|TGDS|PRPF8|PRPF8	954	-	5.8426695	1.3375833	-1.0	-1.0
chr13	95611444	95611493	ENSG00000134874.17|DZIP1|PRPF8|PRPF8	910	-	6.4971247	1.0476311	-1.0	-1.0
chr13	95590278	95590378	ENSG00000134874.17|DZIP1|PRPF8|PRPF8	922	-	4.4992747	1.1052084	-1.0	-1.0
chr13	95606002	95606059	ENSG00000134874.17|DZIP1|PRPF8|PRPF8	917	-	4.549046	1.0802315	-1.0	-1.0
chr13	95641294	95641399	ENSG00000134874.17|DZIP1|PRPF8|PRPF8	919	-	3.6378691	1.0902205	-1.0	-1.0
chr13	95763647	95763748	ENSG00000102580.14|DNAJC3|PRPF8|PRPF8	920	+	4.376326	1.0958266	-1.0	-1.0
chr13	95859590	95859690	ENSG00000102595.19|UGGT2|PRPF8|PRPF8	921	-	4.644506	1.1015719	-1.0	-1.0
chr13	95936923	95937028	ENSG00000102595.19|UGGT2|PRPF8|PRPF8	958	-	6.928495	1.3718518	-1.0	-1.0
chr13	96013306	96013411	ENSG00000102595.19|UGGT2|PRPF8|PRPF8	958	-	6.9359617	1.3729072	-1.0	-1.0
chr13	95902858	95902958	ENSG00000102595.19|UGGT2|PRPF8|PRPF8	902	-	5.9468226	1.0065687	-1.0	-1.0
chr13	97357635	97357740	ENSG00000139793.18|MBNL2|PRPF8|PRPF8	934	+	6.4014926	1.1799498	-1.0	-1.0
chr13	97346938	97347067	ENSG00000139793.18|MBNL2|PRPF8|PRPF8	970	+	3.9358852	1.51707	-1.0	-1.0
chr13	97434784	97434884	ENSG00000125249.6|RAP2A|PRPF8|PRPF8	906	+	6.4024696	1.0267102	-1.0	-1.0
chr13	97997618	97997728	ENSG00000065150.18|IPO5|PRPF8|PRPF8	951	+	6.699329	1.3106284	-1.0	-1.0
chr13	97989061	97989164	ENSG00000065150.18|IPO5|PRPF8|PRPF8	978	+	5.415059	1.6520562	-1.0	-1.0
chr13	98018589	98018699	ENSG00000065150.18|IPO5|PRPF8|PRPF8	939	+	4.9375615	1.214011	-1.0	-1.0
chr13	98021021	98021206	ENSG00000065150.18|IPO5|PRPF8|PRPF8	931	+	4.3231697	1.1605606	-1.0	-1.0
chr13	97990432	97990532	ENSG00000065150.18|IPO5|PRPF8|PRPF8	948	+	4.149987	1.2837733	-1.0	-1.0
chr13	98431197	98431377	ENSG00000152767.16|FARP1|PRPF8|PRPF8	922	+	3.0300121	1.1073315	-1.0	-1.0
chr13	98411915	98412034	ENSG00000152767.16|FARP1|PRPF8|PRPF8	918	+	3.6056523	1.0864122	-1.0	-1.0
chr13	98438803	98438872	ENSG00000152767.16|FARP1|PRPF8|PRPF8	964	+	3.8290005	1.4426165	-1.0	-1.0
chr13	98385711	98385926	ENSG00000152767.16|FARP1|PRPF8|PRPF8	979	+	5.31462	1.67168	-1.0	-1.0
chr13	98424464	98424571	ENSG00000152767.16|FARP1|PRPF8|PRPF8	906	+	3.1076927	1.0260642	-1.0	-1.0
chr13	98440043	98440122	ENSG00000152767.16|FARP1|PRPF8|PRPF8	982	+	7.7720747	1.7560469	-1.0	-1.0
chr13	98388382	98388478	ENSG00000152767.16|FARP1|PRPF8|PRPF8	912	+	3.0171697	1.0560522	-1.0	-1.0
chr13	98449115	98449320	ENSG00000152767.16|FARP1|PRPF8|PRPF8	972	+	3.838568	1.5495334	-1.0	-1.0
chr13	98440235	98440335	ENSG00000152767.16|FARP1|PRPF8|PRPF8	941	+	3.8286543	1.2323204	-1.0	-1.0
chr13	98440555	98440665	ENSG00000152767.16|FARP1|PRPF8|PRPF8	904	+	6.0966864	1.0166669	-1.0	-1.0
chr13	98439196	98439301	ENSG00000152767.16|FARP1|PRPF8|PRPF8	915	+	3.0059538	1.0698999	-1.0	-1.0
chr13	98446132	98446327	ENSG00000152767.16|FARP1|PRPF8|PRPF8	962	+	5.522156	1.4203353	-1.0	-1.0
chr13	98440836	98440946	ENSG00000152767.16|FARP1|PRPF8|PRPF8	922	+	3.0850003	1.1056503	-1.0	-1.0
chr13	98388478	98388578	ENSG00000152767.16|FARP1|PRPF8|PRPF8	906	+	3.4090874	1.028888	-1.0	-1.0
chr13	98393718	98393818	ENSG00000152767.16|FARP1|PRPF8|PRPF8	942	+	4.60214	1.2370399	-1.0	-1.0
chr13	98385564	98385666	ENSG00000152767.16|FARP1|PRPF8|PRPF8	902	+	6.136457	1.0065694	-1.0	-1.0
chr13	98410823	98410923	ENSG00000152767.16|FARP1|PRPF8|PRPF8	906	+	6.1044703	1.0287572	-1.0	-1.0
chr13	98446787	98446887	ENSG00000152767.16|FARP1|PRPF8|PRPF8	904	+	3.075103	1.0160508	-1.0	-1.0
chr13	98440724	98440836	ENSG00000152767.16|FARP1|PRPF8|PRPF8	949	+	3.5213335	1.2931973	-1.0	-1.0
chr13	98213309	98213413	ENSG00000152767.16|FARP1|PRPF8|PRPF8	910	+	2.8906746	1.0463009	-1.0	-1.0
chr13	98390021	98390120	ENSG00000152767.16|FARP1|PRPF8|PRPF8	935	+	3.0762882	1.1860565	-1.0	-1.0
chr13	98424571	98424650	ENSG00000152767.16|FARP1|PRPF8|PRPF8	903	+	2.814837	1.0146501	-1.0	-1.0
chr13	98390120	98390280	ENSG00000152767.16|FARP1|PRPF8|PRPF8	932	+	4.831488	1.1646392	-1.0	-1.0
chr13	98390880	98390980	ENSG00000152767.16|FARP1|PRPF8|PRPF8	949	+	6.581285	1.2921157	-1.0	-1.0
chr13	98390689	98390880	ENSG00000152767.16|FARP1|PRPF8|PRPF8	947	+	4.0703983	1.2769098	-1.0	-1.0
chr13	98412034	98412144	ENSG00000152767.16|FARP1|PRPF8|PRPF8	935	+	3.1469514	1.1876093	-1.0	-1.0
chr13	98438872	98438972	ENSG00000152767.16|FARP1|PRPF8|PRPF8	906	+	4.172427	1.028888	-1.0	-1.0
chr13	98435610	98435805	ENSG00000152767.16|FARP1|PRPF8|PRPF8	935	+	3.0926368	1.1893866	-1.0	-1.0
chr13	98435467	98435575	ENSG00000152767.16|FARP1|PRPF8|PRPF8	907	+	6.2265863	1.0310193	-1.0	-1.0
chr13	98384844	98384964	ENSG00000152767.16|FARP1|PRPF8|PRPF8	958	+	5.5599084	1.375536	-1.0	-1.0
chr13	98439960	98440043	ENSG00000152767.16|FARP1|PRPF8|PRPF8	906	+	2.7696695	1.028888	-1.0	-1.0
chr13	98474820	98474925	ENSG00000102572.14|STK24|PRPF8|PRPF8	936	-	3.527483	1.1922872	-1.0	-1.0
chr13	98457070	98457265	ENSG00000102572.14|STK24|PRPF8|PRPF8	941	-	3.575167	1.226639	-1.0	-1.0
chr13	98475254	98475354	ENSG00000102572.14|STK24|PRPF8|PRPF8	902	-	6.198404	1.0066237	-1.0	-1.0
chr13	98576744	98576844	ENSG00000102572.14|STK24|PRPF8|PRPF8	908	-	3.0199814	1.0354824	-1.0	-1.0
chr13	99200903	99201038	ENSG00000134882.15|UBAC2|PRPF8|PRPF8	914	+	4.118168	1.0676997	-1.0	-1.0
chr13	99501681	99501777	ENSG00000125304.8|TM9SF2|PRPF8|PRPF8	915	+	2.9323516	1.069496	-1.0	-1.0
chr13	100425632	100425731	ENSG00000175198.15|PCCA|PRPF8|PRPF8	981	+	7.674277	1.7159545	-1.0	-1.0
chr13	100111992	100112061	ENSG00000175198.15|PCCA|PRPF8|PRPF8	953	+	6.8049526	1.3256668	-1.0	-1.0
chr13	100340156	100340256	ENSG00000175198.15|PCCA|PRPF8|PRPF8	904	+	6.2578144	1.0185502	-1.0	-1.0
chr13	100642210	100642311	ENSG00000125247.15|TMTC4|PRPF8|PRPF8	945	-	4.6956215	1.258029	-1.0	-1.0
chr13	100674743	100674843	ENSG00000125247.15|TMTC4|PRPF8|PRPF8	936	-	3.8358316	1.194435	-1.0	-1.0
chr13	100637867	100638027	ENSG00000125247.15|TMTC4|PRPF8|PRPF8	927	-	5.091593	1.1357666	-1.0	-1.0
chr13	102627847	102627924	ENSG00000134900.11|TPP2|PRPF8|PRPF8	961	+	7.067336	1.4093586	-1.0	-1.0
chr13	102636392	102636502	ENSG00000134900.11|TPP2|PRPF8|PRPF8	926	+	6.2164087	1.1336696	-1.0	-1.0
chr13	102633974	102634098	ENSG00000134900.11|TPP2|PRPF8|PRPF8	956	+	6.832453	1.3580049	-1.0	-1.0
chr13	102636293	102636392	ENSG00000134900.11|TPP2|PRPF8|PRPF8	906	+	4.172427	1.028888	-1.0	-1.0
chr13	102865837	102866012	ENSG00000134899.18|ERCC5|PRPF8|PRPF8	945	+	6.609034	1.2591585	-1.0	-1.0
chr13	102865911	102866011	ENSG00000270181.2|BIVM-ERCC5|PRPF8|PRPF8	904	+	6.100021	1.0170174	-1.0	-1.0
chr13	106559275	106559431	ENSG00000134884.13|ARGLU1|PRPF8|PRPF8	947	-	4.260012	1.278789	-1.0	-1.0
chr13	106567361	106567551	ENSG00000134884.13|ARGLU1|PRPF8|PRPF8	913	-	4.836175	1.0587765	-1.0	-1.0
chr13	108218659	108218759	ENSG00000139826.5|ABHD13|PRPF8|PRPF8	906	+	3.418975	1.028888	-1.0	-1.0
chr13	108218548	108218659	ENSG00000139826.5|ABHD13|PRPF8|PRPF8	929	+	3.450495	1.1481427	-1.0	-1.0
chr13	110625189	110625278	ENSG00000213995.11|NAXD|PRPF8|PRPF8	914	+	6.341608	1.063956	-1.0	-1.0
chr13	110634595	110634671	ENSG00000213995.11|NAXD|PRPF8|PRPF8	963	+	4.288535	1.4340231	-1.0	-1.0
chr13	110634776	110634876	ENSG00000213995.11|NAXD|PRPF8|PRPF8	906	+	3.4487996	1.0261842	-1.0	-1.0
chr13	110634544	110634595	ENSG00000213995.11|NAXD|PRPF8|PRPF8	975	+	7.451684	1.5982401	-1.0	-1.0
chr13	110627438	110627547	ENSG00000213995.11|NAXD|PRPF8|PRPF8	984	+	6.767981	1.8078007	-1.0	-1.0
chr13	110627547	110627652	ENSG00000213995.11|NAXD|PRPF8|PRPF8	948	+	6.698722	1.284084	-1.0	-1.0
chr13	110622270	110622366	ENSG00000213995.11|NAXD|PRPF8|PRPF8	902	+	3.3556075	1.0085765	-1.0	-1.0
chr13	110634671	110634771	ENSG00000213995.11|NAXD|PRPF8|PRPF8	907	+	3.1850374	1.0332702	-1.0	-1.0
chr13	110646949	110647204	ENSG00000134905.16|CARS2|PRPF8|PRPF8	955	-	3.9176233	1.3458883	-1.0	-1.0
chr13	110667339	110667449	ENSG00000134905.16|CARS2|PRPF8|PRPF8	962	-	7.1155157	1.4241173	-1.0	-1.0
chr13	110705520	110705625	ENSG00000134905.16|CARS2|PRPF8|PRPF8	945	-	4.8612003	1.2621951	-1.0	-1.0
chr13	110663450	110663555	ENSG00000134905.16|CARS2|PRPF8|PRPF8	946	-	6.8330355	1.2682151	-1.0	-1.0
chr13	110705797	110705869	ENSG00000134905.16|CARS2|PRPF8|PRPF8	908	-	6.3854237	1.0379045	-1.0	-1.0
chr13	110645929	110646199	ENSG00000134905.16|CARS2|PRPF8|PRPF8	933	-	3.4283178	1.1743004	-1.0	-1.0
chr13	110682953	110683050	ENSG00000134905.16|CARS2|PRPF8|PRPF8	912	-	3.6448534	1.0569587	-1.0	-1.0
chr13	110687946	110688018	ENSG00000134905.16|CARS2|PRPF8|PRPF8	907	-	6.155983	1.0300105	-1.0	-1.0
chr13	110650936	110651171	ENSG00000134905.16|CARS2|PRPF8|PRPF8	968	-	5.7450657	1.4996729	-1.0	-1.0
chr13	110646709	110646854	ENSG00000134905.16|CARS2|PRPF8|PRPF8	913	-	3.0809186	1.0596249	-1.0	-1.0
chr13	110667201	110667339	ENSG00000134905.16|CARS2|PRPF8|PRPF8	950	-	6.6761684	1.2972666	-1.0	-1.0
chr13	110683050	110683139	ENSG00000134905.16|CARS2|PRPF8|PRPF8	957	-	6.758028	1.3623697	-1.0	-1.0
chr13	110892946	110893126	ENSG00000088448.14|ANKRD10|PRPF8|PRPF8	926	-	3.093291	1.1285387	-1.0	-1.0
chr13	110914617	110914724	ENSG00000088448.14|ANKRD10|PRPF8|PRPF8	924	-	3.1656659	1.1189365	-1.0	-1.0
chr13	110906032	110906124	ENSG00000088448.14|ANKRD10|PRPF8|PRPF8	906	-	2.621768	1.0259088	-1.0	-1.0
chr13	111283363	111283488	ENSG00000102606.17|ARHGEF7|PRPF8|PRPF8	921	+	3.3445077	1.1034979	-1.0	-1.0
chr13	111280577	111280777	ENSG00000102606.17|ARHGEF7|PRPF8|PRPF8	949	+	4.245921	1.2946587	-1.0	-1.0
chr13	111153871	111153986	ENSG00000102606.17|ARHGEF7|PRPF8|PRPF8	928	+	3.671483	1.1399465	-1.0	-1.0
chr13	111286240	111286340	ENSG00000102606.17|ARHGEF7|PRPF8|PRPF8	909	+	6.317439	1.0390532	-1.0	-1.0
chr13	112519885	112519990	ENSG00000126216.13|TUBGCP3|PRPF8|PRPF8	941	-	3.6326127	1.2322147	-1.0	-1.0
chr13	112554056	112554156	ENSG00000126216.13|TUBGCP3|PRPF8|PRPF8	936	-	4.68317	1.1924024	-1.0	-1.0
chr13	112565110	112565178	ENSG00000126216.13|TUBGCP3|PRPF8|PRPF8	940	-	6.626233	1.2205039	-1.0	-1.0
chr13	112516439	112516544	ENSG00000126216.13|TUBGCP3|PRPF8|PRPF8	912	-	3.3034558	1.0567404	-1.0	-1.0
chr13	112504031	112504151	ENSG00000126216.13|TUBGCP3|PRPF8|PRPF8	925	-	3.489226	1.1255063	-1.0	-1.0
chr13	112522319	112522419	ENSG00000126216.13|TUBGCP3|PRPF8|PRPF8	902	-	6.35933	1.0066237	-1.0	-1.0
chr13	112854433	112854530	ENSG00000068650.18|ATP11A|PRPF8|PRPF8	901	+	2.4904985	1.0064292	-1.0	-1.0
chr13	112819950	112820060	ENSG00000068650.18|ATP11A|PRPF8|PRPF8	943	+	4.602086	1.245869	-1.0	-1.0
chr13	112875800	112876075	ENSG00000068650.18|ATP11A|PRPF8|PRPF8	975	+	4.3221292	1.6023707	-1.0	-1.0
chr13	112854530	112854630	ENSG00000068650.18|ATP11A|PRPF8|PRPF8	906	+	3.392299	1.028888	-1.0	-1.0
chr13	112819303	112819407	ENSG00000068650.18|ATP11A|PRPF8|PRPF8	911	+	2.9507606	1.0514243	-1.0	-1.0
chr13	112819899	112819950	ENSG00000068650.18|ATP11A|PRPF8|PRPF8	925	+	3.0030146	1.125521	-1.0	-1.0
chr13	112785154	112785257	ENSG00000068650.18|ATP11A|PRPF8|PRPF8	957	+	3.9126234	1.3679073	-1.0	-1.0
chr13	112826891	112827006	ENSG00000068650.18|ATP11A|PRPF8|PRPF8	912	+	4.200341	1.0577025	-1.0	-1.0
chr13	112871734	112871800	ENSG00000068650.18|ATP11A|PRPF8|PRPF8	970	+	7.0889745	1.5256772	-1.0	-1.0
chr13	112804956	112805046	ENSG00000068650.18|ATP11A|PRPF8|PRPF8	971	+	4.3955507	1.540243	-1.0	-1.0
chr13	112860296	112860511	ENSG00000068650.18|ATP11A|PRPF8|PRPF8	957	+	3.9876006	1.3671765	-1.0	-1.0
chr13	112855975	112856185	ENSG00000068650.18|ATP11A|PRPF8|PRPF8	977	+	6.253543	1.6335703	-1.0	-1.0
chr13	112862474	112862575	ENSG00000068650.18|ATP11A|PRPF8|PRPF8	923	+	4.3518505	1.1122077	-1.0	-1.0
chr13	112857817	112858037	ENSG00000068650.18|ATP11A|PRPF8|PRPF8	949	+	3.8109887	1.2897366	-1.0	-1.0
chr13	112858192	112858387	ENSG00000068650.18|ATP11A|PRPF8|PRPF8	955	+	3.5122795	1.3459243	-1.0	-1.0
chr13	112810618	112810726	ENSG00000068650.18|ATP11A|PRPF8|PRPF8	919	+	2.9935322	1.0910971	-1.0	-1.0
chr13	113087129	113087229	ENSG00000126217.20|MCF2L|PRPF8|PRPF8	906	+	5.951132	1.028888	-1.0	-1.0
chr13	113085853	113086108	ENSG00000126217.20|MCF2L|PRPF8|PRPF8	902	+	4.186453	1.0094889	-1.0	-1.0
chr13	113085178	113085313	ENSG00000126217.20|MCF2L|PRPF8|PRPF8	939	+	4.7455487	1.212731	-1.0	-1.0
chr13	113060712	113060812	ENSG00000126217.20|MCF2L|PRPF8|PRPF8	906	+	3.5418901	1.0263114	-1.0	-1.0
chr13	113070168	113070268	ENSG00000126217.20|MCF2L|PRPF8|PRPF8	906	+	6.1443887	1.028888	-1.0	-1.0
chr13	113087706	113087799	ENSG00000126217.20|MCF2L|PRPF8|PRPF8	971	+	3.7755811	1.5439473	-1.0	-1.0
chr13	113065030	113065185	ENSG00000126217.20|MCF2L|PRPF8|PRPF8	935	+	4.488462	1.1894721	-1.0	-1.0
chr13	113096451	113096576	ENSG00000126217.20|MCF2L|PRPF8|PRPF8	927	+	3.2131302	1.1390173	-1.0	-1.0
chr13	113086153	113086249	ENSG00000126217.20|MCF2L|PRPF8|PRPF8	904	+	2.8813903	1.0159373	-1.0	-1.0
chr13	113060597	113060707	ENSG00000126217.20|MCF2L|PRPF8|PRPF8	958	+	4.857853	1.3719385	-1.0	-1.0
chr13	113045265	113045430	ENSG00000126217.20|MCF2L|PRPF8|PRPF8	910	+	3.5875592	1.0475838	-1.0	-1.0
chr13	113089728	113089828	ENSG00000126217.20|MCF2L|PRPF8|PRPF8	956	+	6.721196	1.360237	-1.0	-1.0
chr13	113078739	113078839	ENSG00000126217.20|MCF2L|PRPF8|PRPF8	910	+	6.264538	1.0480293	-1.0	-1.0
chr13	113078665	113078739	ENSG00000126217.20|MCF2L|PRPF8|PRPF8	939	+	3.5704007	1.213251	-1.0	-1.0
chr13	113085085	113085178	ENSG00000126217.20|MCF2L|PRPF8|PRPF8	973	+	4.3964868	1.5637329	-1.0	-1.0
chr13	113106535	113106725	ENSG00000057593.13|F7|PRPF8|PRPF8	907	+	6.140942	1.0318593	-1.0	-1.0
chr13	113105787	113105905	ENSG00000057593.13|F7|PRPF8|PRPF8	942	+	3.5508635	1.2351599	-1.0	-1.0
chr13	113113766	113113866	ENSG00000057593.13|F7|PRPF8|PRPF8	907	+	6.0133605	1.032463	-1.0	-1.0
chr13	113185484	113185589	ENSG00000126226.21|PCID2|PRPF8|PRPF8	918	-	4.091138	1.0866424	-1.0	-1.0
chr13	113197123	113197238	ENSG00000126226.21|PCID2|PRPF8|PRPF8	912	-	6.389172	1.0567693	-1.0	-1.0
chr13	113198190	113198264	ENSG00000126226.21|PCID2|PRPF8|PRPF8	958	-	4.967338	1.3723457	-1.0	-1.0
chr13	113208503	113208698	ENSG00000126226.21|PCID2|PRPF8|PRPF8	940	-	3.5223002	1.2186197	-1.0	-1.0
chr13	113200426	113200541	ENSG00000126226.21|PCID2|PRPF8|PRPF8	965	-	6.7080607	1.4545081	-1.0	-1.0
chr13	113179819	113179916	ENSG00000126226.21|PCID2|PRPF8|PRPF8	902	-	3.3480134	1.010809	-1.0	-1.0
chr13	113209673	113209775	ENSG00000139842.14|CUL4A|PRPF8|PRPF8	912	+	3.0207915	1.0572414	-1.0	-1.0
chr13	113209867	113210088	ENSG00000139842.14|CUL4A|PRPF8|PRPF8	917	+	2.7819188	1.0788567	-1.0	-1.0
chr13	113209438	113209538	ENSG00000139842.14|CUL4A|PRPF8|PRPF8	907	+	2.9432142	1.0335736	-1.0	-1.0
chr13	113244412	113244514	ENSG00000139842.14|CUL4A|PRPF8|PRPF8	954	+	5.6760874	1.3386244	-1.0	-1.0
chr13	113209775	113209832	ENSG00000139842.14|CUL4A|PRPF8|PRPF8	953	+	3.9173937	1.3302351	-1.0	-1.0
chr13	113231142	113231277	ENSG00000139842.14|CUL4A|PRPF8|PRPF8	937	+	3.6271534	1.198293	-1.0	-1.0
chr13	113233339	113233439	ENSG00000139842.14|CUL4A|PRPF8|PRPF8	906	+	5.9644012	1.028888	-1.0	-1.0
chr13	113210088	113210203	ENSG00000139842.14|CUL4A|PRPF8|PRPF8	913	+	3.3687744	1.0611956	-1.0	-1.0
chr13	113321706	113321816	ENSG00000185896.10|LAMP1|PRPF8|PRPF8	903	+	2.714644	1.0140113	-1.0	-1.0
chr13	113363910	113364019	ENSG00000139835.13|GRTP1|PRPF8|PRPF8	940	-	3.9637945	1.2198275	-1.0	-1.0
chr13	113350749	113350848	ENSG00000139835.13|GRTP1|PRPF8|PRPF8	911	-	6.431305	1.049684	-1.0	-1.0
chr13	113344862	113344959	ENSG00000139835.13|GRTP1|PRPF8|PRPF8	906	-	6.190251	1.028888	-1.0	-1.0
chr13	113325594	113325764	ENSG00000139835.13|GRTP1|PRPF8|PRPF8	933	-	4.664727	1.1727608	-1.0	-1.0
chr13	113363644	113363744	ENSG00000139835.13|GRTP1|PRPF8|PRPF8	906	-	3.3752131	1.0267102	-1.0	-1.0
chr13	113350848	113350953	ENSG00000139835.13|GRTP1|PRPF8|PRPF8	944	-	3.569212	1.2500539	-1.0	-1.0
chr13	113325918	113326023	ENSG00000139835.13|GRTP1|PRPF8|PRPF8	926	-	3.168421	1.1324911	-1.0	-1.0
chr13	113325846	113325918	ENSG00000139835.13|GRTP1|PRPF8|PRPF8	957	-	3.908134	1.3701252	-1.0	-1.0
chr13	113474123	113474238	ENSG00000150401.14|DCUN1D2|PRPF8|PRPF8	924	-	3.1471827	1.1179676	-1.0	-1.0
chr13	113520610	113520733	ENSG00000150403.17|TMCO3|PRPF8|PRPF8	945	+	3.527249	1.2633318	-1.0	-1.0
chr13	113491174	113491273	ENSG00000150403.17|TMCO3|PRPF8|PRPF8	904	+	2.9516287	1.0170174	-1.0	-1.0
chr13	113501776	113501880	ENSG00000150403.17|TMCO3|PRPF8|PRPF8	934	+	4.4686728	1.183044	-1.0	-1.0
chr13	113633934	113634033	ENSG00000198176.12|TFDP1|PRPF8|PRPF8	903	+	3.2442572	1.0112737	-1.0	-1.0
chr13	113631652	113631772	ENSG00000198176.12|TFDP1|PRPF8|PRPF8	918	+	3.7903655	1.0866312	-1.0	-1.0
chr13	113636603	113636700	ENSG00000198176.12|TFDP1|PRPF8|PRPF8	901	+	2.633564	1.003068	-1.0	-1.0
chr13	113636128	113636228	ENSG00000198176.12|TFDP1|PRPF8|PRPF8	936	+	4.397203	1.1955466	-1.0	-1.0
chr13	113585327	113585427	ENSG00000198176.12|TFDP1|PRPF8|PRPF8	906	+	5.9644012	1.028888	-1.0	-1.0
chr13	113636031	113636128	ENSG00000198176.12|TFDP1|PRPF8|PRPF8	907	+	3.3716772	1.0323448	-1.0	-1.0
chr13	114272393	114272538	ENSG00000130177.14|CDC16|PRPF8|PRPF8	909	+	3.629828	1.042582	-1.0	-1.0
chr13	114243870	114243989	ENSG00000130177.14|CDC16|PRPF8|PRPF8	967	+	7.0475802	1.4771434	-1.0	-1.0
chr13	114236644	114236699	ENSG00000130177.14|CDC16|PRPF8|PRPF8	960	+	6.9420505	1.3968954	-1.0	-1.0
chr13	114243989	114244094	ENSG00000130177.14|CDC16|PRPF8|PRPF8	919	+	4.29486	1.0923877	-1.0	-1.0
chr13	114236699	114236798	ENSG00000130177.14|CDC16|PRPF8|PRPF8	903	+	6.1243076	1.0112737	-1.0	-1.0
chr13	114235132	114235232	ENSG00000130177.14|CDC16|PRPF8|PRPF8	947	+	3.6900375	1.2780405	-1.0	-1.0
chr13	114242185	114242375	ENSG00000130177.14|CDC16|PRPF8|PRPF8	960	+	6.4112906	1.3959602	-1.0	-1.0
chr13	114286356	114286466	ENSG00000169062.14|UPF3A|PRPF8|PRPF8	901	+	4.1840267	1.006056	-1.0	-1.0
chr13	114282009	114282224	ENSG00000169062.14|UPF3A|PRPF8|PRPF8	967	+	3.7788846	1.4835817	-1.0	-1.0
chr13	114286506	114286701	ENSG00000169062.14|UPF3A|PRPF8|PRPF8	954	+	4.282049	1.3354231	-1.0	-1.0
chr13	114291669	114291792	ENSG00000169062.14|UPF3A|PRPF8|PRPF8	962	+	7.010923	1.4232774	-1.0	-1.0
chr13	114314643	114314768	ENSG00000198824.5|CHAMP1|PRPF8|PRPF8	916	+	6.334645	1.0770664	-1.0	-1.0
chr14	20305795	20305994	ENSG00000136319.11|TTC5|PRPF8|PRPF8	957	-	4.9554563	1.3664716	-1.0	-1.0
chr14	20325538	20325648	ENSG00000100814.17|CCNB1IP1|PRPF8|PRPF8	970	-	5.191936	1.5296359	-1.0	-1.0
chr14	20329178	20329278	ENSG00000100814.17|CCNB1IP1|PRPF8|PRPF8	963	-	5.8331437	1.4322368	-1.0	-1.0
chr14	20316226	20316331	ENSG00000100814.17|CCNB1IP1|PRPF8|PRPF8	908	-	3.1867216	1.0360949	-1.0	-1.0
chr14	20333158	20333312	ENSG00000100814.17|CCNB1IP1|PRPF8|PRPF8	921	-	3.8696597	1.1025193	-1.0	-1.0
chr14	20357050	20357240	ENSG00000129484.13|PARP2|PRPF8|PRPF8	920	+	4.205621	1.0956299	-1.0	-1.0
chr14	20356336	20356531	ENSG00000129484.13|PARP2|PRPF8|PRPF8	953	+	5.857732	1.3311846	-1.0	-1.0
chr14	20354826	20354947	ENSG00000129484.13|PARP2|PRPF8|PRPF8	966	+	5.2458487	1.4692903	-1.0	-1.0
chr14	20356606	20356750	ENSG00000129484.13|PARP2|PRPF8|PRPF8	903	+	6.004602	1.0143325	-1.0	-1.0
chr14	20378980	20379100	ENSG00000129566.12|TEP1|PRPF8|PRPF8	941	-	6.587379	1.23169	-1.0	-1.0
chr14	20382068	20382188	ENSG00000129566.12|TEP1|PRPF8|PRPF8	906	-	5.971015	1.028888	-1.0	-1.0
chr14	20386300	20386410	ENSG00000129566.12|TEP1|PRPF8|PRPF8	907	-	5.9943843	1.0310794	-1.0	-1.0
chr14	20390680	20390758	ENSG00000129566.12|TEP1|PRPF8|PRPF8	979	-	7.560153	1.6733156	-1.0	-1.0
chr14	20403626	20403776	ENSG00000129566.12|TEP1|PRPF8|PRPF8	928	-	4.4371614	1.1432587	-1.0	-1.0
chr14	20384883	20384984	ENSG00000129566.12|TEP1|PRPF8|PRPF8	936	-	6.4470224	1.1939409	-1.0	-1.0
chr14	20378753	20378853	ENSG00000129566.12|TEP1|PRPF8|PRPF8	916	-	3.632137	1.0738312	-1.0	-1.0
chr14	20401456	20401561	ENSG00000129566.12|TEP1|PRPF8|PRPF8	944	-	4.706274	1.2551136	-1.0	-1.0
chr14	20390947	20391047	ENSG00000129566.12|TEP1|PRPF8|PRPF8	902	-	5.9468226	1.0066237	-1.0	-1.0
chr14	20452228	20452423	ENSG00000092094.10|OSGEP|PRPF8|PRPF8	971	-	6.460438	1.5349547	-1.0	-1.0
chr14	20448977	20449287	ENSG00000092094.10|OSGEP|PRPF8|PRPF8	962	-	4.733455	1.4187853	-1.0	-1.0
chr14	20454568	20454668	ENSG00000092094.10|OSGEP|PRPF8|PRPF8	908	-	6.2606483	1.0379045	-1.0	-1.0
chr14	20447959	20448171	ENSG00000092094.10|OSGEP|PRPF8|PRPF8	946	-	5.9016857	1.2671767	-1.0	-1.0
chr14	20448732	20448832	ENSG00000092094.10|OSGEP|PRPF8|PRPF8	953	-	4.704134	1.3269808	-1.0	-1.0
chr14	20447340	20447440	ENSG00000092094.10|OSGEP|PRPF8|PRPF8	902	-	5.9468226	1.0066237	-1.0	-1.0
chr14	20455670	20455850	ENSG00000100823.11|APEX1|PRPF8|PRPF8	935	+	3.6674116	1.1839896	-1.0	-1.0
chr14	20455310	20455480	ENSG00000100823.11|APEX1|PRPF8|PRPF8	908	+	2.8623543	1.0354382	-1.0	-1.0
chr14	20455505	20455620	ENSG00000100823.11|APEX1|PRPF8|PRPF8	935	+	4.719174	1.189894	-1.0	-1.0
chr14	20461112	20461257	ENSG00000165782.10|TMEM55B|PRPF8|PRPF8	913	-	3.5993602	1.0582017	-1.0	-1.0
chr14	20459387	20459527	ENSG00000165782.10|TMEM55B|PRPF8|PRPF8	909	-	6.245687	1.0420973	-1.0	-1.0
chr14	20459537	20459747	ENSG00000165782.10|TMEM55B|PRPF8|PRPF8	957	-	5.3017774	1.3653355	-1.0	-1.0
chr14	20460112	20460307	ENSG00000165782.10|TMEM55B|PRPF8|PRPF8	956	-	4.423547	1.3559926	-1.0	-1.0
chr14	20460597	20460717	ENSG00000165782.10|TMEM55B|PRPF8|PRPF8	901	-	3.3940368	1.0051858	-1.0	-1.0
chr14	20459108	20459296	ENSG00000165782.10|TMEM55B|PRPF8|PRPF8	930	-	4.8717976	1.1529496	-1.0	-1.0
chr14	20472392	20472562	ENSG00000198805.11|PNP|PRPF8|PRPF8	964	+	5.7687407	1.4452137	-1.0	-1.0
chr14	20475153	20475252	ENSG00000198805.11|PNP|PRPF8|PRPF8	906	+	6.56169	1.028888	-1.0	-1.0
chr14	20474488	20474668	ENSG00000198805.11|PNP|PRPF8|PRPF8	905	+	5.189888	1.021668	-1.0	-1.0
chr14	20990044	20990149	ENSG00000165792.17|METTL17|PRPF8|PRPF8	902	+	4.1840267	1.0066237	-1.0	-1.0
chr14	20994793	20995008	ENSG00000165792.17|METTL17|PRPF8|PRPF8	981	+	6.1565437	1.7322999	-1.0	-1.0
chr14	20995123	20995228	ENSG00000165792.17|METTL17|PRPF8|PRPF8	907	+	2.7978654	1.0297874	-1.0	-1.0
chr14	20996606	20996911	ENSG00000165792.17|METTL17|PRPF8|PRPF8	970	+	4.6131067	1.5165448	-1.0	-1.0
chr14	20992545	20992780	ENSG00000165792.17|METTL17|PRPF8|PRPF8	941	+	4.705551	1.226572	-1.0	-1.0
chr14	20993015	20993116	ENSG00000165792.17|METTL17|PRPF8|PRPF8	938	+	4.612277	1.2102642	-1.0	-1.0
chr14	20990279	20990544	ENSG00000165792.17|METTL17|PRPF8|PRPF8	941	+	3.9802072	1.2284093	-1.0	-1.0
chr14	20995900	20996065	ENSG00000165792.17|METTL17|PRPF8|PRPF8	951	+	4.769556	1.3121685	-1.0	-1.0
chr14	20993117	20993272	ENSG00000165792.17|METTL17|PRPF8|PRPF8	940	+	4.0916758	1.2242962	-1.0	-1.0
chr14	20994542	20994613	ENSG00000165792.17|METTL17|PRPF8|PRPF8	906	+	4.169397	1.028888	-1.0	-1.0
chr14	20993967	20994063	ENSG00000165792.17|METTL17|PRPF8|PRPF8	903	+	3.143102	1.0127381	-1.0	-1.0
chr14	21022863	21022988	ENSG00000165795.23|NDRG2|PRPF8|PRPF8	910	-	4.214209	1.0476136	-1.0	-1.0
chr14	21018106	21018326	ENSG00000165795.23|NDRG2|PRPF8|PRPF8	933	-	4.219316	1.1728032	-1.0	-1.0
chr14	21024920	21025125	ENSG00000165795.23|NDRG2|PRPF8|PRPF8	957	-	5.041579	1.3687366	-1.0	-1.0
chr14	21018381	21018536	ENSG00000165795.23|NDRG2|PRPF8|PRPF8	903	-	3.316857	1.0130968	-1.0	-1.0
chr14	21022431	21022531	ENSG00000165795.23|NDRG2|PRPF8|PRPF8	906	-	5.9564323	1.028888	-1.0	-1.0
chr14	21023138	21023333	ENSG00000165795.23|NDRG2|PRPF8|PRPF8	962	-	5.6193604	1.4164774	-1.0	-1.0
chr14	21021746	21021866	ENSG00000165795.23|NDRG2|PRPF8|PRPF8	906	-	4.1989527	1.0257045	-1.0	-1.0
chr14	21087463	21087563	ENSG00000165801.9|ARHGEF40|PRPF8|PRPF8	934	+	4.342893	1.1782885	-1.0	-1.0
chr14	21075765	21075865	ENSG00000165801.9|ARHGEF40|PRPF8|PRPF8	915	+	6.3554354	1.0712334	-1.0	-1.0
chr14	21085828	21085948	ENSG00000165801.9|ARHGEF40|PRPF8|PRPF8	905	+	3.1784434	1.0243844	-1.0	-1.0
chr14	21082022	21082119	ENSG00000165801.9|ARHGEF40|PRPF8|PRPF8	906	+	3.389887	1.028888	-1.0	-1.0
chr14	21087300	21087400	ENSG00000165801.9|ARHGEF40|PRPF8|PRPF8	903	+	2.8107727	1.0122211	-1.0	-1.0
chr14	21075486	21075656	ENSG00000165801.9|ARHGEF40|PRPF8|PRPF8	936	+	3.7136593	1.1918834	-1.0	-1.0
chr14	21076540	21076643	ENSG00000165801.9|ARHGEF40|PRPF8|PRPF8	926	+	3.3333075	1.1313359	-1.0	-1.0
chr14	21083954	21084050	ENSG00000165801.9|ARHGEF40|PRPF8|PRPF8	943	+	4.4817834	1.2420973	-1.0	-1.0
chr14	21080669	21080782	ENSG00000165801.9|ARHGEF40|PRPF8|PRPF8	912	+	3.5759618	1.0556717	-1.0	-1.0
chr14	21082119	21082219	ENSG00000165801.9|ARHGEF40|PRPF8|PRPF8	907	+	6.0133605	1.032463	-1.0	-1.0
chr14	21082723	21082830	ENSG00000165801.9|ARHGEF40|PRPF8|PRPF8	906	+	6.1632285	1.0249429	-1.0	-1.0
chr14	21087000	21087220	ENSG00000165801.9|ARHGEF40|PRPF8|PRPF8	952	+	3.5395164	1.3216071	-1.0	-1.0
chr14	21091410	21091510	ENSG00000165804.15|ZNF219|PRPF8|PRPF8	937	-	3.569961	1.2006112	-1.0	-1.0
chr14	21091757	21091864	ENSG00000165804.15|ZNF219|PRPF8|PRPF8	949	-	4.7116904	1.2894827	-1.0	-1.0
chr14	21093499	21093619	ENSG00000165804.15|ZNF219|PRPF8|PRPF8	914	-	3.19124	1.0646669	-1.0	-1.0
chr14	21091140	21091255	ENSG00000165804.15|ZNF219|PRPF8|PRPF8	945	-	3.9210243	1.2607441	-1.0	-1.0
chr14	21091285	21091405	ENSG00000165804.15|ZNF219|PRPF8|PRPF8	917	-	4.3634186	1.081982	-1.0	-1.0
chr14	21269143	21269297	ENSG00000092199.17|HNRNPC|PRPF8|PRPF8	951	-	2.7704148	1.3140153	-1.0	-1.0
chr14	21233952	21234072	ENSG00000092199.17|HNRNPC|PRPF8|PRPF8	968	-	3.890062	1.4910289	-1.0	-1.0
chr14	21211240	21211445	ENSG00000092199.17|HNRNPC|PRPF8|PRPF8	927	-	3.2122507	1.1356573	-1.0	-1.0
chr14	21230318	21230488	ENSG00000092199.17|HNRNPC|PRPF8|PRPF8	957	-	5.1853514	1.3624692	-1.0	-1.0
chr14	21269297	21269442	ENSG00000092199.17|HNRNPC|PRPF8|PRPF8	933	-	4.6967454	1.1721662	-1.0	-1.0
chr14	21211566	21211809	ENSG00000092199.17|HNRNPC|PRPF8|PRPF8	965	-	6.573187	1.4601374	-1.0	-1.0
chr14	21212827	21212959	ENSG00000092199.17|HNRNPC|PRPF8|PRPF8	920	-	4.579561	1.0952349	-1.0	-1.0
chr14	21230897	21231067	ENSG00000092199.17|HNRNPC|PRPF8|PRPF8	977	-	4.690246	1.6443378	-1.0	-1.0
chr14	21262503	21262600	ENSG00000092199.17|HNRNPC|PRPF8|PRPF8	901	-	2.7182863	1.0039972	-1.0	-1.0
chr14	21211809	21211924	ENSG00000092199.17|HNRNPC|PRPF8|PRPF8	941	-	4.661704	1.2319847	-1.0	-1.0
chr14	21362793	21362893	ENSG00000092201.9|SUPT16H|PRPF8|PRPF8	919	-	4.361906	1.0916184	-1.0	-1.0
chr14	21383861	21383961	ENSG00000092201.9|SUPT16H|PRPF8|PRPF8	901	-	4.1840267	1.0061402	-1.0	-1.0
chr14	21357098	21357196	ENSG00000092201.9|SUPT16H|PRPF8|PRPF8	906	-	5.937795	1.028888	-1.0	-1.0
chr14	21360845	21360945	ENSG00000092201.9|SUPT16H|PRPF8|PRPF8	916	-	3.4032526	1.0744772	-1.0	-1.0
chr14	21357196	21357311	ENSG00000092201.9|SUPT16H|PRPF8|PRPF8	915	-	3.4256594	1.0712514	-1.0	-1.0
chr14	21358201	21358427	ENSG00000092201.9|SUPT16H|PRPF8|PRPF8	973	-	6.7152977	1.5641391	-1.0	-1.0
chr14	21360304	21360409	ENSG00000092201.9|SUPT16H|PRPF8|PRPF8	907	-	6.4336843	1.0297363	-1.0	-1.0
chr14	21383769	21383861	ENSG00000092201.9|SUPT16H|PRPF8|PRPF8	908	-	6.405162	1.0381477	-1.0	-1.0
chr14	21369650	21369845	ENSG00000092201.9|SUPT16H|PRPF8|PRPF8	918	-	6.477385	1.0845374	-1.0	-1.0
chr14	21373337	21373430	ENSG00000092201.9|SUPT16H|PRPF8|PRPF8	936	-	3.995243	1.1923376	-1.0	-1.0
chr14	21360414	21360519	ENSG00000092201.9|SUPT16H|PRPF8|PRPF8	917	-	4.6080275	1.0785166	-1.0	-1.0
chr14	21415724	21415829	ENSG00000100888.12|CHD8|PRPF8|PRPF8	921	-	3.4414878	1.1007102	-1.0	-1.0
chr14	21394812	21394911	ENSG00000100888.12|CHD8|PRPF8|PRPF8	906	-	6.3822274	1.028888	-1.0	-1.0
chr14	21395297	21395352	ENSG00000100888.12|CHD8|PRPF8|PRPF8	948	-	4.9779906	1.2881161	-1.0	-1.0
chr14	21414418	21414518	ENSG00000100888.12|CHD8|PRPF8|PRPF8	901	-	6.136457	1.0065149	-1.0	-1.0
chr14	21401858	21401956	ENSG00000100888.12|CHD8|PRPF8|PRPF8	907	-	5.9955325	1.0318478	-1.0	-1.0
chr14	21401956	21402056	ENSG00000100888.12|CHD8|PRPF8|PRPF8	906	-	5.990831	1.028888	-1.0	-1.0
chr14	21395144	21395297	ENSG00000100888.12|CHD8|PRPF8|PRPF8	905	-	6.142355	1.0210748	-1.0	-1.0
chr14	21455933	21456031	ENSG00000100888.12|CHD8|PRPF8|PRPF8	907	-	3.6703293	1.0323952	-1.0	-1.0
chr14	21394110	21394315	ENSG00000100888.12|CHD8|PRPF8|PRPF8	918	-	6.3736334	1.088285	-1.0	-1.0
chr14	21431745	21431858	ENSG00000100888.12|CHD8|PRPF8|PRPF8	909	-	4.2865353	1.0431162	-1.0	-1.0
chr14	21391462	21391577	ENSG00000100888.12|CHD8|PRPF8|PRPF8	949	-	4.1159024	1.292258	-1.0	-1.0
chr14	21408311	21408416	ENSG00000100888.12|CHD8|PRPF8|PRPF8	919	-	4.4690557	1.0921987	-1.0	-1.0
chr14	21400070	21400150	ENSG00000100888.12|CHD8|PRPF8|PRPF8	931	-	4.3404527	1.1635339	-1.0	-1.0
chr14	21393475	21393575	ENSG00000100888.12|CHD8|PRPF8|PRPF8	945	-	4.72131	1.26068	-1.0	-1.0
chr14	21400150	21400255	ENSG00000100888.12|CHD8|PRPF8|PRPF8	904	-	6.100021	1.0170457	-1.0	-1.0
chr14	21391832	21391946	ENSG00000100888.12|CHD8|PRPF8|PRPF8	970	-	5.4613132	1.5181993	-1.0	-1.0
chr14	21468669	21468752	ENSG00000129472.13|RAB2B|PRPF8|PRPF8	942	-	3.575566	1.2341113	-1.0	-1.0
chr14	21477466	21477592	ENSG00000092203.13|TOX4|PRPF8|PRPF8	903	+	3.1322818	1.0140809	-1.0	-1.0
chr14	21495273	21495478	ENSG00000092203.13|TOX4|PRPF8|PRPF8	967	+	5.0257816	1.4824778	-1.0	-1.0
chr14	21477206	21477381	ENSG00000092203.13|TOX4|PRPF8|PRPF8	920	+	4.6573615	1.0991218	-1.0	-1.0
chr14	21499229	21499409	ENSG00000165819.11|METTL3|PRPF8|PRPF8	913	-	3.8155332	1.0601336	-1.0	-1.0
chr14	21511025	21511123	ENSG00000165819.11|METTL3|PRPF8|PRPF8	927	-	3.2446728	1.1344181	-1.0	-1.0
chr14	21503468	21503598	ENSG00000165819.11|METTL3|PRPF8|PRPF8	941	-	6.400842	1.230052	-1.0	-1.0
chr14	21511123	21511238	ENSG00000165819.11|METTL3|PRPF8|PRPF8	952	-	4.876457	1.3228561	-1.0	-1.0
chr14	21503108	21503268	ENSG00000165819.11|METTL3|PRPF8|PRPF8	907	-	6.2103667	1.0300404	-1.0	-1.0
chr14	21499414	21499594	ENSG00000165819.11|METTL3|PRPF8|PRPF8	910	-	3.2417727	1.0450835	-1.0	-1.0
chr14	21501631	21501856	ENSG00000165819.11|METTL3|PRPF8|PRPF8	968	-	5.0743084	1.4945525	-1.0	-1.0
chr14	22770192	22770502	ENSG00000155463.12|OXA1L|PRPF8|PRPF8	955	+	3.91498	1.3469181	-1.0	-1.0
chr14	22770522	22770625	ENSG00000155463.12|OXA1L|PRPF8|PRPF8	934	+	3.5524623	1.1780341	-1.0	-1.0
chr14	22766661	22766891	ENSG00000155463.12|OXA1L|PRPF8|PRPF8	968	+	5.0642204	1.4962085	-1.0	-1.0
chr14	22770804	22770904	ENSG00000155463.12|OXA1L|PRPF8|PRPF8	906	+	4.1778636	1.028888	-1.0	-1.0
chr14	22767297	22767502	ENSG00000155463.12|OXA1L|PRPF8|PRPF8	968	+	4.4128327	1.4959638	-1.0	-1.0
chr14	22767141	22767246	ENSG00000155463.12|OXA1L|PRPF8|PRPF8	906	+	2.8914306	1.029107	-1.0	-1.0
chr14	22768047	22768252	ENSG00000155463.12|OXA1L|PRPF8|PRPF8	953	+	3.8175905	1.3262762	-1.0	-1.0
chr14	22770625	22770725	ENSG00000155463.12|OXA1L|PRPF8|PRPF8	906	+	6.13996	1.028888	-1.0	-1.0
chr14	22830186	22830381	ENSG00000172590.18|MRPL52|PRPF8|PRPF8	970	+	4.367369	1.5204289	-1.0	-1.0
chr14	22833489	22833589	ENSG00000172590.18|MRPL52|PRPF8|PRPF8	906	+	6.2207923	1.028888	-1.0	-1.0
chr14	22830110	22830186	ENSG00000172590.18|MRPL52|PRPF8|PRPF8	973	+	4.6972823	1.5730615	-1.0	-1.0
chr14	22833361	22833489	ENSG00000172590.18|MRPL52|PRPF8|PRPF8	965	+	4.461564	1.4549972	-1.0	-1.0
chr14	22829878	22830110	ENSG00000172590.18|MRPL52|PRPF8|PRPF8	962	+	4.0401692	1.421873	-1.0	-1.0
chr14	22922131	22922556	ENSG00000100462.15|PRMT5|PRPF8|PRPF8	949	-	4.942816	1.291477	-1.0	-1.0
chr14	22926600	22926701	ENSG00000100462.15|PRMT5|PRPF8|PRPF8	906	-	3.1257114	1.0280464	-1.0	-1.0
chr14	22927429	22927525	ENSG00000100462.15|PRMT5|PRPF8|PRPF8	907	-	3.606678	1.0306869	-1.0	-1.0
chr14	22922766	22922910	ENSG00000100462.15|PRMT5|PRPF8|PRPF8	934	-	5.2495418	1.1796399	-1.0	-1.0
chr14	22924392	22924478	ENSG00000100462.15|PRMT5|PRPF8|PRPF8	906	-	6.494639	1.028888	-1.0	-1.0
chr14	22924878	22924993	ENSG00000100462.15|PRMT5|PRPF8|PRPF8	958	-	4.488161	1.3767235	-1.0	-1.0
chr14	22923050	22923150	ENSG00000100462.15|PRMT5|PRPF8|PRPF8	931	-	3.7598553	1.1605028	-1.0	-1.0
chr14	22926132	22926247	ENSG00000100462.15|PRMT5|PRPF8|PRPF8	948	-	3.8966098	1.285875	-1.0	-1.0
chr14	22928140	22928240	ENSG00000100462.15|PRMT5|PRPF8|PRPF8	904	-	3.377598	1.0194712	-1.0	-1.0
chr14	22924007	22924107	ENSG00000100462.15|PRMT5|PRPF8|PRPF8	906	-	3.0143235	1.028888	-1.0	-1.0
chr14	22924478	22924537	ENSG00000100462.15|PRMT5|PRPF8|PRPF8	932	-	3.6329105	1.1700394	-1.0	-1.0
chr14	22924183	22924269	ENSG00000100462.15|PRMT5|PRPF8|PRPF8	904	-	6.100021	1.0170174	-1.0	-1.0
chr14	22929246	22929351	ENSG00000100462.15|PRMT5|PRPF8|PRPF8	911	-	3.0504265	1.0500269	-1.0	-1.0
chr14	22922614	22922741	ENSG00000100462.15|PRMT5|PRPF8|PRPF8	957	-	6.7445383	1.3695171	-1.0	-1.0
chr14	22950204	22950313	ENSG00000092036.18|HAUS4|PRPF8|PRPF8	924	-	6.259666	1.1188564	-1.0	-1.0
chr14	22947503	22947708	ENSG00000092036.18|HAUS4|PRPF8|PRPF8	976	-	6.854606	1.6227113	-1.0	-1.0
chr14	22950313	22950410	ENSG00000092036.18|HAUS4|PRPF8|PRPF8	943	-	4.361859	1.2454413	-1.0	-1.0
chr14	22956745	22956895	ENSG00000092036.18|HAUS4|PRPF8|PRPF8	982	-	5.43878	1.7462347	-1.0	-1.0
chr14	22947768	22947903	ENSG00000092036.18|HAUS4|PRPF8|PRPF8	921	-	6.4564676	1.101559	-1.0	-1.0
chr14	22947504	22947600	ENSG00000259132.1|AL132780.3|PRPF8|PRPF8	909	-	4.3328295	1.0392162	-1.0	-1.0
chr14	22947771	22947867	ENSG00000259132.1|AL132780.3|PRPF8|PRPF8	906	-	5.951132	1.028888	-1.0	-1.0
chr14	22976358	22976518	ENSG00000259132.1|AL132780.3|PRPF8|PRPF8	944	-	3.3875813	1.2525407	-1.0	-1.0
chr14	22952243	22952423	ENSG00000259132.1|AL132780.3|PRPF8|PRPF8	906	-	6.136919	1.0290487	-1.0	-1.0
chr14	22950203	22950418	ENSG00000259132.1|AL132780.3|PRPF8|PRPF8	962	-	5.247588	1.4153781	-1.0	-1.0
chr14	22956698	22956893	ENSG00000259132.1|AL132780.3|PRPF8|PRPF8	981	-	5.2821574	1.7254974	-1.0	-1.0
chr14	22973948	22974218	ENSG00000259132.1|AL132780.3|PRPF8|PRPF8	952	-	3.328641	1.3193444	-1.0	-1.0
chr14	22978228	22978443	ENSG00000259132.1|AL132780.3|PRPF8|PRPF8	967	-	4.0326157	1.4821719	-1.0	-1.0
chr14	22955083	22955258	ENSG00000259132.1|AL132780.3|PRPF8|PRPF8	920	-	4.6191196	1.0976068	-1.0	-1.0
chr14	22981163	22981358	ENSG00000259132.1|AL132780.3|PRPF8|PRPF8	950	-	3.0904403	1.303244	-1.0	-1.0
chr14	22947600	22947705	ENSG00000259132.1|AL132780.3|PRPF8|PRPF8	936	-	4.1488895	1.1960053	-1.0	-1.0
chr14	22976518	22976783	ENSG00000259132.1|AL132780.3|PRPF8|PRPF8	966	-	4.0083823	1.4728168	-1.0	-1.0
chr14	22974738	22975073	ENSG00000259132.1|AL132780.3|PRPF8|PRPF8	947	-	3.0594993	1.2722974	-1.0	-1.0
chr14	22976354	22976455	ENSG00000129474.15|AJUBA|PRPF8|PRPF8	906	-	2.744041	1.0288763	-1.0	-1.0
chr14	22976518	22976644	ENSG00000129474.15|AJUBA|PRPF8|PRPF8	942	-	3.7202876	1.2365683	-1.0	-1.0
chr14	22974046	22974115	ENSG00000129474.15|AJUBA|PRPF8|PRPF8	971	-	4.143376	1.537845	-1.0	-1.0
chr14	22978227	22978343	ENSG00000129474.15|AJUBA|PRPF8|PRPF8	961	-	4.6785226	1.404572	-1.0	-1.0
chr14	22976644	22976784	ENSG00000129474.15|AJUBA|PRPF8|PRPF8	942	-	3.3472745	1.236014	-1.0	-1.0
chr14	22974890	22974973	ENSG00000129474.15|AJUBA|PRPF8|PRPF8	944	-	3.2773693	1.2540197	-1.0	-1.0
chr14	22974973	22975073	ENSG00000129474.15|AJUBA|PRPF8|PRPF8	915	-	2.7855809	1.0698978	-1.0	-1.0
chr14	22981260	22981360	ENSG00000129474.15|AJUBA|PRPF8|PRPF8	939	-	2.7932956	1.2113224	-1.0	-1.0
chr14	22974115	22974215	ENSG00000129474.15|AJUBA|PRPF8|PRPF8	902	-	2.4801261	1.0082815	-1.0	-1.0
chr14	22974739	22974890	ENSG00000129474.15|AJUBA|PRPF8|PRPF8	947	-	2.9627166	1.2752938	-1.0	-1.0
chr14	22978343	22978443	ENSG00000129474.15|AJUBA|PRPF8|PRPF8	928	-	2.975826	1.1409124	-1.0	-1.0
chr14	23034580	23034785	ENSG00000100804.18|PSMB5|PRPF8|PRPF8	970	-	4.6792183	1.5185024	-1.0	-1.0
chr14	23060969	23061083	ENSG00000100813.14|ACIN1|PRPF8|PRPF8	954	-	4.715137	1.341634	-1.0	-1.0
chr14	23062415	23062520	ENSG00000100813.14|ACIN1|PRPF8|PRPF8	947	-	3.140665	1.2729673	-1.0	-1.0
chr14	23064104	23064204	ENSG00000100813.14|ACIN1|PRPF8|PRPF8	911	-	2.7305822	1.0487988	-1.0	-1.0
chr14	23063048	23063168	ENSG00000100813.14|ACIN1|PRPF8|PRPF8	906	-	2.8744125	1.0282649	-1.0	-1.0
chr14	23069352	23069557	ENSG00000100813.14|ACIN1|PRPF8|PRPF8	962	-	3.0623455	1.4224386	-1.0	-1.0
chr14	23063577	23063707	ENSG00000100813.14|ACIN1|PRPF8|PRPF8	957	-	4.8304925	1.3702226	-1.0	-1.0
chr14	23065965	23066070	ENSG00000100813.14|ACIN1|PRPF8|PRPF8	946	-	3.3379958	1.2711654	-1.0	-1.0
chr14	23078834	23078989	ENSG00000100813.14|ACIN1|PRPF8|PRPF8	908	-	3.7596142	1.0384153	-1.0	-1.0
chr14	23078721	23078819	ENSG00000100813.14|ACIN1|PRPF8|PRPF8	906	-	5.969598	1.028888	-1.0	-1.0
chr14	23071344	23071549	ENSG00000100813.14|ACIN1|PRPF8|PRPF8	962	-	4.1315155	1.4153911	-1.0	-1.0
chr14	23063912	23064104	ENSG00000100813.14|ACIN1|PRPF8|PRPF8	923	-	5.0537257	1.1124228	-1.0	-1.0
chr14	23064244	23064444	ENSG00000100813.14|ACIN1|PRPF8|PRPF8	950	-	3.3331409	1.3020154	-1.0	-1.0
chr14	23078031	23078221	ENSG00000100813.14|ACIN1|PRPF8|PRPF8	961	-	4.874002	1.4058429	-1.0	-1.0
chr14	23061184	23061297	ENSG00000100813.14|ACIN1|PRPF8|PRPF8	938	-	3.5551639	1.2110914	-1.0	-1.0
chr14	23063333	23063508	ENSG00000100813.14|ACIN1|PRPF8|PRPF8	949	-	4.0605626	1.2933316	-1.0	-1.0
chr14	23094864	23094969	ENSG00000100813.14|ACIN1|PRPF8|PRPF8	914	-	3.1761527	1.0644155	-1.0	-1.0
chr14	23062042	23062162	ENSG00000100813.14|ACIN1|PRPF8|PRPF8	911	-	6.360389	1.0488213	-1.0	-1.0
chr14	23093478	23093544	ENSG00000100813.14|ACIN1|PRPF8|PRPF8	936	-	3.79674	1.194292	-1.0	-1.0
chr14	23062815	23062928	ENSG00000100813.14|ACIN1|PRPF8|PRPF8	952	-	6.7042313	1.3176174	-1.0	-1.0
chr14	23061083	23061183	ENSG00000100813.14|ACIN1|PRPF8|PRPF8	953	-	3.7541611	1.3263723	-1.0	-1.0
chr14	23090521	23090633	ENSG00000100813.14|ACIN1|PRPF8|PRPF8	971	-	3.8165526	1.5351142	-1.0	-1.0
chr14	23299400	23299447	ENSG00000215271.7|HOMEZ|PRPF8|PRPF8	903	-	5.933007	1.011397	-1.0	-1.0
chr14	23302159	23302359	ENSG00000235194.8|PPP1R3E|PRPF8|PRPF8	954	-	4.563774	1.3340058	-1.0	-1.0
chr14	23302063	23302159	ENSG00000235194.8|PPP1R3E|PRPF8|PRPF8	906	-	5.937795	1.028888	-1.0	-1.0
chr14	23299400	23299500	ENSG00000235194.8|PPP1R3E|PRPF8|PRPF8	903	-	6.1121674	1.0150096	-1.0	-1.0
chr14	23306806	23306947	ENSG00000129473.9|BCL2L2|PRPF8|PRPF8	917	+	2.895842	1.0827185	-1.0	-1.0
chr14	23308199	23308299	ENSG00000129473.9|BCL2L2|PRPF8|PRPF8	904	+	2.481789	1.0170528	-1.0	-1.0
chr14	23306957	23307279	ENSG00000129473.9|BCL2L2|PRPF8|PRPF8	908	+	3.0419405	1.034609	-1.0	-1.0
chr14	23308709	23308815	ENSG00000129473.9|BCL2L2|PRPF8|PRPF8	933	+	3.844126	1.1732515	-1.0	-1.0
chr14	23307279	23307379	ENSG00000129473.9|BCL2L2|PRPF8|PRPF8	919	+	3.1946661	1.0929872	-1.0	-1.0
chr14	23307974	23308079	ENSG00000129473.9|BCL2L2|PRPF8|PRPF8	905	+	6.038825	1.0229704	-1.0	-1.0
chr14	23307279	23307379	ENSG00000258643.5|BCL2L2-PABPN1|PRPF8|PRPF8	919	+	3.1946661	1.0921631	-1.0	-1.0
chr14	23322295	23322480	ENSG00000258643.5|BCL2L2-PABPN1|PRPF8|PRPF8	974	+	4.788482	1.576957	-1.0	-1.0
chr14	23319816	23319916	ENSG00000258643.5|BCL2L2-PABPN1|PRPF8|PRPF8	908	+	6.2388434	1.0379045	-1.0	-1.0
chr14	23324167	23324289	ENSG00000258643.5|BCL2L2-PABPN1|PRPF8|PRPF8	981	+	3.6891472	1.7316396	-1.0	-1.0
chr14	23306966	23307279	ENSG00000258643.5|BCL2L2-PABPN1|PRPF8|PRPF8	909	+	3.0455592	1.0395156	-1.0	-1.0
chr14	23308709	23308824	ENSG00000258643.5|BCL2L2-PABPN1|PRPF8|PRPF8	932	+	3.8154206	1.1677374	-1.0	-1.0
chr14	23321736	23322036	ENSG00000258643.5|BCL2L2-PABPN1|PRPF8|PRPF8	947	+	2.9552922	1.2729675	-1.0	-1.0
chr14	23323964	23324052	ENSG00000258643.5|BCL2L2-PABPN1|PRPF8|PRPF8	958	+	3.7871764	1.3782028	-1.0	-1.0
chr14	23322051	23322180	ENSG00000258643.5|BCL2L2-PABPN1|PRPF8|PRPF8	911	+	2.6471243	1.0519228	-1.0	-1.0
chr14	23319734	23319816	ENSG00000258643.5|BCL2L2-PABPN1|PRPF8|PRPF8	906	+	3.2095258	1.028888	-1.0	-1.0
chr14	23323066	23323371	ENSG00000258643.5|BCL2L2-PABPN1|PRPF8|PRPF8	960	+	4.4348965	1.3943257	-1.0	-1.0
chr14	23324052	23324137	ENSG00000258643.5|BCL2L2-PABPN1|PRPF8|PRPF8	970	+	5.523762	1.5175066	-1.0	-1.0
chr14	23308199	23308299	ENSG00000258643.5|BCL2L2-PABPN1|PRPF8|PRPF8	904	+	2.481789	1.0170128	-1.0	-1.0
chr14	23307974	23308079	ENSG00000258643.5|BCL2L2-PABPN1|PRPF8|PRPF8	905	+	6.038825	1.0229704	-1.0	-1.0
chr14	23324289	23324404	ENSG00000258643.5|BCL2L2-PABPN1|PRPF8|PRPF8	934	+	2.3506312	1.1817547	-1.0	-1.0
chr14	23306894	23306966	ENSG00000258643.5|BCL2L2-PABPN1|PRPF8|PRPF8	955	+	3.6522832	1.3457898	-1.0	-1.0
chr14	23322295	23322480	ENSG00000100836.10|PABPN1|PRPF8|PRPF8	973	+	4.788482	1.5747997	-1.0	-1.0
chr14	23324167	23324402	ENSG00000100836.10|PABPN1|PRPF8|PRPF8	980	+	3.490872	1.703397	-1.0	-1.0
chr14	23323964	23324052	ENSG00000100836.10|PABPN1|PRPF8|PRPF8	957	+	3.7871764	1.3715837	-1.0	-1.0
chr14	23324052	23324137	ENSG00000100836.10|PABPN1|PRPF8|PRPF8	970	+	5.523762	1.5176128	-1.0	-1.0
chr14	23322998	23323453	ENSG00000100836.10|PABPN1|PRPF8|PRPF8	956	+	4.0264864	1.3613095	-1.0	-1.0
chr14	23321738	23322038	ENSG00000100836.10|PABPN1|PRPF8|PRPF8	947	+	2.9631693	1.2792751	-1.0	-1.0
chr14	23322053	23322243	ENSG00000100836.10|PABPN1|PRPF8|PRPF8	917	+	2.7336845	1.0796804	-1.0	-1.0
chr14	23469687	23469727	ENSG00000129460.15|NGDN|PRPF8|PRPF8	930	+	3.613997	1.1555891	-1.0	-1.0
chr14	23475545	23475730	ENSG00000129460.15|NGDN|PRPF8|PRPF8	914	+	3.4758983	1.0655065	-1.0	-1.0
chr14	23469918	23470198	ENSG00000129460.15|NGDN|PRPF8|PRPF8	952	+	5.0629716	1.3210734	-1.0	-1.0
chr14	23477294	23477659	ENSG00000129460.15|NGDN|PRPF8|PRPF8	955	+	5.313309	1.3429488	-1.0	-1.0
chr14	23475270	23475405	ENSG00000129460.15|NGDN|PRPF8|PRPF8	908	+	6.1340694	1.0375774	-1.0	-1.0
chr14	23470905	23471075	ENSG00000129460.15|NGDN|PRPF8|PRPF8	959	+	6.5401998	1.3852973	-1.0	-1.0
chr14	23556211	23556426	ENSG00000157306.14|ZFHX2-AS1|PRPF8|PRPF8	958	+	4.254526	1.3808926	-1.0	-1.0
chr14	23556212	23556427	ENSG00000259431.5|THTPA|PRPF8|PRPF8	958	+	4.232363	1.3750778	-1.0	-1.0
chr14	23563283	23563688	ENSG00000213983.11|AP1G2|PRPF8|PRPF8	938	-	2.9989212	1.2045621	-1.0	-1.0
chr14	23559937	23560277	ENSG00000213983.11|AP1G2|PRPF8|PRPF8	929	-	3.247281	1.1486464	-1.0	-1.0
chr14	23564332	23564642	ENSG00000213983.11|AP1G2|PRPF8|PRPF8	932	-	3.7268264	1.1700313	-1.0	-1.0
chr14	23566462	23566657	ENSG00000213983.11|AP1G2|PRPF8|PRPF8	921	-	2.9305139	1.0997602	-1.0	-1.0
chr14	23567373	23567638	ENSG00000213983.11|AP1G2|PRPF8|PRPF8	918	-	2.9552085	1.088622	-1.0	-1.0
chr14	23565434	23565889	ENSG00000213983.11|AP1G2|PRPF8|PRPF8	964	-	3.665997	1.4393376	-1.0	-1.0
chr14	23561511	23561761	ENSG00000213983.11|AP1G2|PRPF8|PRPF8	952	-	3.9106183	1.3230182	-1.0	-1.0
chr14	23562201	23562386	ENSG00000213983.11|AP1G2|PRPF8|PRPF8	939	-	3.365239	1.211632	-1.0	-1.0
chr14	23567013	23567208	ENSG00000213983.11|AP1G2|PRPF8|PRPF8	917	-	2.8933256	1.0806115	-1.0	-1.0
chr14	23563958	23564073	ENSG00000213983.11|AP1G2|PRPF8|PRPF8	903	-	2.6787944	1.014072	-1.0	-1.0
chr14	23565019	23565214	ENSG00000213983.11|AP1G2|PRPF8|PRPF8	941	-	2.7339287	1.2263027	-1.0	-1.0
chr14	23567643	23567838	ENSG00000213983.11|AP1G2|PRPF8|PRPF8	955	-	4.0153413	1.3427448	-1.0	-1.0
chr14	23564108	23564221	ENSG00000213983.11|AP1G2|PRPF8|PRPF8	922	-	3.0813453	1.1051519	-1.0	-1.0
chr14	23565969	23566160	ENSG00000213983.11|AP1G2|PRPF8|PRPF8	929	-	2.7894518	1.150971	-1.0	-1.0
chr14	23563108	23563263	ENSG00000213983.11|AP1G2|PRPF8|PRPF8	913	-	3.4206843	1.0621538	-1.0	-1.0
chr14	23561856	23562056	ENSG00000213983.11|AP1G2|PRPF8|PRPF8	955	-	3.5362728	1.3500011	-1.0	-1.0
chr14	23561431	23561511	ENSG00000213983.11|AP1G2|PRPF8|PRPF8	973	-	4.10899	1.5640944	-1.0	-1.0
chr14	23563778	23563953	ENSG00000213983.11|AP1G2|PRPF8|PRPF8	933	-	3.0801194	1.1770655	-1.0	-1.0
chr14	23641678	23641948	ENSG00000100867.14|DHRS2|PRPF8|PRPF8	975	+	3.6809194	1.6008343	-1.0	-1.0
chr14	23643623	23643823	ENSG00000100867.14|DHRS2|PRPF8|PRPF8	960	+	3.5319693	1.3946648	-1.0	-1.0
chr14	23643013	23643408	ENSG00000100867.14|DHRS2|PRPF8|PRPF8	975	+	3.8118649	1.5998523	-1.0	-1.0
chr14	23644723	23644998	ENSG00000100867.14|DHRS2|PRPF8|PRPF8	970	+	3.471871	1.5272831	-1.0	-1.0
chr14	23639793	23640033	ENSG00000100867.14|DHRS2|PRPF8|PRPF8	978	+	3.333705	1.648736	-1.0	-1.0
chr14	23644008	23644273	ENSG00000100867.14|DHRS2|PRPF8|PRPF8	977	+	4.0813355	1.6431849	-1.0	-1.0
chr14	23639004	23639104	ENSG00000100867.14|DHRS2|PRPF8|PRPF8	937	+	2.765222	1.199236	-1.0	-1.0
chr14	23638756	23638871	ENSG00000100867.14|DHRS2|PRPF8|PRPF8	932	+	3.0502636	1.1699584	-1.0	-1.0
chr14	23645023	23645143	ENSG00000100867.14|DHRS2|PRPF8|PRPF8	928	+	2.7365158	1.1447812	-1.0	-1.0
chr14	23639356	23639456	ENSG00000100867.14|DHRS2|PRPF8|PRPF8	926	+	2.60473	1.1302965	-1.0	-1.0
chr14	23640193	23640298	ENSG00000100867.14|DHRS2|PRPF8|PRPF8	907	+	3.6149204	1.0321982	-1.0	-1.0
chr14	23644298	23644713	ENSG00000100867.14|DHRS2|PRPF8|PRPF8	963	+	3.353673	1.4284358	-1.0	-1.0
chr14	23965832	23965931	ENSG00000157326.18|DHRS4|PRPF8|PRPF8	924	+	3.817658	1.1191401	-1.0	-1.0
chr14	24099247	24099352	ENSG00000100889.11|PCK2|PRPF8|PRPF8	907	+	3.1070127	1.0292661	-1.0	-1.0
chr14	24094337	24094532	ENSG00000100889.11|PCK2|PRPF8|PRPF8	969	+	3.6594925	1.5023144	-1.0	-1.0
chr14	24099612	24099842	ENSG00000100889.11|PCK2|PRPF8|PRPF8	968	+	3.7820966	1.4896858	-1.0	-1.0
chr14	24096778	24096878	ENSG00000100889.11|PCK2|PRPF8|PRPF8	904	+	4.230522	1.0195612	-1.0	-1.0
chr14	24098362	24098507	ENSG00000100889.11|PCK2|PRPF8|PRPF8	921	+	3.0220246	1.1025751	-1.0	-1.0
chr14	24100117	24100312	ENSG00000100889.11|PCK2|PRPF8|PRPF8	932	+	3.0929224	1.1662687	-1.0	-1.0
chr14	24118542	24118652	ENSG00000100897.17|DCAF11|PRPF8|PRPF8	942	+	4.6386967	1.2343218	-1.0	-1.0
chr14	24118417	24118534	ENSG00000100897.17|DCAF11|PRPF8|PRPF8	961	+	4.1314583	1.4055973	-1.0	-1.0
chr14	24118054	24118155	ENSG00000100897.17|DCAF11|PRPF8|PRPF8	959	+	4.4999065	1.3910393	-1.0	-1.0
chr14	24121464	24121594	ENSG00000100897.17|DCAF11|PRPF8|PRPF8	906	+	3.4761539	1.0250847	-1.0	-1.0
chr14	24119117	24119312	ENSG00000100897.17|DCAF11|PRPF8|PRPF8	933	+	3.3247333	1.1770575	-1.0	-1.0
chr14	24117295	24117409	ENSG00000100897.17|DCAF11|PRPF8|PRPF8	909	+	2.6815164	1.0430562	-1.0	-1.0
chr14	24115749	24115859	ENSG00000100897.17|DCAF11|PRPF8|PRPF8	932	+	5.8514876	1.1654776	-1.0	-1.0
chr14	24119517	24119616	ENSG00000100897.17|DCAF11|PRPF8|PRPF8	907	+	3.176308	1.032463	-1.0	-1.0
chr14	24118702	24118902	ENSG00000100897.17|DCAF11|PRPF8|PRPF8	962	+	4.0218215	1.4156498	-1.0	-1.0
chr14	24115646	24115749	ENSG00000100897.17|DCAF11|PRPF8|PRPF8	902	+	2.62019	1.0091065	-1.0	-1.0
chr14	24118155	24118255	ENSG00000100897.17|DCAF11|PRPF8|PRPF8	902	+	6.4957223	1.0066237	-1.0	-1.0
chr14	24114841	24115016	ENSG00000100897.17|DCAF11|PRPF8|PRPF8	910	+	2.907133	1.0456727	-1.0	-1.0
chr14	24123070	24123250	ENSG00000100897.17|DCAF11|PRPF8|PRPF8	910	+	3.132701	1.0461378	-1.0	-1.0
chr14	24115181	24115296	ENSG00000100897.17|DCAF11|PRPF8|PRPF8	902	+	3.0442061	1.0108414	-1.0	-1.0
chr14	24118534	24118542	ENSG00000100897.17|DCAF11|PRPF8|PRPF8	908	+	6.2606483	1.0378102	-1.0	-1.0
chr14	24123077	24123252	ENSG00000259371.2|AL136295.3|PRPF8|PRPF8	910	+	3.1423113	1.0452417	-1.0	-1.0
chr14	24136902	24137342	ENSG00000092010.14|PSME1|PRPF8|PRPF8	962	+	5.05482	1.4201396	-1.0	-1.0
chr14	24136486	24136611	ENSG00000092010.14|PSME1|PRPF8|PRPF8	909	+	5.8107204	1.0404322	-1.0	-1.0
chr14	24137519	24137565	ENSG00000092010.14|PSME1|PRPF8|PRPF8	906	+	3.4262185	1.0272894	-1.0	-1.0
chr14	24138048	24138813	ENSG00000092010.14|PSME1|PRPF8|PRPF8	972	+	4.9966207	1.5482996	-1.0	-1.0
chr14	24136237	24136341	ENSG00000092010.14|PSME1|PRPF8|PRPF8	901	+	2.4133	1.004065	-1.0	-1.0
chr14	24139544	24139644	ENSG00000100908.13|EMC9|PRPF8|PRPF8	907	-	2.9659352	1.0319644	-1.0	-1.0
chr14	24140965	24141106	ENSG00000100908.13|EMC9|PRPF8|PRPF8	917	-	2.9265137	1.0830916	-1.0	-1.0
chr14	24140888	24140965	ENSG00000100908.13|EMC9|PRPF8|PRPF8	979	-	5.452195	1.6729146	-1.0	-1.0
chr14	24140778	24140883	ENSG00000100908.13|EMC9|PRPF8|PRPF8	904	-	3.0707345	1.0175556	-1.0	-1.0
chr14	24141221	24141501	ENSG00000100908.13|EMC9|PRPF8|PRPF8	922	-	3.0196133	1.1092063	-1.0	-1.0
chr14	24139123	24139518	ENSG00000100908.13|EMC9|PRPF8|PRPF8	958	-	4.540451	1.3758769	-1.0	-1.0
chr14	24146139	24146304	ENSG00000100911.15|PSME2|PRPF8|PRPF8	912	-	2.9945304	1.0564269	-1.0	-1.0
chr14	24144033	24144259	ENSG00000100911.15|PSME2|PRPF8|PRPF8	975	-	5.231423	1.60484	-1.0	-1.0
chr14	24144399	24144504	ENSG00000100911.15|PSME2|PRPF8|PRPF8	919	-	3.1215372	1.091608	-1.0	-1.0
chr14	24146978	24147078	ENSG00000100911.15|PSME2|PRPF8|PRPF8	902	-	3.0486448	1.0068568	-1.0	-1.0
chr14	24143846	24144029	ENSG00000100911.15|PSME2|PRPF8|PRPF8	927	-	3.7364972	1.1366756	-1.0	-1.0
chr14	24146588	24146768	ENSG00000100911.15|PSME2|PRPF8|PRPF8	919	-	3.059237	1.0918756	-1.0	-1.0
chr14	24144274	24144389	ENSG00000100911.15|PSME2|PRPF8|PRPF8	907	-	6.2651205	1.0318935	-1.0	-1.0
chr14	24146424	24146533	ENSG00000100911.15|PSME2|PRPF8|PRPF8	905	-	3.1152437	1.0209297	-1.0	-1.0
chr14	24143451	24143661	ENSG00000100911.15|PSME2|PRPF8|PRPF8	933	-	3.2355056	1.1708293	-1.0	-1.0
chr14	24145444	24145904	ENSG00000100911.15|PSME2|PRPF8|PRPF8	956	-	4.2132754	1.356743	-1.0	-1.0
chr14	24144899	24145434	ENSG00000100911.15|PSME2|PRPF8|PRPF8	968	-	4.7471128	1.4904072	-1.0	-1.0
chr14	24143488	24143565	ENSG00000283856.1|MIR7703|PRPF8|PRPF8	914	-	3.0635102	1.066897	-1.0	-1.0
chr14	24151880	24151992	ENSG00000092098.16|RNF31|PRPF8|PRPF8	915	+	2.9553394	1.0684536	-1.0	-1.0
chr14	24148122	24148252	ENSG00000092098.16|RNF31|PRPF8|PRPF8	978	+	6.4379773	1.6658227	-1.0	-1.0
chr14	24148701	24148800	ENSG00000092098.16|RNF31|PRPF8|PRPF8	925	+	4.4396687	1.1230708	-1.0	-1.0
chr14	24151020	24151379	ENSG00000092098.16|RNF31|PRPF8|PRPF8	956	+	4.6988826	1.3536234	-1.0	-1.0
chr14	24150240	24150448	ENSG00000092098.16|RNF31|PRPF8|PRPF8	914	+	3.209978	1.0672783	-1.0	-1.0
chr14	24158141	24158199	ENSG00000092098.16|RNF31|PRPF8|PRPF8	985	+	6.5413637	1.8319429	-1.0	-1.0
chr14	24159985	24160090	ENSG00000092098.16|RNF31|PRPF8|PRPF8	907	+	3.432982	1.0304263	-1.0	-1.0
chr14	24148477	24148592	ENSG00000092098.16|RNF31|PRPF8|PRPF8	941	+	6.517043	1.2272613	-1.0	-1.0
chr14	24158199	24158334	ENSG00000092098.16|RNF31|PRPF8|PRPF8	912	+	4.932459	1.0555967	-1.0	-1.0
chr14	24155330	24155413	ENSG00000092098.16|RNF31|PRPF8|PRPF8	906	+	3.1010823	1.0259606	-1.0	-1.0
chr14	24155692	24155807	ENSG00000092098.16|RNF31|PRPF8|PRPF8	909	+	6.1343637	1.04227	-1.0	-1.0
chr14	24148800	24148965	ENSG00000092098.16|RNF31|PRPF8|PRPF8	944	+	3.9906836	1.2554499	-1.0	-1.0
chr14	24148010	24148122	ENSG00000092098.16|RNF31|PRPF8|PRPF8	950	+	3.8690157	1.3014152	-1.0	-1.0
chr14	24149583	24149683	ENSG00000092098.16|RNF31|PRPF8|PRPF8	953	+	6.6010027	1.3266795	-1.0	-1.0
chr14	24157539	24158011	ENSG00000092098.16|RNF31|PRPF8|PRPF8	956	+	4.2558537	1.3581983	-1.0	-1.0
chr14	24150888	24151000	ENSG00000092098.16|RNF31|PRPF8|PRPF8	935	+	3.2849324	1.1883471	-1.0	-1.0
chr14	24150448	24150597	ENSG00000092098.16|RNF31|PRPF8|PRPF8	945	+	4.5817275	1.2580681	-1.0	-1.0
chr14	24160140	24160250	ENSG00000092098.16|RNF31|PRPF8|PRPF8	901	+	3.7373521	1.0051517	-1.0	-1.0
chr14	24159822	24159960	ENSG00000092098.16|RNF31|PRPF8|PRPF8	914	+	3.0276663	1.0635984	-1.0	-1.0
chr14	24150792	24150888	ENSG00000092098.16|RNF31|PRPF8|PRPF8	911	+	2.8173735	1.0486926	-1.0	-1.0
chr14	24148287	24148472	ENSG00000092098.16|RNF31|PRPF8|PRPF8	963	+	4.299426	1.4347014	-1.0	-1.0
chr14	24155234	24155330	ENSG00000092098.16|RNF31|PRPF8|PRPF8	903	+	3.093413	1.0112737	-1.0	-1.0
chr14	24160305	24160407	ENSG00000092098.16|RNF31|PRPF8|PRPF8	956	+	4.3557115	1.3516947	-1.0	-1.0
chr14	24151379	24151479	ENSG00000092098.16|RNF31|PRPF8|PRPF8	968	+	4.8492517	1.4973094	-1.0	-1.0
chr14	24160407	24160507	ENSG00000092098.16|RNF31|PRPF8|PRPF8	943	+	4.6399045	1.2408248	-1.0	-1.0
chr14	24155413	24155512	ENSG00000092098.16|RNF31|PRPF8|PRPF8	924	+	3.408786	1.1195989	-1.0	-1.0
chr14	24149346	24149481	ENSG00000092098.16|RNF31|PRPF8|PRPF8	904	+	2.7356527	1.0198729	-1.0	-1.0
chr14	24151992	24152092	ENSG00000092098.16|RNF31|PRPF8|PRPF8	933	+	3.5183136	1.1708722	-1.0	-1.0
chr14	24158011	24158126	ENSG00000092098.16|RNF31|PRPF8|PRPF8	905	+	3.9254718	1.0234318	-1.0	-1.0
chr14	24149913	24150060	ENSG00000092098.16|RNF31|PRPF8|PRPF8	949	+	4.204961	1.2914325	-1.0	-1.0
chr14	24157404	24157504	ENSG00000092098.16|RNF31|PRPF8|PRPF8	903	+	4.255123	1.0128365	-1.0	-1.0
chr14	24157638	24157897	ENSG00000259529.1|AL136295.5|PRPF8|PRPF8	936	+	4.3914533	1.1960902	-1.0	-1.0
chr14	24151880	24151992	ENSG00000259529.1|AL136295.5|PRPF8|PRPF8	915	+	2.9553394	1.0684675	-1.0	-1.0
chr14	24162193	24162324	ENSG00000259529.1|AL136295.5|PRPF8|PRPF8	967	+	5.9445295	1.4823941	-1.0	-1.0
chr14	24158141	24158199	ENSG00000259529.1|AL136295.5|PRPF8|PRPF8	985	+	6.5413637	1.8255177	-1.0	-1.0
chr14	24158199	24158334	ENSG00000259529.1|AL136295.5|PRPF8|PRPF8	912	+	4.932459	1.0555091	-1.0	-1.0
chr14	24151217	24151379	ENSG00000259529.1|AL136295.5|PRPF8|PRPF8	980	+	6.3835955	1.6946185	-1.0	-1.0
chr14	24155330	24155413	ENSG00000259529.1|AL136295.5|PRPF8|PRPF8	906	+	3.1010823	1.0247239	-1.0	-1.0
chr14	24155692	24155807	ENSG00000259529.1|AL136295.5|PRPF8|PRPF8	909	+	6.1343637	1.0428168	-1.0	-1.0
chr14	24165851	24165962	ENSG00000259529.1|AL136295.5|PRPF8|PRPF8	964	+	3.9962955	1.4431349	-1.0	-1.0
chr14	24164514	24164613	ENSG00000259529.1|AL136295.5|PRPF8|PRPF8	906	+	2.5898516	1.028888	-1.0	-1.0
chr14	24157897	24158011	ENSG00000259529.1|AL136295.5|PRPF8|PRPF8	966	+	4.357816	1.4720832	-1.0	-1.0
chr14	24160303	24160407	ENSG00000259529.1|AL136295.5|PRPF8|PRPF8	952	+	4.3186274	1.3223375	-1.0	-1.0
chr14	24159863	24159960	ENSG00000259529.1|AL136295.5|PRPF8|PRPF8	929	+	3.2619963	1.148281	-1.0	-1.0
chr14	24157539	24157638	ENSG00000259529.1|AL136295.5|PRPF8|PRPF8	938	+	3.2980456	1.2075738	-1.0	-1.0
chr14	24160407	24160507	ENSG00000259529.1|AL136295.5|PRPF8|PRPF8	942	+	4.6399045	1.2402599	-1.0	-1.0
chr14	24151379	24151479	ENSG00000259529.1|AL136295.5|PRPF8|PRPF8	968	+	4.8492517	1.4958899	-1.0	-1.0
chr14	24164613	24164733	ENSG00000259529.1|AL136295.5|PRPF8|PRPF8	906	+	2.8972943	1.028653	-1.0	-1.0
chr14	24155413	24155512	ENSG00000259529.1|AL136295.5|PRPF8|PRPF8	924	+	3.408786	1.1186973	-1.0	-1.0
chr14	24164955	24165175	ENSG00000259529.1|AL136295.5|PRPF8|PRPF8	906	+	5.4563527	1.0276333	-1.0	-1.0
chr14	24158011	24158126	ENSG00000259529.1|AL136295.5|PRPF8|PRPF8	905	+	3.9254718	1.0233219	-1.0	-1.0
chr14	24151992	24152092	ENSG00000259529.1|AL136295.5|PRPF8|PRPF8	933	+	3.5183136	1.1726744	-1.0	-1.0
chr14	24155231	24155330	ENSG00000259529.1|AL136295.5|PRPF8|PRPF8	903	+	3.093413	1.0110886	-1.0	-1.0
chr14	24157404	24157504	ENSG00000259529.1|AL136295.5|PRPF8|PRPF8	903	+	4.255123	1.0124881	-1.0	-1.0
chr14	24159985	24160238	ENSG00000259529.1|AL136295.5|PRPF8|PRPF8	903	+	3.5138521	1.0146484	-1.0	-1.0
chr14	24163877	24163977	ENSG00000213928.8|IRF9|PRPF8|PRPF8	903	+	2.7335072	1.011337	-1.0	-1.0
chr14	24165853	24165962	ENSG00000213928.8|IRF9|PRPF8|PRPF8	967	+	3.986749	1.4789357	-1.0	-1.0
chr14	24165061	24165176	ENSG00000213928.8|IRF9|PRPF8|PRPF8	905	+	5.953461	1.0245107	-1.0	-1.0
chr14	24162193	24162423	ENSG00000213928.8|IRF9|PRPF8|PRPF8	978	+	5.691123	1.6528033	-1.0	-1.0
chr14	24164955	24165055	ENSG00000213928.8|IRF9|PRPF8|PRPF8	913	+	3.0268018	1.0606638	-1.0	-1.0
chr14	24164037	24164232	ENSG00000213928.8|IRF9|PRPF8|PRPF8	910	+	2.9757588	1.044697	-1.0	-1.0
chr14	24164512	24164732	ENSG00000213928.8|IRF9|PRPF8|PRPF8	942	+	3.5006347	1.2391915	-1.0	-1.0
chr14	24172963	24173103	ENSG00000100918.12|REC8|PRPF8|PRPF8	919	+	3.7599812	1.0890882	-1.0	-1.0
chr14	24177722	24177857	ENSG00000100918.12|REC8|PRPF8|PRPF8	903	+	2.9955063	1.0131733	-1.0	-1.0
chr14	24179947	24180062	ENSG00000100918.12|REC8|PRPF8|PRPF8	907	+	6.1844387	1.0311682	-1.0	-1.0
chr14	24179652	24179822	ENSG00000100918.12|REC8|PRPF8|PRPF8	923	+	3.3305695	1.114823	-1.0	-1.0
chr14	24178605	24178770	ENSG00000100918.12|REC8|PRPF8|PRPF8	906	+	4.086105	1.0279124	-1.0	-1.0
chr14	24177140	24177222	ENSG00000100918.12|REC8|PRPF8|PRPF8	908	+	2.9444325	1.036739	-1.0	-1.0
chr14	24177502	24177637	ENSG00000100918.12|REC8|PRPF8|PRPF8	908	+	6.286853	1.0363029	-1.0	-1.0
chr14	24187084	24187150	ENSG00000259522.3|AL136295.4|PRPF8|PRPF8	906	-	3.1443186	1.028888	-1.0	-1.0
chr14	24186707	24186791	ENSG00000259522.3|AL136295.4|PRPF8|PRPF8	902	-	6.35933	1.0066237	-1.0	-1.0
chr14	24187579	24187666	ENSG00000259522.3|AL136295.4|PRPF8|PRPF8	906	-	2.8011055	1.028888	-1.0	-1.0
chr14	24185312	24185458	ENSG00000259522.3|AL136295.4|PRPF8|PRPF8	970	-	6.322296	1.5180413	-1.0	-1.0
chr14	24188423	24188551	ENSG00000259522.3|AL136295.4|PRPF8|PRPF8	958	-	4.3283195	1.3761683	-1.0	-1.0
chr14	24183589	24183667	ENSG00000259522.3|AL136295.4|PRPF8|PRPF8	906	-	2.965419	1.028888	-1.0	-1.0
chr14	24188056	24188215	ENSG00000259522.3|AL136295.4|PRPF8|PRPF8	947	-	3.9047046	1.2721916	-1.0	-1.0
chr14	24182975	24183075	ENSG00000259522.3|AL136295.4|PRPF8|PRPF8	907	-	3.1850374	1.0306869	-1.0	-1.0
chr14	24186791	24186877	ENSG00000259522.3|AL136295.4|PRPF8|PRPF8	904	-	6.3149004	1.0185187	-1.0	-1.0
chr14	24180582	24180688	ENSG00000259522.3|AL136295.4|PRPF8|PRPF8	904	-	2.694838	1.0189781	-1.0	-1.0
chr14	24186286	24186416	ENSG00000259522.3|AL136295.4|PRPF8|PRPF8	926	-	3.9097595	1.1323414	-1.0	-1.0
chr14	24185980	24186128	ENSG00000259522.3|AL136295.4|PRPF8|PRPF8	931	-	4.6578035	1.162385	-1.0	-1.0
chr14	24183513	24183589	ENSG00000259522.3|AL136295.4|PRPF8|PRPF8	969	-	5.689597	1.5125548	-1.0	-1.0
chr14	24182403	24182593	ENSG00000259522.3|AL136295.4|PRPF8|PRPF8	909	-	3.5990407	1.041526	-1.0	-1.0
chr14	24185732	24185860	ENSG00000259522.3|AL136295.4|PRPF8|PRPF8	968	-	5.357743	1.4965985	-1.0	-1.0
chr14	24188551	24188638	ENSG00000259522.3|AL136295.4|PRPF8|PRPF8	956	-	4.4874935	1.3594253	-1.0	-1.0
chr14	24183249	24183355	ENSG00000259522.3|AL136295.4|PRPF8|PRPF8	967	-	4.1014667	1.4873339	-1.0	-1.0
chr14	24186476	24186576	ENSG00000259522.3|AL136295.4|PRPF8|PRPF8	906	-	5.977629	1.028888	-1.0	-1.0
chr14	24186979	24187079	ENSG00000259522.3|AL136295.4|PRPF8|PRPF8	914	-	6.554449	1.0648112	-1.0	-1.0
chr14	24188343	24188423	ENSG00000259522.3|AL136295.4|PRPF8|PRPF8	906	-	2.8203857	1.028888	-1.0	-1.0
chr14	24186182	24186286	ENSG00000259522.3|AL136295.4|PRPF8|PRPF8	915	-	3.658022	1.0686092	-1.0	-1.0
chr14	24184649	24184749	ENSG00000259522.3|AL136295.4|PRPF8|PRPF8	932	-	3.0510561	1.1658531	-1.0	-1.0
chr14	24186128	24186182	ENSG00000259522.3|AL136295.4|PRPF8|PRPF8	908	-	2.9184947	1.0382258	-1.0	-1.0
chr14	24184548	24184649	ENSG00000259522.3|AL136295.4|PRPF8|PRPF8	935	-	3.51582	1.1867967	-1.0	-1.0
chr14	24182791	24182842	ENSG00000259522.3|AL136295.4|PRPF8|PRPF8	967	-	6.972349	1.4861178	-1.0	-1.0
chr14	24181512	24181612	ENSG00000259522.3|AL136295.4|PRPF8|PRPF8	964	-	5.044465	1.4430318	-1.0	-1.0
chr14	24184194	24184297	ENSG00000259522.3|AL136295.4|PRPF8|PRPF8	922	-	3.117539	1.1057516	-1.0	-1.0
chr14	24187796	24187896	ENSG00000259522.3|AL136295.4|PRPF8|PRPF8	902	-	3.1056983	1.0094051	-1.0	-1.0
chr14	24183898	24183997	ENSG00000259522.3|AL136295.4|PRPF8|PRPF8	971	-	4.61844	1.534715	-1.0	-1.0
chr14	24182877	24182975	ENSG00000259522.3|AL136295.4|PRPF8|PRPF8	906	-	3.404462	1.028888	-1.0	-1.0
chr14	24188257	24188343	ENSG00000259522.3|AL136295.4|PRPF8|PRPF8	956	-	4.1606245	1.3533683	-1.0	-1.0
chr14	24183169	24183249	ENSG00000259522.3|AL136295.4|PRPF8|PRPF8	975	-	4.832667	1.6009257	-1.0	-1.0
chr14	24181843	24181954	ENSG00000259522.3|AL136295.4|PRPF8|PRPF8	907	-	2.77044	1.0315919	-1.0	-1.0
chr14	24185458	24185567	ENSG00000259522.3|AL136295.4|PRPF8|PRPF8	935	-	3.495121	1.18667	-1.0	-1.0
chr14	24184763	24184866	ENSG00000259522.3|AL136295.4|PRPF8|PRPF8	943	-	3.4720616	1.2470049	-1.0	-1.0
chr14	24183782	24183887	ENSG00000259522.3|AL136295.4|PRPF8|PRPF8	922	-	3.1514285	1.1080599	-1.0	-1.0
chr14	24181617	24181710	ENSG00000259522.3|AL136295.4|PRPF8|PRPF8	977	-	7.324288	1.6438205	-1.0	-1.0
chr14	24186877	24186979	ENSG00000259522.3|AL136295.4|PRPF8|PRPF8	951	-	3.7493267	1.3116958	-1.0	-1.0
chr14	24187469	24187574	ENSG00000259522.3|AL136295.4|PRPF8|PRPF8	905	-	2.7184918	1.0234445	-1.0	-1.0
chr14	24190379	24190416	ENSG00000259522.3|AL136295.4|PRPF8|PRPF8	920	-	6.566074	1.095163	-1.0	-1.0
chr14	24184297	24184418	ENSG00000259522.3|AL136295.4|PRPF8|PRPF8	964	-	3.929575	1.4493138	-1.0	-1.0
chr14	24184980	24185182	ENSG00000259522.3|AL136295.4|PRPF8|PRPF8	950	-	3.802376	1.2973908	-1.0	-1.0
chr14	24180688	24180758	ENSG00000259522.3|AL136295.4|PRPF8|PRPF8	906	-	3.411724	1.028888	-1.0	-1.0
chr14	24181398	24181512	ENSG00000259522.3|AL136295.4|PRPF8|PRPF8	925	-	5.362221	1.123465	-1.0	-1.0
chr14	24183455	24183513	ENSG00000259522.3|AL136295.4|PRPF8|PRPF8	956	-	4.74247	1.3528928	-1.0	-1.0
chr14	24182618	24182791	ENSG00000259522.3|AL136295.4|PRPF8|PRPF8	975	-	6.621411	1.599153	-1.0	-1.0
chr14	24183355	24183455	ENSG00000259522.3|AL136295.4|PRPF8|PRPF8	957	-	3.6379564	1.3638654	-1.0	-1.0
chr14	24183667	24183777	ENSG00000259522.3|AL136295.4|PRPF8|PRPF8	924	-	3.76445	1.1185875	-1.0	-1.0
chr14	24187084	24187150	ENSG00000196497.16|IPO4|PRPF8|PRPF8	906	-	3.1443186	1.028888	-1.0	-1.0
chr14	24186707	24186791	ENSG00000196497.16|IPO4|PRPF8|PRPF8	902	-	6.35933	1.0066237	-1.0	-1.0
chr14	24180682	24180758	ENSG00000196497.16|IPO4|PRPF8|PRPF8	922	-	3.6398811	1.106566	-1.0	-1.0
chr14	24185312	24185458	ENSG00000196497.16|IPO4|PRPF8|PRPF8	970	-	6.322296	1.5179603	-1.0	-1.0
chr14	24188054	24188809	ENSG00000196497.16|IPO4|PRPF8|PRPF8	949	-	4.144041	1.2922044	-1.0	-1.0
chr14	24182975	24183075	ENSG00000196497.16|IPO4|PRPF8|PRPF8	907	-	3.1850374	1.0333021	-1.0	-1.0
chr14	24186791	24186877	ENSG00000196497.16|IPO4|PRPF8|PRPF8	904	-	6.3149004	1.0185187	-1.0	-1.0
chr14	24186286	24186416	ENSG00000196497.16|IPO4|PRPF8|PRPF8	926	-	3.9097595	1.1321375	-1.0	-1.0
chr14	24185980	24186128	ENSG00000196497.16|IPO4|PRPF8|PRPF8	931	-	4.6578035	1.1615206	-1.0	-1.0
chr14	24187719	24187899	ENSG00000196497.16|IPO4|PRPF8|PRPF8	947	-	4.950618	1.2747028	-1.0	-1.0
chr14	24185732	24185860	ENSG00000196497.16|IPO4|PRPF8|PRPF8	968	-	5.357743	1.4961615	-1.0	-1.0
chr14	24186476	24186576	ENSG00000196497.16|IPO4|PRPF8|PRPF8	906	-	5.977629	1.028888	-1.0	-1.0
chr14	24186979	24187079	ENSG00000196497.16|IPO4|PRPF8|PRPF8	914	-	6.554449	1.0657892	-1.0	-1.0
chr14	24184649	24184749	ENSG00000196497.16|IPO4|PRPF8|PRPF8	931	-	3.0510561	1.1637712	-1.0	-1.0
chr14	24184548	24184649	ENSG00000196497.16|IPO4|PRPF8|PRPF8	935	-	3.51582	1.1865417	-1.0	-1.0
chr14	24184194	24184297	ENSG00000196497.16|IPO4|PRPF8|PRPF8	922	-	3.117539	1.1055831	-1.0	-1.0
chr14	24181512	24181612	ENSG00000196497.16|IPO4|PRPF8|PRPF8	964	-	5.044465	1.4441516	-1.0	-1.0
chr14	24183898	24183997	ENSG00000196497.16|IPO4|PRPF8|PRPF8	971	-	4.61844	1.5344881	-1.0	-1.0
chr14	24182877	24182975	ENSG00000196497.16|IPO4|PRPF8|PRPF8	906	-	3.404462	1.028888	-1.0	-1.0
chr14	24181843	24181954	ENSG00000196497.16|IPO4|PRPF8|PRPF8	907	-	2.77044	1.0318191	-1.0	-1.0
chr14	24183075	24183667	ENSG00000196497.16|IPO4|PRPF8|PRPF8	962	-	4.1269336	1.4210768	-1.0	-1.0
chr14	24185458	24185567	ENSG00000196497.16|IPO4|PRPF8|PRPF8	935	-	3.495121	1.1872505	-1.0	-1.0
chr14	24182423	24182523	ENSG00000196497.16|IPO4|PRPF8|PRPF8	906	-	3.1282468	1.028888	-1.0	-1.0
chr14	24184763	24184866	ENSG00000196497.16|IPO4|PRPF8|PRPF8	945	-	3.4720616	1.2563331	-1.0	-1.0
chr14	24187469	24187689	ENSG00000196497.16|IPO4|PRPF8|PRPF8	943	-	3.6321118	1.2468368	-1.0	-1.0
chr14	24183782	24183887	ENSG00000196497.16|IPO4|PRPF8|PRPF8	922	-	3.1514285	1.1099961	-1.0	-1.0
chr14	24181617	24181710	ENSG00000196497.16|IPO4|PRPF8|PRPF8	977	-	7.324288	1.6438205	-1.0	-1.0
chr14	24184297	24184418	ENSG00000196497.16|IPO4|PRPF8|PRPF8	964	-	3.929575	1.4477788	-1.0	-1.0
chr14	24186128	24186205	ENSG00000196497.16|IPO4|PRPF8|PRPF8	932	-	3.360992	1.1686226	-1.0	-1.0
chr14	24184980	24185182	ENSG00000196497.16|IPO4|PRPF8|PRPF8	950	-	3.802376	1.2976991	-1.0	-1.0
chr14	24181398	24181512	ENSG00000196497.16|IPO4|PRPF8|PRPF8	925	-	5.362221	1.1248554	-1.0	-1.0
chr14	24182615	24182842	ENSG00000196497.16|IPO4|PRPF8|PRPF8	973	-	6.033145	1.5636765	-1.0	-1.0
chr14	24186877	24186979	ENSG00000196497.16|IPO4|PRPF8|PRPF8	951	-	3.7493267	1.3134253	-1.0	-1.0
chr14	24183667	24183777	ENSG00000196497.16|IPO4|PRPF8|PRPF8	923	-	3.76445	1.1161264	-1.0	-1.0
chr14	24192078	24192283	ENSG00000100926.14|TM9SF1|PRPF8|PRPF8	946	-	3.8285134	1.2688771	-1.0	-1.0
chr14	24192797	24192897	ENSG00000100926.14|TM9SF1|PRPF8|PRPF8	904	-	6.100021	1.0170528	-1.0	-1.0
chr14	24190286	24190481	ENSG00000100926.14|TM9SF1|PRPF8|PRPF8	955	-	4.9784884	1.3481522	-1.0	-1.0
chr14	24210231	24210347	ENSG00000254692.1|AL136295.1|PRPF8|PRPF8	941	-	4.2605515	1.2310401	-1.0	-1.0
chr14	24211414	24211514	ENSG00000254692.1|AL136295.1|PRPF8|PRPF8	906	-	3.5379236	1.0267102	-1.0	-1.0
chr14	24192797	24192897	ENSG00000254692.1|AL136295.1|PRPF8|PRPF8	904	-	6.100021	1.0170528	-1.0	-1.0
chr14	24209931	24210036	ENSG00000254692.1|AL136295.1|PRPF8|PRPF8	907	-	6.40857	1.0324781	-1.0	-1.0
chr14	24190379	24190479	ENSG00000254692.1|AL136295.1|PRPF8|PRPF8	903	-	3.4679847	1.0150245	-1.0	-1.0
chr14	24192170	24192285	ENSG00000254692.1|AL136295.1|PRPF8|PRPF8	931	-	3.5538893	1.1623058	-1.0	-1.0
chr14	24210230	24210347	ENSG00000254505.9|CHMP4A|PRPF8|PRPF8	937	-	4.2173104	1.2036159	-1.0	-1.0
chr14	24209935	24210035	ENSG00000254505.9|CHMP4A|PRPF8|PRPF8	906	-	6.392345	1.028888	-1.0	-1.0
chr14	24211316	24211576	ENSG00000254505.9|CHMP4A|PRPF8|PRPF8	924	-	3.2740889	1.1193963	-1.0	-1.0
chr14	24211414	24211514	ENSG00000260669.2|AL096870.2|PRPF8|PRPF8	906	-	3.5379236	1.0267102	-1.0	-1.0
chr14	24214218	24214348	ENSG00000260669.2|AL096870.2|PRPF8|PRPF8	907	-	6.170019	1.031129	-1.0	-1.0
chr14	24213313	24213423	ENSG00000260669.2|AL096870.2|PRPF8|PRPF8	906	-	2.734137	1.0246508	-1.0	-1.0
chr14	24213923	24214098	ENSG00000260669.2|AL096870.2|PRPF8|PRPF8	935	-	5.7060037	1.1878589	-1.0	-1.0
chr14	24214423	24214593	ENSG00000260669.2|AL096870.2|PRPF8|PRPF8	919	-	3.9631348	1.0911366	-1.0	-1.0
chr14	24210230	24210347	ENSG00000260669.2|AL096870.2|PRPF8|PRPF8	937	-	4.2173104	1.2040446	-1.0	-1.0
chr14	24209935	24210035	ENSG00000260669.2|AL096870.2|PRPF8|PRPF8	906	-	6.392345	1.028888	-1.0	-1.0
chr14	24215551	24215681	ENSG00000260669.2|AL096870.2|PRPF8|PRPF8	951	-	3.5912323	1.3120663	-1.0	-1.0
chr14	24213936	24214096	ENSG00000213920.8|MDP1|PRPF8|PRPF8	933	-	5.5476336	1.1707592	-1.0	-1.0
chr14	24214426	24214596	ENSG00000213920.8|MDP1|PRPF8|PRPF8	918	-	3.9036326	1.0843986	-1.0	-1.0
chr14	24215551	24215681	ENSG00000213920.8|MDP1|PRPF8|PRPF8	951	-	3.5912323	1.3136334	-1.0	-1.0
chr14	24232249	24232349	ENSG00000255526.6|NEDD8-MDP1|PRPF8|PRPF8	906	-	2.775871	1.028888	-1.0	-1.0
chr14	24215842	24215942	ENSG00000255526.6|NEDD8-MDP1|PRPF8|PRPF8	906	-	5.9644012	1.028888	-1.0	-1.0
chr14	24213954	24214099	ENSG00000255526.6|NEDD8-MDP1|PRPF8|PRPF8	923	-	5.0435762	1.1143275	-1.0	-1.0
chr14	24218028	24218132	ENSG00000255526.6|NEDD8-MDP1|PRPF8|PRPF8	914	-	3.5117579	1.0648254	-1.0	-1.0
chr14	24218215	24218383	ENSG00000255526.6|NEDD8-MDP1|PRPF8|PRPF8	935	-	5.9029436	1.1892684	-1.0	-1.0
chr14	24215551	24215662	ENSG00000255526.6|NEDD8-MDP1|PRPF8|PRPF8	961	-	3.8543978	1.4048502	-1.0	-1.0
chr14	24218383	24218431	ENSG00000255526.6|NEDD8-MDP1|PRPF8|PRPF8	908	-	3.608485	1.0366923	-1.0	-1.0
chr14	24218132	24218215	ENSG00000255526.6|NEDD8-MDP1|PRPF8|PRPF8	956	-	4.178228	1.3552382	-1.0	-1.0
chr14	24214491	24214596	ENSG00000255526.6|NEDD8-MDP1|PRPF8|PRPF8	935	-	4.435607	1.1873931	-1.0	-1.0
chr14	24232249	24232349	ENSG00000129559.12|NEDD8|PRPF8|PRPF8	907	-	2.775871	1.0323952	-1.0	-1.0
chr14	24218030	24218210	ENSG00000129559.12|NEDD8|PRPF8|PRPF8	965	-	4.9445753	1.4529576	-1.0	-1.0
chr14	24218383	24218488	ENSG00000129559.12|NEDD8|PRPF8|PRPF8	933	-	4.1385508	1.1749173	-1.0	-1.0
chr14	24218215	24218383	ENSG00000129559.12|NEDD8|PRPF8|PRPF8	935	-	5.9029436	1.189447	-1.0	-1.0
chr14	24237519	24237659	ENSG00000100938.17|GMPR2|PRPF8|PRPF8	978	+	7.4485264	1.6594998	-1.0	-1.0
chr14	24232716	24232847	ENSG00000100938.17|GMPR2|PRPF8|PRPF8	908	+	6.1798587	1.0343603	-1.0	-1.0
chr14	24233488	24233675	ENSG00000100938.17|GMPR2|PRPF8|PRPF8	970	+	5.019774	1.5178926	-1.0	-1.0
chr14	24237351	24237519	ENSG00000100938.17|GMPR2|PRPF8|PRPF8	925	+	3.9077387	1.1262444	-1.0	-1.0
chr14	24236140	24236250	ENSG00000100938.17|GMPR2|PRPF8|PRPF8	936	+	6.4929996	1.195328	-1.0	-1.0
chr14	24238282	24238477	ENSG00000100938.17|GMPR2|PRPF8|PRPF8	945	+	3.7586033	1.2601094	-1.0	-1.0
chr14	24237244	24237351	ENSG00000100938.17|GMPR2|PRPF8|PRPF8	965	+	4.409364	1.4596286	-1.0	-1.0
chr14	24236028	24236140	ENSG00000100938.17|GMPR2|PRPF8|PRPF8	917	+	2.9969401	1.0788933	-1.0	-1.0
chr14	24241019	24241144	ENSG00000092330.15|TINF2|PRPF8|PRPF8	953	-	4.1532006	1.3309867	-1.0	-1.0
chr14	24241594	24241776	ENSG00000092330.15|TINF2|PRPF8|PRPF8	978	-	7.480347	1.6604744	-1.0	-1.0
chr14	24263088	24263188	ENSG00000092295.11|TGM1|PRPF8|PRPF8	906	-	6.1326785	1.028888	-1.0	-1.0
chr14	24268010	24268200	ENSG00000100949.14|RABGGTA|PRPF8|PRPF8	956	-	6.2086735	1.3560973	-1.0	-1.0
chr14	24269163	24269278	ENSG00000100949.14|RABGGTA|PRPF8|PRPF8	909	-	6.2586794	1.0427859	-1.0	-1.0
chr14	24271031	24271211	ENSG00000100949.14|RABGGTA|PRPF8|PRPF8	906	-	3.023488	1.0274112	-1.0	-1.0
chr14	24266459	24266649	ENSG00000100949.14|RABGGTA|PRPF8|PRPF8	921	-	2.9583704	1.1043011	-1.0	-1.0
chr14	24271386	24271586	ENSG00000100949.14|RABGGTA|PRPF8|PRPF8	940	-	3.385317	1.2208996	-1.0	-1.0
chr14	24267659	24267776	ENSG00000100949.14|RABGGTA|PRPF8|PRPF8	909	-	5.2860117	1.0412223	-1.0	-1.0
chr14	24268513	24268988	ENSG00000100949.14|RABGGTA|PRPF8|PRPF8	942	-	3.6862981	1.2358812	-1.0	-1.0
chr14	24269392	24269587	ENSG00000100949.14|RABGGTA|PRPF8|PRPF8	955	-	3.600646	1.3432288	-1.0	-1.0
chr14	24266659	24266884	ENSG00000100949.14|RABGGTA|PRPF8|PRPF8	957	-	4.2020125	1.365448	-1.0	-1.0
chr14	24268225	24268415	ENSG00000100949.14|RABGGTA|PRPF8|PRPF8	945	-	3.256576	1.2616	-1.0	-1.0
chr14	24296411	24296508	ENSG00000157379.13|DHRS1|PRPF8|PRPF8	936	-	4.551247	1.1925169	-1.0	-1.0
chr14	24292413	24292533	ENSG00000157379.13|DHRS1|PRPF8|PRPF8	903	-	3.4566162	1.0154268	-1.0	-1.0
chr14	24298865	24299000	ENSG00000157379.13|DHRS1|PRPF8|PRPF8	906	-	6.4585724	1.0286157	-1.0	-1.0
chr14	24292183	24292283	ENSG00000157379.13|DHRS1|PRPF8|PRPF8	955	-	4.7013216	1.343207	-1.0	-1.0
chr14	24291458	24291653	ENSG00000157379.13|DHRS1|PRPF8|PRPF8	957	-	6.7772164	1.3636839	-1.0	-1.0
chr14	24296508	24296588	ENSG00000157379.13|DHRS1|PRPF8|PRPF8	911	-	3.2452693	1.0524266	-1.0	-1.0
chr14	24292553	24292678	ENSG00000157379.13|DHRS1|PRPF8|PRPF8	911	-	3.7829685	1.0524707	-1.0	-1.0
chr14	24296661	24296851	ENSG00000157379.13|DHRS1|PRPF8|PRPF8	961	-	5.877535	1.4092863	-1.0	-1.0
chr14	24303857	24304040	ENSG00000196943.12|NOP9|PRPF8|PRPF8	938	+	4.507015	1.2075212	-1.0	-1.0
chr14	24303098	24303214	ENSG00000196943.12|NOP9|PRPF8|PRPF8	941	+	3.6114001	1.2271906	-1.0	-1.0
chr14	24301512	24301611	ENSG00000196943.12|NOP9|PRPF8|PRPF8	906	+	5.977629	1.028888	-1.0	-1.0
chr14	24301611	24301722	ENSG00000196943.12|NOP9|PRPF8|PRPF8	952	+	3.910605	1.3208454	-1.0	-1.0
chr14	24305532	24305632	ENSG00000196943.12|NOP9|PRPF8|PRPF8	905	+	4.2140737	1.0206822	-1.0	-1.0
chr14	24307258	24307370	ENSG00000136305.11|CIDEB|PRPF8|PRPF8	920	-	6.288618	1.0963396	-1.0	-1.0
chr14	24311264	24311444	ENSG00000213906.9|LTB4R2|PRPF8|PRPF8	938	+	4.1934547	1.2085847	-1.0	-1.0
chr14	24310244	24310404	ENSG00000213906.9|LTB4R2|PRPF8|PRPF8	914	+	5.9991484	1.063077	-1.0	-1.0
chr14	24310739	24310894	ENSG00000213906.9|LTB4R2|PRPF8|PRPF8	910	+	3.5235162	1.0449387	-1.0	-1.0
chr14	24310949	24311124	ENSG00000213906.9|LTB4R2|PRPF8|PRPF8	926	+	4.2131443	1.1293814	-1.0	-1.0
chr14	24310449	24310679	ENSG00000213906.9|LTB4R2|PRPF8|PRPF8	903	+	3.2978024	1.0141919	-1.0	-1.0
chr14	24315030	24315130	ENSG00000213903.8|LTB4R|PRPF8|PRPF8	907	+	6.008349	1.0332922	-1.0	-1.0
chr14	24432736	24432852	ENSG00000100441.9|KHNYN|PRPF8|PRPF8	961	+	4.218522	1.4106419	-1.0	-1.0
chr14	24433032	24433132	ENSG00000100441.9|KHNYN|PRPF8|PRPF8	944	+	3.586044	1.255065	-1.0	-1.0
chr14	24430931	24431086	ENSG00000100441.9|KHNYN|PRPF8|PRPF8	937	+	4.499526	1.1986297	-1.0	-1.0
chr14	24434097	24434207	ENSG00000100441.9|KHNYN|PRPF8|PRPF8	903	+	5.933007	1.0113386	-1.0	-1.0
chr14	24430588	24430733	ENSG00000100441.9|KHNYN|PRPF8|PRPF8	917	+	3.6845014	1.0783277	-1.0	-1.0
chr14	24430119	24430219	ENSG00000100441.9|KHNYN|PRPF8|PRPF8	906	+	3.1922028	1.028888	-1.0	-1.0
chr14	24432935	24433032	ENSG00000100441.9|KHNYN|PRPF8|PRPF8	974	+	4.596962	1.5887961	-1.0	-1.0
chr14	24440690	24440805	ENSG00000100445.17|SDR39U1|PRPF8|PRPF8	905	-	2.7527573	1.0237099	-1.0	-1.0
chr14	24442253	24442408	ENSG00000100445.17|SDR39U1|PRPF8|PRPF8	903	-	2.4677908	1.013378	-1.0	-1.0
chr14	24442108	24442243	ENSG00000100445.17|SDR39U1|PRPF8|PRPF8	905	-	2.6833751	1.0214946	-1.0	-1.0
chr14	30608069	30608169	ENSG00000092140.14|G2E3|PRPF8|PRPF8	903	+	6.1867175	1.011397	-1.0	-1.0
chr14	30602018	30602131	ENSG00000092140.14|G2E3|PRPF8|PRPF8	957	+	6.759639	1.3628883	-1.0	-1.0
chr14	30607952	30608069	ENSG00000092140.14|G2E3|PRPF8|PRPF8	935	+	4.6582975	1.1856766	-1.0	-1.0
chr14	30593523	30593639	ENSG00000092140.14|G2E3|PRPF8|PRPF8	968	+	5.0583167	1.4925109	-1.0	-1.0
chr14	30592332	30592442	ENSG00000092140.14|G2E3|PRPF8|PRPF8	953	+	7.001842	1.3313658	-1.0	-1.0
chr14	30586717	30586815	ENSG00000092140.14|G2E3|PRPF8|PRPF8	906	+	6.224072	1.028888	-1.0	-1.0
chr14	30559157	30559267	ENSG00000092140.14|G2E3|PRPF8|PRPF8	908	+	3.2525473	1.0384157	-1.0	-1.0
chr14	30615433	30615539	ENSG00000092140.14|G2E3|PRPF8|PRPF8	925	+	4.664585	1.1220754	-1.0	-1.0
chr14	30643405	30643510	ENSG00000092108.20|SCFD1|PRPF8|PRPF8	945	+	6.6350913	1.2563541	-1.0	-1.0
chr14	30673256	30673347	ENSG00000092108.20|SCFD1|PRPF8|PRPF8	903	+	3.0361152	1.0112737	-1.0	-1.0
chr14	30673923	30673997	ENSG00000092108.20|SCFD1|PRPF8|PRPF8	904	+	3.3727932	1.0196818	-1.0	-1.0
chr14	30694772	30694869	ENSG00000092108.20|SCFD1|PRPF8|PRPF8	904	+	3.0391157	1.0177454	-1.0	-1.0
chr14	30650564	30650650	ENSG00000092108.20|SCFD1|PRPF8|PRPF8	952	+	3.9976883	1.3202785	-1.0	-1.0
chr14	30674983	30675173	ENSG00000092108.20|SCFD1|PRPF8|PRPF8	954	+	4.629725	1.337698	-1.0	-1.0
chr14	30622316	30622462	ENSG00000092108.20|SCFD1|PRPF8|PRPF8	908	+	3.0332575	1.0383198	-1.0	-1.0
chr14	30653488	30653678	ENSG00000092108.20|SCFD1|PRPF8|PRPF8	980	+	6.717808	1.7042457	-1.0	-1.0
chr14	30700187	30700258	ENSG00000092108.20|SCFD1|PRPF8|PRPF8	983	+	8.135254	1.7633514	-1.0	-1.0
chr14	30874513	30874753	ENSG00000100473.15|COCH|PRPF8|PRPF8	950	+	3.61459	1.3018097	-1.0	-1.0
chr14	30874828	30875203	ENSG00000100473.15|COCH|PRPF8|PRPF8	933	+	3.7814963	1.1739694	-1.0	-1.0
chr14	30911824	30912006	ENSG00000196792.11|STRN3|PRPF8|PRPF8	931	-	4.5436616	1.160826	-1.0	-1.0
chr14	30895661	30895748	ENSG00000196792.11|STRN3|PRPF8|PRPF8	965	-	5.270054	1.4554448	-1.0	-1.0
chr14	30906778	30906876	ENSG00000196792.11|STRN3|PRPF8|PRPF8	906	-	5.990831	1.028888	-1.0	-1.0
chr14	30929200	30929305	ENSG00000196792.11|STRN3|PRPF8|PRPF8	907	-	2.8856823	1.029279	-1.0	-1.0
chr14	30905313	30905416	ENSG00000196792.11|STRN3|PRPF8|PRPF8	953	-	6.705715	1.331408	-1.0	-1.0
chr14	30906876	30906991	ENSG00000196792.11|STRN3|PRPF8|PRPF8	959	-	6.9179945	1.383878	-1.0	-1.0
chr14	30905431	30905536	ENSG00000196792.11|STRN3|PRPF8|PRPF8	971	-	7.5157084	1.5385811	-1.0	-1.0
chr14	30911776	30911824	ENSG00000196792.11|STRN3|PRPF8|PRPF8	960	-	4.3288717	1.3986362	-1.0	-1.0
chr14	30956138	30956238	ENSG00000196792.11|STRN3|PRPF8|PRPF8	904	-	3.3876383	1.0178958	-1.0	-1.0
chr14	30895580	30895661	ENSG00000196792.11|STRN3|PRPF8|PRPF8	910	-	6.506363	1.044648	-1.0	-1.0
chr14	31149998	31150123	ENSG00000092148.12|HECTD1|PRPF8|PRPF8	957	-	3.6208246	1.3666716	-1.0	-1.0
chr14	31171860	31171959	ENSG00000092148.12|HECTD1|PRPF8|PRPF8	965	-	4.900783	1.4499495	-1.0	-1.0
chr14	31173524	31173644	ENSG00000092148.12|HECTD1|PRPF8|PRPF8	929	-	3.3055558	1.1475874	-1.0	-1.0
chr14	31127708	31127883	ENSG00000092148.12|HECTD1|PRPF8|PRPF8	925	-	3.9620762	1.1222638	-1.0	-1.0
chr14	31178019	31178144	ENSG00000092148.12|HECTD1|PRPF8|PRPF8	957	-	4.288166	1.3642333	-1.0	-1.0
chr14	31148896	31149011	ENSG00000092148.12|HECTD1|PRPF8|PRPF8	931	-	6.498284	1.1581392	-1.0	-1.0
chr14	31207295	31207470	ENSG00000092148.12|HECTD1|PRPF8|PRPF8	912	-	2.505169	1.0541644	-1.0	-1.0
chr14	31169353	31169463	ENSG00000092148.12|HECTD1|PRPF8|PRPF8	969	-	4.5172067	1.5110605	-1.0	-1.0
chr14	31205796	31205901	ENSG00000092148.12|HECTD1|PRPF8|PRPF8	950	-	4.025437	1.2981408	-1.0	-1.0
chr14	31107448	31107566	ENSG00000092148.12|HECTD1|PRPF8|PRPF8	947	-	3.9642856	1.2767918	-1.0	-1.0
chr14	31105382	31105497	ENSG00000092148.12|HECTD1|PRPF8|PRPF8	976	-	7.48262	1.6177258	-1.0	-1.0
chr14	31106645	31106770	ENSG00000092148.12|HECTD1|PRPF8|PRPF8	960	-	3.7436538	1.3928735	-1.0	-1.0
chr14	31116235	31116345	ENSG00000092148.12|HECTD1|PRPF8|PRPF8	915	-	3.2721345	1.0716424	-1.0	-1.0
chr14	31109303	31109498	ENSG00000092148.12|HECTD1|PRPF8|PRPF8	960	-	5.600976	1.4005122	-1.0	-1.0
chr14	31113103	31113189	ENSG00000092148.12|HECTD1|PRPF8|PRPF8	932	-	3.8581207	1.1689223	-1.0	-1.0
chr14	31112973	31113098	ENSG00000092148.12|HECTD1|PRPF8|PRPF8	924	-	6.3522015	1.1210923	-1.0	-1.0
chr14	31122913	31123038	ENSG00000092148.12|HECTD1|PRPF8|PRPF8	944	-	3.5272145	1.2525606	-1.0	-1.0
chr14	31387119	31387244	ENSG00000129493.14|HEATR5A|PRPF8|PRPF8	941	-	6.7141175	1.2266088	-1.0	-1.0
chr14	31343796	31343895	ENSG00000129493.14|HEATR5A|PRPF8|PRPF8	906	-	5.9644012	1.028888	-1.0	-1.0
chr14	31343895	31344010	ENSG00000129493.14|HEATR5A|PRPF8|PRPF8	967	-	6.749532	1.4847285	-1.0	-1.0
chr14	31337475	31337590	ENSG00000129493.14|HEATR5A|PRPF8|PRPF8	949	-	5.110544	1.2950714	-1.0	-1.0
chr14	31347747	31347862	ENSG00000129493.14|HEATR5A|PRPF8|PRPF8	959	-	4.360901	1.3907621	-1.0	-1.0
chr14	31386419	31386534	ENSG00000129493.14|HEATR5A|PRPF8|PRPF8	948	-	4.5245867	1.280545	-1.0	-1.0
chr14	31358636	31358751	ENSG00000129493.14|HEATR5A|PRPF8|PRPF8	906	-	5.5100603	1.0289032	-1.0	-1.0
chr14	31312967	31313072	ENSG00000129493.14|HEATR5A|PRPF8|PRPF8	935	-	6.589636	1.187086	-1.0	-1.0
chr14	31345086	31345191	ENSG00000129493.14|HEATR5A|PRPF8|PRPF8	903	-	3.4879875	1.0146569	-1.0	-1.0
chr14	31302294	31302399	ENSG00000129493.14|HEATR5A|PRPF8|PRPF8	917	-	3.8493605	1.0825496	-1.0	-1.0
chr14	31387119	31387244	ENSG00000203546.7|AL139353.1|PRPF8|PRPF8	941	-	6.7141175	1.2267431	-1.0	-1.0
chr14	31343789	31343895	ENSG00000203546.7|AL139353.1|PRPF8|PRPF8	906	-	5.959978	1.028888	-1.0	-1.0
chr14	31457213	31457383	ENSG00000203546.7|AL139353.1|PRPF8|PRPF8	909	-	6.310725	1.0399688	-1.0	-1.0
chr14	31347747	31347862	ENSG00000203546.7|AL139353.1|PRPF8|PRPF8	959	-	4.360901	1.391591	-1.0	-1.0
chr14	31343895	31344010	ENSG00000203546.7|AL139353.1|PRPF8|PRPF8	967	-	6.749532	1.4841762	-1.0	-1.0
chr14	31337475	31337590	ENSG00000203546.7|AL139353.1|PRPF8|PRPF8	949	-	5.110544	1.2955272	-1.0	-1.0
chr14	31386419	31386534	ENSG00000203546.7|AL139353.1|PRPF8|PRPF8	948	-	4.5245867	1.2812837	-1.0	-1.0
chr14	31358636	31358751	ENSG00000203546.7|AL139353.1|PRPF8|PRPF8	906	-	5.5100603	1.0290091	-1.0	-1.0
chr14	31345086	31345191	ENSG00000203546.7|AL139353.1|PRPF8|PRPF8	903	-	3.4879875	1.0148363	-1.0	-1.0
chr14	31457213	31457383	ENSG00000129480.12|DTD2|PRPF8|PRPF8	909	-	6.310725	1.0412412	-1.0	-1.0
chr14	31826628	31826714	ENSG00000151413.16|NUBPL|PRPF8|PRPF8	931	+	3.610625	1.1596668	-1.0	-1.0
chr14	31846473	31846591	ENSG00000151413.16|NUBPL|PRPF8|PRPF8	933	+	4.0787044	1.1759721	-1.0	-1.0
chr14	32202044	32202151	ENSG00000201654.1|RNU6-7|PRPF8|PRPF8	969	+	5.0611362	1.5057873	-1.0	-1.0
chr14	32203162	32203269	ENSG00000202337.1|RNU6-8|PRPF8|PRPF8	936	-	3.8376887	1.1937648	-1.0	-1.0
chr14	34629737	34629906	ENSG00000129515.18|SNX6|PRPF8|PRPF8	905	-	2.6176724	1.0237067	-1.0	-1.0
chr14	34586229	34586316	ENSG00000129515.18|SNX6|PRPF8|PRPF8	962	-	6.934704	1.4152713	-1.0	-1.0
chr14	34630110	34630183	ENSG00000129515.18|SNX6|PRPF8|PRPF8	948	-	4.3204536	1.2847146	-1.0	-1.0
chr14	34629906	34630109	ENSG00000129515.18|SNX6|PRPF8|PRPF8	964	-	3.9490037	1.4455707	-1.0	-1.0
chr14	34713059	34713136	ENSG00000165410.14|CFL2|PRPF8|PRPF8	953	-	6.8049526	1.3264827	-1.0	-1.0
chr14	34713323	34713498	ENSG00000165410.14|CFL2|PRPF8|PRPF8	923	-	3.8965359	1.1119359	-1.0	-1.0
chr14	34714439	34714634	ENSG00000165410.14|CFL2|PRPF8|PRPF8	967	-	5.5242515	1.4803942	-1.0	-1.0
chr14	34761756	34761861	ENSG00000198604.10|BAZ1A|PRPF8|PRPF8	956	-	6.9664335	1.3572376	-1.0	-1.0
chr14	34874491	34874606	ENSG00000198604.10|BAZ1A|PRPF8|PRPF8	928	-	5.96731	1.1431594	-1.0	-1.0
chr14	34783118	34783218	ENSG00000198604.10|BAZ1A|PRPF8|PRPF8	923	-	4.3462844	1.1154642	-1.0	-1.0
chr14	34875137	34875237	ENSG00000198604.10|BAZ1A|PRPF8|PRPF8	955	-	4.0687475	1.345161	-1.0	-1.0
chr14	34874631	34874751	ENSG00000198604.10|BAZ1A|PRPF8|PRPF8	902	-	4.0996137	1.0066237	-1.0	-1.0
chr14	34969307	34969417	ENSG00000258704.6|SRP54-AS1|PRPF8|PRPF8	928	-	6.297481	1.1440117	-1.0	-1.0
chr14	34969169	34969299	ENSG00000258704.6|SRP54-AS1|PRPF8|PRPF8	972	-	4.7193384	1.5521622	-1.0	-1.0
chr14	34963852	34963982	ENSG00000258704.6|SRP54-AS1|PRPF8|PRPF8	925	-	4.5230184	1.1266265	-1.0	-1.0
chr14	35028084	35028183	ENSG00000100883.11|SRP54|PRPF8|PRPF8	906	+	6.304031	1.0269864	-1.0	-1.0
chr14	35013801	35013902	ENSG00000100883.11|SRP54|PRPF8|PRPF8	970	+	5.485749	1.522052	-1.0	-1.0
chr14	34983111	34983215	ENSG00000100883.11|SRP54|PRPF8|PRPF8	921	+	3.1483393	1.1047548	-1.0	-1.0
chr14	35018970	35019165	ENSG00000100883.11|SRP54|PRPF8|PRPF8	951	+	4.74638	1.3060895	-1.0	-1.0
chr14	35018653	35018765	ENSG00000100883.11|SRP54|PRPF8|PRPF8	908	+	5.4138327	1.0351068	-1.0	-1.0
chr14	35000935	35001020	ENSG00000100883.11|SRP54|PRPF8|PRPF8	947	+	4.924714	1.2728565	-1.0	-1.0
chr14	35046547	35046727	ENSG00000151327.12|FAM177A1|PRPF8|PRPF8	937	+	3.6597383	1.2036446	-1.0	-1.0
chr14	35091069	35091174	ENSG00000092020.10|PPP2R3C|PRPF8|PRPF8	978	-	7.7412333	1.6567545	-1.0	-1.0
chr14	35096708	35096764	ENSG00000092020.10|PPP2R3C|PRPF8|PRPF8	982	-	6.821284	1.7406107	-1.0	-1.0
chr14	35087950	35088031	ENSG00000092020.10|PPP2R3C|PRPF8|PRPF8	906	-	6.4541945	1.028888	-1.0	-1.0
chr14	35096633	35096708	ENSG00000092020.10|PPP2R3C|PRPF8|PRPF8	977	-	7.5312605	1.6423123	-1.0	-1.0
chr14	35096557	35096633	ENSG00000092020.10|PPP2R3C|PRPF8|PRPF8	959	-	4.2069774	1.3824829	-1.0	-1.0
chr14	35116609	35116709	ENSG00000092020.10|PPP2R3C|PRPF8|PRPF8	906	-	5.990831	1.028888	-1.0	-1.0
chr14	35110433	35110633	ENSG00000092020.10|PPP2R3C|PRPF8|PRPF8	978	-	7.7570214	1.649387	-1.0	-1.0
chr14	35109818	35109933	ENSG00000092020.10|PPP2R3C|PRPF8|PRPF8	918	-	3.0505037	1.0881557	-1.0	-1.0
chr14	35111970	35112145	ENSG00000092020.10|PPP2R3C|PRPF8|PRPF8	904	-	6.1425695	1.0160711	-1.0	-1.0
chr14	35270475	35270596	ENSG00000100890.15|KIAA0391|PRPF8|PRPF8	941	+	3.856931	1.2311143	-1.0	-1.0
chr14	35312950	35313059	ENSG00000258790.1|AL121594.3|PRPF8|PRPF8	953	+	5.5558577	1.3288054	-1.0	-1.0
chr14	35292468	35292663	ENSG00000258790.1|AL121594.3|PRPF8|PRPF8	947	+	3.5429168	1.274396	-1.0	-1.0
chr14	35270475	35270596	ENSG00000258790.1|AL121594.3|PRPF8|PRPF8	941	+	3.856931	1.2300428	-1.0	-1.0
chr14	35308088	35308188	ENSG00000258790.1|AL121594.3|PRPF8|PRPF8	908	+	6.4247947	1.0353413	-1.0	-1.0
chr14	35310779	35310895	ENSG00000258790.1|AL121594.3|PRPF8|PRPF8	978	+	6.11228	1.6501822	-1.0	-1.0
chr14	35307993	35308088	ENSG00000258790.1|AL121594.3|PRPF8|PRPF8	941	+	3.5516448	1.2272677	-1.0	-1.0
chr14	35308913	35308995	ENSG00000258790.1|AL121594.3|PRPF8|PRPF8	904	+	4.246926	1.0167459	-1.0	-1.0
chr14	35314360	35314455	ENSG00000258790.1|AL121594.3|PRPF8|PRPF8	965	+	7.0406437	1.461501	-1.0	-1.0
chr14	35292466	35292600	ENSG00000100902.10|PSMA6|PRPF8|PRPF8	936	+	3.314015	1.1925681	-1.0	-1.0
chr14	35310779	35310989	ENSG00000100902.10|PSMA6|PRPF8|PRPF8	976	+	6.397516	1.6196246	-1.0	-1.0
chr14	35312947	35313142	ENSG00000100902.10|PSMA6|PRPF8|PRPF8	968	+	6.9546328	1.4980018	-1.0	-1.0
chr14	35314352	35314547	ENSG00000100902.10|PSMA6|PRPF8|PRPF8	949	+	5.1111927	1.2956079	-1.0	-1.0
chr14	35308889	35308995	ENSG00000100902.10|PSMA6|PRPF8|PRPF8	905	+	4.2752523	1.0235934	-1.0	-1.0
chr14	35307993	35308188	ENSG00000100902.10|PSMA6|PRPF8|PRPF8	956	+	4.53805	1.3534595	-1.0	-1.0
chr14	35402393	35402493	ENSG00000100906.10|NFKBIA|PRPF8|PRPF8	973	-	4.829345	1.5755572	-1.0	-1.0
chr14	35404250	35404417	ENSG00000100906.10|NFKBIA|PRPF8|PRPF8	967	-	3.2739866	1.4759659	-1.0	-1.0
chr14	35402060	35402170	ENSG00000100906.10|NFKBIA|PRPF8|PRPF8	924	-	3.2765095	1.1172343	-1.0	-1.0
chr14	35402285	35402393	ENSG00000100906.10|NFKBIA|PRPF8|PRPF8	935	-	4.0037346	1.1899791	-1.0	-1.0
chr14	35403936	35404140	ENSG00000100906.10|NFKBIA|PRPF8|PRPF8	915	-	2.7312453	1.07158	-1.0	-1.0
chr14	35402558	35402859	ENSG00000100906.10|NFKBIA|PRPF8|PRPF8	969	-	4.4978056	1.5099562	-1.0	-1.0
chr14	35404417	35404517	ENSG00000100906.10|NFKBIA|PRPF8|PRPF8	946	-	3.2271147	1.2683117	-1.0	-1.0
chr14	35403314	35403430	ENSG00000100906.10|NFKBIA|PRPF8|PRPF8	939	-	3.320979	1.2156909	-1.0	-1.0
chr14	35402859	35402964	ENSG00000100906.10|NFKBIA|PRPF8|PRPF8	906	-	2.884681	1.0291502	-1.0	-1.0
chr14	35403014	35403249	ENSG00000100906.10|NFKBIA|PRPF8|PRPF8	966	-	4.0048285	1.4648005	-1.0	-1.0
chr14	35403581	35403931	ENSG00000100906.10|NFKBIA|PRPF8|PRPF8	968	-	3.7566018	1.489378	-1.0	-1.0
chr14	35549109	35549209	ENSG00000174373.16|RALGAPA1|PRPF8|PRPF8	902	-	2.8587613	1.0066237	-1.0	-1.0
chr14	35756792	35756902	ENSG00000174373.16|RALGAPA1|PRPF8|PRPF8	945	-	5.554779	1.2561353	-1.0	-1.0
chr14	35770941	35770999	ENSG00000174373.16|RALGAPA1|PRPF8|PRPF8	973	-	4.7694044	1.576409	-1.0	-1.0
chr14	35684928	35685033	ENSG00000174373.16|RALGAPA1|PRPF8|PRPF8	931	-	4.62186	1.1626551	-1.0	-1.0
chr14	35775005	35775055	ENSG00000174373.16|RALGAPA1|PRPF8|PRPF8	977	-	6.4284353	1.6343919	-1.0	-1.0
chr14	35671388	35671493	ENSG00000174373.16|RALGAPA1|PRPF8|PRPF8	908	-	2.8654227	1.0383315	-1.0	-1.0
chr14	35775634	35775734	ENSG00000174373.16|RALGAPA1|PRPF8|PRPF8	902	-	6.35933	1.0066237	-1.0	-1.0
chr14	35725023	35725138	ENSG00000174373.16|RALGAPA1|PRPF8|PRPF8	939	-	3.3502111	1.2138183	-1.0	-1.0
chr14	35738512	35738627	ENSG00000174373.16|RALGAPA1|PRPF8|PRPF8	968	-	3.748797	1.4940503	-1.0	-1.0
chr14	35664641	35664751	ENSG00000174373.16|RALGAPA1|PRPF8|PRPF8	942	-	4.1618047	1.2362453	-1.0	-1.0
chr14	35688458	35688568	ENSG00000174373.16|RALGAPA1|PRPF8|PRPF8	919	-	2.9874704	1.0901678	-1.0	-1.0
chr14	35721687	35721807	ENSG00000174373.16|RALGAPA1|PRPF8|PRPF8	957	-	4.2204323	1.3619447	-1.0	-1.0
chr14	35750481	35750611	ENSG00000174373.16|RALGAPA1|PRPF8|PRPF8	950	-	4.748537	1.2971758	-1.0	-1.0
chr14	35721583	35721687	ENSG00000174373.16|RALGAPA1|PRPF8|PRPF8	962	-	6.7710876	1.420728	-1.0	-1.0
chr14	35674179	35674278	ENSG00000174373.16|RALGAPA1|PRPF8|PRPF8	908	-	4.3455687	1.038424	-1.0	-1.0
chr14	35808729	35808829	ENSG00000174373.16|RALGAPA1|PRPF8|PRPF8	921	-	2.9543989	1.1013422	-1.0	-1.0
chr14	35548507	35548538	ENSG00000174373.16|RALGAPA1|PRPF8|PRPF8	972	-	7.3566084	1.5543584	-1.0	-1.0
chr14	35762709	35762753	ENSG00000174373.16|RALGAPA1|PRPF8|PRPF8	974	-	7.5602	1.586401	-1.0	-1.0
chr14	35689738	35689938	ENSG00000174373.16|RALGAPA1|PRPF8|PRPF8	950	-	4.1179595	1.3041084	-1.0	-1.0
chr14	35683715	35683920	ENSG00000174373.16|RALGAPA1|PRPF8|PRPF8	970	-	7.2511888	1.5295877	-1.0	-1.0
chr14	35826658	35826758	ENSG00000100916.13|BRMS1L|PRPF8|PRPF8	901	+	4.111506	1.003329	-1.0	-1.0
chr14	35865726	35865846	ENSG00000100916.13|BRMS1L|PRPF8|PRPF8	904	+	6.1803603	1.0160779	-1.0	-1.0
chr14	36314511	36314608	ENSG00000151332.18|MBIP|PRPF8|PRPF8	962	-	6.8901806	1.4196417	-1.0	-1.0
chr14	36316692	36316792	ENSG00000151332.18|MBIP|PRPF8|PRPF8	906	-	3.3449163	1.0290575	-1.0	-1.0
chr14	37198032	37198202	ENSG00000151338.18|MIPOL1|PRPF8|PRPF8	930	+	4.21749	1.1539503	-1.0	-1.0
chr14	37369546	37369706	ENSG00000151338.18|MIPOL1|PRPF8|PRPF8	917	+	4.2275047	1.0794725	-1.0	-1.0
chr14	37592711	37592836	ENSG00000129514.5|FOXA1|PRPF8|PRPF8	927	-	2.9568534	1.1354586	-1.0	-1.0
chr14	37594803	37594900	ENSG00000129514.5|FOXA1|PRPF8|PRPF8	900	-	2.5084035	1.0002608	-1.0	-1.0
chr14	37594900	37595000	ENSG00000129514.5|FOXA1|PRPF8|PRPF8	929	-	3.0187507	1.1496025	-1.0	-1.0
chr14	37792293	37792414	ENSG00000139865.16|TTC6|PRPF8|PRPF8	930	+	6.382892	1.1552842	-1.0	-1.0
chr14	39093085	39093244	ENSG00000100934.14|SEC23A|PRPF8|PRPF8	965	-	4.4215007	1.4542985	-1.0	-1.0
chr14	39040690	39040790	ENSG00000100934.14|SEC23A|PRPF8|PRPF8	902	-	3.3631983	1.0066237	-1.0	-1.0
chr14	39067172	39067272	ENSG00000100934.14|SEC23A|PRPF8|PRPF8	910	-	3.035411	1.0466164	-1.0	-1.0
chr14	39091384	39091589	ENSG00000100934.14|SEC23A|PRPF8|PRPF8	965	-	5.434032	1.4544617	-1.0	-1.0
chr14	39102894	39102999	ENSG00000100934.14|SEC23A|PRPF8|PRPF8	905	-	2.484887	1.0214003	-1.0	-1.0
chr14	39064838	39064983	ENSG00000100934.14|SEC23A|PRPF8|PRPF8	911	-	3.167972	1.049362	-1.0	-1.0
chr14	39074414	39074519	ENSG00000100934.14|SEC23A|PRPF8|PRPF8	908	-	3.4244325	1.0384586	-1.0	-1.0
chr14	39092540	39092627	ENSG00000100934.14|SEC23A|PRPF8|PRPF8	965	-	5.0298114	1.4620141	-1.0	-1.0
chr14	39114342	39114475	ENSG00000092208.16|GEMIN2|PRPF8|PRPF8	932	+	4.17255	1.1673231	-1.0	-1.0
chr14	39114475	39114575	ENSG00000092208.16|GEMIN2|PRPF8|PRPF8	955	+	6.724355	1.3473693	-1.0	-1.0
chr14	39131957	39132068	ENSG00000092208.16|GEMIN2|PRPF8|PRPF8	940	+	6.533063	1.218454	-1.0	-1.0
chr14	39122444	39122634	ENSG00000092208.16|GEMIN2|PRPF8|PRPF8	907	+	5.451154	1.0330582	-1.0	-1.0
chr14	39151745	39151839	ENSG00000182400.14|TRAPPC6B|PRPF8|PRPF8	967	-	7.231306	1.4838845	-1.0	-1.0
chr14	39176077	39176257	ENSG00000100941.8|PNN|PRPF8|PRPF8	963	+	5.0972977	1.4370098	-1.0	-1.0
chr14	39179141	39179241	ENSG00000100941.8|PNN|PRPF8|PRPF8	902	+	2.4738326	1.0068526	-1.0	-1.0
chr14	39179246	39179323	ENSG00000100941.8|PNN|PRPF8|PRPF8	965	+	7.047302	1.4507238	-1.0	-1.0
chr14	39175392	39175622	ENSG00000100941.8|PNN|PRPF8|PRPF8	914	+	2.8716435	1.067583	-1.0	-1.0
chr14	39176422	39176532	ENSG00000100941.8|PNN|PRPF8|PRPF8	904	+	6.1337442	1.0188819	-1.0	-1.0
chr14	39177451	39177581	ENSG00000100941.8|PNN|PRPF8|PRPF8	915	+	3.837385	1.0706952	-1.0	-1.0
chr14	39266702	39266812	ENSG00000150527.17|CTAGE5|PRPF8|PRPF8	906	+	2.717978	1.0288082	-1.0	-1.0
chr14	39302249	39302349	ENSG00000150527.17|CTAGE5|PRPF8|PRPF8	914	+	3.3451881	1.0640879	-1.0	-1.0
chr14	39299878	39299986	ENSG00000150527.17|CTAGE5|PRPF8|PRPF8	948	+	4.5156927	1.2834139	-1.0	-1.0
chr14	39304290	39304381	ENSG00000150527.17|CTAGE5|PRPF8|PRPF8	949	+	4.0789986	1.2933275	-1.0	-1.0
chr14	39291018	39291111	ENSG00000150527.17|CTAGE5|PRPF8|PRPF8	953	+	3.5114403	1.3317817	-1.0	-1.0
chr14	39276835	39277000	ENSG00000150527.17|CTAGE5|PRPF8|PRPF8	905	+	2.6853275	1.0203866	-1.0	-1.0
chr14	39347664	39347771	ENSG00000150527.17|CTAGE5|PRPF8|PRPF8	923	+	4.586134	1.1123804	-1.0	-1.0
chr14	45109655	45109875	ENSG00000185246.17|PRPF39|PRPF8|PRPF8	975	+	6.7436833	1.603132	-1.0	-1.0
chr14	45102593	45102696	ENSG00000185246.17|PRPF39|PRPF8|PRPF8	938	+	3.8252063	1.206291	-1.0	-1.0
chr14	45096702	45096822	ENSG00000185246.17|PRPF39|PRPF8|PRPF8	902	+	5.9468226	1.0066237	-1.0	-1.0
chr14	45096132	45096592	ENSG00000185246.17|PRPF39|PRPF8|PRPF8	934	+	4.091475	1.1812407	-1.0	-1.0
chr14	45176875	45176976	ENSG00000187790.10|FANCM|PRPF8|PRPF8	932	+	6.5990767	1.1644229	-1.0	-1.0
chr14	49585852	49586376	ENSG00000213741.9|RPS29|PRPF8|PRPF8	952	-	3.9651802	1.3215054	-1.0	-1.0
chr14	49620561	49620666	ENSG00000165502.6|RPL36AL|PRPF8|PRPF8	932	-	3.017085	1.1703765	-1.0	-1.0
chr14	49620460	49620561	ENSG00000165502.6|RPL36AL|PRPF8|PRPF8	935	-	6.5854573	1.1889429	-1.0	-1.0
chr14	49669523	49669598	ENSG00000100479.12|POLE2|PRPF8|PRPF8	904	-	6.3149004	1.0184575	-1.0	-1.0
chr14	49779594	49779879	ENSG00000165516.10|KLHDC2|PRPF8|PRPF8	955	+	4.1382036	1.3498586	-1.0	-1.0
chr14	49768522	49768621	ENSG00000165516.10|KLHDC2|PRPF8|PRPF8	948	+	3.923977	1.2803353	-1.0	-1.0
chr14	49778177	49778259	ENSG00000165516.10|KLHDC2|PRPF8|PRPF8	950	+	4.6907315	1.3043915	-1.0	-1.0
chr14	49789145	49789245	ENSG00000165525.17|NEMF|PRPF8|PRPF8	903	-	6.325808	1.0113449	-1.0	-1.0
chr14	49785139	49785319	ENSG00000165525.17|NEMF|PRPF8|PRPF8	957	-	6.1666203	1.3644199	-1.0	-1.0
chr14	49802668	49802727	ENSG00000165525.17|NEMF|PRPF8|PRPF8	971	-	7.394526	1.5326511	-1.0	-1.0
chr14	49838138	49838206	ENSG00000165525.17|NEMF|PRPF8|PRPF8	908	-	6.4247947	1.0360681	-1.0	-1.0
chr14	49834362	49834449	ENSG00000165525.17|NEMF|PRPF8|PRPF8	960	-	6.812801	1.3956205	-1.0	-1.0
chr14	49852699	49852799	ENSG00000165525.17|NEMF|PRPF8|PRPF8	906	-	4.322918	1.028888	-1.0	-1.0
chr14	49832050	49832126	ENSG00000165525.17|NEMF|PRPF8|PRPF8	960	-	6.897677	1.4027363	-1.0	-1.0
chr14	49784904	49785039	ENSG00000165525.17|NEMF|PRPF8|PRPF8	967	-	5.6139927	1.4769667	-1.0	-1.0
chr14	49801539	49801669	ENSG00000165525.17|NEMF|PRPF8|PRPF8	902	-	6.117539	1.0094528	-1.0	-1.0
chr14	49893157	49893255	ENSG00000165527.6|ARF6|PRPF8|PRPF8	956	+	4.789802	1.3597019	-1.0	-1.0
chr14	50114284	50114389	ENSG00000100483.13|VCPKMT|PRPF8|PRPF8	967	-	7.2544594	1.4836318	-1.0	-1.0
chr14	50116203	50116333	ENSG00000100483.13|VCPKMT|PRPF8|PRPF8	911	-	6.0273423	1.0508775	-1.0	-1.0
chr14	50434393	50434503	ENSG00000012983.11|MAP4K5|PRPF8|PRPF8	960	-	6.4058285	1.4027296	-1.0	-1.0
chr14	50443728	50443770	ENSG00000012983.11|MAP4K5|PRPF8|PRPF8	980	-	7.665304	1.6995909	-1.0	-1.0
chr14	50438096	50438196	ENSG00000012983.11|MAP4K5|PRPF8|PRPF8	904	-	6.3149004	1.0185187	-1.0	-1.0
chr14	50445040	50445145	ENSG00000012983.11|MAP4K5|PRPF8|PRPF8	905	-	6.321619	1.0238091	-1.0	-1.0
chr14	50462664	50462779	ENSG00000012983.11|MAP4K5|PRPF8|PRPF8	944	-	5.0265484	1.2487664	-1.0	-1.0
chr14	50770387	50770487	ENSG00000100503.23|NIN|PRPF8|PRPF8	907	-	4.3536873	1.0313629	-1.0	-1.0
chr14	50935106	50935185	ENSG00000100504.16|PYGL|PRPF8|PRPF8	905	-	2.8237982	1.0220908	-1.0	-1.0
chr14	51245312	51245452	ENSG00000139921.12|TMX1|PRPF8|PRPF8	957	+	5.3898096	1.3696765	-1.0	-1.0
chr14	51240444	51240544	ENSG00000139921.12|TMX1|PRPF8|PRPF8	906	+	6.163369	1.028888	-1.0	-1.0
chr14	51999697	51999873	ENSG00000087302.8|C14orf166|PRPF8|PRPF8	924	+	4.1347823	1.1170409	-1.0	-1.0
chr14	52666374	52666484	ENSG00000197930.12|ERO1A|PRPF8|PRPF8	929	-	6.2560196	1.1512054	-1.0	-1.0
chr14	52678358	52678472	ENSG00000197930.12|ERO1A|PRPF8|PRPF8	948	-	6.7648153	1.284023	-1.0	-1.0
chr14	52646293	52646488	ENSG00000197930.12|ERO1A|PRPF8|PRPF8	923	-	3.5458808	1.1155307	-1.0	-1.0
chr14	52710995	52711168	ENSG00000100519.11|PSMC6|PRPF8|PRPF8	907	+	6.2851663	1.0305672	-1.0	-1.0
chr14	52718080	52718230	ENSG00000100519.11|PSMC6|PRPF8|PRPF8	974	+	6.331763	1.588956	-1.0	-1.0
chr14	52709674	52709779	ENSG00000100519.11|PSMC6|PRPF8|PRPF8	902	+	4.267428	1.0081823	-1.0	-1.0
chr14	52707226	52707396	ENSG00000100519.11|PSMC6|PRPF8|PRPF8	913	+	4.499255	1.0603274	-1.0	-1.0
chr14	52759681	52759754	ENSG00000198252.11|STYX|PRPF8|PRPF8	935	+	6.589636	1.1868459	-1.0	-1.0
chr14	52730531	52730631	ENSG00000198252.11|STYX|PRPF8|PRPF8	902	+	4.1025906	1.0066237	-1.0	-1.0
chr14	52730429	52730531	ENSG00000198252.11|STYX|PRPF8|PRPF8	951	+	5.6879215	1.3068595	-1.0	-1.0
chr14	52791427	52791527	ENSG00000100522.8|GNPNAT1|PRPF8|PRPF8	923	-	3.7646205	1.1159736	-1.0	-1.0
chr14	52872798	52872903	ENSG00000073712.14|FERMT2|PRPF8|PRPF8	907	-	6.0993	1.0311282	-1.0	-1.0
chr14	52860272	52860437	ENSG00000073712.14|FERMT2|PRPF8|PRPF8	905	-	5.97431	1.0238553	-1.0	-1.0
chr14	53054364	53054484	ENSG00000100523.14|DDHD1|PRPF8|PRPF8	911	-	6.480143	1.0502092	-1.0	-1.0
chr14	53956654	53956811	ENSG00000125378.15|BMP4|PRPF8|PRPF8	956	-	3.787144	1.3594382	-1.0	-1.0
chr14	53951662	53951932	ENSG00000125378.15|BMP4|PRPF8|PRPF8	947	-	3.8029225	1.2723999	-1.0	-1.0
chr14	53956549	53956649	ENSG00000125378.15|BMP4|PRPF8|PRPF8	918	-	3.067845	1.08683	-1.0	-1.0
chr14	53953179	53953275	ENSG00000125378.15|BMP4|PRPF8|PRPF8	904	-	2.4719164	1.0169166	-1.0	-1.0
chr14	53953275	53953380	ENSG00000125378.15|BMP4|PRPF8|PRPF8	964	-	4.9429235	1.4408613	-1.0	-1.0
chr14	54401523	54401579	ENSG00000100526.19|CDKN3|PRPF8|PRPF8	966	+	6.9422674	1.4741628	-1.0	-1.0
chr14	54415898	54415930	ENSG00000100526.19|CDKN3|PRPF8|PRPF8	929	+	4.370859	1.1471184	-1.0	-1.0
chr14	54441246	54441346	ENSG00000100528.11|CNIH1|PRPF8|PRPF8	902	-	2.8921483	1.0104599	-1.0	-1.0
chr14	54441145	54441246	ENSG00000100528.11|CNIH1|PRPF8|PRPF8	910	-	6.346612	1.0461094	-1.0	-1.0
chr14	54483602	54483717	ENSG00000197045.12|GMFB|PRPF8|PRPF8	906	-	6.0770173	1.028888	-1.0	-1.0
chr14	54480808	54480962	ENSG00000197045.12|GMFB|PRPF8|PRPF8	939	-	6.6070824	1.2149453	-1.0	-1.0
chr14	54702476	54702671	ENSG00000020577.13|SAMD4A|PRPF8|PRPF8	960	+	5.7298155	1.3947663	-1.0	-1.0
chr14	54748814	54748914	ENSG00000020577.13|SAMD4A|PRPF8|PRPF8	906	+	4.1609025	1.0286155	-1.0	-1.0
chr14	55026930	55027090	ENSG00000198554.11|WDHD1|PRPF8|PRPF8	936	-	6.6096115	1.1929107	-1.0	-1.0
chr14	55051803	55051953	ENSG00000168175.14|MAPK1IP1L|PRPF8|PRPF8	930	+	3.006596	1.1564615	-1.0	-1.0
chr14	55051700	55051803	ENSG00000168175.14|MAPK1IP1L|PRPF8|PRPF8	964	+	4.25583	1.4497187	-1.0	-1.0
chr14	55175345	55175445	ENSG00000126787.12|DLGAP5|PRPF8|PRPF8	944	-	6.747658	1.2504243	-1.0	-1.0
chr14	55641126	55641208	ENSG00000126777.17|KTN1|PRPF8|PRPF8	965	+	5.3368297	1.4606007	-1.0	-1.0
chr14	55652849	55652940	ENSG00000126777.17|KTN1|PRPF8|PRPF8	938	+	3.492205	1.2090394	-1.0	-1.0
chr14	57268621	57268726	ENSG00000070367.15|EXOC5|PRPF8|PRPF8	938	-	6.630271	1.2107685	-1.0	-1.0
chr14	57235710	57235810	ENSG00000070367.15|EXOC5|PRPF8|PRPF8	955	-	6.637657	1.343725	-1.0	-1.0
chr14	57283126	57283243	ENSG00000053770.11|AP5M1|PRPF8|PRPF8	964	+	6.987787	1.447364	-1.0	-1.0
chr14	57286222	57286387	ENSG00000053770.11|AP5M1|PRPF8|PRPF8	967	+	7.211494	1.4836702	-1.0	-1.0
chr14	57269278	57269383	ENSG00000053770.11|AP5M1|PRPF8|PRPF8	925	+	4.583873	1.1258285	-1.0	-1.0
chr14	57391611	57391728	ENSG00000139977.13|NAA30|PRPF8|PRPF8	971	+	7.381491	1.5372975	-1.0	-1.0
chr14	58209003	58209108	ENSG00000131966.13|ACTR10|PRPF8|PRPF8	976	+	7.723461	1.6249589	-1.0	-1.0
chr14	58257819	58258079	ENSG00000100567.12|PSMA3|PRPF8|PRPF8	924	+	5.1189346	1.1205064	-1.0	-1.0
chr14	58244830	58244941	ENSG00000100567.12|PSMA3|PRPF8|PRPF8	950	+	4.5476847	1.2984564	-1.0	-1.0
chr14	58273910	58274130	ENSG00000257621.7|PSMA3-AS1|PRPF8|PRPF8	960	-	5.325153	1.3992316	-1.0	-1.0
chr14	58291634	58291707	ENSG00000257621.7|PSMA3-AS1|PRPF8|PRPF8	987	-	9.543919	1.8973613	-1.0	-1.0
chr14	58291634	58291707	ENSG00000139971.15|C14orf37|PRPF8|PRPF8	987	-	9.543919	1.8973613	-1.0	-1.0
chr14	58273913	58274198	ENSG00000139971.15|C14orf37|PRPF8|PRPF8	967	-	6.110026	1.4828062	-1.0	-1.0
chr14	58301579	58301690	ENSG00000032219.18|ARID4A|PRPF8|PRPF8	930	+	4.594163	1.1537247	-1.0	-1.0
chr14	58299725	58299855	ENSG00000032219.18|ARID4A|PRPF8|PRPF8	907	+	5.87698	1.0293046	-1.0	-1.0
chr14	58304943	58305009	ENSG00000032219.18|ARID4A|PRPF8|PRPF8	968	+	7.119742	1.501472	-1.0	-1.0
chr14	58427053	58427153	ENSG00000100575.13|TIMM9|PRPF8|PRPF8	902	-	2.8975306	1.0066237	-1.0	-1.0
chr14	58426955	58427053	ENSG00000100575.13|TIMM9|PRPF8|PRPF8	913	-	3.7273922	1.0600173	-1.0	-1.0
chr14	58456706	58456810	ENSG00000100578.14|KIAA0586|PRPF8|PRPF8	937	+	6.634635	1.2000425	-1.0	-1.0
chr14	59263610	59263720	ENSG00000100592.15|DAAM1|PRPF8|PRPF8	902	+	4.1241345	1.0081977	-1.0	-1.0
chr14	59458856	59458956	ENSG00000181619.11|GPR135|PRPF8|PRPF8	904	-	2.7958117	1.0170528	-1.0	-1.0
chr14	59475868	59475988	ENSG00000126790.11|L3HYPDH|PRPF8|PRPF8	971	-	4.909156	1.5445048	-1.0	-1.0
chr14	59484532	59484642	ENSG00000050130.17|JKAMP|PRPF8|PRPF8	906	+	6.1163726	1.028888	-1.0	-1.0
chr14	60115940	60116055	ENSG00000126773.12|PCNX4|PRPF8|PRPF8	959	+	6.9280906	1.3899512	-1.0	-1.0
chr14	60118578	60118692	ENSG00000126773.12|PCNX4|PRPF8|PRPF8	960	+	5.883783	1.3936276	-1.0	-1.0
chr14	60114764	60114934	ENSG00000126773.12|PCNX4|PRPF8|PRPF8	934	+	4.5969157	1.1831568	-1.0	-1.0
chr14	60092300	60092419	ENSG00000126773.12|PCNX4|PRPF8|PRPF8	965	+	4.714753	1.4506708	-1.0	-1.0
chr14	60249677	60249792	ENSG00000100614.17|PPM1A|PRPF8|PRPF8	910	+	3.1904798	1.0478318	-1.0	-1.0
chr14	61734029	61734137	ENSG00000100644.16|HIF1A|PRPF8|PRPF8	902	+	5.9468226	1.0066237	-1.0	-1.0
chr14	61736998	61737109	ENSG00000100644.16|HIF1A|PRPF8|PRPF8	960	+	4.2007546	1.4025128	-1.0	-1.0
chr14	61721738	61721824	ENSG00000100644.16|HIF1A|PRPF8|PRPF8	906	+	5.937795	1.028888	-1.0	-1.0
chr14	61721654	61721738	ENSG00000100644.16|HIF1A|PRPF8|PRPF8	906	+	5.9564323	1.028888	-1.0	-1.0
chr14	61732427	61732524	ENSG00000100644.16|HIF1A|PRPF8|PRPF8	906	+	5.9644012	1.028888	-1.0	-1.0
chr14	61720448	61720572	ENSG00000100644.16|HIF1A|PRPF8|PRPF8	964	+	5.9507017	1.4403656	-1.0	-1.0
chr14	61762485	61762665	ENSG00000258964.1|AL137129.1|PRPF8|PRPF8	915	+	6.4849477	1.0700762	-1.0	-1.0
chr14	61737000	61737195	ENSG00000258964.1|AL137129.1|PRPF8|PRPF8	963	+	4.282358	1.4333408	-1.0	-1.0
chr14	61744795	61744910	ENSG00000258964.1|AL137129.1|PRPF8|PRPF8	907	+	6.0190163	1.0301892	-1.0	-1.0
chr14	61762486	61762588	ENSG00000023608.4|SNAPC1|PRPF8|PRPF8	905	+	6.208745	1.0200808	-1.0	-1.0
chr14	63421992	63422094	ENSG00000154001.13|PPP2R5E|PRPF8|PRPF8	929	-	4.3932476	1.1500125	-1.0	-1.0
chr14	63542778	63542893	ENSG00000154001.13|PPP2R5E|PRPF8|PRPF8	948	-	4.653531	1.2819068	-1.0	-1.0
chr14	63542672	63542778	ENSG00000154001.13|PPP2R5E|PRPF8|PRPF8	923	-	3.1978607	1.1123543	-1.0	-1.0
chr14	63389611	63389726	ENSG00000154001.13|PPP2R5E|PRPF8|PRPF8	956	-	6.8476744	1.3552008	-1.0	-1.0
chr14	64442402	64442502	ENSG00000100714.15|MTHFD1|PRPF8|PRPF8	906	+	6.004032	1.0265093	-1.0	-1.0
chr14	64424818	64424931	ENSG00000100714.15|MTHFD1|PRPF8|PRPF8	920	+	6.3358393	1.0963455	-1.0	-1.0
chr14	64441257	64441552	ENSG00000100714.15|MTHFD1|PRPF8|PRPF8	967	+	6.057123	1.484979	-1.0	-1.0
chr14	64388468	64388583	ENSG00000100714.15|MTHFD1|PRPF8|PRPF8	908	+	6.0802765	1.0339445	-1.0	-1.0
chr14	64400792	64400877	ENSG00000100714.15|MTHFD1|PRPF8|PRPF8	952	+	6.6799507	1.3152218	-1.0	-1.0
chr14	64442053	64442165	ENSG00000100714.15|MTHFD1|PRPF8|PRPF8	962	+	7.0475206	1.4165817	-1.0	-1.0
chr14	64454792	64454972	ENSG00000100714.15|MTHFD1|PRPF8|PRPF8	946	+	5.991319	1.2681016	-1.0	-1.0
chr14	64440140	64440375	ENSG00000100714.15|MTHFD1|PRPF8|PRPF8	975	+	6.2426367	1.6039697	-1.0	-1.0
chr14	64504946	64505046	ENSG00000126804.13|ZBTB1|PRPF8|PRPF8	906	+	6.1443887	1.028888	-1.0	-1.0
chr14	64736852	64736962	ENSG00000126822.16|PLEKHG3|PRPF8|PRPF8	904	+	3.3782554	1.0166178	-1.0	-1.0
chr14	64737197	64737375	ENSG00000126822.16|PLEKHG3|PRPF8|PRPF8	959	+	6.056745	1.3847517	-1.0	-1.0
chr14	64727867	64727977	ENSG00000126822.16|PLEKHG3|PRPF8|PRPF8	916	+	4.2764564	1.0732149	-1.0	-1.0
chr14	64731445	64731640	ENSG00000126822.16|PLEKHG3|PRPF8|PRPF8	911	+	6.375952	1.0517	-1.0	-1.0
chr14	64942361	64942504	ENSG00000176153.11|GPX2|PRPF8|PRPF8	923	-	3.6630082	1.1145864	-1.0	-1.0
chr14	64939838	64939968	ENSG00000176153.11|GPX2|PRPF8|PRPF8	969	-	4.443981	1.5039526	-1.0	-1.0
chr14	64950899	64951004	ENSG00000139998.14|RAB15|PRPF8|PRPF8	907	-	5.9890776	1.0312297	-1.0	-1.0
chr14	64987002	64987192	ENSG00000125954.12|CHURC1-FNTB|PRPF8|PRPF8	903	+	3.5267968	1.0149529	-1.0	-1.0
chr14	65077813	65078008	ENSG00000125952.18|MAX|PRPF8|PRPF8	909	-	2.8975093	1.0415238	-1.0	-1.0
chr14	67562791	67562894	ENSG00000054690.13|PLEKHH1|PRPF8|PRPF8	924	+	4.346631	1.1203847	-1.0	-1.0
chr14	67579748	67579948	ENSG00000054690.13|PLEKHH1|PRPF8|PRPF8	969	+	5.587563	1.5099443	-1.0	-1.0
chr14	67592634	67592749	ENSG00000100564.8|PIGH|PRPF8|PRPF8	958	-	4.845861	1.3745031	-1.0	-1.0
chr14	67691061	67691166	ENSG00000072042.12|RDH11|PRPF8|PRPF8	904	-	6.294594	1.0188541	-1.0	-1.0
chr14	67684934	67685089	ENSG00000072042.12|RDH11|PRPF8|PRPF8	912	-	6.416929	1.0564402	-1.0	-1.0
chr14	67692851	67692996	ENSG00000072042.12|RDH11|PRPF8|PRPF8	906	-	5.5923934	1.028888	-1.0	-1.0
chr14	67692401	67692521	ENSG00000072042.12|RDH11|PRPF8|PRPF8	906	-	6.1946115	1.028888	-1.0	-1.0
chr14	67775859	67775959	ENSG00000072121.15|ZFYVE26|PRPF8|PRPF8	906	-	5.990831	1.028888	-1.0	-1.0
chr14	67775015	67775114	ENSG00000072121.15|ZFYVE26|PRPF8|PRPF8	929	-	4.6377287	1.1487052	-1.0	-1.0
chr14	67797590	67797750	ENSG00000072121.15|ZFYVE26|PRPF8|PRPF8	909	-	6.249529	1.0425063	-1.0	-1.0
chr14	68468171	68468250	ENSG00000182185.18|RAD51B|PRPF8|PRPF8	929	+	4.4247866	1.1461633	-1.0	-1.0
chr14	68792881	68792986	ENSG00000185650.9|ZFP36L1|PRPF8|PRPF8	967	-	5.1591206	1.4880152	-1.0	-1.0
chr14	68790492	68790612	ENSG00000185650.9|ZFP36L1|PRPF8|PRPF8	927	-	4.1254153	1.134271	-1.0	-1.0
chr14	68921005	68921110	ENSG00000072110.13|ACTN1|PRPF8|PRPF8	929	-	4.3997183	1.1515138	-1.0	-1.0
chr14	68879349	68879449	ENSG00000072110.13|ACTN1|PRPF8|PRPF8	906	-	5.951132	1.028888	-1.0	-1.0
chr14	68882457	68882557	ENSG00000072110.13|ACTN1|PRPF8|PRPF8	944	-	3.7803035	1.2532676	-1.0	-1.0
chr14	68912047	68912155	ENSG00000072110.13|ACTN1|PRPF8|PRPF8	918	-	4.354431	1.0875193	-1.0	-1.0
chr14	68884167	68884282	ENSG00000072110.13|ACTN1|PRPF8|PRPF8	967	-	4.344839	1.4811347	-1.0	-1.0
chr14	68909186	68909317	ENSG00000072110.13|ACTN1|PRPF8|PRPF8	961	-	6.1023088	1.4136364	-1.0	-1.0
chr14	68882592	68882702	ENSG00000072110.13|ACTN1|PRPF8|PRPF8	908	-	6.1360135	1.0357627	-1.0	-1.0
chr14	68912155	68912242	ENSG00000072110.13|ACTN1|PRPF8|PRPF8	949	-	3.9994824	1.2933661	-1.0	-1.0
chr14	68878891	68879069	ENSG00000072110.13|ACTN1|PRPF8|PRPF8	972	-	5.3642592	1.5507387	-1.0	-1.0
chr14	68884050	68884167	ENSG00000072110.13|ACTN1|PRPF8|PRPF8	936	-	4.339966	1.1971993	-1.0	-1.0
chr14	68892052	68892157	ENSG00000072110.13|ACTN1|PRPF8|PRPF8	909	-	2.9239264	1.0429647	-1.0	-1.0
chr14	68893654	68893747	ENSG00000072110.13|ACTN1|PRPF8|PRPF8	946	-	3.2517898	1.2688392	-1.0	-1.0
chr14	68925557	68925662	ENSG00000072110.13|ACTN1|PRPF8|PRPF8	918	-	2.9301581	1.0841305	-1.0	-1.0
chr14	68893553	68893654	ENSG00000072110.13|ACTN1|PRPF8|PRPF8	947	-	4.0856676	1.2766577	-1.0	-1.0
chr14	68879863	68880058	ENSG00000072110.13|ACTN1|PRPF8|PRPF8	957	-	4.347927	1.3658965	-1.0	-1.0
chr14	68890138	68890253	ENSG00000072110.13|ACTN1|PRPF8|PRPF8	926	-	3.1745453	1.1288192	-1.0	-1.0
chr14	68880954	68881094	ENSG00000072110.13|ACTN1|PRPF8|PRPF8	906	-	3.9217293	1.0251738	-1.0	-1.0
chr14	68884774	68884879	ENSG00000072110.13|ACTN1|PRPF8|PRPF8	938	-	3.7758055	1.2057233	-1.0	-1.0
chr14	69118278	69118393	ENSG00000139990.17|DCAF5|PRPF8|PRPF8	933	-	4.511014	1.1709229	-1.0	-1.0
chr14	69386864	69387074	ENSG00000100632.10|ERH|PRPF8|PRPF8	955	-	6.748911	1.3478132	-1.0	-1.0
chr14	69442158	69442266	ENSG00000029364.11|SLC39A9|PRPF8|PRPF8	967	+	5.377121	1.4751929	-1.0	-1.0
chr14	69453240	69453309	ENSG00000029364.11|SLC39A9|PRPF8|PRPF8	967	+	6.972349	1.4852883	-1.0	-1.0
chr14	69424098	69424202	ENSG00000029364.11|SLC39A9|PRPF8|PRPF8	964	+	5.9258842	1.43963	-1.0	-1.0
chr14	69767158	69767380	ENSG00000100650.15|SRSF5|PRPF8|PRPF8	957	+	3.8870077	1.3617156	-1.0	-1.0
chr14	69768167	69768387	ENSG00000100650.15|SRSF5|PRPF8|PRPF8	968	+	5.0004807	1.4993541	-1.0	-1.0
chr14	69769082	69769397	ENSG00000100650.15|SRSF5|PRPF8|PRPF8	967	+	4.900504	1.4816263	-1.0	-1.0
chr14	69767380	69767545	ENSG00000100650.15|SRSF5|PRPF8|PRPF8	907	+	4.961335	1.0316044	-1.0	-1.0
chr14	69768622	69768772	ENSG00000100650.15|SRSF5|PRPF8|PRPF8	926	+	3.757939	1.1279447	-1.0	-1.0
chr14	69770890	69771055	ENSG00000100650.15|SRSF5|PRPF8|PRPF8	923	+	4.0777173	1.1156864	-1.0	-1.0
chr14	69768802	69769007	ENSG00000100650.15|SRSF5|PRPF8|PRPF8	962	+	3.5196767	1.4149377	-1.0	-1.0
chr14	69975714	69975814	ENSG00000198732.10|SMOC1|PRPF8|PRPF8	950	+	4.0792046	1.304552	-1.0	-1.0
chr14	70388469	70388569	ENSG00000258644.5|SYNJ2BP-COX16|PRPF8|PRPF8	906	-	4.189211	1.028888	-1.0	-1.0
chr14	70359424	70359581	ENSG00000258644.5|SYNJ2BP-COX16|PRPF8|PRPF8	920	-	3.5003386	1.0970463	-1.0	-1.0
chr14	70359518	70359618	ENSG00000133983.14|COX16|PRPF8|PRPF8	905	-	4.2974024	1.0238004	-1.0	-1.0
chr14	70388469	70388569	ENSG00000213463.4|SYNJ2BP|PRPF8|PRPF8	906	-	4.189211	1.028888	-1.0	-1.0
chr14	70591265	70591365	ENSG00000133997.11|MED6|PRPF8|PRPF8	906	-	4.4989953	1.028888	-1.0	-1.0
chr14	70585783	70585883	ENSG00000133997.11|MED6|PRPF8|PRPF8	906	-	6.15168	1.028888	-1.0	-1.0
chr14	70600615	70600690	ENSG00000133997.11|MED6|PRPF8|PRPF8	958	-	6.675937	1.3719586	-1.0	-1.0
chr14	70600537	70600737	ENSG00000259115.1|AL357153.3|PRPF8|PRPF8	958	-	6.7785335	1.3805807	-1.0	-1.0
chr14	71088329	71088430	ENSG00000100731.15|PCNX1|PRPF8|PRPF8	959	+	4.2981625	1.387563	-1.0	-1.0
chr14	71108948	71109046	ENSG00000100731.15|PCNX1|PRPF8|PRPF8	927	+	4.4770484	1.1371645	-1.0	-1.0
chr14	71055503	71055562	ENSG00000100731.15|PCNX1|PRPF8|PRPF8	906	+	6.392345	1.028888	-1.0	-1.0
chr14	71019058	71019162	ENSG00000100731.15|PCNX1|PRPF8|PRPF8	917	+	3.4623911	1.0789566	-1.0	-1.0
chr14	70968197	70968243	ENSG00000100731.15|PCNX1|PRPF8|PRPF8	976	+	7.32363	1.6130223	-1.0	-1.0
chr14	71073694	71073798	ENSG00000100731.15|PCNX1|PRPF8|PRPF8	956	+	4.839197	1.36062	-1.0	-1.0
chr14	71724734	71724835	ENSG00000197555.9|SIPA1L1|PRPF8|PRPF8	925	+	6.5702043	1.1250161	-1.0	-1.0
chr14	71661354	71661467	ENSG00000197555.9|SIPA1L1|PRPF8|PRPF8	933	+	4.2731695	1.1749321	-1.0	-1.0
chr14	72956485	72956590	ENSG00000119599.16|DCAF4|PRPF8|PRPF8	907	+	6.093623	1.0312308	-1.0	-1.0
chr14	72954160	72954262	ENSG00000119599.16|DCAF4|PRPF8|PRPF8	905	+	8.720013	1.0207131	-1.0	-1.0
chr14	72941744	72941899	ENSG00000119599.16|DCAF4|PRPF8|PRPF8	943	+	6.6111197	1.2418125	-1.0	-1.0
chr14	72940334	72940469	ENSG00000119599.16|DCAF4|PRPF8|PRPF8	907	+	6.200539	1.030015	-1.0	-1.0
chr14	73083493	73083551	ENSG00000119707.13|RBM25|PRPF8|PRPF8	985	+	6.574646	1.8184929	-1.0	-1.0
chr14	73107796	73107899	ENSG00000119707.13|RBM25|PRPF8|PRPF8	922	+	3.347581	1.1053281	-1.0	-1.0
chr14	73111045	73111255	ENSG00000119707.13|RBM25|PRPF8|PRPF8	953	+	6.053773	1.3250895	-1.0	-1.0
chr14	73282264	73282459	ENSG00000133961.19|NUMB|PRPF8|PRPF8	958	-	4.276544	1.3766385	-1.0	-1.0
chr14	73355630	73355730	ENSG00000133961.19|NUMB|PRPF8|PRPF8	902	-	3.3556075	1.0070305	-1.0	-1.0
chr14	73279280	73279380	ENSG00000133961.19|NUMB|PRPF8|PRPF8	917	-	3.366693	1.0815294	-1.0	-1.0
chr14	73727334	73727559	ENSG00000156030.13|ELMSAN1|PRPF8|PRPF8	953	-	4.2220016	1.3246667	-1.0	-1.0
chr14	73736997	73737097	ENSG00000156030.13|ELMSAN1|PRPF8|PRPF8	906	-	6.178898	1.028888	-1.0	-1.0
chr14	73722605	73722770	ENSG00000156030.13|ELMSAN1|PRPF8|PRPF8	927	-	4.0320435	1.1351109	-1.0	-1.0
chr14	73726707	73726829	ENSG00000156030.13|ELMSAN1|PRPF8|PRPF8	948	-	4.625211	1.2814765	-1.0	-1.0
chr14	73886817	73887007	ENSG00000258653.3|AC005520.1|PRPF8|PRPF8	952	+	6.4458694	1.3201805	-1.0	-1.0
chr14	73886821	73886950	ENSG00000119725.18|ZNF410|PRPF8|PRPF8	955	+	6.6436305	1.345743	-1.0	-1.0
chr14	73958981	73959306	ENSG00000119723.16|COQ6|PRPF8|PRPF8	923	+	4.962412	1.1150649	-1.0	-1.0
chr14	73953469	73953629	ENSG00000119723.16|COQ6|PRPF8|PRPF8	903	+	6.1438622	1.012754	-1.0	-1.0
chr14	73986783	73987108	ENSG00000187097.12|ENTPD5|PRPF8|PRPF8	964	-	5.349212	1.4386837	-1.0	-1.0
chr14	73970009	73970109	ENSG00000187097.12|ENTPD5|PRPF8|PRPF8	904	-	4.230522	1.0192746	-1.0	-1.0
chr14	73987885	73987990	ENSG00000187097.12|ENTPD5|PRPF8|PRPF8	940	-	4.5252094	1.220739	-1.0	-1.0
chr14	74084920	74085090	ENSG00000205659.10|LIN52|PRPF8|PRPF8	905	+	6.37033	1.0217724	-1.0	-1.0
chr14	74091031	74091226	ENSG00000205659.10|LIN52|PRPF8|PRPF8	962	+	5.2726254	1.4243547	-1.0	-1.0
chr14	74295198	74295308	ENSG00000119688.20|ABCD4|PRPF8|PRPF8	911	-	6.317088	1.0499994	-1.0	-1.0
chr14	74296204	74296332	ENSG00000119688.20|ABCD4|PRPF8|PRPF8	908	-	2.8009157	1.0384909	-1.0	-1.0
chr14	74287809	74288004	ENSG00000119688.20|ABCD4|PRPF8|PRPF8	925	-	3.784224	1.1249917	-1.0	-1.0
chr14	74295979	74296084	ENSG00000119688.20|ABCD4|PRPF8|PRPF8	904	-	2.9401171	1.0165799	-1.0	-1.0
chr14	74287711	74287809	ENSG00000119688.20|ABCD4|PRPF8|PRPF8	904	-	6.1121674	1.0156256	-1.0	-1.0
chr14	74290026	74290118	ENSG00000119688.20|ABCD4|PRPF8|PRPF8	931	-	3.3846233	1.1637712	-1.0	-1.0
chr14	74292550	74292642	ENSG00000119688.20|ABCD4|PRPF8|PRPF8	926	-	3.39871	1.130155	-1.0	-1.0
chr14	74289364	74289609	ENSG00000119688.20|ABCD4|PRPF8|PRPF8	969	-	4.4851995	1.508208	-1.0	-1.0
chr14	74288094	74288319	ENSG00000119688.20|ABCD4|PRPF8|PRPF8	966	-	5.9907627	1.4634495	-1.0	-1.0
chr14	74289953	74290026	ENSG00000119688.20|ABCD4|PRPF8|PRPF8	902	-	3.4770138	1.0066237	-1.0	-1.0
chr14	74295038	74295193	ENSG00000119688.20|ABCD4|PRPF8|PRPF8	979	-	5.385699	1.6829755	-1.0	-1.0
chr14	74293002	74293232	ENSG00000119688.20|ABCD4|PRPF8|PRPF8	933	-	3.098911	1.1740872	-1.0	-1.0
chr14	74292642	74292742	ENSG00000119688.20|ABCD4|PRPF8|PRPF8	903	-	5.933007	1.0112737	-1.0	-1.0
chr14	74295754	74295974	ENSG00000119688.20|ABCD4|PRPF8|PRPF8	962	-	4.3984814	1.4244176	-1.0	-1.0
chr14	74296332	74296432	ENSG00000119688.20|ABCD4|PRPF8|PRPF8	935	-	3.4524868	1.1878582	-1.0	-1.0
chr14	74288574	74288819	ENSG00000119688.20|ABCD4|PRPF8|PRPF8	974	-	4.71	1.5851283	-1.0	-1.0
chr14	74292827	74292962	ENSG00000119688.20|ABCD4|PRPF8|PRPF8	910	-	6.316885	1.0441471	-1.0	-1.0
chr14	74297832	74298032	ENSG00000119688.20|ABCD4|PRPF8|PRPF8	962	-	3.8268814	1.4224924	-1.0	-1.0
chr14	74299450	74299635	ENSG00000119688.20|ABCD4|PRPF8|PRPF8	957	-	4.9600515	1.3632323	-1.0	-1.0
chr14	74292458	74292778	ENSG00000258559.2|AC005519.2|PRPF8|PRPF8	915	-	3.8800707	1.0722634	-1.0	-1.0
chr14	74289378	74289608	ENSG00000258559.2|AC005519.2|PRPF8|PRPF8	971	-	4.5055323	1.5395249	-1.0	-1.0
chr14	74289928	74290123	ENSG00000258559.2|AC005519.2|PRPF8|PRPF8	944	-	3.4789393	1.2498038	-1.0	-1.0
chr14	74292828	74292963	ENSG00000258559.2|AC005519.2|PRPF8|PRPF8	909	-	6.3045826	1.0407721	-1.0	-1.0
chr14	74292998	74293233	ENSG00000258559.2|AC005519.2|PRPF8|PRPF8	932	-	3.084871	1.1697844	-1.0	-1.0
chr14	74494049	74494152	ENSG00000165898.13|ISCA2|PRPF8|PRPF8	967	+	6.9555144	1.4824114	-1.0	-1.0
chr14	74663821	74663926	ENSG00000119682.16|AREL1|PRPF8|PRPF8	907	-	6.2033844	1.0327616	-1.0	-1.0
chr14	74712853	74713023	ENSG00000119682.16|AREL1|PRPF8|PRPF8	905	-	6.161926	1.0231949	-1.0	-1.0
chr14	74692015	74692160	ENSG00000119682.16|AREL1|PRPF8|PRPF8	980	-	7.937722	1.7064741	-1.0	-1.0
chr14	74684453	74684568	ENSG00000119682.16|AREL1|PRPF8|PRPF8	936	-	4.552785	1.1916912	-1.0	-1.0
chr14	74835342	74835442	ENSG00000119596.17|YLPM1|PRPF8|PRPF8	906	+	6.004032	1.0267102	-1.0	-1.0
chr14	74816202	74816265	ENSG00000119596.17|YLPM1|PRPF8|PRPF8	968	+	6.8764243	1.4918898	-1.0	-1.0
chr14	74817005	74817107	ENSG00000119596.17|YLPM1|PRPF8|PRPF8	901	+	4.3784447	1.0044224	-1.0	-1.0
chr14	74881920	74882016	ENSG00000119689.14|DLST|PRPF8|PRPF8	963	+	4.610557	1.4369094	-1.0	-1.0
chr14	74882590	74882624	ENSG00000119689.14|DLST|PRPF8|PRPF8	940	+	6.570962	1.224791	-1.0	-1.0
chr14	74892728	74892828	ENSG00000119689.14|DLST|PRPF8|PRPF8	906	+	6.293183	1.028888	-1.0	-1.0
chr14	74891055	74891275	ENSG00000119689.14|DLST|PRPF8|PRPF8	960	+	5.1864915	1.3948512	-1.0	-1.0
chr14	74899922	74899996	ENSG00000119689.14|DLST|PRPF8|PRPF8	920	+	6.569019	1.0942935	-1.0	-1.0
chr14	74882016	74882116	ENSG00000119689.14|DLST|PRPF8|PRPF8	931	+	3.4007654	1.1611141	-1.0	-1.0
chr14	74898499	74898599	ENSG00000119689.14|DLST|PRPF8|PRPF8	906	+	5.969598	1.028888	-1.0	-1.0
chr14	74911174	74911324	ENSG00000198208.11|RPS6KL1|PRPF8|PRPF8	930	-	5.8610578	1.1547637	-1.0	-1.0
chr14	74953903	74954003	ENSG00000119630.13|PGF|PRPF8|PRPF8	906	-	3.5530982	1.028888	-1.0	-1.0
chr14	74948413	74948578	ENSG00000119630.13|PGF|PRPF8|PRPF8	941	-	3.484748	1.2284133	-1.0	-1.0
chr14	75032067	75032167	ENSG00000119684.15|MLH3|PRPF8|PRPF8	904	-	6.1750426	1.0167562	-1.0	-1.0
chr14	75051379	75051489	ENSG00000119684.15|MLH3|PRPF8|PRPF8	956	-	5.891415	1.3582125	-1.0	-1.0
chr14	75106404	75106619	ENSG00000119638.12|NEK9|PRPF8|PRPF8	975	-	5.32145	1.6019015	-1.0	-1.0
chr14	75105949	75106099	ENSG00000119638.12|NEK9|PRPF8|PRPF8	911	-	6.290135	1.0489877	-1.0	-1.0
chr14	75176280	75176395	ENSG00000170348.8|TMED10|PRPF8|PRPF8	920	-	3.6324935	1.0967696	-1.0	-1.0
chr14	76195877	76196062	ENSG00000089916.17|GPATCH2L|PRPF8|PRPF8	970	+	5.064505	1.5184187	-1.0	-1.0
chr14	76806415	76806520	ENSG00000013523.9|ANGEL1|PRPF8|PRPF8	921	-	4.2975664	1.1011257	-1.0	-1.0
chr14	77280330	77280455	ENSG00000009830.11|POMT2|PRPF8|PRPF8	906	-	3.56988	1.0279243	-1.0	-1.0
chr14	77279708	77279923	ENSG00000009830.11|POMT2|PRPF8|PRPF8	971	-	4.2664857	1.5447962	-1.0	-1.0
chr14	77329159	77329284	ENSG00000100577.18|GSTZ1|PRPF8|PRPF8	908	+	6.2196527	1.0359988	-1.0	-1.0
chr14	77441065	77441165	ENSG00000151445.15|VIPAS39|PRPF8|PRPF8	903	-	6.1867175	1.0122998	-1.0	-1.0
chr14	77457399	77457514	ENSG00000151445.15|VIPAS39|PRPF8|PRPF8	904	-	6.0909386	1.0156457	-1.0	-1.0
chr14	77468087	77468282	ENSG00000100591.7|AHSA1|PRPF8|PRPF8	957	+	4.3316436	1.3665419	-1.0	-1.0
chr14	77464582	77464690	ENSG00000100591.7|AHSA1|PRPF8|PRPF8	908	+	6.3094645	1.0355014	-1.0	-1.0
chr14	77462666	77462766	ENSG00000100591.7|AHSA1|PRPF8|PRPF8	903	+	6.325808	1.0112737	-1.0	-1.0
chr14	77462159	77462314	ENSG00000100591.7|AHSA1|PRPF8|PRPF8	968	+	7.1849294	1.5016036	-1.0	-1.0
chr14	77715791	77715961	ENSG00000119705.9|SLIRP|PRPF8|PRPF8	934	+	4.763704	1.1809713	-1.0	-1.0
chr14	77736970	77737070	ENSG00000100603.13|SNW1|PRPF8|PRPF8	955	-	6.637657	1.343725	-1.0	-1.0
chr14	77754966	77755071	ENSG00000100603.13|SNW1|PRPF8|PRPF8	908	-	3.5459547	1.036443	-1.0	-1.0
chr14	77718283	77718438	ENSG00000100603.13|SNW1|PRPF8|PRPF8	902	-	5.9406824	1.0086753	-1.0	-1.0
chr14	81533573	81533674	ENSG00000071537.13|SEL1L|PRPF8|PRPF8	905	-	6.0382843	1.0222923	-1.0	-1.0
chr14	81533674	81533774	ENSG00000071537.13|SEL1L|PRPF8|PRPF8	902	-	2.9197004	1.0066237	-1.0	-1.0
chr14	81499377	81499518	ENSG00000071537.13|SEL1L|PRPF8|PRPF8	972	-	6.587674	1.5594463	-1.0	-1.0
chr14	88086967	88087137	ENSG00000258867.5|LINC01146|PRPF8|PRPF8	926	+	3.9484005	1.1287467	-1.0	-1.0
chr14	88391380	88391455	ENSG00000042317.16|SPATA7|PRPF8|PRPF8	904	+	6.3149004	1.0185187	-1.0	-1.0
chr14	88469498	88469598	ENSG00000070778.12|PTPN21|PRPF8|PRPF8	902	-	5.9468226	1.0066237	-1.0	-1.0
chr14	88563169	88563339	ENSG00000100722.18|ZC3H14|PRPF8|PRPF8	955	+	4.9536796	1.3442465	-1.0	-1.0
chr14	88563068	88563169	ENSG00000100722.18|ZC3H14|PRPF8|PRPF8	966	+	6.0995216	1.4743712	-1.0	-1.0
chr14	88563581	88563693	ENSG00000100722.18|ZC3H14|PRPF8|PRPF8	967	+	7.1577697	1.475516	-1.0	-1.0
chr14	88596733	88596808	ENSG00000100722.18|ZC3H14|PRPF8|PRPF8	946	+	4.3856564	1.267609	-1.0	-1.0
chr14	89988994	89989090	ENSG00000042088.13|TDP1|PRPF8|PRPF8	936	+	6.7226276	1.1952097	-1.0	-1.0
chr14	89980539	89980674	ENSG00000042088.13|TDP1|PRPF8|PRPF8	920	+	3.3087103	1.0947701	-1.0	-1.0
chr14	89967366	89967422	ENSG00000042088.13|TDP1|PRPF8|PRPF8	976	+	6.0216937	1.6120092	-1.0	-1.0
chr14	90265069	90265166	ENSG00000100764.13|PSMC1|PRPF8|PRPF8	950	+	6.772512	1.299564	-1.0	-1.0
chr14	90256600	90256710	ENSG00000100764.13|PSMC1|PRPF8|PRPF8	906	+	6.0696745	1.028888	-1.0	-1.0
chr14	90270256	90270352	ENSG00000100764.13|PSMC1|PRPF8|PRPF8	914	+	6.5184608	1.0670338	-1.0	-1.0
chr14	90286353	90286458	ENSG00000119720.17|NRDE2|PRPF8|PRPF8	912	-	6.360137	1.0552359	-1.0	-1.0
chr14	90303934	90304034	ENSG00000119720.17|NRDE2|PRPF8|PRPF8	930	-	4.4173574	1.1559166	-1.0	-1.0
chr14	90399966	90400186	ENSG00000198668.10|CALM1|PRPF8|PRPF8	968	+	5.7589426	1.4983305	-1.0	-1.0
chr14	90397137	90397233	ENSG00000198668.10|CALM1|PRPF8|PRPF8	918	+	3.2368279	1.0872905	-1.0	-1.0
chr14	90401328	90401488	ENSG00000198668.10|CALM1|PRPF8|PRPF8	906	+	6.242624	1.0284512	-1.0	-1.0
chr14	91215514	91215624	ENSG00000133943.20|C14orf159|PRPF8|PRPF8	904	+	2.9824007	1.0188843	-1.0	-1.0
chr14	91167339	91167484	ENSG00000133943.20|C14orf159|PRPF8|PRPF8	910	+	6.3729043	1.04606	-1.0	-1.0
chr14	91215689	91215793	ENSG00000133943.20|C14orf159|PRPF8|PRPF8	915	+	4.508816	1.0711393	-1.0	-1.0
chr14	91204725	91204867	ENSG00000133943.20|C14orf159|PRPF8|PRPF8	966	+	6.978733	1.4631438	-1.0	-1.0
chr14	91339191	91339346	ENSG00000015133.18|CCDC88C|PRPF8|PRPF8	902	-	4.1512766	1.008497	-1.0	-1.0
chr14	91359641	91359711	ENSG00000015133.18|CCDC88C|PRPF8|PRPF8	903	-	5.933007	1.011397	-1.0	-1.0
chr14	91481575	91481685	ENSG00000100796.17|PPP4R3A|PRPF8|PRPF8	949	-	4.695568	1.2898949	-1.0	-1.0
chr14	91466416	91466526	ENSG00000100796.17|PPP4R3A|PRPF8|PRPF8	952	-	6.7239347	1.3197024	-1.0	-1.0
chr14	91470836	91470946	ENSG00000100796.17|PPP4R3A|PRPF8|PRPF8	905	-	6.168457	1.0203326	-1.0	-1.0
chr14	91509382	91509505	ENSG00000100796.17|PPP4R3A|PRPF8|PRPF8	958	-	5.8453712	1.3797272	-1.0	-1.0
chr14	91509505	91509620	ENSG00000100796.17|PPP4R3A|PRPF8|PRPF8	911	-	3.0516746	1.0524228	-1.0	-1.0
chr14	91473032	91473135	ENSG00000100796.17|PPP4R3A|PRPF8|PRPF8	906	-	6.4744167	1.028888	-1.0	-1.0
chr14	92070839	92071044	ENSG00000066427.21|ATXN3|PRPF8|PRPF8	968	-	5.2981567	1.5016195	-1.0	-1.0
chr14	92121355	92121455	ENSG00000183648.9|NDUFB1|PRPF8|PRPF8	906	-	5.9430985	1.0268521	-1.0	-1.0
chr14	92121540	92121755	ENSG00000183648.9|NDUFB1|PRPF8|PRPF8	958	-	4.1113214	1.3741559	-1.0	-1.0
chr14	92138246	92138347	ENSG00000165934.12|CPSF2|PRPF8|PRPF8	918	+	4.3893414	1.0855088	-1.0	-1.0
chr14	92685051	92685211	ENSG00000100599.15|RIN3|PRPF8|PRPF8	911	+	4.685257	1.0512966	-1.0	-1.0
chr14	93115068	93115183	ENSG00000100605.16|ITPK1|PRPF8|PRPF8	946	-	5.6944585	1.2650477	-1.0	-1.0
chr14	93016675	93016790	ENSG00000100605.16|ITPK1|PRPF8|PRPF8	947	-	6.795036	1.2724004	-1.0	-1.0
chr14	92962640	92962740	ENSG00000100605.16|ITPK1|PRPF8|PRPF8	906	-	5.937795	1.028888	-1.0	-1.0
chr14	93184558	93184663	ENSG00000165943.4|MOAP1|PRPF8|PRPF8	932	-	3.4222093	1.1680878	-1.0	-1.0
chr14	93184718	93184918	ENSG00000165943.4|MOAP1|PRPF8|PRPF8	957	-	5.1743193	1.3648198	-1.0	-1.0
chr14	93295969	93296074	ENSG00000011114.14|BTBD7|PRPF8|PRPF8	908	-	6.2128353	1.0363234	-1.0	-1.0
chr14	93332819	93332919	ENSG00000011114.14|BTBD7|PRPF8|PRPF8	905	-	4.230522	1.0203959	-1.0	-1.0
chr14	93251462	93251562	ENSG00000011114.14|BTBD7|PRPF8|PRPF8	906	-	6.13996	1.028888	-1.0	-1.0
chr14	93257134	93257294	ENSG00000011114.14|BTBD7|PRPF8|PRPF8	905	-	6.2222056	1.0204667	-1.0	-1.0
chr14	93787625	93787740	ENSG00000175785.12|PRIMA1|PRPF8|PRPF8	947	-	4.6201773	1.2718436	-1.0	-1.0
chr14	94057725	94057897	ENSG00000089737.16|DDX24|PRPF8|PRPF8	950	-	4.253939	1.302223	-1.0	-1.0
chr14	94060613	94060723	ENSG00000089737.16|DDX24|PRPF8|PRPF8	905	-	6.3516893	1.020686	-1.0	-1.0
chr14	94208468	94208566	ENSG00000119698.11|PPP4R4|PRPF8|PRPF8	903	+	3.4024606	1.0149832	-1.0	-1.0
chr14	94266958	94267029	ENSG00000119698.11|PPP4R4|PRPF8|PRPF8	903	+	6.325808	1.0113449	-1.0	-1.0
chr14	94379307	94379472	ENSG00000197249.13|SERPINA1|PRPF8|PRPF8	926	-	3.0030699	1.131247	-1.0	-1.0
chr14	94388455	94388559	ENSG00000197249.13|SERPINA1|PRPF8|PRPF8	933	-	2.7678685	1.1752019	-1.0	-1.0
chr14	94379611	94379731	ENSG00000197249.13|SERPINA1|PRPF8|PRPF8	937	-	3.1286957	1.199873	-1.0	-1.0
chr14	94383236	94383376	ENSG00000197249.13|SERPINA1|PRPF8|PRPF8	955	-	3.3604374	1.344337	-1.0	-1.0
chr14	94382481	94382586	ENSG00000197249.13|SERPINA1|PRPF8|PRPF8	945	-	3.4907815	1.2575985	-1.0	-1.0
chr14	94380680	94380880	ENSG00000197249.13|SERPINA1|PRPF8|PRPF8	921	-	2.9968734	1.1004773	-1.0	-1.0
chr14	94378640	94378765	ENSG00000197249.13|SERPINA1|PRPF8|PRPF8	919	-	2.8731134	1.0916358	-1.0	-1.0
chr14	94581438	94581618	ENSG00000188488.13|SERPINA5|PRPF8|PRPF8	920	+	3.1957192	1.0970389	-1.0	-1.0
chr14	94623508	94623610	ENSG00000196136.17|SERPINA3|PRPF8|PRPF8	901	+	3.0047252	1.0042485	-1.0	-1.0
chr14	94622480	94622600	ENSG00000196136.17|SERPINA3|PRPF8|PRPF8	940	+	3.6259093	1.2205966	-1.0	-1.0
chr14	94614986	94615084	ENSG00000196136.17|SERPINA3|PRPF8|PRPF8	900	+	2.092243	1.0009692	-1.0	-1.0
chr14	94619441	94619551	ENSG00000196136.17|SERPINA3|PRPF8|PRPF8	905	+	2.408276	1.0234488	-1.0	-1.0
chr14	94614988	94615084	ENSG00000273259.3|AL049839.2|PRPF8|PRPF8	905	+	2.1453536	1.0211684	-1.0	-1.0
chr14	94622491	94622596	ENSG00000273259.3|AL049839.2|PRPF8|PRPF8	949	+	4.0135374	1.2914608	-1.0	-1.0
chr14	94623506	94623610	ENSG00000273259.3|AL049839.2|PRPF8|PRPF8	901	+	3.0047252	1.0035945	-1.0	-1.0
chr14	94615084	94615184	ENSG00000273259.3|AL049839.2|PRPF8|PRPF8	903	+	2.773443	1.0113449	-1.0	-1.0
chr14	95093887	95093987	ENSG00000100697.14|DICER1|PRPF8|PRPF8	904	-	6.1121674	1.0159373	-1.0	-1.0
chr14	95105070	95105180	ENSG00000100697.14|DICER1|PRPF8|PRPF8	963	-	5.15619	1.4263308	-1.0	-1.0
chr14	95106040	95106140	ENSG00000100697.14|DICER1|PRPF8|PRPF8	902	-	3.4727352	1.0068562	-1.0	-1.0
chr14	95196497	95196602	ENSG00000165959.11|CLMN|PRPF8|PRPF8	917	-	3.1369452	1.0824062	-1.0	-1.0
chr14	95196381	95196497	ENSG00000165959.11|CLMN|PRPF8|PRPF8	924	-	4.5437536	1.1208892	-1.0	-1.0
chr14	95215640	95215733	ENSG00000165959.11|CLMN|PRPF8|PRPF8	961	-	5.008912	1.4039073	-1.0	-1.0
chr14	95433259	95433359	ENSG00000176438.12|SYNE3|PRPF8|PRPF8	906	-	4.1438	1.0255828	-1.0	-1.0
chr14	95449930	95450030	ENSG00000176438.12|SYNE3|PRPF8|PRPF8	904	-	6.100021	1.0170174	-1.0	-1.0
chr14	95444385	95444585	ENSG00000176438.12|SYNE3|PRPF8|PRPF8	963	-	6.877627	1.433504	-1.0	-1.0
chr14	95533286	95533386	ENSG00000247092.6|SNHG10|PRPF8|PRPF8	906	-	3.248718	1.0251292	-1.0	-1.0
chr14	95535287	95535384	ENSG00000182512.4|GLRX5|PRPF8|PRPF8	909	+	6.506363	1.0431576	-1.0	-1.0
chr14	96294959	96295079	ENSG00000066739.11|ATG2B|PRPF8|PRPF8	976	-	7.2183266	1.6131126	-1.0	-1.0
chr14	96382396	96382505	ENSG00000100744.14|GSKIP|PRPF8|PRPF8	906	+	6.4863544	1.027366	-1.0	-1.0
chr14	96363471	96363666	ENSG00000100744.14|GSKIP|PRPF8|PRPF8	952	+	6.7694516	1.3144482	-1.0	-1.0
chr14	96531484	96531679	ENSG00000090060.17|PAPOLA|PRPF8|PRPF8	980	+	8.043073	1.7037945	-1.0	-1.0
chr14	96552519	96552699	ENSG00000090060.17|PAPOLA|PRPF8|PRPF8	922	+	3.368583	1.1098683	-1.0	-1.0
chr14	96534485	96534590	ENSG00000090060.17|PAPOLA|PRPF8|PRPF8	901	+	4.1025906	1.0062354	-1.0	-1.0
chr14	96537060	96537165	ENSG00000090060.17|PAPOLA|PRPF8|PRPF8	980	+	7.959484	1.6961105	-1.0	-1.0
chr14	96527895	96528006	ENSG00000090060.17|PAPOLA|PRPF8|PRPF8	959	+	5.3762484	1.3887417	-1.0	-1.0
chr14	96797343	96797447	ENSG00000100749.7|VRK1|PRPF8|PRPF8	929	+	4.5489564	1.1462338	-1.0	-1.0
chr14	99461191	99461296	ENSG00000183576.12|SETD3|PRPF8|PRPF8	941	-	6.7115154	1.2321274	-1.0	-1.0
chr14	99458278	99458383	ENSG00000183576.12|SETD3|PRPF8|PRPF8	960	-	4.923604	1.3989902	-1.0	-1.0
chr14	99413875	99413934	ENSG00000183576.12|SETD3|PRPF8|PRPF8	906	-	6.2823453	1.028888	-1.0	-1.0
chr14	99481392	99481497	ENSG00000090061.17|CCNK|PRPF8|PRPF8	906	+	5.977629	1.028888	-1.0	-1.0
chr14	99500770	99500950	ENSG00000090061.17|CCNK|PRPF8|PRPF8	923	+	6.514506	1.1148788	-1.0	-1.0
chr14	99502893	99503088	ENSG00000090061.17|CCNK|PRPF8|PRPF8	967	+	5.6969013	1.4835004	-1.0	-1.0
chr14	99536014	99536088	ENSG00000205476.8|CCDC85C|PRPF8|PRPF8	906	-	3.1384215	1.028888	-1.0	-1.0
chr14	100137540	100137644	ENSG00000196405.12|EVL|PRPF8|PRPF8	951	+	4.1017876	1.3091323	-1.0	-1.0
chr14	100137644	100137739	ENSG00000196405.12|EVL|PRPF8|PRPF8	904	+	3.513203	1.0172312	-1.0	-1.0
chr14	100137739	100137894	ENSG00000196405.12|EVL|PRPF8|PRPF8	942	+	3.511683	1.2390383	-1.0	-1.0
chr14	100276643	100276743	ENSG00000100811.12|YY1|PRPF8|PRPF8	907	+	6.008349	1.0333683	-1.0	-1.0
chr14	100298697	100298885	ENSG00000197119.12|SLC25A29|PRPF8|PRPF8	964	-	4.989658	1.4392784	-1.0	-1.0
chr14	100306198	100306303	ENSG00000197119.12|SLC25A29|PRPF8|PRPF8	911	-	6.3204885	1.0491892	-1.0	-1.0
chr14	100342299	100342449	ENSG00000140105.17|WARS|PRPF8|PRPF8	907	-	6.049239	1.030645	-1.0	-1.0
chr14	100728410	100728575	ENSG00000185559.13|DLK1|PRPF8|PRPF8	926	+	4.8187413	1.1332635	-1.0	-1.0
chr14	100727135	100727235	ENSG00000185559.13|DLK1|PRPF8|PRPF8	953	+	6.6010027	1.3263949	-1.0	-1.0
chr14	100729030	100729160	ENSG00000185559.13|DLK1|PRPF8|PRPF8	943	+	5.964306	1.2415314	-1.0	-1.0
chr14	101883461	101883562	ENSG00000078304.19|PPP2R5C|PRPF8|PRPF8	963	+	5.1060996	1.4262289	-1.0	-1.0
chr14	101893009	101893108	ENSG00000078304.19|PPP2R5C|PRPF8|PRPF8	904	+	6.017201	1.0185502	-1.0	-1.0
chr14	101883562	101883672	ENSG00000078304.19|PPP2R5C|PRPF8|PRPF8	925	+	4.490413	1.1265752	-1.0	-1.0
chr14	101901788	101901889	ENSG00000078304.19|PPP2R5C|PRPF8|PRPF8	911	+	6.310004	1.0513597	-1.0	-1.0
chr14	101883256	101883349	ENSG00000078304.19|PPP2R5C|PRPF8|PRPF8	974	+	5.7681494	1.5884625	-1.0	-1.0
chr14	101999884	101999988	ENSG00000197102.10|DYNC1H1|PRPF8|PRPF8	906	+	5.990831	1.028888	-1.0	-1.0
chr14	102015990	102016086	ENSG00000197102.10|DYNC1H1|PRPF8|PRPF8	937	+	3.3751793	1.2001381	-1.0	-1.0
chr14	102017402	102017504	ENSG00000197102.10|DYNC1H1|PRPF8|PRPF8	907	+	6.0866313	1.0310222	-1.0	-1.0
chr14	102048028	102048128	ENSG00000197102.10|DYNC1H1|PRPF8|PRPF8	944	+	3.8611534	1.2552305	-1.0	-1.0
chr14	102000963	102001064	ENSG00000197102.10|DYNC1H1|PRPF8|PRPF8	917	+	3.2326303	1.0795445	-1.0	-1.0
chr14	102001681	102001781	ENSG00000197102.10|DYNC1H1|PRPF8|PRPF8	907	+	6.205708	1.0306869	-1.0	-1.0
chr14	102032147	102032271	ENSG00000197102.10|DYNC1H1|PRPF8|PRPF8	906	+	6.142016	1.028888	-1.0	-1.0
chr14	102040597	102040772	ENSG00000197102.10|DYNC1H1|PRPF8|PRPF8	977	+	7.3202167	1.63945	-1.0	-1.0
chr14	102049469	102049882	ENSG00000197102.10|DYNC1H1|PRPF8|PRPF8	945	+	3.88747	1.256763	-1.0	-1.0
chr14	102043949	102044045	ENSG00000197102.10|DYNC1H1|PRPF8|PRPF8	906	+	3.5312598	1.0267102	-1.0	-1.0
chr14	102041638	102041734	ENSG00000197102.10|DYNC1H1|PRPF8|PRPF8	901	+	4.111506	1.0048736	-1.0	-1.0
chr14	102004950	102005041	ENSG00000197102.10|DYNC1H1|PRPF8|PRPF8	907	+	5.982623	1.030495	-1.0	-1.0
chr14	102047930	102048028	ENSG00000197102.10|DYNC1H1|PRPF8|PRPF8	936	+	3.2122607	1.1919305	-1.0	-1.0
chr14	102027173	102027283	ENSG00000197102.10|DYNC1H1|PRPF8|PRPF8	969	+	5.329088	1.5076486	-1.0	-1.0
chr14	102040490	102040597	ENSG00000197102.10|DYNC1H1|PRPF8|PRPF8	906	+	6.1567235	1.028888	-1.0	-1.0
chr14	102039436	102039646	ENSG00000197102.10|DYNC1H1|PRPF8|PRPF8	968	+	5.1708794	1.4930612	-1.0	-1.0
chr14	102027288	102027382	ENSG00000197102.10|DYNC1H1|PRPF8|PRPF8	907	+	6.4345922	1.0323952	-1.0	-1.0
chr14	102047680	102047870	ENSG00000197102.10|DYNC1H1|PRPF8|PRPF8	921	+	3.7533715	1.1012793	-1.0	-1.0
chr14	102049309	102049434	ENSG00000197102.10|DYNC1H1|PRPF8|PRPF8	934	+	3.4991057	1.1817557	-1.0	-1.0
chr14	102001584	102001681	ENSG00000197102.10|DYNC1H1|PRPF8|PRPF8	905	+	4.2223063	1.0216192	-1.0	-1.0
chr14	102043777	102043874	ENSG00000197102.10|DYNC1H1|PRPF8|PRPF8	902	+	5.9468226	1.0066237	-1.0	-1.0
chr14	102048565	102048729	ENSG00000197102.10|DYNC1H1|PRPF8|PRPF8	964	+	4.307761	1.4449617	-1.0	-1.0
chr14	102026707	102026822	ENSG00000197102.10|DYNC1H1|PRPF8|PRPF8	927	+	6.5045943	1.138489	-1.0	-1.0
chr14	102007007	102007108	ENSG00000197102.10|DYNC1H1|PRPF8|PRPF8	970	+	4.6999454	1.5160654	-1.0	-1.0
chr14	102015214	102015332	ENSG00000197102.10|DYNC1H1|PRPF8|PRPF8	923	+	2.9132085	1.113124	-1.0	-1.0
chr14	102000033	102000144	ENSG00000197102.10|DYNC1H1|PRPF8|PRPF8	930	+	3.267992	1.1555877	-1.0	-1.0
chr14	102033484	102033594	ENSG00000197102.10|DYNC1H1|PRPF8|PRPF8	941	+	6.4613304	1.2318355	-1.0	-1.0
chr14	102041734	102041834	ENSG00000197102.10|DYNC1H1|PRPF8|PRPF8	953	+	6.6010027	1.3271803	-1.0	-1.0
chr14	102002591	102002703	ENSG00000197102.10|DYNC1H1|PRPF8|PRPF8	949	+	4.650284	1.2909673	-1.0	-1.0
chr14	102036518	102036642	ENSG00000197102.10|DYNC1H1|PRPF8|PRPF8	971	+	5.603372	1.5390549	-1.0	-1.0
chr14	102016999	102017087	ENSG00000197102.10|DYNC1H1|PRPF8|PRPF8	908	+	6.2278705	1.0353413	-1.0	-1.0
chr14	102009987	102010086	ENSG00000197102.10|DYNC1H1|PRPF8|PRPF8	954	+	4.9882	1.3367428	-1.0	-1.0
chr14	102032467	102032567	ENSG00000197102.10|DYNC1H1|PRPF8|PRPF8	906	+	5.969598	1.028888	-1.0	-1.0
chr14	101997164	101997269	ENSG00000197102.10|DYNC1H1|PRPF8|PRPF8	910	+	2.7240567	1.0438445	-1.0	-1.0
chr14	102020056	102020156	ENSG00000197102.10|DYNC1H1|PRPF8|PRPF8	906	+	6.1443887	1.028888	-1.0	-1.0
chr14	102017294	102017382	ENSG00000197102.10|DYNC1H1|PRPF8|PRPF8	906	+	6.004032	1.0267102	-1.0	-1.0
chr14	102042124	102042224	ENSG00000197102.10|DYNC1H1|PRPF8|PRPF8	906	+	6.190251	1.028888	-1.0	-1.0
chr14	102016086	102016191	ENSG00000197102.10|DYNC1H1|PRPF8|PRPF8	905	+	4.1913276	1.0227064	-1.0	-1.0
chr14	102086378	102086723	ENSG00000080824.18|HSP90AA1|PRPF8|PRPF8	939	-	4.5406713	1.2121166	-1.0	-1.0
chr14	102085602	102085702	ENSG00000080824.18|HSP90AA1|PRPF8|PRPF8	907	-	6.0133605	1.0319644	-1.0	-1.0
chr14	102084583	102084783	ENSG00000080824.18|HSP90AA1|PRPF8|PRPF8	959	-	4.9843235	1.3850267	-1.0	-1.0
chr14	102085188	102085297	ENSG00000080824.18|HSP90AA1|PRPF8|PRPF8	908	-	6.3854237	1.0379045	-1.0	-1.0
chr14	102085707	102085757	ENSG00000080824.18|HSP90AA1|PRPF8|PRPF8	943	-	3.5631444	1.2442636	-1.0	-1.0
chr14	102084848	102084993	ENSG00000080824.18|HSP90AA1|PRPF8|PRPF8	917	-	3.281448	1.083299	-1.0	-1.0
chr14	102082110	102082300	ENSG00000080824.18|HSP90AA1|PRPF8|PRPF8	949	-	5.096751	1.289162	-1.0	-1.0
chr14	102085307	102085412	ENSG00000080824.18|HSP90AA1|PRPF8|PRPF8	905	-	3.5815864	1.0241277	-1.0	-1.0
chr14	102083456	102083626	ENSG00000080824.18|HSP90AA1|PRPF8|PRPF8	945	-	3.699624	1.260177	-1.0	-1.0
chr14	102086753	102086985	ENSG00000080824.18|HSP90AA1|PRPF8|PRPF8	949	-	4.514329	1.2882949	-1.0	-1.0
chr14	102086152	102086257	ENSG00000080824.18|HSP90AA1|PRPF8|PRPF8	907	-	3.714805	1.0296915	-1.0	-1.0
chr14	102082944	102083299	ENSG00000080824.18|HSP90AA1|PRPF8|PRPF8	929	-	4.189796	1.1478862	-1.0	-1.0
chr14	102084398	102084503	ENSG00000080824.18|HSP90AA1|PRPF8|PRPF8	928	-	3.059991	1.1405509	-1.0	-1.0
chr14	102233566	102233771	ENSG00000080823.22|MOK|PRPF8|PRPF8	976	-	6.1701155	1.6185213	-1.0	-1.0
chr14	102232526	102232746	ENSG00000080823.22|MOK|PRPF8|PRPF8	970	-	6.481586	1.523511	-1.0	-1.0
chr14	102376839	102376940	ENSG00000196663.15|TECPR2|PRPF8|PRPF8	906	+	6.337345	1.028888	-1.0	-1.0
chr14	102465205	102465370	ENSG00000196663.15|TECPR2|PRPF8|PRPF8	953	+	6.3123665	1.3239316	-1.0	-1.0
chr14	102508754	102508959	ENSG00000156381.8|ANKRD9|PRPF8|PRPF8	944	-	3.4442534	1.2511169	-1.0	-1.0
chr14	102509528	102509628	ENSG00000156381.8|ANKRD9|PRPF8|PRPF8	958	-	3.608287	1.3719586	-1.0	-1.0
chr14	102509260	102509395	ENSG00000156381.8|ANKRD9|PRPF8|PRPF8	910	-	3.956039	1.0457159	-1.0	-1.0
chr14	102509420	102509528	ENSG00000156381.8|ANKRD9|PRPF8|PRPF8	922	-	3.4588826	1.1096061	-1.0	-1.0
chr14	102722416	102722521	ENSG00000089902.9|RCOR1|PRPF8|PRPF8	903	+	6.1867175	1.0118484	-1.0	-1.0
chr14	102593325	102593425	ENSG00000089902.9|RCOR1|PRPF8|PRPF8	914	+	2.9251957	1.0634302	-1.0	-1.0
chr14	102593187	102593265	ENSG00000089902.9|RCOR1|PRPF8|PRPF8	982	+	7.683819	1.7422029	-1.0	-1.0
chr14	102876422	102876612	ENSG00000131323.14|TRAF3|PRPF8|PRPF8	950	+	5.6446877	1.3043603	-1.0	-1.0
chr14	102897300	102897401	ENSG00000131323.14|TRAF3|PRPF8|PRPF8	920	+	4.5837526	1.0955375	-1.0	-1.0
chr14	102889559	102889634	ENSG00000131323.14|TRAF3|PRPF8|PRPF8	976	+	6.2074604	1.6126373	-1.0	-1.0
chr14	102930475	102930575	ENSG00000166126.10|AMN|PRPF8|PRPF8	906	+	3.1416109	1.028888	-1.0	-1.0
chr14	102922731	102922851	ENSG00000166126.10|AMN|PRPF8|PRPF8	906	+	2.806288	1.0253644	-1.0	-1.0
chr14	102928919	102929114	ENSG00000166126.10|AMN|PRPF8|PRPF8	926	+	3.4391243	1.1283996	-1.0	-1.0
chr14	102967045	102967145	ENSG00000198752.10|CDC42BPB|PRPF8|PRPF8	907	-	4.286537	1.0306869	-1.0	-1.0
chr14	102959630	102959710	ENSG00000198752.10|CDC42BPB|PRPF8|PRPF8	906	-	6.56169	1.028888	-1.0	-1.0
chr14	102943817	102943957	ENSG00000198752.10|CDC42BPB|PRPF8|PRPF8	917	-	4.2419367	1.0797746	-1.0	-1.0
chr14	102940045	102940255	ENSG00000198752.10|CDC42BPB|PRPF8|PRPF8	915	-	6.028903	1.0687991	-1.0	-1.0
chr14	102939947	102940045	ENSG00000198752.10|CDC42BPB|PRPF8|PRPF8	925	-	3.6477728	1.1242617	-1.0	-1.0
chr14	103104971	103105072	ENSG00000205436.7|EXOC3L4|PRPF8|PRPF8	920	+	2.7540874	1.0961983	-1.0	-1.0
chr14	103107543	103107621	ENSG00000205436.7|EXOC3L4|PRPF8|PRPF8	964	+	4.375807	1.4396808	-1.0	-1.0
chr14	103104736	103104921	ENSG00000205436.7|EXOC3L4|PRPF8|PRPF8	931	+	3.0943742	1.1641394	-1.0	-1.0
chr14	103102772	103102882	ENSG00000205436.7|EXOC3L4|PRPF8|PRPF8	924	+	3.1435232	1.1204984	-1.0	-1.0
chr14	103104052	103104266	ENSG00000205436.7|EXOC3L4|PRPF8|PRPF8	908	+	2.802581	1.037653	-1.0	-1.0
chr14	103106794	103106894	ENSG00000205436.7|EXOC3L4|PRPF8|PRPF8	906	+	2.594921	1.028888	-1.0	-1.0
chr14	103103946	103104052	ENSG00000205436.7|EXOC3L4|PRPF8|PRPF8	905	+	2.6200056	1.0213943	-1.0	-1.0
chr14	103104341	103104486	ENSG00000205436.7|EXOC3L4|PRPF8|PRPF8	940	+	3.2869415	1.2188697	-1.0	-1.0
chr14	103102557	103102672	ENSG00000205436.7|EXOC3L4|PRPF8|PRPF8	912	+	2.8594315	1.0555885	-1.0	-1.0
chr14	103334597	103334697	ENSG00000100664.10|EIF5|PRPF8|PRPF8	902	+	2.869149	1.0096184	-1.0	-1.0
chr14	103337130	103337310	ENSG00000100664.10|EIF5|PRPF8|PRPF8	943	+	5.870321	1.2468952	-1.0	-1.0
chr14	103334501	103334597	ENSG00000100664.10|EIF5|PRPF8|PRPF8	906	+	2.6295002	1.0286682	-1.0	-1.0
chr14	103338774	103338893	ENSG00000100664.10|EIF5|PRPF8|PRPF8	942	+	3.7487571	1.2375185	-1.0	-1.0
chr14	103338472	103338572	ENSG00000100664.10|EIF5|PRPF8|PRPF8	920	+	6.566074	1.0955119	-1.0	-1.0
chr14	103334201	103334386	ENSG00000100664.10|EIF5|PRPF8|PRPF8	925	+	3.260665	1.127055	-1.0	-1.0
chr14	103339221	103339421	ENSG00000100664.10|EIF5|PRPF8|PRPF8	951	+	4.5016723	1.3127451	-1.0	-1.0
chr14	103339803	103339903	ENSG00000100664.10|EIF5|PRPF8|PRPF8	902	+	4.1025906	1.0066237	-1.0	-1.0
chr14	103338371	103338472	ENSG00000100664.10|EIF5|PRPF8|PRPF8	966	+	6.037313	1.4665155	-1.0	-1.0
chr14	103338893	103338993	ENSG00000100664.10|EIF5|PRPF8|PRPF8	934	+	4.7274456	1.1780657	-1.0	-1.0
chr14	103336035	103336178	ENSG00000100664.10|EIF5|PRPF8|PRPF8	952	+	6.445164	1.3219782	-1.0	-1.0
chr14	103336770	103336940	ENSG00000100664.10|EIF5|PRPF8|PRPF8	915	+	4.34428	1.0707842	-1.0	-1.0
chr14	103335932	103336032	ENSG00000100664.10|EIF5|PRPF8|PRPF8	927	+	3.698102	1.1389134	-1.0	-1.0
chr14	103335035	103335135	ENSG00000100664.10|EIF5|PRPF8|PRPF8	906	+	3.4306343	1.028888	-1.0	-1.0
chr14	103462404	103462461	ENSG00000075413.17|MARK3|PRPF8|PRPF8	980	+	6.18218	1.6908057	-1.0	-1.0
chr14	103466342	103466442	ENSG00000075413.17|MARK3|PRPF8|PRPF8	906	+	6.163369	1.028888	-1.0	-1.0
chr14	103467173	103467288	ENSG00000075413.17|MARK3|PRPF8|PRPF8	938	+	4.7981644	1.2094251	-1.0	-1.0
chr14	103451917	103451995	ENSG00000075413.17|MARK3|PRPF8|PRPF8	968	+	7.157828	1.4988003	-1.0	-1.0
chr14	103465691	103465891	ENSG00000075413.17|MARK3|PRPF8|PRPF8	951	+	5.0480967	1.310824	-1.0	-1.0
chr14	103467933	103468123	ENSG00000075413.17|MARK3|PRPF8|PRPF8	933	+	5.031846	1.1707876	-1.0	-1.0
chr14	103520528	103520713	ENSG00000166165.12|CKB|PRPF8|PRPF8	926	-	4.2433233	1.131022	-1.0	-1.0
chr14	103522201	103522326	ENSG00000166165.12|CKB|PRPF8|PRPF8	943	-	6.669097	1.2460465	-1.0	-1.0
chr14	103521101	103521221	ENSG00000166165.12|CKB|PRPF8|PRPF8	923	-	4.3542895	1.1153095	-1.0	-1.0
chr14	103521336	103522071	ENSG00000166165.12|CKB|PRPF8|PRPF8	933	-	3.8622417	1.1760076	-1.0	-1.0
chr14	103532848	103532948	ENSG00000166166.12|TRMT61A|PRPF8|PRPF8	906	+	4.169397	1.028888	-1.0	-1.0
chr14	103692358	103692425	ENSG00000126214.21|KLC1|PRPF8|PRPF8	984	+	5.02911	1.807154	-1.0	-1.0
chr14	103629396	103629494	ENSG00000126214.21|KLC1|PRPF8|PRPF8	907	+	6.205708	1.0306869	-1.0	-1.0
chr14	103700616	103700727	ENSG00000126214.21|KLC1|PRPF8|PRPF8	909	+	2.9644942	1.0386643	-1.0	-1.0
chr14	103662811	103662927	ENSG00000126214.21|KLC1|PRPF8|PRPF8	941	+	3.6442556	1.2302006	-1.0	-1.0
chr14	103692425	103692535	ENSG00000126214.21|KLC1|PRPF8|PRPF8	934	+	3.7481558	1.1823665	-1.0	-1.0
chr14	103662115	103662194	ENSG00000126214.21|KLC1|PRPF8|PRPF8	904	+	4.175146	1.0170174	-1.0	-1.0
chr14	103679458	103679643	ENSG00000126214.21|KLC1|PRPF8|PRPF8	926	+	2.8560042	1.1279212	-1.0	-1.0
chr14	103662811	103662927	ENSG00000256500.5|AL139300.1|PRPF8|PRPF8	941	+	3.6442556	1.2289083	-1.0	-1.0
chr14	103662115	103662194	ENSG00000256500.5|AL139300.1|PRPF8|PRPF8	904	+	4.175146	1.016769	-1.0	-1.0
chr14	103679545	103679645	ENSG00000256500.5|AL139300.1|PRPF8|PRPF8	917	+	2.9262166	1.0802315	-1.0	-1.0
chr14	103629399	103629554	ENSG00000256500.5|AL139300.1|PRPF8|PRPF8	907	+	5.3009415	1.0317928	-1.0	-1.0
chr14	103708457	103708557	ENSG00000126215.13|XRCC3|PRPF8|PRPF8	901	-	3.2500725	1.0056056	-1.0	-1.0
chr14	103729090	103729280	ENSG00000100711.13|ZFYVE21|PRPF8|PRPF8	968	+	6.5286508	1.4955083	-1.0	-1.0
chr14	103727818	103728013	ENSG00000100711.13|ZFYVE21|PRPF8|PRPF8	933	+	3.4996912	1.1718811	-1.0	-1.0
chr14	103737602	103737792	ENSG00000088808.16|PPP1R13B|PRPF8|PRPF8	923	-	4.0789022	1.1140696	-1.0	-1.0
chr14	103914975	103915175	ENSG00000156411.9|C14orf2|PRPF8|PRPF8	963	-	5.875701	1.4305884	-1.0	-1.0
chr14	104708635	104708732	ENSG00000203485.12|INF2|PRPF8|PRPF8	907	+	2.8341494	1.0307996	-1.0	-1.0
chr14	104712732	104712862	ENSG00000203485.12|INF2|PRPF8|PRPF8	909	+	6.2763395	1.0408603	-1.0	-1.0
chr14	104709067	104709182	ENSG00000203485.12|INF2|PRPF8|PRPF8	902	+	5.9606442	1.0082299	-1.0	-1.0
chr14	104714856	104714956	ENSG00000203485.12|INF2|PRPF8|PRPF8	902	+	4.108904	1.0066237	-1.0	-1.0
chr14	104703454	104703554	ENSG00000203485.12|INF2|PRPF8|PRPF8	966	+	6.8454576	1.4747909	-1.0	-1.0
chr14	104713309	104713439	ENSG00000203485.12|INF2|PRPF8|PRPF8	957	+	4.1538715	1.3681921	-1.0	-1.0
chr14	104712457	104712553	ENSG00000203485.12|INF2|PRPF8|PRPF8	906	+	2.8678532	1.028888	-1.0	-1.0
chr14	104711628	104711699	ENSG00000203485.12|INF2|PRPF8|PRPF8	941	+	4.4609995	1.2289855	-1.0	-1.0
chr14	104713606	104713706	ENSG00000203485.12|INF2|PRPF8|PRPF8	906	+	6.15168	1.028888	-1.0	-1.0
chr14	104713444	104713549	ENSG00000203485.12|INF2|PRPF8|PRPF8	908	+	6.239785	1.035255	-1.0	-1.0
chr14	104710899	104710999	ENSG00000203485.12|INF2|PRPF8|PRPF8	906	+	5.969598	1.028888	-1.0	-1.0
chr14	104706176	104706276	ENSG00000203485.12|INF2|PRPF8|PRPF8	914	+	6.351803	1.0645719	-1.0	-1.0
chr14	104689739	104689839	ENSG00000203485.12|INF2|PRPF8|PRPF8	902	+	4.3214025	1.008055	-1.0	-1.0
chr14	104703339	104703449	ENSG00000203485.12|INF2|PRPF8|PRPF8	942	+	3.4321423	1.2334235	-1.0	-1.0
chr14	104703920	104704045	ENSG00000203485.12|INF2|PRPF8|PRPF8	906	+	5.644463	1.0265521	-1.0	-1.0
chr14	104713211	104713309	ENSG00000203485.12|INF2|PRPF8|PRPF8	934	+	4.5159154	1.1801364	-1.0	-1.0
chr14	104753349	104753449	ENSG00000184990.12|SIVA1|PRPF8|PRPF8	906	+	5.937795	1.028888	-1.0	-1.0
chr14	104756649	104756864	ENSG00000184990.12|SIVA1|PRPF8|PRPF8	965	+	5.619098	1.4621321	-1.0	-1.0
chr14	104759299	104759399	ENSG00000184990.12|SIVA1|PRPF8|PRPF8	906	+	6.293183	1.028888	-1.0	-1.0
chr14	104755749	104755929	ENSG00000184990.12|SIVA1|PRPF8|PRPF8	934	+	5.2834167	1.1808751	-1.0	-1.0
chr14	104794092	104794197	ENSG00000142208.15|AKT1|PRPF8|PRPF8	901	-	3.42471	1.0055522	-1.0	-1.0
chr14	104779956	104780087	ENSG00000142208.15|AKT1|PRPF8|PRPF8	905	-	3.0763366	1.0213753	-1.0	-1.0
chr14	104775429	104775749	ENSG00000142208.15|AKT1|PRPF8|PRPF8	950	-	4.935095	1.2992395	-1.0	-1.0
chr14	104770648	104770758	ENSG00000142208.15|AKT1|PRPF8|PRPF8	906	-	6.066032	1.0273691	-1.0	-1.0
chr14	104774829	104775109	ENSG00000142208.15|AKT1|PRPF8|PRPF8	952	-	3.633143	1.3203212	-1.0	-1.0
chr14	104773454	104774249	ENSG00000142208.15|AKT1|PRPF8|PRPF8	938	-	3.499337	1.2053745	-1.0	-1.0
chr14	104772268	104772452	ENSG00000142208.15|AKT1|PRPF8|PRPF8	956	-	4.293689	1.3560708	-1.0	-1.0
chr14	104795289	104795483	ENSG00000142208.15|AKT1|PRPF8|PRPF8	904	-	3.797771	1.0177183	-1.0	-1.0
chr14	104772967	104773067	ENSG00000142208.15|AKT1|PRPF8|PRPF8	907	-	5.982623	1.0301896	-1.0	-1.0
chr14	104773152	104773347	ENSG00000142208.15|AKT1|PRPF8|PRPF8	949	-	3.8652678	1.2921096	-1.0	-1.0
chr14	104776544	104776674	ENSG00000142208.15|AKT1|PRPF8|PRPF8	920	-	4.416935	1.0988286	-1.0	-1.0
chr14	104773379	104773454	ENSG00000142208.15|AKT1|PRPF8|PRPF8	907	-	2.922782	1.0307996	-1.0	-1.0
chr14	104888828	104888958	ENSG00000099814.15|CEP170B|PRPF8|PRPF8	904	+	6.0035524	1.0190787	-1.0	-1.0
chr14	104868555	104868670	ENSG00000099814.15|CEP170B|PRPF8|PRPF8	912	+	2.7709837	1.0566382	-1.0	-1.0
chr14	104884984	104885179	ENSG00000099814.15|CEP170B|PRPF8|PRPF8	906	+	3.8335958	1.0246192	-1.0	-1.0
chr14	104889654	104889758	ENSG00000099814.15|CEP170B|PRPF8|PRPF8	956	+	4.8526716	1.3534703	-1.0	-1.0
chr14	104893666	104893760	ENSG00000099814.15|CEP170B|PRPF8|PRPF8	906	+	5.951132	1.028888	-1.0	-1.0
chr14	104893135	104893245	ENSG00000099814.15|CEP170B|PRPF8|PRPF8	907	+	6.150283	1.0299994	-1.0	-1.0
chr14	104868438	104868555	ENSG00000099814.15|CEP170B|PRPF8|PRPF8	949	+	4.454967	1.2909696	-1.0	-1.0
chr14	104885259	104885359	ENSG00000099814.15|CEP170B|PRPF8|PRPF8	906	+	5.969598	1.028888	-1.0	-1.0
chr14	104876130	104876250	ENSG00000099814.15|CEP170B|PRPF8|PRPF8	915	+	2.8965523	1.0729748	-1.0	-1.0
chr14	105226633	105226733	ENSG00000185024.16|BRF1|PRPF8|PRPF8	927	-	3.1718836	1.1364061	-1.0	-1.0
chr14	105219965	105220125	ENSG00000185024.16|BRF1|PRPF8|PRPF8	949	-	4.0854793	1.2966548	-1.0	-1.0
chr14	105256420	105256549	ENSG00000185024.16|BRF1|PRPF8|PRPF8	939	-	3.7379224	1.2147839	-1.0	-1.0
chr14	105226490	105226633	ENSG00000185024.16|BRF1|PRPF8|PRPF8	925	-	4.7481904	1.1273971	-1.0	-1.0
chr14	105226250	105226290	ENSG00000185024.16|BRF1|PRPF8|PRPF8	953	-	6.6630254	1.3305813	-1.0	-1.0
chr14	105212016	105212161	ENSG00000185024.16|BRF1|PRPF8|PRPF8	906	-	3.5251884	1.0263624	-1.0	-1.0
chr14	105368147	105368287	ENSG00000179364.13|PACS2|PRPF8|PRPF8	907	+	6.0833693	1.0338349	-1.0	-1.0
chr14	105369840	105370000	ENSG00000179364.13|PACS2|PRPF8|PRPF8	942	+	3.705318	1.2336304	-1.0	-1.0
chr14	105348492	105348672	ENSG00000179364.13|PACS2|PRPF8|PRPF8	935	+	3.5444005	1.1895684	-1.0	-1.0
chr14	105383458	105383723	ENSG00000179364.13|PACS2|PRPF8|PRPF8	922	+	3.4332788	1.105869	-1.0	-1.0
chr14	105391161	105391271	ENSG00000179364.13|PACS2|PRPF8|PRPF8	906	+	4.1665654	1.0287971	-1.0	-1.0
chr14	105389896	105390003	ENSG00000179364.13|PACS2|PRPF8|PRPF8	946	+	4.046853	1.2658246	-1.0	-1.0
chr14	105383118	105383413	ENSG00000179364.13|PACS2|PRPF8|PRPF8	906	+	5.4955387	1.0267928	-1.0	-1.0
chr14	105382368	105382473	ENSG00000179364.13|PACS2|PRPF8|PRPF8	907	+	5.982623	1.030272	-1.0	-1.0
chr14	105390003	105390103	ENSG00000179364.13|PACS2|PRPF8|PRPF8	908	+	6.28585	1.0385691	-1.0	-1.0
chr14	105368073	105368147	ENSG00000179364.13|PACS2|PRPF8|PRPF8	906	+	4.268095	1.028888	-1.0	-1.0
chr14	105449844	105449944	ENSG00000226174.6|TEX22|PRPF8|PRPF8	907	+	6.0133605	1.031955	-1.0	-1.0
chr14	105445511	105445621	ENSG00000226174.6|TEX22|PRPF8|PRPF8	915	+	2.7373116	1.0718367	-1.0	-1.0
chr14	105419989	105420139	ENSG00000226174.6|TEX22|PRPF8|PRPF8	935	+	5.008613	1.1839423	-1.0	-1.0
chr14	105460854	105460953	ENSG00000182979.17|MTA1|PRPF8|PRPF8	958	+	4.792581	1.3745395	-1.0	-1.0
chr14	105449844	105449944	ENSG00000182979.17|MTA1|PRPF8|PRPF8	907	+	6.0133605	1.032006	-1.0	-1.0
chr14	105463917	105464027	ENSG00000182979.17|MTA1|PRPF8|PRPF8	907	+	6.4119453	1.0295252	-1.0	-1.0
chr14	105466956	105467151	ENSG00000182979.17|MTA1|PRPF8|PRPF8	919	+	2.8582952	1.0903292	-1.0	-1.0
chr14	105445511	105445621	ENSG00000182979.17|MTA1|PRPF8|PRPF8	915	+	2.7373116	1.0701177	-1.0	-1.0
chr14	105463408	105463551	ENSG00000182979.17|MTA1|PRPF8|PRPF8	925	+	4.265718	1.1252644	-1.0	-1.0
chr14	105463193	105463353	ENSG00000182979.17|MTA1|PRPF8|PRPF8	913	+	2.9484894	1.0582641	-1.0	-1.0
chr14	105465093	105465183	ENSG00000182979.17|MTA1|PRPF8|PRPF8	960	+	4.01258	1.392805	-1.0	-1.0
chr14	105450324	105450424	ENSG00000182979.17|MTA1|PRPF8|PRPF8	955	+	6.71633	1.3511683	-1.0	-1.0
chr14	105463068	105463178	ENSG00000182979.17|MTA1|PRPF8|PRPF8	904	+	3.8221939	1.0165424	-1.0	-1.0
chr14	105466706	105466906	ENSG00000182979.17|MTA1|PRPF8|PRPF8	946	+	3.1011252	1.2638924	-1.0	-1.0
chr14	105463552	105463652	ENSG00000182979.17|MTA1|PRPF8|PRPF8	906	+	2.8678532	1.028888	-1.0	-1.0
chr14	105469684	105469992	ENSG00000182979.17|MTA1|PRPF8|PRPF8	943	+	3.6182213	1.2423525	-1.0	-1.0
chr14	105465183	105465283	ENSG00000182979.17|MTA1|PRPF8|PRPF8	909	+	4.3175263	1.0389429	-1.0	-1.0
chr14	105464863	105464963	ENSG00000182979.17|MTA1|PRPF8|PRPF8	950	+	4.709969	1.2969263	-1.0	-1.0
chr14	105464147	105464247	ENSG00000182979.17|MTA1|PRPF8|PRPF8	936	+	4.517878	1.1938223	-1.0	-1.0
chr14	105450067	105450324	ENSG00000182979.17|MTA1|PRPF8|PRPF8	967	+	3.6080766	1.4792701	-1.0	-1.0
chr14	105467227	105467337	ENSG00000182979.17|MTA1|PRPF8|PRPF8	908	+	2.7704854	1.0351033	-1.0	-1.0
chr14	105468594	105468789	ENSG00000182979.17|MTA1|PRPF8|PRPF8	927	+	3.0319984	1.134193	-1.0	-1.0
chr14	105469379	105469654	ENSG00000182979.17|MTA1|PRPF8|PRPF8	943	+	3.4721437	1.2445011	-1.0	-1.0
chr14	105460953	105461093	ENSG00000182979.17|MTA1|PRPF8|PRPF8	914	+	3.092341	1.067789	-1.0	-1.0
chr14	105464282	105464415	ENSG00000182979.17|MTA1|PRPF8|PRPF8	909	+	3.608913	1.0404437	-1.0	-1.0
chr14	105464470	105464775	ENSG00000182979.17|MTA1|PRPF8|PRPF8	970	+	4.437335	1.5206918	-1.0	-1.0
chr14	105466578	105466706	ENSG00000182979.17|MTA1|PRPF8|PRPF8	931	+	3.4552984	1.1622024	-1.0	-1.0
chr14	105469992	105470064	ENSG00000182979.17|MTA1|PRPF8|PRPF8	949	+	3.356195	1.291905	-1.0	-1.0
chr14	105479183	105479488	ENSG00000182809.10|CRIP2|PRPF8|PRPF8	951	+	5.6417346	1.309027	-1.0	-1.0
chr14	105474809	105474905	ENSG00000182809.10|CRIP2|PRPF8|PRPF8	907	+	5.982623	1.0306869	-1.0	-1.0
chr14	105491466	105491616	ENSG00000257341.5|AL928654.4|PRPF8|PRPF8	918	+	4.1657343	1.085982	-1.0	-1.0
chr14	105488175	105488350	ENSG00000257341.5|AL928654.4|PRPF8|PRPF8	906	+	4.5595675	1.0270981	-1.0	-1.0
chr14	105491621	105491700	ENSG00000257341.5|AL928654.4|PRPF8|PRPF8	907	+	6.3488517	1.0306869	-1.0	-1.0
chr14	105488176	105488351	ENSG00000213145.9|CRIP1|PRPF8|PRPF8	906	+	4.5508213	1.0253205	-1.0	-1.0
chr14	105491463	105491700	ENSG00000185347.17|C14orf80|PRPF8|PRPF8	922	+	4.7460365	1.1058444	-1.0	-1.0
chr14	105493933	105494103	ENSG00000185347.17|C14orf80|PRPF8|PRPF8	915	+	3.6065738	1.072888	-1.0	-1.0
chr14	105497723	105497828	ENSG00000185347.17|C14orf80|PRPF8|PRPF8	902	+	4.175365	1.0103576	-1.0	-1.0
chr14	105497208	105497538	ENSG00000185347.17|C14orf80|PRPF8|PRPF8	925	+	4.5492725	1.1263213	-1.0	-1.0
chr14	105492211	105492309	ENSG00000185347.17|C14orf80|PRPF8|PRPF8	965	+	6.9127827	1.4535049	-1.0	-1.0
chr15	22560935	22561045	ENSG00000276550.4|HERC2P2|PRPF8|PRPF8	907	+	6.1650786	1.0318935	-1.0	-1.0
chr15	22810748	22810893	ENSG00000170113.15|NIPA1|PRPF8|PRPF8	949	+	6.615113	1.2930577	-1.0	-1.0
chr15	22812162	22812253	ENSG00000170113.15|NIPA1|PRPF8|PRPF8	945	+	4.6353865	1.2558838	-1.0	-1.0
chr15	22838845	22839020	ENSG00000140157.14|NIPA2|PRPF8|PRPF8	926	+	4.54684	1.1279082	-1.0	-1.0
chr15	22937103	22937203	ENSG00000273749.4|CYFIP1|PRPF8|PRPF8	944	-	6.661989	1.2550763	-1.0	-1.0
chr15	22947092	22947168	ENSG00000273749.4|CYFIP1|PRPF8|PRPF8	903	-	5.933007	1.011337	-1.0	-1.0
chr15	22932123	22932222	ENSG00000273749.4|CYFIP1|PRPF8|PRPF8	906	-	5.951132	1.028888	-1.0	-1.0
chr15	22947168	22947273	ENSG00000273749.4|CYFIP1|PRPF8|PRPF8	918	-	3.229031	1.0843682	-1.0	-1.0
chr15	22933801	22933893	ENSG00000273749.4|CYFIP1|PRPF8|PRPF8	911	-	6.4910526	1.0516624	-1.0	-1.0
chr15	22917677	22917867	ENSG00000273749.4|CYFIP1|PRPF8|PRPF8	934	-	3.5533483	1.181854	-1.0	-1.0
chr15	23003064	23003153	ENSG00000275835.4|TUBGCP5|PRPF8|PRPF8	904	-	4.238727	1.0185187	-1.0	-1.0
chr15	23008698	23008803	ENSG00000275835.4|TUBGCP5|PRPF8|PRPF8	922	-	4.349853	1.1102476	-1.0	-1.0
chr15	24978197	24978318	ENSG00000128739.21|SNRPN|PRPF8|PRPF8	948	+	3.6892166	1.2872157	-1.0	-1.0
chr15	24955062	24955162	ENSG00000128739.21|SNRPN|PRPF8|PRPF8	936	+	4.478637	1.1940491	-1.0	-1.0
chr15	24955062	24955162	ENSG00000273173.5|SNURF|PRPF8|PRPF8	936	+	4.478637	1.1937144	-1.0	-1.0
chr15	24974419	24974534	ENSG00000273173.5|SNURF|PRPF8|PRPF8	907	+	2.9687815	1.032874	-1.0	-1.0
chr15	24978197	24978318	ENSG00000214265.11|AC124312.1|PRPF8|PRPF8	948	+	3.6892166	1.2873714	-1.0	-1.0
chr15	24981879	24982064	ENSG00000214265.11|AC124312.1|PRPF8|PRPF8	905	+	2.7915182	1.0206817	-1.0	-1.0
chr15	24980084	24980184	ENSG00000214265.11|AC124312.1|PRPF8|PRPF8	961	+	6.897677	1.40407	-1.0	-1.0
chr15	24998357	24998582	ENSG00000214265.11|AC124312.1|PRPF8|PRPF8	979	+	4.750131	1.686122	-1.0	-1.0
chr15	24955062	24955162	ENSG00000214265.11|AC124312.1|PRPF8|PRPF8	936	+	4.478637	1.1932364	-1.0	-1.0
chr15	24982139	24982259	ENSG00000214265.11|AC124312.1|PRPF8|PRPF8	911	+	3.1883743	1.0506146	-1.0	-1.0
chr15	24976277	24976387	ENSG00000214265.11|AC124312.1|PRPF8|PRPF8	907	+	6.186929	1.0296786	-1.0	-1.0
chr15	24979545	24979642	ENSG00000214265.11|AC124312.1|PRPF8|PRPF8	903	+	4.166709	1.012266	-1.0	-1.0
chr15	24974422	24974542	ENSG00000214265.11|AC124312.1|PRPF8|PRPF8	906	+	3.054936	1.0282179	-1.0	-1.0
chr15	24979986	24980084	ENSG00000214265.11|AC124312.1|PRPF8|PRPF8	902	+	4.2031646	1.0066237	-1.0	-1.0
chr15	25099189	25099379	ENSG00000224078.13|SNHG14|PRPF8|PRPF8	949	+	5.0096955	1.2908686	-1.0	-1.0
chr15	24981879	24982064	ENSG00000224078.13|SNHG14|PRPF8|PRPF8	905	+	2.790211	1.0236408	-1.0	-1.0
chr15	25082588	25082705	ENSG00000224078.13|SNHG14|PRPF8|PRPF8	949	+	3.6373544	1.2933118	-1.0	-1.0
chr15	24980084	24980184	ENSG00000224078.13|SNHG14|PRPF8|PRPF8	961	+	6.897677	1.4040009	-1.0	-1.0
chr15	25019827	25019869	ENSG00000224078.13|SNHG14|PRPF8|PRPF8	904	+	3.5022957	1.0170174	-1.0	-1.0
chr15	25037796	25037956	ENSG00000224078.13|SNHG14|PRPF8|PRPF8	939	+	3.9980578	1.2139683	-1.0	-1.0
chr15	25095726	25095826	ENSG00000224078.13|SNHG14|PRPF8|PRPF8	930	+	4.4173574	1.1562958	-1.0	-1.0
chr15	24982139	24982259	ENSG00000224078.13|SNHG14|PRPF8|PRPF8	911	+	3.1883743	1.0501926	-1.0	-1.0
chr15	25070016	25070119	ENSG00000224078.13|SNHG14|PRPF8|PRPF8	909	+	6.387041	1.0403363	-1.0	-1.0
chr15	25040746	25040946	ENSG00000224078.13|SNHG14|PRPF8|PRPF8	964	+	4.8834634	1.4408704	-1.0	-1.0
chr15	24998365	24998486	ENSG00000224078.13|SNHG14|PRPF8|PRPF8	977	+	4.215637	1.6314039	-1.0	-1.0
chr15	24979002	24979102	ENSG00000224078.13|SNHG14|PRPF8|PRPF8	902	+	3.3378096	1.007512	-1.0	-1.0
chr15	25076876	25076990	ENSG00000224078.13|SNHG14|PRPF8|PRPF8	949	+	4.0366907	1.2935331	-1.0	-1.0
chr15	25002509	25002654	ENSG00000224078.13|SNHG14|PRPF8|PRPF8	903	+	6.3694763	1.0149547	-1.0	-1.0
chr15	24979986	24980084	ENSG00000224078.13|SNHG14|PRPF8|PRPF8	902	+	4.2031646	1.0066237	-1.0	-1.0
chr15	25103943	25104098	ENSG00000224078.13|SNHG14|PRPF8|PRPF8	922	+	6.3017187	1.1058958	-1.0	-1.0
chr15	25087501	25087691	ENSG00000224078.13|SNHG14|PRPF8|PRPF8	943	+	3.801375	1.2405696	-1.0	-1.0
chr15	25375464	25375569	ENSG00000114062.18|UBE3A|PRPF8|PRPF8	934	-	4.559129	1.1791766	-1.0	-1.0
chr15	28265617	28265722	ENSG00000128731.15|HERC2|PRPF8|PRPF8	911	-	6.33093	1.0487747	-1.0	-1.0
chr15	28144672	28144777	ENSG00000128731.15|HERC2|PRPF8|PRPF8	909	-	4.4366703	1.039856	-1.0	-1.0
chr15	28255871	28255971	ENSG00000128731.15|HERC2|PRPF8|PRPF8	915	-	6.3554354	1.0731051	-1.0	-1.0
chr15	28130162	28130262	ENSG00000128731.15|HERC2|PRPF8|PRPF8	901	-	4.111506	1.0047543	-1.0	-1.0
chr15	28274290	28274390	ENSG00000128731.15|HERC2|PRPF8|PRPF8	903	-	6.1243076	1.0112737	-1.0	-1.0
chr15	28115335	28115515	ENSG00000128731.15|HERC2|PRPF8|PRPF8	908	-	6.186444	1.0373772	-1.0	-1.0
chr15	28248551	28248656	ENSG00000128731.15|HERC2|PRPF8|PRPF8	925	-	6.31923	1.1238359	-1.0	-1.0
chr15	28176686	28176768	ENSG00000128731.15|HERC2|PRPF8|PRPF8	903	-	3.0995886	1.0150924	-1.0	-1.0
chr15	28214654	28214759	ENSG00000128731.15|HERC2|PRPF8|PRPF8	970	-	4.859783	1.5292591	-1.0	-1.0
chr15	28214497	28214654	ENSG00000128731.15|HERC2|PRPF8|PRPF8	951	-	3.9978287	1.306112	-1.0	-1.0
chr15	28121345	28121429	ENSG00000128731.15|HERC2|PRPF8|PRPF8	906	-	6.15168	1.028888	-1.0	-1.0
chr15	28198600	28198700	ENSG00000128731.15|HERC2|PRPF8|PRPF8	902	-	3.740071	1.0073638	-1.0	-1.0
chr15	28182400	28182500	ENSG00000128731.15|HERC2|PRPF8|PRPF8	922	-	3.1239045	1.1094495	-1.0	-1.0
chr15	28179141	28179223	ENSG00000128731.15|HERC2|PRPF8|PRPF8	951	-	6.714576	1.3115634	-1.0	-1.0
chr15	28116664	28116764	ENSG00000128731.15|HERC2|PRPF8|PRPF8	906	-	6.2128253	1.028888	-1.0	-1.0
chr15	28246741	28246851	ENSG00000128731.15|HERC2|PRPF8|PRPF8	906	-	6.363754	1.028888	-1.0	-1.0
chr15	28116924	28117109	ENSG00000128731.15|HERC2|PRPF8|PRPF8	943	-	5.8188095	1.2414972	-1.0	-1.0
chr15	28212444	28212559	ENSG00000128731.15|HERC2|PRPF8|PRPF8	974	-	5.886099	1.5927392	-1.0	-1.0
chr15	28274447	28274557	ENSG00000128731.15|HERC2|PRPF8|PRPF8	918	-	3.7393112	1.0844673	-1.0	-1.0
chr15	28655322	28655512	ENSG00000206149.10|HERC2P9|PRPF8|PRPF8	938	+	3.7689855	1.2081735	-1.0	-1.0
chr15	28657221	28657325	ENSG00000206149.10|HERC2P9|PRPF8|PRPF8	981	+	7.739971	1.723562	-1.0	-1.0
chr15	29737263	29737368	ENSG00000104067.16|TJP1|PRPF8|PRPF8	903	-	3.367826	1.0145168	-1.0	-1.0
chr15	29718020	29718118	ENSG00000104067.16|TJP1|PRPF8|PRPF8	962	-	7.1003184	1.420236	-1.0	-1.0
chr15	29742641	29742741	ENSG00000104067.16|TJP1|PRPF8|PRPF8	906	-	6.2128253	1.028888	-1.0	-1.0
chr15	29822001	29822101	ENSG00000104067.16|TJP1|PRPF8|PRPF8	933	-	3.4018028	1.1760467	-1.0	-1.0
chr15	29732338	29732523	ENSG00000104067.16|TJP1|PRPF8|PRPF8	973	-	7.2410836	1.5731282	-1.0	-1.0
chr15	30635531	30635633	ENSG00000187951.10|ARHGAP11B|PRPF8|PRPF8	931	+	6.5449886	1.164014	-1.0	-1.0
chr15	30930567	30930671	ENSG00000198690.9|FAN1|PRPF8|PRPF8	911	+	3.1922724	1.0486562	-1.0	-1.0
chr15	30925939	30926044	ENSG00000198690.9|FAN1|PRPF8|PRPF8	925	+	4.300485	1.1247773	-1.0	-1.0
chr15	30925843	30925939	ENSG00000198690.9|FAN1|PRPF8|PRPF8	910	+	4.3854694	1.0479922	-1.0	-1.0
chr15	32625536	32625633	ENSG00000198826.10|ARHGAP11A|PRPF8|PRPF8	903	+	6.325808	1.0113449	-1.0	-1.0
chr15	32633004	32633108	ENSG00000198826.10|ARHGAP11A|PRPF8|PRPF8	957	+	5.561204	1.3642577	-1.0	-1.0
chr15	34146669	34146864	ENSG00000134152.10|KATNBL1|PRPF8|PRPF8	945	-	5.6916556	1.2603264	-1.0	-1.0
chr15	34148534	34148734	ENSG00000134152.10|KATNBL1|PRPF8|PRPF8	964	-	5.80013	1.447726	-1.0	-1.0
chr15	34255261	34255366	ENSG00000140199.11|SLC12A6|PRPF8|PRPF8	941	-	6.559005	1.2314284	-1.0	-1.0
chr15	34238964	34239084	ENSG00000140199.11|SLC12A6|PRPF8|PRPF8	930	-	4.390606	1.1566299	-1.0	-1.0
chr15	34362767	34362877	ENSG00000176454.13|LPCAT4|PRPF8|PRPF8	909	-	6.2847614	1.0420562	-1.0	-1.0
chr15	34363586	34363740	ENSG00000176454.13|LPCAT4|PRPF8|PRPF8	969	-	6.410123	1.5066745	-1.0	-1.0
chr15	34359978	34360209	ENSG00000176454.13|LPCAT4|PRPF8|PRPF8	969	-	5.4814086	1.5088364	-1.0	-1.0
chr15	34366986	34367106	ENSG00000176454.13|LPCAT4|PRPF8|PRPF8	957	-	5.2996054	1.3646898	-1.0	-1.0
chr15	34987556	34987656	ENSG00000198146.4|ZNF770|PRPF8|PRPF8	942	-	6.6171865	1.2402678	-1.0	-1.0
chr15	38322305	38322409	ENSG00000166068.12|SPRED1|PRPF8|PRPF8	919	+	4.5663996	1.0937798	-1.0	-1.0
chr15	39589086	39589196	ENSG00000137801.10|THBS1|PRPF8|PRPF8	926	+	6.50423	1.1281787	-1.0	-1.0
chr15	39581707	39581924	ENSG00000137801.10|THBS1|PRPF8|PRPF8	931	+	3.5254455	1.1628983	-1.0	-1.0
chr15	39591107	39591207	ENSG00000137801.10|THBS1|PRPF8|PRPF8	904	+	4.1407185	1.0170528	-1.0	-1.0
chr15	39581924	39582034	ENSG00000137801.10|THBS1|PRPF8|PRPF8	924	+	4.05876	1.1166937	-1.0	-1.0
chr15	39582079	39582192	ENSG00000137801.10|THBS1|PRPF8|PRPF8	903	+	3.5026035	1.0152415	-1.0	-1.0
chr15	39588176	39588316	ENSG00000137801.10|THBS1|PRPF8|PRPF8	943	+	3.6054738	1.24103	-1.0	-1.0
chr15	39584187	39584287	ENSG00000137801.10|THBS1|PRPF8|PRPF8	901	+	3.4935336	1.0048193	-1.0	-1.0
chr15	39589354	39589454	ENSG00000137801.10|THBS1|PRPF8|PRPF8	907	+	6.0133605	1.0319644	-1.0	-1.0
chr15	39588635	39588740	ENSG00000137801.10|THBS1|PRPF8|PRPF8	906	+	2.8771544	1.028888	-1.0	-1.0
chr15	39594336	39594440	ENSG00000137801.10|THBS1|PRPF8|PRPF8	942	+	4.6146936	1.2348955	-1.0	-1.0
chr15	39581228	39581328	ENSG00000137801.10|THBS1|PRPF8|PRPF8	936	+	4.544601	1.1943482	-1.0	-1.0
chr15	39582752	39582857	ENSG00000137801.10|THBS1|PRPF8|PRPF8	909	+	2.8782039	1.0416528	-1.0	-1.0
chr15	39582647	39582747	ENSG00000137801.10|THBS1|PRPF8|PRPF8	901	+	2.8350089	1.0042704	-1.0	-1.0
chr15	39590023	39590123	ENSG00000137801.10|THBS1|PRPF8|PRPF8	906	+	5.9644012	1.028888	-1.0	-1.0
chr15	39591350	39591455	ENSG00000137801.10|THBS1|PRPF8|PRPF8	939	+	6.5860205	1.2137789	-1.0	-1.0
chr15	40017132	40017237	ENSG00000128829.11|EIF2AK4|PRPF8|PRPF8	932	+	4.3991337	1.1704998	-1.0	-1.0
chr15	40003212	40003314	ENSG00000128829.11|EIF2AK4|PRPF8|PRPF8	927	+	3.1638932	1.1389661	-1.0	-1.0
chr15	39955654	39955768	ENSG00000128829.11|EIF2AK4|PRPF8|PRPF8	940	+	4.1813836	1.2240168	-1.0	-1.0
chr15	39990272	39990372	ENSG00000128829.11|EIF2AK4|PRPF8|PRPF8	985	+	8.684882	1.8332142	-1.0	-1.0
chr15	40022492	40022605	ENSG00000128829.11|EIF2AK4|PRPF8|PRPF8	965	+	6.9129176	1.4565517	-1.0	-1.0
chr15	40038776	40038971	ENSG00000140319.10|SRP14|PRPF8|PRPF8	931	-	4.240043	1.1612146	-1.0	-1.0
chr15	40183778	40183878	ENSG00000156970.12|BUB1B|PRPF8|PRPF8	906	+	5.977629	1.028888	-1.0	-1.0
chr15	40185289	40185454	ENSG00000156970.12|BUB1B|PRPF8|PRPF8	905	+	6.290323	1.0232878	-1.0	-1.0
chr15	40161152	40161255	ENSG00000156970.12|BUB1B|PRPF8|PRPF8	950	+	4.9416647	1.3000977	-1.0	-1.0
chr15	40185519	40185642	ENSG00000156970.12|BUB1B|PRPF8|PRPF8	967	+	5.535339	1.4842879	-1.0	-1.0
chr15	40218460	40218562	ENSG00000156970.12|BUB1B|PRPF8|PRPF8	925	+	4.6066723	1.1227132	-1.0	-1.0
chr15	40202593	40202694	ENSG00000156970.12|BUB1B|PRPF8|PRPF8	907	+	3.7411382	1.0298076	-1.0	-1.0
chr15	40218499	40218562	ENSG00000259288.6|BUB1B-PAK6|PRPF8|PRPF8	915	+	4.6310334	1.071806	-1.0	-1.0
chr15	40340678	40340807	ENSG00000188549.12|C15orf52|PRPF8|PRPF8	906	-	3.389702	1.0252252	-1.0	-1.0
chr15	40337293	40337393	ENSG00000188549.12|C15orf52|PRPF8|PRPF8	906	-	5.977629	1.028888	-1.0	-1.0
chr15	40339904	40340139	ENSG00000188549.12|C15orf52|PRPF8|PRPF8	950	-	6.61239	1.3019814	-1.0	-1.0
chr15	40337723	40337828	ENSG00000188549.12|C15orf52|PRPF8|PRPF8	942	-	6.628703	1.2395437	-1.0	-1.0
chr15	40336658	40336853	ENSG00000188549.12|C15orf52|PRPF8|PRPF8	911	-	6.195726	1.0508529	-1.0	-1.0
chr15	40412990	40413178	ENSG00000128928.8|IVD|PRPF8|PRPF8	981	+	4.5433106	1.718206	-1.0	-1.0
chr15	40415345	40415482	ENSG00000128928.8|IVD|PRPF8|PRPF8	965	+	4.2763333	1.45353	-1.0	-1.0
chr15	40414885	40414982	ENSG00000128928.8|IVD|PRPF8|PRPF8	902	+	2.566994	1.0069568	-1.0	-1.0
chr15	40407635	40407812	ENSG00000128928.8|IVD|PRPF8|PRPF8	913	+	2.8522677	1.0600811	-1.0	-1.0
chr15	40416289	40416362	ENSG00000128928.8|IVD|PRPF8|PRPF8	950	+	3.9565592	1.3020221	-1.0	-1.0
chr15	40462181	40462294	ENSG00000140320.11|BAHD1|PRPF8|PRPF8	940	+	4.8819494	1.2239897	-1.0	-1.0
chr15	40464470	40464547	ENSG00000140320.11|BAHD1|PRPF8|PRPF8	936	+	4.544601	1.1948912	-1.0	-1.0
chr15	40465214	40465435	ENSG00000140320.11|BAHD1|PRPF8|PRPF8	946	+	6.5767217	1.2659802	-1.0	-1.0
chr15	40529519	40529699	ENSG00000259536.5|AC091045.1|PRPF8|PRPF8	910	+	6.258152	1.0472164	-1.0	-1.0
chr15	40529569	40529673	ENSG00000223313.1|RNU6-516P|PRPF8|PRPF8	911	+	6.264538	1.048562	-1.0	-1.0
chr15	40564895	40565057	ENSG00000128891.15|CCDC32|PRPF8|PRPF8	919	-	3.6408904	1.0923094	-1.0	-1.0
chr15	40569844	40570014	ENSG00000166133.17|RPUSD2|PRPF8|PRPF8	903	+	5.9985886	1.0151572	-1.0	-1.0
chr15	40738500	40738605	ENSG00000137824.15|RMDN3|PRPF8|PRPF8	923	-	4.467882	1.1133457	-1.0	-1.0
chr15	40764216	40764316	ENSG00000137880.5|GCHFR|PRPF8|PRPF8	906	+	5.937795	1.028888	-1.0	-1.0
chr15	40775452	40775621	ENSG00000104129.9|DNAJC17|PRPF8|PRPF8	974	-	5.6910324	1.580338	-1.0	-1.0
chr15	40774257	40774382	ENSG00000104129.9|DNAJC17|PRPF8|PRPF8	907	-	5.9826775	1.0295032	-1.0	-1.0
chr15	40773726	40773831	ENSG00000104129.9|DNAJC17|PRPF8|PRPF8	935	-	6.393039	1.1846371	-1.0	-1.0
chr15	40776091	40776195	ENSG00000104129.9|DNAJC17|PRPF8|PRPF8	908	-	6.1568103	1.0373429	-1.0	-1.0
chr15	40813952	40814177	ENSG00000166140.17|ZFYVE19|PRPF8|PRPF8	974	+	5.791835	1.5858836	-1.0	-1.0
chr15	40813322	40813437	ENSG00000166140.17|ZFYVE19|PRPF8|PRPF8	907	+	6.148955	1.0303379	-1.0	-1.0
chr15	40809220	40809335	ENSG00000166140.17|ZFYVE19|PRPF8|PRPF8	934	+	6.5417466	1.182435	-1.0	-1.0
chr15	40810743	40810848	ENSG00000166140.17|ZFYVE19|PRPF8|PRPF8	906	+	5.977629	1.028888	-1.0	-1.0
chr15	41016087	41016197	ENSG00000128908.15|INO80|PRPF8|PRPF8	941	-	4.78979	1.2262775	-1.0	-1.0
chr15	41044903	41045018	ENSG00000128908.15|INO80|PRPF8|PRPF8	924	-	6.4244404	1.1185527	-1.0	-1.0
chr15	41069511	41069665	ENSG00000128908.15|INO80|PRPF8|PRPF8	912	-	6.4835052	1.0547502	-1.0	-1.0
chr15	40982861	40982961	ENSG00000128908.15|INO80|PRPF8|PRPF8	953	-	6.67148	1.3244145	-1.0	-1.0
chr15	41096167	41096272	ENSG00000128908.15|INO80|PRPF8|PRPF8	919	-	4.391385	1.0937243	-1.0	-1.0
chr15	41074369	41074474	ENSG00000128908.15|INO80|PRPF8|PRPF8	902	-	6.278867	1.0066237	-1.0	-1.0
chr15	41020899	41020999	ENSG00000128908.15|INO80|PRPF8|PRPF8	910	-	4.3854694	1.0481336	-1.0	-1.0
chr15	41055246	41055351	ENSG00000128908.15|INO80|PRPF8|PRPF8	944	-	6.6971717	1.2482243	-1.0	-1.0
chr15	41058638	41058743	ENSG00000128908.15|INO80|PRPF8|PRPF8	931	-	4.382893	1.1611509	-1.0	-1.0
chr15	41270556	41270618	ENSG00000187446.11|CHP1|PRPF8|PRPF8	981	+	7.5891857	1.7159545	-1.0	-1.0
chr15	41231449	41231559	ENSG00000187446.11|CHP1|PRPF8|PRPF8	927	+	4.392742	1.134254	-1.0	-1.0
chr15	41284014	41284209	ENSG00000247556.6|OIP5-AS1|PRPF8|PRPF8	936	+	3.5016072	1.1932861	-1.0	-1.0
chr15	41286010	41286180	ENSG00000247556.6|OIP5-AS1|PRPF8|PRPF8	969	+	6.8048244	1.5033686	-1.0	-1.0
chr15	41349132	41349262	ENSG00000137804.12|NUSAP1|PRPF8|PRPF8	919	+	4.31018	1.0925611	-1.0	-1.0
chr15	41478519	41478684	ENSG00000137815.14|RTF1|PRPF8|PRPF8	909	+	6.4387407	1.0392907	-1.0	-1.0
chr15	41502962	41503072	ENSG00000137825.10|ITPKA|PRPF8|PRPF8	944	+	5.8519397	1.2529911	-1.0	-1.0
chr15	41501256	41501438	ENSG00000137825.10|ITPKA|PRPF8|PRPF8	927	+	3.8278842	1.1363416	-1.0	-1.0
chr15	41502401	41502601	ENSG00000137825.10|ITPKA|PRPF8|PRPF8	977	+	5.920969	1.6420602	-1.0	-1.0
chr15	41494416	41494516	ENSG00000137825.10|ITPKA|PRPF8|PRPF8	920	+	3.7763965	1.0952578	-1.0	-1.0
chr15	41494319	41494416	ENSG00000137825.10|ITPKA|PRPF8|PRPF8	947	+	4.0981517	1.2782067	-1.0	-1.0
chr15	41521880	41521985	ENSG00000103932.11|RPAP1|PRPF8|PRPF8	924	-	6.547092	1.1171596	-1.0	-1.0
chr15	41536872	41537027	ENSG00000103932.11|RPAP1|PRPF8|PRPF8	905	-	6.172234	1.0205055	-1.0	-1.0
chr15	41524990	41525095	ENSG00000103932.11|RPAP1|PRPF8|PRPF8	923	-	3.2282119	1.1118345	-1.0	-1.0
chr15	41536500	41536605	ENSG00000103932.11|RPAP1|PRPF8|PRPF8	922	-	3.914051	1.108738	-1.0	-1.0
chr15	41561231	41561406	ENSG00000092445.11|TYRO3|PRPF8|PRPF8	907	+	6.268562	1.0335327	-1.0	-1.0
chr15	41565038	41565141	ENSG00000092445.11|TYRO3|PRPF8|PRPF8	944	+	6.683305	1.2546062	-1.0	-1.0
chr15	41819345	41819470	ENSG00000137802.13|MAPKBP1|PRPF8|PRPF8	908	+	6.2049026	1.0378453	-1.0	-1.0
chr15	41821068	41821168	ENSG00000137802.13|MAPKBP1|PRPF8|PRPF8	908	+	6.2388434	1.0376464	-1.0	-1.0
chr15	41836049	41836169	ENSG00000243789.10|JMJD7|PRPF8|PRPF8	910	+	4.1998544	1.0454562	-1.0	-1.0
chr15	41834799	41834954	ENSG00000243789.10|JMJD7|PRPF8|PRPF8	907	+	6.194569	1.0313236	-1.0	-1.0
chr15	41836551	41836656	ENSG00000243789.10|JMJD7|PRPF8|PRPF8	911	+	6.218935	1.0483841	-1.0	-1.0
chr15	41835587	41835644	ENSG00000243789.10|JMJD7|PRPF8|PRPF8	958	+	6.8673835	1.3781039	-1.0	-1.0
chr15	41835644	41835789	ENSG00000243789.10|JMJD7|PRPF8|PRPF8	948	+	6.145591	1.2812332	-1.0	-1.0
chr15	41845267	41845407	ENSG00000168970.22|JMJD7-PLA2G4B|PRPF8|PRPF8	907	+	6.028958	1.0305676	-1.0	-1.0
chr15	41836474	41836654	ENSG00000168970.22|JMJD7-PLA2G4B|PRPF8|PRPF8	951	+	6.354682	1.3082741	-1.0	-1.0
chr15	41841273	41841393	ENSG00000168970.22|JMJD7-PLA2G4B|PRPF8|PRPF8	949	+	6.5966487	1.2943227	-1.0	-1.0
chr15	41836051	41836166	ENSG00000168970.22|JMJD7-PLA2G4B|PRPF8|PRPF8	912	+	4.205891	1.0541502	-1.0	-1.0
chr15	41842422	41842572	ENSG00000168970.22|JMJD7-PLA2G4B|PRPF8|PRPF8	913	+	4.8049207	1.0617791	-1.0	-1.0
chr15	41841230	41841273	ENSG00000168970.22|JMJD7-PLA2G4B|PRPF8|PRPF8	914	+	3.2117658	1.0661477	-1.0	-1.0
chr15	41841418	41841516	ENSG00000168970.22|JMJD7-PLA2G4B|PRPF8|PRPF8	906	+	6.1443887	1.028888	-1.0	-1.0
chr15	41834799	41834954	ENSG00000168970.22|JMJD7-PLA2G4B|PRPF8|PRPF8	907	+	6.194569	1.031347	-1.0	-1.0
chr15	41840235	41840375	ENSG00000168970.22|JMJD7-PLA2G4B|PRPF8|PRPF8	907	+	6.0005674	1.0328765	-1.0	-1.0
chr15	41835587	41835644	ENSG00000168970.22|JMJD7-PLA2G4B|PRPF8|PRPF8	958	+	6.8673835	1.3768256	-1.0	-1.0
chr15	41835644	41835789	ENSG00000168970.22|JMJD7-PLA2G4B|PRPF8|PRPF8	948	+	6.145591	1.2813109	-1.0	-1.0
chr15	41844607	41844707	ENSG00000168970.22|JMJD7-PLA2G4B|PRPF8|PRPF8	906	+	6.178898	1.028888	-1.0	-1.0
chr15	41842192	41842392	ENSG00000168970.22|JMJD7-PLA2G4B|PRPF8|PRPF8	935	+	3.4977798	1.1901374	-1.0	-1.0
chr15	41840235	41840375	ENSG00000243708.10|PLA2G4B|PRPF8|PRPF8	907	+	6.0005674	1.0328329	-1.0	-1.0
chr15	41844607	41844707	ENSG00000243708.10|PLA2G4B|PRPF8|PRPF8	906	+	6.178898	1.028888	-1.0	-1.0
chr15	41841230	41841390	ENSG00000243708.10|PLA2G4B|PRPF8|PRPF8	961	+	5.018127	1.4091477	-1.0	-1.0
chr15	41841420	41841610	ENSG00000243708.10|PLA2G4B|PRPF8|PRPF8	920	+	5.233194	1.0974194	-1.0	-1.0
chr15	41842192	41842392	ENSG00000243708.10|PLA2G4B|PRPF8|PRPF8	935	+	3.4977798	1.1901678	-1.0	-1.0
chr15	41842422	41842687	ENSG00000243708.10|PLA2G4B|PRPF8|PRPF8	908	+	3.9872093	1.0353042	-1.0	-1.0
chr15	42164357	42164462	ENSG00000166887.15|VPS39|PRPF8|PRPF8	962	-	5.0258512	1.4232128	-1.0	-1.0
chr15	42191420	42191555	ENSG00000166887.15|VPS39|PRPF8|PRPF8	906	-	4.2258444	1.0287021	-1.0	-1.0
chr15	42166158	42166232	ENSG00000166887.15|VPS39|PRPF8|PRPF8	906	-	5.9564323	1.028888	-1.0	-1.0
chr15	42184431	42184626	ENSG00000166887.15|VPS39|PRPF8|PRPF8	936	-	4.9137344	1.1948814	-1.0	-1.0
chr15	42226717	42226897	ENSG00000103978.15|TMEM87A|PRPF8|PRPF8	935	-	5.3880167	1.1855613	-1.0	-1.0
chr15	42276306	42276410	ENSG00000214013.9|GANC|PRPF8|PRPF8	963	+	6.836702	1.4331837	-1.0	-1.0
chr15	42402438	42402638	ENSG00000258461.5|AC012651.1|PRPF8|PRPF8	966	+	5.766338	1.4682195	-1.0	-1.0
chr15	42402439	42402558	ENSG00000092529.23|CAPN3|PRPF8|PRPF8	955	+	4.831252	1.3435129	-1.0	-1.0
chr15	42435383	42435498	ENSG00000103994.16|ZNF106|PRPF8|PRPF8	935	-	3.592488	1.1838257	-1.0	-1.0
chr15	42495679	42495794	ENSG00000092531.9|SNAP23|PRPF8|PRPF8	920	+	4.321601	1.0955966	-1.0	-1.0
chr15	42665785	42665848	ENSG00000159433.11|STARD9|PRPF8|PRPF8	901	+	6.136457	1.0065149	-1.0	-1.0
chr15	42669232	42669427	ENSG00000159433.11|STARD9|PRPF8|PRPF8	931	+	4.471632	1.163784	-1.0	-1.0
chr15	42674841	42674964	ENSG00000159433.11|STARD9|PRPF8|PRPF8	976	+	5.491658	1.6157451	-1.0	-1.0
chr15	42729228	42729333	ENSG00000140326.12|CDAN1|PRPF8|PRPF8	906	-	6.0886135	1.028888	-1.0	-1.0
chr15	42735509	42735609	ENSG00000140326.12|CDAN1|PRPF8|PRPF8	956	-	4.7308087	1.3553088	-1.0	-1.0
chr15	42728203	42728267	ENSG00000140326.12|CDAN1|PRPF8|PRPF8	908	-	6.2278705	1.0369309	-1.0	-1.0
chr15	42732332	42732408	ENSG00000140326.12|CDAN1|PRPF8|PRPF8	958	-	6.790936	1.3783576	-1.0	-1.0
chr15	42736301	42736401	ENSG00000140326.12|CDAN1|PRPF8|PRPF8	904	-	6.2578144	1.0184329	-1.0	-1.0
chr15	42729567	42729622	ENSG00000140326.12|CDAN1|PRPF8|PRPF8	958	-	6.798569	1.3751047	-1.0	-1.0
chr15	42735099	42735178	ENSG00000140326.12|CDAN1|PRPF8|PRPF8	906	-	4.315129	1.028888	-1.0	-1.0
chr15	42730127	42730215	ENSG00000140326.12|CDAN1|PRPF8|PRPF8	985	-	6.6503544	1.8332142	-1.0	-1.0
chr15	42735260	42735360	ENSG00000140326.12|CDAN1|PRPF8|PRPF8	901	-	3.42471	1.0049196	-1.0	-1.0
chr15	42729126	42729228	ENSG00000140326.12|CDAN1|PRPF8|PRPF8	957	-	6.7398014	1.3642151	-1.0	-1.0
chr15	42736988	42737113	ENSG00000140326.12|CDAN1|PRPF8|PRPF8	968	-	7.0072308	1.4882084	-1.0	-1.0
chr15	42727954	42728033	ENSG00000140326.12|CDAN1|PRPF8|PRPF8	907	-	5.9955325	1.0323644	-1.0	-1.0
chr15	42958012	42958090	ENSG00000159459.11|UBR1|PRPF8|PRPF8	907	-	5.982623	1.0301896	-1.0	-1.0
chr15	42977879	42977947	ENSG00000159459.11|UBR1|PRPF8|PRPF8	960	-	6.812801	1.3958951	-1.0	-1.0
chr15	43154716	43154826	ENSG00000137842.6|TMEM62|PRPF8|PRPF8	956	+	6.964954	1.3543568	-1.0	-1.0
chr15	43169592	43169757	ENSG00000137842.6|TMEM62|PRPF8|PRPF8	952	+	4.4249954	1.3210835	-1.0	-1.0
chr15	43135606	43135711	ENSG00000137842.6|TMEM62|PRPF8|PRPF8	901	+	4.1840267	1.0064341	-1.0	-1.0
chr15	43189176	43189361	ENSG00000166946.13|CCNDBP1|PRPF8|PRPF8	906	+	6.2484612	1.0257608	-1.0	-1.0
chr15	43185637	43185807	ENSG00000166946.13|CCNDBP1|PRPF8|PRPF8	902	+	2.7127795	1.0093527	-1.0	-1.0
chr15	43370145	43370345	ENSG00000140265.12|ZSCAN29|PRPF8|PRPF8	958	-	5.4632335	1.3765341	-1.0	-1.0
chr15	43369920	43370130	ENSG00000140265.12|ZSCAN29|PRPF8|PRPF8	957	-	6.283369	1.3683064	-1.0	-1.0
chr15	43403745	43403842	ENSG00000137822.12|TUBGCP4|PRPF8|PRPF8	906	+	6.3822274	1.028888	-1.0	-1.0
chr15	43395080	43395235	ENSG00000137822.12|TUBGCP4|PRPF8|PRPF8	905	+	5.9697676	1.0238898	-1.0	-1.0
chr15	43371322	43371427	ENSG00000137822.12|TUBGCP4|PRPF8|PRPF8	905	+	6.0580997	1.0212367	-1.0	-1.0
chr15	43395738	43395933	ENSG00000137822.12|TUBGCP4|PRPF8|PRPF8	938	+	5.39303	1.206058	-1.0	-1.0
chr15	43447299	43447484	ENSG00000067369.13|TP53BP1|PRPF8|PRPF8	919	-	6.4168267	1.0893748	-1.0	-1.0
chr15	43475564	43475664	ENSG00000067369.13|TP53BP1|PRPF8|PRPF8	911	-	3.1315541	1.0527278	-1.0	-1.0
chr15	43746706	43746831	ENSG00000167004.12|PDIA3|PRPF8|PRPF8	921	+	3.2721107	1.1034116	-1.0	-1.0
chr15	43756653	43756766	ENSG00000167004.12|PDIA3|PRPF8|PRPF8	918	+	3.1059449	1.0854827	-1.0	-1.0
chr15	43801517	43801569	ENSG00000140264.19|SERF2|PRPF8|PRPF8	906	+	6.24655	1.0267102	-1.0	-1.0
chr15	43792321	43792481	ENSG00000140264.19|SERF2|PRPF8|PRPF8	928	+	3.1398108	1.140832	-1.0	-1.0
chr15	43793028	43793198	ENSG00000140264.19|SERF2|PRPF8|PRPF8	944	+	3.2305303	1.2555182	-1.0	-1.0
chr15	43801461	43801636	ENSG00000242028.6|HYPK|PRPF8|PRPF8	912	+	5.6162586	1.0551504	-1.0	-1.0
chr15	43809769	43809869	ENSG00000140259.6|MFAP1|PRPF8|PRPF8	906	-	5.937795	1.028888	-1.0	-1.0
chr15	44490893	44490999	ENSG00000137770.13|CTDSPL2|PRPF8|PRPF8	922	+	6.4499645	1.1079031	-1.0	-1.0
chr15	44554552	44554662	ENSG00000104131.12|EIF3J|PRPF8|PRPF8	955	+	4.850096	1.3454518	-1.0	-1.0
chr15	44537427	44537617	ENSG00000104131.12|EIF3J|PRPF8|PRPF8	934	+	4.5689387	1.1781535	-1.0	-1.0
chr15	44557568	44557733	ENSG00000104131.12|EIF3J|PRPF8|PRPF8	904	+	6.3447294	1.01659	-1.0	-1.0
chr15	44537323	44537427	ENSG00000104131.12|EIF3J|PRPF8|PRPF8	981	+	4.3960476	1.7205813	-1.0	-1.0
chr15	44572682	44572807	ENSG00000104133.14|SPG11|PRPF8|PRPF8	925	-	3.7967405	1.1241034	-1.0	-1.0
chr15	44660431	44660531	ENSG00000104133.14|SPG11|PRPF8|PRPF8	904	-	3.3950505	1.0170128	-1.0	-1.0
chr15	44662741	44662936	ENSG00000104133.14|SPG11|PRPF8|PRPF8	934	-	6.5552216	1.1821191	-1.0	-1.0
chr15	44715697	44715797	ENSG00000166710.17|B2M|PRPF8|PRPF8	903	+	6.1121674	1.0149163	-1.0	-1.0
chr15	44716292	44716442	ENSG00000166710.17|B2M|PRPF8|PRPF8	905	+	5.0626245	1.0242484	-1.0	-1.0
chr15	44828479	44828579	ENSG00000259479.6|SORD2P|PRPF8|PRPF8	906	-	6.1163726	1.028888	-1.0	-1.0
chr15	44962799	44962974	ENSG00000167014.10|TERB2|PRPF8|PRPF8	902	+	6.1945324	1.0066237	-1.0	-1.0
chr15	44973508	44973688	ENSG00000167014.10|TERB2|PRPF8|PRPF8	906	+	6.136681	1.0291022	-1.0	-1.0
chr15	44962829	44962933	ENSG00000252475.1|RNU6-1332P|PRPF8|PRPF8	902	+	6.198404	1.0066237	-1.0	-1.0
chr15	44973557	44973661	ENSG00000252288.1|RNU6-966P|PRPF8|PRPF8	906	+	6.1443887	1.028888	-1.0	-1.0
chr15	45069858	45069968	ENSG00000140263.13|SORD|PRPF8|PRPF8	907	+	6.1852684	1.0300872	-1.0	-1.0
chr15	45068881	45069052	ENSG00000140263.13|SORD|PRPF8|PRPF8	922	+	3.3282957	1.1080313	-1.0	-1.0
chr15	45178164	45178269	ENSG00000138606.19|SHF|PRPF8|PRPF8	952	-	6.7636194	1.3225019	-1.0	-1.0
chr15	45175218	45175328	ENSG00000138606.19|SHF|PRPF8|PRPF8	956	-	4.6426725	1.3562343	-1.0	-1.0
chr15	48332102	48332292	ENSG00000128951.13|DUT|PRPF8|PRPF8	947	+	3.507386	1.2777796	-1.0	-1.0
chr15	48331699	48331795	ENSG00000128951.13|DUT|PRPF8|PRPF8	909	+	3.2161446	1.0431888	-1.0	-1.0
chr15	48331800	48332025	ENSG00000128951.13|DUT|PRPF8|PRPF8	919	+	3.3351014	1.093647	-1.0	-1.0
chr15	48331404	48331614	ENSG00000128951.13|DUT|PRPF8|PRPF8	930	+	3.4851027	1.1566054	-1.0	-1.0
chr15	48332302	48332502	ENSG00000128951.13|DUT|PRPF8|PRPF8	971	+	6.0190144	1.5436178	-1.0	-1.0
chr15	49027950	49028060	ENSG00000138593.8|SECISBP2L|PRPF8|PRPF8	935	-	6.589636	1.1872426	-1.0	-1.0
chr15	49011651	49011826	ENSG00000138593.8|SECISBP2L|PRPF8|PRPF8	906	-	6.123741	1.0272706	-1.0	-1.0
chr15	49028143	49028168	ENSG00000138593.8|SECISBP2L|PRPF8|PRPF8	931	-	6.5990767	1.1637712	-1.0	-1.0
chr15	49625327	49625507	ENSG00000104047.14|DTWD1|PRPF8|PRPF8	933	+	4.887441	1.1727382	-1.0	-1.0
chr15	49621004	49621224	ENSG00000104047.14|DTWD1|PRPF8|PRPF8	969	+	6.0718436	1.5083703	-1.0	-1.0
chr15	50354885	50355110	ENSG00000104064.16|GABPB1|PRPF8|PRPF8	980	-	6.374095	1.7049749	-1.0	-1.0
chr15	50303965	50304065	ENSG00000104064.16|GABPB1|PRPF8|PRPF8	906	-	6.2823453	1.028888	-1.0	-1.0
chr15	50370224	50370409	ENSG00000244879.6|GABPB1-AS1|PRPF8|PRPF8	905	+	3.1202712	1.0237385	-1.0	-1.0
chr15	50356144	50356364	ENSG00000244879.6|GABPB1-AS1|PRPF8|PRPF8	969	+	4.6566834	1.5122782	-1.0	-1.0
chr15	50424384	50424609	ENSG00000138592.13|USP8|PRPF8|PRPF8	974	+	5.4879513	1.5824507	-1.0	-1.0
chr15	50498626	50498728	ENSG00000138592.13|USP8|PRPF8|PRPF8	948	+	6.777376	1.2869903	-1.0	-1.0
chr15	50471692	50471795	ENSG00000138592.13|USP8|PRPF8|PRPF8	965	+	5.5394278	1.4541378	-1.0	-1.0
chr15	50612553	50612653	ENSG00000092439.13|TRPM7|PRPF8|PRPF8	931	-	6.5990767	1.1637712	-1.0	-1.0
chr15	50575813	50575919	ENSG00000092439.13|TRPM7|PRPF8|PRPF8	903	-	6.325808	1.0112975	-1.0	-1.0
chr15	50569886	50569991	ENSG00000092439.13|TRPM7|PRPF8|PRPF8	907	-	6.393545	1.0333962	-1.0	-1.0
chr15	50589591	50589656	ENSG00000092439.13|TRPM7|PRPF8|PRPF8	913	-	4.6904373	1.0581453	-1.0	-1.0
chr15	50726225	50726325	ENSG00000138600.9|SPPL2A|PRPF8|PRPF8	907	-	6.008349	1.0333683	-1.0	-1.0
chr15	51564124	51564234	ENSG00000104093.13|DMXL2|PRPF8|PRPF8	904	-	6.280317	1.0187333	-1.0	-1.0
chr15	51451644	51451697	ENSG00000104093.13|DMXL2|PRPF8|PRPF8	942	-	4.657629	1.2398349	-1.0	-1.0
chr15	51949807	51949907	ENSG00000166477.12|LEO1|PRPF8|PRPF8	906	-	3.5986972	1.0287195	-1.0	-1.0
chr15	51958741	51958826	ENSG00000166477.12|LEO1|PRPF8|PRPF8	946	-	6.739354	1.2711376	-1.0	-1.0
chr15	51971687	51971802	ENSG00000166477.12|LEO1|PRPF8|PRPF8	961	-	6.945565	1.4065871	-1.0	-1.0
chr15	52050032	52050132	ENSG00000069956.11|MAPK6|PRPF8|PRPF8	960	+	4.9143276	1.4027363	-1.0	-1.0
chr15	52260861	52260966	ENSG00000128833.12|MYO5C|PRPF8|PRPF8	922	-	4.5797396	1.1106311	-1.0	-1.0
chr15	52251295	52251485	ENSG00000128833.12|MYO5C|PRPF8|PRPF8	950	-	6.6804256	1.303654	-1.0	-1.0
chr15	52244355	52244460	ENSG00000128833.12|MYO5C|PRPF8|PRPF8	907	-	6.3601303	1.0333962	-1.0	-1.0
chr15	52211729	52211849	ENSG00000128833.12|MYO5C|PRPF8|PRPF8	957	-	6.7487574	1.3699138	-1.0	-1.0
chr15	52213187	52213302	ENSG00000128833.12|MYO5C|PRPF8|PRPF8	941	-	4.654424	1.2298937	-1.0	-1.0
chr15	52246916	52247014	ENSG00000128833.12|MYO5C|PRPF8|PRPF8	979	-	7.912002	1.674561	-1.0	-1.0
chr15	52264189	52264296	ENSG00000128833.12|MYO5C|PRPF8|PRPF8	932	-	3.483694	1.1662734	-1.0	-1.0
chr15	52245257	52245353	ENSG00000128833.12|MYO5C|PRPF8|PRPF8	913	-	6.5633984	1.0602162	-1.0	-1.0
chr15	52245353	52245463	ENSG00000128833.12|MYO5C|PRPF8|PRPF8	939	-	3.5080605	1.2163618	-1.0	-1.0
chr15	52195376	52195457	ENSG00000128833.12|MYO5C|PRPF8|PRPF8	936	-	4.4780164	1.1941773	-1.0	-1.0
chr15	52269752	52269860	ENSG00000128833.12|MYO5C|PRPF8|PRPF8	965	-	4.9217587	1.4535418	-1.0	-1.0
chr15	52229132	52229247	ENSG00000128833.12|MYO5C|PRPF8|PRPF8	945	-	3.7111895	1.2594575	-1.0	-1.0
chr15	52282781	52282881	ENSG00000128833.12|MYO5C|PRPF8|PRPF8	909	-	6.296417	1.0392162	-1.0	-1.0
chr15	52245955	52246042	ENSG00000128833.12|MYO5C|PRPF8|PRPF8	976	-	5.433647	1.6195602	-1.0	-1.0
chr15	52272579	52272709	ENSG00000128833.12|MYO5C|PRPF8|PRPF8	933	-	4.470346	1.1741954	-1.0	-1.0
chr15	52568832	52568847	ENSG00000128989.10|ARPP19|PRPF8|PRPF8	968	-	6.8618746	1.4979327	-1.0	-1.0
chr15	52600126	52600226	ENSG00000047346.12|FAM214A|PRPF8|PRPF8	927	-	4.4770484	1.1376803	-1.0	-1.0
chr15	55196809	55196914	ENSG00000137876.9|RSL24D1|PRPF8|PRPF8	947	-	6.6179256	1.2725213	-1.0	-1.0
chr15	55196711	55196809	ENSG00000137876.9|RSL24D1|PRPF8|PRPF8	906	-	3.544574	1.0267102	-1.0	-1.0
chr15	56179269	56179303	ENSG00000181827.14|RFX7|PRPF8|PRPF8	944	-	4.4842467	1.2528785	-1.0	-1.0
chr15	56243124	56243224	ENSG00000181827.14|RFX7|PRPF8|PRPF8	914	-	3.2738252	1.0631061	-1.0	-1.0
chr15	56654124	56654314	ENSG00000137871.19|ZNF280D|PRPF8|PRPF8	971	-	7.444521	1.5334342	-1.0	-1.0
chr15	56918916	56919026	ENSG00000140262.17|TCF12|PRPF8|PRPF8	907	+	6.0997267	1.0319316	-1.0	-1.0
chr15	57197772	57197825	ENSG00000140262.17|TCF12|PRPF8|PRPF8	923	+	4.677081	1.1121147	-1.0	-1.0
chr15	57273164	57273262	ENSG00000140262.17|TCF12|PRPF8|PRPF8	906	+	4.2814283	1.028888	-1.0	-1.0
chr15	57453697	57453818	ENSG00000128849.10|CGNL1|PRPF8|PRPF8	917	+	4.3056936	1.083378	-1.0	-1.0
chr15	58610302	58610407	ENSG00000137845.14|ADAM10|PRPF8|PRPF8	926	-	4.59772	1.1290971	-1.0	-1.0
chr15	58865199	58865302	ENSG00000157450.15|RNF111|PRPF8|PRPF8	907	+	3.389164	1.0303679	-1.0	-1.0
chr15	58865200	58865303	ENSG00000259738.1|ZNF444P1|PRPF8|PRPF8	917	+	3.4876685	1.0815978	-1.0	-1.0
chr15	58916843	58917020	ENSG00000137776.16|SLTM|PRPF8|PRPF8	942	-	4.1028495	1.2331208	-1.0	-1.0
chr15	58883528	58883718	ENSG00000137776.16|SLTM|PRPF8|PRPF8	925	-	4.3534746	1.1272006	-1.0	-1.0
chr15	58886974	58887079	ENSG00000137776.16|SLTM|PRPF8|PRPF8	945	-	4.044934	1.2630863	-1.0	-1.0
chr15	58892896	58892996	ENSG00000137776.16|SLTM|PRPF8|PRPF8	907	-	3.451806	1.0333021	-1.0	-1.0
chr15	59114772	59114876	ENSG00000157456.7|CCNB2|PRPF8|PRPF8	958	+	6.8426476	1.3770735	-1.0	-1.0
chr15	59123586	59123716	ENSG00000157456.7|CCNB2|PRPF8|PRPF8	904	+	6.0781827	1.0194048	-1.0	-1.0
chr15	59123585	59123715	ENSG00000259732.1|AC092757.2|PRPF8|PRPF8	904	+	6.053987	1.0180461	-1.0	-1.0
chr15	59236584	59236672	ENSG00000157483.8|MYO1E|PRPF8|PRPF8	936	-	3.8358316	1.194435	-1.0	-1.0
chr15	59650601	59650786	ENSG00000227161.1|AC092755.1|PRPF8|PRPF8	963	-	4.3918447	1.436499	-1.0	-1.0
chr15	59650668	59650768	ENSG00000140307.10|GTF2A2|PRPF8|PRPF8	965	-	4.3202834	1.4611892	-1.0	-1.0
chr15	59682407	59682507	ENSG00000140299.11|BNIP2|PRPF8|PRPF8	902	-	6.198404	1.0066237	-1.0	-1.0
chr15	59689134	59689234	ENSG00000140299.11|BNIP2|PRPF8|PRPF8	908	-	3.5939	1.0343089	-1.0	-1.0
chr15	59689036	59689134	ENSG00000140299.11|BNIP2|PRPF8|PRPF8	908	-	6.3889456	1.0365256	-1.0	-1.0
chr15	61868658	61868768	ENSG00000129003.15|VPS13C|PRPF8|PRPF8	951	-	3.388532	1.309077	-1.0	-1.0
chr15	61911839	61911944	ENSG00000129003.15|VPS13C|PRPF8|PRPF8	922	-	4.610069	1.1084695	-1.0	-1.0
chr15	61907247	61907352	ENSG00000129003.15|VPS13C|PRPF8|PRPF8	903	-	5.933007	1.011397	-1.0	-1.0
chr15	62013038	62013119	ENSG00000129003.15|VPS13C|PRPF8|PRPF8	906	-	6.2823453	1.028888	-1.0	-1.0
chr15	61869398	61869499	ENSG00000129003.15|VPS13C|PRPF8|PRPF8	902	-	5.9468226	1.0066237	-1.0	-1.0
chr15	61919288	61919398	ENSG00000129003.15|VPS13C|PRPF8|PRPF8	906	-	6.105212	1.028888	-1.0	-1.0
chr15	61868562	61868658	ENSG00000129003.15|VPS13C|PRPF8|PRPF8	906	-	5.951132	1.028888	-1.0	-1.0
chr15	62753817	62753992	ENSG00000171914.16|TLN2|PRPF8|PRPF8	906	+	6.2087646	1.0256424	-1.0	-1.0
chr15	62755592	62755693	ENSG00000171914.16|TLN2|PRPF8|PRPF8	903	+	6.155513	1.0114999	-1.0	-1.0
chr15	63059672	63059777	ENSG00000140416.19|TPM1|PRPF8|PRPF8	934	+	4.410688	1.1835377	-1.0	-1.0
chr15	63060868	63061038	ENSG00000140416.19|TPM1|PRPF8|PRPF8	945	+	3.55185	1.2617106	-1.0	-1.0
chr15	63155544	63155689	ENSG00000185088.13|RPS27L|PRPF8|PRPF8	904	-	5.0759716	1.019475	-1.0	-1.0
chr15	63156742	63156842	ENSG00000185088.13|RPS27L|PRPF8|PRPF8	902	-	5.9468226	1.0066237	-1.0	-1.0
chr15	63157317	63157432	ENSG00000185088.13|RPS27L|PRPF8|PRPF8	906	-	2.7157707	1.0248449	-1.0	-1.0
chr15	63589011	63589111	ENSG00000140455.16|USP3|PRPF8|PRPF8	912	+	6.4279428	1.0573188	-1.0	-1.0
chr15	63588943	63589011	ENSG00000140455.16|USP3|PRPF8|PRPF8	953	+	3.8434808	1.329041	-1.0	-1.0
chr15	63570477	63570579	ENSG00000140455.16|USP3|PRPF8|PRPF8	942	+	4.770193	1.2361009	-1.0	-1.0
chr15	63727646	63727751	ENSG00000103657.13|HERC1|PRPF8|PRPF8	902	-	4.1347795	1.0096953	-1.0	-1.0
chr15	63696123	63696228	ENSG00000103657.13|HERC1|PRPF8|PRPF8	910	-	6.2499857	1.0451574	-1.0	-1.0
chr15	63734642	63734812	ENSG00000103657.13|HERC1|PRPF8|PRPF8	905	-	5.98266	1.0207304	-1.0	-1.0
chr15	64088686	64088801	ENSG00000166797.10|FAM96A|PRPF8|PRPF8	953	-	5.1628656	1.327246	-1.0	-1.0
chr15	64136329	64136410	ENSG00000028528.14|SNX1|PRPF8|PRPF8	966	+	5.360994	1.4713979	-1.0	-1.0
chr15	64129872	64129982	ENSG00000028528.14|SNX1|PRPF8|PRPF8	907	+	5.957041	1.0299103	-1.0	-1.0
chr15	64130321	64130431	ENSG00000028528.14|SNX1|PRPF8|PRPF8	928	+	6.5279126	1.1411226	-1.0	-1.0
chr15	64131772	64131887	ENSG00000028528.14|SNX1|PRPF8|PRPF8	944	+	4.619194	1.2491317	-1.0	-1.0
chr15	64123502	64123546	ENSG00000028528.14|SNX1|PRPF8|PRPF8	927	+	3.3314104	1.1395378	-1.0	-1.0
chr15	64134690	64134905	ENSG00000028528.14|SNX1|PRPF8|PRPF8	978	+	5.385587	1.6480182	-1.0	-1.0
chr15	64096172	64096272	ENSG00000028528.14|SNX1|PRPF8|PRPF8	925	+	3.3674111	1.125645	-1.0	-1.0
chr15	64112572	64112684	ENSG00000028528.14|SNX1|PRPF8|PRPF8	973	+	5.105253	1.5635998	-1.0	-1.0
chr15	64096075	64096172	ENSG00000028528.14|SNX1|PRPF8|PRPF8	902	+	2.7134683	1.0066237	-1.0	-1.0
chr15	64151979	64152144	ENSG00000157734.13|SNX22|PRPF8|PRPF8	917	+	6.494164	1.0814034	-1.0	-1.0
chr15	64152474	64152839	ENSG00000157734.13|SNX22|PRPF8|PRPF8	952	+	3.7210276	1.3160253	-1.0	-1.0
chr15	64162729	64162851	ENSG00000166794.4|PPIB|PRPF8|PRPF8	940	-	3.983425	1.2244884	-1.0	-1.0
chr15	64160003	64160113	ENSG00000166794.4|PPIB|PRPF8|PRPF8	914	-	3.3843164	1.0656983	-1.0	-1.0
chr15	64207508	64207594	ENSG00000169118.17|CSNK1G1|PRPF8|PRPF8	968	-	7.0007377	1.4988003	-1.0	-1.0
chr15	64207508	64207594	ENSG00000259316.10|AC087632.1|PRPF8|PRPF8	968	-	7.0007377	1.4989061	-1.0	-1.0
chr15	64355900	64356030	ENSG00000259316.10|AC087632.1|PRPF8|PRPF8	906	-	5.9749837	1.028888	-1.0	-1.0
chr15	64822174	64822499	ENSG00000140451.12|PIF1|PRPF8|PRPF8	967	-	4.577443	1.4817728	-1.0	-1.0
chr15	64819036	64819211	ENSG00000140451.12|PIF1|PRPF8|PRPF8	938	-	3.5762208	1.2093371	-1.0	-1.0
chr15	64965319	64965424	ENSG00000090487.10|SPG21|PRPF8|PRPF8	966	-	6.051696	1.4671162	-1.0	-1.0
chr15	65020196	65020272	ENSG00000103707.9|MTFMT|PRPF8|PRPF8	985	-	6.4158835	1.8184929	-1.0	-1.0
chr15	65119278	65119383	ENSG00000090470.14|PDCD7|PRPF8|PRPF8	905	-	3.8228292	1.0243156	-1.0	-1.0
chr15	65162603	65162647	ENSG00000166855.9|CLPX|PRPF8|PRPF8	970	-	5.244716	1.5253415	-1.0	-1.0
chr15	65329597	65329725	ENSG00000174498.13|IGDCC3|PRPF8|PRPF8	919	-	6.4088326	1.0900046	-1.0	-1.0
chr15	65377492	65377602	ENSG00000174498.13|IGDCC3|PRPF8|PRPF8	904	-	3.0804095	1.0186826	-1.0	-1.0
chr15	65331411	65331546	ENSG00000174498.13|IGDCC3|PRPF8|PRPF8	931	-	3.1836386	1.1607739	-1.0	-1.0
chr15	65335290	65335395	ENSG00000174498.13|IGDCC3|PRPF8|PRPF8	929	-	2.9273772	1.1460707	-1.0	-1.0
chr15	65331679	65331789	ENSG00000174498.13|IGDCC3|PRPF8|PRPF8	906	-	5.963015	1.028888	-1.0	-1.0
chr15	65330442	65330542	ENSG00000174498.13|IGDCC3|PRPF8|PRPF8	904	-	5.974186	1.0190457	-1.0	-1.0
chr15	65330154	65330292	ENSG00000174498.13|IGDCC3|PRPF8|PRPF8	914	-	4.305662	1.0676637	-1.0	-1.0
chr15	65334865	65334990	ENSG00000174498.13|IGDCC3|PRPF8|PRPF8	936	-	3.1861985	1.1951962	-1.0	-1.0
chr15	65450933	65451110	ENSG00000074603.18|DPP8|PRPF8|PRPF8	967	-	5.5008473	1.4872098	-1.0	-1.0
chr15	65478879	65478994	ENSG00000074603.18|DPP8|PRPF8|PRPF8	923	-	3.0786867	1.1157058	-1.0	-1.0
chr15	65500605	65500720	ENSG00000074603.18|DPP8|PRPF8|PRPF8	945	-	4.6571474	1.2580479	-1.0	-1.0
chr15	65530718	65530753	ENSG00000074696.12|HACD3|PRPF8|PRPF8	906	+	6.13996	1.028888	-1.0	-1.0
chr15	65558679	65558731	ENSG00000074696.12|HACD3|PRPF8|PRPF8	907	+	3.631165	1.0319644	-1.0	-1.0
chr15	65564229	65564434	ENSG00000074696.12|HACD3|PRPF8|PRPF8	948	+	4.076632	1.2874941	-1.0	-1.0
chr15	65530592	65530718	ENSG00000074696.12|HACD3|PRPF8|PRPF8	964	+	3.799454	1.444339	-1.0	-1.0
chr15	65551675	65551810	ENSG00000074696.12|HACD3|PRPF8|PRPF8	932	+	4.732779	1.1704963	-1.0	-1.0
chr15	65570100	65570203	ENSG00000074696.12|HACD3|PRPF8|PRPF8	970	+	5.5412736	1.5240095	-1.0	-1.0
chr15	65553080	65553187	ENSG00000207449.1|RNU6-19P|PRPF8|PRPF8	975	-	5.6237264	1.6094373	-1.0	-1.0
chr15	65598871	65598971	ENSG00000138614.14|INTS14|PRPF8|PRPF8	917	-	3.752098	1.0798889	-1.0	-1.0
chr15	65591597	65591707	ENSG00000138614.14|INTS14|PRPF8|PRPF8	940	-	4.5433135	1.2223132	-1.0	-1.0
chr15	65697266	65697371	ENSG00000174485.15|DENND4A|PRPF8|PRPF8	949	-	4.8268585	1.2892947	-1.0	-1.0
chr15	65729071	65729176	ENSG00000174485.15|DENND4A|PRPF8|PRPF8	941	-	6.644367	1.2257833	-1.0	-1.0
chr15	65869520	65869620	ENSG00000103769.9|RAB11A|PRPF8|PRPF8	963	+	4.494945	1.4289341	-1.0	-1.0
chr15	66387331	66387427	ENSG00000169032.9|MAP2K1|PRPF8|PRPF8	907	+	6.008349	1.0333021	-1.0	-1.0
chr15	66489717	66489763	ENSG00000169032.9|MAP2K1|PRPF8|PRPF8	906	+	5.977629	1.028888	-1.0	-1.0
chr15	66497549	66497739	ENSG00000174446.12|SNAPC5|PRPF8|PRPF8	951	-	4.0014143	1.3064643	-1.0	-1.0
chr15	66503529	66503629	ENSG00000174444.14|RPL4|PRPF8|PRPF8	936	-	4.6052313	1.1930906	-1.0	-1.0
chr15	66504674	66504787	ENSG00000174444.14|RPL4|PRPF8|PRPF8	919	-	3.4495063	1.091448	-1.0	-1.0
chr15	66502969	66503089	ENSG00000174444.14|RPL4|PRPF8|PRPF8	912	-	3.1727068	1.0570343	-1.0	-1.0
chr15	66501684	66502014	ENSG00000174444.14|RPL4|PRPF8|PRPF8	937	-	4.598059	1.2016855	-1.0	-1.0
chr15	66500337	66500472	ENSG00000174444.14|RPL4|PRPF8|PRPF8	918	-	4.551834	1.0852998	-1.0	-1.0
chr15	66500948	66501063	ENSG00000174444.14|RPL4|PRPF8|PRPF8	924	-	3.4142406	1.1205485	-1.0	-1.0
chr15	66502534	66502649	ENSG00000174444.14|RPL4|PRPF8|PRPF8	920	-	4.197318	1.0984421	-1.0	-1.0
chr15	66501308	66501478	ENSG00000174444.14|RPL4|PRPF8|PRPF8	949	-	4.0179377	1.2935249	-1.0	-1.0
chr15	66523650	66523748	ENSG00000174442.11|ZWILCH|PRPF8|PRPF8	928	+	4.6704693	1.1417019	-1.0	-1.0
chr15	67164792	67164894	ENSG00000166949.15|SMAD3|PRPF8|PRPF8	906	+	4.1778636	1.028888	-1.0	-1.0
chr15	67165282	67165384	ENSG00000166949.15|SMAD3|PRPF8|PRPF8	964	+	4.018096	1.449605	-1.0	-1.0
chr15	67170553	67170675	ENSG00000166949.15|SMAD3|PRPF8|PRPF8	937	+	3.608524	1.2026144	-1.0	-1.0
chr15	67184864	67184964	ENSG00000166949.15|SMAD3|PRPF8|PRPF8	907	+	6.365497	1.0333683	-1.0	-1.0
chr15	67187391	67187509	ENSG00000166949.15|SMAD3|PRPF8|PRPF8	942	+	3.3263876	1.2334117	-1.0	-1.0
chr15	67208561	67208658	ENSG00000103591.12|AAGAB|PRPF8|PRPF8	924	-	4.7089424	1.1219407	-1.0	-1.0
chr15	67543368	67543470	ENSG00000137764.19|MAP2K5|PRPF8|PRPF8	914	+	4.3009086	1.0659034	-1.0	-1.0
chr15	67839938	67840045	ENSG00000206625.1|RNU6-1|PRPF8|PRPF8	927	-	3.3396313	1.1340921	-1.0	-1.0
chr15	68181354	68181425	ENSG00000033800.13|PIAS1|PRPF8|PRPF8	902	+	5.9468226	1.0066237	-1.0	-1.0
chr15	68054253	68054350	ENSG00000033800.13|PIAS1|PRPF8|PRPF8	906	+	3.4354477	1.028888	-1.0	-1.0
chr15	68181250	68181354	ENSG00000033800.13|PIAS1|PRPF8|PRPF8	969	+	5.4479504	1.510352	-1.0	-1.0
chr15	68153589	68153769	ENSG00000033800.13|PIAS1|PRPF8|PRPF8	957	+	6.758316	1.3696072	-1.0	-1.0
chr15	68142289	68142339	ENSG00000033800.13|PIAS1|PRPF8|PRPF8	969	+	6.09201	1.5050412	-1.0	-1.0
chr15	68086635	68086745	ENSG00000033800.13|PIAS1|PRPF8|PRPF8	952	+	6.7993126	1.3204324	-1.0	-1.0
chr15	68145815	68145906	ENSG00000033800.13|PIAS1|PRPF8|PRPF8	909	+	4.484342	1.0423857	-1.0	-1.0
chr15	68211235	68211400	ENSG00000260007.2|AC107871.1|PRPF8|PRPF8	908	-	5.3579154	1.0360734	-1.0	-1.0
chr15	68214200	68214395	ENSG00000260007.2|AC107871.1|PRPF8|PRPF8	934	-	3.6569142	1.1803576	-1.0	-1.0
chr15	68211575	68211770	ENSG00000260007.2|AC107871.1|PRPF8|PRPF8	942	-	3.918269	1.2371266	-1.0	-1.0
chr15	68205088	68205223	ENSG00000260007.2|AC107871.1|PRPF8|PRPF8	904	-	6.350094	1.0156282	-1.0	-1.0
chr15	68218455	68218580	ENSG00000128973.12|CLN6|PRPF8|PRPF8	906	-	6.391808	1.0284203	-1.0	-1.0
chr15	68211287	68211397	ENSG00000128973.12|CLN6|PRPF8|PRPF8	902	-	3.7926183	1.0108328	-1.0	-1.0
chr15	68214197	68214397	ENSG00000128973.12|CLN6|PRPF8|PRPF8	934	-	3.6268554	1.177564	-1.0	-1.0
chr15	68211577	68211772	ENSG00000128973.12|CLN6|PRPF8|PRPF8	941	-	3.8768628	1.2314081	-1.0	-1.0
chr15	68787313	68787493	ENSG00000140350.15|ANP32A|PRPF8|PRPF8	905	-	4.6076665	1.0239352	-1.0	-1.0
chr15	68784300	68784490	ENSG00000140350.15|ANP32A|PRPF8|PRPF8	936	-	3.8436863	1.1937766	-1.0	-1.0
chr15	68782856	68783051	ENSG00000140350.15|ANP32A|PRPF8|PRPF8	941	-	3.928884	1.2304169	-1.0	-1.0
chr15	69256283	69256392	ENSG00000138604.9|GLCE|PRPF8|PRPF8	946	+	6.6974106	1.2646012	-1.0	-1.0
chr15	69440377	69440482	ENSG00000137807.13|KIF23|PRPF8|PRPF8	926	+	6.4375005	1.129497	-1.0	-1.0
chr15	69414380	69414476	ENSG00000137807.13|KIF23|PRPF8|PRPF8	902	+	6.464016	1.0068526	-1.0	-1.0
chr15	69452908	69453173	ENSG00000137818.11|RPLP1|PRPF8|PRPF8	976	+	5.037721	1.616224	-1.0	-1.0
chr15	69455048	69455203	ENSG00000137818.11|RPLP1|PRPF8|PRPF8	949	+	4.57329	1.2916157	-1.0	-1.0
chr15	69453603	69453833	ENSG00000137818.11|RPLP1|PRPF8|PRPF8	934	+	3.843432	1.1823817	-1.0	-1.0
chr15	70096230	70096370	ENSG00000140332.15|TLE3|PRPF8|PRPF8	922	-	6.4826856	1.1056516	-1.0	-1.0
chr15	70058563	70058728	ENSG00000140332.15|TLE3|PRPF8|PRPF8	910	-	5.901185	1.0477004	-1.0	-1.0
chr15	70053133	70053308	ENSG00000140332.15|TLE3|PRPF8|PRPF8	934	-	3.7147315	1.1773939	-1.0	-1.0
chr15	70051299	70051494	ENSG00000140332.15|TLE3|PRPF8|PRPF8	930	-	3.7287872	1.1534464	-1.0	-1.0
chr15	70095474	70095679	ENSG00000140332.15|TLE3|PRPF8|PRPF8	952	-	3.796225	1.316039	-1.0	-1.0
chr15	70058028	70058153	ENSG00000140332.15|TLE3|PRPF8|PRPF8	901	-	3.3550894	1.0031537	-1.0	-1.0
chr15	71967983	71968083	ENSG00000066933.15|MYO9A|PRPF8|PRPF8	901	-	6.136457	1.0065149	-1.0	-1.0
chr15	72206628	72206823	ENSG00000067225.17|PKM|PRPF8|PRPF8	975	-	4.8217416	1.6048267	-1.0	-1.0
chr15	72210239	72210429	ENSG00000067225.17|PKM|PRPF8|PRPF8	951	-	4.3139563	1.3112907	-1.0	-1.0
chr15	72209795	72209975	ENSG00000067225.17|PKM|PRPF8|PRPF8	936	-	4.112374	1.193186	-1.0	-1.0
chr15	72206880	72206995	ENSG00000067225.17|PKM|PRPF8|PRPF8	915	-	3.4350724	1.0720832	-1.0	-1.0
chr15	72207126	72207226	ENSG00000067225.17|PKM|PRPF8|PRPF8	938	-	3.1311789	1.2081122	-1.0	-1.0
chr15	72210478	72210578	ENSG00000067225.17|PKM|PRPF8|PRPF8	906	-	6.475651	1.028888	-1.0	-1.0
chr15	72218835	72218942	ENSG00000067225.17|PKM|PRPF8|PRPF8	905	-	6.1857624	1.0229803	-1.0	-1.0
chr15	72218942	72219042	ENSG00000067225.17|PKM|PRPF8|PRPF8	952	-	3.6670327	1.3207312	-1.0	-1.0
chr15	72200376	72200473	ENSG00000067225.17|PKM|PRPF8|PRPF8	938	-	4.414007	1.2093768	-1.0	-1.0
chr15	72219110	72219220	ENSG00000067225.17|PKM|PRPF8|PRPF8	907	-	6.135086	1.0318935	-1.0	-1.0
chr15	72202343	72202558	ENSG00000067225.17|PKM|PRPF8|PRPF8	972	-	4.322057	1.5487505	-1.0	-1.0
chr15	72207025	72207126	ENSG00000067225.17|PKM|PRPF8|PRPF8	906	-	6.2618914	1.028888	-1.0	-1.0
chr15	72209575	72209770	ENSG00000067225.17|PKM|PRPF8|PRPF8	941	-	4.2204947	1.2318252	-1.0	-1.0
chr15	72217500	72217600	ENSG00000067225.17|PKM|PRPF8|PRPF8	950	-	6.6357822	1.2992799	-1.0	-1.0
chr15	72202578	72202718	ENSG00000067225.17|PKM|PRPF8|PRPF8	916	-	3.2519994	1.0754349	-1.0	-1.0
chr15	72231020	72231145	ENSG00000067225.17|PKM|PRPF8|PRPF8	921	-	3.0017705	1.1038157	-1.0	-1.0
chr15	72208517	72208616	ENSG00000067225.17|PKM|PRPF8|PRPF8	906	-	4.268095	1.028888	-1.0	-1.0
chr15	72217408	72217500	ENSG00000067225.17|PKM|PRPF8|PRPF8	957	-	3.8350334	1.3624219	-1.0	-1.0
chr15	72347948	72348047	ENSG00000213614.9|HEXA|PRPF8|PRPF8	906	-	3.3752131	1.0267102	-1.0	-1.0
chr15	72346526	72346626	ENSG00000213614.9|HEXA|PRPF8|PRPF8	908	-	3.2675526	1.0368882	-1.0	-1.0
chr15	72345429	72345539	ENSG00000213614.9|HEXA|PRPF8|PRPF8	906	-	3.97361	1.0281223	-1.0	-1.0
chr15	72346136	72346325	ENSG00000213614.9|HEXA|PRPF8|PRPF8	944	-	3.6081145	1.2503135	-1.0	-1.0
chr15	72346390	72346526	ENSG00000213614.9|HEXA|PRPF8|PRPF8	907	-	6.224986	1.0323063	-1.0	-1.0
chr15	72346234	72346325	ENSG00000260729.1|AC009690.1|PRPF8|PRPF8	904	-	4.11456	1.0159373	-1.0	-1.0
chr15	72347625	72347785	ENSG00000260729.1|AC009690.1|PRPF8|PRPF8	914	-	3.282818	1.0666598	-1.0	-1.0
chr15	72346135	72346234	ENSG00000260729.1|AC009690.1|PRPF8|PRPF8	939	-	3.5362756	1.2178324	-1.0	-1.0
chr15	72347945	72348095	ENSG00000260729.1|AC009690.1|PRPF8|PRPF8	903	-	3.4161227	1.0143919	-1.0	-1.0
chr15	72346390	72346625	ENSG00000260729.1|AC009690.1|PRPF8|PRPF8	948	-	5.2707257	1.2867675	-1.0	-1.0
chr15	72555851	72555907	ENSG00000166233.14|ARIH1|PRPF8|PRPF8	946	+	6.599196	1.2701728	-1.0	-1.0
chr15	72474910	72475014	ENSG00000166233.14|ARIH1|PRPF8|PRPF8	913	+	2.8691692	1.058897	-1.0	-1.0
chr15	72580877	72580991	ENSG00000166233.14|ARIH1|PRPF8|PRPF8	951	+	6.6463127	1.313202	-1.0	-1.0
chr15	72563403	72563500	ENSG00000166233.14|ARIH1|PRPF8|PRPF8	932	+	4.3404527	1.164533	-1.0	-1.0
chr15	72561451	72561549	ENSG00000166233.14|ARIH1|PRPF8|PRPF8	906	+	3.9469442	1.028888	-1.0	-1.0
chr15	72735111	72735221	ENSG00000140463.13|BBS4|PRPF8|PRPF8	907	+	6.0882473	1.0304499	-1.0	-1.0
chr15	72783245	72783345	ENSG00000159322.17|ADPGK|PRPF8|PRPF8	907	-	6.008349	1.0336118	-1.0	-1.0
chr15	72760307	72760492	ENSG00000159322.17|ADPGK|PRPF8|PRPF8	931	-	4.5005345	1.159414	-1.0	-1.0
chr15	72756335	72756495	ENSG00000159322.17|ADPGK|PRPF8|PRPF8	918	-	4.434715	1.0873332	-1.0	-1.0
chr15	73591870	73592085	ENSG00000156642.16|NPTN|PRPF8|PRPF8	979	-	6.174924	1.6803609	-1.0	-1.0
chr15	73573558	73573661	ENSG00000156642.16|NPTN|PRPF8|PRPF8	936	-	6.3983192	1.1913373	-1.0	-1.0
chr15	73570149	73570259	ENSG00000156642.16|NPTN|PRPF8|PRPF8	922	-	3.1814075	1.1079915	-1.0	-1.0
chr15	73711136	73711261	ENSG00000103855.17|CD276|PRPF8|PRPF8	904	+	6.0785327	1.0182096	-1.0	-1.0
chr15	74191069	74191243	ENSG00000137868.18|STRA6|PRPF8|PRPF8	957	-	5.787121	1.3701755	-1.0	-1.0
chr15	74183767	74183897	ENSG00000137868.18|STRA6|PRPF8|PRPF8	906	-	5.971015	1.028888	-1.0	-1.0
chr15	74417445	74417585	ENSG00000138623.9|SEMA7A|PRPF8|PRPF8	908	-	6.2558374	1.0371342	-1.0	-1.0
chr15	74416574	74416674	ENSG00000138623.9|SEMA7A|PRPF8|PRPF8	960	-	4.8327336	1.3969175	-1.0	-1.0
chr15	74414546	74414651	ENSG00000138623.9|SEMA7A|PRPF8|PRPF8	929	-	3.4403994	1.1458308	-1.0	-1.0
chr15	74411366	74411555	ENSG00000138623.9|SEMA7A|PRPF8|PRPF8	907	-	5.826477	1.0326264	-1.0	-1.0
chr15	74417590	74417675	ENSG00000138623.9|SEMA7A|PRPF8|PRPF8	908	-	3.0472243	1.0362264	-1.0	-1.0
chr15	74411193	74411356	ENSG00000138623.9|SEMA7A|PRPF8|PRPF8	950	-	3.9850254	1.3031074	-1.0	-1.0
chr15	74417969	74418084	ENSG00000138623.9|SEMA7A|PRPF8|PRPF8	925	-	6.39774	1.1249597	-1.0	-1.0
chr15	74451435	74451520	ENSG00000138629.15|UBL7|PRPF8|PRPF8	939	-	4.0441303	1.211838	-1.0	-1.0
chr15	74624789	74624969	ENSG00000179335.18|CLK3|PRPF8|PRPF8	926	+	4.490657	1.1292146	-1.0	-1.0
chr15	74620126	74620321	ENSG00000179335.18|CLK3|PRPF8|PRPF8	965	+	4.031306	1.4561155	-1.0	-1.0
chr15	74627969	74628052	ENSG00000179335.18|CLK3|PRPF8|PRPF8	952	+	3.5879817	1.3185594	-1.0	-1.0
chr15	74622436	74622560	ENSG00000179335.18|CLK3|PRPF8|PRPF8	933	+	3.4420245	1.1729712	-1.0	-1.0
chr15	74640465	74640590	ENSG00000179151.11|EDC3|PRPF8|PRPF8	963	-	5.0169086	1.4370767	-1.0	-1.0
chr15	74798853	74799038	ENSG00000103653.16|CSK|PRPF8|PRPF8	960	+	6.6388683	1.393369	-1.0	-1.0
chr15	74801001	74801102	ENSG00000103653.16|CSK|PRPF8|PRPF8	941	+	4.562011	1.2306058	-1.0	-1.0
chr15	74801629	74801759	ENSG00000103653.16|CSK|PRPF8|PRPF8	916	+	4.147133	1.0757692	-1.0	-1.0
chr15	74801794	74802083	ENSG00000103653.16|CSK|PRPF8|PRPF8	960	+	5.9971786	1.3977137	-1.0	-1.0
chr15	74802083	74802193	ENSG00000103653.16|CSK|PRPF8|PRPF8	928	+	6.3866577	1.1449184	-1.0	-1.0
chr15	74799392	74799491	ENSG00000103653.16|CSK|PRPF8|PRPF8	921	+	3.6336288	1.100523	-1.0	-1.0
chr15	74801521	74801595	ENSG00000103653.16|CSK|PRPF8|PRPF8	914	+	6.509379	1.063956	-1.0	-1.0
chr15	74798213	74798408	ENSG00000103653.16|CSK|PRPF8|PRPF8	958	+	4.0913134	1.3736361	-1.0	-1.0
chr15	74800636	74800856	ENSG00000103653.16|CSK|PRPF8|PRPF8	959	+	4.7583113	1.3866653	-1.0	-1.0
chr15	74842234	74842339	ENSG00000140474.12|ULK3|PRPF8|PRPF8	911	-	4.3374877	1.0499436	-1.0	-1.0
chr15	74838036	74838136	ENSG00000140474.12|ULK3|PRPF8|PRPF8	907	-	6.0133605	1.032463	-1.0	-1.0
chr15	74852183	74852293	ENSG00000140497.16|SCAMP2|PRPF8|PRPF8	906	-	5.9422407	1.028888	-1.0	-1.0
chr15	74873100	74873198	ENSG00000140497.16|SCAMP2|PRPF8|PRPF8	901	-	4.09366	1.0065514	-1.0	-1.0
chr15	74853928	74854048	ENSG00000140497.16|SCAMP2|PRPF8|PRPF8	904	-	3.382192	1.0195673	-1.0	-1.0
chr15	74850511	74850621	ENSG00000140497.16|SCAMP2|PRPF8|PRPF8	926	-	4.0757155	1.1328951	-1.0	-1.0
chr15	74873198	74873303	ENSG00000140497.16|SCAMP2|PRPF8|PRPF8	953	-	3.7093072	1.3245001	-1.0	-1.0
chr15	74845389	74845534	ENSG00000140497.16|SCAMP2|PRPF8|PRPF8	905	-	3.8851933	1.022269	-1.0	-1.0
chr15	74851978	74852163	ENSG00000140497.16|SCAMP2|PRPF8|PRPF8	917	-	4.0723	1.0800021	-1.0	-1.0
chr15	74845179	74845309	ENSG00000140497.16|SCAMP2|PRPF8|PRPF8	905	-	5.137495	1.0228286	-1.0	-1.0
chr15	74892750	74892890	ENSG00000178802.17|MPI|PRPF8|PRPF8	901	+	4.1985497	1.0054963	-1.0	-1.0
chr15	74904663	74904763	ENSG00000178761.14|FAM219B|PRPF8|PRPF8	900	-	2.6784499	1.0002345	-1.0	-1.0
chr15	74906443	74906633	ENSG00000178761.14|FAM219B|PRPF8|PRPF8	935	-	4.158598	1.1839886	-1.0	-1.0
chr15	74904566	74904663	ENSG00000178761.14|FAM219B|PRPF8|PRPF8	909	-	6.296417	1.0392162	-1.0	-1.0
chr15	74905023	74905273	ENSG00000178761.14|FAM219B|PRPF8|PRPF8	961	-	5.1368017	1.41009	-1.0	-1.0
chr15	74929115	74929225	ENSG00000178741.11|COX5A|PRPF8|PRPF8	905	-	3.0050154	1.0227064	-1.0	-1.0
chr15	74926765	74926875	ENSG00000178741.11|COX5A|PRPF8|PRPF8	907	-	4.447853	1.0327712	-1.0	-1.0
chr15	75012721	75012866	ENSG00000198794.11|SCAMP5|PRPF8|PRPF8	919	+	3.828025	1.0892717	-1.0	-1.0
chr15	74995683	74995783	ENSG00000198794.11|SCAMP5|PRPF8|PRPF8	906	+	5.9644012	1.028888	-1.0	-1.0
chr15	75044425	75044625	ENSG00000138621.11|PPCDC|PRPF8|PRPF8	941	+	4.552641	1.2307673	-1.0	-1.0
chr15	75043439	75043634	ENSG00000138621.11|PPCDC|PRPF8|PRPF8	925	+	4.5670304	1.1255952	-1.0	-1.0
chr15	75208788	75208973	ENSG00000167173.18|C15orf39|PRPF8|PRPF8	924	+	3.3730052	1.1166849	-1.0	-1.0
chr15	75202059	75202159	ENSG00000167173.18|C15orf39|PRPF8|PRPF8	901	+	3.0673673	1.0045111	-1.0	-1.0
chr15	75201961	75202059	ENSG00000167173.18|C15orf39|PRPF8|PRPF8	920	+	3.4764383	1.0955119	-1.0	-1.0
chr15	75339165	75339270	ENSG00000140365.15|COMMD4|PRPF8|PRPF8	906	+	6.004032	1.0265226	-1.0	-1.0
chr15	75338085	75338185	ENSG00000140365.15|COMMD4|PRPF8|PRPF8	904	+	3.3802207	1.0196395	-1.0	-1.0
chr15	75339630	75339775	ENSG00000140365.15|COMMD4|PRPF8|PRPF8	908	+	6.21651	1.036094	-1.0	-1.0
chr15	75339785	75339990	ENSG00000140365.15|COMMD4|PRPF8|PRPF8	946	+	6.620965	1.263673	-1.0	-1.0
chr15	75336045	75336190	ENSG00000140365.15|COMMD4|PRPF8|PRPF8	923	+	4.7529936	1.111509	-1.0	-1.0
chr15	75338550	75338780	ENSG00000140365.15|COMMD4|PRPF8|PRPF8	950	+	6.758708	1.303004	-1.0	-1.0
chr15	75349243	75349403	ENSG00000140398.13|NEIL1|PRPF8|PRPF8	928	+	6.019197	1.1444966	-1.0	-1.0
chr15	75360954	75361144	ENSG00000140400.16|MAN2C1|PRPF8|PRPF8	912	-	2.753862	1.0550398	-1.0	-1.0
chr15	75356509	75356914	ENSG00000140400.16|MAN2C1|PRPF8|PRPF8	947	-	4.04699	1.2732524	-1.0	-1.0
chr15	75362552	75362812	ENSG00000140400.16|MAN2C1|PRPF8|PRPF8	909	-	2.83924	1.0415219	-1.0	-1.0
chr15	75358999	75359709	ENSG00000140400.16|MAN2C1|PRPF8|PRPF8	936	-	3.6167245	1.1912612	-1.0	-1.0
chr15	75360289	75360449	ENSG00000140400.16|MAN2C1|PRPF8|PRPF8	913	-	3.125363	1.0625736	-1.0	-1.0
chr15	75368006	75368072	ENSG00000140400.16|MAN2C1|PRPF8|PRPF8	936	-	4.397203	1.1963748	-1.0	-1.0
chr15	75361380	75361490	ENSG00000140400.16|MAN2C1|PRPF8|PRPF8	907	-	6.067096	1.0294523	-1.0	-1.0
chr15	75359994	75360194	ENSG00000140400.16|MAN2C1|PRPF8|PRPF8	947	-	3.74407	1.2782186	-1.0	-1.0
chr15	75368072	75368177	ENSG00000140400.16|MAN2C1|PRPF8|PRPF8	956	-	5.7875767	1.3560187	-1.0	-1.0
chr15	75356194	75356359	ENSG00000140400.16|MAN2C1|PRPF8|PRPF8	909	-	3.008943	1.0400823	-1.0	-1.0
chr15	75361854	75361964	ENSG00000140400.16|MAN2C1|PRPF8|PRPF8	918	-	4.2798414	1.0862222	-1.0	-1.0
chr15	75362342	75362442	ENSG00000140400.16|MAN2C1|PRPF8|PRPF8	902	-	3.0316968	1.0097556	-1.0	-1.0
chr15	75361505	75361700	ENSG00000140400.16|MAN2C1|PRPF8|PRPF8	956	-	3.5775633	1.3591105	-1.0	-1.0
chr15	75363898	75364103	ENSG00000140400.16|MAN2C1|PRPF8|PRPF8	960	-	3.6450691	1.3932577	-1.0	-1.0
chr15	75368382	75368577	ENSG00000140400.16|MAN2C1|PRPF8|PRPF8	958	-	6.8093634	1.3798666	-1.0	-1.0
chr15	75358569	75358804	ENSG00000140400.16|MAN2C1|PRPF8|PRPF8	944	-	3.2631636	1.2519462	-1.0	-1.0
chr15	75367510	75367725	ENSG00000140400.16|MAN2C1|PRPF8|PRPF8	930	-	5.1097345	1.1526884	-1.0	-1.0
chr15	75360454	75360859	ENSG00000140400.16|MAN2C1|PRPF8|PRPF8	939	-	3.9547489	1.2154392	-1.0	-1.0
chr15	75358094	75358324	ENSG00000140400.16|MAN2C1|PRPF8|PRPF8	975	-	4.2535872	1.598939	-1.0	-1.0
chr15	75358364	75358534	ENSG00000140400.16|MAN2C1|PRPF8|PRPF8	920	-	3.0384758	1.0958047	-1.0	-1.0
chr15	75384172	75384367	ENSG00000169375.15|SIN3A|PRPF8|PRPF8	958	-	6.9245543	1.3760536	-1.0	-1.0
chr15	75451359	75451524	ENSG00000169375.15|SIN3A|PRPF8|PRPF8	963	-	5.038839	1.4275848	-1.0	-1.0
chr15	75409835	75409935	ENSG00000169375.15|SIN3A|PRPF8|PRPF8	904	-	3.5644753	1.0195379	-1.0	-1.0
chr15	75400039	75400139	ENSG00000169375.15|SIN3A|PRPF8|PRPF8	914	-	4.3775883	1.0634327	-1.0	-1.0
chr15	75430098	75430283	ENSG00000169375.15|SIN3A|PRPF8|PRPF8	948	-	6.4814205	1.2875986	-1.0	-1.0
chr15	75505679	75505779	ENSG00000169410.9|PTPN9|PRPF8|PRPF8	939	-	6.7140155	1.2168807	-1.0	-1.0
chr15	75843749	75843846	ENSG00000140367.11|UBE2Q2|PRPF8|PRPF8	920	+	4.4992747	1.0945611	-1.0	-1.0
chr15	75873467	75873568	ENSG00000140367.11|UBE2Q2|PRPF8|PRPF8	904	+	6.245374	1.0196133	-1.0	-1.0
chr15	75930023	75930123	ENSG00000167196.13|FBXO22|PRPF8|PRPF8	906	+	4.4093885	1.0275794	-1.0	-1.0
chr15	75914109	75914205	ENSG00000167196.13|FBXO22|PRPF8|PRPF8	953	+	4.7887807	1.3310924	-1.0	-1.0
chr15	75904515	75904629	ENSG00000167196.13|FBXO22|PRPF8|PRPF8	944	+	4.0902224	1.2533463	-1.0	-1.0
chr15	76225848	76225963	ENSG00000140374.15|ETFA|PRPF8|PRPF8	949	-	4.3374443	1.2952753	-1.0	-1.0
chr15	76231258	76231363	ENSG00000140374.15|ETFA|PRPF8|PRPF8	936	-	6.586548	1.1929681	-1.0	-1.0
chr15	76287802	76287937	ENSG00000140374.15|ETFA|PRPF8|PRPF8	905	-	6.198098	1.02437	-1.0	-1.0
chr15	76283756	76283841	ENSG00000140374.15|ETFA|PRPF8|PRPF8	925	-	4.0789795	1.1234133	-1.0	-1.0
chr15	76341024	76341129	ENSG00000159556.9|ISL2|PRPF8|PRPF8	905	+	5.961919	1.0201426	-1.0	-1.0
chr15	76338514	76338644	ENSG00000159556.9|ISL2|PRPF8|PRPF8	921	+	4.599795	1.1002488	-1.0	-1.0
chr15	76766917	76767032	ENSG00000140386.12|SCAPER|PRPF8|PRPF8	969	-	6.6019444	1.5085263	-1.0	-1.0
chr15	76932365	76932466	ENSG00000117906.13|RCN2|PRPF8|PRPF8	907	+	3.0413475	1.030818	-1.0	-1.0
chr15	77055722	77055887	ENSG00000140391.14|TSPAN3|PRPF8|PRPF8	904	-	6.171173	1.0187272	-1.0	-1.0
chr15	77070768	77070891	ENSG00000140391.14|TSPAN3|PRPF8|PRPF8	908	-	2.8268013	1.0362012	-1.0	-1.0
chr15	77052384	77052468	ENSG00000140391.14|TSPAN3|PRPF8|PRPF8	916	-	3.3346055	1.0777117	-1.0	-1.0
chr15	77942518	77942674	ENSG00000214646.8|AC104758.1|PRPF8|PRPF8	904	-	6.100021	1.0170327	-1.0	-1.0
chr15	78003246	78003401	ENSG00000167202.11|TBC1D2B|PRPF8|PRPF8	903	-	5.96927	1.0152233	-1.0	-1.0
chr15	78149325	78149425	ENSG00000166411.13|IDH3A|PRPF8|PRPF8	941	+	4.6003127	1.2279323	-1.0	-1.0
chr15	78299465	78299595	ENSG00000140395.8|WDR61|PRPF8|PRPF8	904	-	4.1752195	1.0195878	-1.0	-1.0
chr15	78285944	78286159	ENSG00000140395.8|WDR61|PRPF8|PRPF8	968	-	5.9754286	1.4887364	-1.0	-1.0
chr15	78470531	78470601	ENSG00000136381.12|IREB2|PRPF8|PRPF8	977	+	7.6563725	1.6444441	-1.0	-1.0
chr15	78484810	78484915	ENSG00000136381.12|IREB2|PRPF8|PRPF8	932	+	6.5538673	1.168858	-1.0	-1.0
chr15	78494151	78494264	ENSG00000136381.12|IREB2|PRPF8|PRPF8	936	+	3.3945832	1.195906	-1.0	-1.0
chr15	78540439	78540639	ENSG00000041357.15|PSMA4|PRPF8|PRPF8	939	+	3.7003937	1.2125455	-1.0	-1.0
chr15	78541839	78541994	ENSG00000041357.15|PSMA4|PRPF8|PRPF8	902	+	5.9468226	1.0066237	-1.0	-1.0
chr15	78872985	78873155	ENSG00000185787.14|MORF4L1|PRPF8|PRPF8	942	+	3.4945202	1.240051	-1.0	-1.0
chr15	78887268	78887438	ENSG00000185787.14|MORF4L1|PRPF8|PRPF8	926	+	3.6693566	1.1304483	-1.0	-1.0
chr15	78891356	78891576	ENSG00000185787.14|MORF4L1|PRPF8|PRPF8	926	+	3.4925857	1.1308329	-1.0	-1.0
chr15	78934868	78935053	ENSG00000103811.15|CTSH|PRPF8|PRPF8	966	-	5.6582155	1.4746723	-1.0	-1.0
chr15	78927616	78927776	ENSG00000103811.15|CTSH|PRPF8|PRPF8	968	-	4.936076	1.5003337	-1.0	-1.0
chr15	78939139	78939171	ENSG00000103811.15|CTSH|PRPF8|PRPF8	948	-	6.644495	1.2867419	-1.0	-1.0
chr15	78944792	78944977	ENSG00000103811.15|CTSH|PRPF8|PRPF8	922	-	3.3361366	1.1058198	-1.0	-1.0
chr15	80131169	80131379	ENSG00000086666.18|ZFAND6|PRPF8|PRPF8	974	+	6.5650525	1.5805467	-1.0	-1.0
chr15	80177466	80177583	ENSG00000103876.11|FAH|PRPF8|PRPF8	956	+	7.2243075	1.3518778	-1.0	-1.0
chr15	80180128	80180288	ENSG00000103876.11|FAH|PRPF8|PRPF8	908	+	6.249354	1.0364001	-1.0	-1.0
chr15	80168273	80168383	ENSG00000103876.11|FAH|PRPF8|PRPF8	908	+	6.344581	1.0359597	-1.0	-1.0
chr15	80160409	80160519	ENSG00000103876.11|FAH|PRPF8|PRPF8	903	+	6.2144527	1.0133041	-1.0	-1.0
chr15	80173048	80173238	ENSG00000103876.11|FAH|PRPF8|PRPF8	936	+	6.5134974	1.1915634	-1.0	-1.0
chr15	80937868	80938063	ENSG00000103888.16|CEMIP|PRPF8|PRPF8	943	+	4.605824	1.2447339	-1.0	-1.0
chr15	80782899	80783004	ENSG00000103888.16|CEMIP|PRPF8|PRPF8	955	+	6.9283023	1.3500463	-1.0	-1.0
chr15	80925643	80925755	ENSG00000103888.16|CEMIP|PRPF8|PRPF8	932	+	4.969529	1.1701686	-1.0	-1.0
chr15	80931928	80932039	ENSG00000103888.16|CEMIP|PRPF8|PRPF8	934	+	4.4233847	1.178376	-1.0	-1.0
chr15	80989578	80989678	ENSG00000117899.10|MESD|PRPF8|PRPF8	952	-	4.209083	1.3208314	-1.0	-1.0
chr15	82238306	82238421	ENSG00000140598.13|EFL1|PRPF8|PRPF8	976	-	7.4593396	1.6143264	-1.0	-1.0
chr15	82414700	82414804	ENSG00000259429.5|UBE2Q2P2|PRPF8|PRPF8	978	+	7.4016094	1.6622101	-1.0	-1.0
chr15	82539837	82540052	ENSG00000182774.10|RPS17|PRPF8|PRPF8	935	-	3.21978	1.1900567	-1.0	-1.0
chr15	82538947	82539102	ENSG00000182774.10|RPS17|PRPF8|PRPF8	931	-	5.5288196	1.1617725	-1.0	-1.0
chr15	82540112	82540252	ENSG00000182774.10|RPS17|PRPF8|PRPF8	936	-	4.867357	1.1969742	-1.0	-1.0
chr15	82538202	82538442	ENSG00000182774.10|RPS17|PRPF8|PRPF8	947	-	4.750462	1.278261	-1.0	-1.0
chr15	82540317	82540442	ENSG00000182774.10|RPS17|PRPF8|PRPF8	937	-	3.3914928	1.202064	-1.0	-1.0
chr15	82540132	82540252	ENSG00000260836.1|AC245033.1|PRPF8|PRPF8	953	-	6.1679864	1.3258958	-1.0	-1.0
chr15	82540317	82540442	ENSG00000260836.1|AC245033.1|PRPF8|PRPF8	937	-	3.3914928	1.2019922	-1.0	-1.0
chr15	82754688	82754898	ENSG00000250988.7|SNHG21|PRPF8|PRPF8	959	+	5.052155	1.3825065	-1.0	-1.0
chr15	82754688	82754898	ENSG00000252690.3|SCARNA15|PRPF8|PRPF8	959	+	5.052155	1.3825403	-1.0	-1.0
chr15	82986272	82986467	ENSG00000259805.1|AC022558.2|PRPF8|PRPF8	930	+	4.505998	1.1577772	-1.0	-1.0
chr15	83011401	83011596	ENSG00000169609.13|C15orf40|PRPF8|PRPF8	942	-	4.123617	1.2376398	-1.0	-1.0
chr15	83066750	83066850	ENSG00000064726.9|BTBD1|PRPF8|PRPF8	913	-	3.2341223	1.0616096	-1.0	-1.0
chr15	83050072	83050172	ENSG00000064726.9|BTBD1|PRPF8|PRPF8	902	-	6.136457	1.0066237	-1.0	-1.0
chr15	84646059	84646279	ENSG00000177082.12|WDR73|PRPF8|PRPF8	965	-	5.500296	1.4534963	-1.0	-1.0
chr15	84653545	84653730	ENSG00000177082.12|WDR73|PRPF8|PRPF8	904	-	3.629761	1.0188313	-1.0	-1.0
chr15	84648389	84648625	ENSG00000177082.12|WDR73|PRPF8|PRPF8	964	-	5.782526	1.441018	-1.0	-1.0
chr15	84647789	84647984	ENSG00000177082.12|WDR73|PRPF8|PRPF8	953	-	5.2089705	1.3311682	-1.0	-1.0
chr15	84653730	84653910	ENSG00000177082.12|WDR73|PRPF8|PRPF8	955	-	4.5982933	1.3420801	-1.0	-1.0
chr15	84645379	84645574	ENSG00000177082.12|WDR73|PRPF8|PRPF8	933	-	3.9443824	1.1742221	-1.0	-1.0
chr15	84654135	84654330	ENSG00000177082.12|WDR73|PRPF8|PRPF8	955	-	5.4439626	1.3496013	-1.0	-1.0
chr15	84645764	84646014	ENSG00000177082.12|WDR73|PRPF8|PRPF8	925	-	3.7727919	1.1222284	-1.0	-1.0
chr15	84670652	84670782	ENSG00000140612.13|SEC11A|PRPF8|PRPF8	911	-	4.446283	1.0493702	-1.0	-1.0
chr15	84798474	84798579	ENSG00000166716.9|ZNF592|PRPF8|PRPF8	907	+	5.118435	1.0304263	-1.0	-1.0
chr15	84799881	84799977	ENSG00000166716.9|ZNF592|PRPF8|PRPF8	903	+	3.0995886	1.0114971	-1.0	-1.0
chr15	84798369	84798469	ENSG00000166716.9|ZNF592|PRPF8|PRPF8	947	+	3.9369993	1.278874	-1.0	-1.0
chr15	84790769	84790883	ENSG00000166716.9|ZNF592|PRPF8|PRPF8	930	+	3.405023	1.1560345	-1.0	-1.0
chr15	84790883	84790983	ENSG00000166716.9|ZNF592|PRPF8|PRPF8	904	+	6.1121674	1.0156965	-1.0	-1.0
chr15	85126271	85126374	ENSG00000073417.14|PDE8A|PRPF8|PRPF8	945	+	4.661454	1.2569708	-1.0	-1.0
chr15	85109052	85109130	ENSG00000073417.14|PDE8A|PRPF8|PRPF8	980	+	7.6828666	1.7084101	-1.0	-1.0
chr15	84980685	84980785	ENSG00000073417.14|PDE8A|PRPF8|PRPF8	974	+	5.329887	1.5909584	-1.0	-1.0
chr15	85067093	85067204	ENSG00000073417.14|PDE8A|PRPF8|PRPF8	937	+	4.477462	1.201378	-1.0	-1.0
chr15	85113922	85114038	ENSG00000073417.14|PDE8A|PRPF8|PRPF8	954	+	4.824273	1.334751	-1.0	-1.0
chr15	85114038	85114153	ENSG00000073417.14|PDE8A|PRPF8|PRPF8	950	+	4.749774	1.3002446	-1.0	-1.0
chr15	85120485	85120630	ENSG00000073417.14|PDE8A|PRPF8|PRPF8	926	+	4.4044256	1.1327387	-1.0	-1.0
chr15	85100155	85100258	ENSG00000073417.14|PDE8A|PRPF8|PRPF8	969	+	7.090694	1.5126488	-1.0	-1.0
chr15	85117725	85117839	ENSG00000073417.14|PDE8A|PRPF8|PRPF8	963	+	5.152863	1.4364371	-1.0	-1.0
chr15	85092611	85092731	ENSG00000073417.14|PDE8A|PRPF8|PRPF8	940	+	6.6376505	1.2235107	-1.0	-1.0
chr15	85760647	85760787	ENSG00000183655.12|KLHL25|PRPF8|PRPF8	904	-	6.134231	1.0169088	-1.0	-1.0
chr15	88464615	88464790	ENSG00000259494.1|MRPL46|PRPF8|PRPF8	939	-	4.801328	1.2147629	-1.0	-1.0
chr15	88465517	88465667	ENSG00000259494.1|MRPL46|PRPF8|PRPF8	910	-	3.7001662	1.0452518	-1.0	-1.0
chr15	88467897	88468122	ENSG00000181991.15|MRPS11|PRPF8|PRPF8	964	+	4.329546	1.4406439	-1.0	-1.0
chr15	88626670	88626855	ENSG00000181026.14|AEN|PRPF8|PRPF8	943	+	3.5781267	1.2424067	-1.0	-1.0
chr15	88621295	88621510	ENSG00000181026.14|AEN|PRPF8|PRPF8	945	+	3.3248153	1.2578223	-1.0	-1.0
chr15	88629320	88629426	ENSG00000181026.14|AEN|PRPF8|PRPF8	953	+	3.536805	1.3261478	-1.0	-1.0
chr15	88629175	88629275	ENSG00000181026.14|AEN|PRPF8|PRPF8	905	+	2.7866046	1.0212259	-1.0	-1.0
chr15	88621565	88621755	ENSG00000181026.14|AEN|PRPF8|PRPF8	948	+	4.30117	1.2848338	-1.0	-1.0
chr15	89293892	89293992	ENSG00000140525.17|FANCI|PRPF8|PRPF8	965	+	5.4729414	1.453274	-1.0	-1.0
chr15	89283054	89283224	ENSG00000140525.17|FANCI|PRPF8|PRPF8	906	+	6.0405216	1.0257235	-1.0	-1.0
chr15	89300299	89300385	ENSG00000140525.17|FANCI|PRPF8|PRPF8	931	+	4.7337666	1.1606808	-1.0	-1.0
chr15	89281839	89281949	ENSG00000140525.17|FANCI|PRPF8|PRPF8	970	+	7.221122	1.5180273	-1.0	-1.0
chr15	89305340	89305409	ENSG00000140525.17|FANCI|PRPF8|PRPF8	979	+	8.060553	1.6753155	-1.0	-1.0
chr15	89243968	89244067	ENSG00000140525.17|FANCI|PRPF8|PRPF8	945	+	6.6081777	1.2557514	-1.0	-1.0
chr15	89322741	89322841	ENSG00000140521.12|POLG|PRPF8|PRPF8	913	-	6.5633984	1.0617851	-1.0	-1.0
chr15	89319104	89319227	ENSG00000140521.12|POLG|PRPF8|PRPF8	930	-	6.4845085	1.1557187	-1.0	-1.0
chr15	89325449	89325549	ENSG00000140521.12|POLG|PRPF8|PRPF8	905	-	4.2140737	1.0206822	-1.0	-1.0
chr15	89322645	89322741	ENSG00000140521.12|POLG|PRPF8|PRPF8	904	-	4.11456	1.0159373	-1.0	-1.0
chr15	89323307	89323403	ENSG00000140521.12|POLG|PRPF8|PRPF8	906	-	5.969598	1.028888	-1.0	-1.0
chr15	89326611	89326711	ENSG00000140521.12|POLG|PRPF8|PRPF8	914	-	3.228543	1.0630106	-1.0	-1.0
chr15	89321630	89321730	ENSG00000140521.12|POLG|PRPF8|PRPF8	902	-	3.3175156	1.0103248	-1.0	-1.0
chr15	89327131	89327231	ENSG00000140521.12|POLG|PRPF8|PRPF8	903	-	3.3251677	1.0113766	-1.0	-1.0
chr15	89323678	89323901	ENSG00000140521.12|POLG|PRPF8|PRPF8	909	-	3.3121326	1.0429089	-1.0	-1.0
chr15	89333095	89333195	ENSG00000140521.12|POLG|PRPF8|PRPF8	945	-	4.6477766	1.2591677	-1.0	-1.0
chr15	89321860	89322010	ENSG00000140521.12|POLG|PRPF8|PRPF8	917	-	3.9903026	1.0831753	-1.0	-1.0
chr15	89328684	89328799	ENSG00000140521.12|POLG|PRPF8|PRPF8	956	-	4.893961	1.3578672	-1.0	-1.0
chr15	89326778	89326878	ENSG00000140521.12|POLG|PRPF8|PRPF8	906	-	5.977629	1.028888	-1.0	-1.0
chr15	89330080	89330276	ENSG00000140521.12|POLG|PRPF8|PRPF8	916	-	5.2744255	1.0774554	-1.0	-1.0
chr15	89320970	89321120	ENSG00000140521.12|POLG|PRPF8|PRPF8	905	-	5.4332714	1.0236573	-1.0	-1.0
chr15	89618045	89618151	ENSG00000140534.13|TICRR|PRPF8|PRPF8	902	+	6.0732455	1.0066237	-1.0	-1.0
chr15	89625662	89625786	ENSG00000140534.13|TICRR|PRPF8|PRPF8	947	+	3.817161	1.2753497	-1.0	-1.0
chr15	89585837	89585937	ENSG00000140534.13|TICRR|PRPF8|PRPF8	922	+	4.7465014	1.1067586	-1.0	-1.0
chr15	89599378	89599475	ENSG00000140534.13|TICRR|PRPF8|PRPF8	901	+	6.136457	1.0065149	-1.0	-1.0
chr15	89616404	89616495	ENSG00000140534.13|TICRR|PRPF8|PRPF8	965	+	6.9127827	1.4540263	-1.0	-1.0
chr15	89585839	89586019	ENSG00000259713.1|AC013391.2|PRPF8|PRPF8	945	+	5.1003156	1.2565618	-1.0	-1.0
chr15	89633140	89633240	ENSG00000166813.14|KIF7|PRPF8|PRPF8	906	-	6.392345	1.028888	-1.0	-1.0
chr15	89799162	89799259	ENSG00000166825.13|ANPEP|PRPF8|PRPF8	906	-	4.152373	1.0268521	-1.0	-1.0
chr15	89803790	89803888	ENSG00000166825.13|ANPEP|PRPF8|PRPF8	945	-	4.6415915	1.2583542	-1.0	-1.0
chr15	89804945	89805180	ENSG00000166825.13|ANPEP|PRPF8|PRPF8	967	-	3.6532989	1.4751714	-1.0	-1.0
chr15	89803319	89803441	ENSG00000166825.13|ANPEP|PRPF8|PRPF8	904	-	3.859407	1.0164013	-1.0	-1.0
chr15	89803096	89803238	ENSG00000166825.13|ANPEP|PRPF8|PRPF8	955	-	4.0574703	1.3420227	-1.0	-1.0
chr15	89792582	89792682	ENSG00000166825.13|ANPEP|PRPF8|PRPF8	907	-	6.0133605	1.032006	-1.0	-1.0
chr15	89799560	89799690	ENSG00000166825.13|ANPEP|PRPF8|PRPF8	910	-	2.895716	1.04341	-1.0	-1.0
chr15	89792058	89792159	ENSG00000166825.13|ANPEP|PRPF8|PRPF8	910	-	6.2414346	1.0450673	-1.0	-1.0
chr15	89804007	89804107	ENSG00000166825.13|ANPEP|PRPF8|PRPF8	906	-	3.5418901	1.0263114	-1.0	-1.0
chr15	89797479	89797654	ENSG00000166825.13|ANPEP|PRPF8|PRPF8	939	-	3.7333076	1.2168123	-1.0	-1.0
chr15	89888520	89888630	ENSG00000157823.16|AP3S2|PRPF8|PRPF8	956	-	6.846063	1.3543559	-1.0	-1.0
chr15	89893787	89893977	ENSG00000157823.16|AP3S2|PRPF8|PRPF8	929	-	3.3739254	1.1500897	-1.0	-1.0
chr15	89888520	89888630	ENSG00000250021.7|C15orf38-AP3S2|PRPF8|PRPF8	956	-	6.846063	1.3542986	-1.0	-1.0
chr15	89893785	89893980	ENSG00000250021.7|C15orf38-AP3S2|PRPF8|PRPF8	929	-	3.3756325	1.1463572	-1.0	-1.0
chr15	90074205	90074370	ENSG00000140548.9|ZNF710|PRPF8|PRPF8	904	+	4.6145644	1.0161434	-1.0	-1.0
chr15	90201638	90201735	ENSG00000185033.14|SEMA4B|PRPF8|PRPF8	906	+	4.18631	1.028888	-1.0	-1.0
chr15	90232117	90232218	ENSG00000185043.10|CIB1|PRPF8|PRPF8	911	-	6.3633785	1.0491716	-1.0	-1.0
chr15	90233567	90233668	ENSG00000185043.10|CIB1|PRPF8|PRPF8	905	-	3.3914824	1.0201164	-1.0	-1.0
chr15	90233062	90233247	ENSG00000185043.10|CIB1|PRPF8|PRPF8	966	-	7.187572	1.4632367	-1.0	-1.0
chr15	90230835	90230933	ENSG00000185043.10|CIB1|PRPF8|PRPF8	906	-	5.990831	1.028888	-1.0	-1.0
chr15	90232218	90232333	ENSG00000185043.10|CIB1|PRPF8|PRPF8	952	-	4.950552	1.319991	-1.0	-1.0
chr15	90231022	90231094	ENSG00000185043.10|CIB1|PRPF8|PRPF8	906	-	5.969598	1.028888	-1.0	-1.0
chr15	90474601	90474781	ENSG00000140575.12|IQGAP1|PRPF8|PRPF8	906	+	5.975425	1.028888	-1.0	-1.0
chr15	90467489	90467592	ENSG00000140575.12|IQGAP1|PRPF8|PRPF8	930	+	4.458436	1.1542019	-1.0	-1.0
chr15	90476722	90476818	ENSG00000140575.12|IQGAP1|PRPF8|PRPF8	903	+	5.933007	1.011397	-1.0	-1.0
chr15	90754830	90754938	ENSG00000197299.10|BLM|PRPF8|PRPF8	939	+	6.669434	1.2128497	-1.0	-1.0
chr15	90871605	90871705	ENSG00000140564.11|FURIN|PRPF8|PRPF8	906	+	5.9644012	1.028888	-1.0	-1.0
chr15	90876461	90876557	ENSG00000140564.11|FURIN|PRPF8|PRPF8	929	+	4.4247866	1.147074	-1.0	-1.0
chr15	90877526	90877615	ENSG00000140564.11|FURIN|PRPF8|PRPF8	964	+	4.309357	1.4426165	-1.0	-1.0
chr15	90878010	90878120	ENSG00000140564.11|FURIN|PRPF8|PRPF8	907	+	6.148275	1.0304626	-1.0	-1.0
chr15	90877615	90877715	ENSG00000140564.11|FURIN|PRPF8|PRPF8	911	+	6.264538	1.0491582	-1.0	-1.0
chr15	90889420	90889520	ENSG00000182511.11|FES|PRPF8|PRPF8	902	+	5.9468226	1.0066237	-1.0	-1.0
chr15	90903031	90903141	ENSG00000196547.14|MAN2A2|PRPF8|PRPF8	905	+	6.0035872	1.0230166	-1.0	-1.0
chr15	90909406	90909504	ENSG00000196547.14|MAN2A2|PRPF8|PRPF8	912	+	3.6448534	1.0569466	-1.0	-1.0
chr15	90910861	90911071	ENSG00000196547.14|MAN2A2|PRPF8|PRPF8	932	+	4.766154	1.1685956	-1.0	-1.0
chr15	90916256	90916361	ENSG00000196547.14|MAN2A2|PRPF8|PRPF8	907	+	6.178749	1.0306416	-1.0	-1.0
chr15	90902869	90902975	ENSG00000196547.14|MAN2A2|PRPF8|PRPF8	926	+	3.913989	1.1293672	-1.0	-1.0
chr15	90906627	90906739	ENSG00000196547.14|MAN2A2|PRPF8|PRPF8	906	+	6.046531	1.0270405	-1.0	-1.0
chr15	90903161	90903266	ENSG00000196547.14|MAN2A2|PRPF8|PRPF8	903	+	3.4171314	1.014015	-1.0	-1.0
chr15	90912181	90912401	ENSG00000196547.14|MAN2A2|PRPF8|PRPF8	943	+	3.6737359	1.2475673	-1.0	-1.0
chr15	90918288	90918483	ENSG00000196547.14|MAN2A2|PRPF8|PRPF8	951	+	5.782322	1.311571	-1.0	-1.0
chr15	90905395	90905505	ENSG00000196547.14|MAN2A2|PRPF8|PRPF8	923	+	4.39232	1.1153941	-1.0	-1.0
chr15	90913287	90913512	ENSG00000196547.14|MAN2A2|PRPF8|PRPF8	980	+	5.929382	1.6976886	-1.0	-1.0
chr15	90911131	90911286	ENSG00000196547.14|MAN2A2|PRPF8|PRPF8	940	+	6.551037	1.2207813	-1.0	-1.0
chr15	90906399	90906497	ENSG00000196547.14|MAN2A2|PRPF8|PRPF8	941	+	4.4657946	1.2296258	-1.0	-1.0
chr15	90949653	90949818	ENSG00000140553.17|UNC45A|PRPF8|PRPF8	924	+	4.8574505	1.1191964	-1.0	-1.0
chr15	90935945	90936085	ENSG00000140553.17|UNC45A|PRPF8|PRPF8	904	+	4.460466	1.0184548	-1.0	-1.0
chr15	90950078	90950178	ENSG00000140553.17|UNC45A|PRPF8|PRPF8	906	+	3.389887	1.028888	-1.0	-1.0
chr15	90942501	90942706	ENSG00000140553.17|UNC45A|PRPF8|PRPF8	979	+	5.953197	1.6682734	-1.0	-1.0
chr15	90946818	90947013	ENSG00000140553.17|UNC45A|PRPF8|PRPF8	919	+	6.3725166	1.0936095	-1.0	-1.0
chr15	90948556	90948726	ENSG00000140553.17|UNC45A|PRPF8|PRPF8	909	+	6.089039	1.0411954	-1.0	-1.0
chr15	90948251	90948381	ENSG00000140553.17|UNC45A|PRPF8|PRPF8	940	+	4.9919086	1.2217723	-1.0	-1.0
chr15	90960396	90960596	ENSG00000166965.12|RCCD1|PRPF8|PRPF8	944	+	3.753848	1.2480406	-1.0	-1.0
```
