## Supplementary File 2 - DEWSeq Binding Sites for "Improved discovery of RNA-binding protein binding sites in eCLIP data using DEWSeq": regions_windows100_steps5.bed (part 2 of 4)

```
chr15	90960936	90961116	ENSG00000166965.12|RCCD1|PRPF8|PRPF8	909	+	4.848529	1.0410662	-1.0	-1.0
chr15	90981463	90981573	ENSG00000198901.13|PRC1|PRPF8|PRPF8	906	-	5.951132	1.028888	-1.0	-1.0
chr15	90981653	90981788	ENSG00000198901.13|PRC1|PRPF8|PRPF8	906	-	6.2695465	1.0278815	-1.0	-1.0
chr15	90983925	90984130	ENSG00000198901.13|PRC1|PRPF8|PRPF8	973	-	6.255638	1.5673722	-1.0	-1.0
chr15	90969446	90969616	ENSG00000198901.13|PRC1|PRPF8|PRPF8	933	-	4.7258706	1.1718736	-1.0	-1.0
chr15	90969310	90969446	ENSG00000198901.13|PRC1|PRPF8|PRPF8	935	-	6.448591	1.1890508	-1.0	-1.0
chr15	91016962	91017062	ENSG00000184056.14|VPS33B|PRPF8|PRPF8	906	-	6.293183	1.028888	-1.0	-1.0
chr15	91006851	91007021	ENSG00000184056.14|VPS33B|PRPF8|PRPF8	905	-	6.323532	1.0205585	-1.0	-1.0
chr15	91005693	91005784	ENSG00000184056.14|VPS33B|PRPF8|PRPF8	908	-	3.1172519	1.0379045	-1.0	-1.0
chr15	91002049	91002154	ENSG00000184056.14|VPS33B|PRPF8|PRPF8	947	-	5.6595936	1.2744365	-1.0	-1.0
chr15	91005379	91005454	ENSG00000184056.14|VPS33B|PRPF8|PRPF8	906	-	5.990831	1.028888	-1.0	-1.0
chr15	92886168	92886323	ENSG00000272888.5|LINC01578|PRPF8|PRPF8	958	+	5.102776	1.3721216	-1.0	-1.0
chr15	92883186	92883286	ENSG00000272888.5|LINC01578|PRPF8|PRPF8	908	+	2.9004536	1.0353413	-1.0	-1.0
chr15	92885480	92885580	ENSG00000272888.5|LINC01578|PRPF8|PRPF8	943	+	4.11236	1.2445837	-1.0	-1.0
chr15	92945747	92945865	ENSG00000279765.3|AC013394.1|PRPF8|PRPF8	960	+	5.4829226	1.400032	-1.0	-1.0
chr15	92885514	92885584	ENSG00000279765.3|AC013394.1|PRPF8|PRPF8	951	+	4.3848352	1.3101499	-1.0	-1.0
chr15	92944422	92944607	ENSG00000279765.3|AC013394.1|PRPF8|PRPF8	913	+	3.6376314	1.0623763	-1.0	-1.0
chr15	92948951	92949161	ENSG00000279765.3|AC013394.1|PRPF8|PRPF8	926	+	3.31733	1.1308569	-1.0	-1.0
chr15	92886168	92886254	ENSG00000279765.3|AC013394.1|PRPF8|PRPF8	920	+	3.8240957	1.095426	-1.0	-1.0
chr15	92967513	92967613	ENSG00000173575.20|CHD2|PRPF8|PRPF8	904	+	3.3876383	1.0182108	-1.0	-1.0
chr15	92985673	92985773	ENSG00000173575.20|CHD2|PRPF8|PRPF8	906	+	4.183663	1.0246012	-1.0	-1.0
chr15	92972314	92972417	ENSG00000173575.20|CHD2|PRPF8|PRPF8	955	+	4.1460104	1.344758	-1.0	-1.0
chr15	92901256	92901356	ENSG00000173575.20|CHD2|PRPF8|PRPF8	902	+	2.6941407	1.0075033	-1.0	-1.0
chr15	92985567	92985673	ENSG00000173575.20|CHD2|PRPF8|PRPF8	932	+	3.6292205	1.170233	-1.0	-1.0
chr15	92945820	92945865	ENSG00000173575.20|CHD2|PRPF8|PRPF8	981	+	6.988145	1.7309203	-1.0	-1.0
chr15	92971824	92971927	ENSG00000173575.20|CHD2|PRPF8|PRPF8	916	+	4.1686163	1.0768187	-1.0	-1.0
chr15	92948951	92949161	ENSG00000173575.20|CHD2|PRPF8|PRPF8	926	+	3.31733	1.1311303	-1.0	-1.0
chr15	92972417	92972527	ENSG00000173575.20|CHD2|PRPF8|PRPF8	927	+	6.5291386	1.1375436	-1.0	-1.0
chr15	92998621	92998721	ENSG00000173575.20|CHD2|PRPF8|PRPF8	906	+	4.2360315	1.0265359	-1.0	-1.0
chr15	92979169	92979283	ENSG00000173575.20|CHD2|PRPF8|PRPF8	959	+	4.24185	1.3873538	-1.0	-1.0
chr15	92997307	92997502	ENSG00000173575.20|CHD2|PRPF8|PRPF8	965	+	6.2602906	1.4523925	-1.0	-1.0
chr15	92985375	92985497	ENSG00000173575.20|CHD2|PRPF8|PRPF8	904	+	6.1769753	1.0186099	-1.0	-1.0
chr15	93009239	93009357	ENSG00000173575.20|CHD2|PRPF8|PRPF8	904	+	3.7578273	1.0186417	-1.0	-1.0
chr15	96282841	96282989	ENSG00000247809.7|NR2F2-AS1|PRPF8|PRPF8	972	-	5.259693	1.5525571	-1.0	-1.0
chr15	98923911	98924012	ENSG00000140443.13|IGF1R|PRPF8|PRPF8	971	+	7.0278263	1.5393219	-1.0	-1.0
chr15	98913168	98913282	ENSG00000140443.13|IGF1R|PRPF8|PRPF8	917	+	6.368308	1.0823994	-1.0	-1.0
chr15	99199918	99200033	ENSG00000103852.12|TTC23|PRPF8|PRPF8	947	-	6.6681705	1.278056	-1.0	-1.0
chr15	99645665	99645831	ENSG00000068305.17|MEF2A|PRPF8|PRPF8	913	+	4.040594	1.0618272	-1.0	-1.0
chr15	99733324	99733434	ENSG00000183060.15|LYSMD4|PRPF8|PRPF8	911	-	4.036247	1.0522188	-1.0	-1.0
chr15	99730726	99730836	ENSG00000183060.15|LYSMD4|PRPF8|PRPF8	904	-	6.2578144	1.0188805	-1.0	-1.0
chr15	100603214	100603313	ENSG00000183475.12|ASB7|PRPF8|PRPF8	954	+	4.3689957	1.3406198	-1.0	-1.0
chr15	101274497	101274597	ENSG00000131871.14|SELENOS|PRPF8|PRPF8	906	-	5.951132	1.028888	-1.0	-1.0
chr15	101277242	101277392	ENSG00000131871.14|SELENOS|PRPF8|PRPF8	939	-	4.2027807	1.214423	-1.0	-1.0
chr15	101276447	101276642	ENSG00000131871.14|SELENOS|PRPF8|PRPF8	926	-	3.78931	1.1281353	-1.0	-1.0
chr15	101284930	101285055	ENSG00000131876.16|SNRPA1|PRPF8|PRPF8	906	-	5.953786	1.028888	-1.0	-1.0
chr15	101286810	101287005	ENSG00000131876.16|SNRPA1|PRPF8|PRPF8	972	-	7.3983865	1.5477343	-1.0	-1.0
chr15	101286145	101286250	ENSG00000131876.16|SNRPA1|PRPF8|PRPF8	904	-	6.100021	1.0170151	-1.0	-1.0
chr15	101285725	101285850	ENSG00000131876.16|SNRPA1|PRPF8|PRPF8	933	-	6.414793	1.1721799	-1.0	-1.0
chr15	101384224	101384321	ENSG00000140479.16|PCSK6|PRPF8|PRPF8	907	-	6.183154	1.0318478	-1.0	-1.0
chr15	101313276	101313471	ENSG00000140479.16|PCSK6|PRPF8|PRPF8	942	-	3.3965986	1.2329936	-1.0	-1.0
chr15	101443435	101443550	ENSG00000140479.16|PCSK6|PRPF8|PRPF8	927	-	6.4959254	1.1377857	-1.0	-1.0
chr15	101429835	101429986	ENSG00000140479.16|PCSK6|PRPF8|PRPF8	927	-	4.414086	1.1388599	-1.0	-1.0
chr15	101307212	101307312	ENSG00000140479.16|PCSK6|PRPF8|PRPF8	908	-	2.938126	1.0340983	-1.0	-1.0
chr15	101431989	101432094	ENSG00000140479.16|PCSK6|PRPF8|PRPF8	944	-	3.681291	1.2529445	-1.0	-1.0
chr15	101384321	101384421	ENSG00000140479.16|PCSK6|PRPF8|PRPF8	910	-	2.9057755	1.0458815	-1.0	-1.0
chr15	101427891	101427980	ENSG00000140479.16|PCSK6|PRPF8|PRPF8	953	-	3.8397279	1.329676	-1.0	-1.0
chr15	101429986	101430063	ENSG00000140479.16|PCSK6|PRPF8|PRPF8	967	-	6.838015	1.4802358	-1.0	-1.0
chr15	101366099	101366294	ENSG00000140479.16|PCSK6|PRPF8|PRPF8	961	-	6.4702697	1.4053421	-1.0	-1.0
chr15	101318219	101318318	ENSG00000140479.16|PCSK6|PRPF8|PRPF8	957	-	6.718706	1.3658222	-1.0	-1.0
chr15	101393424	101393529	ENSG00000140479.16|PCSK6|PRPF8|PRPF8	906	-	4.2144985	1.028888	-1.0	-1.0
chr15	101398284	101398403	ENSG00000140479.16|PCSK6|PRPF8|PRPF8	919	-	6.3191423	1.0930339	-1.0	-1.0
chr15	101646651	101646836	ENSG00000184277.12|TM2D3|PRPF8|PRPF8	957	-	5.0547686	1.3622293	-1.0	-1.0
chr15	101652170	101652340	ENSG00000184277.12|TM2D3|PRPF8|PRPF8	939	-	6.5405326	1.2154486	-1.0	-1.0
chr15	101708792	101708892	ENSG00000185418.15|TARSL2|PRPF8|PRPF8	908	-	6.4247947	1.0364306	-1.0	-1.0
chr16	53949	54058	ENSG00000161981.10|SNRNP25|PRPF8|PRPF8	963	+	7.2326174	1.4288996	-1.0	-1.0
chr16	59043	59263	ENSG00000007384.15|RHBDF1|PRPF8|PRPF8	907	-	4.571255	1.0306365	-1.0	-1.0
chr16	59328	59494	ENSG00000007384.15|RHBDF1|PRPF8|PRPF8	963	-	6.608892	1.4277016	-1.0	-1.0
chr16	85296	85400	ENSG00000103152.11|MPG|PRPF8|PRPF8	905	+	4.1388855	1.0200808	-1.0	-1.0
chr16	130521	130591	ENSG00000103148.15|NPRL3|PRPF8|PRPF8	966	-	4.041578	1.4661038	-1.0	-1.0
chr16	98144	98259	ENSG00000103148.15|NPRL3|PRPF8|PRPF8	955	-	4.3211756	1.3446743	-1.0	-1.0
chr16	93125	93315	ENSG00000103148.15|NPRL3|PRPF8|PRPF8	941	-	5.32095	1.2281548	-1.0	-1.0
chr16	189868	190048	ENSG00000007392.16|LUC7L|PRPF8|PRPF8	944	-	4.3714156	1.2539642	-1.0	-1.0
chr16	229091	229376	ENSG00000007392.16|LUC7L|PRPF8|PRPF8	944	-	3.1795819	1.2490567	-1.0	-1.0
chr16	192926	193015	ENSG00000007392.16|LUC7L|PRPF8|PRPF8	974	-	4.421711	1.5848446	-1.0	-1.0
chr16	208077	208177	ENSG00000007392.16|LUC7L|PRPF8|PRPF8	906	-	3.1147249	1.028888	-1.0	-1.0
chr16	192812	192926	ENSG00000007392.16|LUC7L|PRPF8|PRPF8	932	-	3.7927036	1.1649626	-1.0	-1.0
chr16	199061	199181	ENSG00000007392.16|LUC7L|PRPF8|PRPF8	945	-	6.5619617	1.26323	-1.0	-1.0
chr16	190540	190595	ENSG00000007392.16|LUC7L|PRPF8|PRPF8	953	-	6.5835805	1.3308629	-1.0	-1.0
chr16	264618	264716	ENSG00000167930.15|FAM234A|PRPF8|PRPF8	904	+	6.3149004	1.0185502	-1.0	-1.0
chr16	260053	260160	ENSG00000167930.15|FAM234A|PRPF8|PRPF8	954	+	6.589213	1.3355057	-1.0	-1.0
chr16	264618	264716	ENSG00000269881.1|AC004754.1|PRPF8|PRPF8	904	+	6.3149004	1.0185502	-1.0	-1.0
chr16	260053	260160	ENSG00000269881.1|AC004754.1|PRPF8|PRPF8	954	+	6.589213	1.3355057	-1.0	-1.0
chr16	309972	310069	ENSG00000103126.14|AXIN1|PRPF8|PRPF8	957	-	4.2528214	1.3647896	-1.0	-1.0
chr16	352271	352368	ENSG00000103126.14|AXIN1|PRPF8|PRPF8	902	-	4.09366	1.0066237	-1.0	-1.0
chr16	368940	369165	ENSG00000086504.15|MRPL28|PRPF8|PRPF8	943	-	3.6355793	1.2460413	-1.0	-1.0
chr16	370234	370309	ENSG00000086504.15|MRPL28|PRPF8|PRPF8	959	-	4.836901	1.381953	-1.0	-1.0
chr16	368570	368750	ENSG00000086504.15|MRPL28|PRPF8|PRPF8	905	-	4.247966	1.0245209	-1.0	-1.0
chr16	369855	370025	ENSG00000086504.15|MRPL28|PRPF8|PRPF8	910	-	6.3051333	1.0446012	-1.0	-1.0
chr16	374399	374524	ENSG00000129925.10|TMEM8A|PRPF8|PRPF8	949	-	6.6594257	1.2892992	-1.0	-1.0
chr16	372727	372837	ENSG00000129925.10|TMEM8A|PRPF8|PRPF8	922	-	4.518229	1.1081362	-1.0	-1.0
chr16	372595	372710	ENSG00000129925.10|TMEM8A|PRPF8|PRPF8	911	-	2.8894413	1.0519663	-1.0	-1.0
chr16	376543	376658	ENSG00000129925.10|TMEM8A|PRPF8|PRPF8	940	-	3.6424904	1.219816	-1.0	-1.0
chr16	376937	377036	ENSG00000129925.10|TMEM8A|PRPF8|PRPF8	930	-	3.4989588	1.1567793	-1.0	-1.0
chr16	377928	378048	ENSG00000129925.10|TMEM8A|PRPF8|PRPF8	904	-	6.0481806	1.0174625	-1.0	-1.0
chr16	376812	376932	ENSG00000129925.10|TMEM8A|PRPF8|PRPF8	949	-	6.602168	1.2963881	-1.0	-1.0
chr16	373857	374004	ENSG00000129925.10|TMEM8A|PRPF8|PRPF8	963	-	6.9519525	1.4342417	-1.0	-1.0
chr16	374830	375005	ENSG00000129925.10|TMEM8A|PRPF8|PRPF8	913	-	3.9980502	1.0591286	-1.0	-1.0
chr16	377279	377377	ENSG00000129925.10|TMEM8A|PRPF8|PRPF8	906	-	6.2015543	1.028888	-1.0	-1.0
chr16	404955	405024	ENSG00000103202.12|NME4|PRPF8|PRPF8	939	+	4.435469	1.2135642	-1.0	-1.0
chr16	398837	398937	ENSG00000103202.12|NME4|PRPF8|PRPF8	902	+	3.0235212	1.0094854	-1.0	-1.0
chr16	399017	399392	ENSG00000103202.12|NME4|PRPF8|PRPF8	945	+	3.490317	1.2609345	-1.0	-1.0
chr16	397196	397313	ENSG00000103202.12|NME4|PRPF8|PRPF8	948	+	3.546689	1.2816117	-1.0	-1.0
chr16	397313	397548	ENSG00000103202.12|NME4|PRPF8|PRPF8	909	+	2.6860437	1.041465	-1.0	-1.0
chr16	398372	398472	ENSG00000103202.12|NME4|PRPF8|PRPF8	906	+	3.392299	1.028888	-1.0	-1.0
chr16	397633	397741	ENSG00000103202.12|NME4|PRPF8|PRPF8	959	+	4.535422	1.3833853	-1.0	-1.0
chr16	407212	407417	ENSG00000103202.12|NME4|PRPF8|PRPF8	908	+	3.2500787	1.0352138	-1.0	-1.0
chr16	406397	406507	ENSG00000103202.12|NME4|PRPF8|PRPF8	933	+	3.270506	1.1707313	-1.0	-1.0
chr16	397741	397841	ENSG00000103202.12|NME4|PRPF8|PRPF8	976	+	4.28528	1.6118681	-1.0	-1.0
chr16	399407	399622	ENSG00000103202.12|NME4|PRPF8|PRPF8	934	+	4.0506854	1.180358	-1.0	-1.0
chr16	399739	399879	ENSG00000103202.12|NME4|PRPF8|PRPF8	939	+	6.514831	1.2169923	-1.0	-1.0
chr16	406345	406397	ENSG00000103202.12|NME4|PRPF8|PRPF8	903	+	3.1284537	1.0124795	-1.0	-1.0
chr16	397951	398051	ENSG00000103202.12|NME4|PRPF8|PRPF8	905	+	3.3603985	1.0200768	-1.0	-1.0
chr16	406847	406997	ENSG00000103202.12|NME4|PRPF8|PRPF8	961	+	6.721273	1.4122943	-1.0	-1.0
chr16	404955	405024	ENSG00000242612.6|DECR2|PRPF8|PRPF8	939	+	4.435469	1.2123413	-1.0	-1.0
chr16	406345	406505	ENSG00000242612.6|DECR2|PRPF8|PRPF8	937	+	3.356949	1.2023834	-1.0	-1.0
chr16	407210	407570	ENSG00000242612.6|DECR2|PRPF8|PRPF8	907	+	3.1472175	1.0292306	-1.0	-1.0
chr16	410153	410288	ENSG00000242612.6|DECR2|PRPF8|PRPF8	961	+	6.1689744	1.41133	-1.0	-1.0
chr16	406850	407000	ENSG00000242612.6|DECR2|PRPF8|PRPF8	962	+	6.6674614	1.4215356	-1.0	-1.0
chr16	519793	519891	ENSG00000090565.15|RAB11FIP3|PRPF8|PRPF8	938	+	4.423464	1.2071517	-1.0	-1.0
chr16	519891	519991	ENSG00000090565.15|RAB11FIP3|PRPF8|PRPF8	906	+	4.1438	1.0247239	-1.0	-1.0
chr16	505627	505752	ENSG00000090565.15|RAB11FIP3|PRPF8|PRPF8	914	+	4.090532	1.0635514	-1.0	-1.0
chr16	505523	505627	ENSG00000090565.15|RAB11FIP3|PRPF8|PRPF8	940	+	3.1090033	1.219806	-1.0	-1.0
chr16	482736	482876	ENSG00000090565.15|RAB11FIP3|PRPF8|PRPF8	914	+	6.126213	1.065245	-1.0	-1.0
chr16	496828	496948	ENSG00000090565.15|RAB11FIP3|PRPF8|PRPF8	914	+	2.9187164	1.0637175	-1.0	-1.0
chr16	518942	519108	ENSG00000090565.15|RAB11FIP3|PRPF8|PRPF8	926	+	3.1366513	1.1321956	-1.0	-1.0
chr16	488880	489101	ENSG00000090565.15|RAB11FIP3|PRPF8|PRPF8	974	+	4.25196	1.5888606	-1.0	-1.0
chr16	550453	550553	ENSG00000103326.11|CAPN15|PRPF8|PRPF8	906	+	5.937795	1.028888	-1.0	-1.0
chr16	549511	549614	ENSG00000103326.11|CAPN15|PRPF8|PRPF8	902	+	2.5424294	1.0108345	-1.0	-1.0
chr16	552431	552621	ENSG00000103326.11|CAPN15|PRPF8|PRPF8	933	+	3.8268871	1.1708852	-1.0	-1.0
chr16	549367	549471	ENSG00000103326.11|CAPN15|PRPF8|PRPF8	923	+	3.1055636	1.1132818	-1.0	-1.0
chr16	549201	549287	ENSG00000103326.11|CAPN15|PRPF8|PRPF8	917	+	3.2910686	1.0827918	-1.0	-1.0
chr16	548287	548452	ENSG00000103326.11|CAPN15|PRPF8|PRPF8	906	+	3.1810074	1.0282794	-1.0	-1.0
chr16	551427	551511	ENSG00000103326.11|CAPN15|PRPF8|PRPF8	902	+	3.4657784	1.0069894	-1.0	-1.0
chr16	551561	551664	ENSG00000103326.11|CAPN15|PRPF8|PRPF8	949	+	3.662908	1.291787	-1.0	-1.0
chr16	533945	533998	ENSG00000103326.11|CAPN15|PRPF8|PRPF8	978	+	5.3284473	1.664474	-1.0	-1.0
chr16	551664	551829	ENSG00000103326.11|CAPN15|PRPF8|PRPF8	927	+	3.361109	1.1344314	-1.0	-1.0
chr16	528029	528184	ENSG00000103326.11|CAPN15|PRPF8|PRPF8	920	+	3.6876948	1.0965948	-1.0	-1.0
chr16	527926	528029	ENSG00000103326.11|CAPN15|PRPF8|PRPF8	910	+	3.0593672	1.0470171	-1.0	-1.0
chr16	550703	551301	ENSG00000103326.11|CAPN15|PRPF8|PRPF8	926	+	3.2533498	1.1332743	-1.0	-1.0
chr16	551924	552050	ENSG00000103326.11|CAPN15|PRPF8|PRPF8	954	+	4.514134	1.3375778	-1.0	-1.0
chr16	549838	550018	ENSG00000103326.11|CAPN15|PRPF8|PRPF8	942	+	3.3916304	1.2354857	-1.0	-1.0
chr16	579115	579280	ENSG00000007541.16|PIGQ|PRPF8|PRPF8	915	+	4.8705263	1.0703104	-1.0	-1.0
chr16	578405	578600	ENSG00000007541.16|PIGQ|PRPF8|PRPF8	950	+	5.4172316	1.3040503	-1.0	-1.0
chr16	580760	580860	ENSG00000007541.16|PIGQ|PRPF8|PRPF8	906	+	5.937795	1.028888	-1.0	-1.0
chr16	575938	576053	ENSG00000007541.16|PIGQ|PRPF8|PRPF8	910	+	6.315527	1.045393	-1.0	-1.0
chr16	578920	579115	ENSG00000007541.16|PIGQ|PRPF8|PRPF8	930	+	3.7851138	1.1552261	-1.0	-1.0
chr16	580215	580360	ENSG00000007541.16|PIGQ|PRPF8|PRPF8	906	+	4.4764237	1.0263516	-1.0	-1.0
chr16	576158	576338	ENSG00000007541.16|PIGQ|PRPF8|PRPF8	933	+	4.381915	1.1737326	-1.0	-1.0
chr16	574660	574763	ENSG00000007541.16|PIGQ|PRPF8|PRPF8	912	+	4.4309654	1.0534538	-1.0	-1.0
chr16	576158	576257	ENSG00000282907.1|Z98883.1|PRPF8|PRPF8	907	+	6.5432167	1.0306869	-1.0	-1.0
chr16	574660	574763	ENSG00000282907.1|Z98883.1|PRPF8|PRPF8	912	+	4.4309654	1.0536945	-1.0	-1.0
chr16	617169	617268	ENSG00000197562.9|RAB40C|PRPF8|PRPF8	916	+	6.459856	1.0747207	-1.0	-1.0
chr16	590327	590433	ENSG00000197562.9|RAB40C|PRPF8|PRPF8	954	+	3.8801897	1.336618	-1.0	-1.0
chr16	635608	635708	ENSG00000130731.15|METTL26|PRPF8|PRPF8	908	-	2.8408873	1.0379045	-1.0	-1.0
chr16	635193	635378	ENSG00000130731.15|METTL26|PRPF8|PRPF8	937	-	3.505636	1.2017156	-1.0	-1.0
chr16	634797	634888	ENSG00000130731.15|METTL26|PRPF8|PRPF8	906	-	3.4262185	1.0272894	-1.0	-1.0
chr16	634663	634763	ENSG00000130731.15|METTL26|PRPF8|PRPF8	906	-	6.475651	1.028888	-1.0	-1.0
chr16	635738	636198	ENSG00000130731.15|METTL26|PRPF8|PRPF8	941	-	3.8642404	1.2302204	-1.0	-1.0
chr16	647486	647631	ENSG00000172366.19|MCRIP2|PRPF8|PRPF8	905	+	2.697906	1.0207795	-1.0	-1.0
chr16	641942	642043	ENSG00000172366.19|MCRIP2|PRPF8|PRPF8	905	+	3.3729205	1.0200129	-1.0	-1.0
chr16	646485	646608	ENSG00000172366.19|MCRIP2|PRPF8|PRPF8	952	+	4.8210936	1.3149406	-1.0	-1.0
chr16	642144	642244	ENSG00000172366.19|MCRIP2|PRPF8|PRPF8	934	+	3.332019	1.1807804	-1.0	-1.0
chr16	647301	647446	ENSG00000172366.19|MCRIP2|PRPF8|PRPF8	904	+	3.9008317	1.0163164	-1.0	-1.0
chr16	642249	642419	ENSG00000172366.19|MCRIP2|PRPF8|PRPF8	908	+	2.8627663	1.0377412	-1.0	-1.0
chr16	659269	659376	ENSG00000161996.18|WDR90|PRPF8|PRPF8	926	+	6.3027787	1.1293031	-1.0	-1.0
chr16	659681	659916	ENSG00000161996.18|WDR90|PRPF8|PRPF8	905	+	4.4760914	1.021785	-1.0	-1.0
chr16	665312	665487	ENSG00000161996.18|WDR90|PRPF8|PRPF8	904	+	3.2636573	1.017379	-1.0	-1.0
chr16	649755	649854	ENSG00000161996.18|WDR90|PRPF8|PRPF8	906	+	6.15168	1.028888	-1.0	-1.0
chr16	661787	661890	ENSG00000161996.18|WDR90|PRPF8|PRPF8	906	+	6.2532086	1.028888	-1.0	-1.0
chr16	653355	653465	ENSG00000161996.18|WDR90|PRPF8|PRPF8	902	+	4.2084064	1.0106633	-1.0	-1.0
chr16	662234	662529	ENSG00000161996.18|WDR90|PRPF8|PRPF8	950	+	4.5477242	1.3002838	-1.0	-1.0
chr16	655703	655772	ENSG00000161996.18|WDR90|PRPF8|PRPF8	950	+	6.5723414	1.3000823	-1.0	-1.0
chr16	661960	662059	ENSG00000161996.18|WDR90|PRPF8|PRPF8	906	+	6.2015543	1.028888	-1.0	-1.0
chr16	659376	659671	ENSG00000161996.18|WDR90|PRPF8|PRPF8	916	+	4.647611	1.0763979	-1.0	-1.0
chr16	662544	662944	ENSG00000161996.18|WDR90|PRPF8|PRPF8	953	+	4.226254	1.331328	-1.0	-1.0
chr16	653569	653670	ENSG00000161996.18|WDR90|PRPF8|PRPF8	917	+	3.3161588	1.0794586	-1.0	-1.0
chr16	660626	660796	ENSG00000161996.18|WDR90|PRPF8|PRPF8	910	+	3.831723	1.0478722	-1.0	-1.0
chr16	666904	666989	ENSG00000161996.18|WDR90|PRPF8|PRPF8	971	+	7.15811	1.5409493	-1.0	-1.0
chr16	651103	651198	ENSG00000161996.18|WDR90|PRPF8|PRPF8	906	+	5.990831	1.028888	-1.0	-1.0
chr16	658895	659011	ENSG00000161996.18|WDR90|PRPF8|PRPF8	954	+	4.207934	1.3400564	-1.0	-1.0
chr16	665592	665722	ENSG00000161996.18|WDR90|PRPF8|PRPF8	912	+	3.3050435	1.0533963	-1.0	-1.0
chr16	652039	652121	ENSG00000161996.18|WDR90|PRPF8|PRPF8	967	+	6.972349	1.4861984	-1.0	-1.0
chr16	666361	666454	ENSG00000161996.18|WDR90|PRPF8|PRPF8	968	+	6.8764243	1.4916894	-1.0	-1.0
chr16	656122	656332	ENSG00000161996.18|WDR90|PRPF8|PRPF8	949	+	3.7897341	1.2954787	-1.0	-1.0
chr16	656537	656637	ENSG00000161996.18|WDR90|PRPF8|PRPF8	904	+	6.100021	1.0170128	-1.0	-1.0
chr16	655572	655703	ENSG00000161996.18|WDR90|PRPF8|PRPF8	935	+	6.423061	1.1843008	-1.0	-1.0
chr16	655115	655240	ENSG00000161996.18|WDR90|PRPF8|PRPF8	912	+	3.8244991	1.0541967	-1.0	-1.0
chr16	656871	657011	ENSG00000161996.18|WDR90|PRPF8|PRPF8	906	+	6.1754985	1.028888	-1.0	-1.0
chr16	657145	657325	ENSG00000161996.18|WDR90|PRPF8|PRPF8	918	+	3.9710526	1.0884485	-1.0	-1.0
chr16	655792	656047	ENSG00000161996.18|WDR90|PRPF8|PRPF8	957	+	3.871526	1.3693572	-1.0	-1.0
chr16	666504	666694	ENSG00000161996.18|WDR90|PRPF8|PRPF8	909	+	5.1272583	1.04146	-1.0	-1.0
chr16	672678	672923	ENSG00000140983.13|RHOT2|PRPF8|PRPF8	946	+	4.0637984	1.2708871	-1.0	-1.0
chr16	669860	669980	ENSG00000140983.13|RHOT2|PRPF8|PRPF8	905	+	3.0755126	1.0231645	-1.0	-1.0
chr16	670557	670674	ENSG00000140983.13|RHOT2|PRPF8|PRPF8	934	+	3.3809865	1.183447	-1.0	-1.0
chr16	669510	669670	ENSG00000140983.13|RHOT2|PRPF8|PRPF8	920	+	3.044687	1.0990678	-1.0	-1.0
chr16	670357	670454	ENSG00000140983.13|RHOT2|PRPF8|PRPF8	958	+	6.798569	1.3748411	-1.0	-1.0
chr16	674004	674114	ENSG00000140983.13|RHOT2|PRPF8|PRPF8	902	+	3.3761406	1.0079353	-1.0	-1.0
chr16	669110	669210	ENSG00000140983.13|RHOT2|PRPF8|PRPF8	902	+	3.3098361	1.0082144	-1.0	-1.0
chr16	671889	672094	ENSG00000140983.13|RHOT2|PRPF8|PRPF8	962	+	4.1953225	1.419183	-1.0	-1.0
chr16	672181	672253	ENSG00000140983.13|RHOT2|PRPF8|PRPF8	906	+	6.3822274	1.028888	-1.0	-1.0
chr16	673308	673479	ENSG00000140983.13|RHOT2|PRPF8|PRPF8	940	+	4.880726	1.224177	-1.0	-1.0
chr16	670674	671312	ENSG00000140983.13|RHOT2|PRPF8|PRPF8	971	+	4.6312914	1.5448608	-1.0	-1.0
chr16	670030	670357	ENSG00000140983.13|RHOT2|PRPF8|PRPF8	950	+	3.8685105	1.2992474	-1.0	-1.0
chr16	672273	672663	ENSG00000140983.13|RHOT2|PRPF8|PRPF8	954	+	3.7121432	1.3395699	-1.0	-1.0
chr16	668200	668305	ENSG00000140983.13|RHOT2|PRPF8|PRPF8	922	+	3.605905	1.1100261	-1.0	-1.0
chr16	668315	668930	ENSG00000140983.13|RHOT2|PRPF8|PRPF8	946	+	3.432313	1.2687187	-1.0	-1.0
chr16	673013	673293	ENSG00000140983.13|RHOT2|PRPF8|PRPF8	972	+	5.0855913	1.5507922	-1.0	-1.0
chr16	671312	671692	ENSG00000140983.13|RHOT2|PRPF8|PRPF8	950	+	5.9571085	1.3024462	-1.0	-1.0
chr16	680588	680818	ENSG00000103266.10|STUB1|PRPF8|PRPF8	917	+	3.0705075	1.0793489	-1.0	-1.0
chr16	682169	682429	ENSG00000103266.10|STUB1|PRPF8|PRPF8	955	+	5.19197	1.3429364	-1.0	-1.0
chr16	681792	682076	ENSG00000103266.10|STUB1|PRPF8|PRPF8	960	+	4.6432137	1.401154	-1.0	-1.0
chr16	683799	683924	ENSG00000161999.11|JMJD8|PRPF8|PRPF8	906	-	5.959978	1.028888	-1.0	-1.0
chr16	683451	683551	ENSG00000161999.11|JMJD8|PRPF8|PRPF8	904	-	4.1233106	1.0170128	-1.0	-1.0
chr16	684389	684528	ENSG00000161999.11|JMJD8|PRPF8|PRPF8	917	-	6.3704395	1.0823083	-1.0	-1.0
chr16	684014	684334	ENSG00000161999.11|JMJD8|PRPF8|PRPF8	953	-	3.8269038	1.3261163	-1.0	-1.0
chr16	689141	689256	ENSG00000127580.15|WDR24|PRPF8|PRPF8	907	-	5.9955325	1.0321739	-1.0	-1.0
chr16	684621	684736	ENSG00000127580.15|WDR24|PRPF8|PRPF8	975	-	5.5934553	1.5945475	-1.0	-1.0
chr16	715883	715984	ENSG00000103260.8|METRN|PRPF8|PRPF8	929	+	3.487052	1.1474183	-1.0	-1.0
chr16	716835	716932	ENSG00000103260.8|METRN|PRPF8|PRPF8	906	+	6.235307	1.028888	-1.0	-1.0
chr16	721340	721530	ENSG00000103254.9|FAM173A|PRPF8|PRPF8	909	+	3.3939977	1.0421667	-1.0	-1.0
chr16	721900	722180	ENSG00000103254.9|FAM173A|PRPF8|PRPF8	929	+	5.098426	1.1469449	-1.0	-1.0
chr16	727930	728070	ENSG00000103253.17|HAGHL|PRPF8|PRPF8	907	+	6.069657	1.0292935	-1.0	-1.0
chr16	728130	728315	ENSG00000103253.17|HAGHL|PRPF8|PRPF8	944	+	5.1723714	1.248352	-1.0	-1.0
chr16	740852	741015	ENSG00000103245.13|NARFL|PRPF8|PRPF8	912	-	6.4407916	1.0564525	-1.0	-1.0
chr16	731547	731662	ENSG00000103245.13|NARFL|PRPF8|PRPF8	907	-	6.2011385	1.0311421	-1.0	-1.0
chr16	734134	734289	ENSG00000103245.13|NARFL|PRPF8|PRPF8	909	-	6.443774	1.0395101	-1.0	-1.0
chr16	734639	734834	ENSG00000103245.13|NARFL|PRPF8|PRPF8	927	-	4.4748416	1.1381365	-1.0	-1.0
chr16	734299	734469	ENSG00000103245.13|NARFL|PRPF8|PRPF8	962	-	6.5460086	1.4234921	-1.0	-1.0
chr16	733202	733397	ENSG00000103245.13|NARFL|PRPF8|PRPF8	947	-	3.8203988	1.2795966	-1.0	-1.0
chr16	788156	788255	ENSG00000007376.7|RPUSD1|PRPF8|PRPF8	911	-	3.2847722	1.0523535	-1.0	-1.0
chr16	787555	787680	ENSG00000007376.7|RPUSD1|PRPF8|PRPF8	960	-	7.075952	1.4004622	-1.0	-1.0
chr16	786728	786923	ENSG00000007376.7|RPUSD1|PRPF8|PRPF8	965	-	5.220261	1.45326	-1.0	-1.0
chr16	786943	787067	ENSG00000007376.7|RPUSD1|PRPF8|PRPF8	903	-	4.186279	1.012761	-1.0	-1.0
chr16	787343	787453	ENSG00000007376.7|RPUSD1|PRPF8|PRPF8	916	-	3.9310925	1.0768751	-1.0	-1.0
chr16	791809	792194	ENSG00000127586.16|CHTF18|PRPF8|PRPF8	923	+	3.182283	1.1117952	-1.0	-1.0
chr16	789342	789452	ENSG00000127586.16|CHTF18|PRPF8|PRPF8	929	+	6.5581517	1.1470232	-1.0	-1.0
chr16	789477	789577	ENSG00000127586.16|CHTF18|PRPF8|PRPF8	906	+	5.977629	1.028888	-1.0	-1.0
chr16	794079	794201	ENSG00000127586.16|CHTF18|PRPF8|PRPF8	924	+	3.445148	1.1197369	-1.0	-1.0
chr16	789602	789715	ENSG00000127586.16|CHTF18|PRPF8|PRPF8	922	+	6.4466233	1.1074678	-1.0	-1.0
chr16	790559	790759	ENSG00000127586.16|CHTF18|PRPF8|PRPF8	957	+	5.915184	1.3622274	-1.0	-1.0
chr16	796764	796861	ENSG00000127586.16|CHTF18|PRPF8|PRPF8	907	+	6.008349	1.0333683	-1.0	-1.0
chr16	793822	793922	ENSG00000127586.16|CHTF18|PRPF8|PRPF8	906	+	5.969598	1.028888	-1.0	-1.0
chr16	797487	797587	ENSG00000127586.16|CHTF18|PRPF8|PRPF8	902	+	5.9468226	1.0066237	-1.0	-1.0
chr16	792859	792959	ENSG00000127586.16|CHTF18|PRPF8|PRPF8	907	+	5.9955325	1.0323715	-1.0	-1.0
chr16	796332	796467	ENSG00000127586.16|CHTF18|PRPF8|PRPF8	904	+	4.270977	1.0185236	-1.0	-1.0
chr16	789027	789237	ENSG00000127586.16|CHTF18|PRPF8|PRPF8	948	+	5.399942	1.2875832	-1.0	-1.0
chr16	791314	791709	ENSG00000127586.16|CHTF18|PRPF8|PRPF8	935	+	3.8895369	1.1858631	-1.0	-1.0
chr16	790026	790171	ENSG00000127586.16|CHTF18|PRPF8|PRPF8	902	+	6.062817	1.0097244	-1.0	-1.0
chr16	792249	792367	ENSG00000127586.16|CHTF18|PRPF8|PRPF8	910	+	3.5321405	1.047248	-1.0	-1.0
chr16	790964	791154	ENSG00000127586.16|CHTF18|PRPF8|PRPF8	905	+	2.8042607	1.0211933	-1.0	-1.0
chr16	797322	797437	ENSG00000127586.16|CHTF18|PRPF8|PRPF8	906	+	6.0822215	1.028888	-1.0	-1.0
chr16	794306	794606	ENSG00000127586.16|CHTF18|PRPF8|PRPF8	924	+	3.3105328	1.1201097	-1.0	-1.0
chr16	980849	980994	ENSG00000103227.18|LMF1|PRPF8|PRPF8	901	-	5.9791446	1.0064499	-1.0	-1.0
chr16	881262	881372	ENSG00000103227.18|LMF1|PRPF8|PRPF8	906	-	5.98423	1.028888	-1.0	-1.0
chr16	980849	980994	ENSG00000260807.6|AC009041.2|PRPF8|PRPF8	901	-	5.9791446	1.0062784	-1.0	-1.0
chr16	1078361	1078551	ENSG00000261713.6|SSTR5-AS1|PRPF8|PRPF8	909	-	6.281131	1.0431045	-1.0	-1.0
chr16	1313899	1314096	ENSG00000103275.19|UBE2I|PRPF8|PRPF8	945	+	4.807707	1.2585485	-1.0	-1.0
chr16	1314096	1314196	ENSG00000103275.19|UBE2I|PRPF8|PRPF8	908	+	6.375489	1.0366923	-1.0	-1.0
chr16	1320437	1320622	ENSG00000103275.19|UBE2I|PRPF8|PRPF8	974	+	4.453492	1.5908022	-1.0	-1.0
chr16	1314292	1314472	ENSG00000103275.19|UBE2I|PRPF8|PRPF8	945	+	3.6155531	1.2632005	-1.0	-1.0
chr16	1315567	1315822	ENSG00000103275.19|UBE2I|PRPF8|PRPF8	952	+	4.7124114	1.3179517	-1.0	-1.0
chr16	1309773	1309802	ENSG00000103275.19|UBE2I|PRPF8|PRPF8	936	+	3.875239	1.1924293	-1.0	-1.0
chr16	1320333	1320437	ENSG00000103275.19|UBE2I|PRPF8|PRPF8	905	+	6.1737375	1.0222569	-1.0	-1.0
chr16	1350806	1350906	ENSG00000007520.3|TSR3|PRPF8|PRPF8	906	-	4.2814283	1.028888	-1.0	-1.0
chr16	1361682	1361887	ENSG00000090581.9|GNPTG|PRPF8|PRPF8	929	+	3.2613952	1.1516346	-1.0	-1.0
chr16	1352042	1352397	ENSG00000090581.9|GNPTG|PRPF8|PRPF8	931	+	3.5926385	1.1629996	-1.0	-1.0
chr16	1362525	1362645	ENSG00000090581.9|GNPTG|PRPF8|PRPF8	910	+	6.2437305	1.0435828	-1.0	-1.0
chr16	1362225	1362420	ENSG00000090581.9|GNPTG|PRPF8|PRPF8	952	+	5.725165	1.320988	-1.0	-1.0
chr16	1371518	1371611	ENSG00000059145.18|UNKL|PRPF8|PRPF8	923	-	3.6784685	1.1118735	-1.0	-1.0
chr16	1367349	1367449	ENSG00000059145.18|UNKL|PRPF8|PRPF8	904	-	4.1233106	1.0170128	-1.0	-1.0
chr16	1365924	1366119	ENSG00000059145.18|UNKL|PRPF8|PRPF8	963	-	5.281148	1.4288787	-1.0	-1.0
chr16	1399284	1399469	ENSG00000059145.18|UNKL|PRPF8|PRPF8	926	-	4.217438	1.1334149	-1.0	-1.0
chr16	1370048	1370188	ENSG00000059145.18|UNKL|PRPF8|PRPF8	905	-	3.5516691	1.0241439	-1.0	-1.0
chr16	1366925	1367060	ENSG00000059145.18|UNKL|PRPF8|PRPF8	914	-	4.7929835	1.066431	-1.0	-1.0
chr16	1457593	1457693	ENSG00000103249.17|CLCN7|PRPF8|PRPF8	907	-	6.2168303	1.0332922	-1.0	-1.0
chr16	1448291	1448451	ENSG00000103249.17|CLCN7|PRPF8|PRPF8	937	-	3.3801677	1.2003834	-1.0	-1.0
chr16	1452754	1452869	ENSG00000103249.17|CLCN7|PRPF8|PRPF8	936	-	3.255508	1.1938348	-1.0	-1.0
chr16	1460798	1460898	ENSG00000103249.17|CLCN7|PRPF8|PRPF8	901	-	2.708646	1.0060574	-1.0	-1.0
chr16	1457253	1457368	ENSG00000103249.17|CLCN7|PRPF8|PRPF8	940	-	4.5542	1.2207887	-1.0	-1.0
chr16	1448074	1448174	ENSG00000103249.17|CLCN7|PRPF8|PRPF8	903	-	2.816295	1.0153054	-1.0	-1.0
chr16	1451521	1451622	ENSG00000103249.17|CLCN7|PRPF8|PRPF8	919	-	3.0946975	1.0922935	-1.0	-1.0
chr16	1449095	1449425	ENSG00000103249.17|CLCN7|PRPF8|PRPF8	933	-	3.5253758	1.1725426	-1.0	-1.0
chr16	1450400	1450595	ENSG00000103249.17|CLCN7|PRPF8|PRPF8	905	-	2.5418487	1.0208945	-1.0	-1.0
chr16	1459106	1459236	ENSG00000103249.17|CLCN7|PRPF8|PRPF8	957	-	4.2777357	1.368253	-1.0	-1.0
chr16	1446907	1447005	ENSG00000103249.17|CLCN7|PRPF8|PRPF8	909	-	6.3246984	1.040258	-1.0	-1.0
chr16	1507051	1507236	ENSG00000100726.14|TELO2|PRPF8|PRPF8	927	+	6.3073597	1.1379931	-1.0	-1.0
chr16	1502404	1502639	ENSG00000100726.14|TELO2|PRPF8|PRPF8	927	+	3.8463168	1.1380247	-1.0	-1.0
chr16	1499113	1499223	ENSG00000100726.14|TELO2|PRPF8|PRPF8	903	+	5.9967737	1.0112737	-1.0	-1.0
chr16	1506624	1507051	ENSG00000100726.14|TELO2|PRPF8|PRPF8	934	+	3.5363712	1.1801878	-1.0	-1.0
chr16	1507370	1507470	ENSG00000100726.14|TELO2|PRPF8|PRPF8	941	+	4.6003127	1.2270459	-1.0	-1.0
chr16	1497410	1497508	ENSG00000100726.14|TELO2|PRPF8|PRPF8	938	+	4.4211855	1.210834	-1.0	-1.0
chr16	1497254	1497360	ENSG00000100726.14|TELO2|PRPF8|PRPF8	906	+	5.9644012	1.028888	-1.0	-1.0
chr16	1502312	1502404	ENSG00000100726.14|TELO2|PRPF8|PRPF8	928	+	3.2362003	1.1451714	-1.0	-1.0
chr16	1506224	1506514	ENSG00000100726.14|TELO2|PRPF8|PRPF8	925	+	3.2196097	1.1240087	-1.0	-1.0
chr16	1501677	1501773	ENSG00000100726.14|TELO2|PRPF8|PRPF8	904	+	3.497614	1.0170174	-1.0	-1.0
chr16	1497508	1497618	ENSG00000100726.14|TELO2|PRPF8|PRPF8	907	+	6.045465	1.0303814	-1.0	-1.0
chr16	1500562	1500699	ENSG00000100726.14|TELO2|PRPF8|PRPF8	971	+	4.731593	1.5394323	-1.0	-1.0
chr16	1495520	1495623	ENSG00000100726.14|TELO2|PRPF8|PRPF8	943	+	3.9801798	1.2461078	-1.0	-1.0
chr16	1502644	1502761	ENSG00000100726.14|TELO2|PRPF8|PRPF8	952	+	3.9972606	1.3158193	-1.0	-1.0
chr16	1500488	1500562	ENSG00000100726.14|TELO2|PRPF8|PRPF8	969	+	5.4082994	1.5058765	-1.0	-1.0
chr16	1499230	1499333	ENSG00000100726.14|TELO2|PRPF8|PRPF8	949	+	3.7695389	1.2916614	-1.0	-1.0
chr16	1502930	1503002	ENSG00000100726.14|TELO2|PRPF8|PRPF8	936	+	4.6052313	1.1921728	-1.0	-1.0
chr16	1500164	1500346	ENSG00000100726.14|TELO2|PRPF8|PRPF8	921	+	3.3814979	1.104418	-1.0	-1.0
chr16	1505601	1505701	ENSG00000100726.14|TELO2|PRPF8|PRPF8	917	+	3.66483	1.0804169	-1.0	-1.0
chr16	1495718	1495823	ENSG00000100726.14|TELO2|PRPF8|PRPF8	907	+	6.155983	1.030495	-1.0	-1.0
chr16	1493605	1493795	ENSG00000100726.14|TELO2|PRPF8|PRPF8	905	+	2.870796	1.0237021	-1.0	-1.0
chr16	1500799	1500914	ENSG00000100726.14|TELO2|PRPF8|PRPF8	906	+	5.970622	1.0291481	-1.0	-1.0
chr16	1494616	1494716	ENSG00000100726.14|TELO2|PRPF8|PRPF8	913	+	6.4279428	1.0581756	-1.0	-1.0
chr16	1500095	1500164	ENSG00000100726.14|TELO2|PRPF8|PRPF8	978	+	7.545761	1.65906	-1.0	-1.0
chr16	1493503	1493605	ENSG00000100726.14|TELO2|PRPF8|PRPF8	906	+	6.203482	1.0281525	-1.0	-1.0
chr16	1494520	1494616	ENSG00000100726.14|TELO2|PRPF8|PRPF8	936	+	3.739566	1.1965971	-1.0	-1.0
chr16	1503002	1503102	ENSG00000100726.14|TELO2|PRPF8|PRPF8	900	+	4.1204123	1.0009588	-1.0	-1.0
chr16	1592466	1592566	ENSG00000187535.13|IFT140|PRPF8|PRPF8	905	-	3.515883	1.0200249	-1.0	-1.0
chr16	1589469	1589599	ENSG00000187535.13|IFT140|PRPF8|PRPF8	928	-	6.1749616	1.1455746	-1.0	-1.0
chr16	1524467	1524632	ENSG00000187535.13|IFT140|PRPF8|PRPF8	915	-	3.8075466	1.069047	-1.0	-1.0
chr16	1586129	1586229	ENSG00000187535.13|IFT140|PRPF8|PRPF8	908	-	6.4149876	1.0379045	-1.0	-1.0
chr16	1589604	1589709	ENSG00000187535.13|IFT140|PRPF8|PRPF8	957	-	4.508687	1.3619885	-1.0	-1.0
chr16	1592318	1592466	ENSG00000187535.13|IFT140|PRPF8|PRPF8	949	-	6.666373	1.2923849	-1.0	-1.0
chr16	1526081	1526186	ENSG00000187535.13|IFT140|PRPF8|PRPF8	906	-	5.9444637	1.028888	-1.0	-1.0
chr16	1588024	1588214	ENSG00000187535.13|IFT140|PRPF8|PRPF8	914	-	5.642317	1.0675559	-1.0	-1.0
chr16	1526496	1526696	ENSG00000187535.13|IFT140|PRPF8|PRPF8	951	-	5.5693717	1.3130246	-1.0	-1.0
chr16	1667334	1667400	ENSG00000261732.1|AL031708.1|PRPF8|PRPF8	981	+	6.2637587	1.7149829	-1.0	-1.0
chr16	1669060	1669160	ENSG00000261732.1|AL031708.1|PRPF8|PRPF8	906	+	6.56169	1.028888	-1.0	-1.0
chr16	1653037	1653156	ENSG00000261732.1|AL031708.1|PRPF8|PRPF8	929	+	6.335796	1.1494898	-1.0	-1.0
chr16	1632263	1632365	ENSG00000261732.1|AL031708.1|PRPF8|PRPF8	949	+	4.8048086	1.2920732	-1.0	-1.0
chr16	1678234	1678454	ENSG00000261732.1|AL031708.1|PRPF8|PRPF8	966	+	4.290263	1.465214	-1.0	-1.0
chr16	1665056	1665138	ENSG00000261732.1|AL031708.1|PRPF8|PRPF8	943	+	4.6512637	1.2476377	-1.0	-1.0
chr16	1670713	1670809	ENSG00000261732.1|AL031708.1|PRPF8|PRPF8	927	+	4.432217	1.1350152	-1.0	-1.0
chr16	1632365	1632465	ENSG00000261732.1|AL031708.1|PRPF8|PRPF8	907	+	6.0133605	1.032006	-1.0	-1.0
chr16	1662760	1662835	ENSG00000261732.1|AL031708.1|PRPF8|PRPF8	971	+	4.6704993	1.5377222	-1.0	-1.0
chr16	1662671	1662760	ENSG00000261732.1|AL031708.1|PRPF8|PRPF8	958	+	6.7525253	1.3797282	-1.0	-1.0
chr16	1669060	1669160	ENSG00000007545.15|CRAMP1|PRPF8|PRPF8	906	+	6.56169	1.028888	-1.0	-1.0
chr16	1632266	1632365	ENSG00000007545.15|CRAMP1|PRPF8|PRPF8	966	+	5.07448	1.4724945	-1.0	-1.0
chr16	1653037	1653156	ENSG00000007545.15|CRAMP1|PRPF8|PRPF8	929	+	6.335796	1.1493975	-1.0	-1.0
chr16	1665056	1665138	ENSG00000007545.15|CRAMP1|PRPF8|PRPF8	943	+	4.6512637	1.247858	-1.0	-1.0
chr16	1662671	1662698	ENSG00000007545.15|CRAMP1|PRPF8|PRPF8	907	+	6.365497	1.0333021	-1.0	-1.0
chr16	1632365	1632465	ENSG00000007545.15|CRAMP1|PRPF8|PRPF8	907	+	6.0133605	1.0323952	-1.0	-1.0
chr16	1667334	1667417	ENSG00000007545.15|CRAMP1|PRPF8|PRPF8	981	+	6.484159	1.7244802	-1.0	-1.0
chr16	1662703	1662835	ENSG00000007545.15|CRAMP1|PRPF8|PRPF8	953	+	4.135201	1.3321443	-1.0	-1.0
chr16	1670711	1670809	ENSG00000007545.15|CRAMP1|PRPF8|PRPF8	927	+	4.432217	1.1358796	-1.0	-1.0
chr16	1678255	1678356	ENSG00000206053.12|JPT2|PRPF8|PRPF8	964	+	4.0937166	1.4408243	-1.0	-1.0
chr16	1697811	1697860	ENSG00000206053.12|JPT2|PRPF8|PRPF8	966	+	6.9422674	1.4748036	-1.0	-1.0
chr16	1691902	1692077	ENSG00000206053.12|JPT2|PRPF8|PRPF8	951	+	6.5465803	1.3067253	-1.0	-1.0
chr16	1766039	1766142	ENSG00000138834.12|MAPK8IP3|PRPF8|PRPF8	906	+	4.215391	1.028888	-1.0	-1.0
chr16	1729588	1729703	ENSG00000138834.12|MAPK8IP3|PRPF8|PRPF8	903	+	3.9527578	1.0132127	-1.0	-1.0
chr16	1766833	1766971	ENSG00000138834.12|MAPK8IP3|PRPF8|PRPF8	944	+	4.1250567	1.2495686	-1.0	-1.0
chr16	1768626	1768702	ENSG00000138834.12|MAPK8IP3|PRPF8|PRPF8	909	+	6.4817886	1.0431303	-1.0	-1.0
chr16	1760015	1760175	ENSG00000138834.12|MAPK8IP3|PRPF8|PRPF8	936	+	4.7405033	1.1950674	-1.0	-1.0
chr16	1767735	1767804	ENSG00000138834.12|MAPK8IP3|PRPF8|PRPF8	956	+	6.651278	1.3599086	-1.0	-1.0
chr16	1758035	1758147	ENSG00000138834.12|MAPK8IP3|PRPF8|PRPF8	912	+	3.1742234	1.0570029	-1.0	-1.0
chr16	1748621	1748800	ENSG00000138834.12|MAPK8IP3|PRPF8|PRPF8	962	+	3.8567686	1.425015	-1.0	-1.0
chr16	1745006	1745181	ENSG00000138834.12|MAPK8IP3|PRPF8|PRPF8	937	+	3.1644356	1.1989335	-1.0	-1.0
chr16	1767423	1767588	ENSG00000138834.12|MAPK8IP3|PRPF8|PRPF8	906	+	5.4394994	1.0260057	-1.0	-1.0
chr16	1724677	1724817	ENSG00000138834.12|MAPK8IP3|PRPF8|PRPF8	930	+	6.4269	1.157471	-1.0	-1.0
chr16	1767223	1767418	ENSG00000138834.12|MAPK8IP3|PRPF8|PRPF8	947	+	3.9053173	1.2751198	-1.0	-1.0
chr16	1767633	1767735	ENSG00000138834.12|MAPK8IP3|PRPF8|PRPF8	934	+	3.455303	1.1831423	-1.0	-1.0
chr16	1762481	1762674	ENSG00000138834.12|MAPK8IP3|PRPF8|PRPF8	931	+	4.701484	1.1607642	-1.0	-1.0
chr16	1766722	1766803	ENSG00000138834.12|MAPK8IP3|PRPF8|PRPF8	907	+	3.5893993	1.0306869	-1.0	-1.0
chr16	1767819	1768254	ENSG00000138834.12|MAPK8IP3|PRPF8|PRPF8	944	+	4.6358495	1.2534982	-1.0	-1.0
chr16	1763896	1763921	ENSG00000138834.12|MAPK8IP3|PRPF8|PRPF8	977	+	4.5745263	1.6307491	-1.0	-1.0
chr16	1766803	1766833	ENSG00000138834.12|MAPK8IP3|PRPF8|PRPF8	955	+	6.7892914	1.3435338	-1.0	-1.0
chr16	1724566	1724677	ENSG00000138834.12|MAPK8IP3|PRPF8|PRPF8	925	+	3.7364793	1.127711	-1.0	-1.0
chr16	1763756	1763891	ENSG00000138834.12|MAPK8IP3|PRPF8|PRPF8	955	+	5.5112734	1.3457253	-1.0	-1.0
chr16	1748346	1748446	ENSG00000138834.12|MAPK8IP3|PRPF8|PRPF8	907	+	6.365497	1.0333683	-1.0	-1.0
chr16	1765178	1765278	ENSG00000138834.12|MAPK8IP3|PRPF8|PRPF8	906	+	6.1716847	1.028888	-1.0	-1.0
chr16	1765072	1765178	ENSG00000138834.12|MAPK8IP3|PRPF8|PRPF8	926	+	3.6999254	1.1302235	-1.0	-1.0
chr16	1766648	1766722	ENSG00000138834.12|MAPK8IP3|PRPF8|PRPF8	958	+	6.684069	1.3744441	-1.0	-1.0
chr16	1763921	1764186	ENSG00000138834.12|MAPK8IP3|PRPF8|PRPF8	913	+	2.8475006	1.0606691	-1.0	-1.0
chr16	1743381	1743571	ENSG00000138834.12|MAPK8IP3|PRPF8|PRPF8	914	+	2.8182697	1.0641646	-1.0	-1.0
chr16	1771400	1771585	ENSG00000103024.7|NME3|PRPF8|PRPF8	911	-	3.2760808	1.0529202	-1.0	-1.0
chr16	1770890	1771325	ENSG00000103024.7|NME3|PRPF8|PRPF8	949	-	3.6847343	1.2911162	-1.0	-1.0
chr16	1772534	1772603	ENSG00000074071.14|MRPS34|PRPF8|PRPF8	902	-	3.3480134	1.0100832	-1.0	-1.0
chr16	1772603	1772698	ENSG00000074071.14|MRPS34|PRPF8|PRPF8	969	-	4.536798	1.5091742	-1.0	-1.0
chr16	1772798	1772898	ENSG00000074071.14|MRPS34|PRPF8|PRPF8	958	-	4.145236	1.3760219	-1.0	-1.0
chr16	1775089	1775239	ENSG00000197774.12|EME2|PRPF8|PRPF8	905	+	2.6870723	1.0241884	-1.0	-1.0
chr16	1774259	1774352	ENSG00000197774.12|EME2|PRPF8|PRPF8	958	+	4.8148518	1.3817474	-1.0	-1.0
chr16	1774352	1774462	ENSG00000197774.12|EME2|PRPF8|PRPF8	912	+	2.798412	1.055041	-1.0	-1.0
chr16	1775408	1775523	ENSG00000197774.12|EME2|PRPF8|PRPF8	943	+	4.0882845	1.2409835	-1.0	-1.0
chr16	1777587	1777872	ENSG00000197774.12|EME2|PRPF8|PRPF8	913	+	3.0030115	1.0584872	-1.0	-1.0
chr16	1773474	1773699	ENSG00000197774.12|EME2|PRPF8|PRPF8	905	+	3.8003058	1.0229145	-1.0	-1.0
chr16	1774944	1775044	ENSG00000197774.12|EME2|PRPF8|PRPF8	906	+	5.969598	1.028888	-1.0	-1.0
chr16	1778266	1778536	ENSG00000162032.15|SPSB3|PRPF8|PRPF8	972	-	5.2248926	1.5530994	-1.0	-1.0
chr16	1777851	1777961	ENSG00000162032.15|SPSB3|PRPF8|PRPF8	907	-	6.126049	1.0295252	-1.0	-1.0
chr16	1782415	1782600	ENSG00000162032.15|SPSB3|PRPF8|PRPF8	907	-	6.3896728	1.0296925	-1.0	-1.0
chr16	1783035	1783135	ENSG00000095906.16|NUBP2|PRPF8|PRPF8	904	+	3.3876383	1.0180719	-1.0	-1.0
chr16	1787955	1788207	ENSG00000095906.16|NUBP2|PRPF8|PRPF8	942	+	4.664516	1.2401055	-1.0	-1.0
chr16	1786595	1786815	ENSG00000095906.16|NUBP2|PRPF8|PRPF8	947	+	4.1086655	1.2717742	-1.0	-1.0
chr16	1822161	1822364	ENSG00000063854.12|HAGH|PRPF8|PRPF8	924	-	3.219765	1.1183542	-1.0	-1.0
chr16	1816794	1816892	ENSG00000063854.12|HAGH|PRPF8|PRPF8	906	-	5.9874563	1.028888	-1.0	-1.0
chr16	1819834	1819979	ENSG00000063854.12|HAGH|PRPF8|PRPF8	932	-	3.3500843	1.1650081	-1.0	-1.0
chr16	1822864	1822964	ENSG00000063854.12|HAGH|PRPF8|PRPF8	923	-	3.6353934	1.1141241	-1.0	-1.0
chr16	1819004	1819174	ENSG00000063854.12|HAGH|PRPF8|PRPF8	943	-	3.703089	1.2454268	-1.0	-1.0
chr16	1941157	1941342	ENSG00000198736.11|MSRB1|PRPF8|PRPF8	918	-	3.2184646	1.0888305	-1.0	-1.0
chr16	1943101	1943201	ENSG00000198736.11|MSRB1|PRPF8|PRPF8	908	-	6.405162	1.0379045	-1.0	-1.0
chr16	1940673	1940777	ENSG00000198736.11|MSRB1|PRPF8|PRPF8	907	-	6.279993	1.0312499	-1.0	-1.0
chr16	1959657	1959754	ENSG00000140990.14|NDUFB10|PRPF8|PRPF8	939	+	4.4283385	1.2132341	-1.0	-1.0
chr16	1961697	1961837	ENSG00000140990.14|NDUFB10|PRPF8|PRPF8	907	+	6.1020613	1.0314132	-1.0	-1.0
chr16	1961192	1961387	ENSG00000140990.14|NDUFB10|PRPF8|PRPF8	912	+	6.4772415	1.0551317	-1.0	-1.0
chr16	1964627	1964860	ENSG00000140988.15|RPS2|PRPF8|PRPF8	955	-	3.569398	1.3500087	-1.0	-1.0
chr16	1962846	1963011	ENSG00000140988.15|RPS2|PRPF8|PRPF8	910	-	3.1107342	1.0445967	-1.0	-1.0
chr16	1962201	1962376	ENSG00000140988.15|RPS2|PRPF8|PRPF8	964	-	4.266182	1.4497616	-1.0	-1.0
chr16	1964117	1964517	ENSG00000140988.15|RPS2|PRPF8|PRPF8	965	-	4.435638	1.4522922	-1.0	-1.0
chr16	1962466	1962821	ENSG00000140988.15|RPS2|PRPF8|PRPF8	925	-	2.8802123	1.1276243	-1.0	-1.0
chr16	1963061	1963251	ENSG00000140988.15|RPS2|PRPF8|PRPF8	978	-	4.326886	1.6599959	-1.0	-1.0
chr16	1965303	1965443	ENSG00000255198.4|SNHG9|PRPF8|PRPF8	907	+	6.2574353	1.0310453	-1.0	-1.0
chr16	1965033	1965203	ENSG00000255198.4|SNHG9|PRPF8|PRPF8	953	+	4.737448	1.3301951	-1.0	-1.0
chr16	1974762	1974847	ENSG00000183751.14|TBL3|PRPF8|PRPF8	903	+	6.1121674	1.0149163	-1.0	-1.0
chr16	1975852	1975949	ENSG00000183751.14|TBL3|PRPF8|PRPF8	906	+	6.4024696	1.026413	-1.0	-1.0
chr16	1974055	1974265	ENSG00000183751.14|TBL3|PRPF8|PRPF8	930	+	3.8747947	1.1523926	-1.0	-1.0
chr16	1976210	1976314	ENSG00000183751.14|TBL3|PRPF8|PRPF8	944	+	4.5784492	1.251029	-1.0	-1.0
chr16	1974292	1974375	ENSG00000183751.14|TBL3|PRPF8|PRPF8	977	+	7.308071	1.6379262	-1.0	-1.0
chr16	1976314	1976414	ENSG00000183751.14|TBL3|PRPF8|PRPF8	906	+	4.169397	1.028888	-1.0	-1.0
chr16	1977741	1977800	ENSG00000183751.14|TBL3|PRPF8|PRPF8	907	+	6.008349	1.0336118	-1.0	-1.0
chr16	1976114	1976210	ENSG00000183751.14|TBL3|PRPF8|PRPF8	908	+	6.3854237	1.0379045	-1.0	-1.0
chr16	1975186	1975262	ENSG00000183751.14|TBL3|PRPF8|PRPF8	922	+	4.3540907	1.105214	-1.0	-1.0
chr16	1977215	1977505	ENSG00000183751.14|TBL3|PRPF8|PRPF8	920	+	3.5809793	1.0950333	-1.0	-1.0
chr16	1984876	1984976	ENSG00000127554.12|GFER|PRPF8|PRPF8	906	+	6.13996	1.028888	-1.0	-1.0
chr16	1998823	1999028	ENSG00000167962.13|ZNF598|PRPF8|PRPF8	937	-	5.0670323	1.2034135	-1.0	-1.0
chr16	2003505	2003725	ENSG00000167962.13|ZNF598|PRPF8|PRPF8	970	-	4.6758	1.5209717	-1.0	-1.0
chr16	1998498	1998813	ENSG00000167962.13|ZNF598|PRPF8|PRPF8	969	-	4.666765	1.5021348	-1.0	-1.0
chr16	2001582	2001682	ENSG00000167962.13|ZNF598|PRPF8|PRPF8	907	-	3.5874894	1.0306869	-1.0	-1.0
chr16	2001003	2001103	ENSG00000167962.13|ZNF598|PRPF8|PRPF8	904	-	4.158053	1.0160416	-1.0	-1.0
chr16	1999885	1999995	ENSG00000167962.13|ZNF598|PRPF8|PRPF8	904	-	3.3517036	1.0178702	-1.0	-1.0
chr16	2001321	2001436	ENSG00000167962.13|ZNF598|PRPF8|PRPF8	906	-	3.0968256	1.0271113	-1.0	-1.0
chr16	2002059	2002205	ENSG00000167962.13|ZNF598|PRPF8|PRPF8	922	-	4.7274656	1.1077317	-1.0	-1.0
chr16	2002205	2002305	ENSG00000167962.13|ZNF598|PRPF8|PRPF8	912	-	3.0197597	1.0531222	-1.0	-1.0
chr16	2002425	2002625	ENSG00000167962.13|ZNF598|PRPF8|PRPF8	947	-	3.679955	1.2763174	-1.0	-1.0
chr16	2000170	2000481	ENSG00000167962.13|ZNF598|PRPF8|PRPF8	972	-	4.742325	1.5473721	-1.0	-1.0
chr16	2001486	2001582	ENSG00000167962.13|ZNF598|PRPF8|PRPF8	904	-	4.11456	1.0159373	-1.0	-1.0
chr16	2002750	2003155	ENSG00000167962.13|ZNF598|PRPF8|PRPF8	941	-	4.0307693	1.2317742	-1.0	-1.0
chr16	1999063	1999195	ENSG00000167962.13|ZNF598|PRPF8|PRPF8	926	-	3.3538651	1.1294235	-1.0	-1.0
chr16	1999495	1999595	ENSG00000167962.13|ZNF598|PRPF8|PRPF8	961	-	4.4391875	1.4098321	-1.0	-1.0
chr16	2001849	2001999	ENSG00000167962.13|ZNF598|PRPF8|PRPF8	940	-	4.36273	1.2237338	-1.0	-1.0
chr16	1999360	1999490	ENSG00000167962.13|ZNF598|PRPF8|PRPF8	956	-	4.7643394	1.3578589	-1.0	-1.0
chr16	2037537	2037600	ENSG00000065054.13|SLC9A3R2|PRPF8|PRPF8	907	+	6.1674805	1.0322981	-1.0	-1.0
chr16	2036954	2036998	ENSG00000065054.13|SLC9A3R2|PRPF8|PRPF8	947	+	3.9353547	1.2728565	-1.0	-1.0
chr16	2043508	2043658	ENSG00000065057.7|NTHL1|PRPF8|PRPF8	907	-	5.9661207	1.0304325	-1.0	-1.0
chr16	2075798	2075892	ENSG00000103197.16|TSC2|PRPF8|PRPF8	903	+	2.8203557	1.0150096	-1.0	-1.0
chr16	2077726	2077836	ENSG00000103197.16|TSC2|PRPF8|PRPF8	911	+	3.1866617	1.0513474	-1.0	-1.0
chr16	2060694	2060813	ENSG00000103197.16|TSC2|PRPF8|PRPF8	950	+	4.4261975	1.3022159	-1.0	-1.0
chr16	2065532	2065635	ENSG00000103197.16|TSC2|PRPF8|PRPF8	915	+	3.5953598	1.0683477	-1.0	-1.0
chr16	2074264	2074489	ENSG00000103197.16|TSC2|PRPF8|PRPF8	970	+	4.409833	1.5196687	-1.0	-1.0
chr16	2076262	2076407	ENSG00000103197.16|TSC2|PRPF8|PRPF8	925	+	6.2957735	1.1225518	-1.0	-1.0
chr16	2076585	2076830	ENSG00000103197.16|TSC2|PRPF8|PRPF8	935	+	3.8015945	1.1892715	-1.0	-1.0
chr16	2053356	2053551	ENSG00000103197.16|TSC2|PRPF8|PRPF8	941	+	4.446907	1.2310172	-1.0	-1.0
chr16	2064427	2064637	ENSG00000103197.16|TSC2|PRPF8|PRPF8	912	+	6.303059	1.0532477	-1.0	-1.0
chr16	2083586	2083776	ENSG00000103197.16|TSC2|PRPF8|PRPF8	910	+	3.3755267	1.0438062	-1.0	-1.0
chr16	2062847	2063053	ENSG00000103197.16|TSC2|PRPF8|PRPF8	910	+	4.963731	1.0459892	-1.0	-1.0
chr16	2081699	2081798	ENSG00000103197.16|TSC2|PRPF8|PRPF8	918	+	3.071644	1.0842903	-1.0	-1.0
chr16	2078928	2079033	ENSG00000103197.16|TSC2|PRPF8|PRPF8	906	+	4.152373	1.0267102	-1.0	-1.0
chr16	2056494	2056643	ENSG00000103197.16|TSC2|PRPF8|PRPF8	910	+	4.793777	1.0444491	-1.0	-1.0
chr16	2070480	2070578	ENSG00000103197.16|TSC2|PRPF8|PRPF8	920	+	3.258657	1.0968928	-1.0	-1.0
chr16	2081798	2082053	ENSG00000103197.16|TSC2|PRPF8|PRPF8	904	+	3.0055406	1.0158267	-1.0	-1.0
chr16	2085026	2085171	ENSG00000103197.16|TSC2|PRPF8|PRPF8	907	+	6.1242695	1.0303907	-1.0	-1.0
chr16	2076072	2076252	ENSG00000103197.16|TSC2|PRPF8|PRPF8	921	+	4.3622746	1.100622	-1.0	-1.0
chr16	2082318	2082435	ENSG00000103197.16|TSC2|PRPF8|PRPF8	932	+	6.0266914	1.1656169	-1.0	-1.0
chr16	2112663	2112787	ENSG00000008710.19|PKD1|PRPF8|PRPF8	941	-	4.4557743	1.2308835	-1.0	-1.0
chr16	2093810	2093910	ENSG00000008710.19|PKD1|PRPF8|PRPF8	904	-	2.753271	1.0171187	-1.0	-1.0
chr16	2117143	2117258	ENSG00000008710.19|PKD1|PRPF8|PRPF8	906	-	3.9862669	1.0255353	-1.0	-1.0
chr16	2092544	2092654	ENSG00000008710.19|PKD1|PRPF8|PRPF8	905	-	2.868838	1.0210806	-1.0	-1.0
chr16	2090882	2090987	ENSG00000008710.19|PKD1|PRPF8|PRPF8	935	-	3.847312	1.1892829	-1.0	-1.0
chr16	2093444	2093649	ENSG00000008710.19|PKD1|PRPF8|PRPF8	952	-	3.6473126	1.3231925	-1.0	-1.0
chr16	2097241	2097318	ENSG00000008710.19|PKD1|PRPF8|PRPF8	903	-	3.4679847	1.0150245	-1.0	-1.0
chr16	2092188	2092328	ENSG00000008710.19|PKD1|PRPF8|PRPF8	935	-	4.536745	1.1899761	-1.0	-1.0
chr16	2099860	2099965	ENSG00000008710.19|PKD1|PRPF8|PRPF8	904	-	3.3365188	1.0177283	-1.0	-1.0
chr16	2101965	2102160	ENSG00000008710.19|PKD1|PRPF8|PRPF8	974	-	5.4422307	1.5846854	-1.0	-1.0
chr16	2107754	2107929	ENSG00000008710.19|PKD1|PRPF8|PRPF8	921	-	6.3042703	1.1038522	-1.0	-1.0
chr16	2091950	2092090	ENSG00000008710.19|PKD1|PRPF8|PRPF8	909	-	3.2503958	1.0407825	-1.0	-1.0
chr16	2100071	2100165	ENSG00000008710.19|PKD1|PRPF8|PRPF8	907	-	6.314222	1.0333683	-1.0	-1.0
chr16	2105761	2105961	ENSG00000008710.19|PKD1|PRPF8|PRPF8	977	-	6.878326	1.633805	-1.0	-1.0
chr16	2116528	2116628	ENSG00000008710.19|PKD1|PRPF8|PRPF8	942	-	3.55425	1.2374028	-1.0	-1.0
chr16	2114169	2114294	ENSG00000008710.19|PKD1|PRPF8|PRPF8	954	-	3.0205374	1.3390337	-1.0	-1.0
chr16	2092809	2093049	ENSG00000008710.19|PKD1|PRPF8|PRPF8	930	-	3.3478007	1.1519241	-1.0	-1.0
chr16	2103173	2103363	ENSG00000008710.19|PKD1|PRPF8|PRPF8	913	-	3.1930332	1.060726	-1.0	-1.0
chr16	2155142	2155262	ENSG00000260260.1|SNHG19|PRPF8|PRPF8	978	-	6.142576	1.6606833	-1.0	-1.0
chr16	2171462	2171571	ENSG00000131653.12|TRAF7|PRPF8|PRPF8	928	+	5.76147	1.1452142	-1.0	-1.0
chr16	2175110	2175219	ENSG00000131653.12|TRAF7|PRPF8|PRPF8	947	+	3.6765816	1.2772424	-1.0	-1.0
chr16	2175524	2175622	ENSG00000131653.12|TRAF7|PRPF8|PRPF8	906	+	3.544574	1.0267102	-1.0	-1.0
chr16	2170730	2170845	ENSG00000131653.12|TRAF7|PRPF8|PRPF8	909	+	6.0771627	1.0387601	-1.0	-1.0
chr16	2174333	2174448	ENSG00000131653.12|TRAF7|PRPF8|PRPF8	905	+	6.2889223	1.0204786	-1.0	-1.0
chr16	2171571	2171605	ENSG00000131653.12|TRAF7|PRPF8|PRPF8	901	+	3.370789	1.0041128	-1.0	-1.0
chr16	2174048	2174158	ENSG00000131653.12|TRAF7|PRPF8|PRPF8	935	+	4.19553	1.1851121	-1.0	-1.0
chr16	2173480	2173554	ENSG00000131653.12|TRAF7|PRPF8|PRPF8	956	+	4.749782	1.3599086	-1.0	-1.0
chr16	2174250	2174333	ENSG00000131653.12|TRAF7|PRPF8|PRPF8	949	+	3.6776283	1.2894869	-1.0	-1.0
chr16	2176083	2176180	ENSG00000131653.12|TRAF7|PRPF8|PRPF8	906	+	3.039517	1.028888	-1.0	-1.0
chr16	2171278	2171382	ENSG00000131653.12|TRAF7|PRPF8|PRPF8	904	+	2.816295	1.016161	-1.0	-1.0
chr16	2172599	2172714	ENSG00000131653.12|TRAF7|PRPF8|PRPF8	909	+	3.19489	1.0392145	-1.0	-1.0
chr16	2172080	2172185	ENSG00000131653.12|TRAF7|PRPF8|PRPF8	905	+	4.1779485	1.0224127	-1.0	-1.0
chr16	2171605	2171815	ENSG00000131653.12|TRAF7|PRPF8|PRPF8	917	+	4.332923	1.0796165	-1.0	-1.0
chr16	2173554	2173784	ENSG00000131653.12|TRAF7|PRPF8|PRPF8	916	+	4.403562	1.0779526	-1.0	-1.0
chr16	2173399	2173480	ENSG00000131653.12|TRAF7|PRPF8|PRPF8	906	+	6.15168	1.028888	-1.0	-1.0
chr16	2173935	2174048	ENSG00000131653.12|TRAF7|PRPF8|PRPF8	918	+	3.5027282	1.0845082	-1.0	-1.0
chr16	2172999	2173181	ENSG00000131653.12|TRAF7|PRPF8|PRPF8	928	+	3.7542453	1.1427644	-1.0	-1.0
chr16	2175305	2175417	ENSG00000131653.12|TRAF7|PRPF8|PRPF8	957	+	4.931526	1.3682216	-1.0	-1.0
chr16	2188906	2189021	ENSG00000167971.15|CASKIN1|PRPF8|PRPF8	907	-	5.9848967	1.0304263	-1.0	-1.0
chr16	2207272	2207437	ENSG00000167965.17|MLST8|PRPF8|PRPF8	928	+	5.1164985	1.1454902	-1.0	-1.0
chr16	2208260	2208430	ENSG00000167965.17|MLST8|PRPF8|PRPF8	906	+	3.141023	1.0264419	-1.0	-1.0
chr16	2206592	2206832	ENSG00000167965.17|MLST8|PRPF8|PRPF8	927	+	3.4887846	1.1364549	-1.0	-1.0
chr16	2205412	2205612	ENSG00000167965.17|MLST8|PRPF8|PRPF8	963	+	6.9252763	1.4287148	-1.0	-1.0
chr16	2206357	2206507	ENSG00000167965.17|MLST8|PRPF8|PRPF8	968	+	7.2405987	1.4972225	-1.0	-1.0
chr16	2208545	2208705	ENSG00000167965.17|MLST8|PRPF8|PRPF8	907	+	6.219788	1.0325767	-1.0	-1.0
chr16	2209949	2210074	ENSG00000182685.7|BRICD5|PRPF8|PRPF8	907	-	6.075052	1.0315411	-1.0	-1.0
chr16	2214137	2214242	ENSG00000184207.8|PGP|PRPF8|PRPF8	932	-	4.93812	1.1700923	-1.0	-1.0
chr16	2214053	2214137	ENSG00000184207.8|PGP|PRPF8|PRPF8	949	-	3.6239347	1.2926581	-1.0	-1.0
chr16	2213946	2214053	ENSG00000184207.8|PGP|PRPF8|PRPF8	927	-	4.1454344	1.1377445	-1.0	-1.0
chr16	2233790	2233915	ENSG00000167967.15|E4F1|PRPF8|PRPF8	901	+	4.12976	1.005008	-1.0	-1.0
chr16	2233965	2234250	ENSG00000167967.15|E4F1|PRPF8|PRPF8	907	+	4.3917146	1.0331733	-1.0	-1.0
chr16	2233085	2233555	ENSG00000167967.15|E4F1|PRPF8|PRPF8	971	+	4.3840313	1.5406959	-1.0	-1.0
chr16	2234795	2235240	ENSG00000167967.15|E4F1|PRPF8|PRPF8	950	+	4.75183	1.2998803	-1.0	-1.0
chr16	2229463	2229569	ENSG00000167967.15|E4F1|PRPF8|PRPF8	904	+	4.176913	1.016621	-1.0	-1.0
chr16	2234275	2234485	ENSG00000167967.15|E4F1|PRPF8|PRPF8	974	+	7.249759	1.5918789	-1.0	-1.0
chr16	2229634	2229849	ENSG00000167967.15|E4F1|PRPF8|PRPF8	916	+	5.53357	1.0765835	-1.0	-1.0
chr16	2228533	2228683	ENSG00000167967.15|E4F1|PRPF8|PRPF8	905	+	3.904857	1.0232077	-1.0	-1.0
chr16	2233555	2233750	ENSG00000167967.15|E4F1|PRPF8|PRPF8	954	+	4.8484707	1.3359941	-1.0	-1.0
chr16	2230534	2230639	ENSG00000167967.15|E4F1|PRPF8|PRPF8	906	+	3.7902107	1.028888	-1.0	-1.0
chr16	2223670	2223870	ENSG00000167967.15|E4F1|PRPF8|PRPF8	968	+	5.7104363	1.4925764	-1.0	-1.0
chr16	2237217	2237301	ENSG00000167968.12|DNASE1L2|PRPF8|PRPF8	943	+	4.6960692	1.243887	-1.0	-1.0
chr16	2243439	2243539	ENSG00000167969.12|ECI1|PRPF8|PRPF8	904	-	4.1264915	1.0170174	-1.0	-1.0
chr16	2251395	2251535	ENSG00000167969.12|ECI1|PRPF8|PRPF8	909	-	2.869917	1.0394496	-1.0	-1.0
chr16	2244297	2244502	ENSG00000167969.12|ECI1|PRPF8|PRPF8	964	-	4.573855	1.4412413	-1.0	-1.0
chr16	2242949	2243419	ENSG00000167969.12|ECI1|PRPF8|PRPF8	965	-	4.331346	1.4618678	-1.0	-1.0
chr16	2264076	2264276	ENSG00000205937.11|RNPS1|PRPF8|PRPF8	954	-	3.5651395	1.335331	-1.0	-1.0
chr16	2262606	2262739	ENSG00000205937.11|RNPS1|PRPF8|PRPF8	917	-	3.6259615	1.0819423	-1.0	-1.0
chr16	2263095	2263200	ENSG00000205937.11|RNPS1|PRPF8|PRPF8	943	-	3.9277904	1.2436919	-1.0	-1.0
chr16	2262207	2262392	ENSG00000205937.11|RNPS1|PRPF8|PRPF8	966	-	3.8964512	1.4739019	-1.0	-1.0
chr16	2267942	2268152	ENSG00000205937.11|RNPS1|PRPF8|PRPF8	953	-	4.168353	1.3294139	-1.0	-1.0
chr16	2435815	2435940	ENSG00000162063.12|CCNF|PRPF8|PRPF8	905	+	6.034085	1.0235387	-1.0	-1.0
chr16	2437225	2437400	ENSG00000162063.12|CCNF|PRPF8|PRPF8	927	+	5.061623	1.1341486	-1.0	-1.0
chr16	2448879	2448978	ENSG00000162063.12|CCNF|PRPF8|PRPF8	909	+	6.3069434	1.0398101	-1.0	-1.0
chr16	2438069	2438123	ENSG00000162063.12|CCNF|PRPF8|PRPF8	945	+	4.7941337	1.262832	-1.0	-1.0
chr16	2461681	2461800	ENSG00000162062.14|C16orf59|PRPF8|PRPF8	957	+	6.8130665	1.362215	-1.0	-1.0
chr16	2461149	2461334	ENSG00000162062.14|C16orf59|PRPF8|PRPF8	957	+	6.6848125	1.3628454	-1.0	-1.0
chr16	2464178	2464528	ENSG00000162062.14|C16orf59|PRPF8|PRPF8	925	+	4.8937507	1.1239202	-1.0	-1.0
chr16	2460554	2460724	ENSG00000162062.14|C16orf59|PRPF8|PRPF8	926	+	6.390677	1.1328461	-1.0	-1.0
chr16	2461815	2461915	ENSG00000162062.14|C16orf59|PRPF8|PRPF8	906	+	5.9564323	1.028888	-1.0	-1.0
chr16	2519401	2519536	ENSG00000260272.1|AC093525.2|PRPF8|PRPF8	901	+	3.768108	1.0044405	-1.0	-1.0
chr16	2519113	2519213	ENSG00000260272.1|AC093525.2|PRPF8|PRPF8	906	+	6.1281962	1.028888	-1.0	-1.0
chr16	2498338	2498493	ENSG00000260272.1|AC093525.2|PRPF8|PRPF8	906	+	3.805363	1.027668	-1.0	-1.0
chr16	2499823	2500023	ENSG00000260272.1|AC093525.2|PRPF8|PRPF8	967	+	6.4776635	1.4847134	-1.0	-1.0
chr16	2499834	2499930	ENSG00000162065.12|TBC1D24|PRPF8|PRPF8	956	+	4.830285	1.360119	-1.0	-1.0
chr16	2519112	2519212	ENSG00000259784.1|AC093525.1|PRPF8|PRPF8	906	+	6.1281962	1.028888	-1.0	-1.0
chr16	2527560	2527615	ENSG00000259784.1|AC093525.1|PRPF8|PRPF8	909	+	3.2957182	1.0416399	-1.0	-1.0
chr16	2520592	2520983	ENSG00000259784.1|AC093525.1|PRPF8|PRPF8	952	+	3.9242232	1.318364	-1.0	-1.0
chr16	2519372	2519537	ENSG00000259784.1|AC093525.1|PRPF8|PRPF8	912	+	3.6006155	1.0553255	-1.0	-1.0
chr16	2527615	2527715	ENSG00000259784.1|AC093525.1|PRPF8|PRPF8	903	+	2.8258624	1.0149685	-1.0	-1.0
chr16	2519113	2519213	ENSG00000185883.11|ATP6V0C|PRPF8|PRPF8	906	+	6.1281962	1.028888	-1.0	-1.0
chr16	2519401	2519536	ENSG00000185883.11|ATP6V0C|PRPF8|PRPF8	901	+	3.768108	1.0039477	-1.0	-1.0
chr16	2527560	2527715	ENSG00000162066.14|AMDHD2|PRPF8|PRPF8	949	+	4.0255513	1.2958463	-1.0	-1.0
chr16	2528320	2529145	ENSG00000162066.14|AMDHD2|PRPF8|PRPF8	955	+	3.896506	1.3505281	-1.0	-1.0
chr16	2520591	2520768	ENSG00000162066.14|AMDHD2|PRPF8|PRPF8	948	+	3.8289752	1.2827674	-1.0	-1.0
chr16	2528148	2528235	ENSG00000162066.14|AMDHD2|PRPF8|PRPF8	941	+	3.3618042	1.2317202	-1.0	-1.0
chr16	2527880	2528148	ENSG00000162066.14|AMDHD2|PRPF8|PRPF8	944	+	3.3918345	1.2492604	-1.0	-1.0
chr16	2520803	2521038	ENSG00000162066.14|AMDHD2|PRPF8|PRPF8	964	+	4.468777	1.4486383	-1.0	-1.0
chr16	2557988	2558093	ENSG00000140992.18|PDPK1|PRPF8|PRPF8	902	+	4.194343	1.0069091	-1.0	-1.0
chr16	2597275	2597400	ENSG00000140992.18|PDPK1|PRPF8|PRPF8	932	+	3.8247018	1.1663826	-1.0	-1.0
chr16	2595850	2595955	ENSG00000140992.18|PDPK1|PRPF8|PRPF8	947	+	6.55591	1.2741923	-1.0	-1.0
chr16	2595792	2595850	ENSG00000140992.18|PDPK1|PRPF8|PRPF8	909	+	2.959559	1.0388515	-1.0	-1.0
chr16	2673186	2673341	ENSG00000260565.6|ERVK13-1|PRPF8|PRPF8	946	-	6.767528	1.2681395	-1.0	-1.0
chr16	2682704	2682800	ENSG00000167977.8|KCTD5|PRPF8|PRPF8	902	+	5.9468226	1.0066237	-1.0	-1.0
chr16	2702382	2702478	ENSG00000167977.8|KCTD5|PRPF8|PRPF8	906	+	5.977629	1.028888	-1.0	-1.0
chr16	2758883	2759448	ENSG00000167978.16|SRRM2|PRPF8|PRPF8	952	+	4.231967	1.3143499	-1.0	-1.0
chr16	2760463	2760603	ENSG00000167978.16|SRRM2|PRPF8|PRPF8	925	+	4.2639503	1.1275342	-1.0	-1.0
chr16	2769204	2769399	ENSG00000167978.16|SRRM2|PRPF8|PRPF8	954	+	2.7198052	1.3407393	-1.0	-1.0
chr16	2757351	2757461	ENSG00000167978.16|SRRM2|PRPF8|PRPF8	902	+	4.175365	1.0098168	-1.0	-1.0
chr16	2759898	2760353	ENSG00000167978.16|SRRM2|PRPF8|PRPF8	944	+	2.7899978	1.2512574	-1.0	-1.0
chr16	2757481	2757871	ENSG00000167978.16|SRRM2|PRPF8|PRPF8	949	+	3.689426	1.2911824	-1.0	-1.0
chr16	2758547	2758727	ENSG00000167978.16|SRRM2|PRPF8|PRPF8	923	+	3.783971	1.1155505	-1.0	-1.0
chr16	2770618	2770717	ENSG00000167978.16|SRRM2|PRPF8|PRPF8	925	+	2.823011	1.1228647	-1.0	-1.0
chr16	2759588	2759758	ENSG00000167978.16|SRRM2|PRPF8|PRPF8	945	+	2.985008	1.2621303	-1.0	-1.0
chr16	2768261	2768504	ENSG00000167978.16|SRRM2|PRPF8|PRPF8	934	+	2.8987403	1.1823455	-1.0	-1.0
chr16	2770129	2770399	ENSG00000167978.16|SRRM2|PRPF8|PRPF8	947	+	2.6788	1.2733353	-1.0	-1.0
chr16	2770465	2770603	ENSG00000167978.16|SRRM2|PRPF8|PRPF8	928	+	4.315248	1.140175	-1.0	-1.0
chr16	2770717	2770852	ENSG00000167978.16|SRRM2|PRPF8|PRPF8	949	+	4.6846647	1.2935297	-1.0	-1.0
chr16	2761456	2761560	ENSG00000167978.16|SRRM2|PRPF8|PRPF8	903	+	3.1907034	1.0112907	-1.0	-1.0
chr16	2768504	2768629	ENSG00000167978.16|SRRM2|PRPF8|PRPF8	930	+	3.048131	1.1579512	-1.0	-1.0
chr16	2776895	2776992	ENSG00000103363.14|ELOB|PRPF8|PRPF8	908	-	6.28585	1.0383962	-1.0	-1.0
chr16	2933880	2933979	ENSG00000059122.16|FLYWCH1|PRPF8|PRPF8	906	+	6.4024696	1.0265093	-1.0	-1.0
chr16	2914180	2914280	ENSG00000059122.16|FLYWCH1|PRPF8|PRPF8	903	+	6.1121674	1.0149163	-1.0	-1.0
chr16	2975573	2975733	ENSG00000127564.16|PKMYT1|PRPF8|PRPF8	905	-	3.426273	1.0235574	-1.0	-1.0
chr16	2976663	2976778	ENSG00000127564.16|PKMYT1|PRPF8|PRPF8	941	-	4.3628235	1.2280735	-1.0	-1.0
chr16	2979597	2979747	ENSG00000127564.16|PKMYT1|PRPF8|PRPF8	905	-	3.6553214	1.0237583	-1.0	-1.0
chr16	2973040	2973310	ENSG00000127564.16|PKMYT1|PRPF8|PRPF8	930	-	3.6745908	1.1518623	-1.0	-1.0
chr16	2974417	2974549	ENSG00000127564.16|PKMYT1|PRPF8|PRPF8	948	-	4.008972	1.2841444	-1.0	-1.0
chr16	2975318	2975433	ENSG00000127564.16|PKMYT1|PRPF8|PRPF8	941	-	4.1656685	1.2281258	-1.0	-1.0
chr16	2974054	2974157	ENSG00000127564.16|PKMYT1|PRPF8|PRPF8	906	-	5.937795	1.028888	-1.0	-1.0
chr16	2975195	2975318	ENSG00000127564.16|PKMYT1|PRPF8|PRPF8	941	-	3.705184	1.2270799	-1.0	-1.0
chr16	3021689	3021770	ENSG00000006327.13|TNFRSF12A|PRPF8|PRPF8	970	+	5.160544	1.5205429	-1.0	-1.0
chr16	3021101	3021319	ENSG00000006327.13|TNFRSF12A|PRPF8|PRPF8	958	+	4.9925385	1.3800374	-1.0	-1.0
chr16	3021319	3021549	ENSG00000006327.13|TNFRSF12A|PRPF8|PRPF8	928	+	2.962718	1.1456386	-1.0	-1.0
chr16	3020391	3020791	ENSG00000006327.13|TNFRSF12A|PRPF8|PRPF8	940	+	3.4820924	1.2195879	-1.0	-1.0
chr16	3023327	3023572	ENSG00000103145.10|HCFC1R1|PRPF8|PRPF8	912	-	5.6937256	1.0532075	-1.0	-1.0
chr16	3023752	3023947	ENSG00000103145.10|HCFC1R1|PRPF8|PRPF8	965	-	6.8422728	1.454567	-1.0	-1.0
chr16	3026157	3026402	ENSG00000131652.13|THOC6|PRPF8|PRPF8	959	+	3.9554203	1.3922726	-1.0	-1.0
chr16	3025742	3025957	ENSG00000131652.13|THOC6|PRPF8|PRPF8	912	+	6.2859297	1.0557811	-1.0	-1.0
chr16	3025962	3026062	ENSG00000131652.13|THOC6|PRPF8|PRPF8	903	+	3.1118805	1.013758	-1.0	-1.0
chr16	3026678	3026781	ENSG00000131652.13|THOC6|PRPF8|PRPF8	939	+	3.5793972	1.2125698	-1.0	-1.0
chr16	3026407	3026582	ENSG00000131652.13|THOC6|PRPF8|PRPF8	933	+	3.9434497	1.1761574	-1.0	-1.0
chr16	3026587	3026678	ENSG00000131652.13|THOC6|PRPF8|PRPF8	905	+	4.1554003	1.0208308	-1.0	-1.0
chr16	3065381	3065631	ENSG00000008517.16|IL32|PRPF8|PRPF8	962	+	4.365989	1.4197115	-1.0	-1.0
chr16	3067376	3067711	ENSG00000008517.16|IL32|PRPF8|PRPF8	940	+	3.4235985	1.2235566	-1.0	-1.0
chr16	3069179	3069369	ENSG00000008517.16|IL32|PRPF8|PRPF8	915	+	3.0837204	1.0720184	-1.0	-1.0
chr16	3068226	3068331	ENSG00000008517.16|IL32|PRPF8|PRPF8	905	+	6.131695	1.0229504	-1.0	-1.0
chr16	3067881	3068196	ENSG00000008517.16|IL32|PRPF8|PRPF8	954	+	4.0454736	1.3388792	-1.0	-1.0
chr16	3065701	3065821	ENSG00000008517.16|IL32|PRPF8|PRPF8	909	+	2.8483405	1.0418485	-1.0	-1.0
chr16	3112669	3112769	ENSG00000122386.10|ZNF205|PRPF8|PRPF8	902	+	5.9468226	1.0066237	-1.0	-1.0
chr16	3131667	3131857	ENSG00000263072.6|ZNF213-AS1|PRPF8|PRPF8	927	-	6.476515	1.1343153	-1.0	-1.0
chr16	3458120	3458270	ENSG00000262621.4|AC025283.2|PRPF8|PRPF8	911	+	3.184034	1.0503452	-1.0	-1.0
chr16	3482501	3482598	ENSG00000122390.17|NAA60|PRPF8|PRPF8	958	+	6.74476	1.3758259	-1.0	-1.0
chr16	3484986	3485181	ENSG00000122390.17|NAA60|PRPF8|PRPF8	936	+	3.649731	1.1966652	-1.0	-1.0
chr16	3479500	3479601	ENSG00000122390.17|NAA60|PRPF8|PRPF8	933	+	6.4268465	1.1736114	-1.0	-1.0
chr16	3484986	3485181	ENSG00000263212.2|AC004224.2|PRPF8|PRPF8	936	+	3.649731	1.1964312	-1.0	-1.0
chr16	3479501	3479696	ENSG00000263212.2|AC004224.2|PRPF8|PRPF8	970	+	6.1622033	1.5180635	-1.0	-1.0
chr16	3482501	3482691	ENSG00000263212.2|AC004224.2|PRPF8|PRPF8	966	+	6.5855255	1.4712688	-1.0	-1.0
chr16	3600905	3601085	ENSG00000188827.10|SLX4|PRPF8|PRPF8	936	-	4.1274915	1.1914167	-1.0	-1.0
chr16	3677396	3677497	ENSG00000126602.10|TRAP1|PRPF8|PRPF8	934	-	6.4727726	1.1799498	-1.0	-1.0
chr16	3662881	3662967	ENSG00000126602.10|TRAP1|PRPF8|PRPF8	962	-	4.967784	1.4209846	-1.0	-1.0
chr16	3679718	3679790	ENSG00000126602.10|TRAP1|PRPF8|PRPF8	965	-	3.8686838	1.4513192	-1.0	-1.0
chr16	3674405	3674580	ENSG00000126602.10|TRAP1|PRPF8|PRPF8	913	-	3.7926717	1.0629315	-1.0	-1.0
chr16	3672601	3672699	ENSG00000126602.10|TRAP1|PRPF8|PRPF8	906	-	6.24655	1.0265465	-1.0	-1.0
chr16	3665869	3665970	ENSG00000126602.10|TRAP1|PRPF8|PRPF8	935	-	4.629712	1.1895603	-1.0	-1.0
chr16	3675225	3675323	ENSG00000126602.10|TRAP1|PRPF8|PRPF8	906	-	4.2360315	1.0265454	-1.0	-1.0
chr16	3675323	3675397	ENSG00000126602.10|TRAP1|PRPF8|PRPF8	947	-	3.5996888	1.2793809	-1.0	-1.0
chr16	3677497	3677602	ENSG00000126602.10|TRAP1|PRPF8|PRPF8	925	-	4.3510075	1.1255438	-1.0	-1.0
chr16	3672699	3672799	ENSG00000126602.10|TRAP1|PRPF8|PRPF8	906	-	3.0444002	1.028888	-1.0	-1.0
chr16	3685995	3686105	ENSG00000126602.10|TRAP1|PRPF8|PRPF8	942	-	3.499568	1.2350132	-1.0	-1.0
chr16	3679561	3679718	ENSG00000126602.10|TRAP1|PRPF8|PRPF8	915	-	3.0279517	1.068045	-1.0	-1.0
chr16	3665970	3666090	ENSG00000126602.10|TRAP1|PRPF8|PRPF8	926	-	3.0426028	1.1322193	-1.0	-1.0
chr16	3740398	3740523	ENSG00000005339.14|CREBBP|PRPF8|PRPF8	950	-	3.6425362	1.302231	-1.0	-1.0
chr16	3739475	3739645	ENSG00000005339.14|CREBBP|PRPF8|PRPF8	910	-	5.7939496	1.0439878	-1.0	-1.0
chr16	3777946	3778106	ENSG00000005339.14|CREBBP|PRPF8|PRPF8	959	-	5.1939187	1.3909608	-1.0	-1.0
chr16	3736552	3736747	ENSG00000005339.14|CREBBP|PRPF8|PRPF8	975	-	6.161334	1.5943606	-1.0	-1.0
chr16	3744893	3744961	ENSG00000005339.14|CREBBP|PRPF8|PRPF8	930	-	4.3556647	1.1575178	-1.0	-1.0
chr16	3773655	3773845	ENSG00000005339.14|CREBBP|PRPF8|PRPF8	945	-	3.79362	1.259479	-1.0	-1.0
chr16	3731678	3731775	ENSG00000005339.14|CREBBP|PRPF8|PRPF8	906	-	6.000504	1.028888	-1.0	-1.0
chr16	3740299	3740398	ENSG00000005339.14|CREBBP|PRPF8|PRPF8	931	-	4.348063	1.1617649	-1.0	-1.0
chr16	4262228	4262403	ENSG00000090447.11|TFAP4|PRPF8|PRPF8	944	-	4.508419	1.2519224	-1.0	-1.0
chr16	4260359	4260529	ENSG00000090447.11|TFAP4|PRPF8|PRPF8	926	-	6.474151	1.1326658	-1.0	-1.0
chr16	4343206	4343331	ENSG00000217930.7|PAM16|PRPF8|PRPF8	951	-	4.177651	1.3134111	-1.0	-1.0
chr16	4341542	4341642	ENSG00000217930.7|PAM16|PRPF8|PRPF8	906	-	6.304031	1.0267102	-1.0	-1.0
chr16	4343446	4343576	ENSG00000217930.7|PAM16|PRPF8|PRPF8	903	-	3.3968775	1.0136342	-1.0	-1.0
chr16	4340919	4340985	ENSG00000217930.7|PAM16|PRPF8|PRPF8	906	-	5.951132	1.028888	-1.0	-1.0
chr16	4343446	4343576	ENSG00000103426.12|CORO7-PAM16|PRPF8|PRPF8	903	-	3.3968775	1.0138425	-1.0	-1.0
chr16	4361984	4362099	ENSG00000103426.12|CORO7-PAM16|PRPF8|PRPF8	978	-	7.683715	1.6649431	-1.0	-1.0
chr16	4343206	4343291	ENSG00000103426.12|CORO7-PAM16|PRPF8|PRPF8	969	-	4.688129	1.511325	-1.0	-1.0
chr16	4412355	4412430	ENSG00000103426.12|CORO7-PAM16|PRPF8|PRPF8	903	-	4.166709	1.0128801	-1.0	-1.0
chr16	4340919	4340985	ENSG00000103426.12|CORO7-PAM16|PRPF8|PRPF8	906	-	5.951132	1.028888	-1.0	-1.0
chr16	4358289	4358394	ENSG00000262246.5|CORO7|PRPF8|PRPF8	905	-	6.3295813	1.0221853	-1.0	-1.0
chr16	4361895	4362100	ENSG00000262246.5|CORO7|PRPF8|PRPF8	980	-	7.795246	1.6931409	-1.0	-1.0
chr16	4405470	4405567	ENSG00000262246.5|CORO7|PRPF8|PRPF8	902	-	3.3480134	1.0100832	-1.0	-1.0
chr16	4412355	4412430	ENSG00000262246.5|CORO7|PRPF8|PRPF8	903	-	4.166709	1.0128467	-1.0	-1.0
chr16	4448747	4448848	ENSG00000103423.13|DNAJA3|PRPF8|PRPF8	938	+	3.414097	1.208036	-1.0	-1.0
chr16	4444728	4444838	ENSG00000103423.13|DNAJA3|PRPF8|PRPF8	928	+	4.3999085	1.1419508	-1.0	-1.0
chr16	4425989	4426092	ENSG00000103423.13|DNAJA3|PRPF8|PRPF8	924	+	3.245492	1.1180725	-1.0	-1.0
chr16	4450278	4450497	ENSG00000103423.13|DNAJA3|PRPF8|PRPF8	930	+	3.4228752	1.157468	-1.0	-1.0
chr16	4446915	4447110	ENSG00000103423.13|DNAJA3|PRPF8|PRPF8	943	+	4.1537666	1.2436513	-1.0	-1.0
chr16	4448848	4448953	ENSG00000103423.13|DNAJA3|PRPF8|PRPF8	922	+	3.2683043	1.1074883	-1.0	-1.0
chr16	4443062	4443164	ENSG00000103423.13|DNAJA3|PRPF8|PRPF8	919	+	3.099321	1.092879	-1.0	-1.0
chr16	4442322	4442517	ENSG00000103423.13|DNAJA3|PRPF8|PRPF8	951	+	3.6258261	1.3060174	-1.0	-1.0
chr16	4444663	4444728	ENSG00000103423.13|DNAJA3|PRPF8|PRPF8	966	+	4.1932545	1.4645796	-1.0	-1.0
chr16	4437401	4437591	ENSG00000103423.13|DNAJA3|PRPF8|PRPF8	965	+	5.0674596	1.4506642	-1.0	-1.0
chr16	4474282	4474447	ENSG00000153406.13|NMRAL1|PRPF8|PRPF8	921	-	3.6907675	1.1021868	-1.0	-1.0
chr16	4474462	4474652	ENSG00000153406.13|NMRAL1|PRPF8|PRPF8	950	-	5.2560425	1.2986416	-1.0	-1.0
chr16	4476428	4476593	ENSG00000103415.11|HMOX2|PRPF8|PRPF8	909	+	3.7501473	1.039411	-1.0	-1.0
chr16	4507012	4507112	ENSG00000103415.11|HMOX2|PRPF8|PRPF8	907	+	6.008349	1.0333683	-1.0	-1.0
chr16	4538605	4538701	ENSG00000089486.16|CDIP1|PRPF8|PRPF8	904	-	4.1493917	1.0168394	-1.0	-1.0
chr16	4610392	4610577	ENSG00000153443.12|UBALD1|PRPF8|PRPF8	918	-	3.208302	1.083823	-1.0	-1.0
chr16	4614587	4614782	ENSG00000153443.12|UBALD1|PRPF8|PRPF8	958	-	3.7598648	1.3719982	-1.0	-1.0
chr16	4683223	4683269	ENSG00000102858.12|MGRN1|PRPF8|PRPF8	968	+	6.8545866	1.4997243	-1.0	-1.0
chr16	4652824	4652924	ENSG00000102858.12|MGRN1|PRPF8|PRPF8	934	+	4.372827	1.1812587	-1.0	-1.0
chr16	4671390	4671459	ENSG00000102858.12|MGRN1|PRPF8|PRPF8	906	+	3.5986972	1.0286155	-1.0	-1.0
chr16	4683952	4684062	ENSG00000102858.12|MGRN1|PRPF8|PRPF8	904	+	2.828407	1.0178765	-1.0	-1.0
chr16	4686258	4686383	ENSG00000102858.12|MGRN1|PRPF8|PRPF8	923	+	3.3426168	1.1138556	-1.0	-1.0
chr16	4665151	4665306	ENSG00000102858.12|MGRN1|PRPF8|PRPF8	923	+	3.306692	1.1115884	-1.0	-1.0
chr16	4681776	4681911	ENSG00000102858.12|MGRN1|PRPF8|PRPF8	920	+	3.7343483	1.0955707	-1.0	-1.0
chr16	4682696	4682822	ENSG00000102858.12|MGRN1|PRPF8|PRPF8	959	+	4.563215	1.3826818	-1.0	-1.0
chr16	4682847	4682946	ENSG00000102858.12|MGRN1|PRPF8|PRPF8	907	+	2.9577641	1.0336077	-1.0	-1.0
chr16	4650374	4650614	ENSG00000102858.12|MGRN1|PRPF8|PRPF8	975	+	6.2431917	1.6073892	-1.0	-1.0
chr16	4671459	4671559	ENSG00000102858.12|MGRN1|PRPF8|PRPF8	953	+	6.6898828	1.3310924	-1.0	-1.0
chr16	4651962	4652051	ENSG00000102858.12|MGRN1|PRPF8|PRPF8	960	+	6.815643	1.3982044	-1.0	-1.0
chr16	4624949	4625048	ENSG00000102858.12|MGRN1|PRPF8|PRPF8	908	+	6.3953104	1.0379045	-1.0	-1.0
chr16	4693977	4694077	ENSG00000168101.14|NUDT16L1|PRPF8|PRPF8	906	+	6.000504	1.028888	-1.0	-1.0
chr16	4694622	4694797	ENSG00000168101.14|NUDT16L1|PRPF8|PRPF8	914	+	3.043795	1.0645328	-1.0	-1.0
chr16	4694222	4694622	ENSG00000168101.14|NUDT16L1|PRPF8|PRPF8	926	+	4.0859137	1.1308448	-1.0	-1.0
chr16	4714015	4714150	ENSG00000168096.14|ANKS3|PRPF8|PRPF8	963	-	6.87752	1.4348576	-1.0	-1.0
chr16	4702018	4702163	ENSG00000168096.14|ANKS3|PRPF8|PRPF8	907	-	3.540568	1.0337648	-1.0	-1.0
chr16	4726978	4727083	ENSG00000168096.14|ANKS3|PRPF8|PRPF8	943	-	3.993934	1.2465374	-1.0	-1.0
chr16	4698317	4698522	ENSG00000168096.14|ANKS3|PRPF8|PRPF8	969	-	5.9260316	1.5097895	-1.0	-1.0
chr16	4700884	4700989	ENSG00000168096.14|ANKS3|PRPF8|PRPF8	917	-	3.8556361	1.0828818	-1.0	-1.0
chr16	4762173	4762270	ENSG00000103199.13|ZNF500|PRPF8|PRPF8	906	-	6.372103	1.028888	-1.0	-1.0
chr16	4767016	4767131	ENSG00000103199.13|ZNF500|PRPF8|PRPF8	955	-	6.8021965	1.3502737	-1.0	-1.0
chr16	4762270	4762335	ENSG00000103199.13|ZNF500|PRPF8|PRPF8	941	-	3.9143038	1.2303704	-1.0	-1.0
chr16	4801167	4801622	ENSG00000067836.12|ROGDI|PRPF8|PRPF8	949	-	4.032613	1.2882711	-1.0	-1.0
chr16	4798070	4798170	ENSG00000067836.12|ROGDI|PRPF8|PRPF8	906	-	5.9564323	1.028888	-1.0	-1.0
chr16	4802192	4802647	ENSG00000067836.12|ROGDI|PRPF8|PRPF8	951	-	4.2673206	1.3137147	-1.0	-1.0
chr16	4798503	4798643	ENSG00000067836.12|ROGDI|PRPF8|PRPF8	907	-	2.9527888	1.0307522	-1.0	-1.0
chr16	4798184	4798299	ENSG00000067836.12|ROGDI|PRPF8|PRPF8	906	-	6.4389343	1.0264791	-1.0	-1.0
chr16	4822759	4822869	ENSG00000140632.16|GLYR1|PRPF8|PRPF8	956	-	6.7063956	1.3578336	-1.0	-1.0
chr16	4821453	4821598	ENSG00000140632.16|GLYR1|PRPF8|PRPF8	915	-	4.1758766	1.0694411	-1.0	-1.0
chr16	4812248	4812348	ENSG00000140632.16|GLYR1|PRPF8|PRPF8	903	-	6.1243076	1.011397	-1.0	-1.0
chr16	4814536	4814636	ENSG00000140632.16|GLYR1|PRPF8|PRPF8	941	-	3.4514887	1.2319031	-1.0	-1.0
chr16	4811802	4811932	ENSG00000140632.16|GLYR1|PRPF8|PRPF8	926	-	5.286843	1.1322603	-1.0	-1.0
chr16	4813736	4813951	ENSG00000140632.16|GLYR1|PRPF8|PRPF8	939	-	3.6978471	1.2173792	-1.0	-1.0
chr16	4814440	4814536	ENSG00000140632.16|GLYR1|PRPF8|PRPF8	906	-	2.861147	1.0277265	-1.0	-1.0
chr16	4821243	4821448	ENSG00000140632.16|GLYR1|PRPF8|PRPF8	917	-	3.3405561	1.0797119	-1.0	-1.0
chr16	4811985	4812145	ENSG00000140632.16|GLYR1|PRPF8|PRPF8	948	-	4.0166655	1.287384	-1.0	-1.0
chr16	4868832	4868903	ENSG00000118900.14|UBN1|PRPF8|PRPF8	945	+	4.7581506	1.2595823	-1.0	-1.0
chr16	4877384	4877564	ENSG00000118900.14|UBN1|PRPF8|PRPF8	920	+	3.3770652	1.096188	-1.0	-1.0
chr16	5030368	5030483	ENSG00000103174.11|NAGPA|PRPF8|PRPF8	906	-	2.830342	1.0252218	-1.0	-1.0
chr16	5027169	5027364	ENSG00000103174.11|NAGPA|PRPF8|PRPF8	927	-	3.2842522	1.1354783	-1.0	-1.0
chr16	5028154	5028254	ENSG00000103174.11|NAGPA|PRPF8|PRPF8	903	-	2.8037589	1.0122101	-1.0	-1.0
chr16	5028539	5028644	ENSG00000103174.11|NAGPA|PRPF8|PRPF8	907	-	6.191927	1.0329828	-1.0	-1.0
chr16	5027845	5027893	ENSG00000103174.11|NAGPA|PRPF8|PRPF8	961	-	4.1638136	1.4096253	-1.0	-1.0
chr16	5027893	5027979	ENSG00000103174.11|NAGPA|PRPF8|PRPF8	962	-	4.2838106	1.4192955	-1.0	-1.0
chr16	5031667	5031767	ENSG00000103174.11|NAGPA|PRPF8|PRPF8	905	-	3.3727932	1.0208071	-1.0	-1.0
chr16	5028784	5028984	ENSG00000103174.11|NAGPA|PRPF8|PRPF8	962	-	3.924744	1.4212412	-1.0	-1.0
chr16	5073028	5073128	ENSG00000033011.11|ALG1|PRPF8|PRPF8	906	+	6.224072	1.028888	-1.0	-1.0
chr16	5083681	5083757	ENSG00000033011.11|ALG1|PRPF8|PRPF8	950	+	4.0792046	1.3032703	-1.0	-1.0
chr16	5078878	5078978	ENSG00000033011.11|ALG1|PRPF8|PRPF8	906	+	3.1010823	1.0249267	-1.0	-1.0
chr16	5072950	5073028	ENSG00000033011.11|ALG1|PRPF8|PRPF8	953	+	4.0222106	1.3274332	-1.0	-1.0
chr16	5083757	5083857	ENSG00000033011.11|ALG1|PRPF8|PRPF8	901	+	4.09366	1.0065514	-1.0	-1.0
chr16	5071953	5072153	ENSG00000033011.11|ALG1|PRPF8|PRPF8	966	+	4.4214826	1.4696693	-1.0	-1.0
chr16	5073152	5073352	ENSG00000033011.11|ALG1|PRPF8|PRPF8	950	+	4.043792	1.2999505	-1.0	-1.0
chr16	5090338	5090468	ENSG00000118894.14|EEF2KMT|PRPF8|PRPF8	904	-	6.1150103	1.0158026	-1.0	-1.0
chr16	8639090	8639200	ENSG00000067365.14|METTL22|PRPF8|PRPF8	976	+	4.5371985	1.61841	-1.0	-1.0
chr16	8641130	8641184	ENSG00000067365.14|METTL22|PRPF8|PRPF8	932	+	3.8879504	1.1644624	-1.0	-1.0
chr16	8625798	8625898	ENSG00000067365.14|METTL22|PRPF8|PRPF8	908	+	6.2388434	1.0379045	-1.0	-1.0
chr16	8629110	8629210	ENSG00000067365.14|METTL22|PRPF8|PRPF8	906	+	3.418975	1.028888	-1.0	-1.0
chr16	8644631	8644821	ENSG00000067365.14|METTL22|PRPF8|PRPF8	930	+	3.1837857	1.15258	-1.0	-1.0
chr16	8635079	8635167	ENSG00000067365.14|METTL22|PRPF8|PRPF8	950	+	4.658633	1.2973174	-1.0	-1.0
chr16	8642467	8642662	ENSG00000067365.14|METTL22|PRPF8|PRPF8	924	+	3.1730673	1.1192708	-1.0	-1.0
chr16	8635207	8635307	ENSG00000067365.14|METTL22|PRPF8|PRPF8	920	+	3.1508703	1.0984474	-1.0	-1.0
chr16	8768973	8769078	ENSG00000183044.11|ABAT|PRPF8|PRPF8	913	+	6.2782373	1.0620086	-1.0	-1.0
chr16	8768192	8768256	ENSG00000183044.11|ABAT|PRPF8|PRPF8	927	+	3.6817214	1.1380208	-1.0	-1.0
chr16	8748107	8748137	ENSG00000183044.11|ABAT|PRPF8|PRPF8	983	+	7.731246	1.759894	-1.0	-1.0
chr16	8674599	8674711	ENSG00000183044.11|ABAT|PRPF8|PRPF8	953	+	3.531177	1.325345	-1.0	-1.0
chr16	8735753	8735903	ENSG00000183044.11|ABAT|PRPF8|PRPF8	970	+	5.285566	1.5159214	-1.0	-1.0
chr16	8764068	8764149	ENSG00000183044.11|ABAT|PRPF8|PRPF8	954	+	4.1039658	1.3379933	-1.0	-1.0
chr16	8772967	8773067	ENSG00000183044.11|ABAT|PRPF8|PRPF8	900	+	2.923016	1.0018563	-1.0	-1.0
chr16	8746000	8746098	ENSG00000183044.11|ABAT|PRPF8|PRPF8	908	+	2.9444325	1.0377369	-1.0	-1.0
chr16	8772819	8772917	ENSG00000183044.11|ABAT|PRPF8|PRPF8	912	+	2.8357522	1.0557255	-1.0	-1.0
chr16	8806315	8806535	ENSG00000140650.11|PMM2|PRPF8|PRPF8	963	+	4.6343203	1.4347385	-1.0	-1.0
chr16	8797948	8798048	ENSG00000140650.11|PMM2|PRPF8|PRPF8	956	+	4.7555394	1.3605521	-1.0	-1.0
chr16	8802275	8802389	ENSG00000140650.11|PMM2|PRPF8|PRPF8	923	+	3.3298316	1.1149378	-1.0	-1.0
chr16	8811713	8811823	ENSG00000140650.11|PMM2|PRPF8|PRPF8	943	+	6.482365	1.2410508	-1.0	-1.0
chr16	8801798	8801910	ENSG00000140650.11|PMM2|PRPF8|PRPF8	961	+	3.993539	1.4034512	-1.0	-1.0
chr16	8812990	8813106	ENSG00000140650.11|PMM2|PRPF8|PRPF8	966	+	5.941657	1.4678617	-1.0	-1.0
chr16	8797851	8797948	ENSG00000140650.11|PMM2|PRPF8|PRPF8	906	+	2.6857467	1.028888	-1.0	-1.0
chr16	8853545	8853725	ENSG00000260276.2|AC022167.2|PRPF8|PRPF8	932	+	4.979329	1.1653286	-1.0	-1.0
chr16	8849993	8850163	ENSG00000260276.2|AC022167.2|PRPF8|PRPF8	979	+	5.605011	1.6869717	-1.0	-1.0
chr16	8849559	8849655	ENSG00000260276.2|AC022167.2|PRPF8|PRPF8	926	+	3.1948965	1.1304985	-1.0	-1.0
chr16	8858233	8858578	ENSG00000153048.10|CARHSP1|PRPF8|PRPF8	973	-	4.499798	1.5692252	-1.0	-1.0
chr16	8858988	8859268	ENSG00000153048.10|CARHSP1|PRPF8|PRPF8	971	-	4.133472	1.5367099	-1.0	-1.0
chr16	8868869	8868965	ENSG00000153048.10|CARHSP1|PRPF8|PRPF8	903	-	2.8478122	1.0112737	-1.0	-1.0
chr16	8899731	8899881	ENSG00000187555.14|USP7|PRPF8|PRPF8	931	-	4.448812	1.1582406	-1.0	-1.0
chr16	8894783	8894855	ENSG00000187555.14|USP7|PRPF8|PRPF8	941	-	3.8313913	1.2275697	-1.0	-1.0
chr16	8930292	8930392	ENSG00000187555.14|USP7|PRPF8|PRPF8	934	-	4.5711484	1.1809669	-1.0	-1.0
chr16	8916501	8916556	ENSG00000187555.14|USP7|PRPF8|PRPF8	946	-	3.883754	1.2686169	-1.0	-1.0
chr16	8915344	8915444	ENSG00000187555.14|USP7|PRPF8|PRPF8	907	-	6.3488517	1.0306869	-1.0	-1.0
chr16	8917035	8917135	ENSG00000187555.14|USP7|PRPF8|PRPF8	958	-	5.6217465	1.3742801	-1.0	-1.0
chr16	8902267	8902467	ENSG00000187555.14|USP7|PRPF8|PRPF8	946	-	4.0398974	1.2650702	-1.0	-1.0
chr16	8899496	8899706	ENSG00000187555.14|USP7|PRPF8|PRPF8	979	-	7.4252667	1.6793929	-1.0	-1.0
chr16	8910645	8910744	ENSG00000187555.14|USP7|PRPF8|PRPF8	908	-	4.4772644	1.0379045	-1.0	-1.0
chr16	8920254	8920358	ENSG00000187555.14|USP7|PRPF8|PRPF8	907	-	5.9955325	1.0319644	-1.0	-1.0
chr16	8904434	8904534	ENSG00000187555.14|USP7|PRPF8|PRPF8	915	-	2.9528954	1.0723159	-1.0	-1.0
chr16	8921156	8921256	ENSG00000187555.14|USP7|PRPF8|PRPF8	908	-	6.2606483	1.0379045	-1.0	-1.0
chr16	8901982	8902132	ENSG00000187555.14|USP7|PRPF8|PRPF8	949	-	3.5183456	1.289533	-1.0	-1.0
chr16	8895030	8895130	ENSG00000187555.14|USP7|PRPF8|PRPF8	927	-	3.698102	1.1394982	-1.0	-1.0
chr16	8896876	8896998	ENSG00000187555.14|USP7|PRPF8|PRPF8	920	-	4.327525	1.0957581	-1.0	-1.0
chr16	8899015	8899115	ENSG00000187555.14|USP7|PRPF8|PRPF8	908	-	6.317439	1.03845	-1.0	-1.0
chr16	8903267	8903377	ENSG00000187555.14|USP7|PRPF8|PRPF8	966	-	7.119601	1.4630084	-1.0	-1.0
chr16	8930183	8930292	ENSG00000187555.14|USP7|PRPF8|PRPF8	934	-	6.304676	1.1801265	-1.0	-1.0
chr16	8901057	8901141	ENSG00000187555.14|USP7|PRPF8|PRPF8	947	-	4.752144	1.2783908	-1.0	-1.0
chr16	8895150	8895255	ENSG00000187555.14|USP7|PRPF8|PRPF8	922	-	4.4013095	1.1069376	-1.0	-1.0
chr16	8963206	8963311	ENSG00000187555.14|USP7|PRPF8|PRPF8	934	-	3.5033011	1.180841	-1.0	-1.0
chr16	8898439	8898569	ENSG00000187555.14|USP7|PRPF8|PRPF8	905	-	5.0767922	1.023064	-1.0	-1.0
chr16	8895641	8895741	ENSG00000187555.14|USP7|PRPF8|PRPF8	961	-	4.1241374	1.4138943	-1.0	-1.0
chr16	8906425	8906525	ENSG00000187555.14|USP7|PRPF8|PRPF8	963	-	4.34298	1.4296138	-1.0	-1.0
chr16	8923234	8923334	ENSG00000187555.14|USP7|PRPF8|PRPF8	902	-	5.9468226	1.0066237	-1.0	-1.0
chr16	8895535	8895641	ENSG00000187555.14|USP7|PRPF8|PRPF8	950	-	6.4995646	1.2994955	-1.0	-1.0
chr16	8920358	8920447	ENSG00000187555.14|USP7|PRPF8|PRPF8	969	-	5.1914763	1.5025861	-1.0	-1.0
chr16	8916911	8917021	ENSG00000187555.14|USP7|PRPF8|PRPF8	971	-	5.8562655	1.543999	-1.0	-1.0
chr16	8894549	8894640	ENSG00000187555.14|USP7|PRPF8|PRPF8	917	-	3.6257787	1.0793144	-1.0	-1.0
chr16	8899120	8899188	ENSG00000187555.14|USP7|PRPF8|PRPF8	956	-	4.423721	1.3599086	-1.0	-1.0
chr16	8915444	8915525	ENSG00000187555.14|USP7|PRPF8|PRPF8	923	-	3.0558379	1.1123722	-1.0	-1.0
chr16	8910744	8910827	ENSG00000187555.14|USP7|PRPF8|PRPF8	977	-	4.7954516	1.6373483	-1.0	-1.0
chr16	8915740	8915910	ENSG00000187555.14|USP7|PRPF8|PRPF8	928	-	4.8523707	1.1408626	-1.0	-1.0
chr16	9093001	9093131	ENSG00000182831.11|C16orf72|PRPF8|PRPF8	942	+	3.9135418	1.2392675	-1.0	-1.0
chr16	9092172	9092270	ENSG00000182831.11|C16orf72|PRPF8|PRPF8	935	+	3.1280954	1.1878288	-1.0	-1.0
chr16	9092270	9092510	ENSG00000182831.11|C16orf72|PRPF8|PRPF8	924	+	3.7083545	1.1164212	-1.0	-1.0
chr16	10386054	10386219	ENSG00000166669.13|ATF7IP2|PRPF8|PRPF8	983	+	4.0343723	1.7763431	-1.0	-1.0
chr16	10480878	10480964	ENSG00000166669.13|ATF7IP2|PRPF8|PRPF8	910	+	3.1684012	1.0444639	-1.0	-1.0
chr16	10473478	10473534	ENSG00000166669.13|ATF7IP2|PRPF8|PRPF8	970	+	7.1703796	1.5243747	-1.0	-1.0
chr16	10457429	10457609	ENSG00000166669.13|ATF7IP2|PRPF8|PRPF8	916	+	4.537665	1.0762999	-1.0	-1.0
chr16	10387184	10387509	ENSG00000166669.13|ATF7IP2|PRPF8|PRPF8	952	+	5.639369	1.3224747	-1.0	-1.0
chr16	10440363	10440462	ENSG00000166669.13|ATF7IP2|PRPF8|PRPF8	952	+	4.8352156	1.3174995	-1.0	-1.0
chr16	10438105	10438230	ENSG00000166669.13|ATF7IP2|PRPF8|PRPF8	948	+	4.254054	1.2817533	-1.0	-1.0
chr16	10761776	10761956	ENSG00000103274.10|NUBP1|PRPF8|PRPF8	911	+	3.5542529	1.0524411	-1.0	-1.0
chr16	10761378	10761474	ENSG00000103274.10|NUBP1|PRPF8|PRPF8	902	+	3.0316968	1.0066237	-1.0	-1.0
chr16	11120664	11120766	ENSG00000038532.14|CLEC16A|PRPF8|PRPF8	934	+	6.5285215	1.1812009	-1.0	-1.0
chr16	11047291	11047436	ENSG00000038532.14|CLEC16A|PRPF8|PRPF8	947	+	4.6927686	1.2743512	-1.0	-1.0
chr16	11126128	11126228	ENSG00000038532.14|CLEC16A|PRPF8|PRPF8	906	+	5.951132	1.028888	-1.0	-1.0
chr16	11003168	11003305	ENSG00000038532.14|CLEC16A|PRPF8|PRPF8	910	+	2.9623108	1.0444556	-1.0	-1.0
chr16	11044067	11044167	ENSG00000038532.14|CLEC16A|PRPF8|PRPF8	906	+	5.990831	1.028888	-1.0	-1.0
chr16	11556458	11556608	ENSG00000189067.12|LITAF|PRPF8|PRPF8	910	-	2.8969333	1.0438535	-1.0	-1.0
chr16	11553437	11553597	ENSG00000189067.12|LITAF|PRPF8|PRPF8	931	-	3.975904	1.1636662	-1.0	-1.0
chr16	11586718	11586885	ENSG00000189067.12|LITAF|PRPF8|PRPF8	929	-	6.4317985	1.1473974	-1.0	-1.0
chr16	11742476	11742581	ENSG00000153066.12|TXNDC11|PRPF8|PRPF8	938	-	3.6300921	1.2071686	-1.0	-1.0
chr16	11691203	11691353	ENSG00000153066.12|TXNDC11|PRPF8|PRPF8	932	-	4.49068	1.1697575	-1.0	-1.0
chr16	11687760	11687856	ENSG00000153066.12|TXNDC11|PRPF8|PRPF8	906	-	6.004032	1.0265093	-1.0	-1.0
chr16	11742368	11742476	ENSG00000153066.12|TXNDC11|PRPF8|PRPF8	913	-	3.3164375	1.0623605	-1.0	-1.0
chr16	11698325	11698430	ENSG00000153066.12|TXNDC11|PRPF8|PRPF8	950	-	4.472193	1.3051612	-1.0	-1.0
chr16	11679852	11679952	ENSG00000153066.12|TXNDC11|PRPF8|PRPF8	906	-	6.24655	1.0267102	-1.0	-1.0
chr16	11761909	11762009	ENSG00000122299.11|ZC3H7A|PRPF8|PRPF8	925	-	4.570147	1.1238401	-1.0	-1.0
chr16	11781328	11781424	ENSG00000122299.11|ZC3H7A|PRPF8|PRPF8	907	-	6.3488517	1.0306869	-1.0	-1.0
chr16	11769030	11769095	ENSG00000122299.11|ZC3H7A|PRPF8|PRPF8	930	-	3.7116046	1.1558712	-1.0	-1.0
chr16	11797123	11797228	ENSG00000122299.11|ZC3H7A|PRPF8|PRPF8	937	-	3.6855578	1.2016249	-1.0	-1.0
chr16	11756246	11756346	ENSG00000122299.11|ZC3H7A|PRPF8|PRPF8	939	-	4.7983737	1.2121753	-1.0	-1.0
chr16	11782286	11782386	ENSG00000122299.11|ZC3H7A|PRPF8|PRPF8	902	-	4.2633243	1.0093158	-1.0	-1.0
chr16	11756132	11756236	ENSG00000122299.11|ZC3H7A|PRPF8|PRPF8	943	-	6.3957224	1.2430658	-1.0	-1.0
chr16	11774235	11774340	ENSG00000122299.11|ZC3H7A|PRPF8|PRPF8	941	-	6.48763	1.2299852	-1.0	-1.0
chr16	11765488	11765588	ENSG00000122299.11|ZC3H7A|PRPF8|PRPF8	906	-	6.4851418	1.028888	-1.0	-1.0
chr16	11851403	11851503	ENSG00000171490.12|RSL1D1|PRPF8|PRPF8	922	-	3.0092359	1.1086339	-1.0	-1.0
chr16	11846500	11846602	ENSG00000171490.12|RSL1D1|PRPF8|PRPF8	980	-	6.480924	1.6924692	-1.0	-1.0
chr16	11839985	11840110	ENSG00000171490.12|RSL1D1|PRPF8|PRPF8	917	-	4.2159495	1.079039	-1.0	-1.0
chr16	11847573	11847768	ENSG00000171490.12|RSL1D1|PRPF8|PRPF8	974	-	6.860133	1.5923398	-1.0	-1.0
chr16	11894953	11895053	ENSG00000103342.12|GSPT1|PRPF8|PRPF8	902	-	3.191394	1.0074761	-1.0	-1.0
chr16	11915270	11915368	ENSG00000103342.12|GSPT1|PRPF8|PRPF8	902	-	2.729057	1.0077302	-1.0	-1.0
chr16	11886776	11886876	ENSG00000103342.12|GSPT1|PRPF8|PRPF8	906	-	4.169397	1.028888	-1.0	-1.0
chr16	11915368	11915468	ENSG00000103342.12|GSPT1|PRPF8|PRPF8	902	-	2.588287	1.0066237	-1.0	-1.0
chr16	11877406	11877506	ENSG00000103342.12|GSPT1|PRPF8|PRPF8	906	-	5.977629	1.028888	-1.0	-1.0
chr16	11897839	11897888	ENSG00000103342.12|GSPT1|PRPF8|PRPF8	975	-	7.578992	1.6009257	-1.0	-1.0
chr16	11887569	11887679	ENSG00000103342.12|GSPT1|PRPF8|PRPF8	965	-	6.989059	1.4519286	-1.0	-1.0
chr16	11886470	11886585	ENSG00000103342.12|GSPT1|PRPF8|PRPF8	958	-	5.1023464	1.3722036	-1.0	-1.0
chr16	11897888	11897988	ENSG00000103342.12|GSPT1|PRPF8|PRPF8	950	-	6.772512	1.299564	-1.0	-1.0
chr16	11875760	11875860	ENSG00000103342.12|GSPT1|PRPF8|PRPF8	904	-	3.0391157	1.0170174	-1.0	-1.0
chr16	11885180	11885274	ENSG00000103342.12|GSPT1|PRPF8|PRPF8	931	-	4.3556647	1.159378	-1.0	-1.0
chr16	11882876	11883014	ENSG00000103342.12|GSPT1|PRPF8|PRPF8	909	-	2.9814906	1.0424542	-1.0	-1.0
chr16	14234165	14234283	ENSG00000186260.16|MKL2|PRPF8|PRPF8	931	+	3.3203733	1.1615582	-1.0	-1.0
chr16	14213544	14213620	ENSG00000186260.16|MKL2|PRPF8|PRPF8	904	+	6.100021	1.0168908	-1.0	-1.0
chr16	14218899	14218998	ENSG00000186260.16|MKL2|PRPF8|PRPF8	917	+	4.369735	1.0784396	-1.0	-1.0
chr16	14217185	14217287	ENSG00000186260.16|MKL2|PRPF8|PRPF8	918	+	4.5063825	1.0868461	-1.0	-1.0
chr16	14247467	14247567	ENSG00000186260.16|MKL2|PRPF8|PRPF8	902	+	6.136457	1.0066237	-1.0	-1.0
chr16	14240381	14240581	ENSG00000186260.16|MKL2|PRPF8|PRPF8	979	+	5.9288373	1.6840935	-1.0	-1.0
chr16	14609057	14609123	ENSG00000140694.16|PARN|PRPF8|PRPF8	966	-	6.9493833	1.4640567	-1.0	-1.0
chr16	14627268	14627336	ENSG00000140694.16|PARN|PRPF8|PRPF8	932	-	4.1687074	1.1685351	-1.0	-1.0
chr16	14593300	14593378	ENSG00000140694.16|PARN|PRPF8|PRPF8	941	-	3.8615594	1.2293375	-1.0	-1.0
chr16	14629596	14629674	ENSG00000140694.16|PARN|PRPF8|PRPF8	912	-	2.7831328	1.0537905	-1.0	-1.0
chr16	14608166	14608319	ENSG00000140694.16|PARN|PRPF8|PRPF8	967	-	6.949247	1.4878161	-1.0	-1.0
chr16	14584748	14584791	ENSG00000140694.16|PARN|PRPF8|PRPF8	906	-	4.205818	1.028888	-1.0	-1.0
chr16	14664968	14665158	ENSG00000103429.10|BFAR|PRPF8|PRPF8	938	+	6.4847383	1.206815	-1.0	-1.0
chr16	14633018	14633118	ENSG00000103429.10|BFAR|PRPF8|PRPF8	949	+	3.9483101	1.2948362	-1.0	-1.0
chr16	14661951	14662065	ENSG00000103429.10|BFAR|PRPF8|PRPF8	925	+	3.4021702	1.1265291	-1.0	-1.0
chr16	14876413	14876513	ENSG00000103512.14|NOMO1|PRPF8|PRPF8	931	+	3.36957	1.1612102	-1.0	-1.0
chr16	14876518	14876628	ENSG00000103512.14|NOMO1|PRPF8|PRPF8	936	+	6.4879713	1.1962538	-1.0	-1.0
chr16	14884482	14884582	ENSG00000103512.14|NOMO1|PRPF8|PRPF8	906	+	5.969598	1.028888	-1.0	-1.0
chr16	14884371	14884482	ENSG00000103512.14|NOMO1|PRPF8|PRPF8	952	+	4.7923665	1.3146378	-1.0	-1.0
chr16	14919987	14920083	ENSG00000183458.13|AC138932.1|PRPF8|PRPF8	903	+	2.642729	1.0112737	-1.0	-1.0
chr16	14935397	14935507	ENSG00000183458.13|AC138932.1|PRPF8|PRPF8	907	+	3.0701673	1.0308628	-1.0	-1.0
chr16	14931075	14931175	ENSG00000183458.13|AC138932.1|PRPF8|PRPF8	904	+	3.3701625	1.0167562	-1.0	-1.0
chr16	14924519	14924619	ENSG00000183458.13|AC138932.1|PRPF8|PRPF8	904	+	6.017201	1.0183574	-1.0	-1.0
chr16	14925088	14925288	ENSG00000183458.13|AC138932.1|PRPF8|PRPF8	972	+	4.4753785	1.5490252	-1.0	-1.0
chr16	14924519	14924619	ENSG00000183426.16|NPIPA1|PRPF8|PRPF8	904	+	6.017201	1.0183574	-1.0	-1.0
chr16	14925088	14925288	ENSG00000183426.16|NPIPA1|PRPF8|PRPF8	972	+	4.4753785	1.5478086	-1.0	-1.0
chr16	14931075	14931175	ENSG00000183426.16|NPIPA1|PRPF8|PRPF8	904	+	3.3701625	1.0167562	-1.0	-1.0
chr16	14935397	14935507	ENSG00000183426.16|NPIPA1|PRPF8|PRPF8	907	+	3.0701673	1.0323974	-1.0	-1.0
chr16	15031804	15032004	ENSG00000179889.18|PDXDC1|PRPF8|PRPF8	955	+	5.0310235	1.3436402	-1.0	-1.0
chr16	15034553	15034673	ENSG00000179889.18|PDXDC1|PRPF8|PRPF8	925	+	3.5221283	1.122512	-1.0	-1.0
chr16	15035448	15035548	ENSG00000179889.18|PDXDC1|PRPF8|PRPF8	929	+	3.356966	1.1477073	-1.0	-1.0
chr16	15035913	15036015	ENSG00000179889.18|PDXDC1|PRPF8|PRPF8	904	+	5.974186	1.019191	-1.0	-1.0
chr16	15035333	15035443	ENSG00000179889.18|PDXDC1|PRPF8|PRPF8	919	+	3.82002	1.0915323	-1.0	-1.0
chr16	15028932	15029037	ENSG00000179889.18|PDXDC1|PRPF8|PRPF8	904	+	2.814991	1.0157303	-1.0	-1.0
chr16	15034378	15034456	ENSG00000179889.18|PDXDC1|PRPF8|PRPF8	955	+	3.8555799	1.3467544	-1.0	-1.0
chr16	15034456	15034553	ENSG00000179889.18|PDXDC1|PRPF8|PRPF8	906	+	2.657638	1.0269268	-1.0	-1.0
chr16	15034181	15034351	ENSG00000179889.18|PDXDC1|PRPF8|PRPF8	934	+	4.6386046	1.1822727	-1.0	-1.0
chr16	15033297	15033399	ENSG00000179889.18|PDXDC1|PRPF8|PRPF8	947	+	3.0351992	1.2788801	-1.0	-1.0
chr16	15035553	15035658	ENSG00000179889.18|PDXDC1|PRPF8|PRPF8	939	+	6.4719195	1.2135463	-1.0	-1.0
chr16	15029127	15029302	ENSG00000179889.18|PDXDC1|PRPF8|PRPF8	904	+	3.4533112	1.0167115	-1.0	-1.0
chr16	15055890	15056010	ENSG00000157045.8|NTAN1|PRPF8|PRPF8	922	-	3.3015645	1.1096151	-1.0	-1.0
chr16	15118925	15119035	ENSG00000188599.17|NPIPP1|PRPF8|PRPF8	901	-	4.111506	1.0040516	-1.0	-1.0
chr16	15127469	15127569	ENSG00000270580.5|PKD1P6-NPIPP1|PRPF8|PRPF8	907	-	2.8377926	1.0329541	-1.0	-1.0
chr16	15127373	15127469	ENSG00000270580.5|PKD1P6-NPIPP1|PRPF8|PRPF8	906	-	2.7137446	1.028888	-1.0	-1.0
chr16	15118925	15119035	ENSG00000270580.5|PKD1P6-NPIPP1|PRPF8|PRPF8	901	-	4.111506	1.0046455	-1.0	-1.0
chr16	15133794	15133894	ENSG00000250251.6|PKD1P6|PRPF8|PRPF8	902	-	3.4796774	1.0066237	-1.0	-1.0
chr16	15127373	15127568	ENSG00000250251.6|PKD1P6|PRPF8|PRPF8	925	-	2.8993764	1.1227449	-1.0	-1.0
chr16	15131073	15131173	ENSG00000250251.6|PKD1P6|PRPF8|PRPF8	904	-	2.8706238	1.0184635	-1.0	-1.0
chr16	15136181	15136401	ENSG00000250251.6|PKD1P6|PRPF8|PRPF8	943	-	3.1530268	1.2411761	-1.0	-1.0
chr16	15135153	15135279	ENSG00000250251.6|PKD1P6|PRPF8|PRPF8	937	-	4.976024	1.1983805	-1.0	-1.0
chr16	15396108	15396207	ENSG00000156968.8|MPV17L|PRPF8|PRPF8	918	+	3.2956047	1.0836536	-1.0	-1.0
chr16	15407823	15407853	ENSG00000156968.8|MPV17L|PRPF8|PRPF8	985	+	7.5765877	1.8153572	-1.0	-1.0
chr16	15396207	15396312	ENSG00000156968.8|MPV17L|PRPF8|PRPF8	940	+	4.504469	1.2209194	-1.0	-1.0
chr16	15407853	15407932	ENSG00000156968.8|MPV17L|PRPF8|PRPF8	908	+	4.309836	1.0379045	-1.0	-1.0
chr16	15396108	15396207	ENSG00000261130.5|AC140504.1|PRPF8|PRPF8	918	+	3.2956047	1.0849023	-1.0	-1.0
chr16	15396207	15396312	ENSG00000261130.5|AC140504.1|PRPF8|PRPF8	940	+	4.504469	1.2209562	-1.0	-1.0
chr16	15407727	15407962	ENSG00000261130.5|AC140504.1|PRPF8|PRPF8	980	+	6.7353144	1.690156	-1.0	-1.0
chr16	15612556	15612661	ENSG00000166783.21|MARF1|PRPF8|PRPF8	977	-	7.545924	1.63835	-1.0	-1.0
chr16	15617204	15617389	ENSG00000166783.21|MARF1|PRPF8|PRPF8	955	-	6.1814857	1.3478667	-1.0	-1.0
chr16	15616994	15617149	ENSG00000166783.21|MARF1|PRPF8|PRPF8	907	-	6.1498013	1.033611	-1.0	-1.0
chr16	15598853	15598963	ENSG00000166783.21|MARF1|PRPF8|PRPF8	917	-	3.6346993	1.0808562	-1.0	-1.0
chr16	15604167	15604287	ENSG00000166783.21|MARF1|PRPF8|PRPF8	925	-	4.430095	1.1269987	-1.0	-1.0
chr16	15624768	15624893	ENSG00000166783.21|MARF1|PRPF8|PRPF8	967	-	7.3151217	1.4802339	-1.0	-1.0
chr16	15694256	15694356	ENSG00000072864.14|NDE1|PRPF8|PRPF8	906	+	6.24655	1.0267102	-1.0	-1.0
chr16	15650226	15650294	ENSG00000072864.14|NDE1|PRPF8|PRPF8	948	+	4.0395627	1.2846985	-1.0	-1.0
chr16	15650294	15650394	ENSG00000072864.14|NDE1|PRPF8|PRPF8	901	+	3.42471	1.0039942	-1.0	-1.0
chr16	15694164	15694256	ENSG00000072864.14|NDE1|PRPF8|PRPF8	977	+	7.588196	1.6353713	-1.0	-1.0
chr16	15888557	15888625	ENSG00000133393.12|FOPNL|PRPF8|PRPF8	909	-	6.3069434	1.0390978	-1.0	-1.0
chr16	16068200	16068302	ENSG00000103222.18|ABCC1|PRPF8|PRPF8	916	+	3.2656305	1.0749623	-1.0	-1.0
chr16	16055986	16056086	ENSG00000103222.18|ABCC1|PRPF8|PRPF8	903	+	6.1243076	1.0112737	-1.0	-1.0
chr16	16036506	16036603	ENSG00000103222.18|ABCC1|PRPF8|PRPF8	930	+	4.556574	1.1547568	-1.0	-1.0
chr16	16125814	16125911	ENSG00000103222.18|ABCC1|PRPF8|PRPF8	953	+	4.661794	1.3273584	-1.0	-1.0
chr16	16125911	16126021	ENSG00000103222.18|ABCC1|PRPF8|PRPF8	936	+	6.4469204	1.1954659	-1.0	-1.0
chr16	16079381	16079478	ENSG00000103222.18|ABCC1|PRPF8|PRPF8	926	+	3.178894	1.1314267	-1.0	-1.0
chr16	16141053	16141172	ENSG00000103222.18|ABCC1|PRPF8|PRPF8	955	+	6.7573333	1.3425375	-1.0	-1.0
chr16	16079478	16079578	ENSG00000103222.18|ABCC1|PRPF8|PRPF8	913	+	6.4279428	1.0582503	-1.0	-1.0
chr16	16086893	16086991	ENSG00000103222.18|ABCC1|PRPF8|PRPF8	906	+	3.6194174	1.028888	-1.0	-1.0
chr16	16102717	16102817	ENSG00000103222.18|ABCC1|PRPF8|PRPF8	908	+	3.1778584	1.0373898	-1.0	-1.0
chr16	16032986	16033086	ENSG00000103222.18|ABCC1|PRPF8|PRPF8	903	+	5.933007	1.0112737	-1.0	-1.0
chr16	16106680	16106815	ENSG00000103222.18|ABCC1|PRPF8|PRPF8	905	+	3.1036835	1.0233049	-1.0	-1.0
chr16	16076303	16076401	ENSG00000103222.18|ABCC1|PRPF8|PRPF8	906	+	3.1010823	1.0276469	-1.0	-1.0
chr16	16134508	16134608	ENSG00000103222.18|ABCC1|PRPF8|PRPF8	908	+	6.249765	1.0379045	-1.0	-1.0
chr16	16090489	16090588	ENSG00000103222.18|ABCC1|PRPF8|PRPF8	901	+	3.0171924	1.0034201	-1.0	-1.0
chr16	16056181	16056376	ENSG00000103222.18|ABCC1|PRPF8|PRPF8	954	+	4.3701143	1.333773	-1.0	-1.0
chr16	16045915	16046013	ENSG00000103222.18|ABCC1|PRPF8|PRPF8	925	+	3.2271397	1.1228634	-1.0	-1.0
chr16	16173186	16173291	ENSG00000091262.15|ABCC6|PRPF8|PRPF8	917	-	3.6198359	1.0821067	-1.0	-1.0
chr16	16169645	16169755	ENSG00000091262.15|ABCC6|PRPF8|PRPF8	941	-	3.3452923	1.2314054	-1.0	-1.0
chr16	16188830	16188950	ENSG00000091262.15|ABCC6|PRPF8|PRPF8	958	-	3.9291654	1.3739911	-1.0	-1.0
chr16	16165622	16165737	ENSG00000091262.15|ABCC6|PRPF8|PRPF8	961	-	3.4960203	1.407382	-1.0	-1.0
chr16	16188731	16188830	ENSG00000091262.15|ABCC6|PRPF8|PRPF8	925	-	3.6477728	1.1246804	-1.0	-1.0
chr16	16157809	16157914	ENSG00000091262.15|ABCC6|PRPF8|PRPF8	905	-	2.74828	1.0214231	-1.0	-1.0
chr16	16150577	16150682	ENSG00000091262.15|ABCC6|PRPF8|PRPF8	942	-	3.4473052	1.2384723	-1.0	-1.0
chr16	16203243	16203353	ENSG00000091262.15|ABCC6|PRPF8|PRPF8	903	-	5.9889226	1.0126071	-1.0	-1.0
chr16	16182930	16183030	ENSG00000091262.15|ABCC6|PRPF8|PRPF8	902	-	3.3404117	1.0108465	-1.0	-1.0
chr16	16190163	16190268	ENSG00000091262.15|ABCC6|PRPF8|PRPF8	962	-	4.170745	1.4180799	-1.0	-1.0
chr16	16175814	16175910	ENSG00000091262.15|ABCC6|PRPF8|PRPF8	903	-	6.1243076	1.011397	-1.0	-1.0
chr16	16189994	16190163	ENSG00000091262.15|ABCC6|PRPF8|PRPF8	945	-	3.407993	1.2578055	-1.0	-1.0
chr16	16165502	16165617	ENSG00000091262.15|ABCC6|PRPF8|PRPF8	941	-	3.5550928	1.2275351	-1.0	-1.0
chr16	16188974	16189184	ENSG00000091262.15|ABCC6|PRPF8|PRPF8	929	-	3.1725106	1.1475511	-1.0	-1.0
chr16	16184860	16184958	ENSG00000091262.15|ABCC6|PRPF8|PRPF8	906	-	3.1384215	1.028888	-1.0	-1.0
chr16	16177336	16177444	ENSG00000091262.15|ABCC6|PRPF8|PRPF8	905	-	4.178767	1.0244298	-1.0	-1.0
chr16	16186989	16187123	ENSG00000091262.15|ABCC6|PRPF8|PRPF8	908	-	2.7752283	1.0364468	-1.0	-1.0
chr16	16161437	16161552	ENSG00000091262.15|ABCC6|PRPF8|PRPF8	957	-	3.330145	1.3631651	-1.0	-1.0
chr16	16208727	16208837	ENSG00000091262.15|ABCC6|PRPF8|PRPF8	924	-	3.5600421	1.1209277	-1.0	-1.0
chr16	16185034	16185154	ENSG00000091262.15|ABCC6|PRPF8|PRPF8	936	-	3.3391922	1.190809	-1.0	-1.0
chr16	18348015	18348130	ENSG00000205746.9|AC126755.1|PRPF8|PRPF8	930	-	4.0899477	1.1547184	-1.0	-1.0
chr16	18348340	18348455	ENSG00000205746.9|AC126755.1|PRPF8|PRPF8	903	-	6.079368	1.0122491	-1.0	-1.0
chr16	18343423	18343523	ENSG00000205746.9|AC126755.1|PRPF8|PRPF8	903	-	2.776002	1.0112737	-1.0	-1.0
chr16	18343359	18343423	ENSG00000205746.9|AC126755.1|PRPF8|PRPF8	937	-	3.569961	1.2034252	-1.0	-1.0
chr16	18347111	18347211	ENSG00000205746.9|AC126755.1|PRPF8|PRPF8	900	-	3.3301566	1.0008434	-1.0	-1.0
chr16	18561875	18561975	ENSG00000185164.14|NOMO2|PRPF8|PRPF8	903	-	2.864683	1.0144249	-1.0	-1.0
chr16	18574886	18574986	ENSG00000256340.8|ABCC6P1|PRPF8|PRPF8	967	+	4.7394433	1.4843643	-1.0	-1.0
chr16	18591307	18591477	ENSG00000256340.8|ABCC6P1|PRPF8|PRPF8	938	+	3.909541	1.2087077	-1.0	-1.0
chr16	18784634	18784894	ENSG00000134419.15|RPS15A|PRPF8|PRPF8	958	-	4.894882	1.3804408	-1.0	-1.0
chr16	18790151	18790383	ENSG00000134419.15|RPS15A|PRPF8|PRPF8	970	-	4.2196	1.525346	-1.0	-1.0
chr16	18788883	18789078	ENSG00000134419.15|RPS15A|PRPF8|PRPF8	962	-	4.8174887	1.4235201	-1.0	-1.0
chr16	18790148	18790428	ENSG00000260342.2|AC138811.2|PRPF8|PRPF8	970	-	4.2985883	1.5190108	-1.0	-1.0
chr16	18788980	18789080	ENSG00000260342.2|AC138811.2|PRPF8|PRPF8	902	-	2.7766418	1.0107087	-1.0	-1.0
chr16	18798700	18798820	ENSG00000260342.2|AC138811.2|PRPF8|PRPF8	932	-	3.8302097	1.1690342	-1.0	-1.0
chr16	18789118	18789223	ENSG00000260342.2|AC138811.2|PRPF8|PRPF8	978	-	7.461969	1.6622252	-1.0	-1.0
chr16	18788882	18788980	ENSG00000260342.2|AC138811.2|PRPF8|PRPF8	956	-	6.6234584	1.3538705	-1.0	-1.0
chr16	18798615	18798820	ENSG00000170540.14|ARL6IP1|PRPF8|PRPF8	957	-	4.782757	1.3670743	-1.0	-1.0
chr16	18845428	18845528	ENSG00000157106.16|SMG1|PRPF8|PRPF8	906	-	5.9564323	1.028888	-1.0	-1.0
chr16	18849216	18849331	ENSG00000157106.16|SMG1|PRPF8|PRPF8	965	-	5.331806	1.4613218	-1.0	-1.0
chr16	18847356	18847452	ENSG00000157106.16|SMG1|PRPF8|PRPF8	924	-	4.3936768	1.1201949	-1.0	-1.0
chr16	18852066	18852171	ENSG00000157106.16|SMG1|PRPF8|PRPF8	903	-	2.5628712	1.0143735	-1.0	-1.0
chr16	18858137	18858272	ENSG00000157106.16|SMG1|PRPF8|PRPF8	965	-	5.876613	1.4580237	-1.0	-1.0
chr16	18832939	18833039	ENSG00000157106.16|SMG1|PRPF8|PRPF8	907	-	2.841752	1.0335736	-1.0	-1.0
chr16	18869103	18869218	ENSG00000157106.16|SMG1|PRPF8|PRPF8	955	-	4.9845195	1.3494775	-1.0	-1.0
chr16	18850236	18850351	ENSG00000157106.16|SMG1|PRPF8|PRPF8	920	-	4.307702	1.0991116	-1.0	-1.0
chr16	18815439	18815539	ENSG00000157106.16|SMG1|PRPF8|PRPF8	905	-	3.3653522	1.0206822	-1.0	-1.0
chr16	18815174	18815281	ENSG00000157106.16|SMG1|PRPF8|PRPF8	916	-	3.013867	1.0769907	-1.0	-1.0
chr16	18828030	18828140	ENSG00000157106.16|SMG1|PRPF8|PRPF8	980	-	7.7281423	1.7028979	-1.0	-1.0
chr16	18853582	18853702	ENSG00000157106.16|SMG1|PRPF8|PRPF8	962	-	6.968496	1.4212612	-1.0	-1.0
chr16	18819654	18819769	ENSG00000157106.16|SMG1|PRPF8|PRPF8	908	-	6.185275	1.0354642	-1.0	-1.0
chr16	18842207	18842307	ENSG00000157106.16|SMG1|PRPF8|PRPF8	907	-	6.008349	1.0335736	-1.0	-1.0
chr16	18885446	18885646	ENSG00000157106.16|SMG1|PRPF8|PRPF8	956	-	4.153581	1.3541133	-1.0	-1.0
chr16	18847743	18847918	ENSG00000157106.16|SMG1|PRPF8|PRPF8	951	-	5.2021003	1.3099636	-1.0	-1.0
chr16	18829285	18829400	ENSG00000157106.16|SMG1|PRPF8|PRPF8	946	-	3.4237473	1.2670486	-1.0	-1.0
chr16	18852317	18852417	ENSG00000157106.16|SMG1|PRPF8|PRPF8	902	-	2.6941407	1.008466	-1.0	-1.0
chr16	18832794	18832934	ENSG00000157106.16|SMG1|PRPF8|PRPF8	926	-	4.6283307	1.1304435	-1.0	-1.0
chr16	18816301	18816416	ENSG00000157106.16|SMG1|PRPF8|PRPF8	908	-	6.298377	1.0375366	-1.0	-1.0
chr16	18984028	18984130	ENSG00000170537.12|TMC7|PRPF8|PRPF8	907	+	6.40841	1.0305693	-1.0	-1.0
chr16	19044908	19045088	ENSG00000170537.12|TMC7|PRPF8|PRPF8	903	+	5.9449964	1.0132779	-1.0	-1.0
chr16	19072008	19072198	ENSG00000167186.10|COQ7|PRPF8|PRPF8	946	+	5.8233695	1.2668647	-1.0	-1.0
chr16	19707221	19707321	ENSG00000103550.13|KNOP1|PRPF8|PRPF8	907	-	5.9955325	1.0319644	-1.0	-1.0
chr16	19710404	19710586	ENSG00000103550.13|KNOP1|PRPF8|PRPF8	965	-	4.4585476	1.4587488	-1.0	-1.0
chr16	20679332	20679527	ENSG00000005187.11|ACSM3|PRPF8|PRPF8	923	+	3.2484818	1.1117135	-1.0	-1.0
chr16	20736768	20736963	ENSG00000066654.13|THUMPD1|PRPF8|PRPF8	958	-	5.376197	1.3776169	-1.0	-1.0
chr16	20862011	20862186	ENSG00000196678.13|ERI2|PRPF8|PRPF8	909	-	6.2441936	1.0399292	-1.0	-1.0
chr16	20806379	20806489	ENSG00000196678.13|ERI2|PRPF8|PRPF8	905	-	6.274677	1.0229745	-1.0	-1.0
chr16	20845128	20845238	ENSG00000005189.19|REXO5|PRPF8|PRPF8	922	+	6.375268	1.1083848	-1.0	-1.0
chr16	20821801	20821902	ENSG00000005189.19|REXO5|PRPF8|PRPF8	903	+	6.1496754	1.0141432	-1.0	-1.0
chr16	20896315	20896415	ENSG00000188215.9|DCUN1D3|PRPF8|PRPF8	908	-	6.4247947	1.0365256	-1.0	-1.0
chr16	20862009	20862107	ENSG00000188215.9|DCUN1D3|PRPF8|PRPF8	907	-	6.1674805	1.0323952	-1.0	-1.0
chr16	20920121	20920301	ENSG00000102897.9|LYRM1|PRPF8|PRPF8	966	+	6.6875887	1.4722008	-1.0	-1.0
chr16	21863827	21863927	ENSG00000185864.16|NPIPB4|PRPF8|PRPF8	930	-	3.7115738	1.1567168	-1.0	-1.0
chr16	21879337	21879437	ENSG00000185864.16|NPIPB4|PRPF8|PRPF8	911	-	4.3854694	1.0493194	-1.0	-1.0
chr16	21879337	21879437	ENSG00000185710.9|SMG1P4|PRPF8|PRPF8	910	-	4.3854694	1.0481336	-1.0	-1.0
chr16	21962371	21962616	ENSG00000140740.10|UQCRC2|PRPF8|PRPF8	958	+	4.626934	1.375227	-1.0	-1.0
chr16	21958534	21958599	ENSG00000140740.10|UQCRC2|PRPF8|PRPF8	972	+	5.320842	1.5547734	-1.0	-1.0
chr16	21953354	21953456	ENSG00000140740.10|UQCRC2|PRPF8|PRPF8	950	+	3.895133	1.2993953	-1.0	-1.0
chr16	21971524	21971620	ENSG00000140740.10|UQCRC2|PRPF8|PRPF8	938	+	3.1265113	1.210834	-1.0	-1.0
chr16	21976166	21976341	ENSG00000140740.10|UQCRC2|PRPF8|PRPF8	974	+	5.555338	1.5904576	-1.0	-1.0
chr16	21972017	21972117	ENSG00000140740.10|UQCRC2|PRPF8|PRPF8	905	+	2.8237982	1.0203959	-1.0	-1.0
chr16	21953456	21953556	ENSG00000140740.10|UQCRC2|PRPF8|PRPF8	936	+	3.0015926	1.194851	-1.0	-1.0
chr16	21980491	21980591	ENSG00000140740.10|UQCRC2|PRPF8|PRPF8	903	+	3.4024606	1.0149832	-1.0	-1.0
chr16	21957451	21957561	ENSG00000140740.10|UQCRC2|PRPF8|PRPF8	931	+	3.9472103	1.1611772	-1.0	-1.0
chr16	22075408	22075523	ENSG00000185716.11|C16orf52|PRPF8|PRPF8	907	+	5.982623	1.0305206	-1.0	-1.0
chr16	22075603	22075733	ENSG00000185716.11|C16orf52|PRPF8|PRPF8	912	+	3.9356928	1.0569707	-1.0	-1.0
chr16	22258713	22258827	ENSG00000103319.11|EEF2K|PRPF8|PRPF8	934	+	3.6218174	1.182719	-1.0	-1.0
chr16	22257282	22257385	ENSG00000103319.11|EEF2K|PRPF8|PRPF8	963	+	6.0112953	1.4376159	-1.0	-1.0
chr16	22280075	22280190	ENSG00000103319.11|EEF2K|PRPF8|PRPF8	907	+	6.3182635	1.0319676	-1.0	-1.0
chr16	22248754	22248815	ENSG00000103319.11|EEF2K|PRPF8|PRPF8	972	+	4.8117466	1.551377	-1.0	-1.0
chr16	22266876	22266976	ENSG00000103319.11|EEF2K|PRPF8|PRPF8	902	+	3.3556075	1.0086598	-1.0	-1.0
chr16	22257667	22257770	ENSG00000103319.11|EEF2K|PRPF8|PRPF8	949	+	6.8383865	1.2937884	-1.0	-1.0
chr16	22263144	22263264	ENSG00000103319.11|EEF2K|PRPF8|PRPF8	903	+	3.4942174	1.0115855	-1.0	-1.0
chr16	22225858	22225975	ENSG00000103319.11|EEF2K|PRPF8|PRPF8	973	+	5.6403103	1.567984	-1.0	-1.0
chr16	22273750	22273885	ENSG00000103319.11|EEF2K|PRPF8|PRPF8	961	+	6.84078	1.4073163	-1.0	-1.0
chr16	22250653	22250691	ENSG00000103319.11|EEF2K|PRPF8|PRPF8	969	+	7.08143	1.5058765	-1.0	-1.0
chr16	22248815	22248915	ENSG00000103319.11|EEF2K|PRPF8|PRPF8	914	+	6.5184608	1.0677358	-1.0	-1.0
chr16	22266757	22266876	ENSG00000103319.11|EEF2K|PRPF8|PRPF8	938	+	6.26502	1.2053217	-1.0	-1.0
chr16	22264817	22264977	ENSG00000103319.11|EEF2K|PRPF8|PRPF8	964	+	5.6818385	1.4417579	-1.0	-1.0
chr16	22309409	22309659	ENSG00000058600.15|POLR3E|PRPF8|PRPF8	968	+	4.4327593	1.4929631	-1.0	-1.0
chr16	22326165	22326435	ENSG00000058600.15|POLR3E|PRPF8|PRPF8	945	+	3.3337412	1.2575793	-1.0	-1.0
chr16	22325579	22325760	ENSG00000058600.15|POLR3E|PRPF8|PRPF8	915	+	2.8125594	1.0689583	-1.0	-1.0
chr16	22308147	22308322	ENSG00000058600.15|POLR3E|PRPF8|PRPF8	938	+	3.4682662	1.2082356	-1.0	-1.0
chr16	22308929	22309139	ENSG00000058600.15|POLR3E|PRPF8|PRPF8	961	+	3.8995168	1.4094942	-1.0	-1.0
chr16	22314078	22314128	ENSG00000058600.15|POLR3E|PRPF8|PRPF8	974	+	4.6422906	1.5802264	-1.0	-1.0
chr16	22317039	22317114	ENSG00000058600.15|POLR3E|PRPF8|PRPF8	965	+	4.0835238	1.4572045	-1.0	-1.0
chr16	22315098	22315203	ENSG00000058600.15|POLR3E|PRPF8|PRPF8	921	+	2.964201	1.1003561	-1.0	-1.0
chr16	22316686	22316980	ENSG00000058600.15|POLR3E|PRPF8|PRPF8	936	+	3.3764029	1.195506	-1.0	-1.0
chr16	22316980	22317039	ENSG00000058600.15|POLR3E|PRPF8|PRPF8	906	+	2.7802322	1.028888	-1.0	-1.0
chr16	22305206	22305336	ENSG00000058600.15|POLR3E|PRPF8|PRPF8	918	+	3.95314	1.0850393	-1.0	-1.0
chr16	22305155	22305206	ENSG00000058600.15|POLR3E|PRPF8|PRPF8	969	+	5.4237337	1.5141563	-1.0	-1.0
chr16	22315208	22315318	ENSG00000058600.15|POLR3E|PRPF8|PRPF8	931	+	3.375832	1.1617281	-1.0	-1.0
chr16	22313629	22313727	ENSG00000058600.15|POLR3E|PRPF8|PRPF8	948	+	3.247295	1.2858763	-1.0	-1.0
chr16	22313972	22314078	ENSG00000058600.15|POLR3E|PRPF8|PRPF8	912	+	2.9351332	1.0554265	-1.0	-1.0
chr16	22314128	22314263	ENSG00000058600.15|POLR3E|PRPF8|PRPF8	940	+	4.7519855	1.2214346	-1.0	-1.0
chr16	22324413	22324502	ENSG00000058600.15|POLR3E|PRPF8|PRPF8	973	+	7.127459	1.5698696	-1.0	-1.0
chr16	22316600	22316686	ENSG00000058600.15|POLR3E|PRPF8|PRPF8	970	+	4.084535	1.5298796	-1.0	-1.0
chr16	22322849	22322931	ENSG00000058600.15|POLR3E|PRPF8|PRPF8	969	+	4.2413707	1.5058765	-1.0	-1.0
chr16	22317206	22317306	ENSG00000058600.15|POLR3E|PRPF8|PRPF8	902	+	3.0522275	1.009484	-1.0	-1.0
chr16	22332089	22332185	ENSG00000058600.15|POLR3E|PRPF8|PRPF8	907	+	3.1934273	1.0322261	-1.0	-1.0
chr16	22325204	22325354	ENSG00000058600.15|POLR3E|PRPF8|PRPF8	984	+	4.95898	1.808109	-1.0	-1.0
chr16	22322931	22323041	ENSG00000058600.15|POLR3E|PRPF8|PRPF8	921	+	2.9088376	1.1000429	-1.0	-1.0
chr16	22349180	22349375	ENSG00000140743.7|CDR2|PRPF8|PRPF8	954	-	3.9661355	1.3384427	-1.0	-1.0
chr16	22349443	22349548	ENSG00000140743.7|CDR2|PRPF8|PRPF8	906	-	6.037034	1.028888	-1.0	-1.0
chr16	22426179	22426314	ENSG00000140743.7|CDR2|PRPF8|PRPF8	947	-	6.010267	1.2788535	-1.0	-1.0
chr16	22374230	22374330	ENSG00000140743.7|CDR2|PRPF8|PRPF8	947	-	3.6141186	1.276544	-1.0	-1.0
chr16	22374129	22374230	ENSG00000140743.7|CDR2|PRPF8|PRPF8	934	-	3.1729665	1.1815181	-1.0	-1.0
chr16	22364901	22365014	ENSG00000140743.7|CDR2|PRPF8|PRPF8	935	-	3.605991	1.190243	-1.0	-1.0
chr16	22426212	22426312	ENSG00000257122.5|RRN3P3|PRPF8|PRPF8	907	-	6.5432167	1.0305552	-1.0	-1.0
chr16	22480853	22480941	ENSG00000237296.9|SMG1P1|PRPF8|PRPF8	952	+	6.609697	1.3229553	-1.0	-1.0
chr16	22480853	22480941	ENSG00000243716.10|NPIPB5|PRPF8|PRPF8	953	+	6.609697	1.324281	-1.0	-1.0
chr16	23107247	23107372	ENSG00000103404.14|USP31|PRPF8|PRPF8	913	-	6.534387	1.0618105	-1.0	-1.0
chr16	23073721	23073821	ENSG00000103404.14|USP31|PRPF8|PRPF8	908	-	2.92696	1.0353413	-1.0	-1.0
chr16	23079888	23080043	ENSG00000103404.14|USP31|PRPF8|PRPF8	936	-	3.3570251	1.19287	-1.0	-1.0
chr16	23148538	23148637	ENSG00000103404.14|USP31|PRPF8|PRPF8	905	-	2.6740086	1.0224768	-1.0	-1.0
chr16	23073895	23074000	ENSG00000103404.14|USP31|PRPF8|PRPF8	907	-	6.361965	1.03109	-1.0	-1.0
chr16	23148637	23148762	ENSG00000103404.14|USP31|PRPF8|PRPF8	976	-	4.364402	1.621209	-1.0	-1.0
chr16	23108045	23108170	ENSG00000103404.14|USP31|PRPF8|PRPF8	969	-	6.427488	1.5069373	-1.0	-1.0
chr16	23107947	23108045	ENSG00000103404.14|USP31|PRPF8|PRPF8	978	-	7.4054904	1.657553	-1.0	-1.0
chr16	23389086	23389196	ENSG00000168434.12|COG7|PRPF8|PRPF8	905	-	4.1358414	1.0209614	-1.0	-1.0
chr16	23418603	23418699	ENSG00000168434.12|COG7|PRPF8|PRPF8	906	-	4.3223476	1.028888	-1.0	-1.0
chr16	23392272	23392477	ENSG00000168434.12|COG7|PRPF8|PRPF8	957	-	5.1483264	1.3616687	-1.0	-1.0
chr16	23452825	23452935	ENSG00000168434.12|COG7|PRPF8|PRPF8	949	-	5.6740537	1.2896312	-1.0	-1.0
chr16	23418699	23418809	ENSG00000168434.12|COG7|PRPF8|PRPF8	965	-	6.9616256	1.4517062	-1.0	-1.0
chr16	23493359	23493624	ENSG00000103365.15|GGA2|PRPF8|PRPF8	964	-	3.7593887	1.4484107	-1.0	-1.0
chr16	23478761	23478882	ENSG00000103365.15|GGA2|PRPF8|PRPF8	951	-	6.6914897	1.3094943	-1.0	-1.0
chr16	23510183	23510316	ENSG00000103365.15|GGA2|PRPF8|PRPF8	930	-	4.3843946	1.1537633	-1.0	-1.0
chr16	23495582	23495772	ENSG00000103365.15|GGA2|PRPF8|PRPF8	923	-	3.4170845	1.1134193	-1.0	-1.0
chr16	23479764	23479879	ENSG00000103365.15|GGA2|PRPF8|PRPF8	965	-	6.30066	1.4595973	-1.0	-1.0
chr16	23479551	23479764	ENSG00000103365.15|GGA2|PRPF8|PRPF8	910	-	3.0201294	1.0455716	-1.0	-1.0
chr16	23494094	23494402	ENSG00000103365.15|GGA2|PRPF8|PRPF8	958	-	4.047039	1.3752844	-1.0	-1.0
chr16	23486709	23486790	ENSG00000103365.15|GGA2|PRPF8|PRPF8	905	-	3.1131167	1.0230769	-1.0	-1.0
chr16	23529501	23529601	ENSG00000103356.15|EARS2|PRPF8|PRPF8	903	-	3.332798	1.0114173	-1.0	-1.0
chr16	23557121	23557301	ENSG00000103356.15|EARS2|PRPF8|PRPF8	938	-	4.5728273	1.208429	-1.0	-1.0
chr16	23534887	23535007	ENSG00000103356.15|EARS2|PRPF8|PRPF8	940	-	7.2399626	1.2242793	-1.0	-1.0
chr16	23559778	23559868	ENSG00000103353.15|UBFD1|PRPF8|PRPF8	939	+	3.680875	1.2146608	-1.0	-1.0
chr16	23558279	23558394	ENSG00000103353.15|UBFD1|PRPF8|PRPF8	935	+	3.4980347	1.1885442	-1.0	-1.0
chr16	23566973	23567069	ENSG00000103353.15|UBFD1|PRPF8|PRPF8	936	+	4.68317	1.1927725	-1.0	-1.0
chr16	23558156	23558279	ENSG00000103353.15|UBFD1|PRPF8|PRPF8	939	+	3.3382287	1.2156315	-1.0	-1.0
chr16	23557866	23557966	ENSG00000103353.15|UBFD1|PRPF8|PRPF8	903	+	4.246543	1.0138681	-1.0	-1.0
chr16	23562624	23562730	ENSG00000103353.15|UBFD1|PRPF8|PRPF8	924	+	3.568964	1.1183903	-1.0	-1.0
chr16	23559676	23559776	ENSG00000103353.15|UBFD1|PRPF8|PRPF8	906	+	3.404462	1.028888	-1.0	-1.0
chr16	23562730	23562845	ENSG00000103353.15|UBFD1|PRPF8|PRPF8	955	+	4.902812	1.3495378	-1.0	-1.0
chr16	23559372	23559542	ENSG00000103353.15|UBFD1|PRPF8|PRPF8	928	+	3.3471081	1.1411136	-1.0	-1.0
chr16	23582185	23582355	ENSG00000004779.9|NDUFAB1|PRPF8|PRPF8	902	-	6.15937	1.008101	-1.0	-1.0
chr16	23587319	23587424	ENSG00000004779.9|NDUFAB1|PRPF8|PRPF8	913	-	3.413903	1.0591469	-1.0	-1.0
chr16	23596122	23596222	ENSG00000004779.9|NDUFAB1|PRPF8|PRPF8	902	-	2.8717248	1.0066237	-1.0	-1.0
chr16	23641109	23641209	ENSG00000083093.9|PALB2|PRPF8|PRPF8	952	-	4.7221403	1.3159682	-1.0	-1.0
chr16	23629203	23629275	ENSG00000083093.9|PALB2|PRPF8|PRPF8	958	-	7.0060425	1.3749888	-1.0	-1.0
chr16	23621361	23621461	ENSG00000083093.9|PALB2|PRPF8|PRPF8	906	-	3.7581654	1.028888	-1.0	-1.0
chr16	23607863	23607963	ENSG00000083093.9|PALB2|PRPF8|PRPF8	943	-	6.6171865	1.240361	-1.0	-1.0
chr16	23641011	23641109	ENSG00000083093.9|PALB2|PRPF8|PRPF8	908	-	3.6210897	1.0379045	-1.0	-1.0
chr16	23642851	23643023	ENSG00000166847.9|DCTN5|PRPF8|PRPF8	957	+	4.158304	1.369085	-1.0	-1.0
chr16	23661286	23661386	ENSG00000166847.9|DCTN5|PRPF8|PRPF8	907	+	6.4443874	1.0298785	-1.0	-1.0
chr16	23661169	23661281	ENSG00000166847.9|DCTN5|PRPF8|PRPF8	965	+	5.5834684	1.4559567	-1.0	-1.0
chr16	23667562	23667662	ENSG00000166847.9|DCTN5|PRPF8|PRPF8	901	+	3.42471	1.0039434	-1.0	-1.0
chr16	23641590	23641735	ENSG00000166847.9|DCTN5|PRPF8|PRPF8	958	+	3.721562	1.3761474	-1.0	-1.0
chr16	23688745	23688865	ENSG00000166851.14|PLK1|PRPF8|PRPF8	933	+	3.6046102	1.1770422	-1.0	-1.0
chr16	23688565	23688667	ENSG00000166851.14|PLK1|PRPF8|PRPF8	904	+	3.5154457	1.0184462	-1.0	-1.0
chr16	23689115	23689237	ENSG00000166851.14|PLK1|PRPF8|PRPF8	956	+	5.253859	1.3517537	-1.0	-1.0
chr16	23689573	23689772	ENSG00000166851.14|PLK1|PRPF8|PRPF8	973	+	4.2150207	1.5669131	-1.0	-1.0
chr16	23687531	23687721	ENSG00000166851.14|PLK1|PRPF8|PRPF8	925	+	3.0605874	1.1276505	-1.0	-1.0
chr16	23680030	23680150	ENSG00000166851.14|PLK1|PRPF8|PRPF8	910	+	5.5042515	1.0444397	-1.0	-1.0
chr16	23679325	23679435	ENSG00000166851.14|PLK1|PRPF8|PRPF8	922	+	3.0731366	1.1100574	-1.0	-1.0
chr16	23689392	23689492	ENSG00000166851.14|PLK1|PRPF8|PRPF8	906	+	3.52664	1.0265359	-1.0	-1.0
chr16	23680155	23680252	ENSG00000166851.14|PLK1|PRPF8|PRPF8	904	+	3.4024606	1.0156261	-1.0	-1.0
chr16	23687361	23687486	ENSG00000166851.14|PLK1|PRPF8|PRPF8	933	+	4.209064	1.173825	-1.0	-1.0
chr16	23689772	23689859	ENSG00000166851.14|PLK1|PRPF8|PRPF8	909	+	6.506363	1.0431576	-1.0	-1.0
chr16	24559634	24559734	ENSG00000122257.18|RBBP6|PRPF8|PRPF8	902	+	5.9468226	1.0066237	-1.0	-1.0
chr16	24562053	24562161	ENSG00000122257.18|RBBP6|PRPF8|PRPF8	952	+	5.1299057	1.3217726	-1.0	-1.0
chr16	24567791	24567893	ENSG00000122257.18|RBBP6|PRPF8|PRPF8	945	+	6.630703	1.2631161	-1.0	-1.0
chr16	24564796	24564865	ENSG00000122257.18|RBBP6|PRPF8|PRPF8	921	+	4.3540907	1.1035563	-1.0	-1.0
chr16	24548944	24549049	ENSG00000122257.18|RBBP6|PRPF8|PRPF8	903	+	6.1867175	1.0124391	-1.0	-1.0
chr16	24794618	24794719	ENSG00000090905.18|TNRC6A|PRPF8|PRPF8	908	+	3.6831102	1.0379045	-1.0	-1.0
chr16	24729846	24730056	ENSG00000090905.18|TNRC6A|PRPF8|PRPF8	950	+	3.2234645	1.3034306	-1.0	-1.0
chr16	24795828	24796038	ENSG00000090905.18|TNRC6A|PRPF8|PRPF8	958	+	4.5953813	1.3763524	-1.0	-1.0
chr16	24730156	24730252	ENSG00000090905.18|TNRC6A|PRPF8|PRPF8	911	+	3.316189	1.0490258	-1.0	-1.0
chr16	24797815	24797914	ENSG00000090905.18|TNRC6A|PRPF8|PRPF8	907	+	6.205708	1.0306869	-1.0	-1.0
chr16	24805058	24805233	ENSG00000090905.18|TNRC6A|PRPF8|PRPF8	908	+	3.9691641	1.0358329	-1.0	-1.0
chr16	24797914	24798049	ENSG00000090905.18|TNRC6A|PRPF8|PRPF8	955	+	4.07429	1.344483	-1.0	-1.0
chr16	24729749	24729846	ENSG00000090905.18|TNRC6A|PRPF8|PRPF8	987	+	4.422543	1.871844	-1.0	-1.0
chr16	24797363	24797485	ENSG00000090905.18|TNRC6A|PRPF8|PRPF8	906	+	6.0755067	1.028888	-1.0	-1.0
chr16	24806283	24806383	ENSG00000090905.18|TNRC6A|PRPF8|PRPF8	911	+	6.264538	1.0486926	-1.0	-1.0
chr16	24758338	24758360	ENSG00000090905.18|TNRC6A|PRPF8|PRPF8	903	+	6.1243076	1.0112737	-1.0	-1.0
chr16	24730252	24730300	ENSG00000090905.18|TNRC6A|PRPF8|PRPF8	971	+	4.392982	1.5399848	-1.0	-1.0
chr16	24823013	24823133	ENSG00000090905.18|TNRC6A|PRPF8|PRPF8	907	+	6.170512	1.0316639	-1.0	-1.0
chr16	24797570	24797680	ENSG00000090905.18|TNRC6A|PRPF8|PRPF8	973	+	7.1639037	1.5677463	-1.0	-1.0
chr16	24806688	24806784	ENSG00000090905.18|TNRC6A|PRPF8|PRPF8	903	+	3.1855075	1.0120609	-1.0	-1.0
chr16	24797485	24797570	ENSG00000090905.18|TNRC6A|PRPF8|PRPF8	940	+	4.2747416	1.2219771	-1.0	-1.0
chr16	24818592	24818700	ENSG00000090905.18|TNRC6A|PRPF8|PRPF8	942	+	3.609762	1.2399923	-1.0	-1.0
chr16	24805623	24805728	ENSG00000090905.18|TNRC6A|PRPF8|PRPF8	926	+	3.9177756	1.1298311	-1.0	-1.0
chr16	24818700	24818800	ENSG00000090905.18|TNRC6A|PRPF8|PRPF8	906	+	4.233249	1.028888	-1.0	-1.0
chr16	24941880	24942075	ENSG00000140750.16|ARHGAP17|PRPF8|PRPF8	948	-	6.3661985	1.2859628	-1.0	-1.0
chr16	24943770	24943862	ENSG00000140750.16|ARHGAP17|PRPF8|PRPF8	977	-	7.4770956	1.6457837	-1.0	-1.0
chr16	24927683	24927732	ENSG00000140750.16|ARHGAP17|PRPF8|PRPF8	903	-	6.1867175	1.0116026	-1.0	-1.0
chr16	24978965	24979005	ENSG00000140750.16|ARHGAP17|PRPF8|PRPF8	958	-	6.9494286	1.3779013	-1.0	-1.0
chr16	24968350	24968427	ENSG00000140750.16|ARHGAP17|PRPF8|PRPF8	907	-	6.0133605	1.032006	-1.0	-1.0
chr16	24977118	24977214	ENSG00000140750.16|ARHGAP17|PRPF8|PRPF8	907	-	5.982623	1.0306869	-1.0	-1.0
chr16	24954602	24954702	ENSG00000140750.16|ARHGAP17|PRPF8|PRPF8	930	-	3.7656393	1.1566771	-1.0	-1.0
chr16	24968561	24968771	ENSG00000140750.16|ARHGAP17|PRPF8|PRPF8	962	-	5.5902863	1.4161391	-1.0	-1.0
chr16	24959556	24959670	ENSG00000140750.16|ARHGAP17|PRPF8|PRPF8	913	-	3.8889146	1.0582001	-1.0	-1.0
chr16	24959670	24959752	ENSG00000140750.16|ARHGAP17|PRPF8|PRPF8	940	-	3.8423746	1.2225144	-1.0	-1.0
chr16	24949336	24949484	ENSG00000140750.16|ARHGAP17|PRPF8|PRPF8	931	-	4.6282444	1.1599807	-1.0	-1.0
chr16	24947481	24947586	ENSG00000140750.16|ARHGAP17|PRPF8|PRPF8	908	-	4.525077	1.0359085	-1.0	-1.0
chr16	24959910	24959981	ENSG00000140750.16|ARHGAP17|PRPF8|PRPF8	987	-	6.0726094	1.8926188	-1.0	-1.0
chr16	24970506	24970580	ENSG00000140750.16|ARHGAP17|PRPF8|PRPF8	938	-	4.745866	1.209814	-1.0	-1.0
chr16	24968772	24968907	ENSG00000140750.16|ARHGAP17|PRPF8|PRPF8	912	-	6.2584424	1.0560911	-1.0	-1.0
chr16	25132406	25132523	ENSG00000205629.11|LCMT1|PRPF8|PRPF8	945	+	4.6383986	1.2566248	-1.0	-1.0
chr16	25169116	25169311	ENSG00000205629.11|LCMT1|PRPF8|PRPF8	958	+	4.9652634	1.377401	-1.0	-1.0
chr16	27257351	27257531	ENSG00000169189.16|NSMCE1|PRPF8|PRPF8	906	-	6.141863	1.0255624	-1.0	-1.0
chr16	27226625	27226815	ENSG00000169189.16|NSMCE1|PRPF8|PRPF8	949	-	6.67468	1.2900254	-1.0	-1.0
chr16	27345090	27345184	ENSG00000077238.13|IL4R|PRPF8|PRPF8	907	+	4.286537	1.0306869	-1.0	-1.0
chr16	27358915	27358994	ENSG00000077238.13|IL4R|PRPF8|PRPF8	968	+	6.965547	1.4892523	-1.0	-1.0
chr16	27360765	27360815	ENSG00000077238.13|IL4R|PRPF8|PRPF8	978	+	7.759148	1.6668694	-1.0	-1.0
chr16	27313967	27314117	ENSG00000077238.13|IL4R|PRPF8|PRPF8	932	+	5.697143	1.1670462	-1.0	-1.0
chr16	27342155	27342259	ENSG00000077238.13|IL4R|PRPF8|PRPF8	907	+	3.6786284	1.0301907	-1.0	-1.0
chr16	27470010	27470107	ENSG00000077235.17|GTF3C1|PRPF8|PRPF8	906	-	5.937795	1.028888	-1.0	-1.0
chr16	27538179	27538294	ENSG00000077235.17|GTF3C1|PRPF8|PRPF8	933	-	4.436411	1.1707314	-1.0	-1.0
chr16	27463540	27463640	ENSG00000077235.17|GTF3C1|PRPF8|PRPF8	919	-	4.4546185	1.0906293	-1.0	-1.0
chr16	27485898	27485996	ENSG00000077235.17|GTF3C1|PRPF8|PRPF8	906	-	2.7490444	1.028888	-1.0	-1.0
chr16	27464230	27464510	ENSG00000077235.17|GTF3C1|PRPF8|PRPF8	965	-	4.2875686	1.4508272	-1.0	-1.0
chr16	27476450	27476544	ENSG00000077235.17|GTF3C1|PRPF8|PRPF8	969	-	4.7518797	1.5118636	-1.0	-1.0
chr16	27505898	27505998	ENSG00000077235.17|GTF3C1|PRPF8|PRPF8	957	-	4.7784214	1.3631471	-1.0	-1.0
chr16	27508539	27508644	ENSG00000077235.17|GTF3C1|PRPF8|PRPF8	941	-	4.6535606	1.2297329	-1.0	-1.0
chr16	27506731	27506841	ENSG00000077235.17|GTF3C1|PRPF8|PRPF8	910	-	6.2653246	1.0462762	-1.0	-1.0
chr16	27498629	27498729	ENSG00000077235.17|GTF3C1|PRPF8|PRPF8	906	-	3.5681322	1.028888	-1.0	-1.0
chr16	27528481	27528597	ENSG00000077235.17|GTF3C1|PRPF8|PRPF8	909	-	6.321662	1.0427979	-1.0	-1.0
chr16	27484210	27484310	ENSG00000077235.17|GTF3C1|PRPF8|PRPF8	946	-	4.2572255	1.265235	-1.0	-1.0
chr16	27502858	27502963	ENSG00000077235.17|GTF3C1|PRPF8|PRPF8	949	-	6.865217	1.295701	-1.0	-1.0
chr16	27508441	27508539	ENSG00000077235.17|GTF3C1|PRPF8|PRPF8	906	-	6.24655	1.0265465	-1.0	-1.0
chr16	27497636	27497741	ENSG00000077235.17|GTF3C1|PRPF8|PRPF8	944	-	6.647319	1.2543372	-1.0	-1.0
chr16	27471654	27471859	ENSG00000077235.17|GTF3C1|PRPF8|PRPF8	944	-	4.1027718	1.2521752	-1.0	-1.0
chr16	27484102	27484210	ENSG00000077235.17|GTF3C1|PRPF8|PRPF8	950	-	4.010446	1.3036673	-1.0	-1.0
chr16	27506846	27506946	ENSG00000077235.17|GTF3C1|PRPF8|PRPF8	952	-	3.724389	1.3229098	-1.0	-1.0
chr16	27470107	27470207	ENSG00000077235.17|GTF3C1|PRPF8|PRPF8	907	-	5.9955325	1.0323715	-1.0	-1.0
chr16	27465499	27465649	ENSG00000077235.17|GTF3C1|PRPF8|PRPF8	902	-	5.9468226	1.0066237	-1.0	-1.0
chr16	27480980	27481170	ENSG00000077235.17|GTF3C1|PRPF8|PRPF8	937	-	4.2180934	1.1979573	-1.0	-1.0
chr16	27699533	27699599	ENSG00000047578.12|KIAA0556|PRPF8|PRPF8	914	+	6.341608	1.063956	-1.0	-1.0
chr16	27550132	27550177	ENSG00000047578.12|KIAA0556|PRPF8|PRPF8	931	+	4.4625087	1.1606808	-1.0	-1.0
chr16	27751828	27751924	ENSG00000047578.12|KIAA0556|PRPF8|PRPF8	906	+	6.15168	1.028888	-1.0	-1.0
chr16	27698392	27698500	ENSG00000047578.12|KIAA0556|PRPF8|PRPF8	910	+	3.4283912	1.0464945	-1.0	-1.0
chr16	28169749	28169849	ENSG00000169180.11|XPO6|PRPF8|PRPF8	906	-	2.7701092	1.028888	-1.0	-1.0
chr16	28104446	28104545	ENSG00000169180.11|XPO6|PRPF8|PRPF8	901	-	4.1025906	1.0061914	-1.0	-1.0
chr16	28106023	28106133	ENSG00000169180.11|XPO6|PRPF8|PRPF8	903	-	3.1098664	1.0146329	-1.0	-1.0
chr16	28117271	28117381	ENSG00000169180.11|XPO6|PRPF8|PRPF8	902	-	5.9468226	1.0066054	-1.0	-1.0
chr16	28175897	28176002	ENSG00000169180.11|XPO6|PRPF8|PRPF8	949	-	4.5128965	1.2922473	-1.0	-1.0
chr16	28101359	28101539	ENSG00000169180.11|XPO6|PRPF8|PRPF8	915	-	3.4257066	1.0690519	-1.0	-1.0
chr16	28135215	28135315	ENSG00000169180.11|XPO6|PRPF8|PRPF8	906	-	4.169397	1.028888	-1.0	-1.0
chr16	28156073	28156178	ENSG00000169180.11|XPO6|PRPF8|PRPF8	956	-	4.8263984	1.3555549	-1.0	-1.0
chr16	28104545	28104645	ENSG00000169180.11|XPO6|PRPF8|PRPF8	939	-	4.0441303	1.2127733	-1.0	-1.0
chr16	28177219	28177319	ENSG00000169180.11|XPO6|PRPF8|PRPF8	908	-	4.0250344	1.0379045	-1.0	-1.0
chr16	28101688	28101793	ENSG00000169180.11|XPO6|PRPF8|PRPF8	907	-	6.4661517	1.0306869	-1.0	-1.0
chr16	28133840	28133933	ENSG00000169180.11|XPO6|PRPF8|PRPF8	903	-	4.1177373	1.0115303	-1.0	-1.0
chr16	28133743	28133840	ENSG00000169180.11|XPO6|PRPF8|PRPF8	909	-	6.28585	1.0391344	-1.0	-1.0
chr16	28155975	28156073	ENSG00000169180.11|XPO6|PRPF8|PRPF8	908	-	6.2388434	1.0379045	-1.0	-1.0
chr16	28491491	28491591	ENSG00000188603.18|CLN3|PRPF8|PRPF8	903	-	3.4098718	1.011397	-1.0	-1.0
chr16	28488507	28488652	ENSG00000188603.18|CLN3|PRPF8|PRPF8	924	-	4.8894362	1.1219164	-1.0	-1.0
chr16	28590599	28590699	ENSG00000176476.8|SGF29|PRPF8|PRPF8	906	+	6.178898	1.028888	-1.0	-1.0
chr16	28589134	28589234	ENSG00000176476.8|SGF29|PRPF8|PRPF8	907	+	6.008349	1.0336118	-1.0	-1.0
chr16	28585647	28585720	ENSG00000176476.8|SGF29|PRPF8|PRPF8	967	+	4.3120637	1.4800062	-1.0	-1.0
chr16	28553999	28554097	ENSG00000176476.8|SGF29|PRPF8|PRPF8	902	+	6.464016	1.0082945	-1.0	-1.0
chr16	28592165	28592262	ENSG00000197165.10|SULT1A2|PRPF8|PRPF8	910	-	6.264538	1.0479242	-1.0	-1.0
chr16	28595366	28595666	ENSG00000197165.10|SULT1A2|PRPF8|PRPF8	949	-	4.0735126	1.2930502	-1.0	-1.0
chr16	28596937	28597047	ENSG00000197165.10|SULT1A2|PRPF8|PRPF8	905	-	2.820564	1.0234848	-1.0	-1.0
chr16	28608430	28608540	ENSG00000196502.11|SULT1A1|PRPF8|PRPF8	902	-	3.4172847	1.007656	-1.0	-1.0
chr16	28609830	28610025	ENSG00000196502.11|SULT1A1|PRPF8|PRPF8	928	-	3.3448238	1.145256	-1.0	-1.0
chr16	28608195	28608405	ENSG00000196502.11|SULT1A1|PRPF8|PRPF8	958	-	3.9119518	1.374232	-1.0	-1.0
chr16	28606760	28606855	ENSG00000196502.11|SULT1A1|PRPF8|PRPF8	908	-	3.1705759	1.0350966	-1.0	-1.0
chr16	28606656	28606760	ENSG00000196502.11|SULT1A1|PRPF8|PRPF8	920	-	4.249828	1.095912	-1.0	-1.0
chr16	28835823	28835932	ENSG00000168488.18|ATXN2L|PRPF8|PRPF8	924	+	3.4164646	1.118365	-1.0	-1.0
chr16	28836012	28836382	ENSG00000168488.18|ATXN2L|PRPF8|PRPF8	963	+	3.1097693	1.4358143	-1.0	-1.0
chr16	28834415	28834505	ENSG00000168488.18|ATXN2L|PRPF8|PRPF8	979	+	5.1123524	1.6767199	-1.0	-1.0
chr16	28835321	28835511	ENSG00000168488.18|ATXN2L|PRPF8|PRPF8	921	+	2.8862848	1.1018413	-1.0	-1.0
chr16	28829400	28829492	ENSG00000168488.18|ATXN2L|PRPF8|PRPF8	963	+	4.2671075	1.4375267	-1.0	-1.0
chr16	28826274	28826504	ENSG00000168488.18|ATXN2L|PRPF8|PRPF8	976	+	6.4356875	1.6234949	-1.0	-1.0
chr16	28834886	28835296	ENSG00000168488.18|ATXN2L|PRPF8|PRPF8	943	+	3.3401766	1.2445909	-1.0	-1.0
chr16	28829492	28829597	ENSG00000168488.18|ATXN2L|PRPF8|PRPF8	935	+	3.0338373	1.1884303	-1.0	-1.0
chr16	28833965	28834065	ENSG00000168488.18|ATXN2L|PRPF8|PRPF8	907	+	6.155983	1.030495	-1.0	-1.0
chr16	28833508	28833653	ENSG00000168488.18|ATXN2L|PRPF8|PRPF8	905	+	2.8002179	1.0217412	-1.0	-1.0
chr16	28833438	28833508	ENSG00000168488.18|ATXN2L|PRPF8|PRPF8	946	+	3.4092727	1.2683067	-1.0	-1.0
chr16	28825623	28825933	ENSG00000168488.18|ATXN2L|PRPF8|PRPF8	972	+	4.9783916	1.5527734	-1.0	-1.0
chr16	28834693	28834851	ENSG00000168488.18|ATXN2L|PRPF8|PRPF8	936	+	3.7321808	1.1930114	-1.0	-1.0
chr16	28834211	28834328	ENSG00000168488.18|ATXN2L|PRPF8|PRPF8	950	+	3.4703174	1.3029977	-1.0	-1.0
chr16	28834110	28834211	ENSG00000168488.18|ATXN2L|PRPF8|PRPF8	911	+	2.7264404	1.0506911	-1.0	-1.0
chr16	28824442	28824572	ENSG00000168488.18|ATXN2L|PRPF8|PRPF8	904	+	3.4675372	1.0157924	-1.0	-1.0
chr16	28832816	28832887	ENSG00000168488.18|ATXN2L|PRPF8|PRPF8	906	+	2.8144934	1.028888	-1.0	-1.0
chr16	28823459	28823558	ENSG00000168488.18|ATXN2L|PRPF8|PRPF8	907	+	2.7312894	1.0314947	-1.0	-1.0
chr16	28832399	28832495	ENSG00000168488.18|ATXN2L|PRPF8|PRPF8	906	+	3.4334576	1.0267102	-1.0	-1.0
chr16	28830684	28830936	ENSG00000168488.18|ATXN2L|PRPF8|PRPF8	958	+	3.890433	1.3771117	-1.0	-1.0
chr16	28832567	28832677	ENSG00000168488.18|ATXN2L|PRPF8|PRPF8	916	+	4.2810836	1.0772182	-1.0	-1.0
chr16	28825365	28825402	ENSG00000168488.18|ATXN2L|PRPF8|PRPF8	910	+	3.1106339	1.0474473	-1.0	-1.0
chr16	28833354	28833438	ENSG00000168488.18|ATXN2L|PRPF8|PRPF8	955	+	3.4871767	1.3450556	-1.0	-1.0
chr16	28830936	28830961	ENSG00000168488.18|ATXN2L|PRPF8|PRPF8	910	+	4.5792975	1.0446713	-1.0	-1.0
chr16	28823623	28823783	ENSG00000168488.18|ATXN2L|PRPF8|PRPF8	930	+	3.2701998	1.1560409	-1.0	-1.0
chr16	28832887	28833058	ENSG00000168488.18|ATXN2L|PRPF8|PRPF8	920	+	3.4719145	1.0982077	-1.0	-1.0
chr16	28829777	28829887	ENSG00000168488.18|ATXN2L|PRPF8|PRPF8	911	+	2.7630568	1.048771	-1.0	-1.0
chr16	28825402	28825502	ENSG00000168488.18|ATXN2L|PRPF8|PRPF8	909	+	6.3069434	1.0392877	-1.0	-1.0
chr16	28830058	28830178	ENSG00000168488.18|ATXN2L|PRPF8|PRPF8	927	+	4.142195	1.138256	-1.0	-1.0
chr16	28844418	28844551	ENSG00000178952.10|TUFM|PRPF8|PRPF8	914	-	2.7698073	1.0679917	-1.0	-1.0
chr16	28844059	28844279	ENSG00000178952.10|TUFM|PRPF8|PRPF8	931	-	3.638896	1.160635	-1.0	-1.0
chr16	28843855	28843949	ENSG00000178952.10|TUFM|PRPF8|PRPF8	944	-	6.6081777	1.2550265	-1.0	-1.0
chr16	28845790	28845911	ENSG00000178952.10|TUFM|PRPF8|PRPF8	935	-	4.006546	1.183848	-1.0	-1.0
chr16	28846121	28846217	ENSG00000178952.10|TUFM|PRPF8|PRPF8	950	-	6.772512	1.2999359	-1.0	-1.0
chr16	28844551	28844625	ENSG00000178952.10|TUFM|PRPF8|PRPF8	970	-	4.458729	1.5285777	-1.0	-1.0
chr16	28844625	28844795	ENSG00000178952.10|TUFM|PRPF8|PRPF8	983	-	4.6737504	1.7691154	-1.0	-1.0
chr16	28845215	28845313	ENSG00000178952.10|TUFM|PRPF8|PRPF8	906	-	6.3822274	1.028888	-1.0	-1.0
chr16	28843918	28844007	ENSG00000283845.1|MIR4721|PRPF8|PRPF8	948	-	4.7090726	1.287636	-1.0	-1.0
chr16	28871939	28872079	ENSG00000178188.14|SH2B1|PRPF8|PRPF8	940	+	3.475703	1.2210633	-1.0	-1.0
chr16	28863753	28864033	ENSG00000178188.14|SH2B1|PRPF8|PRPF8	935	+	3.379685	1.1846257	-1.0	-1.0
chr16	28873172	28873269	ENSG00000178188.14|SH2B1|PRPF8|PRPF8	906	+	3.056729	1.028888	-1.0	-1.0
chr16	28867253	28867363	ENSG00000178188.14|SH2B1|PRPF8|PRPF8	904	+	3.3500445	1.0192381	-1.0	-1.0
chr16	28873511	28873651	ENSG00000178188.14|SH2B1|PRPF8|PRPF8	904	+	2.9730515	1.0187325	-1.0	-1.0
chr16	28873269	28873444	ENSG00000178188.14|SH2B1|PRPF8|PRPF8	953	+	3.7829146	1.3268744	-1.0	-1.0
chr16	28872139	28872239	ENSG00000178188.14|SH2B1|PRPF8|PRPF8	901	+	2.5393357	1.0038009	-1.0	-1.0
chr16	28869383	28869483	ENSG00000178188.14|SH2B1|PRPF8|PRPF8	906	+	3.6183076	1.028888	-1.0	-1.0
chr16	28872813	28872927	ENSG00000178188.14|SH2B1|PRPF8|PRPF8	927	+	3.5354643	1.1361945	-1.0	-1.0
chr16	28872613	28872808	ENSG00000178188.14|SH2B1|PRPF8|PRPF8	959	+	4.021265	1.3878523	-1.0	-1.0
chr16	28903961	28904179	ENSG00000196296.13|ATP2A1|PRPF8|PRPF8	925	+	3.179988	1.1227636	-1.0	-1.0
chr16	28878679	28878784	ENSG00000196296.13|ATP2A1|PRPF8|PRPF8	935	+	3.4110472	1.1838083	-1.0	-1.0
chr16	28879487	28879583	ENSG00000196296.13|ATP2A1|PRPF8|PRPF8	933	+	4.342893	1.176976	-1.0	-1.0
chr16	28903709	28903819	ENSG00000196296.13|ATP2A1|PRPF8|PRPF8	902	+	2.692359	1.008303	-1.0	-1.0
chr16	28914671	28914776	ENSG00000177548.12|RABEP2|PRPF8|PRPF8	906	-	4.2614317	1.028888	-1.0	-1.0
chr16	28919687	28919837	ENSG00000177548.12|RABEP2|PRPF8|PRPF8	958	-	6.2245374	1.3753165	-1.0	-1.0
chr16	28910791	28910976	ENSG00000177548.12|RABEP2|PRPF8|PRPF8	916	-	3.801438	1.0755849	-1.0	-1.0
chr16	28905396	28905496	ENSG00000177548.12|RABEP2|PRPF8|PRPF8	950	-	4.6523952	1.3009876	-1.0	-1.0
chr16	28954438	28954564	ENSG00000176953.12|NFATC2IP|PRPF8|PRPF8	957	+	4.4909987	1.3677471	-1.0	-1.0
chr16	28952131	28952321	ENSG00000176953.12|NFATC2IP|PRPF8|PRPF8	965	+	3.9854796	1.4595737	-1.0	-1.0
chr16	28956058	28956150	ENSG00000176953.12|NFATC2IP|PRPF8|PRPF8	974	+	7.2316566	1.5835705	-1.0	-1.0
chr16	28958599	28958861	ENSG00000176953.12|NFATC2IP|PRPF8|PRPF8	907	+	3.0500805	1.0307579	-1.0	-1.0
chr16	28954564	28954682	ENSG00000176953.12|NFATC2IP|PRPF8|PRPF8	975	+	5.4008217	1.6011723	-1.0	-1.0
chr16	28954682	28954832	ENSG00000176953.12|NFATC2IP|PRPF8|PRPF8	914	+	2.8173802	1.0668619	-1.0	-1.0
chr16	28956240	28956435	ENSG00000176953.12|NFATC2IP|PRPF8|PRPF8	927	+	3.0494168	1.138305	-1.0	-1.0
chr16	28979404	28979471	ENSG00000261067.7|AC109460.3|PRPF8|PRPF8	975	+	4.443389	1.6021639	-1.0	-1.0
chr16	28984904	28985079	ENSG00000261067.7|AC109460.3|PRPF8|PRPF8	908	+	5.9278398	1.0378766	-1.0	-1.0
chr16	28985792	28985987	ENSG00000261067.7|AC109460.3|PRPF8|PRPF8	905	+	6.048611	1.0217371	-1.0	-1.0
chr16	28982856	28982922	ENSG00000261067.7|AC109460.3|PRPF8|PRPF8	958	+	4.3691993	1.3724736	-1.0	-1.0
chr16	28984554	28984729	ENSG00000261067.7|AC109460.3|PRPF8|PRPF8	928	+	4.5461407	1.142128	-1.0	-1.0
chr16	28983290	28983400	ENSG00000261067.7|AC109460.3|PRPF8|PRPF8	908	+	6.193065	1.0358177	-1.0	-1.0
chr16	28986539	28986709	ENSG00000261067.7|AC109460.3|PRPF8|PRPF8	907	+	6.1322	1.030015	-1.0	-1.0
chr16	28986027	28986127	ENSG00000261067.7|AC109460.3|PRPF8|PRPF8	907	+	6.008349	1.0333683	-1.0	-1.0
chr16	28975392	28975491	ENSG00000261067.7|AC109460.3|PRPF8|PRPF8	904	+	4.1407185	1.0175745	-1.0	-1.0
chr16	28975288	28975392	ENSG00000261067.7|AC109460.3|PRPF8|PRPF8	914	+	3.5725417	1.0641091	-1.0	-1.0
chr16	28975491	28975557	ENSG00000261067.7|AC109460.3|PRPF8|PRPF8	902	+	2.802314	1.0066237	-1.0	-1.0
chr16	28975291	28975392	ENSG00000169682.17|SPNS1|PRPF8|PRPF8	914	+	3.5941155	1.06609	-1.0	-1.0
chr16	28979404	28979564	ENSG00000169682.17|SPNS1|PRPF8|PRPF8	973	+	4.5198445	1.5731192	-1.0	-1.0
chr16	28982856	28982922	ENSG00000169682.17|SPNS1|PRPF8|PRPF8	958	+	4.3691993	1.3731397	-1.0	-1.0
chr16	28983290	28983400	ENSG00000169682.17|SPNS1|PRPF8|PRPF8	908	+	6.193065	1.0358394	-1.0	-1.0
chr16	28975392	28975491	ENSG00000169682.17|SPNS1|PRPF8|PRPF8	904	+	4.1407185	1.0170528	-1.0	-1.0
chr16	28975491	28975557	ENSG00000169682.17|SPNS1|PRPF8|PRPF8	902	+	2.802314	1.0066237	-1.0	-1.0
chr16	28986026	28986131	ENSG00000213658.11|LAT|PRPF8|PRPF8	907	+	6.008349	1.0332922	-1.0	-1.0
chr16	28984927	28985048	ENSG00000213658.11|LAT|PRPF8|PRPF8	910	+	6.277447	1.0449115	-1.0	-1.0
chr16	28986539	28986709	ENSG00000213658.11|LAT|PRPF8|PRPF8	907	+	6.1322	1.030015	-1.0	-1.0
chr16	28985856	28985986	ENSG00000213658.11|LAT|PRPF8|PRPF8	907	+	6.1599216	1.0299253	-1.0	-1.0
chr16	28989565	28989680	ENSG00000213658.11|LAT|PRPF8|PRPF8	905	+	6.5061893	1.0226307	-1.0	-1.0
chr16	29697021	29697236	ENSG00000103485.17|QPRT|PRPF8|PRPF8	932	+	2.9356558	1.1666137	-1.0	-1.0
chr16	29679102	29679210	ENSG00000103485.17|QPRT|PRPF8|PRPF8	903	+	2.8810987	1.0141114	-1.0	-1.0
chr16	29679119	29679210	ENSG00000277669.1|AC009086.2|PRPF8|PRPF8	906	+	3.033109	1.028888	-1.0	-1.0
chr16	29798652	29798847	ENSG00000079616.12|KIF22|PRPF8|PRPF8	956	+	5.0565586	1.3547225	-1.0	-1.0
chr16	29803997	29804242	ENSG00000079616.12|KIF22|PRPF8|PRPF8	979	+	4.740813	1.6775411	-1.0	-1.0
chr16	29799184	29799263	ENSG00000079616.12|KIF22|PRPF8|PRPF8	906	+	3.1399956	1.028888	-1.0	-1.0
chr16	29803608	29803708	ENSG00000079616.12|KIF22|PRPF8|PRPF8	915	+	6.5365067	1.0694551	-1.0	-1.0
chr16	29796985	29797093	ENSG00000079616.12|KIF22|PRPF8|PRPF8	915	+	5.290796	1.0721761	-1.0	-1.0
chr16	29799373	29799673	ENSG00000079616.12|KIF22|PRPF8|PRPF8	978	+	6.9381933	1.6648905	-1.0	-1.0
chr16	29803898	29803997	ENSG00000079616.12|KIF22|PRPF8|PRPF8	906	+	6.4024696	1.028888	-1.0	-1.0
chr16	29798882	29798987	ENSG00000079616.12|KIF22|PRPF8|PRPF8	906	+	6.1186905	1.0277991	-1.0	-1.0
chr16	29790733	29790928	ENSG00000079616.12|KIF22|PRPF8|PRPF8	942	+	4.257265	1.239608	-1.0	-1.0
chr16	29799072	29799184	ENSG00000079616.12|KIF22|PRPF8|PRPF8	968	+	5.0495768	1.4943588	-1.0	-1.0
chr16	29802818	29802937	ENSG00000079616.12|KIF22|PRPF8|PRPF8	959	+	5.3105435	1.3917584	-1.0	-1.0
chr16	29799952	29800147	ENSG00000079616.12|KIF22|PRPF8|PRPF8	959	+	4.5210695	1.3860854	-1.0	-1.0
chr16	29804597	29805267	ENSG00000079616.12|KIF22|PRPF8|PRPF8	965	+	4.252363	1.4582565	-1.0	-1.0
chr16	29807732	29807885	ENSG00000103495.13|MAZ|PRPF8|PRPF8	961	+	3.8841588	1.4104286	-1.0	-1.0
chr16	29806893	29806977	ENSG00000103495.13|MAZ|PRPF8|PRPF8	960	+	3.855769	1.3981367	-1.0	-1.0
chr16	29808293	29808393	ENSG00000103495.13|MAZ|PRPF8|PRPF8	979	+	7.4323287	1.6832949	-1.0	-1.0
chr16	29807885	29807928	ENSG00000103495.13|MAZ|PRPF8|PRPF8	907	+	2.8030195	1.0333683	-1.0	-1.0
chr16	29808644	29808869	ENSG00000103495.13|MAZ|PRPF8|PRPF8	949	+	3.4698443	1.2930084	-1.0	-1.0
chr16	29808050	29808293	ENSG00000103495.13|MAZ|PRPF8|PRPF8	933	+	3.0388467	1.1719548	-1.0	-1.0
chr16	29806791	29806893	ENSG00000103495.13|MAZ|PRPF8|PRPF8	937	+	3.1380062	1.1982028	-1.0	-1.0
chr16	29807928	29808013	ENSG00000103495.13|MAZ|PRPF8|PRPF8	958	+	3.4947586	1.3745395	-1.0	-1.0
chr16	29808013	29808050	ENSG00000103495.13|MAZ|PRPF8|PRPF8	963	+	3.8022552	1.4304514	-1.0	-1.0
chr16	29809966	29810071	ENSG00000103495.13|MAZ|PRPF8|PRPF8	924	+	3.416572	1.1219122	-1.0	-1.0
chr16	29809746	29809846	ENSG00000280607.1|AC009133.5|PRPF8|PRPF8	904	+	5.974186	1.0187551	-1.0	-1.0
chr16	29808741	29808871	ENSG00000280607.1|AC009133.5|PRPF8|PRPF8	942	+	3.4585946	1.233476	-1.0	-1.0
chr16	29809966	29810071	ENSG00000280607.1|AC009133.5|PRPF8|PRPF8	925	+	3.416572	1.1226368	-1.0	-1.0
chr16	29817007	29817122	ENSG00000280893.1|AC009133.6|PRPF8|PRPF8	956	+	5.6829796	1.3607017	-1.0	-1.0
chr16	29817292	29817392	ENSG00000280893.1|AC009133.6|PRPF8|PRPF8	906	+	6.1443887	1.028888	-1.0	-1.0
chr16	29817007	29817122	ENSG00000280789.1|PAGR1|PRPF8|PRPF8	956	+	5.6829796	1.3607311	-1.0	-1.0
chr16	29817292	29817392	ENSG00000280789.1|PAGR1|PRPF8|PRPF8	906	+	6.1443887	1.028888	-1.0	-1.0
chr16	29817292	29817392	ENSG00000281348.1|AC120114.5|PRPF8|PRPF8	906	+	6.1443887	1.028888	-1.0	-1.0
chr16	29834179	29834369	ENSG00000013364.18|MVP|PRPF8|PRPF8	925	+	4.879361	1.1252706	-1.0	-1.0
chr16	29833994	29834169	ENSG00000013364.18|MVP|PRPF8|PRPF8	928	+	3.6522577	1.1427823	-1.0	-1.0
chr16	29836846	29836958	ENSG00000013364.18|MVP|PRPF8|PRPF8	971	+	5.0044146	1.5357443	-1.0	-1.0
chr16	29861010	29861175	ENSG00000103502.13|CDIPT|PRPF8|PRPF8	933	-	5.331004	1.172034	-1.0	-1.0
chr16	29862585	29862685	ENSG00000103502.13|CDIPT|PRPF8|PRPF8	906	-	3.6194174	1.028888	-1.0	-1.0
chr16	29862715	29862910	ENSG00000103502.13|CDIPT|PRPF8|PRPF8	927	-	3.5950155	1.1339853	-1.0	-1.0
chr16	29905857	29906042	ENSG00000174939.10|ASPHD1|PRPF8|PRPF8	912	+	3.448447	1.0560429	-1.0	-1.0
chr16	29905650	29905787	ENSG00000174939.10|ASPHD1|PRPF8|PRPF8	956	+	6.863246	1.3523465	-1.0	-1.0
chr16	29911710	29911867	ENSG00000174943.9|KCTD13|PRPF8|PRPF8	944	-	5.2684402	1.255214	-1.0	-1.0
chr16	29925789	29925889	ENSG00000174943.9|KCTD13|PRPF8|PRPF8	904	-	2.8706238	1.0177494	-1.0	-1.0
chr16	29923113	29923313	ENSG00000174943.9|KCTD13|PRPF8|PRPF8	943	-	3.3465629	1.2413297	-1.0	-1.0
chr16	29971482	29971677	ENSG00000149932.16|TMEM219|PRPF8|PRPF8	943	+	3.458214	1.2441139	-1.0	-1.0
chr16	29981940	29982040	ENSG00000149930.17|TAOK2|PRPF8|PRPF8	977	+	7.216846	1.6293508	-1.0	-1.0
chr16	29974648	29974758	ENSG00000149930.17|TAOK2|PRPF8|PRPF8	925	+	3.221194	1.126204	-1.0	-1.0
chr16	29989707	29989805	ENSG00000149930.17|TAOK2|PRPF8|PRPF8	970	+	5.365292	1.5299635	-1.0	-1.0
chr16	29978798	29978844	ENSG00000149930.17|TAOK2|PRPF8|PRPF8	906	+	6.235307	1.028888	-1.0	-1.0
chr16	29985861	29985961	ENSG00000149930.17|TAOK2|PRPF8|PRPF8	906	+	5.951132	1.028888	-1.0	-1.0
chr16	29974550	29974648	ENSG00000149930.17|TAOK2|PRPF8|PRPF8	956	+	3.330965	1.3539029	-1.0	-1.0
chr16	29983332	29983432	ENSG00000149930.17|TAOK2|PRPF8|PRPF8	914	+	6.351803	1.063956	-1.0	-1.0
chr16	29985578	29985657	ENSG00000149930.17|TAOK2|PRPF8|PRPF8	976	+	5.5972595	1.6285655	-1.0	-1.0
chr16	29989805	29989905	ENSG00000149930.17|TAOK2|PRPF8|PRPF8	919	+	2.9551623	1.0915188	-1.0	-1.0
chr16	29982946	29983066	ENSG00000149930.17|TAOK2|PRPF8|PRPF8	962	+	5.576931	1.4177433	-1.0	-1.0
chr16	29978251	29978353	ENSG00000149930.17|TAOK2|PRPF8|PRPF8	936	+	3.2313457	1.192698	-1.0	-1.0
chr16	29983562	29983664	ENSG00000149930.17|TAOK2|PRPF8|PRPF8	906	+	2.9995365	1.0259261	-1.0	-1.0
chr16	29983236	29983332	ENSG00000149930.17|TAOK2|PRPF8|PRPF8	906	+	3.1391096	1.026413	-1.0	-1.0
chr16	29981858	29981940	ENSG00000149930.17|TAOK2|PRPF8|PRPF8	976	+	4.97942	1.6199911	-1.0	-1.0
chr16	29979308	29979416	ENSG00000149930.17|TAOK2|PRPF8|PRPF8	981	+	7.643681	1.7273473	-1.0	-1.0
chr16	29978854	29978969	ENSG00000149930.17|TAOK2|PRPF8|PRPF8	907	+	6.2700295	1.03245	-1.0	-1.0
chr16	29979508	29979663	ENSG00000149930.17|TAOK2|PRPF8|PRPF8	958	+	4.8549466	1.3722012	-1.0	-1.0
chr16	29986389	29986599	ENSG00000149930.17|TAOK2|PRPF8|PRPF8	965	+	4.110667	1.45825	-1.0	-1.0
chr16	29977633	29977737	ENSG00000149930.17|TAOK2|PRPF8|PRPF8	921	+	4.288071	1.1030927	-1.0	-1.0
chr16	29979194	29979308	ENSG00000149930.17|TAOK2|PRPF8|PRPF8	956	+	4.871511	1.355768	-1.0	-1.0
chr16	29979416	29979508	ENSG00000149930.17|TAOK2|PRPF8|PRPF8	939	+	3.5659223	1.2175239	-1.0	-1.0
chr16	29993558	29993673	ENSG00000149929.15|HIRIP3|PRPF8|PRPF8	903	-	6.092315	1.0132523	-1.0	-1.0
chr16	29995250	29995410	ENSG00000149929.15|HIRIP3|PRPF8|PRPF8	911	-	4.251811	1.049587	-1.0	-1.0
chr16	30004561	30004657	ENSG00000169592.14|INO80E|PRPF8|PRPF8	902	+	3.3098361	1.0094556	-1.0	-1.0
chr16	30001040	30001211	ENSG00000169592.14|INO80E|PRPF8|PRPF8	909	+	3.2826407	1.041129	-1.0	-1.0
chr16	29996443	29996860	ENSG00000169592.14|INO80E|PRPF8|PRPF8	956	+	5.2298594	1.3557115	-1.0	-1.0
chr16	30001426	30001636	ENSG00000169592.14|INO80E|PRPF8|PRPF8	965	+	4.3937116	1.4545782	-1.0	-1.0
chr16	30067103	30067228	ENSG00000149925.17|ALDOA|PRPF8|PRPF8	936	+	3.7055151	1.1951916	-1.0	-1.0
chr16	30067318	30067508	ENSG00000149925.17|ALDOA|PRPF8|PRPF8	957	+	3.90747	1.3649799	-1.0	-1.0
chr16	30069261	30069601	ENSG00000149925.17|ALDOA|PRPF8|PRPF8	970	+	4.503988	1.5271237	-1.0	-1.0
chr16	30069964	30070139	ENSG00000149925.17|ALDOA|PRPF8|PRPF8	938	+	3.1673017	1.2047755	-1.0	-1.0
chr16	30068878	30068990	ENSG00000149925.17|ALDOA|PRPF8|PRPF8	935	+	3.2973778	1.1899348	-1.0	-1.0
chr16	30064408	30064603	ENSG00000149925.17|ALDOA|PRPF8|PRPF8	933	+	3.7278562	1.1742295	-1.0	-1.0
chr16	30068653	30068858	ENSG00000149925.17|ALDOA|PRPF8|PRPF8	952	+	4.57122	1.3170841	-1.0	-1.0
chr16	30067538	30067763	ENSG00000149925.17|ALDOA|PRPF8|PRPF8	972	+	4.395942	1.5479963	-1.0	-1.0
chr16	30065927	30066032	ENSG00000149925.17|ALDOA|PRPF8|PRPF8	921	+	2.8799973	1.1041678	-1.0	-1.0
chr16	30069673	30069829	ENSG00000149925.17|ALDOA|PRPF8|PRPF8	927	+	3.4648612	1.1338266	-1.0	-1.0
chr16	30069055	30069185	ENSG00000149925.17|ALDOA|PRPF8|PRPF8	906	+	3.3459644	1.0275465	-1.0	-1.0
chr16	30084855	30084932	ENSG00000149923.13|PPP4C|PRPF8|PRPF8	907	+	3.1721344	1.0306869	-1.0	-1.0
chr16	30082750	30082945	ENSG00000149923.13|PPP4C|PRPF8|PRPF8	920	+	3.187908	1.0962597	-1.0	-1.0
chr16	30082483	30082534	ENSG00000149923.13|PPP4C|PRPF8|PRPF8	979	+	7.5744357	1.6867515	-1.0	-1.0
chr16	30076475	30076600	ENSG00000149923.13|PPP4C|PRPF8|PRPF8	924	+	4.359235	1.1177609	-1.0	-1.0
chr16	30083310	30083410	ENSG00000149923.13|PPP4C|PRPF8|PRPF8	910	+	2.8673162	1.0437183	-1.0	-1.0
chr16	30083470	30083800	ENSG00000149923.13|PPP4C|PRPF8|PRPF8	948	+	3.9799807	1.2805865	-1.0	-1.0
chr16	30081199	30081409	ENSG00000149923.13|PPP4C|PRPF8|PRPF8	976	+	5.110373	1.6189178	-1.0	-1.0
chr16	30083805	30083905	ENSG00000149923.13|PPP4C|PRPF8|PRPF8	902	+	2.7523446	1.0066237	-1.0	-1.0
chr16	30082534	30082745	ENSG00000149923.13|PPP4C|PRPF8|PRPF8	919	+	3.0691874	1.0918723	-1.0	-1.0
chr16	30082384	30082483	ENSG00000149923.13|PPP4C|PRPF8|PRPF8	908	+	6.275228	1.0379045	-1.0	-1.0
chr16	30076002	30076475	ENSG00000149923.13|PPP4C|PRPF8|PRPF8	944	+	3.495605	1.2525998	-1.0	-1.0
chr16	30084730	30084850	ENSG00000149923.13|PPP4C|PRPF8|PRPF8	965	+	5.059563	1.4545772	-1.0	-1.0
chr16	30094999	30095146	ENSG00000090238.11|YPEL3|PRPF8|PRPF8	964	-	6.1314173	1.4429446	-1.0	-1.0
chr16	30117947	30118152	ENSG00000102882.11|MAPK3|PRPF8|PRPF8	953	-	4.2453957	1.3282454	-1.0	-1.0
chr16	30194636	30194786	ENSG00000132207.17|SLX1A|PRPF8|PRPF8	927	+	2.8811393	1.1395385	-1.0	-1.0
chr16	30194656	30194811	ENSG00000213599.10|SLX1A-SULT1A3|PRPF8|PRPF8	949	+	4.3475533	1.2961729	-1.0	-1.0
chr16	30354999	30355211	ENSG00000169217.8|CD2BP2|PRPF8|PRPF8	942	-	6.546615	1.2368675	-1.0	-1.0
chr16	30353180	30353287	ENSG00000169217.8|CD2BP2|PRPF8|PRPF8	955	-	4.981628	1.3425504	-1.0	-1.0
chr16	30355211	30355316	ENSG00000169217.8|CD2BP2|PRPF8|PRPF8	905	-	4.5654917	1.0200129	-1.0	-1.0
chr16	30359674	30359726	ENSG00000169221.13|TBC1D10B|PRPF8|PRPF8	906	-	6.15168	1.028888	-1.0	-1.0
chr16	30359726	30359826	ENSG00000169221.13|TBC1D10B|PRPF8|PRPF8	906	-	4.330704	1.028888	-1.0	-1.0
chr16	30359437	30359674	ENSG00000169221.13|TBC1D10B|PRPF8|PRPF8	948	-	4.883291	1.2849771	-1.0	-1.0
chr16	30365104	30365212	ENSG00000169221.13|TBC1D10B|PRPF8|PRPF8	933	-	3.733276	1.1737381	-1.0	-1.0
chr16	30364899	30364999	ENSG00000169221.13|TBC1D10B|PRPF8|PRPF8	934	-	4.350415	1.1807804	-1.0	-1.0
chr16	30359137	30359252	ENSG00000169221.13|TBC1D10B|PRPF8|PRPF8	903	-	6.1496754	1.0140051	-1.0	-1.0
chr16	30395481	30395796	ENSG00000180035.12|ZNF48|PRPF8|PRPF8	952	+	6.699606	1.319772	-1.0	-1.0
chr16	30526226	30526325	ENSG00000169957.9|ZNF768|PRPF8|PRPF8	914	-	6.341608	1.063331	-1.0	-1.0
chr16	30534320	30534425	ENSG00000261459.1|AC002310.5|PRPF8|PRPF8	905	-	3.0740862	1.0229527	-1.0	-1.0
chr16	30534450	30534550	ENSG00000261459.1|AC002310.5|PRPF8|PRPF8	917	-	3.3729184	1.0794617	-1.0	-1.0
chr16	30526226	30526371	ENSG00000261459.1|AC002310.5|PRPF8|PRPF8	934	-	5.007626	1.1831607	-1.0	-1.0
chr16	30534241	30534546	ENSG00000169955.7|ZNF747|PRPF8|PRPF8	928	-	3.4841697	1.1453731	-1.0	-1.0
chr16	30557825	30557970	ENSG00000260869.1|AC002310.4|PRPF8|PRPF8	910	-	4.0978575	1.0438488	-1.0	-1.0
chr16	30534320	30534550	ENSG00000260869.1|AC002310.4|PRPF8|PRPF8	931	-	3.5129302	1.1640306	-1.0	-1.0
chr16	30557817	30558072	ENSG00000169951.9|ZNF764|PRPF8|PRPF8	930	-	4.48214	1.1518841	-1.0	-1.0
chr16	30654339	30654454	ENSG00000156858.11|PRR14|PRPF8|PRPF8	908	+	6.348963	1.0367032	-1.0	-1.0
chr16	30655173	30655283	ENSG00000156858.11|PRR14|PRPF8|PRPF8	909	+	6.2915115	1.0390435	-1.0	-1.0
chr16	30653364	30653408	ENSG00000156858.11|PRR14|PRPF8|PRPF8	906	+	4.197533	1.028888	-1.0	-1.0
chr16	30656036	30656141	ENSG00000156858.11|PRR14|PRPF8|PRPF8	907	+	5.966664	1.0304263	-1.0	-1.0
chr16	30655323	30655588	ENSG00000156858.11|PRR14|PRPF8|PRPF8	946	+	5.0255065	1.2655126	-1.0	-1.0
chr16	30651554	30651884	ENSG00000156858.11|PRR14|PRPF8|PRPF8	974	+	4.4995456	1.5929309	-1.0	-1.0
chr16	30652748	30652968	ENSG00000156858.11|PRR14|PRPF8|PRPF8	929	+	3.9778078	1.1461027	-1.0	-1.0
chr16	30662372	30662567	ENSG00000156860.15|FBRS|PRPF8|PRPF8	913	+	3.2407	1.0605273	-1.0	-1.0
chr16	30667190	30667319	ENSG00000156860.15|FBRS|PRPF8|PRPF8	942	+	4.441083	1.2394768	-1.0	-1.0
chr16	30661303	30661333	ENSG00000156860.15|FBRS|PRPF8|PRPF8	961	+	4.02286	1.4036698	-1.0	-1.0
chr16	30665706	30665806	ENSG00000156860.15|FBRS|PRPF8|PRPF8	965	+	4.961801	1.4588468	-1.0	-1.0
chr16	30666918	30666990	ENSG00000156860.15|FBRS|PRPF8|PRPF8	956	+	3.9454553	1.3578564	-1.0	-1.0
chr16	30661056	30661179	ENSG00000156860.15|FBRS|PRPF8|PRPF8	979	+	7.0055676	1.6771886	-1.0	-1.0
chr16	30660347	30660537	ENSG00000156860.15|FBRS|PRPF8|PRPF8	917	+	3.2573743	1.0802093	-1.0	-1.0
chr16	30666541	30666641	ENSG00000156860.15|FBRS|PRPF8|PRPF8	904	+	3.5352254	1.0192579	-1.0	-1.0
chr16	30661215	30661303	ENSG00000156860.15|FBRS|PRPF8|PRPF8	981	+	6.0978646	1.7309203	-1.0	-1.0
chr16	30661179	30661215	ENSG00000156860.15|FBRS|PRPF8|PRPF8	971	+	5.552102	1.536462	-1.0	-1.0
chr16	30667437	30667541	ENSG00000156860.15|FBRS|PRPF8|PRPF8	942	+	6.62271	1.2346456	-1.0	-1.0
chr16	30666781	30666918	ENSG00000156860.15|FBRS|PRPF8|PRPF8	940	+	5.248646	1.2198455	-1.0	-1.0
chr16	30661333	30661433	ENSG00000156860.15|FBRS|PRPF8|PRPF8	954	+	4.7013216	1.338673	-1.0	-1.0
chr16	30668543	30668843	ENSG00000156860.15|FBRS|PRPF8|PRPF8	946	+	3.663553	1.2694911	-1.0	-1.0
chr16	30662859	30662964	ENSG00000156860.15|FBRS|PRPF8|PRPF8	919	+	3.5471523	1.0933342	-1.0	-1.0
chr16	30659977	30660127	ENSG00000156860.15|FBRS|PRPF8|PRPF8	911	+	3.338383	1.0510602	-1.0	-1.0
chr16	30666419	30666541	ENSG00000156860.15|FBRS|PRPF8|PRPF8	937	+	3.6322336	1.2015572	-1.0	-1.0
chr16	30669408	30669508	ENSG00000156860.15|FBRS|PRPF8|PRPF8	906	+	5.9430985	1.0267717	-1.0	-1.0
chr16	30665079	30665305	ENSG00000156860.15|FBRS|PRPF8|PRPF8	927	+	4.0185013	1.1349993	-1.0	-1.0
chr16	30666990	30667100	ENSG00000156860.15|FBRS|PRPF8|PRPF8	923	+	3.5687125	1.1125281	-1.0	-1.0
chr16	30664516	30664636	ENSG00000156860.15|FBRS|PRPF8|PRPF8	919	+	2.9529915	1.0913676	-1.0	-1.0
chr16	30665637	30665706	ENSG00000156860.15|FBRS|PRPF8|PRPF8	980	+	5.6844983	1.6908057	-1.0	-1.0
chr16	30664920	30665020	ENSG00000156860.15|FBRS|PRPF8|PRPF8	905	+	3.3802207	1.0200249	-1.0	-1.0
chr16	30667541	30667622	ENSG00000156860.15|FBRS|PRPF8|PRPF8	908	+	4.337746	1.0376474	-1.0	-1.0
chr16	30698661	30698861	ENSG00000080603.16|SRCAP|PRPF8|PRPF8	933	+	5.0571427	1.176774	-1.0	-1.0
chr16	30720606	30720712	ENSG00000080603.16|SRCAP|PRPF8|PRPF8	906	+	6.207729	1.024844	-1.0	-1.0
chr16	30733449	30733564	ENSG00000080603.16|SRCAP|PRPF8|PRPF8	907	+	6.1288905	1.0322913	-1.0	-1.0
chr16	30711894	30712009	ENSG00000080603.16|SRCAP|PRPF8|PRPF8	909	+	6.197566	1.0386037	-1.0	-1.0
chr16	30722166	30722281	ENSG00000080603.16|SRCAP|PRPF8|PRPF8	924	+	6.3265057	1.1170534	-1.0	-1.0
chr16	30716362	30716479	ENSG00000080603.16|SRCAP|PRPF8|PRPF8	926	+	3.1349385	1.1317275	-1.0	-1.0
chr16	30709632	30709735	ENSG00000080603.16|SRCAP|PRPF8|PRPF8	927	+	3.4326708	1.1367815	-1.0	-1.0
chr16	30725028	30725173	ENSG00000080603.16|SRCAP|PRPF8|PRPF8	926	+	3.7797487	1.1313883	-1.0	-1.0
chr16	30712815	30712915	ENSG00000080603.16|SRCAP|PRPF8|PRPF8	906	+	4.4013553	1.028888	-1.0	-1.0
chr16	30713711	30713811	ENSG00000080603.16|SRCAP|PRPF8|PRPF8	956	+	6.648575	1.3599086	-1.0	-1.0
chr16	30712059	30712157	ENSG00000080603.16|SRCAP|PRPF8|PRPF8	904	+	2.8327346	1.0192579	-1.0	-1.0
chr16	30713402	30713518	ENSG00000080603.16|SRCAP|PRPF8|PRPF8	957	+	4.381515	1.3669624	-1.0	-1.0
chr16	30700878	30700978	ENSG00000080603.16|SRCAP|PRPF8|PRPF8	906	+	5.9644012	1.028888	-1.0	-1.0
chr16	30722286	30722386	ENSG00000080603.16|SRCAP|PRPF8|PRPF8	907	+	6.008349	1.0333683	-1.0	-1.0
chr16	30713085	30713207	ENSG00000080603.16|SRCAP|PRPF8|PRPF8	927	+	3.395483	1.1362053	-1.0	-1.0
chr16	30733913	30734068	ENSG00000080603.16|SRCAP|PRPF8|PRPF8	910	+	6.2989063	1.0450299	-1.0	-1.0
chr16	30711088	30711193	ENSG00000080603.16|SRCAP|PRPF8|PRPF8	912	+	4.351884	1.0550239	-1.0	-1.0
chr16	30710753	30710847	ENSG00000080603.16|SRCAP|PRPF8|PRPF8	982	+	8.0432205	1.7418694	-1.0	-1.0
chr16	30716202	30716292	ENSG00000080603.16|SRCAP|PRPF8|PRPF8	907	+	5.982623	1.0306869	-1.0	-1.0
chr16	30710173	30710273	ENSG00000080603.16|SRCAP|PRPF8|PRPF8	906	+	3.389887	1.028888	-1.0	-1.0
chr16	30736429	30736540	ENSG00000080603.16|SRCAP|PRPF8|PRPF8	907	+	6.336786	1.0300689	-1.0	-1.0
chr16	30710897	30710998	ENSG00000080603.16|SRCAP|PRPF8|PRPF8	905	+	4.2641773	1.0228221	-1.0	-1.0
chr16	30712718	30712815	ENSG00000080603.16|SRCAP|PRPF8|PRPF8	969	+	7.1452756	1.510926	-1.0	-1.0
chr16	30712157	30712261	ENSG00000080603.16|SRCAP|PRPF8|PRPF8	943	+	6.5515466	1.2408526	-1.0	-1.0
chr16	30720606	30720712	ENSG00000282034.1|AC106886.5|PRPF8|PRPF8	906	+	6.207729	1.0249226	-1.0	-1.0
chr16	30733449	30733564	ENSG00000282034.1|AC106886.5|PRPF8|PRPF8	907	+	6.1288905	1.0320723	-1.0	-1.0
chr16	30711894	30712009	ENSG00000282034.1|AC106886.5|PRPF8|PRPF8	909	+	6.197566	1.0389137	-1.0	-1.0
chr16	30722166	30722281	ENSG00000282034.1|AC106886.5|PRPF8|PRPF8	924	+	6.3265057	1.1170428	-1.0	-1.0
chr16	30716362	30716479	ENSG00000282034.1|AC106886.5|PRPF8|PRPF8	927	+	3.1349385	1.1350131	-1.0	-1.0
chr16	30721398	30721553	ENSG00000282034.1|AC106886.5|PRPF8|PRPF8	905	+	3.130772	1.0235342	-1.0	-1.0
chr16	30709632	30709735	ENSG00000282034.1|AC106886.5|PRPF8|PRPF8	927	+	3.4326708	1.1355252	-1.0	-1.0
chr16	30712815	30712915	ENSG00000282034.1|AC106886.5|PRPF8|PRPF8	906	+	4.4013553	1.028888	-1.0	-1.0
chr16	30713711	30713811	ENSG00000282034.1|AC106886.5|PRPF8|PRPF8	956	+	6.648575	1.3601732	-1.0	-1.0
chr16	30712059	30712157	ENSG00000282034.1|AC106886.5|PRPF8|PRPF8	904	+	2.8327346	1.0190493	-1.0	-1.0
chr16	30713402	30713518	ENSG00000282034.1|AC106886.5|PRPF8|PRPF8	957	+	4.381515	1.3667808	-1.0	-1.0
chr16	30722286	30722386	ENSG00000282034.1|AC106886.5|PRPF8|PRPF8	907	+	6.008349	1.0332922	-1.0	-1.0
chr16	30713085	30713207	ENSG00000282034.1|AC106886.5|PRPF8|PRPF8	927	+	3.395483	1.1357205	-1.0	-1.0
chr16	30711088	30711193	ENSG00000282034.1|AC106886.5|PRPF8|PRPF8	913	+	4.351884	1.0601842	-1.0	-1.0
chr16	30710753	30710847	ENSG00000282034.1|AC106886.5|PRPF8|PRPF8	982	+	8.0432205	1.7418694	-1.0	-1.0
chr16	30716202	30716292	ENSG00000282034.1|AC106886.5|PRPF8|PRPF8	907	+	5.982623	1.0306869	-1.0	-1.0
chr16	30710173	30710273	ENSG00000282034.1|AC106886.5|PRPF8|PRPF8	906	+	3.389887	1.028888	-1.0	-1.0
chr16	30736429	30736540	ENSG00000282034.1|AC106886.5|PRPF8|PRPF8	907	+	6.336786	1.0300689	-1.0	-1.0
chr16	30710897	30710998	ENSG00000282034.1|AC106886.5|PRPF8|PRPF8	905	+	4.2641773	1.0228221	-1.0	-1.0
chr16	30712718	30712815	ENSG00000282034.1|AC106886.5|PRPF8|PRPF8	969	+	7.1452756	1.5129987	-1.0	-1.0
chr16	30712157	30712261	ENSG00000282034.1|AC106886.5|PRPF8|PRPF8	943	+	6.5515466	1.2412217	-1.0	-1.0
chr16	30751160	30751381	ENSG00000260899.1|AC106886.2|PRPF8|PRPF8	969	+	3.9412212	1.5107325	-1.0	-1.0
chr16	30749085	30749325	ENSG00000260899.1|AC106886.2|PRPF8|PRPF8	937	+	5.201678	1.1976303	-1.0	-1.0
chr16	30753557	30753657	ENSG00000156873.15|PHKG2|PRPF8|PRPF8	906	+	3.382565	1.028888	-1.0	-1.0
chr16	30756520	30756589	ENSG00000156873.15|PHKG2|PRPF8|PRPF8	960	+	4.255648	1.393422	-1.0	-1.0
chr16	30756715	30756803	ENSG00000156873.15|PHKG2|PRPF8|PRPF8	956	+	6.758028	1.361261	-1.0	-1.0
chr16	30751435	30751645	ENSG00000156873.15|PHKG2|PRPF8|PRPF8	945	+	3.619439	1.2557584	-1.0	-1.0
chr16	30756419	30756520	ENSG00000156873.15|PHKG2|PRPF8|PRPF8	903	+	2.8200688	1.0138992	-1.0	-1.0
chr16	30756589	30756689	ENSG00000156873.15|PHKG2|PRPF8|PRPF8	906	+	2.7747014	1.028888	-1.0	-1.0
chr16	30751160	30751405	ENSG00000156873.15|PHKG2|PRPF8|PRPF8	964	+	3.8080347	1.4478537	-1.0	-1.0
chr16	30749085	30749325	ENSG00000156873.15|PHKG2|PRPF8|PRPF8	937	+	5.201678	1.1980032	-1.0	-1.0
chr16	30753433	30753557	ENSG00000156873.15|PHKG2|PRPF8|PRPF8	962	+	4.492249	1.4245625	-1.0	-1.0
chr16	30753297	30753393	ENSG00000156873.15|PHKG2|PRPF8|PRPF8	935	+	3.499626	1.1860026	-1.0	-1.0
chr16	30760221	30760326	ENSG00000196118.11|CCDC189|PRPF8|PRPF8	903	-	6.3371153	1.012587	-1.0	-1.0
chr16	30760511	30760668	ENSG00000196118.11|CCDC189|PRPF8|PRPF8	934	-	3.847683	1.1812209	-1.0	-1.0
chr16	30768987	30769185	ENSG00000103549.21|RNF40|PRPF8|PRPF8	930	+	5.273183	1.1547674	-1.0	-1.0
chr16	30772093	30772190	ENSG00000103549.21|RNF40|PRPF8|PRPF8	967	+	5.0986423	1.4801685	-1.0	-1.0
chr16	30769600	30769710	ENSG00000103549.21|RNF40|PRPF8|PRPF8	909	+	6.237052	1.0386333	-1.0	-1.0
chr16	30769300	30769535	ENSG00000103549.21|RNF40|PRPF8|PRPF8	918	+	3.7011695	1.0879301	-1.0	-1.0
chr16	30771973	30772078	ENSG00000103549.21|RNF40|PRPF8|PRPF8	907	+	6.2399797	1.0332263	-1.0	-1.0
chr16	30765424	30765499	ENSG00000103549.21|RNF40|PRPF8|PRPF8	957	+	6.718706	1.3656162	-1.0	-1.0
chr16	30762398	30762474	ENSG00000103549.21|RNF40|PRPF8|PRPF8	945	+	3.8001049	1.2594454	-1.0	-1.0
chr16	30766876	30766991	ENSG00000103549.21|RNF40|PRPF8|PRPF8	912	+	6.3501964	1.0543203	-1.0	-1.0
chr16	30768227	30768422	ENSG00000103549.21|RNF40|PRPF8|PRPF8	952	+	5.601163	1.3229133	-1.0	-1.0
chr16	30766039	30766162	ENSG00000103549.21|RNF40|PRPF8|PRPF8	919	+	5.0406113	1.0897481	-1.0	-1.0
chr16	30766478	30766743	ENSG00000103549.21|RNF40|PRPF8|PRPF8	922	+	3.4562986	1.1105028	-1.0	-1.0
chr16	30771735	30771832	ENSG00000103549.21|RNF40|PRPF8|PRPF8	906	+	5.951132	1.028888	-1.0	-1.0
chr16	30762259	30762398	ENSG00000103549.21|RNF40|PRPF8|PRPF8	947	+	4.0351496	1.2789134	-1.0	-1.0
chr16	30787027	30787127	ENSG00000102870.5|ZNF629|PRPF8|PRPF8	906	-	6.2823453	1.028888	-1.0	-1.0
chr16	30786710	30786810	ENSG00000102870.5|ZNF629|PRPF8|PRPF8	906	-	2.9728315	1.0267102	-1.0	-1.0
chr16	30928466	30928630	ENSG00000099364.16|FBXL19|PRPF8|PRPF8	943	+	5.2528796	1.247478	-1.0	-1.0
chr16	30923472	30923657	ENSG00000099364.16|FBXL19|PRPF8|PRPF8	939	+	4.771808	1.2162753	-1.0	-1.0
chr16	30930584	30930694	ENSG00000099364.16|FBXL19|PRPF8|PRPF8	927	+	6.2357984	1.1383657	-1.0	-1.0
chr16	30927864	30927963	ENSG00000099364.16|FBXL19|PRPF8|PRPF8	906	+	4.189211	1.028888	-1.0	-1.0
chr16	30942279	30942374	ENSG00000099364.16|FBXL19|PRPF8|PRPF8	914	+	6.351803	1.0633371	-1.0	-1.0
chr16	30946849	30946948	ENSG00000099364.16|FBXL19|PRPF8|PRPF8	902	+	3.0735984	1.0066237	-1.0	-1.0
chr16	30923832	30924077	ENSG00000099364.16|FBXL19|PRPF8|PRPF8	912	+	3.1484692	1.0578789	-1.0	-1.0
chr16	30924121	30924291	ENSG00000099364.16|FBXL19|PRPF8|PRPF8	919	+	3.0647197	1.091065	-1.0	-1.0
chr16	30928338	30928458	ENSG00000099364.16|FBXL19|PRPF8|PRPF8	909	+	6.4716134	1.0389552	-1.0	-1.0
chr16	30965301	30965401	ENSG00000099381.17|SETD1A|PRPF8|PRPF8	957	+	6.6785216	1.3644764	-1.0	-1.0
chr16	30958024	30958219	ENSG00000099381.17|SETD1A|PRPF8|PRPF8	905	+	3.2847626	1.0242066	-1.0	-1.0
chr16	30966736	30966883	ENSG00000099381.17|SETD1A|PRPF8|PRPF8	936	+	4.104034	1.1956742	-1.0	-1.0
chr16	30963554	30963659	ENSG00000099381.17|SETD1A|PRPF8|PRPF8	936	+	6.507036	1.1966944	-1.0	-1.0
chr16	30959090	30959186	ENSG00000099381.17|SETD1A|PRPF8|PRPF8	979	+	5.6657686	1.6843735	-1.0	-1.0
chr16	30965880	30965995	ENSG00000099381.17|SETD1A|PRPF8|PRPF8	905	+	3.5055122	1.0243652	-1.0	-1.0
chr16	30980851	30981060	ENSG00000099381.17|SETD1A|PRPF8|PRPF8	970	+	6.5216255	1.5174495	-1.0	-1.0
chr16	30981180	30981280	ENSG00000099381.17|SETD1A|PRPF8|PRPF8	909	+	6.3246984	1.0413972	-1.0	-1.0
chr16	30958881	30958996	ENSG00000099381.17|SETD1A|PRPF8|PRPF8	908	+	5.7423162	1.0340403	-1.0	-1.0
chr16	30958484	30958659	ENSG00000099381.17|SETD1A|PRPF8|PRPF8	950	+	4.1793065	1.3006884	-1.0	-1.0
chr16	30967060	30967160	ENSG00000099381.17|SETD1A|PRPF8|PRPF8	906	+	5.951132	1.028888	-1.0	-1.0
chr16	30963979	30964093	ENSG00000099381.17|SETD1A|PRPF8|PRPF8	920	+	6.4335	1.0976734	-1.0	-1.0
chr16	30966948	30967053	ENSG00000099381.17|SETD1A|PRPF8|PRPF8	906	+	3.3678262	1.0255495	-1.0	-1.0
chr16	30980657	30980738	ENSG00000099381.17|SETD1A|PRPF8|PRPF8	963	+	4.4506273	1.4284742	-1.0	-1.0
chr16	30971592	30971719	ENSG00000099381.17|SETD1A|PRPF8|PRPF8	925	+	5.7444186	1.1254499	-1.0	-1.0
chr16	30961431	30961537	ENSG00000099381.17|SETD1A|PRPF8|PRPF8	942	+	4.2163286	1.2378819	-1.0	-1.0
chr16	30959186	30959306	ENSG00000099381.17|SETD1A|PRPF8|PRPF8	926	+	5.025105	1.1320701	-1.0	-1.0
chr16	30969689	30969809	ENSG00000099381.17|SETD1A|PRPF8|PRPF8	914	+	6.3423715	1.0642519	-1.0	-1.0
chr16	30965461	30965600	ENSG00000099381.17|SETD1A|PRPF8|PRPF8	932	+	3.254391	1.165004	-1.0	-1.0
chr16	30958776	30958876	ENSG00000099381.17|SETD1A|PRPF8|PRPF8	968	+	5.0649896	1.4892619	-1.0	-1.0
chr16	30986422	30986531	ENSG00000099377.13|HSD3B7|PRPF8|PRPF8	981	+	6.440075	1.7245029	-1.0	-1.0
chr16	30986531	30986604	ENSG00000099377.13|HSD3B7|PRPF8|PRPF8	970	+	5.1649747	1.5183403	-1.0	-1.0
chr16	30985206	30985297	ENSG00000099377.13|HSD3B7|PRPF8|PRPF8	949	+	3.8004982	1.2946343	-1.0	-1.0
chr16	30986204	30986304	ENSG00000099377.13|HSD3B7|PRPF8|PRPF8	906	+	6.15168	1.028888	-1.0	-1.0
chr16	30987657	30987762	ENSG00000099377.13|HSD3B7|PRPF8|PRPF8	901	+	4.111506	1.0036405	-1.0	-1.0
chr16	31038647	31038747	ENSG00000103496.14|STX4|PRPF8|PRPF8	902	+	4.1025906	1.0066237	-1.0	-1.0
chr16	31034342	31034477	ENSG00000103496.14|STX4|PRPF8|PRPF8	904	+	3.246175	1.01882	-1.0	-1.0
chr16	31038529	31038647	ENSG00000103496.14|STX4|PRPF8|PRPF8	972	+	7.2757444	1.5467861	-1.0	-1.0
chr16	31086543	31086743	ENSG00000151006.7|PRSS53|PRPF8|PRPF8	939	-	3.598111	1.2145294	-1.0	-1.0
chr16	31084494	31084659	ENSG00000151006.7|PRSS53|PRPF8|PRPF8	931	-	4.6144543	1.159535	-1.0	-1.0
chr16	31086253	31086373	ENSG00000151006.7|PRSS53|PRPF8|PRPF8	928	-	4.1967773	1.1453285	-1.0	-1.0
chr16	31084694	31084809	ENSG00000151006.7|PRSS53|PRPF8|PRPF8	908	-	6.087643	1.0363247	-1.0	-1.0
chr16	31083799	31083899	ENSG00000151006.7|PRSS53|PRPF8|PRPF8	906	-	5.9874563	1.028888	-1.0	-1.0
chr16	31084557	31084662	ENSG00000255439.6|AC135050.2|PRPF8|PRPF8	909	-	6.386857	1.0426984	-1.0	-1.0
chr16	31086632	31086742	ENSG00000255439.6|AC135050.2|PRPF8|PRPF8	922	-	3.3610244	1.1094382	-1.0	-1.0
chr16	31094556	31094666	ENSG00000255439.6|AC135050.2|PRPF8|PRPF8	919	-	3.0655465	1.0912981	-1.0	-1.0
chr16	31094441	31094551	ENSG00000255439.6|AC135050.2|PRPF8|PRPF8	933	-	3.9409368	1.1714172	-1.0	-1.0
chr16	31094556	31094666	ENSG00000167397.14|VKORC1|PRPF8|PRPF8	919	-	3.0655465	1.0903082	-1.0	-1.0
chr16	31094439	31094544	ENSG00000167397.14|VKORC1|PRPF8|PRPF8	922	-	3.9370267	1.1093805	-1.0	-1.0
chr16	31109510	31109579	ENSG00000103507.13|BCKDK|PRPF8|PRPF8	904	+	4.132027	1.0170528	-1.0	-1.0
chr16	31109962	31110124	ENSG00000103507.13|BCKDK|PRPF8|PRPF8	937	+	4.080641	1.2006621	-1.0	-1.0
chr16	31110400	31110860	ENSG00000103507.13|BCKDK|PRPF8|PRPF8	950	+	4.184941	1.3032717	-1.0	-1.0
chr16	31110324	31110400	ENSG00000103507.13|BCKDK|PRPF8|PRPF8	907	+	5.9955325	1.0323715	-1.0	-1.0
chr16	31109687	31109897	ENSG00000103507.13|BCKDK|PRPF8|PRPF8	961	+	4.165535	1.41368	-1.0	-1.0
chr16	31111928	31112173	ENSG00000103507.13|BCKDK|PRPF8|PRPF8	924	+	4.0122957	1.120384	-1.0	-1.0
chr16	31111219	31111299	ENSG00000103507.13|BCKDK|PRPF8|PRPF8	971	+	7.0592065	1.5324024	-1.0	-1.0
chr16	31130266	31130360	ENSG00000103510.19|KAT8|PRPF8|PRPF8	912	+	6.321073	1.0569466	-1.0	-1.0
chr16	31130505	31130705	ENSG00000103510.19|KAT8|PRPF8|PRPF8	948	+	3.84024	1.2860568	-1.0	-1.0
chr16	31120433	31120623	ENSG00000103510.19|KAT8|PRPF8|PRPF8	932	+	3.932147	1.1697892	-1.0	-1.0
chr16	31182557	31182727	ENSG00000089280.18|FUS|PRPF8|PRPF8	964	+	4.0825453	1.4472159	-1.0	-1.0
chr16	31189794	31189899	ENSG00000089280.18|FUS|PRPF8|PRPF8	921	+	2.8508406	1.10042	-1.0	-1.0
chr16	31182422	31182512	ENSG00000089280.18|FUS|PRPF8|PRPF8	908	+	2.7528706	1.0379045	-1.0	-1.0
chr16	31182397	31182422	ENSG00000089280.18|FUS|PRPF8|PRPF8	906	+	3.355727	1.028888	-1.0	-1.0
chr16	31190290	31190525	ENSG00000089280.18|FUS|PRPF8|PRPF8	964	+	4.4617767	1.4406167	-1.0	-1.0
chr16	31189226	31189326	ENSG00000089280.18|FUS|PRPF8|PRPF8	907	+	2.7319832	1.0299509	-1.0	-1.0
chr16	31185083	31185288	ENSG00000089280.18|FUS|PRPF8|PRPF8	958	+	3.0130365	1.3750415	-1.0	-1.0
chr16	31190842	31190957	ENSG00000089280.18|FUS|PRPF8|PRPF8	957	+	4.03179	1.3649911	-1.0	-1.0
chr16	31188357	31188457	ENSG00000089280.18|FUS|PRPF8|PRPF8	903	+	3.481788	1.0140322	-1.0	-1.0
chr16	31180129	31180227	ENSG00000089280.18|FUS|PRPF8|PRPF8	943	+	3.0510414	1.2428892	-1.0	-1.0
chr16	31189909	31190024	ENSG00000089280.18|FUS|PRPF8|PRPF8	907	+	6.211076	1.0333962	-1.0	-1.0
chr16	31182762	31182907	ENSG00000089280.18|FUS|PRPF8|PRPF8	925	+	4.2812705	1.1253673	-1.0	-1.0
chr16	31190620	31190842	ENSG00000089280.18|FUS|PRPF8|PRPF8	951	+	4.8414335	1.3123533	-1.0	-1.0
chr16	31182292	31182392	ENSG00000089280.18|FUS|PRPF8|PRPF8	908	+	6.3383813	1.0347356	-1.0	-1.0
chr16	31180312	31180427	ENSG00000089280.18|FUS|PRPF8|PRPF8	902	+	2.4687696	1.0100985	-1.0	-1.0
chr16	31184398	31184548	ENSG00000089280.18|FUS|PRPF8|PRPF8	905	+	2.9711843	1.0232825	-1.0	-1.0
chr16	31186733	31186928	ENSG00000089280.18|FUS|PRPF8|PRPF8	948	+	2.9211266	1.2806646	-1.0	-1.0
chr16	31189679	31189789	ENSG00000089280.18|FUS|PRPF8|PRPF8	936	+	3.2573211	1.1925535	-1.0	-1.0
chr16	31190987	31191110	ENSG00000089280.18|FUS|PRPF8|PRPF8	943	+	2.6199565	1.2429551	-1.0	-1.0
chr16	31458853	31459103	ENSG00000140691.16|ARMC5|PRPF8|PRPF8	957	+	3.864041	1.3626035	-1.0	-1.0
chr16	31465848	31466193	ENSG00000140691.16|ARMC5|PRPF8|PRPF8	976	+	7.559948	1.6232015	-1.0	-1.0
chr16	31459883	31460098	ENSG00000140691.16|ARMC5|PRPF8|PRPF8	964	+	5.171231	1.4417787	-1.0	-1.0
chr16	31459223	31459453	ENSG00000140691.16|ARMC5|PRPF8|PRPF8	941	+	4.190165	1.2308624	-1.0	-1.0
chr16	31462295	31462505	ENSG00000140691.16|ARMC5|PRPF8|PRPF8	959	+	5.865116	1.3872409	-1.0	-1.0
chr16	31464788	31464988	ENSG00000140691.16|ARMC5|PRPF8|PRPF8	928	+	3.2224753	1.1445462	-1.0	-1.0
chr16	31462660	31462840	ENSG00000140691.16|ARMC5|PRPF8|PRPF8	921	+	3.9094198	1.1009777	-1.0	-1.0
chr16	31493367	31493707	ENSG00000140688.16|C16orf58|PRPF8|PRPF8	954	-	3.533289	1.3353231	-1.0	-1.0
chr16	31493727	31493936	ENSG00000140688.16|C16orf58|PRPF8|PRPF8	941	-	3.7414105	1.2315722	-1.0	-1.0
chr16	31499241	31499401	ENSG00000140688.16|C16orf58|PRPF8|PRPF8	934	-	3.4536984	1.1790582	-1.0	-1.0
chr16	31493037	31493267	ENSG00000140688.16|C16orf58|PRPF8|PRPF8	925	-	3.270774	1.1273495	-1.0	-1.0
chr16	31496848	31496948	ENSG00000140688.16|C16orf58|PRPF8|PRPF8	902	-	3.3098361	1.0085765	-1.0	-1.0
chr16	31706730	31706885	ENSG00000131797.12|CLUHP3|PRPF8|PRPF8	910	+	2.6771905	1.0444878	-1.0	-1.0
chr16	31706910	31707055	ENSG00000131797.12|CLUHP3|PRPF8|PRPF8	911	+	3.0405056	1.0497781	-1.0	-1.0
chr16	31706454	31706540	ENSG00000131797.12|CLUHP3|PRPF8|PRPF8	953	+	3.4215188	1.3256719	-1.0	-1.0
chr16	31705924	31706029	ENSG00000131797.12|CLUHP3|PRPF8|PRPF8	945	+	3.2865489	1.2612922	-1.0	-1.0
chr16	31706034	31706119	ENSG00000131797.12|CLUHP3|PRPF8|PRPF8	956	+	3.514054	1.3584435	-1.0	-1.0
chr16	31704390	31704505	ENSG00000131797.12|CLUHP3|PRPF8|PRPF8	906	+	4.254217	1.02495	-1.0	-1.0
chr16	31703245	31703367	ENSG00000131797.12|CLUHP3|PRPF8|PRPF8	955	+	3.621289	1.3486822	-1.0	-1.0
chr16	31703367	31703472	ENSG00000131797.12|CLUHP3|PRPF8|PRPF8	936	+	3.4200225	1.1945306	-1.0	-1.0
chr16	31703056	31703155	ENSG00000131797.12|CLUHP3|PRPF8|PRPF8	907	+	5.9955325	1.0319644	-1.0	-1.0
chr16	31704154	31704390	ENSG00000131797.12|CLUHP3|PRPF8|PRPF8	923	+	3.501563	1.1136627	-1.0	-1.0
chr16	31705472	31705597	ENSG00000131797.12|CLUHP3|PRPF8|PRPF8	910	+	3.4925935	1.0464891	-1.0	-1.0
chr16	31753845	31753980	ENSG00000197302.10|ZNF720|PRPF8|PRPF8	904	+	6.199482	1.0180768	-1.0	-1.0
chr16	31873872	31873969	ENSG00000185947.14|ZNF267|PRPF8|PRPF8	906	+	6.1281962	1.028888	-1.0	-1.0
chr16	46603913	46604078	ENSG00000171241.8|SHCBP1|PRPF8|PRPF8	947	-	6.5961595	1.2776506	-1.0	-1.0
chr16	46584002	46584107	ENSG00000171241.8|SHCBP1|PRPF8|PRPF8	906	-	6.3986654	1.0277991	-1.0	-1.0
chr16	46621150	46621256	ENSG00000171241.8|SHCBP1|PRPF8|PRPF8	903	-	6.215027	1.011833	-1.0	-1.0
chr16	46604148	46604323	ENSG00000171241.8|SHCBP1|PRPF8|PRPF8	935	-	6.672705	1.1888261	-1.0	-1.0
chr16	46689033	46689194	ENSG00000069329.16|VPS35|PRPF8|PRPF8	954	-	4.148653	1.3337654	-1.0	-1.0
chr16	46671704	46671819	ENSG00000069329.16|VPS35|PRPF8|PRPF8	956	-	6.762748	1.3592253	-1.0	-1.0
chr16	46695593	46695738	ENSG00000091651.8|ORC6|PRPF8|PRPF8	942	+	6.66076	1.235155	-1.0	-1.0
chr16	46695968	46696163	ENSG00000091651.8|ORC6|PRPF8|PRPF8	931	+	5.3588576	1.1608865	-1.0	-1.0
chr16	46693092	46693272	ENSG00000091651.8|ORC6|PRPF8|PRPF8	962	+	5.674639	1.4216952	-1.0	-1.0
chr16	46927037	46927142	ENSG00000166123.13|GPT2|PRPF8|PRPF8	952	+	3.8474197	1.3223883	-1.0	-1.0
chr16	46897737	46897837	ENSG00000166123.13|GPT2|PRPF8|PRPF8	915	+	3.075211	1.0687354	-1.0	-1.0
chr16	46918757	46918857	ENSG00000166123.13|GPT2|PRPF8|PRPF8	913	+	2.9083178	1.0616938	-1.0	-1.0
chr16	46906720	46906841	ENSG00000166123.13|GPT2|PRPF8|PRPF8	951	+	3.7473428	1.3056018	-1.0	-1.0
chr16	46918660	46918757	ENSG00000166123.13|GPT2|PRPF8|PRPF8	902	+	2.5399017	1.0066237	-1.0	-1.0
chr16	46922416	46922531	ENSG00000166123.13|GPT2|PRPF8|PRPF8	953	+	3.937774	1.3302375	-1.0	-1.0
chr16	46884377	46884467	ENSG00000166123.13|GPT2|PRPF8|PRPF8	956	+	3.988488	1.3588495	-1.0	-1.0
chr16	46924287	46924467	ENSG00000166123.13|GPT2|PRPF8|PRPF8	922	+	3.4253666	1.1084868	-1.0	-1.0
chr16	46909927	46910027	ENSG00000166123.13|GPT2|PRPF8|PRPF8	904	+	2.6230469	1.0170015	-1.0	-1.0
chr16	46922122	46922241	ENSG00000166123.13|GPT2|PRPF8|PRPF8	936	+	3.5876138	1.1952876	-1.0	-1.0
chr16	46916707	46916807	ENSG00000166123.13|GPT2|PRPF8|PRPF8	906	+	3.1619039	1.0283566	-1.0	-1.0
chr16	46909818	46909927	ENSG00000166123.13|GPT2|PRPF8|PRPF8	916	+	2.782764	1.0746527	-1.0	-1.0
chr16	46906975	46907075	ENSG00000166123.13|GPT2|PRPF8|PRPF8	955	+	3.7721856	1.3455918	-1.0	-1.0
chr16	46926934	46927037	ENSG00000166123.13|GPT2|PRPF8|PRPF8	921	+	2.8142843	1.1042764	-1.0	-1.0
chr16	46906861	46906975	ENSG00000166123.13|GPT2|PRPF8|PRPF8	973	+	3.4829075	1.562674	-1.0	-1.0
chr16	46884873	46885068	ENSG00000166123.13|GPT2|PRPF8|PRPF8	937	+	2.868525	1.2020531	-1.0	-1.0
chr16	46884467	46884693	ENSG00000166123.13|GPT2|PRPF8|PRPF8	935	+	3.068725	1.1855314	-1.0	-1.0
chr16	46973373	46973494	ENSG00000069345.11|DNAJA2|PRPF8|PRPF8	910	-	2.7924492	1.0464227	-1.0	-1.0
chr16	46973494	46973594	ENSG00000069345.11|DNAJA2|PRPF8|PRPF8	906	-	2.6526556	1.0263114	-1.0	-1.0
chr16	46958917	46959117	ENSG00000069345.11|DNAJA2|PRPF8|PRPF8	975	-	7.3684916	1.5982685	-1.0	-1.0
chr16	47128324	47128429	ENSG00000171208.9|NETO2|PRPF8|PRPF8	903	-	6.197136	1.0128026	-1.0	-1.0
chr16	47143578	47143683	ENSG00000171208.9|NETO2|PRPF8|PRPF8	927	-	6.488445	1.1368132	-1.0	-1.0
chr16	47460740	47460837	ENSG00000129636.12|ITFG1|PRPF8|PRPF8	913	-	3.638495	1.0624027	-1.0	-1.0
chr16	47660716	47660819	ENSG00000102893.15|PHKB|PRPF8|PRPF8	955	+	5.805661	1.3452492	-1.0	-1.0
chr16	47511664	47511772	ENSG00000102893.15|PHKB|PRPF8|PRPF8	906	+	6.304031	1.0267314	-1.0	-1.0
chr16	47547437	47547622	ENSG00000102893.15|PHKB|PRPF8|PRPF8	964	+	6.8802657	1.4496565	-1.0	-1.0
chr16	47641598	47641692	ENSG00000102893.15|PHKB|PRPF8|PRPF8	901	+	4.111506	1.0036796	-1.0	-1.0
chr16	47696385	47696488	ENSG00000102893.15|PHKB|PRPF8|PRPF8	902	+	3.567047	1.0071087	-1.0	-1.0
chr16	47661718	47661800	ENSG00000102893.15|PHKB|PRPF8|PRPF8	906	+	5.9430985	1.0267102	-1.0	-1.0
chr16	47650829	47650921	ENSG00000102893.15|PHKB|PRPF8|PRPF8	929	+	4.556574	1.1461633	-1.0	-1.0
chr16	48256639	48256741	ENSG00000102910.13|LONP2|PRPF8|PRPF8	959	+	7.0653315	1.3899848	-1.0	-1.0
chr16	48277357	48277479	ENSG00000102910.13|LONP2|PRPF8|PRPF8	958	+	4.3338675	1.3759688	-1.0	-1.0
chr16	48277479	48277584	ENSG00000102910.13|LONP2|PRPF8|PRPF8	904	+	6.3029404	1.0166669	-1.0	-1.0
chr16	48296064	48296165	ENSG00000102910.13|LONP2|PRPF8|PRPF8	912	+	4.361356	1.0571184	-1.0	-1.0
chr16	48348170	48348285	ENSG00000102910.13|LONP2|PRPF8|PRPF8	956	+	6.7442646	1.3594263	-1.0	-1.0
chr16	48553538	48553638	ENSG00000102921.7|N4BP1|PRPF8|PRPF8	908	-	6.2388434	1.0379045	-1.0	-1.0
chr16	50025244	50025345	ENSG00000205423.11|CNEP1R1|PRPF8|PRPF8	956	+	4.1693916	1.360124	-1.0	-1.0
chr16	50066269	50066366	ENSG00000155393.12|HEATR3|PRPF8|PRPF8	987	+	6.23423	1.8758368	-1.0	-1.0
chr16	50078915	50079018	ENSG00000155393.12|HEATR3|PRPF8|PRPF8	952	+	4.8588657	1.3193345	-1.0	-1.0
chr16	50065960	50066269	ENSG00000155393.12|HEATR3|PRPF8|PRPF8	945	+	5.396544	1.261843	-1.0	-1.0
chr16	50084027	50084107	ENSG00000155393.12|HEATR3|PRPF8|PRPF8	906	+	5.9644012	1.028888	-1.0	-1.0
chr16	50070192	50070290	ENSG00000155393.12|HEATR3|PRPF8|PRPF8	904	+	6.2578144	1.0185502	-1.0	-1.0
chr16	50066436	50066686	ENSG00000155393.12|HEATR3|PRPF8|PRPF8	947	+	3.7129283	1.2787812	-1.0	-1.0
chr16	50154259	50154359	ENSG00000121274.12|PAPD5|PRPF8|PRPF8	934	+	4.5023146	1.1809669	-1.0	-1.0
chr16	50211327	50211446	ENSG00000121274.12|PAPD5|PRPF8|PRPF8	943	+	3.672441	1.2427983	-1.0	-1.0
chr16	50224905	50225011	ENSG00000121274.12|PAPD5|PRPF8|PRPF8	904	+	5.968519	1.0189693	-1.0	-1.0
chr16	50154156	50154259	ENSG00000121274.12|PAPD5|PRPF8|PRPF8	952	+	4.806244	1.3165727	-1.0	-1.0
chr16	50368588	50368725	ENSG00000166164.15|BRD7|PRPF8|PRPF8	908	-	5.9922295	1.0356073	-1.0	-1.0
chr16	50368725	50368825	ENSG00000166164.15|BRD7|PRPF8|PRPF8	912	-	3.6448534	1.0569466	-1.0	-1.0
chr16	50325747	50325872	ENSG00000166164.15|BRD7|PRPF8|PRPF8	949	-	4.7813125	1.2945673	-1.0	-1.0
chr16	50320247	50320352	ENSG00000166164.15|BRD7|PRPF8|PRPF8	912	-	3.2020926	1.0531061	-1.0	-1.0
chr16	50350016	50350121	ENSG00000166164.15|BRD7|PRPF8|PRPF8	921	-	4.4952707	1.1020024	-1.0	-1.0
chr16	50368089	50368214	ENSG00000166164.15|BRD7|PRPF8|PRPF8	962	-	5.2060423	1.4207292	-1.0	-1.0
chr16	50506226	50506351	ENSG00000260573.2|AC007493.1|PRPF8|PRPF8	921	+	3.7233207	1.1004686	-1.0	-1.0
chr16	50522286	50522471	ENSG00000260573.2|AC007493.1|PRPF8|PRPF8	962	+	6.524502	1.4255792	-1.0	-1.0
chr16	50522476	50522606	ENSG00000260573.2|AC007493.1|PRPF8|PRPF8	940	+	3.9797049	1.221779	-1.0	-1.0
chr16	50519081	50519271	ENSG00000260573.2|AC007493.1|PRPF8|PRPF8	931	+	4.4413095	1.1594621	-1.0	-1.0
chr16	50621601	50621708	ENSG00000140807.6|NKD1|PRPF8|PRPF8	982	+	4.019268	1.7459583	-1.0	-1.0
chr16	50548716	50548749	ENSG00000140807.6|NKD1|PRPF8|PRPF8	973	+	3.385955	1.5659661	-1.0	-1.0
chr16	50549319	50549421	ENSG00000140807.6|NKD1|PRPF8|PRPF8	907	+	2.573093	1.0332263	-1.0	-1.0
chr16	50608293	50608360	ENSG00000140807.6|NKD1|PRPF8|PRPF8	903	+	2.5751967	1.0112737	-1.0	-1.0
chr16	50607695	50607820	ENSG00000140807.6|NKD1|PRPF8|PRPF8	951	+	4.575633	1.3124831	-1.0	-1.0
chr16	50621478	50621601	ENSG00000140807.6|NKD1|PRPF8|PRPF8	954	+	3.4343758	1.3391676	-1.0	-1.0
chr16	50630825	50630910	ENSG00000140807.6|NKD1|PRPF8|PRPF8	902	+	2.2915206	1.0104599	-1.0	-1.0
chr16	50548479	50548578	ENSG00000140807.6|NKD1|PRPF8|PRPF8	927	+	2.5933075	1.1351254	-1.0	-1.0
chr16	50632175	50632275	ENSG00000140807.6|NKD1|PRPF8|PRPF8	902	+	2.6362817	1.0066237	-1.0	-1.0
chr16	50630235	50630333	ENSG00000140807.6|NKD1|PRPF8|PRPF8	955	+	2.8454463	1.3472856	-1.0	-1.0
chr16	50608360	50608505	ENSG00000140807.6|NKD1|PRPF8|PRPF8	915	+	2.7521005	1.0701028	-1.0	-1.0
chr16	50621708	50621858	ENSG00000140807.6|NKD1|PRPF8|PRPF8	944	+	2.7315316	1.2531292	-1.0	-1.0
chr16	50630333	50630513	ENSG00000140807.6|NKD1|PRPF8|PRPF8	938	+	3.2360258	1.2088075	-1.0	-1.0
chr16	50616143	50616333	ENSG00000140807.6|NKD1|PRPF8|PRPF8	917	+	3.2718332	1.0800052	-1.0	-1.0
chr16	50630693	50630825	ENSG00000140807.6|NKD1|PRPF8|PRPF8	938	+	2.8931952	1.2096381	-1.0	-1.0
chr16	50548749	50548859	ENSG00000140807.6|NKD1|PRPF8|PRPF8	930	+	2.901422	1.1518537	-1.0	-1.0
chr16	50548578	50548716	ENSG00000140807.6|NKD1|PRPF8|PRPF8	979	+	3.5628529	1.6752213	-1.0	-1.0
chr16	50625580	50625685	ENSG00000140807.6|NKD1|PRPF8|PRPF8	953	+	3.2965927	1.328248	-1.0	-1.0
chr16	50630910	50631035	ENSG00000140807.6|NKD1|PRPF8|PRPF8	944	+	6.551753	1.2491525	-1.0	-1.0
chr16	50625389	50625580	ENSG00000140807.6|NKD1|PRPF8|PRPF8	917	+	2.4294133	1.081964	-1.0	-1.0
chr16	52444275	52444375	ENSG00000103460.16|TOX3|PRPF8|PRPF8	931	-	3.0340347	1.1597366	-1.0	-1.0
chr16	52444178	52444275	ENSG00000103460.16|TOX3|PRPF8|PRPF8	905	-	3.5568638	1.0208071	-1.0	-1.0
chr16	53466978	53467078	ENSG00000103479.15|RBL2|PRPF8|PRPF8	903	+	3.3277674	1.0118861	-1.0	-1.0
chr16	53462551	53462655	ENSG00000103479.15|RBL2|PRPF8|PRPF8	968	+	6.861374	1.4961488	-1.0	-1.0
chr16	53470080	53470257	ENSG00000103479.15|RBL2|PRPF8|PRPF8	976	+	4.7989826	1.6118369	-1.0	-1.0
chr16	53465567	53465667	ENSG00000103479.15|RBL2|PRPF8|PRPF8	906	+	6.1716847	1.028888	-1.0	-1.0
chr16	53434684	53434796	ENSG00000103479.15|RBL2|PRPF8|PRPF8	953	+	4.2570195	1.3263713	-1.0	-1.0
chr16	54284324	54284594	ENSG00000177508.11|IRX3|PRPF8|PRPF8	937	-	4.815856	1.2038429	-1.0	-1.0
chr16	55509247	55509347	ENSG00000087253.12|LPCAT2|PRPF8|PRPF8	901	+	3.42471	1.0039434	-1.0	-1.0
chr16	56367345	56367490	ENSG00000159461.14|AMFR|PRPF8|PRPF8	936	-	5.847483	1.1905288	-1.0	-1.0
chr16	56385841	56385981	ENSG00000159461.14|AMFR|PRPF8|PRPF8	904	-	4.205502	1.0163953	-1.0	-1.0
chr16	56405203	56405244	ENSG00000159461.14|AMFR|PRPF8|PRPF8	954	-	4.2000427	1.3407495	-1.0	-1.0
chr16	56462538	56462634	ENSG00000087263.16|OGFOD1|PRPF8|PRPF8	964	+	7.145459	1.4418743	-1.0	-1.0
chr16	56451766	56451866	ENSG00000087263.16|OGFOD1|PRPF8|PRPF8	904	+	4.1233106	1.016769	-1.0	-1.0
chr16	56451644	56451766	ENSG00000087263.16|OGFOD1|PRPF8|PRPF8	935	+	3.3491647	1.186653	-1.0	-1.0
chr16	56467914	56468018	ENSG00000087263.16|OGFOD1|PRPF8|PRPF8	927	+	5.5519705	1.1363361	-1.0	-1.0
chr16	56458463	56458683	ENSG00000087263.16|OGFOD1|PRPF8|PRPF8	946	+	5.035954	1.2712733	-1.0	-1.0
chr16	56453337	56453462	ENSG00000087263.16|OGFOD1|PRPF8|PRPF8	902	+	3.5840914	1.007411	-1.0	-1.0
chr16	56501271	56501376	ENSG00000125124.11|BBS2|PRPF8|PRPF8	903	-	6.325808	1.0113094	-1.0	-1.0
chr16	56608618	56608783	ENSG00000125148.6|MT2A|PRPF8|PRPF8	948	+	4.438606	1.2867202	-1.0	-1.0
chr16	56608958	56609313	ENSG00000125148.6|MT2A|PRPF8|PRPF8	949	+	5.4957676	1.290374	-1.0	-1.0
chr16	56667965	56668065	ENSG00000125144.13|MT1G|PRPF8|PRPF8	902	-	4.194343	1.0069515	-1.0	-1.0
chr16	56682493	56682663	ENSG00000187193.8|MT1X|PRPF8|PRPF8	944	+	5.1661043	1.2544782	-1.0	-1.0
chr16	56936590	56936690	ENSG00000051108.14|HERPUD1|PRPF8|PRPF8	903	+	5.933007	1.011397	-1.0	-1.0
chr16	56936700	56936905	ENSG00000051108.14|HERPUD1|PRPF8|PRPF8	960	+	4.3186255	1.3988051	-1.0	-1.0
chr16	56940134	56940245	ENSG00000051108.14|HERPUD1|PRPF8|PRPF8	938	+	3.2884111	1.204632	-1.0	-1.0
chr16	56935134	56935574	ENSG00000051108.14|HERPUD1|PRPF8|PRPF8	955	+	5.218065	1.3491466	-1.0	-1.0
chr16	56942237	56942347	ENSG00000051108.14|HERPUD1|PRPF8|PRPF8	964	+	7.100489	1.4434305	-1.0	-1.0
chr16	56939359	56939469	ENSG00000051108.14|HERPUD1|PRPF8|PRPF8	922	+	3.6760986	1.1081578	-1.0	-1.0
chr16	56942115	56942237	ENSG00000051108.14|HERPUD1|PRPF8|PRPF8	947	+	3.4265344	1.276777	-1.0	-1.0
chr16	57164000	57164065	ENSG00000172775.16|FAM192A|PRPF8|PRPF8	954	-	4.200274	1.3327029	-1.0	-1.0
chr16	57216933	57217035	ENSG00000159579.13|RSPRY1|PRPF8|PRPF8	949	+	4.1292048	1.2891054	-1.0	-1.0
chr16	57213887	57213946	ENSG00000159579.13|RSPRY1|PRPF8|PRPF8	959	+	6.963652	1.387355	-1.0	-1.0
chr16	57204913	57205108	ENSG00000159579.13|RSPRY1|PRPF8|PRPF8	962	+	5.2554536	1.4238585	-1.0	-1.0
chr16	57230715	57230813	ENSG00000159579.13|RSPRY1|PRPF8|PRPF8	914	+	4.5134926	1.0677195	-1.0	-1.0
chr16	57220721	57220847	ENSG00000159579.13|RSPRY1|PRPF8|PRPF8	953	+	4.6106305	1.3319052	-1.0	-1.0
chr16	57245297	57245405	ENSG00000102931.7|ARL2BP|PRPF8|PRPF8	938	+	4.453879	1.2080438	-1.0	-1.0
chr16	57245405	57245505	ENSG00000102931.7|ARL2BP|PRPF8|PRPF8	902	+	3.3098361	1.0094051	-1.0	-1.0
chr16	57284405	57284505	ENSG00000102934.9|PLLP|PRPF8|PRPF8	931	-	3.399589	1.1595846	-1.0	-1.0
chr16	57261896	57261996	ENSG00000102934.9|PLLP|PRPF8|PRPF8	914	-	2.9216833	1.063956	-1.0	-1.0
chr16	57372537	57372638	ENSG00000006210.6|CX3CL1|PRPF8|PRPF8	917	+	2.765621	1.079817	-1.0	-1.0
chr16	57433947	57434142	ENSG00000005194.14|CIAPIN1|PRPF8|PRPF8	981	-	7.6155825	1.7194091	-1.0	-1.0
chr16	57460050	57460104	ENSG00000088682.13|COQ9|PRPF8|PRPF8	909	+	2.95847	1.0392877	-1.0	-1.0
chr16	57452840	57453035	ENSG00000088682.13|COQ9|PRPF8|PRPF8	950	+	4.2930675	1.3046492	-1.0	-1.0
chr16	57456567	57456727	ENSG00000088682.13|COQ9|PRPF8|PRPF8	911	+	3.5396302	1.049036	-1.0	-1.0
chr16	57451109	57451208	ENSG00000088682.13|COQ9|PRPF8|PRPF8	906	+	6.304031	1.0269268	-1.0	-1.0
chr16	57470034	57470359	ENSG00000102978.12|POLR2C|PRPF8|PRPF8	922	+	5.444237	1.108439	-1.0	-1.0
chr16	57466227	57466342	ENSG00000102978.12|POLR2C|PRPF8|PRPF8	908	+	6.1741953	1.0341917	-1.0	-1.0
chr16	57469057	57469164	ENSG00000102978.12|POLR2C|PRPF8|PRPF8	961	+	6.9262996	1.4092478	-1.0	-1.0
chr16	57469744	57469854	ENSG00000102978.12|POLR2C|PRPF8|PRPF8	906	+	6.076443	1.0249311	-1.0	-1.0
chr16	57463028	57463188	ENSG00000102978.12|POLR2C|PRPF8|PRPF8	970	+	5.085647	1.521694	-1.0	-1.0
chr16	57469184	57469389	ENSG00000102978.12|POLR2C|PRPF8|PRPF8	951	+	4.059809	1.3077545	-1.0	-1.0
chr16	57462810	57463020	ENSG00000102978.12|POLR2C|PRPF8|PRPF8	963	+	5.436246	1.4302528	-1.0	-1.0
chr16	57473416	57473721	ENSG00000125170.10|DOK4|PRPF8|PRPF8	936	-	3.4583101	1.1951925	-1.0	-1.0
chr16	57474711	57474891	ENSG00000125170.10|DOK4|PRPF8|PRPF8	908	-	6.2224507	1.0378853	-1.0	-1.0
chr16	57479441	57479541	ENSG00000125170.10|DOK4|PRPF8|PRPF8	906	-	6.271504	1.028888	-1.0	-1.0
chr16	57473766	57473891	ENSG00000125170.10|DOK4|PRPF8|PRPF8	907	-	6.003924	1.0310385	-1.0	-1.0
chr16	57655428	57655530	ENSG00000205336.11|ADGRG1|PRPF8|PRPF8	906	+	6.0771	1.028888	-1.0	-1.0
chr16	57678219	57678409	ENSG00000182885.16|ADGRG3|PRPF8|PRPF8	906	+	6.180449	1.0266361	-1.0	-1.0
chr16	57752999	57753109	ENSG00000140854.12|KATNB1|PRPF8|PRPF8	906	+	6.1477733	1.028888	-1.0	-1.0
chr16	57750927	57751032	ENSG00000140854.12|KATNB1|PRPF8|PRPF8	948	+	6.589941	1.287181	-1.0	-1.0
chr16	57750831	57750927	ENSG00000140854.12|KATNB1|PRPF8|PRPF8	921	+	3.3878944	1.1002575	-1.0	-1.0
chr16	57755804	57756164	ENSG00000140854.12|KATNB1|PRPF8|PRPF8	929	+	3.881416	1.1483514	-1.0	-1.0
chr16	57751949	57752154	ENSG00000140854.12|KATNB1|PRPF8|PRPF8	975	+	6.619318	1.5966842	-1.0	-1.0
chr16	57753519	57753664	ENSG00000140854.12|KATNB1|PRPF8|PRPF8	909	+	3.4794946	1.0399615	-1.0	-1.0
chr16	57752309	57752424	ENSG00000140854.12|KATNB1|PRPF8|PRPF8	904	+	6.066116	1.0199816	-1.0	-1.0
chr16	57751152	57751260	ENSG00000140854.12|KATNB1|PRPF8|PRPF8	906	+	4.2190733	1.0286549	-1.0	-1.0
chr16	57754929	57754997	ENSG00000140854.12|KATNB1|PRPF8|PRPF8	908	+	6.405162	1.0382199	-1.0	-1.0
chr16	57755238	57755344	ENSG00000140854.12|KATNB1|PRPF8|PRPF8	928	+	6.5017357	1.1437781	-1.0	-1.0
chr16	57752434	57752819	ENSG00000140854.12|KATNB1|PRPF8|PRPF8	938	+	4.5226502	1.2095249	-1.0	-1.0
chr16	57753267	57753388	ENSG00000140854.12|KATNB1|PRPF8|PRPF8	905	+	4.2229643	1.0220389	-1.0	-1.0
chr16	57751640	57751724	ENSG00000140854.12|KATNB1|PRPF8|PRPF8	978	+	7.313482	1.6486946	-1.0	-1.0
chr16	57755384	57755489	ENSG00000140854.12|KATNB1|PRPF8|PRPF8	935	+	3.80134	1.1841807	-1.0	-1.0
chr16	57751302	57751407	ENSG00000140854.12|KATNB1|PRPF8|PRPF8	937	+	6.359473	1.197386	-1.0	-1.0
chr16	57751260	57751302	ENSG00000140854.12|KATNB1|PRPF8|PRPF8	961	+	5.1123834	1.4144522	-1.0	-1.0
chr16	57771197	57771302	ENSG00000140859.15|KIFC3|PRPF8|PRPF8	938	-	3.841488	1.2088757	-1.0	-1.0
chr16	57766873	57766973	ENSG00000140859.15|KIFC3|PRPF8|PRPF8	959	-	4.8148518	1.386469	-1.0	-1.0
chr16	57764172	57764367	ENSG00000140859.15|KIFC3|PRPF8|PRPF8	946	-	3.8605974	1.2704853	-1.0	-1.0
chr16	57765458	57765558	ENSG00000140859.15|KIFC3|PRPF8|PRPF8	931	-	3.0287259	1.1633323	-1.0	-1.0
chr16	57788476	57788574	ENSG00000140859.15|KIFC3|PRPF8|PRPF8	914	-	6.345291	1.0632242	-1.0	-1.0
chr16	57761354	57761489	ENSG00000140859.15|KIFC3|PRPF8|PRPF8	904	-	2.818545	1.0156356	-1.0	-1.0
chr16	57765279	57765458	ENSG00000140859.15|KIFC3|PRPF8|PRPF8	910	-	2.9336898	1.043654	-1.0	-1.0
chr16	57764045	57764142	ENSG00000140859.15|KIFC3|PRPF8|PRPF8	906	-	6.1443887	1.028888	-1.0	-1.0
chr16	57759627	57759842	ENSG00000140859.15|KIFC3|PRPF8|PRPF8	962	-	4.4397526	1.4219651	-1.0	-1.0
chr16	57770526	57770626	ENSG00000140859.15|KIFC3|PRPF8|PRPF8	929	-	3.7234037	1.1501116	-1.0	-1.0
chr16	57760725	57760840	ENSG00000140859.15|KIFC3|PRPF8|PRPF8	950	-	3.929863	1.3026516	-1.0	-1.0
chr16	57794996	57795111	ENSG00000140859.15|KIFC3|PRPF8|PRPF8	940	-	3.439661	1.220873	-1.0	-1.0
chr16	57785422	57785557	ENSG00000140859.15|KIFC3|PRPF8|PRPF8	905	-	3.7715197	1.0207547	-1.0	-1.0
chr16	57760281	57760386	ENSG00000140859.15|KIFC3|PRPF8|PRPF8	904	-	2.943038	1.0155323	-1.0	-1.0
chr16	58010048	58010170	ENSG00000103005.11|USB1|PRPF8|PRPF8	919	+	3.7296672	1.0895258	-1.0	-1.0
chr16	58040661	58040796	ENSG00000102996.4|MMP15|PRPF8|PRPF8	912	+	3.0988758	1.0536389	-1.0	-1.0
chr16	58041870	58041970	ENSG00000102996.4|MMP15|PRPF8|PRPF8	955	+	4.724955	1.3507283	-1.0	-1.0
chr16	58041771	58041870	ENSG00000102996.4|MMP15|PRPF8|PRPF8	909	+	2.9742155	1.0405238	-1.0	-1.0
chr16	58115169	58115339	ENSG00000070761.7|CFAP20|PRPF8|PRPF8	941	-	5.6864142	1.2285335	-1.0	-1.0
chr16	58115956	58116131	ENSG00000070761.7|CFAP20|PRPF8|PRPF8	933	-	5.334834	1.1770151	-1.0	-1.0
chr16	58166684	58166789	ENSG00000070770.8|CSNK2A2|PRPF8|PRPF8	904	-	6.095375	1.0188541	-1.0	-1.0
chr16	58165559	58165674	ENSG00000070770.8|CSNK2A2|PRPF8|PRPF8	941	-	3.8264518	1.2283665	-1.0	-1.0
chr16	58196732	58196832	ENSG00000070770.8|CSNK2A2|PRPF8|PRPF8	940	-	6.8049736	1.219552	-1.0	-1.0
chr16	58184145	58184259	ENSG00000070770.8|CSNK2A2|PRPF8|PRPF8	954	-	3.838492	1.3327379	-1.0	-1.0
chr16	58186655	58186754	ENSG00000070770.8|CSNK2A2|PRPF8|PRPF8	906	-	6.13996	1.028888	-1.0	-1.0
chr16	58174382	58174510	ENSG00000070770.8|CSNK2A2|PRPF8|PRPF8	930	-	6.0573826	1.1536809	-1.0	-1.0
chr16	58515478	58516043	ENSG00000103037.11|SETD6|PRPF8|PRPF8	960	+	4.085622	1.4004759	-1.0	-1.0
chr16	58516822	58517027	ENSG00000103037.11|SETD6|PRPF8|PRPF8	975	+	6.861878	1.5983357	-1.0	-1.0
chr16	58516131	58516441	ENSG00000103037.11|SETD6|PRPF8|PRPF8	962	+	4.059966	1.4183184	-1.0	-1.0
chr16	58518116	58518296	ENSG00000103037.11|SETD6|PRPF8|PRPF8	954	+	6.7041698	1.3415596	-1.0	-1.0
chr16	58578597	58578698	ENSG00000125107.17|CNOT1|PRPF8|PRPF8	908	-	6.1181097	1.0344706	-1.0	-1.0
chr16	58525178	58525381	ENSG00000125107.17|CNOT1|PRPF8|PRPF8	906	-	5.631057	1.0290779	-1.0	-1.0
chr16	58542229	58542335	ENSG00000125107.17|CNOT1|PRPF8|PRPF8	920	-	2.9923651	1.09592	-1.0	-1.0
chr16	58546320	58546420	ENSG00000125107.17|CNOT1|PRPF8|PRPF8	915	-	3.257138	1.0710582	-1.0	-1.0
chr16	58558472	58558597	ENSG00000125107.17|CNOT1|PRPF8|PRPF8	964	-	4.8132586	1.444567	-1.0	-1.0
chr16	58560211	58560331	ENSG00000125107.17|CNOT1|PRPF8|PRPF8	959	-	4.235208	1.3894871	-1.0	-1.0
chr16	58547565	58547670	ENSG00000125107.17|CNOT1|PRPF8|PRPF8	906	-	6.1516647	1.028888	-1.0	-1.0
chr16	58546563	58546671	ENSG00000125107.17|CNOT1|PRPF8|PRPF8	950	-	4.3218064	1.2972142	-1.0	-1.0
chr16	58551588	58551698	ENSG00000125107.17|CNOT1|PRPF8|PRPF8	966	-	7.121242	1.4736286	-1.0	-1.0
chr16	58528474	58528579	ENSG00000125107.17|CNOT1|PRPF8|PRPF8	934	-	3.5922947	1.1835768	-1.0	-1.0
chr16	58542115	58542229	ENSG00000125107.17|CNOT1|PRPF8|PRPF8	944	-	6.598039	1.2490085	-1.0	-1.0
chr16	58576462	58576577	ENSG00000125107.17|CNOT1|PRPF8|PRPF8	939	-	3.257597	1.2173727	-1.0	-1.0
chr16	58541500	58541600	ENSG00000125107.17|CNOT1|PRPF8|PRPF8	906	-	2.8694775	1.028888	-1.0	-1.0
chr16	58583055	58583155	ENSG00000125107.17|CNOT1|PRPF8|PRPF8	906	-	3.107575	1.028888	-1.0	-1.0
chr16	58587200	58587255	ENSG00000125107.17|CNOT1|PRPF8|PRPF8	975	-	5.9884024	1.5984396	-1.0	-1.0
chr16	58546671	58546749	ENSG00000125107.17|CNOT1|PRPF8|PRPF8	971	-	4.6306415	1.5422275	-1.0	-1.0
chr16	58578698	58578798	ENSG00000125107.17|CNOT1|PRPF8|PRPF8	907	-	3.1532686	1.0307022	-1.0	-1.0
chr16	58543506	58543721	ENSG00000125107.17|CNOT1|PRPF8|PRPF8	976	-	6.4362082	1.6135031	-1.0	-1.0
chr16	58534050	58534146	ENSG00000125107.17|CNOT1|PRPF8|PRPF8	906	-	6.2128253	1.028888	-1.0	-1.0
chr16	58586544	58586649	ENSG00000125107.17|CNOT1|PRPF8|PRPF8	947	-	4.553243	1.2734202	-1.0	-1.0
chr16	58546216	58546320	ENSG00000125107.17|CNOT1|PRPF8|PRPF8	910	-	6.2206516	1.0444615	-1.0	-1.0
chr16	58549718	58549818	ENSG00000125107.17|CNOT1|PRPF8|PRPF8	916	-	3.7151482	1.077983	-1.0	-1.0
chr16	58526138	58526248	ENSG00000125107.17|CNOT1|PRPF8|PRPF8	966	-	6.912884	1.4674144	-1.0	-1.0
chr16	58532231	58532351	ENSG00000125107.17|CNOT1|PRPF8|PRPF8	965	-	5.703754	1.457087	-1.0	-1.0
chr16	58551131	58551231	ENSG00000125107.17|CNOT1|PRPF8|PRPF8	906	-	6.392345	1.028888	-1.0	-1.0
chr16	58672001	58672101	ENSG00000103042.8|SLC38A7|PRPF8|PRPF8	906	-	3.4262185	1.0272894	-1.0	-1.0
chr16	58675999	58676346	ENSG00000103042.8|SLC38A7|PRPF8|PRPF8	963	-	6.355811	1.4291409	-1.0	-1.0
chr16	58719195	58719255	ENSG00000125166.12|GOT2|PRPF8|PRPF8	974	-	6.059559	1.5832653	-1.0	-1.0
chr16	58722084	58722234	ENSG00000125166.12|GOT2|PRPF8|PRPF8	908	-	6.481982	1.0357019	-1.0	-1.0
chr16	58718455	58718640	ENSG00000125166.12|GOT2|PRPF8|PRPF8	928	-	3.7610366	1.1450223	-1.0	-1.0
chr16	58718195	58718310	ENSG00000125166.12|GOT2|PRPF8|PRPF8	937	-	3.737653	1.2030531	-1.0	-1.0
chr16	66513730	66513811	ENSG00000260851.6|AC010542.3|PRPF8|PRPF8	974	-	7.2667437	1.5832653	-1.0	-1.0
chr16	66541878	66541953	ENSG00000166548.15|TK2|PRPF8|PRPF8	912	-	4.5206227	1.0543493	-1.0	-1.0
chr16	66513730	66513850	ENSG00000166548.15|TK2|PRPF8|PRPF8	966	-	7.0628486	1.4665574	-1.0	-1.0
chr16	66552687	66552793	ENSG00000217555.12|CKLF|PRPF8|PRPF8	922	+	5.7168446	1.106105	-1.0	-1.0
chr16	66552691	66552793	ENSG00000254788.7|CKLF-CMTM1|PRPF8|PRPF8	930	+	5.4778113	1.1547568	-1.0	-1.0
chr16	66609908	66610060	ENSG00000140931.19|CMTM3|PRPF8|PRPF8	918	+	4.314183	1.0856674	-1.0	-1.0
chr16	66732276	66732461	ENSG00000135720.12|DYNC1LI2|PRPF8|PRPF8	954	-	4.3053966	1.339148	-1.0	-1.0
chr16	66751133	66751272	ENSG00000135720.12|DYNC1LI2|PRPF8|PRPF8	910	-	5.66123	1.0434047	-1.0	-1.0
chr16	66751272	66751382	ENSG00000135720.12|DYNC1LI2|PRPF8|PRPF8	944	-	4.307885	1.2533711	-1.0	-1.0
chr16	66751386	66751484	ENSG00000135720.12|DYNC1LI2|PRPF8|PRPF8	938	-	3.3058786	1.2102175	-1.0	-1.0
chr16	66728111	66728242	ENSG00000135720.12|DYNC1LI2|PRPF8|PRPF8	920	-	3.5676696	1.0942827	-1.0	-1.0
chr16	66725827	66725927	ENSG00000135720.12|DYNC1LI2|PRPF8|PRPF8	908	-	2.9718962	1.03845	-1.0	-1.0
chr16	66725728	66725827	ENSG00000135720.12|DYNC1LI2|PRPF8|PRPF8	906	-	4.2521696	1.028888	-1.0	-1.0
chr16	66810583	66810696	ENSG00000159593.14|NAE1|PRPF8|PRPF8	931	-	5.0421696	1.1582402	-1.0	-1.0
chr16	66810696	66810772	ENSG00000159593.14|NAE1|PRPF8|PRPF8	939	-	3.628794	1.2129903	-1.0	-1.0
chr16	66830727	66830846	ENSG00000159593.14|NAE1|PRPF8|PRPF8	942	-	3.6938076	1.2329713	-1.0	-1.0
chr16	66830846	66830961	ENSG00000159593.14|NAE1|PRPF8|PRPF8	953	-	4.18985	1.3324244	-1.0	-1.0
chr16	66826388	66826578	ENSG00000159593.14|NAE1|PRPF8|PRPF8	933	-	4.572961	1.1711336	-1.0	-1.0
chr16	66805734	66805869	ENSG00000159593.14|NAE1|PRPF8|PRPF8	904	-	3.4523768	1.0187206	-1.0	-1.0
chr16	66824775	66824875	ENSG00000159593.14|NAE1|PRPF8|PRPF8	906	-	6.2015543	1.028888	-1.0	-1.0
chr16	66911084	66911234	ENSG00000166589.12|CDH16|PRPF8|PRPF8	923	-	4.612276	1.1112127	-1.0	-1.0
chr16	66933986	66934096	ENSG00000166595.11|FAM96B|PRPF8|PRPF8	911	-	2.8291683	1.0499903	-1.0	-1.0
chr16	66932779	66932825	ENSG00000166595.11|FAM96B|PRPF8|PRPF8	923	-	3.2868767	1.111664	-1.0	-1.0
chr16	66933518	66933728	ENSG00000166595.11|FAM96B|PRPF8|PRPF8	974	-	4.865763	1.5876395	-1.0	-1.0
chr16	66941848	66941885	ENSG00000172831.11|CES2|PRPF8|PRPF8	928	+	3.68606	1.1413577	-1.0	-1.0
chr16	66943318	66943468	ENSG00000172831.11|CES2|PRPF8|PRPF8	903	+	3.1415668	1.0132822	-1.0	-1.0
chr16	66941767	66941848	ENSG00000172831.11|CES2|PRPF8|PRPF8	959	+	4.039296	1.3864198	-1.0	-1.0
chr16	66940355	66940436	ENSG00000172831.11|CES2|PRPF8|PRPF8	908	+	6.2388434	1.0379045	-1.0	-1.0
chr16	66942145	66942375	ENSG00000172831.11|CES2|PRPF8|PRPF8	965	+	4.739856	1.4600993	-1.0	-1.0
chr16	66942785	66942895	ENSG00000172831.11|CES2|PRPF8|PRPF8	906	+	2.795814	1.0258166	-1.0	-1.0
chr16	66941222	66941332	ENSG00000172831.11|CES2|PRPF8|PRPF8	909	+	6.269704	1.042281	-1.0	-1.0
chr16	66941640	66941756	ENSG00000172831.11|CES2|PRPF8|PRPF8	924	+	6.044914	1.11671	-1.0	-1.0
chr16	66942785	66942895	ENSG00000265408.1|AC009084.1|PRPF8|PRPF8	906	+	2.795814	1.0256664	-1.0	-1.0
chr16	67140629	67140729	ENSG00000125149.11|C16orf70|PRPF8|PRPF8	901	+	2.6769066	1.0033956	-1.0	-1.0
chr16	67145375	67145419	ENSG00000125149.11|C16orf70|PRPF8|PRPF8	919	+	3.7400937	1.0934013	-1.0	-1.0
chr16	67144877	67145037	ENSG00000125149.11|C16orf70|PRPF8|PRPF8	913	+	5.546514	1.0581713	-1.0	-1.0
chr16	67131285	67131329	ENSG00000125149.11|C16orf70|PRPF8|PRPF8	938	+	4.9142766	1.2048528	-1.0	-1.0
chr16	67132413	67132628	ENSG00000125149.11|C16orf70|PRPF8|PRPF8	958	+	3.7512548	1.3739763	-1.0	-1.0
chr16	67132763	67132934	ENSG00000125149.11|C16orf70|PRPF8|PRPF8	942	+	3.8341074	1.2379397	-1.0	-1.0
chr16	67144293	67144376	ENSG00000125149.11|C16orf70|PRPF8|PRPF8	977	+	7.588196	1.6353713	-1.0	-1.0
chr16	67109957	67110222	ENSG00000125149.11|C16orf70|PRPF8|PRPF8	938	+	3.7968512	1.2060131	-1.0	-1.0
chr16	67144376	67144516	ENSG00000125149.11|C16orf70|PRPF8|PRPF8	963	+	5.7498794	1.4330453	-1.0	-1.0
chr16	67146277	67146350	ENSG00000125149.11|C16orf70|PRPF8|PRPF8	927	+	3.788747	1.1347268	-1.0	-1.0
chr16	67125958	67126042	ENSG00000125149.11|C16orf70|PRPF8|PRPF8	967	+	5.0450945	1.4788134	-1.0	-1.0
chr16	67146350	67146455	ENSG00000125149.11|C16orf70|PRPF8|PRPF8	904	+	3.4658017	1.0166771	-1.0	-1.0
chr16	67134167	67134567	ENSG00000125149.11|C16orf70|PRPF8|PRPF8	969	+	4.6135364	1.5094824	-1.0	-1.0
chr16	67165950	67166055	ENSG00000102878.16|HSF4|PRPF8|PRPF8	907	+	5.982623	1.0304497	-1.0	-1.0
chr16	67178428	67178628	ENSG00000196123.12|KIAA0895L|PRPF8|PRPF8	960	-	3.6603403	1.3955628	-1.0	-1.0
chr16	67179063	67179528	ENSG00000196123.12|KIAA0895L|PRPF8|PRPF8	940	-	3.6023357	1.2223272	-1.0	-1.0
chr16	67193118	67193263	ENSG00000205250.8|E2F4|PRPF8|PRPF8	900	+	2.6568341	1.0019358	-1.0	-1.0
chr16	67195910	67196008	ENSG00000205250.8|E2F4|PRPF8|PRPF8	917	+	3.296452	1.0802315	-1.0	-1.0
chr16	67197646	67197861	ENSG00000205250.8|E2F4|PRPF8|PRPF8	957	+	4.1955113	1.361902	-1.0	-1.0
chr16	67192263	67192513	ENSG00000205250.8|E2F4|PRPF8|PRPF8	962	+	4.271554	1.4158549	-1.0	-1.0
chr16	67194980	67195080	ENSG00000205250.8|E2F4|PRPF8|PRPF8	957	+	6.7501993	1.3646662	-1.0	-1.0
chr16	67194875	67194975	ENSG00000205250.8|E2F4|PRPF8|PRPF8	917	+	3.0389676	1.0819193	-1.0	-1.0
chr16	67197598	67197646	ENSG00000205250.8|E2F4|PRPF8|PRPF8	981	+	5.8032546	1.7118895	-1.0	-1.0
chr16	67194479	67194684	ENSG00000205250.8|E2F4|PRPF8|PRPF8	923	+	3.3416202	1.1107605	-1.0	-1.0
chr16	67194297	67194459	ENSG00000205250.8|E2F4|PRPF8|PRPF8	942	+	4.578167	1.2384441	-1.0	-1.0
chr16	67197866	67198106	ENSG00000205250.8|E2F4|PRPF8|PRPF8	954	+	3.8089533	1.341507	-1.0	-1.0
chr16	67193383	67193515	ENSG00000205250.8|E2F4|PRPF8|PRPF8	939	+	3.8640811	1.2122793	-1.0	-1.0
chr16	67193515	67193650	ENSG00000205250.8|E2F4|PRPF8|PRPF8	940	+	3.5515995	1.2216568	-1.0	-1.0
chr16	67192768	67193053	ENSG00000205250.8|E2F4|PRPF8|PRPF8	960	+	4.1045356	1.3998857	-1.0	-1.0
chr16	67202533	67202626	ENSG00000102890.14|ELMO3|PRPF8|PRPF8	924	+	3.1513202	1.1200262	-1.0	-1.0
chr16	67200968	67201068	ENSG00000102890.14|ELMO3|PRPF8|PRPF8	926	+	4.5212717	1.1312748	-1.0	-1.0
chr16	67200361	67200450	ENSG00000102890.14|ELMO3|PRPF8|PRPF8	906	+	2.80605	1.0291364	-1.0	-1.0
chr16	67202078	67202175	ENSG00000102890.14|ELMO3|PRPF8|PRPF8	915	+	6.5275006	1.0686615	-1.0	-1.0
chr16	67202676	67202790	ENSG00000102890.14|ELMO3|PRPF8|PRPF8	929	+	4.3522635	1.1466264	-1.0	-1.0
chr16	67203004	67203118	ENSG00000102890.14|ELMO3|PRPF8|PRPF8	961	+	4.3465085	1.4094965	-1.0	-1.0
chr16	67200889	67200968	ENSG00000102890.14|ELMO3|PRPF8|PRPF8	957	+	4.2787333	1.3636166	-1.0	-1.0
chr16	67200711	67200808	ENSG00000102890.14|ELMO3|PRPF8|PRPF8	901	+	3.370789	1.0038183	-1.0	-1.0
chr16	67200550	67200656	ENSG00000102890.14|ELMO3|PRPF8|PRPF8	955	+	4.7112064	1.3451078	-1.0	-1.0
chr16	67227853	67228028	ENSG00000168701.18|TMEM208|PRPF8|PRPF8	908	+	6.3688936	1.0371681	-1.0	-1.0
chr16	67228328	67228978	ENSG00000168701.18|TMEM208|PRPF8|PRPF8	960	+	5.0072694	1.3981761	-1.0	-1.0
chr16	67237569	67237656	ENSG00000135723.13|FHOD1|PRPF8|PRPF8	910	-	6.478572	1.0455062	-1.0	-1.0
chr16	67229681	67229926	ENSG00000135723.13|FHOD1|PRPF8|PRPF8	973	-	6.5599556	1.5740186	-1.0	-1.0
chr16	67247209	67247329	ENSG00000135723.13|FHOD1|PRPF8|PRPF8	955	-	6.7940364	1.3508451	-1.0	-1.0
chr16	67238201	67238501	ENSG00000135723.13|FHOD1|PRPF8|PRPF8	954	-	4.1212	1.3412136	-1.0	-1.0
chr16	67237474	67237569	ENSG00000135723.13|FHOD1|PRPF8|PRPF8	912	-	6.4182935	1.0536362	-1.0	-1.0
chr16	67231921	67232131	ENSG00000135723.13|FHOD1|PRPF8|PRPF8	924	-	5.769323	1.1182379	-1.0	-1.0
chr16	67238821	67238967	ENSG00000135723.13|FHOD1|PRPF8|PRPF8	943	-	4.585345	1.2478052	-1.0	-1.0
chr16	67262197	67262377	ENSG00000262691.1|AC040160.1|PRPF8|PRPF8	905	+	6.11485	1.0241226	-1.0	-1.0
chr16	67262211	67262289	ENSG00000135740.16|SLC9A5|PRPF8|PRPF8	906	+	5.977629	1.028888	-1.0	-1.0
chr16	67280444	67280629	ENSG00000196155.12|PLEKHG4|PRPF8|PRPF8	942	+	4.7246037	1.2381608	-1.0	-1.0
chr16	67286273	67286363	ENSG00000196155.12|PLEKHG4|PRPF8|PRPF8	902	+	4.3214025	1.0076851	-1.0	-1.0
chr16	67286808	67286919	ENSG00000196155.12|PLEKHG4|PRPF8|PRPF8	941	+	5.6835165	1.2287714	-1.0	-1.0
chr16	67438878	67439028	ENSG00000159720.11|ATP6V0D1|PRPF8|PRPF8	928	-	3.8403072	1.1402546	-1.0	-1.0
chr16	67438693	67438863	ENSG00000159720.11|ATP6V0D1|PRPF8|PRPF8	910	-	6.23695	1.0447705	-1.0	-1.0
chr16	67444527	67444627	ENSG00000159720.11|ATP6V0D1|PRPF8|PRPF8	967	-	7.231306	1.4838845	-1.0	-1.0
chr16	67453436	67453543	ENSG00000159720.11|ATP6V0D1|PRPF8|PRPF8	907	-	6.2401824	1.0320753	-1.0	-1.0
chr16	67443098	67443218	ENSG00000159720.11|ATP6V0D1|PRPF8|PRPF8	904	-	6.0977073	1.0189787	-1.0	-1.0
chr16	67546033	67546218	ENSG00000039523.19|RIPOR1|PRPF8|PRPF8	907	+	5.9846935	1.0310092	-1.0	-1.0
chr16	67540457	67540704	ENSG00000039523.19|RIPOR1|PRPF8|PRPF8	953	+	6.3171234	1.3324738	-1.0	-1.0
chr16	67539751	67539845	ENSG00000039523.19|RIPOR1|PRPF8|PRPF8	904	+	6.1088295	1.0170528	-1.0	-1.0
chr16	67636851	67636951	ENSG00000102974.14|CTCF|PRPF8|PRPF8	908	+	6.275228	1.0379045	-1.0	-1.0
chr16	67616641	67616744	ENSG00000102974.14|CTCF|PRPF8|PRPF8	902	+	5.9468226	1.0066237	-1.0	-1.0
chr16	67616774	67616878	ENSG00000102974.14|CTCF|PRPF8|PRPF8	928	+	4.631951	1.1404712	-1.0	-1.0
chr16	67659131	67659636	ENSG00000102977.13|ACD|PRPF8|PRPF8	964	-	5.5274363	1.4443641	-1.0	-1.0
chr16	67658456	67658556	ENSG00000102977.13|ACD|PRPF8|PRPF8	906	-	5.937795	1.028888	-1.0	-1.0
chr16	67657891	67658026	ENSG00000102977.13|ACD|PRPF8|PRPF8	931	-	4.3996534	1.1609461	-1.0	-1.0
chr16	67657661	67657866	ENSG00000102977.13|ACD|PRPF8|PRPF8	969	-	6.6244187	1.5080954	-1.0	-1.0
chr16	67660041	67660236	ENSG00000102977.13|ACD|PRPF8|PRPF8	972	-	5.801202	1.5563414	-1.0	-1.0
chr16	67663321	67663419	ENSG00000124074.11|ENKD1|PRPF8|PRPF8	953	-	6.574841	1.3317508	-1.0	-1.0
chr16	67685378	67685558	ENSG00000141098.12|GFOD2|PRPF8|PRPF8	927	-	3.8783233	1.13638	-1.0	-1.0
chr16	67719162	67719262	ENSG00000141098.12|GFOD2|PRPF8|PRPF8	902	-	3.6309733	1.0066237	-1.0	-1.0
chr16	67744264	67744374	ENSG00000141084.10|RANBP10|PRPF8|PRPF8	951	-	5.387262	1.312443	-1.0	-1.0
chr16	67738012	67738035	ENSG00000141084.10|RANBP10|PRPF8|PRPF8	940	-	6.570962	1.22524	-1.0	-1.0
chr16	67830534	67830739	ENSG00000102901.12|CENPT|PRPF8|PRPF8	912	-	4.7312937	1.0552338	-1.0	-1.0
chr16	67830034	67830189	ENSG00000102901.12|CENPT|PRPF8|PRPF8	910	-	2.8054442	1.044396	-1.0	-1.0
chr16	67831654	67831849	ENSG00000102901.12|CENPT|PRPF8|PRPF8	945	-	6.632145	1.2634366	-1.0	-1.0
chr16	67830194	67830489	ENSG00000102901.12|CENPT|PRPF8|PRPF8	942	-	3.3972387	1.2348602	-1.0	-1.0
chr16	67828286	67828501	ENSG00000102901.12|CENPT|PRPF8|PRPF8	972	-	5.3994017	1.5497599	-1.0	-1.0
chr16	67832131	67832545	ENSG00000102901.12|CENPT|PRPF8|PRPF8	968	-	5.845978	1.5015032	-1.0	-1.0
chr16	67831439	67831649	ENSG00000102901.12|CENPT|PRPF8|PRPF8	935	-	5.315383	1.1863321	-1.0	-1.0
chr16	67831104	67831334	ENSG00000102901.12|CENPT|PRPF8|PRPF8	970	-	5.730255	1.518458	-1.0	-1.0
chr16	67846985	67847085	ENSG00000102898.11|NUTF2|PRPF8|PRPF8	902	+	4.2031646	1.0066237	-1.0	-1.0
chr16	67868354	67868709	ENSG00000102898.11|NUTF2|PRPF8|PRPF8	961	+	4.4103227	1.4086571	-1.0	-1.0
chr16	67865229	67865329	ENSG00000102898.11|NUTF2|PRPF8|PRPF8	938	+	4.553101	1.2109398	-1.0	-1.0
chr16	67865131	67865229	ENSG00000102898.11|NUTF2|PRPF8|PRPF8	952	+	5.200742	1.3142843	-1.0	-1.0
chr16	67882783	67882908	ENSG00000038358.14|EDC4|PRPF8|PRPF8	907	+	6.190083	1.0320874	-1.0	-1.0
chr16	67877748	67877943	ENSG00000038358.14|EDC4|PRPF8|PRPF8	965	+	4.2393847	1.4515786	-1.0	-1.0
chr16	67882221	67882327	ENSG00000038358.14|EDC4|PRPF8|PRPF8	913	+	6.374776	1.0592313	-1.0	-1.0
chr16	67883731	67883831	ENSG00000038358.14|EDC4|PRPF8|PRPF8	904	+	4.132027	1.0176604	-1.0	-1.0
chr16	67882327	67882428	ENSG00000038358.14|EDC4|PRPF8|PRPF8	948	+	6.700037	1.2844464	-1.0	-1.0
chr16	67882109	67882211	ENSG00000038358.14|EDC4|PRPF8|PRPF8	910	+	6.282236	1.0460176	-1.0	-1.0
chr16	67879236	67879309	ENSG00000038358.14|EDC4|PRPF8|PRPF8	908	+	6.3854237	1.0379045	-1.0	-1.0
chr16	67881533	67881667	ENSG00000038358.14|EDC4|PRPF8|PRPF8	907	+	3.1446152	1.0331224	-1.0	-1.0
chr16	67879001	67879137	ENSG00000038358.14|EDC4|PRPF8|PRPF8	937	+	5.185985	1.2029374	-1.0	-1.0
chr16	67881325	67881533	ENSG00000038358.14|EDC4|PRPF8|PRPF8	964	+	5.2168436	1.4479414	-1.0	-1.0
chr16	67879309	67879411	ENSG00000038358.14|EDC4|PRPF8|PRPF8	930	+	3.5933611	1.1571534	-1.0	-1.0
chr16	67880127	67880387	ENSG00000038358.14|EDC4|PRPF8|PRPF8	940	+	3.6702344	1.2251408	-1.0	-1.0
chr16	67883632	67883731	ENSG00000038358.14|EDC4|PRPF8|PRPF8	955	+	6.603638	1.3456926	-1.0	-1.0
chr16	67881115	67881270	ENSG00000038358.14|EDC4|PRPF8|PRPF8	930	+	3.956015	1.156019	-1.0	-1.0
chr16	67883885	67883995	ENSG00000263126.1|AC040162.3|PRPF8|PRPF8	906	+	4.1972923	1.0249982	-1.0	-1.0
chr16	67882785	67883040	ENSG00000263126.1|AC040162.3|PRPF8|PRPF8	906	+	5.517325	1.0278221	-1.0	-1.0
chr16	67883630	67883830	ENSG00000263126.1|AC040162.3|PRPF8|PRPF8	959	+	5.360713	1.3920316	-1.0	-1.0
chr16	67930680	67930807	ENSG00000141086.17|CTRL|PRPF8|PRPF8	946	-	4.759889	1.2678671	-1.0	-1.0
chr16	67930725	67930825	ENSG00000261884.2|AC040162.1|PRPF8|PRPF8	914	-	4.5560203	1.0661929	-1.0	-1.0
chr16	67934671	67934776	ENSG00000261884.2|AC040162.1|PRPF8|PRPF8	908	-	6.266305	1.0374169	-1.0	-1.0
chr16	67935321	67935478	ENSG00000261884.2|AC040162.1|PRPF8|PRPF8	942	-	5.325679	1.2366515	-1.0	-1.0
chr16	67934796	67934896	ENSG00000261884.2|AC040162.1|PRPF8|PRPF8	906	-	6.1044703	1.028888	-1.0	-1.0
chr16	67935327	67935517	ENSG00000205220.11|PSMB10|PRPF8|PRPF8	942	-	4.94403	1.2330935	-1.0	-1.0
chr16	67936397	67936562	ENSG00000205220.11|PSMB10|PRPF8|PRPF8	904	-	6.1480126	1.0158101	-1.0	-1.0
chr16	67934796	67934896	ENSG00000205220.11|PSMB10|PRPF8|PRPF8	906	-	6.1044703	1.028888	-1.0	-1.0
chr16	67942976	67943055	ENSG00000213398.7|LCAT|PRPF8|PRPF8	910	-	2.9895196	1.0443491	-1.0	-1.0
chr16	67942766	67942860	ENSG00000213398.7|LCAT|PRPF8|PRPF8	972	-	5.22079	1.5572779	-1.0	-1.0
chr16	67942496	67942761	ENSG00000213398.7|LCAT|PRPF8|PRPF8	931	-	3.0111592	1.1615403	-1.0	-1.0
chr16	67942266	67942416	ENSG00000213398.7|LCAT|PRPF8|PRPF8	927	-	3.1059742	1.1343229	-1.0	-1.0
chr16	67943685	67943895	ENSG00000213398.7|LCAT|PRPF8|PRPF8	926	-	3.0470037	1.1307976	-1.0	-1.0
chr16	67943947	67944047	ENSG00000213398.7|LCAT|PRPF8|PRPF8	917	-	2.7165887	1.0825083	-1.0	-1.0
chr16	67943115	67943405	ENSG00000213398.7|LCAT|PRPF8|PRPF8	948	-	3.0746024	1.2807887	-1.0	-1.0
chr16	67949798	67950163	ENSG00000124067.16|SLC12A4|PRPF8|PRPF8	957	-	3.4163663	1.3622602	-1.0	-1.0
chr16	67949650	67949775	ENSG00000124067.16|SLC12A4|PRPF8|PRPF8	933	-	3.213641	1.1722932	-1.0	-1.0
chr16	67957801	67957897	ENSG00000124067.16|SLC12A4|PRPF8|PRPF8	907	-	2.8700438	1.0323952	-1.0	-1.0
chr16	67963363	67963559	ENSG00000124067.16|SLC12A4|PRPF8|PRPF8	980	-	4.5195403	1.6889969	-1.0	-1.0
chr16	67950163	67950433	ENSG00000124067.16|SLC12A4|PRPF8|PRPF8	971	-	3.8995564	1.5402015	-1.0	-1.0
chr16	67947480	67947668	ENSG00000124067.16|SLC12A4|PRPF8|PRPF8	948	-	3.3515542	1.2831079	-1.0	-1.0
chr16	67946082	67946170	ENSG00000124067.16|SLC12A4|PRPF8|PRPF8	974	-	4.7683406	1.5849228	-1.0	-1.0
chr16	67946437	67946537	ENSG00000124067.16|SLC12A4|PRPF8|PRPF8	902	-	2.5601666	1.0100129	-1.0	-1.0
chr16	67945553	67945758	ENSG00000124067.16|SLC12A4|PRPF8|PRPF8	952	-	4.5998325	1.3171785	-1.0	-1.0
chr16	67947120	67947325	ENSG00000124067.16|SLC12A4|PRPF8|PRPF8	927	-	3.2137039	1.1383404	-1.0	-1.0
chr16	67952183	67952303	ENSG00000124067.16|SLC12A4|PRPF8|PRPF8	969	-	4.4953384	1.5058564	-1.0	-1.0
chr16	67950493	67950648	ENSG00000124067.16|SLC12A4|PRPF8|PRPF8	958	-	4.051978	1.3753513	-1.0	-1.0
chr16	67947958	67948060	ENSG00000124067.16|SLC12A4|PRPF8|PRPF8	921	-	3.6551173	1.1019244	-1.0	-1.0
chr16	67945148	67945433	ENSG00000124067.16|SLC12A4|PRPF8|PRPF8	912	-	2.6939902	1.0554314	-1.0	-1.0
chr16	67954544	67954642	ENSG00000124067.16|SLC12A4|PRPF8|PRPF8	963	-	4.877185	1.4314178	-1.0	-1.0
chr16	67954642	67954762	ENSG00000124067.16|SLC12A4|PRPF8|PRPF8	949	-	3.1823764	1.2886454	-1.0	-1.0
chr16	67957643	67957796	ENSG00000124067.16|SLC12A4|PRPF8|PRPF8	984	-	5.225493	1.7838651	-1.0	-1.0
chr16	67948159	67948274	ENSG00000124067.16|SLC12A4|PRPF8|PRPF8	944	-	3.3857188	1.2524103	-1.0	-1.0
chr16	67946340	67946437	ENSG00000124067.16|SLC12A4|PRPF8|PRPF8	981	-	4.828822	1.7159545	-1.0	-1.0
chr16	67950873	67951238	ENSG00000124067.16|SLC12A4|PRPF8|PRPF8	940	-	3.1528018	1.2195688	-1.0	-1.0
chr16	67961706	67961811	ENSG00000124067.16|SLC12A4|PRPF8|PRPF8	921	-	3.3063257	1.1037848	-1.0	-1.0
chr16	67944938	67945048	ENSG00000124067.16|SLC12A4|PRPF8|PRPF8	906	-	4.192881	1.0280291	-1.0	-1.0
chr16	67952042	67952152	ENSG00000124067.16|SLC12A4|PRPF8|PRPF8	906	-	2.8964918	1.0280765	-1.0	-1.0
chr16	67947788	67947908	ENSG00000124067.16|SLC12A4|PRPF8|PRPF8	939	-	6.1538897	1.2120636	-1.0	-1.0
chr16	67951253	67951403	ENSG00000124067.16|SLC12A4|PRPF8|PRPF8	920	-	3.4406445	1.0943588	-1.0	-1.0
chr16	67957897	67958002	ENSG00000124067.16|SLC12A4|PRPF8|PRPF8	918	-	3.1358392	1.0865356	-1.0	-1.0
chr16	67943633	67944048	ENSG00000124067.16|SLC12A4|PRPF8|PRPF8	920	-	2.8577135	1.0980371	-1.0	-1.0
chr16	67951714	67951822	ENSG00000124067.16|SLC12A4|PRPF8|PRPF8	935	-	4.024055	1.1871625	-1.0	-1.0
chr16	67950653	67950778	ENSG00000124067.16|SLC12A4|PRPF8|PRPF8	934	-	2.9433599	1.1786056	-1.0	-1.0
chr16	68049504	68049550	ENSG00000167264.17|DUS2|PRPF8|PRPF8	968	+	5.6801157	1.4958879	-1.0	-1.0
chr16	68066565	68066636	ENSG00000167264.17|DUS2|PRPF8|PRPF8	902	+	4.2031646	1.0066237	-1.0	-1.0
chr16	68053563	68053753	ENSG00000167264.17|DUS2|PRPF8|PRPF8	927	+	4.678063	1.1377044	-1.0	-1.0
chr16	68054465	68054573	ENSG00000167264.17|DUS2|PRPF8|PRPF8	906	+	5.1865377	1.0274787	-1.0	-1.0
chr16	68076631	68076719	ENSG00000167264.17|DUS2|PRPF8|PRPF8	947	+	6.6532288	1.2724171	-1.0	-1.0
chr16	68023255	68023450	ENSG00000167264.17|DUS2|PRPF8|PRPF8	937	+	3.6904383	1.2026958	-1.0	-1.0
chr16	68085688	68085883	ENSG00000261864.1|AC130462.1|PRPF8|PRPF8	935	+	3.3408358	1.1840692	-1.0	-1.0
chr16	68126507	68126607	ENSG00000072736.18|NFATC3|PRPF8|PRPF8	906	+	2.8983774	1.0259299	-1.0	-1.0
chr16	68122996	68123116	ENSG00000072736.18|NFATC3|PRPF8|PRPF8	962	+	6.8014874	1.4194449	-1.0	-1.0
chr16	68191677	68191867	ENSG00000072736.18|NFATC3|PRPF8|PRPF8	942	+	4.3915524	1.2401694	-1.0	-1.0
chr16	68234048	68234203	ENSG00000103067.13|ESRP2|PRPF8|PRPF8	909	-	3.7816782	1.038966	-1.0	-1.0
chr16	68232540	68232810	ENSG00000103067.13|ESRP2|PRPF8|PRPF8	948	-	3.651628	1.285698	-1.0	-1.0
chr16	68232250	68232470	ENSG00000103067.13|ESRP2|PRPF8|PRPF8	946	-	3.8913105	1.2680172	-1.0	-1.0
chr16	68235633	68235733	ENSG00000103067.13|ESRP2|PRPF8|PRPF8	979	-	7.4173303	1.6879815	-1.0	-1.0
chr16	68233231	68233426	ENSG00000103067.13|ESRP2|PRPF8|PRPF8	952	-	5.4262424	1.3204899	-1.0	-1.0
chr16	68231037	68231172	ENSG00000103067.13|ESRP2|PRPF8|PRPF8	907	-	6.176781	1.0316515	-1.0	-1.0
chr16	68235358	68235463	ENSG00000103067.13|ESRP2|PRPF8|PRPF8	905	-	5.3206434	1.023154	-1.0	-1.0
chr16	68274800	68274960	ENSG00000103064.13|SLC7A6|PRPF8|PRPF8	904	+	3.433188	1.0160725	-1.0	-1.0
chr16	68264540	68264720	ENSG00000103064.13|SLC7A6|PRPF8|PRPF8	905	+	2.9529443	1.0217663	-1.0	-1.0
chr16	68291256	68291376	ENSG00000103064.13|SLC7A6|PRPF8|PRPF8	904	+	4.007096	1.0155275	-1.0	-1.0
chr16	68275249	68275349	ENSG00000103064.13|SLC7A6|PRPF8|PRPF8	906	+	3.382565	1.028888	-1.0	-1.0
chr16	68294797	68294897	ENSG00000103064.13|SLC7A6|PRPF8|PRPF8	906	+	5.977629	1.028888	-1.0	-1.0
chr16	68287871	68287971	ENSG00000103064.13|SLC7A6|PRPF8|PRPF8	908	+	3.0591788	1.0362868	-1.0	-1.0
chr16	68287775	68287871	ENSG00000103064.13|SLC7A6|PRPF8|PRPF8	907	+	2.7285562	1.030495	-1.0	-1.0
chr16	68310232	68310334	ENSG00000103061.12|SLC7A6OS|PRPF8|PRPF8	907	-	6.2019734	1.0297874	-1.0	-1.0
chr16	68311033	68311133	ENSG00000132600.16|PRMT7|PRPF8|PRPF8	902	+	4.09366	1.0066237	-1.0	-1.0
chr16	68337473	68337571	ENSG00000132600.16|PRMT7|PRPF8|PRPF8	906	+	2.7974536	1.028888	-1.0	-1.0
chr16	68339461	68339563	ENSG00000132600.16|PRMT7|PRPF8|PRPF8	925	+	3.7627854	1.1237049	-1.0	-1.0
chr16	68353454	68353566	ENSG00000132600.16|PRMT7|PRPF8|PRPF8	931	+	3.2939658	1.158105	-1.0	-1.0
chr16	68356700	68356797	ENSG00000132600.16|PRMT7|PRPF8|PRPF8	912	+	3.064945	1.0534297	-1.0	-1.0
chr16	68339857	68339968	ENSG00000132600.16|PRMT7|PRPF8|PRPF8	931	+	3.2945309	1.1582544	-1.0	-1.0
chr16	68353566	68353666	ENSG00000132600.16|PRMT7|PRPF8|PRPF8	957	+	4.8247085	1.363965	-1.0	-1.0
chr16	68345704	68345802	ENSG00000132600.16|PRMT7|PRPF8|PRPF8	934	+	4.377544	1.1809669	-1.0	-1.0
chr16	68352198	68352378	ENSG00000132600.16|PRMT7|PRPF8|PRPF8	914	+	3.1244838	1.0664825	-1.0	-1.0
chr16	68329065	68329226	ENSG00000132600.16|PRMT7|PRPF8|PRPF8	983	+	8.037802	1.7818692	-1.0	-1.0
chr16	68355883	68356023	ENSG00000132600.16|PRMT7|PRPF8|PRPF8	939	+	3.8308904	1.2143934	-1.0	-1.0
chr16	68348341	68348433	ENSG00000132600.16|PRMT7|PRPF8|PRPF8	961	+	4.8760743	1.4042134	-1.0	-1.0
chr16	68356797	68356897	ENSG00000132600.16|PRMT7|PRPF8|PRPF8	969	+	7.075054	1.5098305	-1.0	-1.0
chr16	68337571	68337671	ENSG00000132600.16|PRMT7|PRPF8|PRPF8	934	+	4.4886494	1.1799635	-1.0	-1.0
chr16	68324723	68324865	ENSG00000132600.16|PRMT7|PRPF8|PRPF8	963	+	5.3912706	1.4311869	-1.0	-1.0
chr16	68539707	68539825	ENSG00000184939.15|ZFP90|PRPF8|PRPF8	901	+	2.684987	1.0054996	-1.0	-1.0
chr16	68539382	68539482	ENSG00000184939.15|ZFP90|PRPF8|PRPF8	906	+	4.330704	1.028888	-1.0	-1.0
chr16	68558012	68558167	ENSG00000184939.15|ZFP90|PRPF8|PRPF8	933	+	4.23422	1.1732899	-1.0	-1.0
chr16	69132483	69132584	ENSG00000168802.12|CHTF8|PRPF8|PRPF8	952	-	4.047422	1.3166442	-1.0	-1.0
chr16	69132088	69132151	ENSG00000168802.12|CHTF8|PRPF8|PRPF8	904	-	3.3950505	1.0170174	-1.0	-1.0
chr16	69121435	69121493	ENSG00000168802.12|CHTF8|PRPF8|PRPF8	906	-	6.4851418	1.028888	-1.0	-1.0
chr16	69136763	69136887	ENSG00000141076.17|UTP4|PRPF8|PRPF8	936	+	3.2618597	1.1966089	-1.0	-1.0
chr16	69139716	69139911	ENSG00000141076.17|UTP4|PRPF8|PRPF8	920	+	3.2963827	1.0960588	-1.0	-1.0
chr16	69132689	69132834	ENSG00000141076.17|UTP4|PRPF8|PRPF8	914	+	3.5076234	1.0661249	-1.0	-1.0
chr16	69165450	69165620	ENSG00000141076.17|UTP4|PRPF8|PRPF8	923	+	6.396838	1.1125228	-1.0	-1.0
chr16	69137800	69137980	ENSG00000141076.17|UTP4|PRPF8|PRPF8	966	+	5.7328653	1.4695308	-1.0	-1.0
chr16	69150904	69151009	ENSG00000141076.17|UTP4|PRPF8|PRPF8	934	+	6.415571	1.1836883	-1.0	-1.0
chr16	69150606	69150708	ENSG00000141076.17|UTP4|PRPF8|PRPF8	937	+	4.6191583	1.2026292	-1.0	-1.0
chr16	69157240	69157355	ENSG00000141076.17|UTP4|PRPF8|PRPF8	943	+	6.086833	1.2476399	-1.0	-1.0
chr16	69284142	69284244	ENSG00000168807.16|SNTB2|PRPF8|PRPF8	915	+	4.508816	1.0707233	-1.0	-1.0
chr16	69321300	69321430	ENSG00000260914.3|AC026464.4|PRPF8|PRPF8	903	+	3.1386313	1.0124104	-1.0	-1.0
chr16	69311419	69311629	ENSG00000260914.3|AC026464.4|PRPF8|PRPF8	969	+	5.4390283	1.512534	-1.0	-1.0
chr16	69321237	69321427	ENSG00000132612.15|VPS4A|PRPF8|PRPF8	906	+	3.2762146	1.0267036	-1.0	-1.0
chr16	69320707	69320847	ENSG00000132612.15|VPS4A|PRPF8|PRPF8	902	+	4.172623	1.0075111	-1.0	-1.0
chr16	69311420	69311532	ENSG00000132612.15|VPS4A|PRPF8|PRPF8	961	+	5.3444796	1.4099038	-1.0	-1.0
chr16	69311532	69311632	ENSG00000132612.15|VPS4A|PRPF8|PRPF8	939	+	4.4425826	1.2129903	-1.0	-1.0
chr16	69334520	69334620	ENSG00000213380.14|COG8|PRPF8|PRPF8	904	-	6.2578144	1.0185502	-1.0	-1.0
chr16	69329916	69330096	ENSG00000213380.14|COG8|PRPF8|PRPF8	931	-	3.5715332	1.1586894	-1.0	-1.0
chr16	69330716	69330831	ENSG00000213380.14|COG8|PRPF8|PRPF8	909	-	2.9562144	1.0408833	-1.0	-1.0
chr16	69329146	69329246	ENSG00000213380.14|COG8|PRPF8|PRPF8	901	-	4.1025906	1.0060035	-1.0	-1.0
chr16	69332655	69332755	ENSG00000213380.14|COG8|PRPF8|PRPF8	940	-	6.570962	1.2237644	-1.0	-1.0
chr16	69339085	69339275	ENSG00000213380.14|COG8|PRPF8|PRPF8	942	-	5.5235286	1.2367204	-1.0	-1.0
chr16	69329909	69330094	ENSG00000272617.2|COG8|PRPF8|PRPF8	931	-	3.5713744	1.1627992	-1.0	-1.0
chr16	69339175	69339275	ENSG00000272617.2|COG8|PRPF8|PRPF8	927	-	4.432217	1.1350152	-1.0	-1.0
chr16	69334520	69334620	ENSG00000272617.2|COG8|PRPF8|PRPF8	904	-	6.2578144	1.0185187	-1.0	-1.0
chr16	69329996	69330096	ENSG00000258429.1|PDF|PRPF8|PRPF8	904	-	3.3876383	1.0182077	-1.0	-1.0
chr16	69339082	69339272	ENSG00000260371.1|AC026464.3|PRPF8|PRPF8	941	-	5.619403	1.2296646	-1.0	-1.0
chr16	69339082	69339272	ENSG00000259900.5|AC026464.1|PRPF8|PRPF8	941	-	5.619403	1.2292644	-1.0	-1.0
chr16	69339885	69339926	ENSG00000132603.13|NIP7|PRPF8|PRPF8	946	+	6.599196	1.2711885	-1.0	-1.0
chr16	69339926	69340181	ENSG00000132603.13|NIP7|PRPF8|PRPF8	911	+	3.003226	1.0519426	-1.0	-1.0
chr16	69340306	69340426	ENSG00000132603.13|NIP7|PRPF8|PRPF8	903	+	3.5687084	1.0120021	-1.0	-1.0
chr16	69370385	69370595	ENSG00000132604.10|TERF2|PRPF8|PRPF8	969	-	5.602887	1.5081493	-1.0	-1.0
chr16	69384634	69384747	ENSG00000132604.10|TERF2|PRPF8|PRPF8	913	-	4.2851486	1.0627283	-1.0	-1.0
chr16	69385390	69385565	ENSG00000132604.10|TERF2|PRPF8|PRPF8	943	-	3.495571	1.2458254	-1.0	-1.0
chr16	69361351	69361489	ENSG00000132604.10|TERF2|PRPF8|PRPF8	965	-	6.8470416	1.4536914	-1.0	-1.0
chr16	69459092	69459222	ENSG00000103018.16|CYB5B|PRPF8|PRPF8	921	+	3.5678635	1.1048054	-1.0	-1.0
chr16	69448114	69448244	ENSG00000103018.16|CYB5B|PRPF8|PRPF8	927	+	4.3017464	1.1381811	-1.0	-1.0
chr16	69670006	69670106	ENSG00000102908.20|NFAT5|PRPF8|PRPF8	922	+	4.5351377	1.110546	-1.0	-1.0
chr16	69684886	69685061	ENSG00000102908.20|NFAT5|PRPF8|PRPF8	933	+	3.4774091	1.1713691	-1.0	-1.0
chr16	69626402	69626528	ENSG00000102908.20|NFAT5|PRPF8|PRPF8	963	+	3.4661417	1.4276257	-1.0	-1.0
chr16	69695285	69695440	ENSG00000102908.20|NFAT5|PRPF8|PRPF8	905	+	6.117471	1.0239487	-1.0	-1.0
chr16	69690968	69691083	ENSG00000102908.20|NFAT5|PRPF8|PRPF8	951	+	7.211401	1.314033	-1.0	-1.0
chr16	69718022	69718253	ENSG00000181019.12|NQO1|PRPF8|PRPF8	981	-	4.7081175	1.7104026	-1.0	-1.0
chr16	69718253	69718363	ENSG00000181019.12|NQO1|PRPF8|PRPF8	905	-	3.114838	1.0207827	-1.0	-1.0
chr16	69754486	69754593	ENSG00000141101.12|NOB1|PRPF8|PRPF8	940	-	5.181976	1.2220032	-1.0	-1.0
chr16	69749117	69749322	ENSG00000141101.12|NOB1|PRPF8|PRPF8	965	-	5.0287256	1.4510686	-1.0	-1.0
chr16	69748807	69749042	ENSG00000141101.12|NOB1|PRPF8|PRPF8	974	-	4.704878	1.5877894	-1.0	-1.0
chr16	69749453	69749553	ENSG00000141101.12|NOB1|PRPF8|PRPF8	906	-	4.315129	1.028888	-1.0	-1.0
chr16	69748122	69748231	ENSG00000141101.12|NOB1|PRPF8|PRPF8	961	-	5.0341544	1.4055102	-1.0	-1.0
chr16	69754593	69754940	ENSG00000141101.12|NOB1|PRPF8|PRPF8	946	-	5.276674	1.2664138	-1.0	-1.0
chr16	69742601	69742706	ENSG00000141101.12|NOB1|PRPF8|PRPF8	902	-	6.06677	1.0090523	-1.0	-1.0
chr16	69744872	69744987	ENSG00000141101.12|NOB1|PRPF8|PRPF8	938	-	3.581427	1.205938	-1.0	-1.0
chr16	69748231	69748329	ENSG00000141101.12|NOB1|PRPF8|PRPF8	977	-	4.611978	1.6438425	-1.0	-1.0
chr16	69936391	69936551	ENSG00000198373.12|WWP2|PRPF8|PRPF8	966	+	6.744953	1.4723017	-1.0	-1.0
chr16	69908760	69908930	ENSG00000198373.12|WWP2|PRPF8|PRPF8	971	+	5.183978	1.5409193	-1.0	-1.0
chr16	69937139	69937238	ENSG00000198373.12|WWP2|PRPF8|PRPF8	914	+	6.450413	1.0678802	-1.0	-1.0
chr16	69931508	69931890	ENSG00000198373.12|WWP2|PRPF8|PRPF8	950	+	4.9720383	1.3021184	-1.0	-1.0
chr16	69762391	69762541	ENSG00000198373.12|WWP2|PRPF8|PRPF8	910	+	3.6843584	1.0457637	-1.0	-1.0
chr16	69842023	69842120	ENSG00000198373.12|WWP2|PRPF8|PRPF8	904	+	4.1233106	1.0170128	-1.0	-1.0
chr16	70038904	70039039	ENSG00000196696.12|PDXDC2P-NPIPB14P|PRPF8|PRPF8	907	-	6.02756	1.0300952	-1.0	-1.0
chr16	69978112	69978212	ENSG00000196696.12|PDXDC2P-NPIPB14P|PRPF8|PRPF8	904	-	6.1750426	1.0167562	-1.0	-1.0
chr16	69978112	69978212	ENSG00000226232.8|NPIPB14P|PRPF8|PRPF8	904	-	6.1750426	1.0167562	-1.0	-1.0
chr16	70219788	70219968	ENSG00000261556.9|SMG1P7|PRPF8|PRPF8	921	-	5.1028404	1.1015694	-1.0	-1.0
chr16	70253455	70253750	ENSG00000090861.15|AARS|PRPF8|PRPF8	923	-	3.4563575	1.1134386	-1.0	-1.0
chr16	70268154	70268270	ENSG00000090861.15|AARS|PRPF8|PRPF8	912	-	6.3765345	1.0558958	-1.0	-1.0
chr16	70267557	70267658	ENSG00000090861.15|AARS|PRPF8|PRPF8	904	-	3.3377042	1.0156463	-1.0	-1.0
chr16	70271780	70271880	ENSG00000090861.15|AARS|PRPF8|PRPF8	931	-	4.486647	1.1617649	-1.0	-1.0
chr16	70253918	70254018	ENSG00000090861.15|AARS|PRPF8|PRPF8	928	-	3.3365774	1.1396704	-1.0	-1.0
chr16	70255629	70255727	ENSG00000090861.15|AARS|PRPF8|PRPF8	929	-	4.3550067	1.1480104	-1.0	-1.0
chr16	70253800	70253918	ENSG00000090861.15|AARS|PRPF8|PRPF8	957	-	6.310365	1.3685033	-1.0	-1.0
chr16	70267658	70267768	ENSG00000090861.15|AARS|PRPF8|PRPF8	949	-	3.3141725	1.2930357	-1.0	-1.0
chr16	70258032	70258132	ENSG00000090861.15|AARS|PRPF8|PRPF8	906	-	2.9031801	1.0265465	-1.0	-1.0
chr16	70258882	70258979	ENSG00000090861.15|AARS|PRPF8|PRPF8	940	-	3.5788777	1.2188314	-1.0	-1.0
chr16	70254620	70254720	ENSG00000090861.15|AARS|PRPF8|PRPF8	953	-	3.3199031	1.3245585	-1.0	-1.0
chr16	70258217	70258322	ENSG00000090861.15|AARS|PRPF8|PRPF8	912	-	3.006137	1.0541728	-1.0	-1.0
chr16	70258979	70259079	ENSG00000090861.15|AARS|PRPF8|PRPF8	974	-	4.365386	1.5828494	-1.0	-1.0
chr16	70254523	70254620	ENSG00000090861.15|AARS|PRPF8|PRPF8	903	-	3.0522275	1.0125445	-1.0	-1.0
chr16	70276485	70276605	ENSG00000090861.15|AARS|PRPF8|PRPF8	958	-	3.987742	1.3805932	-1.0	-1.0
chr16	70269519	70269617	ENSG00000090861.15|AARS|PRPF8|PRPF8	909	-	6.365497	1.0411935	-1.0	-1.0
chr16	70317500	70317630	ENSG00000157349.16|DDX19B|PRPF8|PRPF8	906	+	6.305317	1.0246296	-1.0	-1.0
chr16	70330068	70330168	ENSG00000157349.16|DDX19B|PRPF8|PRPF8	913	+	6.331369	1.062098	-1.0	-1.0
chr16	70331833	70331978	ENSG00000260537.2|AC012184.2|PRPF8|PRPF8	907	+	6.1864533	1.033713	-1.0	-1.0
chr16	70364645	70364745	ENSG00000260537.2|AC012184.2|PRPF8|PRPF8	944	+	4.6336474	1.2512318	-1.0	-1.0
chr16	70366487	70366623	ENSG00000260537.2|AC012184.2|PRPF8|PRPF8	907	+	6.229994	1.0315992	-1.0	-1.0
chr16	70370440	70370540	ENSG00000260537.2|AC012184.2|PRPF8|PRPF8	906	+	5.977629	1.028888	-1.0	-1.0
chr16	70346958	70347143	ENSG00000260537.2|AC012184.2|PRPF8|PRPF8	907	+	3.4991765	1.033441	-1.0	-1.0
chr16	70370287	70370385	ENSG00000260537.2|AC012184.2|PRPF8|PRPF8	906	+	5.9430985	1.0267102	-1.0	-1.0
chr16	70356247	70356347	ENSG00000260537.2|AC012184.2|PRPF8|PRPF8	947	+	6.6532288	1.2716554	-1.0	-1.0
chr16	70329973	70330168	ENSG00000260537.2|AC012184.2|PRPF8|PRPF8	967	+	6.91722	1.4757488	-1.0	-1.0
chr16	70366763	70366861	ENSG00000260537.2|AC012184.2|PRPF8|PRPF8	906	+	6.552445	1.028888	-1.0	-1.0
chr16	70364550	70364745	ENSG00000168872.16|DDX19A|PRPF8|PRPF8	941	+	3.5805693	1.2262998	-1.0	-1.0
chr16	70370342	70370537	ENSG00000168872.16|DDX19A|PRPF8|PRPF8	906	+	3.718157	1.0284526	-1.0	-1.0
chr16	70366765	70366861	ENSG00000168872.16|DDX19A|PRPF8|PRPF8	906	+	6.552445	1.028888	-1.0	-1.0
chr16	70366485	70366645	ENSG00000168872.16|DDX19A|PRPF8|PRPF8	907	+	6.230753	1.0293725	-1.0	-1.0
chr16	70356247	70356347	ENSG00000168872.16|DDX19A|PRPF8|PRPF8	947	+	6.6532288	1.2716554	-1.0	-1.0
chr16	70394981	70395081	ENSG00000157350.12|ST3GAL2|PRPF8|PRPF8	907	-	6.155983	1.030495	-1.0	-1.0
chr16	70468853	70468974	ENSG00000157353.16|FUK|PRPF8|PRPF8	915	+	3.4724135	1.072732	-1.0	-1.0
chr16	70472605	70472745	ENSG00000157353.16|FUK|PRPF8|PRPF8	907	+	6.291051	1.0307264	-1.0	-1.0
chr16	70466769	70466881	ENSG00000157353.16|FUK|PRPF8|PRPF8	912	+	6.2864943	1.0541294	-1.0	-1.0
chr16	70466161	70466356	ENSG00000157353.16|FUK|PRPF8|PRPF8	936	+	3.5311363	1.192692	-1.0	-1.0
chr16	70473257	70473353	ENSG00000157353.16|FUK|PRPF8|PRPF8	908	+	6.3953104	1.03845	-1.0	-1.0
chr16	70466881	70467046	ENSG00000157353.16|FUK|PRPF8|PRPF8	943	+	4.448758	1.2419196	-1.0	-1.0
chr16	70478347	70478459	ENSG00000157353.16|FUK|PRPF8|PRPF8	971	+	7.1338835	1.536793	-1.0	-1.0
chr16	70467371	70467566	ENSG00000157353.16|FUK|PRPF8|PRPF8	949	+	4.367309	1.2902123	-1.0	-1.0
chr16	70496265	70496385	ENSG00000103051.18|COG4|PRPF8|PRPF8	941	-	4.1660357	1.2308676	-1.0	-1.0
chr16	70482091	70482175	ENSG00000103051.18|COG4|PRPF8|PRPF8	977	-	5.54576	1.633792	-1.0	-1.0
chr16	70509871	70510016	ENSG00000103051.18|COG4|PRPF8|PRPF8	958	-	5.02226	1.3798257	-1.0	-1.0
chr16	70483852	70483967	ENSG00000103051.18|COG4|PRPF8|PRPF8	967	-	4.37759	1.481571	-1.0	-1.0
chr16	70509130	70509335	ENSG00000103051.18|COG4|PRPF8|PRPF8	947	-	3.2779818	1.2768867	-1.0	-1.0
chr16	70482644	70482821	ENSG00000103051.18|COG4|PRPF8|PRPF8	910	-	6.273813	1.046522	-1.0	-1.0
chr16	70482836	70482961	ENSG00000103051.18|COG4|PRPF8|PRPF8	910	-	6.2081885	1.0447507	-1.0	-1.0
chr16	70569141	70569241	ENSG00000189091.12|SF3B3|PRPF8|PRPF8	904	+	4.1351757	1.0192579	-1.0	-1.0
chr16	70529097	70529199	ENSG00000189091.12|SF3B3|PRPF8|PRPF8	920	+	3.7352738	1.0947416	-1.0	-1.0
chr16	70550537	70550678	ENSG00000189091.12|SF3B3|PRPF8|PRPF8	971	+	6.4880905	1.5319299	-1.0	-1.0
chr16	70523787	70524027	ENSG00000189091.12|SF3B3|PRPF8|PRPF8	972	+	5.622284	1.5593191	-1.0	-1.0
chr16	70556782	70556885	ENSG00000189091.12|SF3B3|PRPF8|PRPF8	903	+	6.325808	1.0112737	-1.0	-1.0
chr16	70548263	70548369	ENSG00000189091.12|SF3B3|PRPF8|PRPF8	917	+	3.727986	1.0791516	-1.0	-1.0
chr16	70565139	70565270	ENSG00000189091.12|SF3B3|PRPF8|PRPF8	952	+	4.2194004	1.3166851	-1.0	-1.0
chr16	70532518	70532620	ENSG00000189091.12|SF3B3|PRPF8|PRPF8	953	+	4.186944	1.3243389	-1.0	-1.0
chr16	70554597	70554697	ENSG00000189091.12|SF3B3|PRPF8|PRPF8	906	+	6.361965	1.028888	-1.0	-1.0
chr16	70539108	70539207	ENSG00000189091.12|SF3B3|PRPF8|PRPF8	931	+	6.5990767	1.1636232	-1.0	-1.0
chr16	70544437	70544533	ENSG00000189091.12|SF3B3|PRPF8|PRPF8	958	+	3.9545314	1.3789626	-1.0	-1.0
chr16	70568397	70568495	ENSG00000189091.12|SF3B3|PRPF8|PRPF8	922	+	3.3827736	1.1075578	-1.0	-1.0
chr16	70539207	70539312	ENSG00000189091.12|SF3B3|PRPF8|PRPF8	939	+	4.5392275	1.2157218	-1.0	-1.0
chr16	70565482	70565622	ENSG00000189091.12|SF3B3|PRPF8|PRPF8	917	+	4.008881	1.0826001	-1.0	-1.0
chr16	70544533	70544633	ENSG00000189091.12|SF3B3|PRPF8|PRPF8	924	+	3.6662204	1.117851	-1.0	-1.0
chr16	70541713	70541834	ENSG00000189091.12|SF3B3|PRPF8|PRPF8	957	+	6.0897183	1.3637924	-1.0	-1.0
chr16	70548369	70548512	ENSG00000189091.12|SF3B3|PRPF8|PRPF8	986	+	7.8221436	1.8468704	-1.0	-1.0
chr16	70541834	70541934	ENSG00000189091.12|SF3B3|PRPF8|PRPF8	975	+	7.196865	1.6076863	-1.0	-1.0
chr16	70571199	70571359	ENSG00000189091.12|SF3B3|PRPF8|PRPF8	914	+	4.158594	1.0653037	-1.0	-1.0
chr16	70563793	70563908	ENSG00000189091.12|SF3B3|PRPF8|PRPF8	906	+	5.990831	1.028888	-1.0	-1.0
chr16	70565270	70565367	ENSG00000189091.12|SF3B3|PRPF8|PRPF8	942	+	3.5711334	1.2375389	-1.0	-1.0
chr16	70567445	70567541	ENSG00000189091.12|SF3B3|PRPF8|PRPF8	904	+	4.246926	1.0170174	-1.0	-1.0
chr16	70550678	70550778	ENSG00000189091.12|SF3B3|PRPF8|PRPF8	912	+	6.321073	1.0569466	-1.0	-1.0
chr16	70556915	70557029	ENSG00000189091.12|SF3B3|PRPF8|PRPF8	952	+	3.7087498	1.3155482	-1.0	-1.0
chr16	70568940	70569042	ENSG00000189091.12|SF3B3|PRPF8|PRPF8	907	+	6.2380505	1.0337306	-1.0	-1.0
chr16	70561688	70561784	ENSG00000189091.12|SF3B3|PRPF8|PRPF8	918	+	3.398131	1.0837252	-1.0	-1.0
chr16	70556238	70556463	ENSG00000189091.12|SF3B3|PRPF8|PRPF8	950	+	4.573566	1.3053801	-1.0	-1.0
chr16	70530814	70530917	ENSG00000189091.12|SF3B3|PRPF8|PRPF8	948	+	4.427085	1.2801117	-1.0	-1.0
chr16	70554345	70554597	ENSG00000189091.12|SF3B3|PRPF8|PRPF8	935	+	5.442373	1.1860088	-1.0	-1.0
chr16	70526611	70526721	ENSG00000189091.12|SF3B3|PRPF8|PRPF8	914	+	3.2351208	1.066999	-1.0	-1.0
chr16	70664449	70664597	ENSG00000132613.14|MTSS1L|PRPF8|PRPF8	962	-	3.5496824	1.4207352	-1.0	-1.0
chr16	70665096	70665216	ENSG00000132613.14|MTSS1L|PRPF8|PRPF8	929	-	3.2274904	1.1471221	-1.0	-1.0
chr16	70679626	70679704	ENSG00000132613.14|MTSS1L|PRPF8|PRPF8	979	-	3.434113	1.683923	-1.0	-1.0
chr16	70685515	70685722	ENSG00000132613.14|MTSS1L|PRPF8|PRPF8	925	-	2.5992086	1.1263962	-1.0	-1.0
chr16	70679213	70679314	ENSG00000132613.14|MTSS1L|PRPF8|PRPF8	916	-	2.5847058	1.0778689	-1.0	-1.0
chr16	70678251	70678351	ENSG00000132613.14|MTSS1L|PRPF8|PRPF8	905	-	2.250316	1.0201283	-1.0	-1.0
chr16	70679877	70679970	ENSG00000132613.14|MTSS1L|PRPF8|PRPF8	946	-	3.09418	1.2665721	-1.0	-1.0
chr16	70676978	70677098	ENSG00000132613.14|MTSS1L|PRPF8|PRPF8	905	-	2.7457833	1.0241344	-1.0	-1.0
chr16	70664798	70664919	ENSG00000132613.14|MTSS1L|PRPF8|PRPF8	920	-	3.0645235	1.0987711	-1.0	-1.0
chr16	70676758	70676880	ENSG00000132613.14|MTSS1L|PRPF8|PRPF8	941	-	3.229744	1.2291301	-1.0	-1.0
chr16	70679314	70679323	ENSG00000132613.14|MTSS1L|PRPF8|PRPF8	953	-	6.8049526	1.3257598	-1.0	-1.0
chr16	70685722	70685827	ENSG00000132613.14|MTSS1L|PRPF8|PRPF8	959	-	3.5299952	1.3858502	-1.0	-1.0
chr16	70680510	70680793	ENSG00000132613.14|MTSS1L|PRPF8|PRPF8	929	-	2.7803435	1.1461698	-1.0	-1.0
chr16	70679704	70679785	ENSG00000132613.14|MTSS1L|PRPF8|PRPF8	970	-	4.062999	1.5217078	-1.0	-1.0
chr16	70664597	70664697	ENSG00000132613.14|MTSS1L|PRPF8|PRPF8	966	-	3.3950703	1.4744043	-1.0	-1.0
chr16	70680867	70680963	ENSG00000132613.14|MTSS1L|PRPF8|PRPF8	945	-	3.14551	1.2559283	-1.0	-1.0
chr16	70674305	70674405	ENSG00000132613.14|MTSS1L|PRPF8|PRPF8	902	-	2.225516	1.009327	-1.0	-1.0
chr16	70679013	70679188	ENSG00000132613.14|MTSS1L|PRPF8|PRPF8	928	-	2.4799309	1.1414491	-1.0	-1.0
chr16	70677791	70677891	ENSG00000132613.14|MTSS1L|PRPF8|PRPF8	927	-	2.605432	1.1356049	-1.0	-1.0
chr16	70676880	70676978	ENSG00000132613.14|MTSS1L|PRPF8|PRPF8	920	-	2.454998	1.0950412	-1.0	-1.0
chr16	70678154	70678251	ENSG00000132613.14|MTSS1L|PRPF8|PRPF8	908	-	2.2937486	1.0366923	-1.0	-1.0
chr16	70665540	70665670	ENSG00000132613.14|MTSS1L|PRPF8|PRPF8	906	-	2.1226442	1.0269392	-1.0	-1.0
chr16	70680793	70680867	ENSG00000132613.14|MTSS1L|PRPF8|PRPF8	933	-	2.8076954	1.1747638	-1.0	-1.0
chr16	70677658	70677791	ENSG00000132613.14|MTSS1L|PRPF8|PRPF8	957	-	3.9779532	1.3648125	-1.0	-1.0
chr16	70685405	70685505	ENSG00000132613.14|MTSS1L|PRPF8|PRPF8	925	-	3.1865084	1.1233085	-1.0	-1.0
chr16	70679323	70679423	ENSG00000132613.14|MTSS1L|PRPF8|PRPF8	917	-	2.8209815	1.0818682	-1.0	-1.0
chr16	70680335	70680485	ENSG00000132613.14|MTSS1L|PRPF8|PRPF8	940	-	3.1078053	1.2229193	-1.0	-1.0
chr16	70680055	70680280	ENSG00000132613.14|MTSS1L|PRPF8|PRPF8	929	-	2.5576403	1.1511716	-1.0	-1.0
chr16	70784670	70784769	ENSG00000103043.14|VAC14|PRPF8|PRPF8	903	-	6.1867175	1.011397	-1.0	-1.0
chr16	70783032	70783132	ENSG00000103043.14|VAC14|PRPF8|PRPF8	906	-	6.1163726	1.028888	-1.0	-1.0
chr16	70784769	70784838	ENSG00000103043.14|VAC14|PRPF8|PRPF8	935	-	4.003622	1.1882281	-1.0	-1.0
chr16	70784112	70784212	ENSG00000103043.14|VAC14|PRPF8|PRPF8	936	-	4.517878	1.1938701	-1.0	-1.0
chr16	70785603	70785701	ENSG00000103043.14|VAC14|PRPF8|PRPF8	906	-	6.4541945	1.028888	-1.0	-1.0
chr16	71289085	71289225	ENSG00000180917.17|CMTR2|PRPF8|PRPF8	916	-	6.2815905	1.0736666	-1.0	-1.0
chr16	71456763	71456828	ENSG00000261611.5|AC010547.5|PRPF8|PRPF8	908	-	6.317439	1.03845	-1.0	-1.0
chr16	71462118	71462218	ENSG00000167377.17|ZNF23|PRPF8|PRPF8	904	-	6.1750426	1.0167562	-1.0	-1.0
chr16	71456763	71456830	ENSG00000167377.17|ZNF23|PRPF8|PRPF8	907	-	6.361965	1.0332922	-1.0	-1.0
chr16	71478795	71478945	ENSG00000157429.15|ZNF19|PRPF8|PRPF8	903	-	6.2912216	1.0112758	-1.0	-1.0
chr16	71723768	71723868	ENSG00000040199.18|PHLPP2|PRPF8|PRPF8	909	-	6.296417	1.0392877	-1.0	-1.0
chr16	71749893	71749983	ENSG00000166747.12|AP1G1|PRPF8|PRPF8	952	-	4.1866736	1.3143095	-1.0	-1.0
chr16	71769618	71769699	ENSG00000166747.12|AP1G1|PRPF8|PRPF8	903	-	3.143102	1.0137067	-1.0	-1.0
chr16	71807940	71808105	ENSG00000166747.12|AP1G1|PRPF8|PRPF8	917	-	3.7498534	1.081374	-1.0	-1.0
chr16	71765488	71765603	ENSG00000166747.12|AP1G1|PRPF8|PRPF8	978	-	7.7666636	1.6639563	-1.0	-1.0
chr16	71808664	71808859	ENSG00000166747.12|AP1G1|PRPF8|PRPF8	945	-	3.7451668	1.2592796	-1.0	-1.0
chr16	71739233	71739333	ENSG00000166747.12|AP1G1|PRPF8|PRPF8	907	-	6.5432167	1.0306869	-1.0	-1.0
chr16	71764345	71764448	ENSG00000166747.12|AP1G1|PRPF8|PRPF8	906	-	3.2898693	1.028888	-1.0	-1.0
chr16	71745143	71745263	ENSG00000166747.12|AP1G1|PRPF8|PRPF8	958	-	4.5638757	1.3773626	-1.0	-1.0
chr16	71753764	71753887	ENSG00000166747.12|AP1G1|PRPF8|PRPF8	955	-	6.5574913	1.3456874	-1.0	-1.0
chr16	71883210	71883320	ENSG00000102984.14|ZNF821|PRPF8|PRPF8	903	-	3.272265	1.0114102	-1.0	-1.0
chr16	71879876	71880011	ENSG00000102984.14|ZNF821|PRPF8|PRPF8	976	-	7.4012537	1.6166325	-1.0	-1.0
chr16	71921283	71921433	ENSG00000182149.20|IST1|PRPF8|PRPF8	922	+	3.4704142	1.106725	-1.0	-1.0
chr16	71921443	71921548	ENSG00000182149.20|IST1|PRPF8|PRPF8	969	+	5.545887	1.5025322	-1.0	-1.0
chr16	71924682	71924812	ENSG00000182149.20|IST1|PRPF8|PRPF8	948	+	5.4899254	1.2846099	-1.0	-1.0
chr16	71923287	71923497	ENSG00000182149.20|IST1|PRPF8|PRPF8	940	+	3.55178	1.2249327	-1.0	-1.0
chr16	71920783	71920893	ENSG00000182149.20|IST1|PRPF8|PRPF8	943	+	5.5891075	1.2438908	-1.0	-1.0
chr16	71895493	71895616	ENSG00000182149.20|IST1|PRPF8|PRPF8	945	+	3.6622043	1.2584738	-1.0	-1.0
chr16	71916647	71916747	ENSG00000182149.20|IST1|PRPF8|PRPF8	907	+	5.9955325	1.0319644	-1.0	-1.0
chr16	72056176	72056341	ENSG00000257017.8|HP|PRPF8|PRPF8	933	+	4.894499	1.1767637	-1.0	-1.0
chr16	72088996	72089101	ENSG00000140830.8|TXNL4B|PRPF8|PRPF8	948	-	6.827739	1.280704	-1.0	-1.0
chr16	72100500	72100597	ENSG00000140829.11|DHX38|PRPF8|PRPF8	924	+	3.6539354	1.119436	-1.0	-1.0
chr16	72112297	72112407	ENSG00000140829.11|DHX38|PRPF8|PRPF8	930	+	3.876342	1.155883	-1.0	-1.0
chr16	72099791	72099888	ENSG00000140829.11|DHX38|PRPF8|PRPF8	906	+	3.3995762	1.028888	-1.0	-1.0
chr16	72104626	72104801	ENSG00000140829.11|DHX38|PRPF8|PRPF8	905	+	6.171859	1.0244638	-1.0	-1.0
chr16	72108925	72109030	ENSG00000140829.11|DHX38|PRPF8|PRPF8	909	+	6.28585	1.0387921	-1.0	-1.0
chr16	72111077	72111177	ENSG00000140829.11|DHX38|PRPF8|PRPF8	936	+	4.3898964	1.1957198	-1.0	-1.0
chr16	72109414	72109599	ENSG00000140829.11|DHX38|PRPF8|PRPF8	922	+	6.471239	1.1087368	-1.0	-1.0
chr16	72104050	72104420	ENSG00000140829.11|DHX38|PRPF8|PRPF8	941	+	3.3681238	1.230265	-1.0	-1.0
chr16	72099280	72099385	ENSG00000140829.11|DHX38|PRPF8|PRPF8	907	+	4.262601	1.0297874	-1.0	-1.0
chr16	72098541	72098644	ENSG00000140829.11|DHX38|PRPF8|PRPF8	906	+	6.176617	1.028888	-1.0	-1.0
chr16	72108316	72108876	ENSG00000140829.11|DHX38|PRPF8|PRPF8	944	+	4.1187873	1.2525916	-1.0	-1.0
chr16	72104435	72104540	ENSG00000140829.11|DHX38|PRPF8|PRPF8	903	+	2.636358	1.0124862	-1.0	-1.0
chr16	72105526	72105624	ENSG00000140829.11|DHX38|PRPF8|PRPF8	904	+	4.238727	1.0180719	-1.0	-1.0
chr16	72110980	72111077	ENSG00000140829.11|DHX38|PRPF8|PRPF8	955	+	4.2700853	1.3449699	-1.0	-1.0
chr16	72099021	72099141	ENSG00000140829.11|DHX38|PRPF8|PRPF8	929	+	5.7280526	1.1489381	-1.0	-1.0
chr16	72107217	72107327	ENSG00000140829.11|DHX38|PRPF8|PRPF8	906	+	6.178298	1.0249429	-1.0	-1.0
chr16	72106117	72106267	ENSG00000140829.11|DHX38|PRPF8|PRPF8	946	+	4.9794946	1.2687013	-1.0	-1.0
chr16	72105624	72105749	ENSG00000140829.11|DHX38|PRPF8|PRPF8	902	+	4.2163224	1.0066118	-1.0	-1.0
chr16	72096911	72097009	ENSG00000140829.11|DHX38|PRPF8|PRPF8	904	+	2.8760085	1.0169581	-1.0	-1.0
chr16	72129065	72129165	ENSG00000118557.15|PMFBP1|PRPF8|PRPF8	983	-	7.715608	1.759978	-1.0	-1.0
chr16	72427294	72427457	ENSG00000261008.6|LINC01572|PRPF8|PRPF8	915	-	3.1844218	1.0706767	-1.0	-1.0
chr16	72522507	72522617	ENSG00000261008.6|LINC01572|PRPF8|PRPF8	907	-	6.050001	1.0306416	-1.0	-1.0
chr16	72811576	72811681	ENSG00000140836.15|ZFHX3|PRPF8|PRPF8	943	-	3.78163	1.2471211	-1.0	-1.0
chr16	74304288	74304488	ENSG00000103035.10|PSMD7|PRPF8|PRPF8	956	+	3.8482113	1.3522489	-1.0	-1.0
chr16	74301051	74301144	ENSG00000103035.10|PSMD7|PRPF8|PRPF8	972	+	7.254825	1.5511124	-1.0	-1.0
chr16	74302211	74302292	ENSG00000103035.10|PSMD7|PRPF8|PRPF8	906	+	6.372103	1.028888	-1.0	-1.0
chr16	74296988	74297088	ENSG00000103035.10|PSMD7|PRPF8|PRPF8	907	+	3.606678	1.0306869	-1.0	-1.0
chr16	74300114	74300254	ENSG00000103035.10|PSMD7|PRPF8|PRPF8	981	+	8.321609	1.7294681	-1.0	-1.0
chr16	74296889	74296988	ENSG00000103035.10|PSMD7|PRPF8|PRPF8	903	+	2.6384835	1.0114807	-1.0	-1.0
chr16	74368064	74368174	ENSG00000214331.8|AC009053.1|PRPF8|PRPF8	906	-	3.4107502	1.028888	-1.0	-1.0
chr16	74332496	74332651	ENSG00000214331.8|AC009053.1|PRPF8|PRPF8	908	-	2.9314985	1.0354588	-1.0	-1.0
chr16	74332566	74332613	ENSG00000259972.2|AC009120.2|PRPF8|PRPF8	904	-	3.3950505	1.0170727	-1.0	-1.0
chr16	74468850	74468950	ENSG00000090863.11|GLG1|PRPF8|PRPF8	906	-	6.15168	1.028888	-1.0	-1.0
chr16	74474446	74474626	ENSG00000090863.11|GLG1|PRPF8|PRPF8	963	-	5.9892964	1.4276086	-1.0	-1.0
chr16	74463252	74463452	ENSG00000090863.11|GLG1|PRPF8|PRPF8	960	-	4.569673	1.4003834	-1.0	-1.0
chr16	74469055	74469160	ENSG00000090863.11|GLG1|PRPF8|PRPF8	921	-	4.283286	1.1044257	-1.0	-1.0
chr16	74644263	74644448	ENSG00000168411.13|RFWD3|PRPF8|PRPF8	940	-	4.431273	1.2243944	-1.0	-1.0
chr16	74651919	74652119	ENSG00000168411.13|RFWD3|PRPF8|PRPF8	919	-	4.9249015	1.0893397	-1.0	-1.0
chr16	74660974	74661074	ENSG00000168411.13|RFWD3|PRPF8|PRPF8	906	-	5.937795	1.028888	-1.0	-1.0
chr16	74636345	74636460	ENSG00000168411.13|RFWD3|PRPF8|PRPF8	944	-	4.372976	1.2498921	-1.0	-1.0
chr16	74637855	74637965	ENSG00000168411.13|RFWD3|PRPF8|PRPF8	954	-	5.4720097	1.3407958	-1.0	-1.0
chr16	74666785	74666881	ENSG00000168411.13|RFWD3|PRPF8|PRPF8	972	-	4.11405	1.5528263	-1.0	-1.0
chr16	74692239	74692341	ENSG00000168404.12|MLKL|PRPF8|PRPF8	926	-	4.385724	1.1292422	-1.0	-1.0
chr16	74678898	74678980	ENSG00000168404.12|MLKL|PRPF8|PRPF8	903	-	6.325808	1.0112737	-1.0	-1.0
chr16	74889659	74889815	ENSG00000103091.14|WDR59|PRPF8|PRPF8	984	-	4.281074	1.7904593	-1.0	-1.0
chr16	74909746	74909901	ENSG00000103091.14|WDR59|PRPF8|PRPF8	939	-	3.594225	1.211843	-1.0	-1.0
chr16	74938149	74938249	ENSG00000103091.14|WDR59|PRPF8|PRPF8	931	-	2.957536	1.1611027	-1.0	-1.0
chr16	74915779	74916204	ENSG00000103091.14|WDR59|PRPF8|PRPF8	959	-	4.540941	1.3867725	-1.0	-1.0
chr16	74908807	74908972	ENSG00000103091.14|WDR59|PRPF8|PRPF8	950	-	3.9855046	1.3041835	-1.0	-1.0
chr16	74923828	74923925	ENSG00000103091.14|WDR59|PRPF8|PRPF8	904	-	4.1493917	1.0167562	-1.0	-1.0
chr16	74912099	74912309	ENSG00000103091.14|WDR59|PRPF8|PRPF8	980	-	4.176932	1.6958189	-1.0	-1.0
chr16	74892483	74892565	ENSG00000103091.14|WDR59|PRPF8|PRPF8	975	-	5.5367875	1.5962584	-1.0	-1.0
chr16	74923925	74924003	ENSG00000103091.14|WDR59|PRPF8|PRPF8	961	-	3.4280517	1.4052455	-1.0	-1.0
chr16	74956474	74956574	ENSG00000103091.14|WDR59|PRPF8|PRPF8	904	-	3.0566266	1.0171068	-1.0	-1.0
chr16	74984866	74984963	ENSG00000103091.14|WDR59|PRPF8|PRPF8	906	-	2.660997	1.0267102	-1.0	-1.0
chr16	74965772	74965822	ENSG00000103091.14|WDR59|PRPF8|PRPF8	971	-	4.481315	1.5307592	-1.0	-1.0
chr16	74948518	74948556	ENSG00000103091.14|WDR59|PRPF8|PRPF8	952	-	4.065493	1.3157529	-1.0	-1.0
chr16	75093571	75093667	ENSG00000186187.11|ZNRF1|PRPF8|PRPF8	948	+	3.9685595	1.2871811	-1.0	-1.0
chr16	75104854	75104969	ENSG00000186187.11|ZNRF1|PRPF8|PRPF8	908	+	2.8336573	1.0340022	-1.0	-1.0
chr16	74999999	75000095	ENSG00000186187.11|ZNRF1|PRPF8|PRPF8	906	+	3.5379236	1.028888	-1.0	-1.0
chr16	75114503	75114638	ENSG00000166816.13|LDHD|PRPF8|PRPF8	943	-	3.9895265	1.2448256	-1.0	-1.0
chr16	75233748	75233845	ENSG00000050820.16|BCAR1|PRPF8|PRPF8	920	-	3.6968079	1.096333	-1.0	-1.0
chr16	75234888	75234998	ENSG00000050820.16|BCAR1|PRPF8|PRPF8	944	-	4.0073733	1.2552077	-1.0	-1.0
chr16	75265824	75265939	ENSG00000050820.16|BCAR1|PRPF8|PRPF8	940	-	3.6499808	1.2232084	-1.0	-1.0
chr16	75236785	75236980	ENSG00000050820.16|BCAR1|PRPF8|PRPF8	934	-	3.1099503	1.1790475	-1.0	-1.0
chr16	75236998	75237182	ENSG00000050820.16|BCAR1|PRPF8|PRPF8	914	-	5.1820955	1.0648234	-1.0	-1.0
chr16	75265725	75265824	ENSG00000050820.16|BCAR1|PRPF8|PRPF8	903	-	2.5367663	1.0150453	-1.0	-1.0
chr16	75233935	75234035	ENSG00000050820.16|BCAR1|PRPF8|PRPF8	905	-	2.8598409	1.0206351	-1.0	-1.0
chr16	75235923	75236053	ENSG00000050820.16|BCAR1|PRPF8|PRPF8	908	-	2.915553	1.0341781	-1.0	-1.0
chr16	75394981	75395206	ENSG00000153774.8|CFDP1|PRPF8|PRPF8	980	-	5.7680397	1.702513	-1.0	-1.0
chr16	75464467	75464567	ENSG00000261717.5|AC009163.4|PRPF8|PRPF8	946	-	4.1312947	1.2650342	-1.0	-1.0
chr16	75464467	75464567	ENSG00000166822.12|TMEM170A|PRPF8|PRPF8	946	-	4.1312947	1.266344	-1.0	-1.0
chr16	75555742	75555917	ENSG00000205084.10|TMEM231|PRPF8|PRPF8	937	-	6.498612	1.1987458	-1.0	-1.0
chr16	75555803	75555918	ENSG00000259992.1|AC025287.1|PRPF8|PRPF8	905	-	6.137704	1.0224241	-1.0	-1.0
chr16	75568091	75568291	ENSG00000034713.7|GABARAPL2|PRPF8|PRPF8	951	+	4.8264184	1.307099	-1.0	-1.0
chr16	75566851	75566907	ENSG00000034713.7|GABARAPL2|PRPF8|PRPF8	933	+	3.6807647	1.1720512	-1.0	-1.0
chr16	75631692	75631797	ENSG00000065427.14|KARS|PRPF8|PRPF8	946	-	4.440609	1.2656124	-1.0	-1.0
chr16	75640106	75640281	ENSG00000065427.14|KARS|PRPF8|PRPF8	920	-	5.2861495	1.0965213	-1.0	-1.0
chr16	75647478	75647653	ENSG00000065427.14|KARS|PRPF8|PRPF8	915	-	3.3328185	1.0693117	-1.0	-1.0
chr16	75635583	75635788	ENSG00000065427.14|KARS|PRPF8|PRPF8	964	-	5.769242	1.4464916	-1.0	-1.0
chr16	75631415	75631515	ENSG00000065427.14|KARS|PRPF8|PRPF8	925	-	4.610984	1.1242803	-1.0	-1.0
chr16	75631167	75631253	ENSG00000065427.14|KARS|PRPF8|PRPF8	965	-	4.999498	1.4589623	-1.0	-1.0
chr16	75636453	75636547	ENSG00000065427.14|KARS|PRPF8|PRPF8	975	-	7.6251135	1.6089265	-1.0	-1.0
chr16	77193721	77193876	ENSG00000103111.14|MON1B|PRPF8|PRPF8	926	+	3.5080194	1.1336783	-1.0	-1.0
chr16	78117299	78117479	ENSG00000186153.16|WWOX|PRPF8|PRPF8	924	+	4.541249	1.1219842	-1.0	-1.0
chr16	81006624	81006733	ENSG00000103121.8|CMC2|PRPF8|PRPF8	943	-	4.368589	1.2420871	-1.0	-1.0
chr16	81006733	81006843	ENSG00000103121.8|CMC2|PRPF8|PRPF8	922	-	3.3956084	1.1094781	-1.0	-1.0
chr16	81036091	81036201	ENSG00000166454.9|ATMIN|PRPF8|PRPF8	973	+	5.2177715	1.5654278	-1.0	-1.0
chr16	81036206	81036306	ENSG00000166454.9|ATMIN|PRPF8|PRPF8	906	+	4.2574253	1.028888	-1.0	-1.0
chr16	81096130	81096240	ENSG00000284512.1|AC092718.8|PRPF8|PRPF8	954	-	4.40388	1.3419654	-1.0	-1.0
chr16	81096130	81096240	ENSG00000260643.2|AC092718.3|PRPF8|PRPF8	954	-	4.40388	1.3413646	-1.0	-1.0
chr16	81096130	81096240	ENSG00000140905.10|GCSH|PRPF8|PRPF8	955	-	4.40388	1.3425336	-1.0	-1.0
chr16	81130380	81130535	ENSG00000166473.17|PKD1L2|PRPF8|PRPF8	907	-	6.0956783	1.0292352	-1.0	-1.0
chr16	81701800	81701900	ENSG00000153815.16|CMIP|PRPF8|PRPF8	958	+	4.8203797	1.381762	-1.0	-1.0
chr16	81620875	81621020	ENSG00000153815.16|CMIP|PRPF8|PRPF8	958	+	6.372916	1.378733	-1.0	-1.0
chr16	81699801	81699931	ENSG00000153815.16|CMIP|PRPF8|PRPF8	915	+	2.8841941	1.0690135	-1.0	-1.0
chr16	81693157	81693184	ENSG00000153815.16|CMIP|PRPF8|PRPF8	950	+	4.0297937	1.2972777	-1.0	-1.0
chr16	81703856	81704011	ENSG00000153815.16|CMIP|PRPF8|PRPF8	973	+	6.995973	1.5640625	-1.0	-1.0
chr16	81693487	81693602	ENSG00000153815.16|CMIP|PRPF8|PRPF8	922	+	3.669445	1.1080824	-1.0	-1.0
chr16	81664268	81664448	ENSG00000153815.16|CMIP|PRPF8|PRPF8	923	+	4.814601	1.1156832	-1.0	-1.0
chr16	81705604	81705704	ENSG00000153815.16|CMIP|PRPF8|PRPF8	913	+	6.331369	1.0616837	-1.0	-1.0
chr16	81657774	81657816	ENSG00000153815.16|CMIP|PRPF8|PRPF8	973	+	5.650474	1.5679756	-1.0	-1.0
chr16	81670245	81670355	ENSG00000153815.16|CMIP|PRPF8|PRPF8	943	+	5.498395	1.2444543	-1.0	-1.0
chr16	81607583	81607692	ENSG00000153815.16|CMIP|PRPF8|PRPF8	906	+	3.033995	1.0269489	-1.0	-1.0
chr16	81693050	81693157	ENSG00000153815.16|CMIP|PRPF8|PRPF8	962	+	6.8617897	1.4254106	-1.0	-1.0
chr16	81670141	81670245	ENSG00000153815.16|CMIP|PRPF8|PRPF8	961	+	3.8892126	1.4064097	-1.0	-1.0
chr16	81696456	81696601	ENSG00000153815.16|CMIP|PRPF8|PRPF8	910	+	3.8474584	1.0457032	-1.0	-1.0
chr16	81693371	81693487	ENSG00000153815.16|CMIP|PRPF8|PRPF8	911	+	2.936751	1.0486633	-1.0	-1.0
chr16	81672070	81672170	ENSG00000153815.16|CMIP|PRPF8|PRPF8	906	+	4.2360315	1.0267102	-1.0	-1.0
chr16	81660946	81661051	ENSG00000153815.16|CMIP|PRPF8|PRPF8	949	+	6.7184277	1.2958517	-1.0	-1.0
chr16	81696646	81696746	ENSG00000153815.16|CMIP|PRPF8|PRPF8	906	+	2.781901	1.028888	-1.0	-1.0
chr16	81707013	81707085	ENSG00000153815.16|CMIP|PRPF8|PRPF8	906	+	4.1778636	1.028888	-1.0	-1.0
chr16	81707085	81707200	ENSG00000153815.16|CMIP|PRPF8|PRPF8	922	+	6.245118	1.1080945	-1.0	-1.0
chr16	81660883	81660946	ENSG00000153815.16|CMIP|PRPF8|PRPF8	964	+	4.206217	1.4417689	-1.0	-1.0
chr16	81691690	81691795	ENSG00000153815.16|CMIP|PRPF8|PRPF8	905	+	5.961919	1.0200808	-1.0	-1.0
chr16	81699684	81699801	ENSG00000153815.16|CMIP|PRPF8|PRPF8	957	+	3.4209244	1.3650905	-1.0	-1.0
chr16	81652364	81652534	ENSG00000153815.16|CMIP|PRPF8|PRPF8	915	+	3.7243342	1.0683331	-1.0	-1.0
chr16	81702669	81702784	ENSG00000153815.16|CMIP|PRPF8|PRPF8	914	+	3.6160328	1.0661435	-1.0	-1.0
chr16	82170092	82170226	ENSG00000135698.9|MPHOSPH6|PRPF8|PRPF8	935	-	3.7077703	1.1881416	-1.0	-1.0
chr16	82151158	82151308	ENSG00000135698.9|MPHOSPH6|PRPF8|PRPF8	911	-	4.6340537	1.0511079	-1.0	-1.0
chr16	82164025	82164160	ENSG00000135698.9|MPHOSPH6|PRPF8|PRPF8	902	-	6.166322	1.0096673	-1.0	-1.0
chr16	82149308	82149403	ENSG00000135698.9|MPHOSPH6|PRPF8|PRPF8	955	-	4.951397	1.3502865	-1.0	-1.0
chr16	83808032	83808217	ENSG00000230989.6|HSBP1|PRPF8|PRPF8	958	+	4.2871585	1.3807536	-1.0	-1.0
chr16	83912267	83912452	ENSG00000103150.5|MLYCD|PRPF8|PRPF8	918	+	3.5535235	1.087666	-1.0	-1.0
chr16	83959396	83959496	ENSG00000140961.12|OSGIN1|PRPF8|PRPF8	904	+	4.132027	1.0176226	-1.0	-1.0
chr16	83953370	83953470	ENSG00000140961.12|OSGIN1|PRPF8|PRPF8	901	+	3.3550894	1.0044663	-1.0	-1.0
chr16	83960985	83961165	ENSG00000140961.12|OSGIN1|PRPF8|PRPF8	913	+	2.8334587	1.0596409	-1.0	-1.0
chr16	83953266	83953370	ENSG00000140961.12|OSGIN1|PRPF8|PRPF8	938	+	4.1382246	1.208683	-1.0	-1.0
chr16	84059301	84059401	ENSG00000140943.16|MBTPS1|PRPF8|PRPF8	933	-	3.4154367	1.1742102	-1.0	-1.0
chr16	84068338	84068438	ENSG00000140943.16|MBTPS1|PRPF8|PRPF8	906	-	4.2734375	1.028888	-1.0	-1.0
chr16	84060566	84060781	ENSG00000140943.16|MBTPS1|PRPF8|PRPF8	964	-	4.465575	1.4494224	-1.0	-1.0
chr16	84059199	84059301	ENSG00000140943.16|MBTPS1|PRPF8|PRPF8	937	-	6.510174	1.2033267	-1.0	-1.0
chr16	84066488	84066608	ENSG00000140943.16|MBTPS1|PRPF8|PRPF8	938	-	5.411032	1.2077917	-1.0	-1.0
chr16	84081631	84081841	ENSG00000140943.16|MBTPS1|PRPF8|PRPF8	961	-	5.2434416	1.4099582	-1.0	-1.0
chr16	84065555	84065689	ENSG00000140943.16|MBTPS1|PRPF8|PRPF8	913	-	6.412842	1.0621432	-1.0	-1.0
chr16	84090874	84090942	ENSG00000140943.16|MBTPS1|PRPF8|PRPF8	987	-	8.664923	1.8926188	-1.0	-1.0
chr16	84090775	84090874	ENSG00000140943.16|MBTPS1|PRPF8|PRPF8	908	-	6.4149876	1.0379045	-1.0	-1.0
chr16	84129547	84129652	ENSG00000103160.11|HSDL1|PRPF8|PRPF8	951	-	4.0443797	1.313221	-1.0	-1.0
chr16	84184753	84184850	ENSG00000103168.16|TAF1C|PRPF8|PRPF8	903	-	4.158053	1.0152209	-1.0	-1.0
chr16	84180309	84180409	ENSG00000103168.16|TAF1C|PRPF8|PRPF8	901	-	2.624973	1.0052302	-1.0	-1.0
chr16	84180083	84180169	ENSG00000103168.16|TAF1C|PRPF8|PRPF8	917	-	3.6710618	1.0815102	-1.0	-1.0
chr16	84182060	84182305	ENSG00000103168.16|TAF1C|PRPF8|PRPF8	963	-	5.7542424	1.4274007	-1.0	-1.0
chr16	84184850	84184950	ENSG00000103168.16|TAF1C|PRPF8|PRPF8	955	-	3.877436	1.3420676	-1.0	-1.0
chr16	84181745	84182055	ENSG00000103168.16|TAF1C|PRPF8|PRPF8	960	-	4.357309	1.3927559	-1.0	-1.0
chr16	84186900	84187000	ENSG00000103168.16|TAF1C|PRPF8|PRPF8	958	-	4.8697934	1.3731681	-1.0	-1.0
chr16	84180474	84181149	ENSG00000103168.16|TAF1C|PRPF8|PRPF8	947	-	3.4519358	1.2740842	-1.0	-1.0
chr16	84183586	84183691	ENSG00000103168.16|TAF1C|PRPF8|PRPF8	961	-	6.834514	1.4057083	-1.0	-1.0
chr16	84181663	84181745	ENSG00000103168.16|TAF1C|PRPF8|PRPF8	958	-	6.7832932	1.380519	-1.0	-1.0
chr16	84182440	84182600	ENSG00000103168.16|TAF1C|PRPF8|PRPF8	906	-	4.2121673	1.0263999	-1.0	-1.0
chr16	84183071	84183511	ENSG00000103168.16|TAF1C|PRPF8|PRPF8	919	-	4.0167484	1.0910622	-1.0	-1.0
chr16	84181519	84181619	ENSG00000103168.16|TAF1C|PRPF8|PRPF8	900	-	2.5763843	1.0009588	-1.0	-1.0
chr16	84497883	84497983	ENSG00000140950.15|TLDC1|PRPF8|PRPF8	903	-	5.933007	1.011337	-1.0	-1.0
chr16	84486548	84486753	ENSG00000140950.15|TLDC1|PRPF8|PRPF8	974	-	6.9752994	1.5881323	-1.0	-1.0
chr16	84657815	84658035	ENSG00000135686.12|KLHL36|PRPF8|PRPF8	961	+	5.3776035	1.4096149	-1.0	-1.0
chr16	84775225	84775325	ENSG00000103194.15|USP10|PRPF8|PRPF8	908	+	6.2606483	1.0379045	-1.0	-1.0
chr16	84772413	84772540	ENSG00000103194.15|USP10|PRPF8|PRPF8	907	+	6.3080854	1.0329006	-1.0	-1.0
chr16	84745572	84745673	ENSG00000103194.15|USP10|PRPF8|PRPF8	906	+	3.3037615	1.028888	-1.0	-1.0
chr16	84700111	84700311	ENSG00000103194.15|USP10|PRPF8|PRPF8	912	+	2.9983337	1.0553298	-1.0	-1.0
chr16	84700007	84700111	ENSG00000103194.15|USP10|PRPF8|PRPF8	920	+	3.1119046	1.0976902	-1.0	-1.0
chr16	84772580	84772680	ENSG00000103194.15|USP10|PRPF8|PRPF8	958	+	4.897612	1.3812053	-1.0	-1.0
chr16	84733382	84733503	ENSG00000103194.15|USP10|PRPF8|PRPF8	970	+	6.8446393	1.5181291	-1.0	-1.0
chr16	84759850	84760015	ENSG00000103194.15|USP10|PRPF8|PRPF8	907	+	6.2958627	1.0302896	-1.0	-1.0
chr16	84740369	84740469	ENSG00000103194.15|USP10|PRPF8|PRPF8	906	+	6.120832	1.0265359	-1.0	-1.0
chr16	84772685	84772785	ENSG00000103194.15|USP10|PRPF8|PRPF8	949	+	4.6523952	1.2963467	-1.0	-1.0
chr16	84778775	84778894	ENSG00000103194.15|USP10|PRPF8|PRPF8	905	+	4.212769	1.0236106	-1.0	-1.0
chr16	84763088	84763188	ENSG00000103194.15|USP10|PRPF8|PRPF8	954	+	4.81251	1.3407139	-1.0	-1.0
chr16	84762988	84763088	ENSG00000103194.15|USP10|PRPF8|PRPF8	950	+	4.3372593	1.2972646	-1.0	-1.0
chr16	84740308	84740369	ENSG00000103194.15|USP10|PRPF8|PRPF8	942	+	4.035849	1.2402678	-1.0	-1.0
chr16	84760100	84760235	ENSG00000103194.15|USP10|PRPF8|PRPF8	907	+	6.133506	1.0304831	-1.0	-1.0
chr16	84775159	84775225	ENSG00000103194.15|USP10|PRPF8|PRPF8	977	+	5.4775333	1.6348406	-1.0	-1.0
chr16	84981869	84981969	ENSG00000153786.12|ZDHHC7|PRPF8|PRPF8	906	-	2.885061	1.0265465	-1.0	-1.0
chr16	84990193	84990293	ENSG00000153786.12|ZDHHC7|PRPF8|PRPF8	909	-	4.3328295	1.0388515	-1.0	-1.0
chr16	85661765	85661865	ENSG00000131149.18|GSE1|PRPF8|PRPF8	933	+	4.3951073	1.1747638	-1.0	-1.0
chr16	85654450	85654595	ENSG00000131149.18|GSE1|PRPF8|PRPF8	905	+	4.187159	1.0227588	-1.0	-1.0
chr16	85671002	85671098	ENSG00000131149.18|GSE1|PRPF8|PRPF8	904	+	2.645929	1.0167562	-1.0	-1.0
chr16	85654893	85654991	ENSG00000131149.18|GSE1|PRPF8|PRPF8	905	+	2.6400735	1.0207927	-1.0	-1.0
chr16	85666220	85666450	ENSG00000131149.18|GSE1|PRPF8|PRPF8	970	+	4.3767815	1.518643	-1.0	-1.0
chr16	85656665	85656815	ENSG00000131149.18|GSE1|PRPF8|PRPF8	917	+	4.860925	1.0799842	-1.0	-1.0
chr16	85654680	85654785	ENSG00000131149.18|GSE1|PRPF8|PRPF8	903	+	4.146283	1.0154109	-1.0	-1.0
chr16	85663639	85663739	ENSG00000131149.18|GSE1|PRPF8|PRPF8	902	+	3.0662553	1.0066237	-1.0	-1.0
chr16	85665024	85665128	ENSG00000131149.18|GSE1|PRPF8|PRPF8	929	+	3.3271914	1.1473367	-1.0	-1.0
chr16	85657506	85657604	ENSG00000131149.18|GSE1|PRPF8|PRPF8	906	+	2.8571532	1.0264978	-1.0	-1.0
chr16	85662990	85663190	ENSG00000131149.18|GSE1|PRPF8|PRPF8	973	+	4.0173736	1.5687836	-1.0	-1.0
chr16	85781098	85781343	ENSG00000131148.8|EMC8|PRPF8|PRPF8	960	-	4.2633615	1.3941417	-1.0	-1.0
chr16	85780478	85780578	ENSG00000131148.8|EMC8|PRPF8|PRPF8	903	-	6.1243076	1.0112737	-1.0	-1.0
chr16	85788896	85789050	ENSG00000131148.8|EMC8|PRPF8|PRPF8	973	-	5.0100555	1.5719433	-1.0	-1.0
chr16	85780278	85780478	ENSG00000131148.8|EMC8|PRPF8|PRPF8	968	-	5.3109236	1.4977981	-1.0	-1.0
chr16	85805006	85805211	ENSG00000131143.8|COX4I1|PRPF8|PRPF8	969	+	4.912356	1.5097412	-1.0	-1.0
chr16	85801183	85801278	ENSG00000131143.8|COX4I1|PRPF8|PRPF8	944	+	4.27798	1.2535973	-1.0	-1.0
chr16	85799721	85799846	ENSG00000131143.8|COX4I1|PRPF8|PRPF8	902	+	2.9431262	1.0103939	-1.0	-1.0
chr16	85805611	85805771	ENSG00000131143.8|COX4I1|PRPF8|PRPF8	923	+	6.122432	1.1138306	-1.0	-1.0
chr16	86554644	86554744	ENSG00000103248.18|MTHFSD|PRPF8|PRPF8	902	-	4.175365	1.0095348	-1.0	-1.0
chr16	86541599	86541799	ENSG00000103248.18|MTHFSD|PRPF8|PRPF8	972	-	5.1946893	1.546118	-1.0	-1.0
chr16	86551972	86552072	ENSG00000103248.18|MTHFSD|PRPF8|PRPF8	908	-	6.275228	1.0379045	-1.0	-1.0
chr16	87335206	87335303	ENSG00000103264.17|FBXO31|PRPF8|PRPF8	928	-	3.041268	1.1454519	-1.0	-1.0
chr16	87334286	87334386	ENSG00000103264.17|FBXO31|PRPF8|PRPF8	902	-	4.0969257	1.0104599	-1.0	-1.0
chr16	87347173	87347250	ENSG00000103264.17|FBXO31|PRPF8|PRPF8	963	-	3.1530874	1.4365463	-1.0	-1.0
chr16	87335457	87335557	ENSG00000103264.17|FBXO31|PRPF8|PRPF8	906	-	3.5661845	1.028888	-1.0	-1.0
chr16	87343597	87343697	ENSG00000103264.17|FBXO31|PRPF8|PRPF8	941	-	2.7052386	1.2294357	-1.0	-1.0
chr16	87336154	87336254	ENSG00000103264.17|FBXO31|PRPF8|PRPF8	908	-	2.88454	1.0379045	-1.0	-1.0
chr16	87343391	87343597	ENSG00000103264.17|FBXO31|PRPF8|PRPF8	944	-	3.5835109	1.2533851	-1.0	-1.0
chr16	87335303	87335423	ENSG00000103264.17|FBXO31|PRPF8|PRPF8	932	-	3.0748472	1.1670445	-1.0	-1.0
chr16	87346965	87347173	ENSG00000103264.17|FBXO31|PRPF8|PRPF8	968	-	4.3048806	1.5001049	-1.0	-1.0
chr16	87383404	87383504	ENSG00000103264.17|FBXO31|PRPF8|PRPF8	906	-	2.9063284	1.028888	-1.0	-1.0
chr16	87342876	87342951	ENSG00000103264.17|FBXO31|PRPF8|PRPF8	926	-	3.2143426	1.1285703	-1.0	-1.0
chr16	87360294	87360366	ENSG00000103264.17|FBXO31|PRPF8|PRPF8	930	-	3.1630065	1.1540922	-1.0	-1.0
chr16	87392377	87392587	ENSG00000140941.12|MAP1LC3B|PRPF8|PRPF8	952	+	4.347594	1.3187934	-1.0	-1.0
chr16	87398814	87398949	ENSG00000140941.12|MAP1LC3B|PRPF8|PRPF8	936	+	4.812731	1.1911421	-1.0	-1.0
chr16	87418846	87418901	ENSG00000140948.11|ZCCHC14|PRPF8|PRPF8	932	-	3.738222	1.1685351	-1.0	-1.0
chr16	87411416	87411591	ENSG00000140948.11|ZCCHC14|PRPF8|PRPF8	926	-	3.3823533	1.1283174	-1.0	-1.0
chr16	87420606	87420706	ENSG00000140948.11|ZCCHC14|PRPF8|PRPF8	954	-	3.8179576	1.3329128	-1.0	-1.0
chr16	87420497	87420606	ENSG00000140948.11|ZCCHC14|PRPF8|PRPF8	933	-	6.5108643	1.1760762	-1.0	-1.0
chr16	87433127	87433201	ENSG00000140948.11|ZCCHC14|PRPF8|PRPF8	977	-	7.7961745	1.6345302	-1.0	-1.0
chr16	87413375	87413475	ENSG00000140948.11|ZCCHC14|PRPF8|PRPF8	912	-	6.4630055	1.0569587	-1.0	-1.0
chr16	87417459	87417569	ENSG00000140948.11|ZCCHC14|PRPF8|PRPF8	906	-	6.2630453	1.028888	-1.0	-1.0
chr16	87419782	87419877	ENSG00000140948.11|ZCCHC14|PRPF8|PRPF8	974	-	5.0364814	1.589449	-1.0	-1.0
chr16	87714398	87714497	ENSG00000104731.13|KLHDC4|PRPF8|PRPF8	917	-	3.2002332	1.0791477	-1.0	-1.0
chr16	87714497	87714573	ENSG00000104731.13|KLHDC4|PRPF8|PRPF8	907	-	3.1991148	1.0318478	-1.0	-1.0
chr16	87708349	87708449	ENSG00000104731.13|KLHDC4|PRPF8|PRPF8	906	-	3.015403	1.028888	-1.0	-1.0
chr16	87707881	87708056	ENSG00000104731.13|KLHDC4|PRPF8|PRPF8	906	-	2.9404526	1.0272301	-1.0	-1.0
chr16	87711119	87711344	ENSG00000104731.13|KLHDC4|PRPF8|PRPF8	962	-	4.7007256	1.422668	-1.0	-1.0
chr16	87838713	87838813	ENSG00000103257.8|SLC7A5|PRPF8|PRPF8	927	-	2.7798886	1.1341352	-1.0	-1.0
chr16	87840943	87841049	ENSG00000103257.8|SLC7A5|PRPF8|PRPF8	921	-	3.1247027	1.1015679	-1.0	-1.0
chr16	87836351	87836497	ENSG00000103257.8|SLC7A5|PRPF8|PRPF8	930	-	4.761955	1.1532944	-1.0	-1.0
chr16	87838611	87838713	ENSG00000103257.8|SLC7A5|PRPF8|PRPF8	946	-	4.654376	1.269031	-1.0	-1.0
chr16	87840290	87840428	ENSG00000103257.8|SLC7A5|PRPF8|PRPF8	915	-	4.1619277	1.0721234	-1.0	-1.0
chr16	87840663	87840763	ENSG00000103257.8|SLC7A5|PRPF8|PRPF8	904	-	6.198092	1.0170528	-1.0	-1.0
chr16	87839602	87839701	ENSG00000103257.8|SLC7A5|PRPF8|PRPF8	903	-	2.6324148	1.0129714	-1.0	-1.0
chr16	87902424	87902520	ENSG00000174990.4|CA5A|PRPF8|PRPF8	964	-	3.6177552	1.4458338	-1.0	-1.0
chr16	87891692	87891798	ENSG00000174990.4|CA5A|PRPF8|PRPF8	911	-	6.2208037	1.0484784	-1.0	-1.0
chr16	88035394	88035494	ENSG00000172530.20|BANP|PRPF8|PRPF8	909	+	6.296417	1.0398178	-1.0	-1.0
chr16	88027650	88027750	ENSG00000172530.20|BANP|PRPF8|PRPF8	907	+	6.1674805	1.0323952	-1.0	-1.0
chr16	88004196	88004294	ENSG00000172530.20|BANP|PRPF8|PRPF8	900	+	4.1204123	1.0015731	-1.0	-1.0
chr16	88072108	88072212	ENSG00000172530.20|BANP|PRPF8|PRPF8	936	+	6.3262033	1.1960641	-1.0	-1.0
chr16	88033245	88033385	ENSG00000172530.20|BANP|PRPF8|PRPF8	935	+	3.6251366	1.1890651	-1.0	-1.0
chr16	88035246	88035394	ENSG00000172530.20|BANP|PRPF8|PRPF8	919	+	6.2226043	1.0914487	-1.0	-1.0
chr16	88532613	88532709	ENSG00000179588.8|ZFPM1|PRPF8|PRPF8	946	+	3.9523942	1.268905	-1.0	-1.0
chr16	88528141	88528238	ENSG00000179588.8|ZFPM1|PRPF8|PRPF8	929	+	3.3531682	1.1503166	-1.0	-1.0
chr16	88532136	88532235	ENSG00000179588.8|ZFPM1|PRPF8|PRPF8	971	+	7.0921316	1.5396558	-1.0	-1.0
chr16	88486658	88486923	ENSG00000179588.8|ZFPM1|PRPF8|PRPF8	906	+	4.7641635	1.0251837	-1.0	-1.0
chr16	88486503	88486628	ENSG00000179588.8|ZFPM1|PRPF8|PRPF8	905	+	3.2423775	1.020127	-1.0	-1.0
chr16	88526916	88527066	ENSG00000179588.8|ZFPM1|PRPF8|PRPF8	936	+	5.255288	1.1931641	-1.0	-1.0
chr16	88532709	88532788	ENSG00000179588.8|ZFPM1|PRPF8|PRPF8	927	+	3.341734	1.1378007	-1.0	-1.0
chr16	88627802	88627919	ENSG00000158545.15|ZC3H18|PRPF8|PRPF8	920	+	6.049098	1.0967531	-1.0	-1.0
chr16	88624745	88624845	ENSG00000158545.15|ZC3H18|PRPF8|PRPF8	906	+	5.951132	1.028888	-1.0	-1.0
chr16	88628119	88628229	ENSG00000158545.15|ZC3H18|PRPF8|PRPF8	938	+	6.3881526	1.2079004	-1.0	-1.0
chr16	88623141	88623344	ENSG00000158545.15|ZC3H18|PRPF8|PRPF8	935	+	4.101105	1.1894038	-1.0	-1.0
chr16	88577629	88577726	ENSG00000158545.15|ZC3H18|PRPF8|PRPF8	930	+	4.4173574	1.154235	-1.0	-1.0
chr16	88622291	88622491	ENSG00000158545.15|ZC3H18|PRPF8|PRPF8	953	+	4.233837	1.3249333	-1.0	-1.0
chr16	88599850	88599948	ENSG00000158545.15|ZC3H18|PRPF8|PRPF8	915	+	3.7151482	1.0706203	-1.0	-1.0
chr16	88628854	88628969	ENSG00000158545.15|ZC3H18|PRPF8|PRPF8	938	+	4.4944043	1.2084901	-1.0	-1.0
chr16	88625201	88625366	ENSG00000158545.15|ZC3H18|PRPF8|PRPF8	957	+	4.3146367	1.3669164	-1.0	-1.0
chr16	88598227	88598326	ENSG00000158545.15|ZC3H18|PRPF8|PRPF8	931	+	4.3404527	1.1635339	-1.0	-1.0
chr16	88624016	88624276	ENSG00000158545.15|ZC3H18|PRPF8|PRPF8	931	+	3.8438761	1.1593453	-1.0	-1.0
chr16	88623871	88623971	ENSG00000158545.15|ZC3H18|PRPF8|PRPF8	904	+	6.5136704	1.0178115	-1.0	-1.0
chr16	88599948	88600073	ENSG00000158545.15|ZC3H18|PRPF8|PRPF8	923	+	6.382631	1.1139883	-1.0	-1.0
chr16	88646626	88647175	ENSG00000051523.10|CYBA|PRPF8|PRPF8	959	-	3.564932	1.384776	-1.0	-1.0
chr16	88650854	88650955	ENSG00000051523.10|CYBA|PRPF8|PRPF8	915	-	3.1610813	1.0729885	-1.0	-1.0
chr16	88646446	88646546	ENSG00000051523.10|CYBA|PRPF8|PRPF8	902	-	2.6145613	1.0068321	-1.0	-1.0
chr16	88647996	88648101	ENSG00000051523.10|CYBA|PRPF8|PRPF8	909	-	2.913655	1.0428301	-1.0	-1.0
chr16	88655730	88655833	ENSG00000167508.11|MVD|PRPF8|PRPF8	980	-	4.994341	1.7064161	-1.0	-1.0
chr16	88658649	88658783	ENSG00000167508.11|MVD|PRPF8|PRPF8	955	-	3.4747117	1.3472909	-1.0	-1.0
chr16	88653299	88653399	ENSG00000167508.11|MVD|PRPF8|PRPF8	952	-	3.5846596	1.3170402	-1.0	-1.0
chr16	88654691	88654861	ENSG00000167508.11|MVD|PRPF8|PRPF8	922	-	3.7079825	1.1058612	-1.0	-1.0
chr16	88657700	88658000	ENSG00000167508.11|MVD|PRPF8|PRPF8	936	-	2.8057482	1.1913887	-1.0	-1.0
chr16	88652605	88652705	ENSG00000167508.11|MVD|PRPF8|PRPF8	904	-	4.1233106	1.0170174	-1.0	-1.0
chr16	88656533	88656633	ENSG00000167508.11|MVD|PRPF8|PRPF8	904	-	2.6265445	1.0171937	-1.0	-1.0
chr16	88655100	88655198	ENSG00000167508.11|MVD|PRPF8|PRPF8	975	-	4.827309	1.5970083	-1.0	-1.0
chr16	88655512	88655655	ENSG00000167508.11|MVD|PRPF8|PRPF8	940	-	3.7684815	1.2214736	-1.0	-1.0
chr16	88655655	88655730	ENSG00000167508.11|MVD|PRPF8|PRPF8	955	-	3.3943481	1.3465704	-1.0	-1.0
chr16	88653170	88653299	ENSG00000167508.11|MVD|PRPF8|PRPF8	920	-	3.2247322	1.0950835	-1.0	-1.0
chr16	88662907	88663010	ENSG00000167508.11|MVD|PRPF8|PRPF8	951	-	2.970861	1.3082889	-1.0	-1.0
chr16	88657495	88657700	ENSG00000167508.11|MVD|PRPF8|PRPF8	937	-	2.866593	1.2031629	-1.0	-1.0
chr16	88662711	88662821	ENSG00000167508.11|MVD|PRPF8|PRPF8	919	-	3.4274035	1.0937288	-1.0	-1.0
chr16	88663010	88663110	ENSG00000167508.11|MVD|PRPF8|PRPF8	965	-	4.173242	1.4498566	-1.0	-1.0
chr16	88655943	88656218	ENSG00000167508.11|MVD|PRPF8|PRPF8	969	-	3.823013	1.5043769	-1.0	-1.0
chr16	88656308	88656468	ENSG00000167508.11|MVD|PRPF8|PRPF8	906	-	2.7639458	1.0270392	-1.0	-1.0
chr16	88657311	88657435	ENSG00000167508.11|MVD|PRPF8|PRPF8	918	-	2.9811704	1.0886645	-1.0	-1.0
chr16	88654594	88654691	ENSG00000167508.11|MVD|PRPF8|PRPF8	941	-	4.4727592	1.2292417	-1.0	-1.0
chr16	88671351	88671556	ENSG00000260630.6|SNAI3-AS1|PRPF8|PRPF8	966	+	6.6288533	1.4720982	-1.0	-1.0
chr16	88672017	88672179	ENSG00000260630.6|SNAI3-AS1|PRPF8|PRPF8	932	+	3.0304022	1.1652378	-1.0	-1.0
chr16	88673750	88673855	ENSG00000260630.6|SNAI3-AS1|PRPF8|PRPF8	906	+	6.004032	1.0265359	-1.0	-1.0
chr16	88698819	88698970	ENSG00000158717.10|RNF166|PRPF8|PRPF8	905	-	5.1220713	1.0217791	-1.0	-1.0
chr16	88697624	88697739	ENSG00000158717.10|RNF166|PRPF8|PRPF8	904	-	3.3419394	1.0160432	-1.0	-1.0
chr16	88698404	88698604	ENSG00000158717.10|RNF166|PRPF8|PRPF8	981	-	6.4287148	1.717672	-1.0	-1.0
chr16	88715009	88715139	ENSG00000174177.12|CTU2|PRPF8|PRPF8	914	+	3.5654888	1.0657399	-1.0	-1.0
chr16	88706527	88706697	ENSG00000174177.12|CTU2|PRPF8|PRPF8	943	+	5.385471	1.2469168	-1.0	-1.0
chr16	88711634	88711695	ENSG00000174177.12|CTU2|PRPF8|PRPF8	972	+	5.1407804	1.5516813	-1.0	-1.0
chr16	88712140	88712295	ENSG00000174177.12|CTU2|PRPF8|PRPF8	907	+	6.1156974	1.0294914	-1.0	-1.0
chr16	88707102	88707210	ENSG00000174177.12|CTU2|PRPF8|PRPF8	920	+	3.8917396	1.0978409	-1.0	-1.0
chr16	88711695	88711815	ENSG00000174177.12|CTU2|PRPF8|PRPF8	908	+	3.490582	1.0344286	-1.0	-1.0
chr16	88714227	88714327	ENSG00000174177.12|CTU2|PRPF8|PRPF8	903	+	6.1121674	1.0146501	-1.0	-1.0
chr16	88710222	88710377	ENSG00000174177.12|CTU2|PRPF8|PRPF8	953	+	6.4108315	1.3253489	-1.0	-1.0
chr16	88715854	88715932	ENSG00000103335.21|PIEZO1|PRPF8|PRPF8	907	-	3.5874894	1.0306869	-1.0	-1.0
chr16	88742095	88742200	ENSG00000103335.21|PIEZO1|PRPF8|PRPF8	964	-	6.789283	1.4454436	-1.0	-1.0
chr16	88720228	88720403	ENSG00000103335.21|PIEZO1|PRPF8|PRPF8	927	-	3.7779474	1.1390264	-1.0	-1.0
chr16	88723151	88723225	ENSG00000103335.21|PIEZO1|PRPF8|PRPF8	971	-	7.0966845	1.5389894	-1.0	-1.0
chr16	88726958	88727038	ENSG00000103335.21|PIEZO1|PRPF8|PRPF8	906	-	3.4283252	1.028888	-1.0	-1.0
chr16	88738440	88738560	ENSG00000103335.21|PIEZO1|PRPF8|PRPF8	908	-	6.2496624	1.034602	-1.0	-1.0
chr16	88717442	88717652	ENSG00000103335.21|PIEZO1|PRPF8|PRPF8	933	-	3.6693952	1.1725649	-1.0	-1.0
chr16	88719960	88720068	ENSG00000103335.21|PIEZO1|PRPF8|PRPF8	946	-	5.269936	1.2685281	-1.0	-1.0
chr16	88732220	88732334	ENSG00000103335.21|PIEZO1|PRPF8|PRPF8	906	-	2.7951517	1.0247484	-1.0	-1.0
chr16	88716923	88717022	ENSG00000103335.21|PIEZO1|PRPF8|PRPF8	927	-	3.3936694	1.1355077	-1.0	-1.0
chr16	88723383	88723483	ENSG00000103335.21|PIEZO1|PRPF8|PRPF8	906	-	4.172427	1.028888	-1.0	-1.0
chr16	88731593	88731705	ENSG00000103335.21|PIEZO1|PRPF8|PRPF8	931	-	4.427554	1.1638793	-1.0	-1.0
chr16	88723009	88723094	ENSG00000103335.21|PIEZO1|PRPF8|PRPF8	908	-	4.3021116	1.0360626	-1.0	-1.0
chr16	88722522	88722689	ENSG00000103335.21|PIEZO1|PRPF8|PRPF8	973	-	3.8716786	1.5709352	-1.0	-1.0
chr16	88725664	88725774	ENSG00000103335.21|PIEZO1|PRPF8|PRPF8	903	-	3.331878	1.0142274	-1.0	-1.0
chr16	88734874	88734979	ENSG00000103335.21|PIEZO1|PRPF8|PRPF8	965	-	4.221178	1.4558337	-1.0	-1.0
chr16	88725260	88725400	ENSG00000103335.21|PIEZO1|PRPF8|PRPF8	902	-	5.0752926	1.0107169	-1.0	-1.0
chr16	88720615	88720720	ENSG00000103335.21|PIEZO1|PRPF8|PRPF8	910	-	3.0188146	1.04337	-1.0	-1.0
chr16	88732691	88732956	ENSG00000103335.21|PIEZO1|PRPF8|PRPF8	935	-	3.0839307	1.1862524	-1.0	-1.0
chr16	88726140	88726283	ENSG00000103335.21|PIEZO1|PRPF8|PRPF8	924	-	3.6563742	1.121491	-1.0	-1.0
chr16	88716360	88716470	ENSG00000103335.21|PIEZO1|PRPF8|PRPF8	914	-	2.9007726	1.065701	-1.0	-1.0
chr16	88716277	88716360	ENSG00000103335.21|PIEZO1|PRPF8|PRPF8	953	-	3.736641	1.3310924	-1.0	-1.0
chr16	88717217	88717412	ENSG00000103335.21|PIEZO1|PRPF8|PRPF8	933	-	3.1573117	1.1725671	-1.0	-1.0
chr16	88725879	88726004	ENSG00000103335.21|PIEZO1|PRPF8|PRPF8	906	-	5.977629	1.028888	-1.0	-1.0
chr16	88734798	88734874	ENSG00000103335.21|PIEZO1|PRPF8|PRPF8	935	-	3.79674	1.1894767	-1.0	-1.0
chr16	88735053	88735134	ENSG00000103335.21|PIEZO1|PRPF8|PRPF8	972	-	7.118257	1.549584	-1.0	-1.0
chr16	88736523	88736633	ENSG00000103335.21|PIEZO1|PRPF8|PRPF8	907	-	6.343698	1.0310391	-1.0	-1.0
chr16	88719451	88719676	ENSG00000103335.21|PIEZO1|PRPF8|PRPF8	959	-	3.3394353	1.3868753	-1.0	-1.0
chr16	88722397	88722512	ENSG00000103335.21|PIEZO1|PRPF8|PRPF8	950	-	4.1732492	1.3028581	-1.0	-1.0
chr16	88716483	88716558	ENSG00000103335.21|PIEZO1|PRPF8|PRPF8	927	-	3.3886263	1.1393352	-1.0	-1.0
chr16	88725519	88725594	ENSG00000103335.21|PIEZO1|PRPF8|PRPF8	904	-	4.1493917	1.0170174	-1.0	-1.0
chr16	88716092	88716242	ENSG00000103335.21|PIEZO1|PRPF8|PRPF8	951	-	3.838839	1.30863	-1.0	-1.0
chr16	88732535	88732606	ENSG00000103335.21|PIEZO1|PRPF8|PRPF8	967	-	4.9806733	1.4831992	-1.0	-1.0
chr16	88733469	88733584	ENSG00000103335.21|PIEZO1|PRPF8|PRPF8	910	-	6.200336	1.0461951	-1.0	-1.0
chr16	88734254	88734355	ENSG00000103335.21|PIEZO1|PRPF8|PRPF8	934	-	6.4518785	1.1834319	-1.0	-1.0
chr16	88723870	88723970	ENSG00000103335.21|PIEZO1|PRPF8|PRPF8	903	-	2.6395311	1.0112737	-1.0	-1.0
chr16	88726714	88726819	ENSG00000103335.21|PIEZO1|PRPF8|PRPF8	918	-	3.2869248	1.0882306	-1.0	-1.0
chr16	88734553	88734649	ENSG00000103335.21|PIEZO1|PRPF8|PRPF8	906	-	3.418975	1.028888	-1.0	-1.0
chr16	88732980	88733277	ENSG00000103335.21|PIEZO1|PRPF8|PRPF8	912	-	2.6372468	1.0547969	-1.0	-1.0
chr16	88733277	88733377	ENSG00000103335.21|PIEZO1|PRPF8|PRPF8	956	-	3.410666	1.3573415	-1.0	-1.0
chr16	88737319	88737558	ENSG00000103335.21|PIEZO1|PRPF8|PRPF8	969	-	5.3699055	1.5154471	-1.0	-1.0
chr16	88721013	88721165	ENSG00000103335.21|PIEZO1|PRPF8|PRPF8	957	-	6.7553854	1.3649353	-1.0	-1.0
chr16	88804801	88804898	ENSG00000167513.8|CDT1|PRPF8|PRPF8	969	+	5.2400537	1.505787	-1.0	-1.0
chr16	88806674	88806809	ENSG00000167513.8|CDT1|PRPF8|PRPF8	922	+	6.404426	1.1087298	-1.0	-1.0
chr16	88805323	88805439	ENSG00000167513.8|CDT1|PRPF8|PRPF8	904	+	3.4008436	1.015478	-1.0	-1.0
chr16	88805869	88806020	ENSG00000167513.8|CDT1|PRPF8|PRPF8	948	+	5.462595	1.2810837	-1.0	-1.0
chr16	88804667	88804761	ENSG00000167513.8|CDT1|PRPF8|PRPF8	935	+	4.4335136	1.1870002	-1.0	-1.0
chr16	88806025	88806217	ENSG00000167513.8|CDT1|PRPF8|PRPF8	961	+	4.0201716	1.4087261	-1.0	-1.0
chr16	88804898	88805098	ENSG00000167513.8|CDT1|PRPF8|PRPF8	932	+	5.972757	1.1652422	-1.0	-1.0
chr16	88807385	88807482	ENSG00000167513.8|CDT1|PRPF8|PRPF8	964	+	5.121981	1.447388	-1.0	-1.0
chr16	88804569	88804667	ENSG00000167513.8|CDT1|PRPF8|PRPF8	906	+	6.4541945	1.028888	-1.0	-1.0
chr16	88804099	88804284	ENSG00000167513.8|CDT1|PRPF8|PRPF8	921	+	3.3220115	1.1043763	-1.0	-1.0
chr16	88805637	88805723	ENSG00000167513.8|CDT1|PRPF8|PRPF8	973	+	5.4766035	1.5665482	-1.0	-1.0
chr16	88807203	88807280	ENSG00000167513.8|CDT1|PRPF8|PRPF8	922	+	4.4921827	1.1061189	-1.0	-1.0
chr16	88806939	88807049	ENSG00000167513.8|CDT1|PRPF8|PRPF8	904	+	6.100021	1.017066	-1.0	-1.0
chr16	88807962	88808114	ENSG00000167513.8|CDT1|PRPF8|PRPF8	921	+	5.510196	1.1016475	-1.0	-1.0
chr16	88810069	88810244	ENSG00000198931.10|APRT|PRPF8|PRPF8	920	-	3.2013452	1.0976648	-1.0	-1.0
chr16	88809967	88810069	ENSG00000198931.10|APRT|PRPF8|PRPF8	912	-	2.874248	1.0538167	-1.0	-1.0
chr16	88811268	88811918	ENSG00000198931.10|APRT|PRPF8|PRPF8	946	-	3.4615161	1.267028	-1.0	-1.0
chr16	88856575	88856740	ENSG00000141012.12|GALNS|PRPF8|PRPF8	941	-	5.6229353	1.2318629	-1.0	-1.0
chr16	88856326	88856441	ENSG00000141012.12|GALNS|PRPF8|PRPF8	907	-	6.0738826	1.0298746	-1.0	-1.0
chr16	88856470	88856570	ENSG00000141012.12|GALNS|PRPF8|PRPF8	909	-	2.8640463	1.0432731	-1.0	-1.0
chr16	88859861	88860066	ENSG00000167515.10|TRAPPC2L|PRPF8|PRPF8	946	+	4.1289845	1.2690392	-1.0	-1.0
chr16	88858686	88858816	ENSG00000167515.10|TRAPPC2L|PRPF8|PRPF8	907	+	5.4012156	1.0318044	-1.0	-1.0
chr16	88857085	88857275	ENSG00000167515.10|TRAPPC2L|PRPF8|PRPF8	937	+	4.3651776	1.2018069	-1.0	-1.0
chr16	89102505	89102603	ENSG00000176715.15|ACSF3|PRPF8|PRPF8	904	+	6.412612	1.0176604	-1.0	-1.0
chr16	89093898	89093996	ENSG00000176715.15|ACSF3|PRPF8|PRPF8	902	+	2.9480422	1.009484	-1.0	-1.0
chr16	89200878	89201093	ENSG00000259803.6|SLC22A31|PRPF8|PRPF8	908	-	2.4405332	1.0379705	-1.0	-1.0
chr16	89197544	89197644	ENSG00000259803.6|SLC22A31|PRPF8|PRPF8	901	-	2.3982604	1.0028192	-1.0	-1.0
chr16	89198550	89198651	ENSG00000259803.6|SLC22A31|PRPF8|PRPF8	925	-	3.1691566	1.1265357	-1.0	-1.0
chr16	89197884	89198019	ENSG00000259803.6|SLC22A31|PRPF8|PRPF8	907	-	2.992827	1.0311885	-1.0	-1.0
chr16	89199022	89199137	ENSG00000259803.6|SLC22A31|PRPF8|PRPF8	963	-	3.2371795	1.4354182	-1.0	-1.0
chr16	89200047	89200157	ENSG00000259803.6|SLC22A31|PRPF8|PRPF8	905	-	2.380155	1.0208706	-1.0	-1.0
chr16	89200703	89200813	ENSG00000259803.6|SLC22A31|PRPF8|PRPF8	901	-	2.4139967	1.0036412	-1.0	-1.0
chr16	89199196	89199406	ENSG00000259803.6|SLC22A31|PRPF8|PRPF8	927	-	2.5569181	1.1338662	-1.0	-1.0
chr16	89198336	89198436	ENSG00000259803.6|SLC22A31|PRPF8|PRPF8	906	-	2.3602824	1.028888	-1.0	-1.0
chr16	89199411	89199511	ENSG00000259803.6|SLC22A31|PRPF8|PRPF8	948	-	2.8219461	1.2850064	-1.0	-1.0
chr16	89198761	89198867	ENSG00000259803.6|SLC22A31|PRPF8|PRPF8	916	-	2.1430733	1.0761378	-1.0	-1.0
chr16	89198887	89199017	ENSG00000259803.6|SLC22A31|PRPF8|PRPF8	943	-	3.0779188	1.2438235	-1.0	-1.0
chr16	89224633	89224802	ENSG00000170100.13|ZNF778|PRPF8|PRPF8	932	+	5.5129285	1.1653335	-1.0	-1.0
chr16	89221056	89221152	ENSG00000170100.13|ZNF778|PRPF8|PRPF8	906	+	5.9644012	1.028888	-1.0	-1.0
chr16	89291680	89291777	ENSG00000167522.14|ANKRD11|PRPF8|PRPF8	970	-	6.9313564	1.5276393	-1.0	-1.0
chr16	89275092	89275191	ENSG00000167522.14|ANKRD11|PRPF8|PRPF8	928	-	3.6877344	1.1430913	-1.0	-1.0
chr16	89278972	89279167	ENSG00000167522.14|ANKRD11|PRPF8|PRPF8	968	-	4.372863	1.4993895	-1.0	-1.0
chr16	89316834	89316932	ENSG00000167522.14|ANKRD11|PRPF8|PRPF8	902	-	3.0253892	1.0066237	-1.0	-1.0
chr16	89290828	89290958	ENSG00000167522.14|ANKRD11|PRPF8|PRPF8	955	-	5.858403	1.3507168	-1.0	-1.0
chr16	89305101	89305205	ENSG00000167522.14|ANKRD11|PRPF8|PRPF8	914	-	2.7310057	1.0663903	-1.0	-1.0
chr16	89274714	89274813	ENSG00000167522.14|ANKRD11|PRPF8|PRPF8	906	-	4.216953	1.026451	-1.0	-1.0
chr16	89274957	89275087	ENSG00000167522.14|ANKRD11|PRPF8|PRPF8	955	-	6.7032847	1.3515784	-1.0	-1.0
chr16	89288678	89288778	ENSG00000167522.14|ANKRD11|PRPF8|PRPF8	902	-	3.0171924	1.0066237	-1.0	-1.0
chr16	89290624	89290724	ENSG00000167522.14|ANKRD11|PRPF8|PRPF8	901	-	2.650343	1.0056138	-1.0	-1.0
chr16	89288427	89288632	ENSG00000167522.14|ANKRD11|PRPF8|PRPF8	962	-	3.8551903	1.4250672	-1.0	-1.0
chr16	89290971	89291071	ENSG00000167522.14|ANKRD11|PRPF8|PRPF8	903	-	2.4633162	1.011397	-1.0	-1.0
chr16	89270816	89270909	ENSG00000167522.14|ANKRD11|PRPF8|PRPF8	983	-	7.9666953	1.7652452	-1.0	-1.0
chr16	89270678	89270816	ENSG00000167522.14|ANKRD11|PRPF8|PRPF8	956	-	4.829961	1.3559934	-1.0	-1.0
chr16	89548007	89548212	ENSG00000197912.14|SPG7|PRPF8|PRPF8	957	+	3.391709	1.3666655	-1.0	-1.0
chr16	89529429	89529684	ENSG00000197912.14|SPG7|PRPF8|PRPF8	966	+	5.222249	1.4715042	-1.0	-1.0
chr16	89544772	89544872	ENSG00000197912.14|SPG7|PRPF8|PRPF8	934	+	4.5023146	1.181344	-1.0	-1.0
chr16	89553671	89553851	ENSG00000197912.14|SPG7|PRPF8|PRPF8	913	+	3.1482708	1.0595484	-1.0	-1.0
chr16	89532351	89532462	ENSG00000197912.14|SPG7|PRPF8|PRPF8	912	+	6.405185	1.0571721	-1.0	-1.0
chr16	89550500	89550609	ENSG00000197912.14|SPG7|PRPF8|PRPF8	927	+	3.0004623	1.1339735	-1.0	-1.0
chr16	89530808	89530938	ENSG00000197912.14|SPG7|PRPF8|PRPF8	943	+	3.8832	1.2403901	-1.0	-1.0
chr16	89530702	89530808	ENSG00000197912.14|SPG7|PRPF8|PRPF8	914	+	2.7654226	1.0670518	-1.0	-1.0
chr16	89553023	89553263	ENSG00000197912.14|SPG7|PRPF8|PRPF8	959	+	4.45632	1.3820766	-1.0	-1.0
chr16	89550609	89550709	ENSG00000197912.14|SPG7|PRPF8|PRPF8	903	+	2.7048714	1.0114547	-1.0	-1.0
chr16	89510489	89510592	ENSG00000197912.14|SPG7|PRPF8|PRPF8	980	+	7.7171693	1.6897542	-1.0	-1.0
chr16	89532532	89532732	ENSG00000197912.14|SPG7|PRPF8|PRPF8	979	+	5.0439067	1.683118	-1.0	-1.0
chr16	89554485	89554660	ENSG00000197912.14|SPG7|PRPF8|PRPF8	975	+	5.006395	1.6101968	-1.0	-1.0
chr16	89546760	89546865	ENSG00000197912.14|SPG7|PRPF8|PRPF8	917	+	3.513729	1.0803657	-1.0	-1.0
chr16	89562781	89562961	ENSG00000167526.13|RPL13|PRPF8|PRPF8	947	+	4.1083527	1.2751412	-1.0	-1.0
chr16	89562281	89562516	ENSG00000167526.13|RPL13|PRPF8|PRPF8	934	+	3.2171981	1.1817118	-1.0	-1.0
chr16	89560686	89560851	ENSG00000167526.13|RPL13|PRPF8|PRPF8	924	+	2.8352334	1.1170471	-1.0	-1.0
chr16	89561006	89561426	ENSG00000167526.13|RPL13|PRPF8|PRPF8	949	+	3.1558328	1.2886933	-1.0	-1.0
chr16	89561656	89561861	ENSG00000167526.13|RPL13|PRPF8|PRPF8	950	+	3.4393415	1.3002601	-1.0	-1.0
chr16	89561471	89561591	ENSG00000167526.13|RPL13|PRPF8|PRPF8	905	+	2.4652514	1.0221918	-1.0	-1.0
chr16	89637672	89637807	ENSG00000015413.9|DPEP1|PRPF8|PRPF8	903	+	3.6427681	1.014137	-1.0	-1.0
chr16	89647336	89647436	ENSG00000131165.14|CHMP1A|PRPF8|PRPF8	906	-	5.951132	1.028888	-1.0	-1.0
chr16	89647046	89647301	ENSG00000131165.14|CHMP1A|PRPF8|PRPF8	954	-	3.9094481	1.3343294	-1.0	-1.0
chr16	89649478	89649588	ENSG00000131165.14|CHMP1A|PRPF8|PRPF8	902	-	6.136457	1.0066237	-1.0	-1.0
chr16	89653806	89653903	ENSG00000131165.14|CHMP1A|PRPF8|PRPF8	906	-	6.13996	1.028888	-1.0	-1.0
chr16	89646706	89646876	ENSG00000131165.14|CHMP1A|PRPF8|PRPF8	915	-	4.322572	1.0725503	-1.0	-1.0
chr16	89649253	89649448	ENSG00000131165.14|CHMP1A|PRPF8|PRPF8	962	-	4.706134	1.4214743	-1.0	-1.0
chr16	89657483	89657581	ENSG00000131165.14|CHMP1A|PRPF8|PRPF8	941	-	4.581059	1.226136	-1.0	-1.0
chr16	89694568	89694678	ENSG00000185324.21|CDK10|PRPF8|PRPF8	906	+	6.1281962	1.028888	-1.0	-1.0
chr16	89700929	89701029	ENSG00000158792.15|SPATA2L|PRPF8|PRPF8	958	-	4.930207	1.3815281	-1.0	-1.0
chr16	89701348	89701448	ENSG00000158792.15|SPATA2L|PRPF8|PRPF8	907	-	6.205708	1.0306869	-1.0	-1.0
chr16	89719026	89719136	ENSG00000075399.13|VPS9D1|PRPF8|PRPF8	919	-	3.3679917	1.093713	-1.0	-1.0
chr16	89708856	89708956	ENSG00000075399.13|VPS9D1|PRPF8|PRPF8	911	-	6.335051	1.0526959	-1.0	-1.0
chr16	89711326	89711412	ENSG00000075399.13|VPS9D1|PRPF8|PRPF8	904	-	3.3428988	1.0170528	-1.0	-1.0
chr16	89709776	89709891	ENSG00000075399.13|VPS9D1|PRPF8|PRPF8	950	-	5.668213	1.3030185	-1.0	-1.0
chr16	89711457	89711598	ENSG00000075399.13|VPS9D1|PRPF8|PRPF8	971	-	6.852133	1.5317311	-1.0	-1.0
chr16	89708426	89708526	ENSG00000075399.13|VPS9D1|PRPF8|PRPF8	907	-	3.1474535	1.0298975	-1.0	-1.0
chr16	89709116	89709216	ENSG00000075399.13|VPS9D1|PRPF8|PRPF8	906	-	5.9874563	1.028888	-1.0	-1.0
chr16	89733940	89734038	ENSG00000158805.11|ZNF276|PRPF8|PRPF8	950	+	3.979582	1.3053099	-1.0	-1.0
chr16	89721845	89721975	ENSG00000158805.11|ZNF276|PRPF8|PRPF8	903	+	2.4745107	1.0135093	-1.0	-1.0
chr16	89723043	89723348	ENSG00000158805.11|ZNF276|PRPF8|PRPF8	929	+	3.2335658	1.1505172	-1.0	-1.0
chr16	89722200	89722340	ENSG00000158805.11|ZNF276|PRPF8|PRPF8	908	+	4.9135137	1.0343661	-1.0	-1.0
chr16	89733557	89733667	ENSG00000158805.11|ZNF276|PRPF8|PRPF8	927	+	3.6751504	1.1364324	-1.0	-1.0
chr16	89729234	89729318	ENSG00000158805.11|ZNF276|PRPF8|PRPF8	907	+	3.0346363	1.0306869	-1.0	-1.0
chr16	89737776	89738031	ENSG00000158805.11|ZNF276|PRPF8|PRPF8	975	+	5.143755	1.6077151	-1.0	-1.0
chr16	89721179	89721276	ENSG00000158805.11|ZNF276|PRPF8|PRPF8	960	+	4.8814616	1.3999604	-1.0	-1.0
chr16	89733305	89733557	ENSG00000158805.11|ZNF276|PRPF8|PRPF8	941	+	3.2200317	1.2322507	-1.0	-1.0
chr16	89721708	89721833	ENSG00000158805.11|ZNF276|PRPF8|PRPF8	903	+	2.7153645	1.015223	-1.0	-1.0
chr16	89727278	89727357	ENSG00000158805.11|ZNF276|PRPF8|PRPF8	902	+	5.9468226	1.0066237	-1.0	-1.0
chr16	89729318	89729518	ENSG00000158805.11|ZNF276|PRPF8|PRPF8	915	+	4.552597	1.0689026	-1.0	-1.0
chr16	89740699	89740803	ENSG00000187741.14|FANCA|PRPF8|PRPF8	906	-	6.0886135	1.028888	-1.0	-1.0
chr16	89746830	89746890	ENSG00000187741.14|FANCA|PRPF8|PRPF8	970	-	4.5555778	1.519168	-1.0	-1.0
chr16	89791536	89791562	ENSG00000187741.14|FANCA|PRPF8|PRPF8	907	-	6.183154	1.0318478	-1.0	-1.0
chr16	89792373	89792470	ENSG00000187741.14|FANCA|PRPF8|PRPF8	907	-	6.155983	1.0305845	-1.0	-1.0
chr16	89746688	89746830	ENSG00000187741.14|FANCA|PRPF8|PRPF8	964	-	5.249293	1.4389981	-1.0	-1.0
chr16	89770024	89770134	ENSG00000187741.14|FANCA|PRPF8|PRPF8	914	-	3.0084934	1.0631002	-1.0	-1.0
chr16	89778800	89778850	ENSG00000187741.14|FANCA|PRPF8|PRPF8	903	-	3.3251677	1.0112737	-1.0	-1.0
chr16	89816411	89816646	ENSG00000187741.14|FANCA|PRPF8|PRPF8	953	-	4.3647585	1.3244433	-1.0	-1.0
chr16	89782918	89783006	ENSG00000187741.14|FANCA|PRPF8|PRPF8	916	-	4.4166136	1.0763559	-1.0	-1.0
chr16	89770185	89770634	ENSG00000187741.14|FANCA|PRPF8|PRPF8	960	-	3.7113206	1.4019634	-1.0	-1.0
chr16	89779868	89779957	ENSG00000187741.14|FANCA|PRPF8|PRPF8	947	-	3.694167	1.2764099	-1.0	-1.0
chr16	89783006	89783102	ENSG00000187741.14|FANCA|PRPF8|PRPF8	962	-	3.6826942	1.4208487	-1.0	-1.0
chr16	89739882	89740092	ENSG00000187741.14|FANCA|PRPF8|PRPF8	951	-	4.4393845	1.3128061	-1.0	-1.0
chr16	89815778	89815876	ENSG00000187741.14|FANCA|PRPF8|PRPF8	906	-	4.233249	1.028888	-1.0	-1.0
chr16	89746486	89746583	ENSG00000187741.14|FANCA|PRPF8|PRPF8	909	-	2.8534384	1.0390543	-1.0	-1.0
chr16	89784757	89784853	ENSG00000187741.14|FANCA|PRPF8|PRPF8	906	-	6.293183	1.028888	-1.0	-1.0
chr16	89738798	89738963	ENSG00000187741.14|FANCA|PRPF8|PRPF8	906	-	4.996452	1.0257226	-1.0	-1.0
chr16	89799232	89799342	ENSG00000187741.14|FANCA|PRPF8|PRPF8	906	-	2.874927	1.0252473	-1.0	-1.0
chr16	89778850	89778942	ENSG00000187741.14|FANCA|PRPF8|PRPF8	904	-	6.1121674	1.0159373	-1.0	-1.0
chr16	89761850	89761948	ENSG00000187741.14|FANCA|PRPF8|PRPF8	902	-	6.523222	1.0105549	-1.0	-1.0
chr16	89752137	89752222	ENSG00000187741.14|FANCA|PRPF8|PRPF8	918	-	3.1636815	1.0885551	-1.0	-1.0
chr16	89791303	89791536	ENSG00000187741.14|FANCA|PRPF8|PRPF8	977	-	5.059898	1.6406853	-1.0	-1.0
chr16	89799063	89799232	ENSG00000187741.14|FANCA|PRPF8|PRPF8	978	-	4.991932	1.6621604	-1.0	-1.0
chr16	89791792	89792052	ENSG00000187741.14|FANCA|PRPF8|PRPF8	976	-	5.179429	1.6145506	-1.0	-1.0
chr16	89782742	89782858	ENSG00000187741.14|FANCA|PRPF8|PRPF8	958	-	4.3701744	1.3780333	-1.0	-1.0
chr16	89769777	89770024	ENSG00000187741.14|FANCA|PRPF8|PRPF8	911	-	3.2540607	1.0510491	-1.0	-1.0
chr16	89782858	89782918	ENSG00000187741.14|FANCA|PRPF8|PRPF8	958	-	4.471794	1.3813595	-1.0	-1.0
chr16	89805181	89805279	ENSG00000187741.14|FANCA|PRPF8|PRPF8	931	-	4.5497985	1.1629575	-1.0	-1.0
chr16	89795905	89796005	ENSG00000187741.14|FANCA|PRPF8|PRPF8	930	-	3.4095345	1.1543293	-1.0	-1.0
chr16	89784853	89784964	ENSG00000187741.14|FANCA|PRPF8|PRPF8	939	-	3.6155875	1.2165575	-1.0	-1.0
chr16	89814519	89814613	ENSG00000187741.14|FANCA|PRPF8|PRPF8	956	-	4.9305964	1.3555324	-1.0	-1.0
chr16	89746583	89746683	ENSG00000187741.14|FANCA|PRPF8|PRPF8	973	-	5.3208575	1.5700369	-1.0	-1.0
chr16	89749902	89750007	ENSG00000187741.14|FANCA|PRPF8|PRPF8	915	-	3.9432588	1.0691458	-1.0	-1.0
chr16	89748560	89748658	ENSG00000187741.14|FANCA|PRPF8|PRPF8	936	-	3.4729223	1.1913085	-1.0	-1.0
chr16	89779957	89780082	ENSG00000187741.14|FANCA|PRPF8|PRPF8	913	-	3.4463313	1.0610332	-1.0	-1.0
chr16	89764806	89765006	ENSG00000187741.14|FANCA|PRPF8|PRPF8	980	-	6.479912	1.7019495	-1.0	-1.0
chr16	89744861	89745051	ENSG00000187741.14|FANCA|PRPF8|PRPF8	944	-	3.922013	1.2537541	-1.0	-1.0
chr16	89815876	89816106	ENSG00000187741.14|FANCA|PRPF8|PRPF8	925	-	4.630787	1.1271019	-1.0	-1.0
chr16	89792470	89792570	ENSG00000187741.14|FANCA|PRPF8|PRPF8	906	-	3.3752131	1.0267102	-1.0	-1.0
chr16	89739377	89739582	ENSG00000187741.14|FANCA|PRPF8|PRPF8	962	-	4.3659277	1.4161203	-1.0	-1.0
chr16	89805279	89805392	ENSG00000187741.14|FANCA|PRPF8|PRPF8	987	-	5.630549	1.8961756	-1.0	-1.0
chr16	89773270	89773384	ENSG00000187741.14|FANCA|PRPF8|PRPF8	979	-	4.663566	1.6725628	-1.0	-1.0
chr16	89799502	89799604	ENSG00000187741.14|FANCA|PRPF8|PRPF8	906	-	5.990831	1.028888	-1.0	-1.0
chr16	89779003	89779103	ENSG00000187741.14|FANCA|PRPF8|PRPF8	904	-	6.1750426	1.0170174	-1.0	-1.0
chr16	89773164	89773270	ENSG00000187741.14|FANCA|PRPF8|PRPF8	949	-	4.7570114	1.2929043	-1.0	-1.0
chr16	89810586	89810802	ENSG00000187741.14|FANCA|PRPF8|PRPF8	971	-	5.4652414	1.5445734	-1.0	-1.0
chr16	89860795	89860895	ENSG00000204991.10|SPIRE2|PRPF8|PRPF8	901	+	2.6373484	1.0062189	-1.0	-1.0
chr16	89868081	89868188	ENSG00000204991.10|SPIRE2|PRPF8|PRPF8	914	+	6.4024167	1.0630085	-1.0	-1.0
chr16	89860960	89861140	ENSG00000204991.10|SPIRE2|PRPF8|PRPF8	916	+	3.7152195	1.0733972	-1.0	-1.0
chr16	89855599	89855784	ENSG00000204991.10|SPIRE2|PRPF8|PRPF8	927	+	3.027845	1.1356494	-1.0	-1.0
chr16	89869586	89869682	ENSG00000204991.10|SPIRE2|PRPF8|PRPF8	907	+	6.2168303	1.0333683	-1.0	-1.0
chr16	89855491	89855591	ENSG00000204991.10|SPIRE2|PRPF8|PRPF8	904	+	6.017201	1.0188066	-1.0	-1.0
chr16	89860692	89860795	ENSG00000204991.10|SPIRE2|PRPF8|PRPF8	941	+	3.3075151	1.225937	-1.0	-1.0
chr16	89868188	89868216	ENSG00000204991.10|SPIRE2|PRPF8|PRPF8	954	+	6.586434	1.3411307	-1.0	-1.0
chr16	89873859	89874104	ENSG00000141002.19|TCF25|PRPF8|PRPF8	912	+	4.352992	1.0570402	-1.0	-1.0
chr16	89909747	89909852	ENSG00000141002.19|TCF25|PRPF8|PRPF8	902	+	3.328923	1.0097506	-1.0	-1.0
chr16	89884581	89884656	ENSG00000141002.19|TCF25|PRPF8|PRPF8	926	+	3.1832623	1.1296109	-1.0	-1.0
chr16	89898872	89898972	ENSG00000141002.19|TCF25|PRPF8|PRPF8	911	+	2.8844843	1.048328	-1.0	-1.0
chr16	89910257	89910442	ENSG00000141002.19|TCF25|PRPF8|PRPF8	911	+	2.889603	1.0488795	-1.0	-1.0
chr16	89892275	89892410	ENSG00000141002.19|TCF25|PRPF8|PRPF8	954	+	3.6362476	1.3387829	-1.0	-1.0
chr16	89883510	89883610	ENSG00000141002.19|TCF25|PRPF8|PRPF8	906	+	4.2627587	1.0287572	-1.0	-1.0
chr16	89893727	89893902	ENSG00000141002.19|TCF25|PRPF8|PRPF8	946	+	3.2931166	1.2653677	-1.0	-1.0
chr16	89907029	89907134	ENSG00000141002.19|TCF25|PRPF8|PRPF8	907	+	5.973072	1.03109	-1.0	-1.0
chr16	89895137	89895237	ENSG00000141002.19|TCF25|PRPF8|PRPF8	943	+	3.8517334	1.2420471	-1.0	-1.0
chr16	89904137	89904272	ENSG00000141002.19|TCF25|PRPF8|PRPF8	909	+	2.7182188	1.0420899	-1.0	-1.0
chr16	89910497	89910663	ENSG00000141002.19|TCF25|PRPF8|PRPF8	922	+	3.4324183	1.1068046	-1.0	-1.0
chr16	89898636	89898801	ENSG00000141002.19|TCF25|PRPF8|PRPF8	910	+	2.8197188	1.0441715	-1.0	-1.0
chr16	89910663	89910768	ENSG00000141002.19|TCF25|PRPF8|PRPF8	930	+	3.7601352	1.157823	-1.0	-1.0
chr16	89906284	89906384	ENSG00000141002.19|TCF25|PRPF8|PRPF8	904	+	2.654243	1.0185502	-1.0	-1.0
chr16	89896083	89896183	ENSG00000141002.19|TCF25|PRPF8|PRPF8	936	+	4.4044895	1.1955466	-1.0	-1.0
chr16	89904277	89904397	ENSG00000141002.19|TCF25|PRPF8|PRPF8	913	+	3.1144874	1.0629271	-1.0	-1.0
chr16	89900694	89900894	ENSG00000141002.19|TCF25|PRPF8|PRPF8	951	+	3.161388	1.3054764	-1.0	-1.0
chr16	89909749	89909849	ENSG00000267048.1|AC092143.4|PRPF8|PRPF8	903	+	3.3453965	1.0138955	-1.0	-1.0
chr16	89907179	89907294	ENSG00000267048.1|AC092143.4|PRPF8|PRPF8	909	+	6.325744	1.0407362	-1.0	-1.0
chr16	89907029	89907134	ENSG00000267048.1|AC092143.4|PRPF8|PRPF8	907	+	5.973072	1.0312499	-1.0	-1.0
chr16	89910269	89910444	ENSG00000267048.1|AC092143.4|PRPF8|PRPF8	914	+	2.9584656	1.067047	-1.0	-1.0
chr16	89910663	89910768	ENSG00000267048.1|AC092143.4|PRPF8|PRPF8	930	+	3.7601352	1.1572607	-1.0	-1.0
chr16	89906284	89906384	ENSG00000267048.1|AC092143.4|PRPF8|PRPF8	904	+	2.654243	1.0190197	-1.0	-1.0
chr16	89910590	89910663	ENSG00000267048.1|AC092143.4|PRPF8|PRPF8	902	+	2.5522037	1.0066237	-1.0	-1.0
chr16	89923422	89923592	ENSG00000198211.8|AC092143.1|PRPF8|PRPF8	917	+	3.037752	1.0806689	-1.0	-1.0
chr16	89934613	89934723	ENSG00000198211.8|AC092143.1|PRPF8|PRPF8	906	+	6.1450057	1.024844	-1.0	-1.0
chr16	89934620	89934728	ENSG00000258947.6|TUBB3|PRPF8|PRPF8	906	+	6.2308984	1.0249311	-1.0	-1.0
chr16	89933497	89933652	ENSG00000258947.6|TUBB3|PRPF8|PRPF8	920	+	3.2471924	1.0972139	-1.0	-1.0
chr16	89923483	89923598	ENSG00000258947.6|TUBB3|PRPF8|PRPF8	906	+	3.2238007	1.02685	-1.0	-1.0
chr16	89932585	89932775	ENSG00000258947.6|TUBB3|PRPF8|PRPF8	942	+	3.5720415	1.2368593	-1.0	-1.0
chr16	89948979	89949416	ENSG00000140995.16|DEF8|PRPF8|PRPF8	950	+	3.6796172	1.3025969	-1.0	-1.0
chr16	89961914	89962011	ENSG00000140995.16|DEF8|PRPF8|PRPF8	912	+	3.0601988	1.053729	-1.0	-1.0
chr16	89963362	89963443	ENSG00000140995.16|DEF8|PRPF8|PRPF8	914	+	3.1420605	1.0634035	-1.0	-1.0
chr16	89963842	89964092	ENSG00000140995.16|DEF8|PRPF8|PRPF8	915	+	3.1529996	1.0705701	-1.0	-1.0
chr16	89957432	89957532	ENSG00000140995.16|DEF8|PRPF8|PRPF8	904	+	4.1493917	1.0168394	-1.0	-1.0
chr16	89949416	89949611	ENSG00000140995.16|DEF8|PRPF8|PRPF8	970	+	4.7233257	1.5222243	-1.0	-1.0
chr16	89962026	89962125	ENSG00000140995.16|DEF8|PRPF8|PRPF8	917	+	3.2298818	1.0815951	-1.0	-1.0
chr16	89957547	89957660	ENSG00000140995.16|DEF8|PRPF8|PRPF8	925	+	3.1935172	1.1231241	-1.0	-1.0
chr16	89964477	89964575	ENSG00000140995.16|DEF8|PRPF8|PRPF8	951	+	4.6846156	1.3089287	-1.0	-1.0
chr16	89963260	89963362	ENSG00000140995.16|DEF8|PRPF8|PRPF8	906	+	4.251745	1.0286759	-1.0	-1.0
chr16	89963443	89963543	ENSG00000140995.16|DEF8|PRPF8|PRPF8	907	+	2.917635	1.0306869	-1.0	-1.0
chr16	89964212	89964347	ENSG00000140995.16|DEF8|PRPF8|PRPF8	920	+	3.789059	1.0974113	-1.0	-1.0
chr16	89993893	89993993	ENSG00000223959.8|AFG3L1P|PRPF8|PRPF8	906	+	6.224072	1.028888	-1.0	-1.0
chr16	89984530	89984701	ENSG00000223959.8|AFG3L1P|PRPF8|PRPF8	951	+	5.0701823	1.3119837	-1.0	-1.0
chr16	89993797	89993893	ENSG00000223959.8|AFG3L1P|PRPF8|PRPF8	960	+	4.345653	1.3997033	-1.0	-1.0
chr16	90006404	90006594	ENSG00000003249.13|DBNDD1|PRPF8|PRPF8	906	-	6.2423325	1.027643	-1.0	-1.0
chr16	90037300	90037399	ENSG00000141013.16|GAS8|PRPF8|PRPF8	921	+	3.7340965	1.1014704	-1.0	-1.0
chr16	90037761	90037848	ENSG00000141013.16|GAS8|PRPF8|PRPF8	942	+	3.8706653	1.2331946	-1.0	-1.0
chr16	90042535	90042635	ENSG00000141013.16|GAS8|PRPF8|PRPF8	906	+	6.4851418	1.028888	-1.0	-1.0
chr16	90037848	90037948	ENSG00000141013.16|GAS8|PRPF8|PRPF8	941	+	4.4657946	1.2308564	-1.0	-1.0
chr16	90027635	90027815	ENSG00000141013.16|GAS8|PRPF8|PRPF8	904	+	3.1085172	1.0194366	-1.0	-1.0
chr16	90042437	90042535	ENSG00000141013.16|GAS8|PRPF8|PRPF8	911	+	3.1910985	1.0495913	-1.0	-1.0
chr16	90037140	90037280	ENSG00000141013.16|GAS8|PRPF8|PRPF8	904	+	3.4586134	1.0181355	-1.0	-1.0
chr16	90040509	90040609	ENSG00000141013.16|GAS8|PRPF8|PRPF8	908	+	6.405162	1.0379045	-1.0	-1.0
chr16	90022604	90022719	ENSG00000141013.16|GAS8|PRPF8|PRPF8	961	+	5.258339	1.4063476	-1.0	-1.0
chr16	90040217	90040352	ENSG00000141013.16|GAS8|PRPF8|PRPF8	906	+	5.802288	1.0289459	-1.0	-1.0
chr16	90040392	90040509	ENSG00000141013.16|GAS8|PRPF8|PRPF8	948	+	4.0201283	1.2805932	-1.0	-1.0
chr16	90019663	90019763	ENSG00000141013.16|GAS8|PRPF8|PRPF8	972	+	6.0522523	1.5580301	-1.0	-1.0
chr16	90036490	90036700	ENSG00000141013.16|GAS8|PRPF8|PRPF8	956	+	4.012376	1.3600132	-1.0	-1.0
chr17	352617	352807	ENSG00000181031.15|RPH3AL|PRPF8|PRPF8	923	-	4.3532763	1.115596	-1.0	-1.0
chr17	536933	537043	ENSG00000141252.19|VPS53|PRPF8|PRPF8	908	-	6.2250733	1.0352968	-1.0	-1.0
chr17	752132	752232	ENSG00000179409.10|GEMIN4|PRPF8|PRPF8	906	-	6.304031	1.0267102	-1.0	-1.0
chr17	776754	776867	ENSG00000167699.13|GLOD4|PRPF8|PRPF8	902	-	4.137006	1.0092783	-1.0	-1.0
chr17	778556	778766	ENSG00000167699.13|GLOD4|PRPF8|PRPF8	937	-	3.9951885	1.2027528	-1.0	-1.0
chr17	782067	782277	ENSG00000167699.13|GLOD4|PRPF8|PRPF8	978	-	7.129821	1.6616474	-1.0	-1.0
chr17	803681	803781	ENSG00000167693.16|NXN|PRPF8|PRPF8	908	-	6.4149876	1.0379045	-1.0	-1.0
chr17	819343	819538	ENSG00000167693.16|NXN|PRPF8|PRPF8	946	-	3.9451394	1.2695966	-1.0	-1.0
chr17	1011845	1011950	ENSG00000159842.14|ABR|PRPF8|PRPF8	943	-	6.559076	1.2405958	-1.0	-1.0
chr17	1100636	1100735	ENSG00000159842.14|ABR|PRPF8|PRPF8	967	-	7.231306	1.4802358	-1.0	-1.0
chr17	1079329	1079390	ENSG00000159842.14|ABR|PRPF8|PRPF8	906	-	6.475651	1.028888	-1.0	-1.0
chr17	1049979	1050149	ENSG00000159842.14|ABR|PRPF8|PRPF8	934	-	3.755388	1.1792142	-1.0	-1.0
chr17	1399972	1400082	ENSG00000108953.16|YWHAE|PRPF8|PRPF8	904	-	2.701777	1.0165602	-1.0	-1.0
chr17	1361091	1361196	ENSG00000108953.16|YWHAE|PRPF8|PRPF8	904	-	2.9199777	1.0195439	-1.0	-1.0
chr17	1354210	1354340	ENSG00000108953.16|YWHAE|PRPF8|PRPF8	925	-	3.8915503	1.1265606	-1.0	-1.0
chr17	1361875	1361980	ENSG00000108953.16|YWHAE|PRPF8|PRPF8	902	-	6.1674304	1.0066237	-1.0	-1.0
chr17	1436619	1436904	ENSG00000167193.7|CRK|PRPF8|PRPF8	943	-	3.935103	1.2408941	-1.0	-1.0
chr17	1483609	1483709	ENSG00000197879.14|MYO1C|PRPF8|PRPF8	910	-	6.487864	1.0469469	-1.0	-1.0
chr17	1477890	1477971	ENSG00000197879.14|MYO1C|PRPF8|PRPF8	931	-	4.543025	1.1617649	-1.0	-1.0
chr17	1468222	1468352	ENSG00000197879.14|MYO1C|PRPF8|PRPF8	922	-	3.595219	1.1088227	-1.0	-1.0
chr17	1469439	1469609	ENSG00000197879.14|MYO1C|PRPF8|PRPF8	933	-	4.387977	1.1750462	-1.0	-1.0
chr17	1478192	1478409	ENSG00000197879.14|MYO1C|PRPF8|PRPF8	905	-	5.8290663	1.021356	-1.0	-1.0
chr17	1467577	1467692	ENSG00000197879.14|MYO1C|PRPF8|PRPF8	904	-	4.11456	1.0159528	-1.0	-1.0
chr17	1470434	1470519	ENSG00000197879.14|MYO1C|PRPF8|PRPF8	907	-	5.982623	1.0301896	-1.0	-1.0
chr17	1477756	1477890	ENSG00000197879.14|MYO1C|PRPF8|PRPF8	908	-	6.187209	1.0353247	-1.0	-1.0
chr17	1479430	1479502	ENSG00000197879.14|MYO1C|PRPF8|PRPF8	968	-	6.847283	1.5003554	-1.0	-1.0
chr17	1482477	1482558	ENSG00000197879.14|MYO1C|PRPF8|PRPF8	975	-	7.183945	1.5941184	-1.0	-1.0
chr17	1470962	1471070	ENSG00000197879.14|MYO1C|PRPF8|PRPF8	906	-	5.9644012	1.028888	-1.0	-1.0
chr17	1477414	1477584	ENSG00000197879.14|MYO1C|PRPF8|PRPF8	928	-	4.5089507	1.141603	-1.0	-1.0
chr17	1471771	1471901	ENSG00000197879.14|MYO1C|PRPF8|PRPF8	945	-	6.5635962	1.2580224	-1.0	-1.0
chr17	1553003	1553103	ENSG00000174238.14|PITPNA|PRPF8|PRPF8	905	-	4.2140737	1.0208071	-1.0	-1.0
chr17	1538773	1538952	ENSG00000174238.14|PITPNA|PRPF8|PRPF8	905	-	6.1156845	1.0231383	-1.0	-1.0
chr17	1679016	1679116	ENSG00000174231.16|PRPF8|PRPF8|PRPF8	926	-	3.9407225	1.1303705	-1.0	-1.0
chr17	1653683	1653776	ENSG00000174231.16|PRPF8|PRPF8|PRPF8	960	-	6.800654	1.3979557	-1.0	-1.0
chr17	1675256	1675441	ENSG00000174231.16|PRPF8|PRPF8|PRPF8	928	-	4.352802	1.1449256	-1.0	-1.0
chr17	1661171	1661306	ENSG00000174231.16|PRPF8|PRPF8|PRPF8	923	-	6.522321	1.1121902	-1.0	-1.0
chr17	1676206	1676326	ENSG00000174231.16|PRPF8|PRPF8|PRPF8	972	-	5.9502473	1.5561444	-1.0	-1.0
chr17	1678761	1678871	ENSG00000174231.16|PRPF8|PRPF8|PRPF8	941	-	3.4564795	1.2315571	-1.0	-1.0
chr17	1673745	1673845	ENSG00000174231.16|PRPF8|PRPF8|PRPF8	904	-	3.488646	1.0159373	-1.0	-1.0
chr17	1653776	1653876	ENSG00000174231.16|PRPF8|PRPF8|PRPF8	902	-	4.1025906	1.0066237	-1.0	-1.0
chr17	1660926	1661106	ENSG00000174231.16|PRPF8|PRPF8|PRPF8	966	-	3.7541878	1.4669638	-1.0	-1.0
chr17	1673257	1673356	ENSG00000174231.16|PRPF8|PRPF8|PRPF8	906	-	3.3971844	1.028888	-1.0	-1.0
chr17	1678662	1678761	ENSG00000174231.16|PRPF8|PRPF8|PRPF8	906	-	4.1609025	1.0280331	-1.0	-1.0
chr17	1683435	1683645	ENSG00000174231.16|PRPF8|PRPF8|PRPF8	975	-	7.0901694	1.5999558	-1.0	-1.0
chr17	1677564	1677679	ENSG00000174231.16|PRPF8|PRPF8|PRPF8	928	-	2.9918356	1.1441691	-1.0	-1.0
chr17	1658381	1658525	ENSG00000174231.16|PRPF8|PRPF8|PRPF8	907	-	6.234952	1.0328026	-1.0	-1.0
chr17	1653445	1653665	ENSG00000174231.16|PRPF8|PRPF8|PRPF8	934	-	4.867096	1.1772043	-1.0	-1.0
chr17	1678465	1678580	ENSG00000174231.16|PRPF8|PRPF8|PRPF8	930	-	5.832677	1.1547008	-1.0	-1.0
chr17	1651413	1651513	ENSG00000174231.16|PRPF8|PRPF8|PRPF8	933	-	4.529478	1.1742102	-1.0	-1.0
chr17	1676370	1676504	ENSG00000174231.16|PRPF8|PRPF8|PRPF8	906	-	3.3356433	1.0263467	-1.0	-1.0
chr17	1684556	1684856	ENSG00000174231.16|PRPF8|PRPF8|PRPF8	927	-	3.8836439	1.1367694	-1.0	-1.0
chr17	1659526	1659671	ENSG00000174231.16|PRPF8|PRPF8|PRPF8	937	-	4.920123	1.2014177	-1.0	-1.0
chr17	1672990	1673170	ENSG00000174231.16|PRPF8|PRPF8|PRPF8	929	-	4.532865	1.1474192	-1.0	-1.0
chr17	1679206	1679290	ENSG00000174231.16|PRPF8|PRPF8|PRPF8	971	-	5.179719	1.5375865	-1.0	-1.0
chr17	1680630	1680831	ENSG00000174231.16|PRPF8|PRPF8|PRPF8	967	-	4.245899	1.4751433	-1.0	-1.0
chr17	1660697	1660797	ENSG00000174231.16|PRPF8|PRPF8|PRPF8	903	-	5.933007	1.0112737	-1.0	-1.0
chr17	1673892	1674012	ENSG00000174231.16|PRPF8|PRPF8|PRPF8	939	-	3.8856254	1.2144898	-1.0	-1.0
chr17	1678906	1679006	ENSG00000174231.16|PRPF8|PRPF8|PRPF8	908	-	6.249765	1.0379045	-1.0	-1.0
chr17	1659726	1659951	ENSG00000174231.16|PRPF8|PRPF8|PRPF8	967	-	3.9300737	1.4775229	-1.0	-1.0
chr17	1674441	1674546	ENSG00000174231.16|PRPF8|PRPF8|PRPF8	950	-	3.7146242	1.2998857	-1.0	-1.0
chr17	1675530	1675619	ENSG00000174231.16|PRPF8|PRPF8|PRPF8	957	-	6.686665	1.3709418	-1.0	-1.0
chr17	1713917	1714045	ENSG00000186594.14|MIR22HG|PRPF8|PRPF8	945	-	4.9210644	1.2616476	-1.0	-1.0
chr17	1714370	1714453	ENSG00000186594.14|MIR22HG|PRPF8|PRPF8	953	-	5.196101	1.3307661	-1.0	-1.0
chr17	1716129	1716229	ENSG00000186594.14|MIR22HG|PRPF8|PRPF8	961	-	4.365698	1.4071257	-1.0	-1.0
chr17	1715718	1715833	ENSG00000186594.14|MIR22HG|PRPF8|PRPF8	907	-	6.216854	1.0310196	-1.0	-1.0
chr17	1716028	1716129	ENSG00000186594.14|MIR22HG|PRPF8|PRPF8	929	-	3.2870426	1.1505532	-1.0	-1.0
chr17	1714220	1714365	ENSG00000186594.14|MIR22HG|PRPF8|PRPF8	922	-	3.0811598	1.1067427	-1.0	-1.0
chr17	1732735	1732900	ENSG00000167716.18|WDR81|PRPF8|PRPF8	909	+	3.2935514	1.0391521	-1.0	-1.0
chr17	1736121	1736218	ENSG00000167716.18|WDR81|PRPF8|PRPF8	902	+	3.3480134	1.0095348	-1.0	-1.0
chr17	1736011	1736111	ENSG00000167716.18|WDR81|PRPF8|PRPF8	903	+	2.8409083	1.0150924	-1.0	-1.0
chr17	1735621	1735836	ENSG00000167716.18|WDR81|PRPF8|PRPF8	952	+	4.2369127	1.3207136	-1.0	-1.0
chr17	1730389	1730584	ENSG00000167716.18|WDR81|PRPF8|PRPF8	915	+	5.7262855	1.0698113	-1.0	-1.0
chr17	1748740	1748845	ENSG00000167711.13|SERPINF2|PRPF8|PRPF8	906	+	2.464941	1.0275255	-1.0	-1.0
chr17	1745073	1745174	ENSG00000167711.13|SERPINF2|PRPF8|PRPF8	906	+	2.6356895	1.028888	-1.0	-1.0
chr17	1745174	1745213	ENSG00000167711.13|SERPINF2|PRPF8|PRPF8	906	+	2.7201273	1.0267102	-1.0	-1.0
chr17	1745595	1745695	ENSG00000167711.13|SERPINF2|PRPF8|PRPF8	903	+	3.3453965	1.0132892	-1.0	-1.0
chr17	1746904	1747018	ENSG00000167711.13|SERPINF2|PRPF8|PRPF8	907	+	2.7234263	1.0325639	-1.0	-1.0
chr17	1770050	1770150	ENSG00000132386.10|SERPINF1|PRPF8|PRPF8	909	+	6.3246984	1.0415468	-1.0	-1.0
chr17	1762088	1762208	ENSG00000132386.10|SERPINF1|PRPF8|PRPF8	914	+	2.6733096	1.0629908	-1.0	-1.0
chr17	1771469	1771599	ENSG00000132386.10|SERPINF1|PRPF8|PRPF8	910	+	6.1356807	1.0471206	-1.0	-1.0
chr17	1776742	1776877	ENSG00000132386.10|SERPINF1|PRPF8|PRPF8	951	+	4.404841	1.3132614	-1.0	-1.0
chr17	1772075	1772175	ENSG00000132386.10|SERPINF1|PRPF8|PRPF8	906	+	6.1044703	1.028888	-1.0	-1.0
chr17	1775200	1775325	ENSG00000132386.10|SERPINF1|PRPF8|PRPF8	930	+	3.6133428	1.1563277	-1.0	-1.0
chr17	1770860	1771080	ENSG00000132386.10|SERPINF1|PRPF8|PRPF8	959	+	4.004319	1.3918058	-1.0	-1.0
chr17	1782941	1783041	ENSG00000186532.11|SMYD4|PRPF8|PRPF8	902	-	4.175365	1.0104599	-1.0	-1.0
chr17	1830015	1830134	ENSG00000132383.11|RPA1|PRPF8|PRPF8	934	+	5.4161434	1.1789054	-1.0	-1.0
chr17	2035999	2036189	ENSG00000108963.17|DPH1|PRPF8|PRPF8	935	+	4.4053116	1.1871527	-1.0	-1.0
chr17	2039719	2039823	ENSG00000108963.17|DPH1|PRPF8|PRPF8	915	+	3.0062196	1.0699034	-1.0	-1.0
chr17	2041176	2041276	ENSG00000108963.17|DPH1|PRPF8|PRPF8	906	+	6.15168	1.028888	-1.0	-1.0
chr17	2042136	2042321	ENSG00000108963.17|DPH1|PRPF8|PRPF8	906	+	3.9248083	1.0260211	-1.0	-1.0
chr17	2040247	2040587	ENSG00000108963.17|DPH1|PRPF8|PRPF8	938	+	4.5274477	1.2068175	-1.0	-1.0
chr17	2033667	2033778	ENSG00000108963.17|DPH1|PRPF8|PRPF8	907	+	5.980559	1.0314364	-1.0	-1.0
chr17	2037283	2037393	ENSG00000108963.17|DPH1|PRPF8|PRPF8	902	+	4.0969257	1.0108141	-1.0	-1.0
chr17	2041781	2041976	ENSG00000108963.17|DPH1|PRPF8|PRPF8	929	+	3.1872048	1.149925	-1.0	-1.0
chr17	2081809	2081914	ENSG00000070366.13|SMG6|PRPF8|PRPF8	942	-	3.889515	1.2344402	-1.0	-1.0
chr17	2085724	2085824	ENSG00000070366.13|SMG6|PRPF8|PRPF8	906	-	5.9430985	1.0267102	-1.0	-1.0
chr17	2068777	2068887	ENSG00000070366.13|SMG6|PRPF8|PRPF8	921	-	5.2889533	1.1034102	-1.0	-1.0
chr17	2333494	2333599	ENSG00000167721.10|TSR1|PRPF8|PRPF8	903	-	5.933007	1.0113354	-1.0	-1.0
chr17	2335394	2335499	ENSG00000167721.10|TSR1|PRPF8|PRPF8	907	-	6.2703705	1.0333962	-1.0	-1.0
chr17	2324503	2324578	ENSG00000167721.10|TSR1|PRPF8|PRPF8	968	-	6.869153	1.4956115	-1.0	-1.0
chr17	2336051	2336451	ENSG00000167721.10|TSR1|PRPF8|PRPF8	977	-	6.913915	1.6468394	-1.0	-1.0
chr17	2324688	2324788	ENSG00000167721.10|TSR1|PRPF8|PRPF8	906	-	6.2128253	1.028888	-1.0	-1.0
chr17	2335259	2335359	ENSG00000167721.10|TSR1|PRPF8|PRPF8	904	-	6.5136704	1.0177432	-1.0	-1.0
chr17	2329342	2329447	ENSG00000167721.10|TSR1|PRPF8|PRPF8	920	-	3.819222	1.0952736	-1.0	-1.0
chr17	2364084	2364279	ENSG00000141258.12|SGSM2|PRPF8|PRPF8	932	+	3.7745004	1.1701404	-1.0	-1.0
chr17	2376815	2376958	ENSG00000141258.12|SGSM2|PRPF8|PRPF8	921	+	4.3009214	1.1010484	-1.0	-1.0
chr17	2365341	2365461	ENSG00000141258.12|SGSM2|PRPF8|PRPF8	906	+	3.4234297	1.0282732	-1.0	-1.0
chr17	2372157	2372352	ENSG00000141258.12|SGSM2|PRPF8|PRPF8	935	+	4.0755677	1.1891608	-1.0	-1.0
chr17	2362837	2363107	ENSG00000141258.12|SGSM2|PRPF8|PRPF8	978	+	4.09425	1.6548803	-1.0	-1.0
chr17	2372902	2373187	ENSG00000141258.12|SGSM2|PRPF8|PRPF8	912	+	3.6666355	1.0568706	-1.0	-1.0
chr17	2373427	2373637	ENSG00000141258.12|SGSM2|PRPF8|PRPF8	936	+	3.5802164	1.196623	-1.0	-1.0
chr17	2373237	2373412	ENSG00000141258.12|SGSM2|PRPF8|PRPF8	939	+	4.3427258	1.2129413	-1.0	-1.0
chr17	2376639	2376815	ENSG00000141258.12|SGSM2|PRPF8|PRPF8	909	+	4.045823	1.0418535	-1.0	-1.0
chr17	2362153	2362270	ENSG00000141258.12|SGSM2|PRPF8|PRPF8	956	+	4.7736945	1.3602962	-1.0	-1.0
chr17	2372392	2372637	ENSG00000141258.12|SGSM2|PRPF8|PRPF8	957	+	3.925965	1.3711838	-1.0	-1.0
chr17	2379105	2379230	ENSG00000141258.12|SGSM2|PRPF8|PRPF8	905	+	3.4661605	1.0209665	-1.0	-1.0
chr17	2376156	2376256	ENSG00000141258.12|SGSM2|PRPF8|PRPF8	903	+	2.83136	1.0141641	-1.0	-1.0
chr17	2375875	2375975	ENSG00000141258.12|SGSM2|PRPF8|PRPF8	907	+	3.1648269	1.0308228	-1.0	-1.0
chr17	2377068	2377168	ENSG00000141258.12|SGSM2|PRPF8|PRPF8	939	+	4.561604	1.2127453	-1.0	-1.0
chr17	2376958	2377063	ENSG00000141258.12|SGSM2|PRPF8|PRPF8	924	+	3.0237179	1.118561	-1.0	-1.0
chr17	2364519	2364759	ENSG00000141258.12|SGSM2|PRPF8|PRPF8	957	+	6.304093	1.3666215	-1.0	-1.0
chr17	2464207	2464307	ENSG00000127804.12|METTL16|PRPF8|PRPF8	928	-	4.7706347	1.1411278	-1.0	-1.0
chr17	2438108	2438198	ENSG00000127804.12|METTL16|PRPF8|PRPF8	952	-	5.3896856	1.3162005	-1.0	-1.0
chr17	2674184	2674288	ENSG00000007168.12|PAFAH1B1|PRPF8|PRPF8	906	+	4.5622444	1.028888	-1.0	-1.0
chr17	2670227	2670374	ENSG00000007168.12|PAFAH1B1|PRPF8|PRPF8	974	+	7.136301	1.5927749	-1.0	-1.0
chr17	2680320	2680420	ENSG00000007168.12|PAFAH1B1|PRPF8|PRPF8	906	+	6.24655	1.0267102	-1.0	-1.0
chr17	2695994	2696174	ENSG00000132361.16|CLUH|PRPF8|PRPF8	909	-	2.7830899	1.0417451	-1.0	-1.0
chr17	2694719	2694856	ENSG00000132361.16|CLUH|PRPF8|PRPF8	925	-	3.6038678	1.1252712	-1.0	-1.0
chr17	2696433	2696533	ENSG00000132361.16|CLUH|PRPF8|PRPF8	926	-	3.698102	1.1331441	-1.0	-1.0
chr17	2695081	2695280	ENSG00000132361.16|CLUH|PRPF8|PRPF8	955	-	4.2266035	1.3429114	-1.0	-1.0
chr17	2701265	2701365	ENSG00000132361.16|CLUH|PRPF8|PRPF8	913	-	6.500246	1.0594479	-1.0	-1.0
chr17	2695280	2695373	ENSG00000132361.16|CLUH|PRPF8|PRPF8	936	-	4.41176	1.1955818	-1.0	-1.0
chr17	2697712	2697895	ENSG00000132361.16|CLUH|PRPF8|PRPF8	944	-	3.6298213	1.2511178	-1.0	-1.0
chr17	2701000	2701113	ENSG00000132361.16|CLUH|PRPF8|PRPF8	917	-	3.2556705	1.079153	-1.0	-1.0
chr17	2691905	2692003	ENSG00000132361.16|CLUH|PRPF8|PRPF8	906	-	4.1609025	1.0286155	-1.0	-1.0
chr17	2696942	2697072	ENSG00000132361.16|CLUH|PRPF8|PRPF8	916	-	3.3541124	1.0734918	-1.0	-1.0
chr17	2694276	2694479	ENSG00000132361.16|CLUH|PRPF8|PRPF8	944	-	4.2742624	1.2539226	-1.0	-1.0
chr17	2693899	2694204	ENSG00000132361.16|CLUH|PRPF8|PRPF8	943	-	3.3614058	1.2474447	-1.0	-1.0
chr17	2692182	2692302	ENSG00000132361.16|CLUH|PRPF8|PRPF8	921	-	5.0141387	1.1031339	-1.0	-1.0
chr17	2697895	2697995	ENSG00000132361.16|CLUH|PRPF8|PRPF8	904	-	2.8528771	1.0155346	-1.0	-1.0
chr17	2691682	2691760	ENSG00000132361.16|CLUH|PRPF8|PRPF8	971	-	7.090493	1.5389851	-1.0	-1.0
chr17	2692306	2692451	ENSG00000132361.16|CLUH|PRPF8|PRPF8	953	-	4.55375	1.3301663	-1.0	-1.0
chr17	2693730	2693899	ENSG00000132361.16|CLUH|PRPF8|PRPF8	934	-	3.7238133	1.1834215	-1.0	-1.0
chr17	2694479	2694564	ENSG00000132361.16|CLUH|PRPF8|PRPF8	944	-	3.2141156	1.2511613	-1.0	-1.0
chr17	2694564	2694719	ENSG00000132361.16|CLUH|PRPF8|PRPF8	929	-	3.1385539	1.1463703	-1.0	-1.0
chr17	2695724	2695964	ENSG00000132361.16|CLUH|PRPF8|PRPF8	928	-	3.2209058	1.1400777	-1.0	-1.0
chr17	2691552	2691677	ENSG00000132361.16|CLUH|PRPF8|PRPF8	987	-	7.258937	1.8973613	-1.0	-1.0
chr17	2700381	2700474	ENSG00000132361.16|CLUH|PRPF8|PRPF8	922	-	3.2756305	1.1091824	-1.0	-1.0
chr17	2695373	2695478	ENSG00000132361.16|CLUH|PRPF8|PRPF8	906	-	2.8553905	1.0255308	-1.0	-1.0
chr17	2700825	2700945	ENSG00000132361.16|CLUH|PRPF8|PRPF8	927	-	4.3602138	1.1371577	-1.0	-1.0
chr17	2701113	2701238	ENSG00000132361.16|CLUH|PRPF8|PRPF8	939	-	3.859345	1.2116531	-1.0	-1.0
chr17	2701737	2701913	ENSG00000132361.16|CLUH|PRPF8|PRPF8	965	-	6.837745	1.4595748	-1.0	-1.0
chr17	2701520	2701612	ENSG00000132361.16|CLUH|PRPF8|PRPF8	962	-	4.2459784	1.4145714	-1.0	-1.0
chr17	3026973	3027070	ENSG00000132359.14|RAP1GAP2|PRPF8|PRPF8	903	+	5.933007	1.0113449	-1.0	-1.0
chr17	3026107	3026217	ENSG00000132359.14|RAP1GAP2|PRPF8|PRPF8	914	+	6.4928713	1.0674093	-1.0	-1.0
chr17	3018100	3018198	ENSG00000132359.14|RAP1GAP2|PRPF8|PRPF8	906	+	6.163369	1.028888	-1.0	-1.0
chr17	3590392	3590547	ENSG00000196689.11|TRPV1|PRPF8|PRPF8	924	-	3.667127	1.1198022	-1.0	-1.0
chr17	3573439	3573629	ENSG00000196689.11|TRPV1|PRPF8|PRPF8	925	-	4.0468683	1.1237831	-1.0	-1.0
chr17	3577125	3577192	ENSG00000196689.11|TRPV1|PRPF8|PRPF8	908	-	6.317439	1.038424	-1.0	-1.0
chr17	3590251	3590351	ENSG00000196689.11|TRPV1|PRPF8|PRPF8	911	-	6.335051	1.0525368	-1.0	-1.0
chr17	3591058	3591303	ENSG00000196689.11|TRPV1|PRPF8|PRPF8	959	-	4.3092217	1.3879721	-1.0	-1.0
chr17	3572121	3572226	ENSG00000196689.11|TRPV1|PRPF8|PRPF8	908	-	2.8785086	1.0340521	-1.0	-1.0
chr17	3588187	3588287	ENSG00000196689.11|TRPV1|PRPF8|PRPF8	906	-	2.9625936	1.028888	-1.0	-1.0
chr17	3608426	3608541	ENSG00000196689.11|TRPV1|PRPF8|PRPF8	937	-	3.9194903	1.2025903	-1.0	-1.0
chr17	3580456	3580527	ENSG00000196689.11|TRPV1|PRPF8|PRPF8	906	-	3.6051862	1.0267102	-1.0	-1.0
chr17	3590392	3590547	ENSG00000262304.2|AC027796.3|PRPF8|PRPF8	924	-	3.667127	1.1194123	-1.0	-1.0
chr17	3621236	3621346	ENSG00000262304.2|AC027796.3|PRPF8|PRPF8	928	-	3.3936198	1.1443857	-1.0	-1.0
chr17	3590251	3590351	ENSG00000262304.2|AC027796.3|PRPF8|PRPF8	911	-	6.335051	1.052676	-1.0	-1.0
chr17	3623946	3624047	ENSG00000262304.2|AC027796.3|PRPF8|PRPF8	907	-	5.982623	1.0303793	-1.0	-1.0
chr17	3591116	3591186	ENSG00000262304.2|AC027796.3|PRPF8|PRPF8	957	-	3.925215	1.3624219	-1.0	-1.0
chr17	3636051	3636151	ENSG00000262304.2|AC027796.3|PRPF8|PRPF8	907	-	4.291707	1.0306869	-1.0	-1.0
chr17	3623232	3623338	ENSG00000262304.2|AC027796.3|PRPF8|PRPF8	942	-	6.485558	1.2355119	-1.0	-1.0
chr17	3608343	3608538	ENSG00000262304.2|AC027796.3|PRPF8|PRPF8	935	-	3.7891638	1.1872963	-1.0	-1.0
chr17	3630204	3630304	ENSG00000262304.2|AC027796.3|PRPF8|PRPF8	908	-	6.249765	1.0379045	-1.0	-1.0
chr17	3588187	3588287	ENSG00000262304.2|AC027796.3|PRPF8|PRPF8	906	-	2.9625936	1.028888	-1.0	-1.0
chr17	3591186	3591306	ENSG00000262304.2|AC027796.3|PRPF8|PRPF8	938	-	5.8155684	1.2094156	-1.0	-1.0
chr17	3621236	3621346	ENSG00000197417.7|SHPK|PRPF8|PRPF8	928	-	3.3936198	1.14342	-1.0	-1.0
chr17	3608346	3608541	ENSG00000197417.7|SHPK|PRPF8|PRPF8	935	-	3.799591	1.1881161	-1.0	-1.0
chr17	3623946	3624047	ENSG00000197417.7|SHPK|PRPF8|PRPF8	907	-	5.982623	1.0304382	-1.0	-1.0
chr17	3623232	3623338	ENSG00000197417.7|SHPK|PRPF8|PRPF8	942	-	6.485558	1.2355304	-1.0	-1.0
chr17	3630204	3630304	ENSG00000197417.7|SHPK|PRPF8|PRPF8	908	-	6.249765	1.0379045	-1.0	-1.0
chr17	3636051	3636151	ENSG00000197417.7|SHPK|PRPF8|PRPF8	907	-	4.291707	1.0306869	-1.0	-1.0
chr17	3655977	3656182	ENSG00000262903.1|AC027796.4|PRPF8|PRPF8	929	-	6.483541	1.1504002	-1.0	-1.0
chr17	3664582	3664678	ENSG00000213977.7|TAX1BP3|PRPF8|PRPF8	906	-	4.2814283	1.028888	-1.0	-1.0
chr17	3668408	3668573	ENSG00000257950.3|P2RX5-TAX1BP3|PRPF8|PRPF8	918	-	3.4195406	1.0848974	-1.0	-1.0
chr17	3664582	3664678	ENSG00000257950.3|P2RX5-TAX1BP3|PRPF8|PRPF8	906	-	4.2814283	1.028888	-1.0	-1.0
chr17	3668814	3668989	ENSG00000127774.6|EMC6|PRPF8|PRPF8	943	+	3.851242	1.2431275	-1.0	-1.0
chr17	3723687	3723812	ENSG00000083457.11|ITGAE|PRPF8|PRPF8	971	-	7.375384	1.541022	-1.0	-1.0
chr17	3723513	3723687	ENSG00000083457.11|ITGAE|PRPF8|PRPF8	931	-	6.05291	1.1583014	-1.0	-1.0
chr17	3825766	3825843	ENSG00000074356.16|NCBP3|PRPF8|PRPF8	932	-	4.6247168	1.1704081	-1.0	-1.0
chr17	3882446	3882564	ENSG00000004660.14|CAMKK1|PRPF8|PRPF8	905	-	6.2628703	1.0238079	-1.0	-1.0
chr17	4057993	4058093	ENSG00000074755.14|ZZEF1|PRPF8|PRPF8	906	-	6.1281962	1.028888	-1.0	-1.0
chr17	4074149	4074249	ENSG00000074755.14|ZZEF1|PRPF8|PRPF8	902	-	6.464016	1.0068139	-1.0	-1.0
chr17	4017292	4017427	ENSG00000074755.14|ZZEF1|PRPF8|PRPF8	905	-	6.438561	1.023358	-1.0	-1.0
chr17	4021128	4021233	ENSG00000074755.14|ZZEF1|PRPF8|PRPF8	916	-	4.2682557	1.0773859	-1.0	-1.0
chr17	4082436	4082507	ENSG00000074755.14|ZZEF1|PRPF8|PRPF8	922	-	4.4471335	1.1079574	-1.0	-1.0
chr17	4009509	4009699	ENSG00000074755.14|ZZEF1|PRPF8|PRPF8	942	-	6.197858	1.2373751	-1.0	-1.0
chr17	4207932	4208037	ENSG00000185722.16|ANKFY1|PRPF8|PRPF8	948	-	4.307002	1.280713	-1.0	-1.0
chr17	4170613	4170714	ENSG00000185722.16|ANKFY1|PRPF8|PRPF8	949	-	6.644597	1.2884927	-1.0	-1.0
chr17	4207831	4207932	ENSG00000185722.16|ANKFY1|PRPF8|PRPF8	910	-	6.351679	1.0446725	-1.0	-1.0
chr17	4179616	4179821	ENSG00000185722.16|ANKFY1|PRPF8|PRPF8	947	-	6.5820274	1.2761226	-1.0	-1.0
chr17	4170714	4170824	ENSG00000185722.16|ANKFY1|PRPF8|PRPF8	966	-	6.4624276	1.4742116	-1.0	-1.0
chr17	4242255	4242365	ENSG00000185722.16|ANKFY1|PRPF8|PRPF8	943	-	3.839115	1.2459233	-1.0	-1.0
chr17	4173353	4173444	ENSG00000185722.16|ANKFY1|PRPF8|PRPF8	961	-	4.2626	1.4087174	-1.0	-1.0
chr17	4181160	4181340	ENSG00000185722.16|ANKFY1|PRPF8|PRPF8	953	-	6.7321577	1.3270822	-1.0	-1.0
chr17	4183811	4183910	ENSG00000185722.16|ANKFY1|PRPF8|PRPF8	903	-	6.1867175	1.0122998	-1.0	-1.0
chr17	4172555	4172655	ENSG00000185722.16|ANKFY1|PRPF8|PRPF8	907	-	3.4377263	1.0306869	-1.0	-1.0
chr17	4173764	4173908	ENSG00000185722.16|ANKFY1|PRPF8|PRPF8	948	-	6.6196837	1.2808208	-1.0	-1.0
chr17	4289229	4289329	ENSG00000132388.12|UBE2G1|PRPF8|PRPF8	928	-	3.741087	1.1409158	-1.0	-1.0
chr17	4307020	4307123	ENSG00000132388.12|UBE2G1|PRPF8|PRPF8	933	-	4.4480023	1.1767119	-1.0	-1.0
chr17	4550057	4550157	ENSG00000132382.14|MYBBP1A|PRPF8|PRPF8	974	-	7.1529684	1.58643	-1.0	-1.0
chr17	4540889	4541054	ENSG00000132382.14|MYBBP1A|PRPF8|PRPF8	909	-	6.241127	1.0401857	-1.0	-1.0
chr17	4548395	4548523	ENSG00000132382.14|MYBBP1A|PRPF8|PRPF8	923	-	5.2471886	1.1122173	-1.0	-1.0
chr17	4554093	4554194	ENSG00000132382.14|MYBBP1A|PRPF8|PRPF8	911	-	6.3621798	1.0486593	-1.0	-1.0
chr17	4544921	4545025	ENSG00000132382.14|MYBBP1A|PRPF8|PRPF8	907	-	4.299528	1.0306869	-1.0	-1.0
chr17	4545110	4545340	ENSG00000132382.14|MYBBP1A|PRPF8|PRPF8	978	-	6.0503387	1.6612763	-1.0	-1.0
chr17	4544488	4544603	ENSG00000132382.14|MYBBP1A|PRPF8|PRPF8	944	-	3.8581293	1.2497231	-1.0	-1.0
chr17	4542423	4542463	ENSG00000132382.14|MYBBP1A|PRPF8|PRPF8	902	-	3.4657784	1.0069894	-1.0	-1.0
chr17	4547854	4548057	ENSG00000132382.14|MYBBP1A|PRPF8|PRPF8	941	-	3.6710699	1.2308288	-1.0	-1.0
chr17	4554860	4554956	ENSG00000132382.14|MYBBP1A|PRPF8|PRPF8	967	-	5.2572017	1.482383	-1.0	-1.0
chr17	4555126	4555226	ENSG00000132382.14|MYBBP1A|PRPF8|PRPF8	970	-	5.303893	1.5170379	-1.0	-1.0
chr17	4551783	4551879	ENSG00000132382.14|MYBBP1A|PRPF8|PRPF8	906	-	6.235307	1.028888	-1.0	-1.0
chr17	4544379	4544488	ENSG00000132382.14|MYBBP1A|PRPF8|PRPF8	936	-	4.2905803	1.1924405	-1.0	-1.0
chr17	4552292	4552450	ENSG00000132382.14|MYBBP1A|PRPF8|PRPF8	935	-	5.367279	1.1875379	-1.0	-1.0
chr17	4553809	4554093	ENSG00000132382.14|MYBBP1A|PRPF8|PRPF8	959	-	5.0733685	1.3922278	-1.0	-1.0
chr17	4543057	4543227	ENSG00000132382.14|MYBBP1A|PRPF8|PRPF8	907	-	3.1540382	1.0314193	-1.0	-1.0
chr17	4541687	4542002	ENSG00000132382.14|MYBBP1A|PRPF8|PRPF8	920	-	2.918137	1.0992776	-1.0	-1.0
chr17	4545609	4545709	ENSG00000132382.14|MYBBP1A|PRPF8|PRPF8	923	-	3.4138246	1.112412	-1.0	-1.0
chr17	4541329	4541462	ENSG00000132382.14|MYBBP1A|PRPF8|PRPF8	913	-	3.4847848	1.0582384	-1.0	-1.0
chr17	4545345	4545609	ENSG00000132382.14|MYBBP1A|PRPF8|PRPF8	946	-	5.0626903	1.2706726	-1.0	-1.0
chr17	4554956	4555121	ENSG00000132382.14|MYBBP1A|PRPF8|PRPF8	906	-	5.45729	1.0273912	-1.0	-1.0
chr17	4542272	4542423	ENSG00000132382.14|MYBBP1A|PRPF8|PRPF8	913	-	3.7342913	1.0597869	-1.0	-1.0
chr17	4540504	4540604	ENSG00000132382.14|MYBBP1A|PRPF8|PRPF8	902	-	5.9468226	1.0066237	-1.0	-1.0
chr17	4542463	4542532	ENSG00000132382.14|MYBBP1A|PRPF8|PRPF8	932	-	3.3656762	1.169011	-1.0	-1.0
chr17	4541462	4541562	ENSG00000132382.14|MYBBP1A|PRPF8|PRPF8	923	-	3.3406725	1.1129224	-1.0	-1.0
chr17	4554713	4554860	ENSG00000132382.14|MYBBP1A|PRPF8|PRPF8	921	-	6.2310414	1.1019485	-1.0	-1.0
chr17	4554194	4554278	ENSG00000132382.14|MYBBP1A|PRPF8|PRPF8	907	-	6.5432167	1.0306869	-1.0	-1.0
chr17	4548057	4548142	ENSG00000132382.14|MYBBP1A|PRPF8|PRPF8	914	-	3.3771048	1.0659583	-1.0	-1.0
chr17	4545942	4546122	ENSG00000132382.14|MYBBP1A|PRPF8|PRPF8	913	-	3.8670483	1.0591253	-1.0	-1.0
chr17	4675894	4676034	ENSG00000141456.14|PELP1|PRPF8|PRPF8	905	-	3.7418954	1.0208491	-1.0	-1.0
chr17	4682724	4682889	ENSG00000141456.14|PELP1|PRPF8|PRPF8	956	-	3.7066913	1.3594393	-1.0	-1.0
chr17	4674808	4674918	ENSG00000141456.14|PELP1|PRPF8|PRPF8	938	-	5.992412	1.2085472	-1.0	-1.0
chr17	4675173	4675478	ENSG00000141456.14|PELP1|PRPF8|PRPF8	961	-	5.5216694	1.4127381	-1.0	-1.0
chr17	4676752	4676812	ENSG00000141456.14|PELP1|PRPF8|PRPF8	906	-	4.197533	1.028888	-1.0	-1.0
chr17	4673618	4673674	ENSG00000141456.14|PELP1|PRPF8|PRPF8	971	-	5.236237	1.5307592	-1.0	-1.0
chr17	4690887	4690997	ENSG00000141456.14|PELP1|PRPF8|PRPF8	933	-	4.1087956	1.1733135	-1.0	-1.0
chr17	4674404	4674504	ENSG00000141456.14|PELP1|PRPF8|PRPF8	906	-	6.1944885	1.028888	-1.0	-1.0
chr17	4703862	4703962	ENSG00000141456.14|PELP1|PRPF8|PRPF8	959	-	4.8922305	1.38712	-1.0	-1.0
chr17	4671551	4671690	ENSG00000141456.14|PELP1|PRPF8|PRPF8	934	-	4.464867	1.1798291	-1.0	-1.0
chr17	4691337	4691437	ENSG00000141456.14|PELP1|PRPF8|PRPF8	903	-	3.3251677	1.0113187	-1.0	-1.0
chr17	4673535	4673618	ENSG00000141456.14|PELP1|PRPF8|PRPF8	965	-	5.0298114	1.4620141	-1.0	-1.0
chr17	4682573	4682723	ENSG00000141456.14|PELP1|PRPF8|PRPF8	934	-	3.7644107	1.1792837	-1.0	-1.0
chr17	4703765	4703862	ENSG00000141456.14|PELP1|PRPF8|PRPF8	936	-	4.4780164	1.1941773	-1.0	-1.0
chr17	4682501	4682573	ENSG00000141456.14|PELP1|PRPF8|PRPF8	955	-	4.26586	1.3476553	-1.0	-1.0
chr17	4673329	4673535	ENSG00000141456.14|PELP1|PRPF8|PRPF8	965	-	5.520277	1.4518319	-1.0	-1.0
chr17	4690786	4690886	ENSG00000141456.14|PELP1|PRPF8|PRPF8	902	-	5.9468226	1.0066237	-1.0	-1.0
chr17	4675683	4675884	ENSG00000141456.14|PELP1|PRPF8|PRPF8	969	-	5.690661	1.5060911	-1.0	-1.0
chr17	4682397	4682501	ENSG00000141456.14|PELP1|PRPF8|PRPF8	905	-	3.372261	1.0200808	-1.0	-1.0
chr17	4717927	4718147	ENSG00000141480.17|ARRB2|PRPF8|PRPF8	932	+	4.389717	1.1699693	-1.0	-1.0
chr17	4714945	4715043	ENSG00000141480.17|ARRB2|PRPF8|PRPF8	902	+	3.542972	1.0068139	-1.0	-1.0
chr17	4717216	4717376	ENSG00000141480.17|ARRB2|PRPF8|PRPF8	947	+	3.432254	1.2774094	-1.0	-1.0
chr17	4716146	4716251	ENSG00000141480.17|ARRB2|PRPF8|PRPF8	904	+	4.17854	1.0197078	-1.0	-1.0
chr17	4717580	4717752	ENSG00000141480.17|ARRB2|PRPF8|PRPF8	925	+	4.126792	1.1232803	-1.0	-1.0
chr17	4716506	4716741	ENSG00000141480.17|ARRB2|PRPF8|PRPF8	973	+	6.7872896	1.5623362	-1.0	-1.0
chr17	4720235	4720385	ENSG00000141480.17|ARRB2|PRPF8|PRPF8	907	+	6.1412487	1.0318873	-1.0	-1.0
chr17	4718272	4718370	ENSG00000141480.17|ARRB2|PRPF8|PRPF8	901	+	3.0171924	1.0039161	-1.0	-1.0
chr17	4731855	4732000	ENSG00000161920.9|MED11|PRPF8|PRPF8	904	+	3.4657629	1.018694	-1.0	-1.0
chr17	4782572	4782962	ENSG00000142484.6|TM4SF5|PRPF8|PRPF8	936	+	3.383377	1.1944861	-1.0	-1.0
chr17	4789117	4789217	ENSG00000182327.7|GLTPD2|PRPF8|PRPF8	906	+	5.969598	1.028888	-1.0	-1.0
chr17	4797472	4797569	ENSG00000142507.9|PSMB6|PRPF8|PRPF8	954	+	6.6461186	1.3403863	-1.0	-1.0
chr17	4797569	4797669	ENSG00000142507.9|PSMB6|PRPF8|PRPF8	908	+	6.28585	1.0385733	-1.0	-1.0
chr17	4796752	4796867	ENSG00000142507.9|PSMB6|PRPF8|PRPF8	906	+	6.2343307	1.0268685	-1.0	-1.0
chr17	4796198	4796296	ENSG00000142507.9|PSMB6|PRPF8|PRPF8	909	+	6.2537646	1.0421079	-1.0	-1.0
chr17	4807881	4807983	ENSG00000129219.13|PLD2|PRPF8|PRPF8	907	+	6.365497	1.0334378	-1.0	-1.0
chr17	4818003	4818203	ENSG00000129219.13|PLD2|PRPF8|PRPF8	958	+	4.8635364	1.3788857	-1.0	-1.0
chr17	4808008	4808308	ENSG00000129219.13|PLD2|PRPF8|PRPF8	970	+	5.10771	1.5255105	-1.0	-1.0
chr17	4807597	4807771	ENSG00000129219.13|PLD2|PRPF8|PRPF8	906	+	6.1221437	1.0282472	-1.0	-1.0
chr17	4817195	4817330	ENSG00000129219.13|PLD2|PRPF8|PRPF8	902	+	2.701903	1.009169	-1.0	-1.0
chr17	4893558	4893933	ENSG00000141503.15|MINK1|PRPF8|PRPF8	930	+	3.6760838	1.1566824	-1.0	-1.0
chr17	4895999	4896103	ENSG00000141503.15|MINK1|PRPF8|PRPF8	921	+	3.4474242	1.0997763	-1.0	-1.0
chr17	4892401	4892512	ENSG00000141503.15|MINK1|PRPF8|PRPF8	932	+	3.7336502	1.168498	-1.0	-1.0
chr17	4896708	4896913	ENSG00000141503.15|MINK1|PRPF8|PRPF8	980	+	6.394665	1.6969155	-1.0	-1.0
chr17	4894208	4894311	ENSG00000141503.15|MINK1|PRPF8|PRPF8	922	+	3.4182603	1.1068172	-1.0	-1.0
chr17	4894311	4894524	ENSG00000141503.15|MINK1|PRPF8|PRPF8	948	+	3.8143017	1.2836345	-1.0	-1.0
chr17	4892838	4892938	ENSG00000141503.15|MINK1|PRPF8|PRPF8	906	+	5.969598	1.028888	-1.0	-1.0
chr17	4884362	4884473	ENSG00000141503.15|MINK1|PRPF8|PRPF8	912	+	3.7241201	1.055254	-1.0	-1.0
chr17	4894534	4894774	ENSG00000141503.15|MINK1|PRPF8|PRPF8	929	+	3.141548	1.1494902	-1.0	-1.0
chr17	4889666	4889861	ENSG00000141503.15|MINK1|PRPF8|PRPF8	943	+	4.0838623	1.2421296	-1.0	-1.0
chr17	4895129	4895242	ENSG00000141503.15|MINK1|PRPF8|PRPF8	927	+	4.339108	1.1393571	-1.0	-1.0
chr17	4886626	4886726	ENSG00000141503.15|MINK1|PRPF8|PRPF8	906	+	3.1474535	1.028888	-1.0	-1.0
chr17	4895404	4895604	ENSG00000141503.15|MINK1|PRPF8|PRPF8	943	+	3.7440724	1.2416468	-1.0	-1.0
chr17	4881148	4881257	ENSG00000141503.15|MINK1|PRPF8|PRPF8	912	+	2.9434397	1.0562679	-1.0	-1.0
chr17	4897143	4897288	ENSG00000141503.15|MINK1|PRPF8|PRPF8	915	+	4.1144185	1.0720067	-1.0	-1.0
chr17	4884911	4885002	ENSG00000141503.15|MINK1|PRPF8|PRPF8	907	+	3.1632884	1.0303543	-1.0	-1.0
chr17	4893013	4893448	ENSG00000141503.15|MINK1|PRPF8|PRPF8	933	+	3.7605484	1.1724855	-1.0	-1.0
chr17	4894093	4894173	ENSG00000141503.15|MINK1|PRPF8|PRPF8	907	+	6.205708	1.0306869	-1.0	-1.0
chr17	4895714	4895929	ENSG00000141503.15|MINK1|PRPF8|PRPF8	959	+	3.9343536	1.3847432	-1.0	-1.0
chr17	4890271	4890516	ENSG00000141503.15|MINK1|PRPF8|PRPF8	911	+	3.241722	1.0511812	-1.0	-1.0
chr17	4937896	4938022	ENSG00000108528.13|SLC25A11|PRPF8|PRPF8	939	-	4.4692297	1.2132185	-1.0	-1.0
chr17	4938248	4938429	ENSG00000108528.13|SLC25A11|PRPF8|PRPF8	949	-	6.6709476	1.2885095	-1.0	-1.0
chr17	4939178	4939288	ENSG00000108528.13|SLC25A11|PRPF8|PRPF8	904	-	3.8531346	1.0157263	-1.0	-1.0
chr17	4938858	4939153	ENSG00000108528.13|SLC25A11|PRPF8|PRPF8	950	-	4.913282	1.2978674	-1.0	-1.0
chr17	4940725	4940825	ENSG00000108523.15|RNF167|PRPF8|PRPF8	903	+	4.158053	1.0154384	-1.0	-1.0
chr17	4943172	4943367	ENSG00000108523.15|RNF167|PRPF8|PRPF8	953	+	4.386459	1.3264602	-1.0	-1.0
chr17	4942466	4942566	ENSG00000108523.15|RNF167|PRPF8|PRPF8	904	+	6.100021	1.0170128	-1.0	-1.0
chr17	4942850	4943030	ENSG00000108523.15|RNF167|PRPF8|PRPF8	941	+	5.2490573	1.2275983	-1.0	-1.0
chr17	4944514	4944719	ENSG00000108523.15|RNF167|PRPF8|PRPF8	962	+	4.6044583	1.4250826	-1.0	-1.0
chr17	4946507	4946622	ENSG00000108518.7|PFN1|PRPF8|PRPF8	944	-	6.6888165	1.2533193	-1.0	-1.0
chr17	4945997	4946117	ENSG00000108518.7|PFN1|PRPF8|PRPF8	941	-	3.6081774	1.2314813	-1.0	-1.0
chr17	4948064	4948262	ENSG00000108518.7|PFN1|PRPF8|PRPF8	963	-	3.5538113	1.4368631	-1.0	-1.0
chr17	4946752	4946947	ENSG00000108518.7|PFN1|PRPF8|PRPF8	928	-	3.1910377	1.1414326	-1.0	-1.0
chr17	4948262	4948367	ENSG00000108518.7|PFN1|PRPF8|PRPF8	928	-	2.887845	1.1417345	-1.0	-1.0
chr17	4953009	4953202	ENSG00000108515.17|ENO3|PRPF8|PRPF8	925	+	3.4785833	1.1223211	-1.0	-1.0
chr17	4952794	4952989	ENSG00000108515.17|ENO3|PRPF8|PRPF8	938	+	4.2930984	1.207539	-1.0	-1.0
chr17	4953271	4953341	ENSG00000108515.17|ENO3|PRPF8|PRPF8	906	+	5.951132	1.028888	-1.0	-1.0
chr17	4951114	4951219	ENSG00000108515.17|ENO3|PRPF8|PRPF8	903	+	5.933007	1.0113053	-1.0	-1.0
chr17	4951815	4951960	ENSG00000108515.17|ENO3|PRPF8|PRPF8	921	+	4.018295	1.1012962	-1.0	-1.0
chr17	4955297	4955406	ENSG00000108515.17|ENO3|PRPF8|PRPF8	938	+	6.605115	1.2047713	-1.0	-1.0
chr17	4953341	4953441	ENSG00000108515.17|ENO3|PRPF8|PRPF8	907	+	6.008349	1.0336118	-1.0	-1.0
chr17	4953731	4953936	ENSG00000108515.17|ENO3|PRPF8|PRPF8	972	+	5.210039	1.5476853	-1.0	-1.0
chr17	4955506	4955701	ENSG00000108515.17|ENO3|PRPF8|PRPF8	964	+	4.2593565	1.4430683	-1.0	-1.0
chr17	4959660	4959765	ENSG00000091640.7|SPAG7|PRPF8|PRPF8	906	-	6.190251	1.028888	-1.0	-1.0
chr17	4985780	4985879	ENSG00000108509.20|CAMTA2|PRPF8|PRPF8	907	-	6.4345922	1.0323952	-1.0	-1.0
chr17	4982088	4982188	ENSG00000108509.20|CAMTA2|PRPF8|PRPF8	923	-	3.7646205	1.1148479	-1.0	-1.0
chr17	4986191	4986286	ENSG00000108509.20|CAMTA2|PRPF8|PRPF8	905	-	3.3727932	1.0208071	-1.0	-1.0
chr17	4974297	4974487	ENSG00000108509.20|CAMTA2|PRPF8|PRPF8	944	-	4.231635	1.2546647	-1.0	-1.0
chr17	5022709	5022809	ENSG00000129250.11|KIF1C|PRPF8|PRPF8	958	+	4.9621224	1.3809046	-1.0	-1.0
chr17	5001123	5001221	ENSG00000129250.11|KIF1C|PRPF8|PRPF8	908	+	6.275228	1.0379045	-1.0	-1.0
chr17	5002349	5002463	ENSG00000129250.11|KIF1C|PRPF8|PRPF8	967	+	6.8399444	1.4756186	-1.0	-1.0
chr17	5013732	5013832	ENSG00000129250.11|KIF1C|PRPF8|PRPF8	915	+	6.450413	1.0684924	-1.0	-1.0
chr17	5003997	5004073	ENSG00000129250.11|KIF1C|PRPF8|PRPF8	937	+	3.4913151	1.1973032	-1.0	-1.0
chr17	5007464	5007542	ENSG00000129250.11|KIF1C|PRPF8|PRPF8	954	+	3.8550298	1.3372527	-1.0	-1.0
chr17	5007542	5007642	ENSG00000129250.11|KIF1C|PRPF8|PRPF8	923	+	3.292204	1.1113558	-1.0	-1.0
chr17	5002124	5002254	ENSG00000129250.11|KIF1C|PRPF8|PRPF8	957	+	4.3738666	1.3615935	-1.0	-1.0
chr17	5005000	5005100	ENSG00000129250.11|KIF1C|PRPF8|PRPF8	908	+	2.9718962	1.0385691	-1.0	-1.0
chr17	5020109	5020219	ENSG00000129250.11|KIF1C|PRPF8|PRPF8	906	+	5.978468	1.028888	-1.0	-1.0
chr17	5000352	5000452	ENSG00000129250.11|KIF1C|PRPF8|PRPF8	936	+	3.5608017	1.1904565	-1.0	-1.0
chr17	4999874	4999970	ENSG00000129250.11|KIF1C|PRPF8|PRPF8	910	+	2.7830307	1.0458068	-1.0	-1.0
chr17	5000868	5001058	ENSG00000129250.11|KIF1C|PRPF8|PRPF8	934	+	4.8703227	1.1784012	-1.0	-1.0
chr17	5001956	5002058	ENSG00000129250.11|KIF1C|PRPF8|PRPF8	904	+	3.3527956	1.015711	-1.0	-1.0
chr17	5003714	5003824	ENSG00000129250.11|KIF1C|PRPF8|PRPF8	906	+	5.937795	1.028888	-1.0	-1.0
chr17	4999970	5000070	ENSG00000129250.11|KIF1C|PRPF8|PRPF8	908	+	3.1778584	1.0369744	-1.0	-1.0
chr17	5007342	5007452	ENSG00000129250.11|KIF1C|PRPF8|PRPF8	904	+	3.3500404	1.0195944	-1.0	-1.0
chr17	5000239	5000352	ENSG00000129250.11|KIF1C|PRPF8|PRPF8	922	+	4.1374555	1.1073164	-1.0	-1.0
chr17	5002058	5002124	ENSG00000129250.11|KIF1C|PRPF8|PRPF8	985	+	6.0364485	1.8332142	-1.0	-1.0
chr17	5003850	5003916	ENSG00000129250.11|KIF1C|PRPF8|PRPF8	904	+	6.100021	1.0170128	-1.0	-1.0
chr17	4998156	4998256	ENSG00000129250.11|KIF1C|PRPF8|PRPF8	908	+	2.6409142	1.0341198	-1.0	-1.0
chr17	5002642	5002730	ENSG00000129250.11|KIF1C|PRPF8|PRPF8	906	+	4.172427	1.028888	-1.0	-1.0
chr17	5111075	5111175	ENSG00000167840.13|ZNF232|PRPF8|PRPF8	904	-	6.1750426	1.0167562	-1.0	-1.0
chr17	5373348	5373454	ENSG00000029725.16|RABEP1|PRPF8|PRPF8	906	+	5.937795	1.028888	-1.0	-1.0
chr17	5381408	5381583	ENSG00000029725.16|RABEP1|PRPF8|PRPF8	907	+	6.0068927	1.0296425	-1.0	-1.0
chr17	5419254	5419353	ENSG00000108559.11|NUP88|PRPF8|PRPF8	936	-	4.6052313	1.1920661	-1.0	-1.0
chr17	5391474	5391662	ENSG00000108559.11|NUP88|PRPF8|PRPF8	967	-	5.903634	1.4848595	-1.0	-1.0
chr17	5388705	5388900	ENSG00000108559.11|NUP88|PRPF8|PRPF8	965	-	7.067978	1.4576241	-1.0	-1.0
chr17	5419353	5419463	ENSG00000108559.11|NUP88|PRPF8|PRPF8	954	-	3.8995602	1.3347389	-1.0	-1.0
chr17	5422768	5422928	ENSG00000129197.14|RPAIN|PRPF8|PRPF8	965	+	4.780404	1.4518749	-1.0	-1.0
chr17	5425985	5426220	ENSG00000129197.14|RPAIN|PRPF8|PRPF8	907	+	4.3629565	1.0321589	-1.0	-1.0
chr17	5428115	5428305	ENSG00000129197.14|RPAIN|PRPF8|PRPF8	943	+	3.814541	1.247131	-1.0	-1.0
chr17	5426230	5426345	ENSG00000129197.14|RPAIN|PRPF8|PRPF8	903	+	3.3791244	1.0118042	-1.0	-1.0
chr17	5421370	5421555	ENSG00000129197.14|RPAIN|PRPF8|PRPF8	946	+	5.613765	1.2670885	-1.0	-1.0
chr17	5438122	5438222	ENSG00000108561.8|C1QBP|PRPF8|PRPF8	907	-	2.9685252	1.0318478	-1.0	-1.0
chr17	5438016	5438122	ENSG00000108561.8|C1QBP|PRPF8|PRPF8	908	-	6.184779	1.0352968	-1.0	-1.0
chr17	5433572	5433782	ENSG00000108561.8|C1QBP|PRPF8|PRPF8	957	-	4.3454447	1.3688612	-1.0	-1.0
chr17	5448755	5448830	ENSG00000108561.8|C1QBP|PRPF8|PRPF8	958	-	7.0473113	1.3736515	-1.0	-1.0
chr17	5453579	5453668	ENSG00000005100.12|DHX33|PRPF8|PRPF8	948	-	5.3539968	1.2840406	-1.0	-1.0
chr17	5455055	5455159	ENSG00000005100.12|DHX33|PRPF8|PRPF8	903	-	4.2544937	1.0121688	-1.0	-1.0
chr17	5461048	5461233	ENSG00000005100.12|DHX33|PRPF8|PRPF8	921	-	3.7732594	1.1027877	-1.0	-1.0
chr17	5448808	5448895	ENSG00000005100.12|DHX33|PRPF8|PRPF8	968	-	7.1005692	1.4941304	-1.0	-1.0
chr17	5455996	5456096	ENSG00000005100.12|DHX33|PRPF8|PRPF8	937	-	3.8697648	1.1991656	-1.0	-1.0
chr17	5462318	5462423	ENSG00000005100.12|DHX33|PRPF8|PRPF8	940	-	4.298765	1.2254252	-1.0	-1.0
chr17	5468570	5468690	ENSG00000005100.12|DHX33|PRPF8|PRPF8	970	-	6.8045425	1.5273774	-1.0	-1.0
chr17	5480386	5480496	ENSG00000072849.10|DERL2|PRPF8|PRPF8	978	-	7.8098426	1.6494039	-1.0	-1.0
chr17	5485150	5485216	ENSG00000072849.10|DERL2|PRPF8|PRPF8	908	-	4.3933887	1.0379045	-1.0	-1.0
chr17	6596058	6596157	ENSG00000198920.9|KIAA0753|PRPF8|PRPF8	904	-	4.1493917	1.0170174	-1.0	-1.0
chr17	6641132	6641302	ENSG00000129235.10|TXNDC17|PRPF8|PRPF8	904	+	4.116302	1.0159293	-1.0	-1.0
chr17	6704002	6704102	ENSG00000141485.16|SLC13A5|PRPF8|PRPF8	906	-	2.6188004	1.0246572	-1.0	-1.0
chr17	6693997	6694096	ENSG00000141485.16|SLC13A5|PRPF8|PRPF8	906	-	3.4306343	1.028888	-1.0	-1.0
chr17	6706527	6706641	ENSG00000141485.16|SLC13A5|PRPF8|PRPF8	930	-	3.095964	1.1558378	-1.0	-1.0
chr17	6694096	6694196	ENSG00000141485.16|SLC13A5|PRPF8|PRPF8	942	-	4.6960692	1.2389399	-1.0	-1.0
chr17	6713121	6713226	ENSG00000141485.16|SLC13A5|PRPF8|PRPF8	936	-	5.088068	1.1934767	-1.0	-1.0
chr17	6898799	6898924	ENSG00000262943.7|ALOX12P2|PRPF8|PRPF8	947	+	4.388835	1.2730981	-1.0	-1.0
chr17	6899612	6899760	ENSG00000262943.7|ALOX12P2|PRPF8|PRPF8	961	+	6.1229672	1.4056584	-1.0	-1.0
chr17	6896360	6896459	ENSG00000262943.7|ALOX12P2|PRPF8|PRPF8	920	+	3.264079	1.0955119	-1.0	-1.0
chr17	6896459	6896553	ENSG00000262943.7|ALOX12P2|PRPF8|PRPF8	948	+	4.3285766	1.2810616	-1.0	-1.0
chr17	6854328	6854448	ENSG00000262943.7|ALOX12P2|PRPF8|PRPF8	956	+	4.1475616	1.3572361	-1.0	-1.0
chr17	6898698	6898799	ENSG00000262943.7|ALOX12P2|PRPF8|PRPF8	932	+	4.4425716	1.1659169	-1.0	-1.0
chr17	6896658	6896806	ENSG00000262943.7|ALOX12P2|PRPF8|PRPF8	975	+	7.3806305	1.5945965	-1.0	-1.0
chr17	7002476	7002581	ENSG00000215067.9|ALOX12-AS1|PRPF8|PRPF8	941	-	6.638208	1.2308793	-1.0	-1.0
chr17	7011832	7011942	ENSG00000215067.9|ALOX12-AS1|PRPF8|PRPF8	907	-	6.0435467	1.0296462	-1.0	-1.0
chr17	7011839	7011939	ENSG00000267047.1|AC040977.2|PRPF8|PRPF8	906	-	6.1044703	1.028888	-1.0	-1.0
chr17	7002480	7002580	ENSG00000267047.1|AC040977.2|PRPF8|PRPF8	940	-	6.570962	1.223952	-1.0	-1.0
chr17	7013671	7013817	ENSG00000219200.11|RNASEK|PRPF8|PRPF8	961	+	4.882485	1.4137875	-1.0	-1.0
chr17	7013742	7013867	ENSG00000161939.19|RNASEK-C17orf49|PRPF8|PRPF8	954	+	5.7158837	1.3418458	-1.0	-1.0
chr17	7015059	7015156	ENSG00000161939.19|RNASEK-C17orf49|PRPF8|PRPF8	968	+	7.0007377	1.4988003	-1.0	-1.0
chr17	7015059	7015254	ENSG00000258315.5|C17orf49|PRPF8|PRPF8	970	+	7.069277	1.5293242	-1.0	-1.0
chr17	7015809	7015959	ENSG00000258315.5|C17orf49|PRPF8|PRPF8	905	+	6.041588	1.0221713	-1.0	-1.0
chr17	7038889	7038989	ENSG00000174327.6|SLC16A13|PRPF8|PRPF8	910	+	6.264538	1.0480293	-1.0	-1.0
chr17	7036789	7036959	ENSG00000174327.6|SLC16A13|PRPF8|PRPF8	910	+	4.4606013	1.0462967	-1.0	-1.0
chr17	7114408	7114614	ENSG00000161944.16|ASGR2|PRPF8|PRPF8	916	-	3.1119483	1.0766585	-1.0	-1.0
chr17	7108362	7108461	ENSG00000161944.16|ASGR2|PRPF8|PRPF8	920	-	3.258657	1.0955375	-1.0	-1.0
chr17	7106901	7106999	ENSG00000161944.16|ASGR2|PRPF8|PRPF8	902	-	3.4796774	1.0066237	-1.0	-1.0
chr17	7114008	7114116	ENSG00000161944.16|ASGR2|PRPF8|PRPF8	914	-	2.8244069	1.0658795	-1.0	-1.0
chr17	7107711	7107907	ENSG00000161944.16|ASGR2|PRPF8|PRPF8	978	-	3.6646936	1.6517341	-1.0	-1.0
chr17	7108557	7108756	ENSG00000161944.16|ASGR2|PRPF8|PRPF8	974	-	3.604059	1.5824008	-1.0	-1.0
chr17	7174289	7174373	ENSG00000141505.11|ASGR1|PRPF8|PRPF8	965	-	3.9303827	1.4521033	-1.0	-1.0
chr17	7177025	7177270	ENSG00000141505.11|ASGR1|PRPF8|PRPF8	951	-	2.7914305	1.30878	-1.0	-1.0
chr17	7177645	7177860	ENSG00000141505.11|ASGR1|PRPF8|PRPF8	939	-	3.4486456	1.2175639	-1.0	-1.0
chr17	7173860	7174010	ENSG00000141505.11|ASGR1|PRPF8|PRPF8	911	-	2.5724816	1.0516587	-1.0	-1.0
chr17	7176901	7176980	ENSG00000141505.11|ASGR1|PRPF8|PRPF8	958	-	3.462791	1.3736515	-1.0	-1.0
chr17	7174067	7174137	ENSG00000141505.11|ASGR1|PRPF8|PRPF8	951	-	3.142758	1.3070251	-1.0	-1.0
chr17	7174460	7174625	ENSG00000141505.11|ASGR1|PRPF8|PRPF8	961	-	3.7243655	1.4115665	-1.0	-1.0
chr17	7178890	7179260	ENSG00000141505.11|ASGR1|PRPF8|PRPF8	951	-	3.0151124	1.3080328	-1.0	-1.0
chr17	7178305	7178590	ENSG00000141505.11|ASGR1|PRPF8|PRPF8	946	-	2.7119527	1.2637053	-1.0	-1.0
chr17	7176733	7176901	ENSG00000141505.11|ASGR1|PRPF8|PRPF8	963	-	3.8110268	1.4272405	-1.0	-1.0
chr17	7178065	7178255	ENSG00000141505.11|ASGR1|PRPF8|PRPF8	933	-	3.2567928	1.1765795	-1.0	-1.0
chr17	7222076	7222181	ENSG00000072778.19|ACADVL|PRPF8|PRPF8	906	+	2.5650864	1.0259149	-1.0	-1.0
chr17	7223237	7223337	ENSG00000072778.19|ACADVL|PRPF8|PRPF8	919	+	3.2491777	1.0917163	-1.0	-1.0
chr17	7220675	7220940	ENSG00000072778.19|ACADVL|PRPF8|PRPF8	964	+	4.583902	1.4404202	-1.0	-1.0
chr17	7220385	7220630	ENSG00000072778.19|ACADVL|PRPF8|PRPF8	951	+	3.41567	1.3062339	-1.0	-1.0
chr17	7222714	7222964	ENSG00000072778.19|ACADVL|PRPF8|PRPF8	978	+	3.792579	1.6501052	-1.0	-1.0
chr17	7220970	7221136	ENSG00000072778.19|ACADVL|PRPF8|PRPF8	924	+	3.0602767	1.1216242	-1.0	-1.0
chr17	7224386	7224981	ENSG00000072778.19|ACADVL|PRPF8|PRPF8	957	+	4.1147966	1.3651603	-1.0	-1.0
chr17	7221747	7221892	ENSG00000072778.19|ACADVL|PRPF8|PRPF8	905	+	3.705298	1.0215333	-1.0	-1.0
chr17	7220150	7220325	ENSG00000072778.19|ACADVL|PRPF8|PRPF8	928	+	3.240921	1.1438531	-1.0	-1.0
chr17	7224051	7224206	ENSG00000072778.19|ACADVL|PRPF8|PRPF8	913	+	2.7061136	1.0598936	-1.0	-1.0
chr17	7222201	7222464	ENSG00000072778.19|ACADVL|PRPF8|PRPF8	927	+	2.8453352	1.1363236	-1.0	-1.0
chr17	7224231	7224381	ENSG00000072778.19|ACADVL|PRPF8|PRPF8	925	+	3.335597	1.1220593	-1.0	-1.0
chr17	7223646	7224006	ENSG00000072778.19|ACADVL|PRPF8|PRPF8	942	+	3.2915454	1.233007	-1.0	-1.0
chr17	7230674	7230774	ENSG00000004975.11|DVL2|PRPF8|PRPF8	906	-	5.937795	1.028888	-1.0	-1.0
chr17	7229134	7229904	ENSG00000004975.11|DVL2|PRPF8|PRPF8	953	-	4.5658984	1.3314178	-1.0	-1.0
chr17	7227709	7227827	ENSG00000004975.11|DVL2|PRPF8|PRPF8	908	-	3.1601524	1.0349792	-1.0	-1.0
chr17	7234068	7234173	ENSG00000004975.11|DVL2|PRPF8|PRPF8	944	-	3.948987	1.2527573	-1.0	-1.0
chr17	7228874	7229045	ENSG00000004975.11|DVL2|PRPF8|PRPF8	951	-	4.657848	1.3081168	-1.0	-1.0
chr17	7227195	7227505	ENSG00000004975.11|DVL2|PRPF8|PRPF8	957	-	5.082935	1.3697524	-1.0	-1.0
chr17	7227862	7228072	ENSG00000004975.11|DVL2|PRPF8|PRPF8	949	-	4.374858	1.2931188	-1.0	-1.0
chr17	7227827	7227862	ENSG00000004975.11|DVL2|PRPF8|PRPF8	908	-	6.2388434	1.0379045	-1.0	-1.0
chr17	7226970	7227185	ENSG00000004975.11|DVL2|PRPF8|PRPF8	931	-	3.5479522	1.1596423	-1.0	-1.0
chr17	7229909	7230149	ENSG00000004975.11|DVL2|PRPF8|PRPF8	963	-	4.773042	1.4337885	-1.0	-1.0
chr17	7230155	7230284	ENSG00000004975.11|DVL2|PRPF8|PRPF8	947	-	3.6017005	1.2778249	-1.0	-1.0
chr17	7239245	7239345	ENSG00000040633.12|PHF23|PRPF8|PRPF8	943	-	3.3529835	1.2423156	-1.0	-1.0
chr17	7237628	7237758	ENSG00000040633.12|PHF23|PRPF8|PRPF8	908	-	3.2874916	1.037856	-1.0	-1.0
chr17	7239140	7239240	ENSG00000040633.12|PHF23|PRPF8|PRPF8	940	-	4.4377084	1.2195867	-1.0	-1.0
chr17	7241485	7241590	ENSG00000170296.9|GABARAP|PRPF8|PRPF8	907	-	5.973072	1.0311282	-1.0	-1.0
chr17	7242155	7242300	ENSG00000170296.9|GABARAP|PRPF8|PRPF8	948	-	4.223698	1.2818252	-1.0	-1.0
chr17	7241270	7241440	ENSG00000170296.9|GABARAP|PRPF8|PRPF8	908	-	3.569692	1.0365534	-1.0	-1.0
chr17	7241600	7241700	ENSG00000170296.9|GABARAP|PRPF8|PRPF8	903	-	4.158053	1.0152209	-1.0	-1.0
chr17	7241485	7241590	ENSG00000262526.2|AC120057.3|PRPF8|PRPF8	907	-	5.973072	1.0311282	-1.0	-1.0
chr17	7242154	7242299	ENSG00000262526.2|AC120057.3|PRPF8|PRPF8	945	-	4.096918	1.2596608	-1.0	-1.0
chr17	7245928	7246025	ENSG00000175826.11|CTDNEP1|PRPF8|PRPF8	940	-	4.4447727	1.22524	-1.0	-1.0
chr17	7246025	7246125	ENSG00000175826.11|CTDNEP1|PRPF8|PRPF8	912	-	3.0171697	1.0559036	-1.0	-1.0
chr17	7251249	7251384	ENSG00000175826.11|CTDNEP1|PRPF8|PRPF8	914	-	3.0058906	1.0660505	-1.0	-1.0
chr17	7246137	7246253	ENSG00000175826.11|CTDNEP1|PRPF8|PRPF8	907	-	4.2540026	1.0318867	-1.0	-1.0
chr17	7251098	7251248	ENSG00000262302.1|AC003688.1|PRPF8|PRPF8	918	-	3.3569758	1.0861219	-1.0	-1.0
chr17	7251248	7251383	ENSG00000262302.1|AC003688.1|PRPF8|PRPF8	917	-	3.062378	1.0800154	-1.0	-1.0
chr17	7252622	7252772	ENSG00000170291.14|ELP5|PRPF8|PRPF8	944	+	4.30645	1.2550256	-1.0	-1.0
chr17	7258782	7258882	ENSG00000170291.14|ELP5|PRPF8|PRPF8	907	+	6.1674805	1.0322222	-1.0	-1.0
chr17	7252830	7252917	ENSG00000170291.14|ELP5|PRPF8|PRPF8	953	+	6.5835805	1.3311219	-1.0	-1.0
chr17	7254762	7254882	ENSG00000170291.14|ELP5|PRPF8|PRPF8	917	+	4.017194	1.0827887	-1.0	-1.0
chr17	7285899	7285999	ENSG00000181856.14|SLC2A4|PRPF8|PRPF8	906	+	5.9644012	1.028888	-1.0	-1.0
chr17	7284834	7285000	ENSG00000181856.14|SLC2A4|PRPF8|PRPF8	949	+	4.936571	1.2949368	-1.0	-1.0
chr17	7311651	7311816	ENSG00000132507.17|EIF5A|PRPF8|PRPF8	957	+	4.769987	1.3660399	-1.0	-1.0
chr17	7311364	7311651	ENSG00000132507.17|EIF5A|PRPF8|PRPF8	973	+	4.879545	1.5706891	-1.0	-1.0
chr17	7311122	7311349	ENSG00000132507.17|EIF5A|PRPF8|PRPF8	949	+	3.581531	1.2929485	-1.0	-1.0
chr17	7309726	7309901	ENSG00000132507.17|EIF5A|PRPF8|PRPF8	934	+	4.072031	1.1784711	-1.0	-1.0
chr17	7307752	7307972	ENSG00000132507.17|EIF5A|PRPF8|PRPF8	913	+	3.0180876	1.0623986	-1.0	-1.0
chr17	7314537	7314732	ENSG00000132522.15|GPS2|PRPF8|PRPF8	938	-	4.1737056	1.2058246	-1.0	-1.0
chr17	7313113	7313808	ENSG00000132522.15|GPS2|PRPF8|PRPF8	945	-	5.095422	1.2562816	-1.0	-1.0
chr17	7314862	7315392	ENSG00000132522.15|GPS2|PRPF8|PRPF8	940	-	4.3442836	1.2241012	-1.0	-1.0
chr17	7313808	7314063	ENSG00000132522.15|GPS2|PRPF8|PRPF8	972	-	5.0426927	1.5519484	-1.0	-1.0
chr17	7313806	7313905	ENSG00000261915.6|AC026954.2|PRPF8|PRPF8	903	-	2.6257138	1.0154356	-1.0	-1.0
chr17	7313567	7313672	ENSG00000261915.6|AC026954.2|PRPF8|PRPF8	951	-	4.7222643	1.3105723	-1.0	-1.0
chr17	7318371	7318476	ENSG00000261915.6|AC026954.2|PRPF8|PRPF8	907	-	6.206567	1.0333962	-1.0	-1.0
chr17	7315154	7315330	ENSG00000261915.6|AC026954.2|PRPF8|PRPF8	927	-	3.6486955	1.1357586	-1.0	-1.0
chr17	7317204	7317304	ENSG00000261915.6|AC026954.2|PRPF8|PRPF8	903	-	4.255123	1.0127803	-1.0	-1.0
chr17	7316275	7316327	ENSG00000261915.6|AC026954.2|PRPF8|PRPF8	965	-	6.8138156	1.4572438	-1.0	-1.0
chr17	7314597	7314732	ENSG00000261915.6|AC026954.2|PRPF8|PRPF8	923	-	3.8417418	1.1136141	-1.0	-1.0
chr17	7313469	7313567	ENSG00000261915.6|AC026954.2|PRPF8|PRPF8	913	-	6.341608	1.0627611	-1.0	-1.0
chr17	7313291	7313379	ENSG00000261915.6|AC026954.2|PRPF8|PRPF8	956	-	6.673407	1.3586214	-1.0	-1.0
chr17	7313124	7313211	ENSG00000261915.6|AC026954.2|PRPF8|PRPF8	956	-	6.6568747	1.3602154	-1.0	-1.0
chr17	7318064	7318172	ENSG00000261915.6|AC026954.2|PRPF8|PRPF8	902	-	6.273267	1.0102776	-1.0	-1.0
chr17	7319049	7319159	ENSG00000261915.6|AC026954.2|PRPF8|PRPF8	918	-	3.782863	1.088568	-1.0	-1.0
chr17	7318268	7318356	ENSG00000261915.6|AC026954.2|PRPF8|PRPF8	930	-	4.3632627	1.1543217	-1.0	-1.0
chr17	7314958	7315119	ENSG00000261915.6|AC026954.2|PRPF8|PRPF8	931	-	4.210703	1.1624523	-1.0	-1.0
chr17	7317583	7317683	ENSG00000261915.6|AC026954.2|PRPF8|PRPF8	906	-	5.977629	1.028888	-1.0	-1.0
chr17	7313905	7313988	ENSG00000261915.6|AC026954.2|PRPF8|PRPF8	980	-	5.532387	1.7086893	-1.0	-1.0
chr17	7317690	7317870	ENSG00000215041.9|NEURL4|PRPF8|PRPF8	930	-	3.8525157	1.1536067	-1.0	-1.0
chr17	7322947	7323052	ENSG00000215041.9|NEURL4|PRPF8|PRPF8	903	-	3.2056332	1.0145504	-1.0	-1.0
chr17	7326254	7326343	ENSG00000215041.9|NEURL4|PRPF8|PRPF8	956	-	4.110317	1.3587787	-1.0	-1.0
chr17	7327315	7327439	ENSG00000215041.9|NEURL4|PRPF8|PRPF8	911	-	6.074817	1.0518423	-1.0	-1.0
chr17	7325417	7325713	ENSG00000215041.9|NEURL4|PRPF8|PRPF8	963	-	6.520979	1.4276332	-1.0	-1.0
chr17	7323328	7323484	ENSG00000215041.9|NEURL4|PRPF8|PRPF8	940	-	6.641921	1.2209909	-1.0	-1.0
chr17	7317580	7317685	ENSG00000215041.9|NEURL4|PRPF8|PRPF8	906	-	5.977629	1.028888	-1.0	-1.0
chr17	7327579	7327744	ENSG00000215041.9|NEURL4|PRPF8|PRPF8	915	-	4.380604	1.0681367	-1.0	-1.0
chr17	7327439	7327539	ENSG00000215041.9|NEURL4|PRPF8|PRPF8	934	-	3.9191241	1.1782824	-1.0	-1.0
chr17	7324370	7324394	ENSG00000215041.9|NEURL4|PRPF8|PRPF8	966	-	6.9055023	1.4647276	-1.0	-1.0
chr17	7316182	7316322	ENSG00000215041.9|NEURL4|PRPF8|PRPF8	968	-	7.0610013	1.4993911	-1.0	-1.0
chr17	7317204	7317304	ENSG00000215041.9|NEURL4|PRPF8|PRPF8	903	-	4.255123	1.0124881	-1.0	-1.0
chr17	7321754	7321984	ENSG00000215041.9|NEURL4|PRPF8|PRPF8	966	-	4.1582165	1.4654436	-1.0	-1.0
chr17	7319049	7319159	ENSG00000215041.9|NEURL4|PRPF8|PRPF8	919	-	3.782863	1.0903869	-1.0	-1.0
chr17	7320758	7320868	ENSG00000215041.9|NEURL4|PRPF8|PRPF8	925	-	4.4963846	1.126228	-1.0	-1.0
chr17	7318174	7318544	ENSG00000215041.9|NEURL4|PRPF8|PRPF8	921	-	4.4698954	1.1017336	-1.0	-1.0
chr17	7324980	7325160	ENSG00000215041.9|NEURL4|PRPF8|PRPF8	905	-	2.6766438	1.021912	-1.0	-1.0
chr17	7326158	7326254	ENSG00000215041.9|NEURL4|PRPF8|PRPF8	908	-	6.249765	1.0379045	-1.0	-1.0
chr17	7324394	7324480	ENSG00000215041.9|NEURL4|PRPF8|PRPF8	940	-	3.650771	1.2238958	-1.0	-1.0
chr17	7318064	7318174	ENSG00000215041.9|NEURL4|PRPF8|PRPF8	902	-	6.273267	1.0098782	-1.0	-1.0
chr17	7326548	7326658	ENSG00000215041.9|NEURL4|PRPF8|PRPF8	902	-	4.179696	1.0085757	-1.0	-1.0
chr17	7325162	7325327	ENSG00000215041.9|NEURL4|PRPF8|PRPF8	963	-	4.753569	1.4301629	-1.0	-1.0
chr17	7324012	7324107	ENSG00000215041.9|NEURL4|PRPF8|PRPF8	906	-	5.977629	1.028888	-1.0	-1.0
chr17	7394335	7394575	ENSG00000187838.16|PLSCR3|PRPF8|PRPF8	925	-	3.7272923	1.1250296	-1.0	-1.0
chr17	7393318	7393509	ENSG00000187838.16|PLSCR3|PRPF8|PRPF8	924	-	4.03841	1.1204221	-1.0	-1.0
chr17	7394353	7394573	ENSG00000262481.5|TMEM256-PLSCR3|PRPF8|PRPF8	927	-	3.5259767	1.1343213	-1.0	-1.0
chr17	7393364	7393466	ENSG00000262481.5|TMEM256-PLSCR3|PRPF8|PRPF8	919	-	3.9368982	1.0929798	-1.0	-1.0
chr17	7403555	7403657	ENSG00000262481.5|TMEM256-PLSCR3|PRPF8|PRPF8	937	-	3.456958	1.1988456	-1.0	-1.0
chr17	7403244	7403404	ENSG00000205544.3|TMEM256|PRPF8|PRPF8	910	-	3.8559422	1.0447373	-1.0	-1.0
chr17	7403626	7403689	ENSG00000205544.3|TMEM256|PRPF8|PRPF8	969	-	7.0351	1.5058765	-1.0	-1.0
chr17	7405513	7405610	ENSG00000169992.9|NLGN2|PRPF8|PRPF8	906	+	3.3971844	1.028888	-1.0	-1.0
chr17	7408161	7408261	ENSG00000169992.9|NLGN2|PRPF8|PRPF8	906	+	2.7984126	1.028888	-1.0	-1.0
chr17	7404923	7405083	ENSG00000169992.9|NLGN2|PRPF8|PRPF8	920	+	3.796358	1.0986947	-1.0	-1.0
chr17	7501630	7501729	ENSG00000181222.15|POLR2A|PRPF8|PRPF8	902	+	4.175365	1.0093158	-1.0	-1.0
chr17	7501004	7501108	ENSG00000181222.15|POLR2A|PRPF8|PRPF8	946	+	6.524378	1.2691566	-1.0	-1.0
chr17	7496088	7496209	ENSG00000181222.15|POLR2A|PRPF8|PRPF8	904	+	4.159781	1.0198772	-1.0	-1.0
chr17	7511475	7511588	ENSG00000181222.15|POLR2A|PRPF8|PRPF8	952	+	4.145609	1.3209794	-1.0	-1.0
chr17	7509088	7509190	ENSG00000181222.15|POLR2A|PRPF8|PRPF8	956	+	4.901878	1.3605042	-1.0	-1.0
chr17	7509536	7509731	ENSG00000181222.15|POLR2A|PRPF8|PRPF8	925	+	3.8559287	1.1265019	-1.0	-1.0
chr17	7496346	7496439	ENSG00000181222.15|POLR2A|PRPF8|PRPF8	906	+	3.382565	1.028888	-1.0	-1.0
chr17	7499163	7499280	ENSG00000181222.15|POLR2A|PRPF8|PRPF8	907	+	6.0715256	1.0320843	-1.0	-1.0
chr17	7498097	7498307	ENSG00000181222.15|POLR2A|PRPF8|PRPF8	971	+	4.5619917	1.5341368	-1.0	-1.0
chr17	7501779	7501894	ENSG00000181222.15|POLR2A|PRPF8|PRPF8	906	+	6.227495	1.028888	-1.0	-1.0
chr17	7512923	7513020	ENSG00000181222.15|POLR2A|PRPF8|PRPF8	913	+	6.331369	1.0616837	-1.0	-1.0
chr17	7512014	7512157	ENSG00000181222.15|POLR2A|PRPF8|PRPF8	938	+	3.4152422	1.2104799	-1.0	-1.0
chr17	7499060	7499163	ENSG00000181222.15|POLR2A|PRPF8|PRPF8	964	+	6.875005	1.4394071	-1.0	-1.0
chr17	7497870	7497980	ENSG00000181222.15|POLR2A|PRPF8|PRPF8	927	+	6.4010973	1.133828	-1.0	-1.0
chr17	7512247	7512590	ENSG00000181222.15|POLR2A|PRPF8|PRPF8	923	+	3.6659093	1.1125925	-1.0	-1.0
chr17	7502127	7502237	ENSG00000181222.15|POLR2A|PRPF8|PRPF8	907	+	6.157791	1.0324174	-1.0	-1.0
chr17	7503695	7503890	ENSG00000181222.15|POLR2A|PRPF8|PRPF8	970	+	6.0543303	1.5294719	-1.0	-1.0
chr17	7496613	7496758	ENSG00000181222.15|POLR2A|PRPF8|PRPF8	930	+	3.781716	1.1519793	-1.0	-1.0
chr17	7511588	7511810	ENSG00000181222.15|POLR2A|PRPF8|PRPF8	948	+	4.5342107	1.2823045	-1.0	-1.0
chr17	7562139	7562263	ENSG00000161956.12|SENP3|PRPF8|PRPF8	936	+	3.8661993	1.1944809	-1.0	-1.0
chr17	7565003	7565163	ENSG00000161956.12|SENP3|PRPF8|PRPF8	908	+	3.3359842	1.0374897	-1.0	-1.0
chr17	7562263	7562378	ENSG00000161956.12|SENP3|PRPF8|PRPF8	908	+	6.2726545	1.0375607	-1.0	-1.0
chr17	7565573	7565863	ENSG00000161956.12|SENP3|PRPF8|PRPF8	941	+	5.508592	1.2280214	-1.0	-1.0
chr17	7562963	7563065	ENSG00000161956.12|SENP3|PRPF8|PRPF8	906	+	4.294283	1.028888	-1.0	-1.0
chr17	7574580	7574678	ENSG00000277957.1|SENP3-EIF4A1|PRPF8|PRPF8	909	+	2.875829	1.0389999	-1.0	-1.0
chr17	7577826	7577916	ENSG00000277957.1|SENP3-EIF4A1|PRPF8|PRPF8	981	+	4.7147837	1.7315226	-1.0	-1.0
chr17	7578244	7578341	ENSG00000277957.1|SENP3-EIF4A1|PRPF8|PRPF8	980	+	5.1528525	1.7077417	-1.0	-1.0
chr17	7574259	7574308	ENSG00000277957.1|SENP3-EIF4A1|PRPF8|PRPF8	970	+	3.6728592	1.5280652	-1.0	-1.0
chr17	7577487	7577568	ENSG00000277957.1|SENP3-EIF4A1|PRPF8|PRPF8	973	+	4.3285704	1.5614468	-1.0	-1.0
chr17	7572733	7572864	ENSG00000277957.1|SENP3-EIF4A1|PRPF8|PRPF8	978	+	4.8508635	1.6639144	-1.0	-1.0
chr17	7574029	7574139	ENSG00000277957.1|SENP3-EIF4A1|PRPF8|PRPF8	904	+	2.6812518	1.0176109	-1.0	-1.0
chr17	7578164	7578244	ENSG00000277957.1|SENP3-EIF4A1|PRPF8|PRPF8	962	+	4.3574934	1.4162037	-1.0	-1.0
chr17	7577165	7577265	ENSG00000277957.1|SENP3-EIF4A1|PRPF8|PRPF8	906	+	6.372103	1.028888	-1.0	-1.0
chr17	7574308	7574423	ENSG00000277957.1|SENP3-EIF4A1|PRPF8|PRPF8	927	+	4.0159836	1.1345013	-1.0	-1.0
chr17	7576692	7576807	ENSG00000277957.1|SENP3-EIF4A1|PRPF8|PRPF8	947	+	3.3185194	1.2753425	-1.0	-1.0
chr17	7575258	7575398	ENSG00000277957.1|SENP3-EIF4A1|PRPF8|PRPF8	936	+	3.4952252	1.1927407	-1.0	-1.0
chr17	7572879	7572979	ENSG00000277957.1|SENP3-EIF4A1|PRPF8|PRPF8	902	+	2.4055002	1.0066237	-1.0	-1.0
chr17	7577706	7577821	ENSG00000277957.1|SENP3-EIF4A1|PRPF8|PRPF8	959	+	3.5090103	1.3856292	-1.0	-1.0
chr17	7565716	7565764	ENSG00000277957.1|SENP3-EIF4A1|PRPF8|PRPF8	934	+	4.350415	1.1799635	-1.0	-1.0
chr17	7565587	7565716	ENSG00000277957.1|SENP3-EIF4A1|PRPF8|PRPF8	924	+	6.5019913	1.120594	-1.0	-1.0
chr17	7578066	7578164	ENSG00000277957.1|SENP3-EIF4A1|PRPF8|PRPF8	953	+	3.508195	1.3280456	-1.0	-1.0
chr17	7573619	7573719	ENSG00000277957.1|SENP3-EIF4A1|PRPF8|PRPF8	904	+	2.6686428	1.0159373	-1.0	-1.0
chr17	7577278	7577388	ENSG00000161960.14|EIF4A1|PRPF8|PRPF8	914	+	3.2237062	1.0660293	-1.0	-1.0
chr17	7576593	7576808	ENSG00000161960.14|EIF4A1|PRPF8|PRPF8	944	+	3.3079934	1.2544092	-1.0	-1.0
chr17	7577068	7577263	ENSG00000161960.14|EIF4A1|PRPF8|PRPF8	962	+	4.232306	1.4161127	-1.0	-1.0
chr17	7578063	7578306	ENSG00000161960.14|EIF4A1|PRPF8|PRPF8	962	+	4.09131	1.4241295	-1.0	-1.0
chr17	7577448	7577963	ENSG00000161960.14|EIF4A1|PRPF8|PRPF8	961	+	3.7193067	1.4046178	-1.0	-1.0
chr17	7574038	7574138	ENSG00000161960.14|EIF4A1|PRPF8|PRPF8	906	+	2.706779	1.028888	-1.0	-1.0
chr17	7578306	7578341	ENSG00000161960.14|EIF4A1|PRPF8|PRPF8	981	+	7.625446	1.7114241	-1.0	-1.0
chr17	7573617	7573717	ENSG00000161960.14|EIF4A1|PRPF8|PRPF8	902	+	2.624973	1.0066237	-1.0	-1.0
chr17	7575158	7575398	ENSG00000161960.14|EIF4A1|PRPF8|PRPF8	953	+	4.055419	1.3313031	-1.0	-1.0
chr17	7572879	7572979	ENSG00000161960.14|EIF4A1|PRPF8|PRPF8	901	+	2.4055002	1.0035586	-1.0	-1.0
chr17	7574188	7574423	ENSG00000161960.14|EIF4A1|PRPF8|PRPF8	968	+	4.007382	1.4941844	-1.0	-1.0
chr17	7572735	7572864	ENSG00000161960.14|EIF4A1|PRPF8|PRPF8	980	+	4.8710933	1.6974592	-1.0	-1.0
chr17	7574578	7574708	ENSG00000161960.14|EIF4A1|PRPF8|PRPF8	929	+	3.3939028	1.1491766	-1.0	-1.0
chr17	7574580	7574678	ENSG00000264772.6|AC016876.2|PRPF8|PRPF8	909	+	2.875829	1.0388515	-1.0	-1.0
chr17	7577608	7577963	ENSG00000264772.6|AC016876.2|PRPF8|PRPF8	959	+	3.6401238	1.3893024	-1.0	-1.0
chr17	7574259	7574308	ENSG00000264772.6|AC016876.2|PRPF8|PRPF8	970	+	3.6728592	1.527566	-1.0	-1.0
chr17	7577487	7577568	ENSG00000264772.6|AC016876.2|PRPF8|PRPF8	973	+	4.3285704	1.5614468	-1.0	-1.0
chr17	7574029	7574139	ENSG00000264772.6|AC016876.2|PRPF8|PRPF8	904	+	2.6812518	1.0177222	-1.0	-1.0
chr17	7578063	7578433	ENSG00000264772.6|AC016876.2|PRPF8|PRPF8	965	+	4.2857633	1.4573393	-1.0	-1.0
chr17	7577165	7577265	ENSG00000264772.6|AC016876.2|PRPF8|PRPF8	906	+	6.372103	1.028888	-1.0	-1.0
chr17	7572825	7572864	ENSG00000264772.6|AC016876.2|PRPF8|PRPF8	986	+	5.4400845	1.8624475	-1.0	-1.0
chr17	7574308	7574423	ENSG00000264772.6|AC016876.2|PRPF8|PRPF8	927	+	4.0159836	1.1343391	-1.0	-1.0
chr17	7576692	7576807	ENSG00000264772.6|AC016876.2|PRPF8|PRPF8	946	+	3.3185194	1.2694626	-1.0	-1.0
chr17	7572879	7572979	ENSG00000264772.6|AC016876.2|PRPF8|PRPF8	901	+	2.4055002	1.006426	-1.0	-1.0
chr17	7575258	7575398	ENSG00000264772.6|AC016876.2|PRPF8|PRPF8	936	+	3.4952252	1.1943274	-1.0	-1.0
chr17	7573619	7573719	ENSG00000264772.6|AC016876.2|PRPF8|PRPF8	904	+	2.6686428	1.0162233	-1.0	-1.0
chr17	7583848	7584073	ENSG00000129255.15|MPDU1|PRPF8|PRPF8	967	+	5.549847	1.4835374	-1.0	-1.0
chr17	7585694	7585797	ENSG00000129255.15|MPDU1|PRPF8|PRPF8	909	+	3.3144498	1.0406946	-1.0	-1.0
chr17	7592693	7592793	ENSG00000129245.11|FXR2|PRPF8|PRPF8	953	-	6.6981087	1.3269854	-1.0	-1.0
chr17	7592157	7592253	ENSG00000129245.11|FXR2|PRPF8|PRPF8	907	-	6.401907	1.033055	-1.0	-1.0
chr17	7592253	7592353	ENSG00000129245.11|FXR2|PRPF8|PRPF8	907	-	4.283865	1.0306869	-1.0	-1.0
chr17	7592599	7592693	ENSG00000129245.11|FXR2|PRPF8|PRPF8	910	-	6.487864	1.0469469	-1.0	-1.0
chr17	7614451	7614551	ENSG00000129245.11|FXR2|PRPF8|PRPF8	953	-	3.8091946	1.3265716	-1.0	-1.0
chr17	7605644	7605738	ENSG00000129245.11|FXR2|PRPF8|PRPF8	970	-	6.9556904	1.5285777	-1.0	-1.0
chr17	7626743	7626843	ENSG00000141504.11|SAT2|PRPF8|PRPF8	904	-	2.816295	1.0163103	-1.0	-1.0
chr17	7626843	7627653	ENSG00000141504.11|SAT2|PRPF8|PRPF8	944	-	3.496666	1.2499725	-1.0	-1.0
chr17	7670608	7670715	ENSG00000141510.16|TP53|PRPF8|PRPF8	917	-	3.189536	1.0827295	-1.0	-1.0
chr17	7670510	7670608	ENSG00000141510.16|TP53|PRPF8|PRPF8	903	-	4.158053	1.0150096	-1.0	-1.0
chr17	7673534	7673608	ENSG00000141510.16|TP53|PRPF8|PRPF8	904	-	4.238727	1.0180719	-1.0	-1.0
chr17	7702746	7702941	ENSG00000141499.16|WRAP53|PRPF8|PRPF8	931	+	6.542097	1.1628416	-1.0	-1.0
chr17	7853284	7853479	ENSG00000132510.10|KDM6B|PRPF8|PRPF8	954	+	4.294428	1.3366878	-1.0	-1.0
chr17	7851226	7851329	ENSG00000132510.10|KDM6B|PRPF8|PRPF8	955	+	4.7168517	1.3453331	-1.0	-1.0
chr17	7851960	7852060	ENSG00000132510.10|KDM6B|PRPF8|PRPF8	906	+	2.7505977	1.0251739	-1.0	-1.0
chr17	7852881	7852999	ENSG00000132510.10|KDM6B|PRPF8|PRPF8	921	+	3.6874313	1.1037146	-1.0	-1.0
chr17	7853029	7853126	ENSG00000132510.10|KDM6B|PRPF8|PRPF8	945	+	3.8718479	1.2568992	-1.0	-1.0
chr17	7851394	7851477	ENSG00000132510.10|KDM6B|PRPF8|PRPF8	909	+	3.19489	1.0407889	-1.0	-1.0
chr17	7847016	7847104	ENSG00000132510.10|KDM6B|PRPF8|PRPF8	971	+	6.9624677	1.5330949	-1.0	-1.0
chr17	7850907	7851020	ENSG00000132510.10|KDM6B|PRPF8|PRPF8	902	+	2.710085	1.0068445	-1.0	-1.0
chr17	7845975	7846077	ENSG00000132510.10|KDM6B|PRPF8|PRPF8	902	+	3.3585863	1.0069593	-1.0	-1.0
chr17	7851549	7851647	ENSG00000132510.10|KDM6B|PRPF8|PRPF8	935	+	3.5324767	1.1893963	-1.0	-1.0
chr17	7851697	7851796	ENSG00000132510.10|KDM6B|PRPF8|PRPF8	912	+	3.0171697	1.0553358	-1.0	-1.0
chr17	7853126	7853209	ENSG00000132510.10|KDM6B|PRPF8|PRPF8	936	+	4.4044895	1.1962788	-1.0	-1.0
chr17	7852213	7852336	ENSG00000132510.10|KDM6B|PRPF8|PRPF8	951	+	6.659094	1.3078587	-1.0	-1.0
chr17	7852336	7852494	ENSG00000132510.10|KDM6B|PRPF8|PRPF8	929	+	5.820945	1.1513104	-1.0	-1.0
chr17	7847452	7847545	ENSG00000132510.10|KDM6B|PRPF8|PRPF8	938	+	4.4067974	1.2049235	-1.0	-1.0
chr17	7855179	7855279	ENSG00000167874.6|TMEM88|PRPF8|PRPF8	906	+	6.178898	1.028888	-1.0	-1.0
chr17	7857124	7857234	ENSG00000183011.13|NAA38|PRPF8|PRPF8	907	-	5.9912295	1.0314609	-1.0	-1.0
chr17	7857304	7857479	ENSG00000183011.13|NAA38|PRPF8|PRPF8	909	-	5.077814	1.0409067	-1.0	-1.0
chr17	7909267	7909384	ENSG00000170004.16|CHD3|PRPF8|PRPF8	904	+	3.3445108	1.0162146	-1.0	-1.0
chr17	7944367	7944572	ENSG00000170037.13|CNTROB|PRPF8|PRPF8	959	+	4.325259	1.3902216	-1.0	-1.0
chr17	7943420	7943599	ENSG00000170037.13|CNTROB|PRPF8|PRPF8	937	+	3.627841	1.2024505	-1.0	-1.0
chr17	7944147	7944357	ENSG00000170037.13|CNTROB|PRPF8|PRPF8	972	+	4.3560205	1.552238	-1.0	-1.0
chr17	8161378	8161524	ENSG00000220205.8|VAMP2|PRPF8|PRPF8	928	-	3.499489	1.1413502	-1.0	-1.0
chr17	8162778	8162913	ENSG00000220205.8|VAMP2|PRPF8|PRPF8	908	-	4.2989445	1.0354791	-1.0	-1.0
chr17	8161472	8161524	ENSG00000263620.1|AC129492.3|PRPF8|PRPF8	966	-	6.8454576	1.4746642	-1.0	-1.0
chr17	8207747	8207852	ENSG00000178999.12|AURKB|PRPF8|PRPF8	903	-	3.3404117	1.0110601	-1.0	-1.0
chr17	8205215	8205320	ENSG00000178999.12|AURKB|PRPF8|PRPF8	964	-	5.1291876	1.4436243	-1.0	-1.0
chr17	8210529	8210600	ENSG00000178999.12|AURKB|PRPF8|PRPF8	967	-	5.1822257	1.4803244	-1.0	-1.0
chr17	8206490	8206590	ENSG00000178999.12|AURKB|PRPF8|PRPF8	903	-	2.9568305	1.0152209	-1.0	-1.0
chr17	8207570	8207625	ENSG00000178999.12|AURKB|PRPF8|PRPF8	911	-	6.310708	1.051107	-1.0	-1.0
chr17	8207224	8207370	ENSG00000178999.12|AURKB|PRPF8|PRPF8	970	-	6.2841525	1.5265026	-1.0	-1.0
chr17	8230195	8230410	ENSG00000178971.13|CTC1|PRPF8|PRPF8	964	-	4.7776823	1.4416183	-1.0	-1.0
chr17	8229042	8229141	ENSG00000178971.13|CTC1|PRPF8|PRPF8	907	-	6.3789907	1.0306869	-1.0	-1.0
chr17	8266875	8267040	ENSG00000178921.13|PFAS|PRPF8|PRPF8	910	+	3.3077197	1.0450413	-1.0	-1.0
chr17	8263574	8263636	ENSG00000178921.13|PFAS|PRPF8|PRPF8	970	+	5.538	1.5283326	-1.0	-1.0
chr17	8266243	8266348	ENSG00000178921.13|PFAS|PRPF8|PRPF8	908	+	2.8137481	1.034461	-1.0	-1.0
chr17	8264504	8264641	ENSG00000178921.13|PFAS|PRPF8|PRPF8	936	+	4.0168757	1.1927656	-1.0	-1.0
chr17	8267235	8267350	ENSG00000178921.13|PFAS|PRPF8|PRPF8	922	+	5.2025795	1.1055772	-1.0	-1.0
chr17	8256546	8256648	ENSG00000178921.13|PFAS|PRPF8|PRPF8	935	+	6.405944	1.1884446	-1.0	-1.0
chr17	8266353	8266453	ENSG00000178921.13|PFAS|PRPF8|PRPF8	909	+	6.30026	1.0422688	-1.0	-1.0
chr17	8265352	8265468	ENSG00000178921.13|PFAS|PRPF8|PRPF8	922	+	6.45763	1.1091172	-1.0	-1.0
chr17	8255026	8255132	ENSG00000178921.13|PFAS|PRPF8|PRPF8	930	+	4.502169	1.1524446	-1.0	-1.0
chr17	8262919	8262993	ENSG00000178921.13|PFAS|PRPF8|PRPF8	906	+	6.224072	1.028888	-1.0	-1.0
chr17	8249285	8249339	ENSG00000178921.13|PFAS|PRPF8|PRPF8	954	+	4.863739	1.3411505	-1.0	-1.0
chr17	8263475	8263574	ENSG00000178921.13|PFAS|PRPF8|PRPF8	906	+	6.1044703	1.028888	-1.0	-1.0
chr17	8256963	8257063	ENSG00000178921.13|PFAS|PRPF8|PRPF8	902	+	6.198404	1.0066237	-1.0	-1.0
chr17	8264786	8264894	ENSG00000178921.13|PFAS|PRPF8|PRPF8	909	+	6.215221	1.0406241	-1.0	-1.0
chr17	8256859	8256963	ENSG00000178921.13|PFAS|PRPF8|PRPF8	955	+	4.9235373	1.3444082	-1.0	-1.0
chr17	8256326	8256526	ENSG00000178921.13|PFAS|PRPF8|PRPF8	958	+	6.735011	1.3779283	-1.0	-1.0
chr17	8383069	8383169	ENSG00000161970.12|RPL26|PRPF8|PRPF8	901	-	2.6746671	1.0062189	-1.0	-1.0
chr17	8382088	8382258	ENSG00000161970.12|RPL26|PRPF8|PRPF8	947	-	4.059666	1.2762157	-1.0	-1.0
chr17	8382142	8382252	ENSG00000263809.1|AC135178.2|PRPF8|PRPF8	927	-	3.510269	1.1388061	-1.0	-1.0
chr17	8445755	8445960	ENSG00000166579.15|NDEL1|PRPF8|PRPF8	955	+	4.2788553	1.348069	-1.0	-1.0
chr17	8454795	8454887	ENSG00000166579.15|NDEL1|PRPF8|PRPF8	943	+	3.832738	1.240752	-1.0	-1.0
chr17	8436045	8436093	ENSG00000166579.15|NDEL1|PRPF8|PRPF8	960	+	3.9796271	1.4023852	-1.0	-1.0
chr17	8435941	8436045	ENSG00000166579.15|NDEL1|PRPF8|PRPF8	929	+	2.7954025	1.1489054	-1.0	-1.0
chr17	8481321	8481421	ENSG00000133026.12|MYH10|PRPF8|PRPF8	934	-	4.372827	1.1807804	-1.0	-1.0
chr17	8548643	8548758	ENSG00000133026.12|MYH10|PRPF8|PRPF8	927	-	3.5342014	1.1376733	-1.0	-1.0
chr17	8630653	8630761	ENSG00000133026.12|MYH10|PRPF8|PRPF8	930	-	5.5524025	1.1518387	-1.0	-1.0
chr17	8604825	8604940	ENSG00000133026.12|MYH10|PRPF8|PRPF8	954	-	5.770362	1.3345139	-1.0	-1.0
chr17	8545340	8545447	ENSG00000133026.12|MYH10|PRPF8|PRPF8	914	-	4.9054003	1.0676821	-1.0	-1.0
chr17	8545447	8545552	ENSG00000133026.12|MYH10|PRPF8|PRPF8	937	-	4.7639008	1.2023513	-1.0	-1.0
chr17	8577235	8577335	ENSG00000133026.12|MYH10|PRPF8|PRPF8	938	-	4.7148557	1.2064888	-1.0	-1.0
chr17	8487432	8487547	ENSG00000133026.12|MYH10|PRPF8|PRPF8	958	-	4.933016	1.376692	-1.0	-1.0
chr17	8492677	8492872	ENSG00000133026.12|MYH10|PRPF8|PRPF8	968	-	6.237942	1.4918973	-1.0	-1.0
chr17	8589080	8589108	ENSG00000133026.12|MYH10|PRPF8|PRPF8	903	-	6.1867175	1.0114807	-1.0	-1.0
chr17	10652362	10652522	ENSG00000109063.14|MYH3|PRPF8|PRPF8	956	-	6.1665635	1.3583302	-1.0	-1.0
chr17	10678178	10678373	ENSG00000133028.10|SCO1|PRPF8|PRPF8	961	-	5.213367	1.4126141	-1.0	-1.0
chr17	10697234	10697334	ENSG00000133028.10|SCO1|PRPF8|PRPF8	955	-	4.891713	1.346483	-1.0	-1.0
chr17	10697124	10697224	ENSG00000133028.10|SCO1|PRPF8|PRPF8	906	-	5.937795	1.028888	-1.0	-1.0
chr17	12139838	12139884	ENSG00000065559.14|MAP2K4|PRPF8|PRPF8	953	+	4.303764	1.3289051	-1.0	-1.0
chr17	12129183	12129287	ENSG00000065559.14|MAP2K4|PRPF8|PRPF8	937	+	5.034995	1.2033992	-1.0	-1.0
chr17	12020898	12021001	ENSG00000065559.14|MAP2K4|PRPF8|PRPF8	960	+	7.093795	1.3993282	-1.0	-1.0
chr17	13004988	13005093	ENSG00000006744.18|ELAC2|PRPF8|PRPF8	916	-	3.7157335	1.077847	-1.0	-1.0
chr17	13003449	13003569	ENSG00000006744.18|ELAC2|PRPF8|PRPF8	906	-	4.1833706	1.0264665	-1.0	-1.0
chr17	12994788	12995048	ENSG00000006744.18|ELAC2|PRPF8|PRPF8	945	-	4.396125	1.2563517	-1.0	-1.0
chr17	13013206	13013275	ENSG00000006744.18|ELAC2|PRPF8|PRPF8	906	-	6.304031	1.0267102	-1.0	-1.0
chr17	12996449	12996624	ENSG00000006744.18|ELAC2|PRPF8|PRPF8	938	-	4.353264	1.2066907	-1.0	-1.0
chr17	13005920	13006025	ENSG00000006744.18|ELAC2|PRPF8|PRPF8	931	-	6.4273434	1.1642668	-1.0	-1.0
chr17	12995939	12996049	ENSG00000006744.18|ELAC2|PRPF8|PRPF8	923	-	6.299724	1.1150602	-1.0	-1.0
chr17	13002273	13002398	ENSG00000006744.18|ELAC2|PRPF8|PRPF8	928	-	4.414361	1.1424434	-1.0	-1.0
chr17	14192118	14192221	ENSG00000006695.10|COX10|PRPF8|PRPF8	905	+	6.246183	1.0229527	-1.0	-1.0
chr17	14381846	14382017	ENSG00000230647.1|AC022816.1|PRPF8|PRPF8	919	+	6.4745197	1.0900134	-1.0	-1.0
chr17	14374138	14374228	ENSG00000230647.1|AC022816.1|PRPF8|PRPF8	953	+	3.3197348	1.326289	-1.0	-1.0
chr17	14374228	14374328	ENSG00000230647.1|AC022816.1|PRPF8|PRPF8	936	+	4.5987387	1.195741	-1.0	-1.0
chr17	15680864	15680953	ENSG00000221926.11|TRIM16|PRPF8|PRPF8	909	-	6.296417	1.0399998	-1.0	-1.0
chr17	15677174	15677280	ENSG00000221926.11|TRIM16|PRPF8|PRPF8	976	-	5.706163	1.6171464	-1.0	-1.0
chr17	15708154	15708247	ENSG00000255104.8|AC005324.4|PRPF8|PRPF8	906	+	6.163369	1.028888	-1.0	-1.0
chr17	15701151	15701240	ENSG00000255104.8|AC005324.4|PRPF8|PRPF8	908	+	3.176308	1.0358742	-1.0	-1.0
chr17	15701151	15701300	ENSG00000187607.15|ZNF286A|PRPF8|PRPF8	916	+	3.2948642	1.075493	-1.0	-1.0
chr17	15708154	15708319	ENSG00000187607.15|ZNF286A|PRPF8|PRPF8	906	+	6.2442856	1.028888	-1.0	-1.0
chr17	15999989	16000129	ENSG00000011295.15|TTC19|PRPF8|PRPF8	903	+	4.1596355	1.0153141	-1.0	-1.0
chr17	16006473	16006568	ENSG00000011295.15|TTC19|PRPF8|PRPF8	906	+	6.372103	1.028888	-1.0	-1.0
chr17	16000149	16000344	ENSG00000011295.15|TTC19|PRPF8|PRPF8	970	+	4.3641076	1.5292315	-1.0	-1.0
chr17	16215259	16215361	ENSG00000141027.20|NCOR1|PRPF8|PRPF8	905	-	3.6314366	1.0213096	-1.0	-1.0
chr17	16046891	16047076	ENSG00000141027.20|NCOR1|PRPF8|PRPF8	972	-	4.3968163	1.5605797	-1.0	-1.0
chr17	16215361	16215471	ENSG00000141027.20|NCOR1|PRPF8|PRPF8	940	-	3.5382812	1.2236054	-1.0	-1.0
chr17	16061400	16061505	ENSG00000141027.20|NCOR1|PRPF8|PRPF8	911	-	3.2620416	1.0518765	-1.0	-1.0
chr17	16064067	16064167	ENSG00000141027.20|NCOR1|PRPF8|PRPF8	906	-	5.9430985	1.0267717	-1.0	-1.0
chr17	16316680	16316785	ENSG00000108474.16|PIGL|PRPF8|PRPF8	909	+	4.4388657	1.0408175	-1.0	-1.0
chr17	16348801	16348921	ENSG00000108474.16|PIGL|PRPF8|PRPF8	917	+	4.289684	1.0829214	-1.0	-1.0
chr17	16348587	16348727	ENSG00000166582.9|CENPV|PRPF8|PRPF8	916	-	3.4784665	1.0771871	-1.0	-1.0
chr17	16349841	16350029	ENSG00000166582.9|CENPV|PRPF8|PRPF8	957	-	4.6212473	1.3656383	-1.0	-1.0
chr17	16352894	16353026	ENSG00000166582.9|CENPV|PRPF8|PRPF8	919	-	6.309478	1.093238	-1.0	-1.0
chr17	16344596	16344696	ENSG00000166582.9|CENPV|PRPF8|PRPF8	953	-	6.5922995	1.3290039	-1.0	-1.0
chr17	16381289	16381394	ENSG00000170315.13|UBB|PRPF8|PRPF8	909	+	2.8609648	1.0417984	-1.0	-1.0
chr17	16428381	16428481	ENSG00000239203.1|AC093484.1|PRPF8|PRPF8	903	+	5.933007	1.0112737	-1.0	-1.0
chr17	16440968	16441068	ENSG00000175061.17|LRRC75A-AS1|PRPF8|PRPF8	903	+	3.073698	1.0130281	-1.0	-1.0
chr17	16438941	16439166	ENSG00000175061.17|LRRC75A-AS1|PRPF8|PRPF8	967	+	4.218555	1.484882	-1.0	-1.0
chr17	16439661	16439801	ENSG00000175061.17|LRRC75A-AS1|PRPF8|PRPF8	944	+	3.2847512	1.250063	-1.0	-1.0
chr17	16441073	16441228	ENSG00000175061.17|LRRC75A-AS1|PRPF8|PRPF8	973	+	4.06533	1.5610393	-1.0	-1.0
chr17	16441278	16441383	ENSG00000175061.17|LRRC75A-AS1|PRPF8|PRPF8	904	+	3.0111713	1.0182095	-1.0	-1.0
chr17	16439191	16439526	ENSG00000175061.17|LRRC75A-AS1|PRPF8|PRPF8	962	+	3.309374	1.4175379	-1.0	-1.0
chr17	16440096	16440253	ENSG00000175061.17|LRRC75A-AS1|PRPF8|PRPF8	921	+	3.4332206	1.1006103	-1.0	-1.0
chr17	16440253	16440368	ENSG00000175061.17|LRRC75A-AS1|PRPF8|PRPF8	947	+	3.8600569	1.2736766	-1.0	-1.0
chr17	17143669	17143769	ENSG00000133030.20|MPRIP|PRPF8|PRPF8	906	+	6.392345	1.028888	-1.0	-1.0
chr17	17172702	17172815	ENSG00000133030.20|MPRIP|PRPF8|PRPF8	934	+	3.8226564	1.1796896	-1.0	-1.0
chr17	17175412	17175542	ENSG00000133030.20|MPRIP|PRPF8|PRPF8	915	+	6.238382	1.0689112	-1.0	-1.0
chr17	17147387	17147487	ENSG00000133030.20|MPRIP|PRPF8|PRPF8	907	+	6.008349	1.0333683	-1.0	-1.0
chr17	17075709	17075787	ENSG00000133030.20|MPRIP|PRPF8|PRPF8	934	+	4.3579082	1.1809669	-1.0	-1.0
chr17	17180002	17180150	ENSG00000133030.20|MPRIP|PRPF8|PRPF8	958	+	3.5704021	1.3807061	-1.0	-1.0
chr17	17137980	17138170	ENSG00000133030.20|MPRIP|PRPF8|PRPF8	931	+	4.323216	1.1631311	-1.0	-1.0
chr17	17161259	17161356	ENSG00000133030.20|MPRIP|PRPF8|PRPF8	906	+	2.990372	1.028888	-1.0	-1.0
chr17	17143565	17143669	ENSG00000133030.20|MPRIP|PRPF8|PRPF8	921	+	3.2598271	1.1005764	-1.0	-1.0
chr17	17226084	17226289	ENSG00000264187.1|AC055811.2|PRPF8|PRPF8	956	-	4.0472026	1.3551031	-1.0	-1.0
chr17	17221424	17221634	ENSG00000264187.1|AC055811.2|PRPF8|PRPF8	957	-	3.7650325	1.3638258	-1.0	-1.0
chr17	17224374	17224559	ENSG00000264187.1|AC055811.2|PRPF8|PRPF8	938	-	5.094342	1.2049581	-1.0	-1.0
chr17	17232787	17232887	ENSG00000264187.1|AC055811.2|PRPF8|PRPF8	946	-	3.9047728	1.2699547	-1.0	-1.0
chr17	17223829	17224009	ENSG00000264187.1|AC055811.2|PRPF8|PRPF8	931	-	3.4628813	1.1612036	-1.0	-1.0
chr17	17216379	17216479	ENSG00000264187.1|AC055811.2|PRPF8|PRPF8	904	-	3.5711014	1.0176551	-1.0	-1.0
chr17	17216976	17217131	ENSG00000154803.12|FLCN|PRPF8|PRPF8	945	-	4.0483375	1.2588825	-1.0	-1.0
chr17	17231698	17231843	ENSG00000154803.12|FLCN|PRPF8|PRPF8	912	-	6.443568	1.0572872	-1.0	-1.0
chr17	17226082	17226292	ENSG00000154803.12|FLCN|PRPF8|PRPF8	953	-	3.977668	1.3305926	-1.0	-1.0
chr17	17232787	17232887	ENSG00000154803.12|FLCN|PRPF8|PRPF8	946	-	3.9047728	1.2699547	-1.0	-1.0
chr17	17221421	17221628	ENSG00000154803.12|FLCN|PRPF8|PRPF8	957	-	3.791676	1.3714336	-1.0	-1.0
chr17	17219018	17219118	ENSG00000154803.12|FLCN|PRPF8|PRPF8	907	-	6.0133605	1.0319644	-1.0	-1.0
chr17	17224371	17224505	ENSG00000154803.12|FLCN|PRPF8|PRPF8	956	-	6.719126	1.3557849	-1.0	-1.0
chr17	17216379	17216479	ENSG00000154803.12|FLCN|PRPF8|PRPF8	904	-	3.5711014	1.0178115	-1.0	-1.0
chr17	17267889	17267989	ENSG00000141030.12|COPS3|PRPF8|PRPF8	904	-	6.3149004	1.0192579	-1.0	-1.0
chr17	17281032	17281131	ENSG00000141030.12|COPS3|PRPF8|PRPF8	906	-	6.235307	1.028888	-1.0	-1.0
chr17	17281131	17281236	ENSG00000141030.12|COPS3|PRPF8|PRPF8	932	-	4.213931	1.1690545	-1.0	-1.0
chr17	17809341	17809439	ENSG00000108557.18|RAI1|PRPF8|PRPF8	902	+	6.136457	1.0066237	-1.0	-1.0
chr17	17803755	17803945	ENSG00000108557.18|RAI1|PRPF8|PRPF8	975	+	4.8419347	1.6059716	-1.0	-1.0
chr17	17813929	17814029	ENSG00000072310.16|SREBF1|PRPF8|PRPF8	903	-	2.8231928	1.0125785	-1.0	-1.0
chr17	17836726	17836841	ENSG00000072310.16|SREBF1|PRPF8|PRPF8	934	-	3.2783341	1.1801618	-1.0	-1.0
chr17	17816028	17816206	ENSG00000072310.16|SREBF1|PRPF8|PRPF8	973	-	5.620619	1.5630977	-1.0	-1.0
chr17	17836628	17836726	ENSG00000072310.16|SREBF1|PRPF8|PRPF8	912	-	2.8575802	1.0573188	-1.0	-1.0
chr17	17815119	17815220	ENSG00000072310.16|SREBF1|PRPF8|PRPF8	936	-	4.4117537	1.1948421	-1.0	-1.0
chr17	17816395	17816456	ENSG00000072310.16|SREBF1|PRPF8|PRPF8	942	-	3.8272705	1.2393565	-1.0	-1.0
chr17	17814344	17814474	ENSG00000072310.16|SREBF1|PRPF8|PRPF8	915	-	3.2425673	1.0685502	-1.0	-1.0
chr17	17814514	17814874	ENSG00000072310.16|SREBF1|PRPF8|PRPF8	951	-	3.632279	1.3135719	-1.0	-1.0
chr17	17817597	17817782	ENSG00000072310.16|SREBF1|PRPF8|PRPF8	922	-	3.034383	1.1064191	-1.0	-1.0
chr17	17816957	17817057	ENSG00000072310.16|SREBF1|PRPF8|PRPF8	917	-	2.937238	1.0812647	-1.0	-1.0
chr17	17819234	17819319	ENSG00000072310.16|SREBF1|PRPF8|PRPF8	931	-	3.2494445	1.1594769	-1.0	-1.0
chr17	17819952	17820212	ENSG00000072310.16|SREBF1|PRPF8|PRPF8	931	-	3.1422026	1.1591607	-1.0	-1.0
chr17	17816833	17816957	ENSG00000072310.16|SREBF1|PRPF8|PRPF8	919	-	6.218314	1.0896856	-1.0	-1.0
chr17	17818222	17818472	ENSG00000072310.16|SREBF1|PRPF8|PRPF8	944	-	3.685971	1.2519015	-1.0	-1.0
chr17	17815250	17815373	ENSG00000072310.16|SREBF1|PRPF8|PRPF8	928	-	3.4445262	1.1437248	-1.0	-1.0
chr17	17817847	17818047	ENSG00000072310.16|SREBF1|PRPF8|PRPF8	958	-	3.9011853	1.3716226	-1.0	-1.0
chr17	17819319	17819434	ENSG00000072310.16|SREBF1|PRPF8|PRPF8	930	-	3.085384	1.1558177	-1.0	-1.0
chr17	17815631	17815956	ENSG00000072310.16|SREBF1|PRPF8|PRPF8	953	-	4.1825666	1.3244262	-1.0	-1.0
chr17	17818822	17819007	ENSG00000072310.16|SREBF1|PRPF8|PRPF8	945	-	4.1107264	1.2591206	-1.0	-1.0
chr17	17819012	17819117	ENSG00000072310.16|SREBF1|PRPF8|PRPF8	945	-	4.2306147	1.2574315	-1.0	-1.0
chr17	17817412	17817527	ENSG00000072310.16|SREBF1|PRPF8|PRPF8	904	-	3.1962028	1.0169837	-1.0	-1.0
chr17	17836891	17836996	ENSG00000072310.16|SREBF1|PRPF8|PRPF8	906	-	5.9874563	1.028888	-1.0	-1.0
chr17	17813269	17813394	ENSG00000072310.16|SREBF1|PRPF8|PRPF8	924	-	3.086359	1.1178229	-1.0	-1.0
chr17	17817077	17817372	ENSG00000072310.16|SREBF1|PRPF8|PRPF8	966	-	4.420077	1.4693254	-1.0	-1.0
chr17	17819537	17819647	ENSG00000072310.16|SREBF1|PRPF8|PRPF8	910	-	2.9563947	1.0468589	-1.0	-1.0
chr17	17816286	17816395	ENSG00000072310.16|SREBF1|PRPF8|PRPF8	922	-	3.233706	1.10518	-1.0	-1.0
chr17	17868329	17868504	ENSG00000175662.17|TOM1L2|PRPF8|PRPF8	905	-	3.5816042	1.0244652	-1.0	-1.0
chr17	18021122	18021222	ENSG00000171953.15|ATPAF2|PRPF8|PRPF8	906	-	5.9564323	1.028888	-1.0	-1.0
chr17	18039045	18039165	ENSG00000171953.15|ATPAF2|PRPF8|PRPF8	906	-	6.325587	1.0274411	-1.0	-1.0
chr17	18039796	18039902	ENSG00000141034.9|GID4|PRPF8|PRPF8	915	+	4.087351	1.0689359	-1.0	-1.0
chr17	18104681	18104781	ENSG00000108591.9|DRG2|PRPF8|PRPF8	905	+	3.557847	1.0224241	-1.0	-1.0
chr17	18098246	18098441	ENSG00000108591.9|DRG2|PRPF8|PRPF8	941	+	6.0058107	1.2323105	-1.0	-1.0
chr17	18101492	18101590	ENSG00000108591.9|DRG2|PRPF8|PRPF8	957	+	4.19637	1.3643138	-1.0	-1.0
chr17	18099606	18099821	ENSG00000108591.9|DRG2|PRPF8|PRPF8	958	+	4.2999415	1.3810714	-1.0	-1.0
chr17	18093877	18094052	ENSG00000108591.9|DRG2|PRPF8|PRPF8	927	+	5.8744626	1.1364452	-1.0	-1.0
chr17	18099016	18099176	ENSG00000108591.9|DRG2|PRPF8|PRPF8	912	+	3.1203744	1.0561907	-1.0	-1.0
chr17	18106376	18106481	ENSG00000108591.9|DRG2|PRPF8|PRPF8	937	+	4.4450626	1.1973099	-1.0	-1.0
chr17	18100331	18100435	ENSG00000108591.9|DRG2|PRPF8|PRPF8	956	+	4.2777443	1.3551615	-1.0	-1.0
chr17	18238609	18238789	ENSG00000131899.10|LLGL1|PRPF8|PRPF8	951	+	5.7770963	1.3095653	-1.0	-1.0
chr17	18236844	18237039	ENSG00000131899.10|LLGL1|PRPF8|PRPF8	939	+	4.6364555	1.2159734	-1.0	-1.0
chr17	18232802	18232902	ENSG00000131899.10|LLGL1|PRPF8|PRPF8	906	+	3.3678262	1.0253512	-1.0	-1.0
chr17	18241617	18241797	ENSG00000131899.10|LLGL1|PRPF8|PRPF8	917	+	6.3498406	1.079299	-1.0	-1.0
chr17	18240767	18240972	ENSG00000131899.10|LLGL1|PRPF8|PRPF8	953	+	4.280025	1.3275262	-1.0	-1.0
chr17	18242742	18242823	ENSG00000131899.10|LLGL1|PRPF8|PRPF8	907	+	4.283865	1.0306053	-1.0	-1.0
chr17	18237424	18237549	ENSG00000131899.10|LLGL1|PRPF8|PRPF8	910	+	6.3448324	1.0480793	-1.0	-1.0
chr17	18234292	18234408	ENSG00000131899.10|LLGL1|PRPF8|PRPF8	931	+	4.4217334	1.1613101	-1.0	-1.0
chr17	18235509	18235634	ENSG00000131899.10|LLGL1|PRPF8|PRPF8	908	+	5.8845186	1.0375248	-1.0	-1.0
chr17	18258627	18258732	ENSG00000177731.15|FLII|PRPF8|PRPF8	943	-	3.7083578	1.243108	-1.0	-1.0
chr17	18253300	18253400	ENSG00000177731.15|FLII|PRPF8|PRPF8	926	-	3.7161107	1.1284426	-1.0	-1.0
chr17	18252146	18252266	ENSG00000177731.15|FLII|PRPF8|PRPF8	906	-	4.24816	1.0279236	-1.0	-1.0
chr17	18253685	18253800	ENSG00000177731.15|FLII|PRPF8|PRPF8	910	-	6.339759	1.0463982	-1.0	-1.0
chr17	18246125	18246375	ENSG00000177731.15|FLII|PRPF8|PRPF8	915	-	5.030404	1.069385	-1.0	-1.0
chr17	18252471	18252556	ENSG00000177731.15|FLII|PRPF8|PRPF8	924	-	3.408786	1.1186962	-1.0	-1.0
chr17	18245200	18245415	ENSG00000177731.15|FLII|PRPF8|PRPF8	947	-	4.9259057	1.2774357	-1.0	-1.0
chr17	18253975	18254175	ENSG00000177731.15|FLII|PRPF8|PRPF8	944	-	3.3238075	1.2525207	-1.0	-1.0
chr17	18245645	18245850	ENSG00000177731.15|FLII|PRPF8|PRPF8	967	-	4.844344	1.4773006	-1.0	-1.0
chr17	18248033	18248138	ENSG00000177731.15|FLII|PRPF8|PRPF8	909	-	6.3828278	1.0410012	-1.0	-1.0
chr17	18246544	18246694	ENSG00000177731.15|FLII|PRPF8|PRPF8	935	-	5.17999	1.1865795	-1.0	-1.0
chr17	18246912	18247125	ENSG00000177731.15|FLII|PRPF8|PRPF8	957	-	5.1779633	1.366853	-1.0	-1.0
chr17	18255182	18255263	ENSG00000177731.15|FLII|PRPF8|PRPF8	961	-	5.1204953	1.4070773	-1.0	-1.0
chr17	18247928	18248028	ENSG00000177731.15|FLII|PRPF8|PRPF8	904	-	6.198092	1.0170174	-1.0	-1.0
chr17	18250942	18251362	ENSG00000177731.15|FLII|PRPF8|PRPF8	939	-	3.8202689	1.2170476	-1.0	-1.0
chr17	18253515	18253635	ENSG00000177731.15|FLII|PRPF8|PRPF8	907	-	4.2303176	1.0295016	-1.0	-1.0
chr17	18248413	18248513	ENSG00000177731.15|FLII|PRPF8|PRPF8	904	-	5.974186	1.0192579	-1.0	-1.0
chr17	18256524	18256644	ENSG00000177731.15|FLII|PRPF8|PRPF8	935	-	3.9259305	1.1856234	-1.0	-1.0
chr17	18256393	18256524	ENSG00000177731.15|FLII|PRPF8|PRPF8	916	-	4.5580153	1.0774853	-1.0	-1.0
chr17	18256809	18256999	ENSG00000177731.15|FLII|PRPF8|PRPF8	924	-	3.1327991	1.1191654	-1.0	-1.0
chr17	18302165	18302263	ENSG00000177302.14|TOP3A|PRPF8|PRPF8	907	-	6.008349	1.0336118	-1.0	-1.0
chr17	18308796	18308931	ENSG00000177302.14|TOP3A|PRPF8|PRPF8	903	-	5.961125	1.0116167	-1.0	-1.0
chr17	18280439	18280649	ENSG00000177302.14|TOP3A|PRPF8|PRPF8	971	-	4.995029	1.5342885	-1.0	-1.0
chr17	18292644	18292749	ENSG00000177302.14|TOP3A|PRPF8|PRPF8	928	-	4.7793665	1.1431104	-1.0	-1.0
chr17	18277674	18277784	ENSG00000177302.14|TOP3A|PRPF8|PRPF8	959	-	4.824067	1.3882523	-1.0	-1.0
chr17	18301884	18301985	ENSG00000177302.14|TOP3A|PRPF8|PRPF8	915	-	3.4634113	1.0680573	-1.0	-1.0
chr17	18285307	18285406	ENSG00000177302.14|TOP3A|PRPF8|PRPF8	906	-	5.990831	1.028888	-1.0	-1.0
chr17	18306864	18306969	ENSG00000177302.14|TOP3A|PRPF8|PRPF8	907	-	4.5941305	1.0309112	-1.0	-1.0
chr17	18302263	18302363	ENSG00000177302.14|TOP3A|PRPF8|PRPF8	928	-	3.479343	1.1432796	-1.0	-1.0
chr17	18353599	18353779	ENSG00000176974.19|SHMT1|PRPF8|PRPF8	927	-	4.4212546	1.1356902	-1.0	-1.0
chr17	18335558	18335658	ENSG00000176974.19|SHMT1|PRPF8|PRPF8	906	-	3.5399272	1.028888	-1.0	-1.0
chr17	18335459	18335558	ENSG00000176974.19|SHMT1|PRPF8|PRPF8	903	-	6.1243076	1.0112737	-1.0	-1.0
chr17	18347495	18347595	ENSG00000176974.19|SHMT1|PRPF8|PRPF8	903	-	3.4024606	1.0145985	-1.0	-1.0
chr17	18340634	18341004	ENSG00000176974.19|SHMT1|PRPF8|PRPF8	962	-	5.3715963	1.4220916	-1.0	-1.0
chr17	18705062	18705164	ENSG00000108448.21|TRIM16L|PRPF8|PRPF8	904	+	4.1493917	1.016865	-1.0	-1.0
chr17	18930435	18930539	ENSG00000141127.14|PRPSAP2|PRPF8|PRPF8	906	+	4.179218	1.028888	-1.0	-1.0
chr17	18928957	18929067	ENSG00000141127.14|PRPSAP2|PRPF8|PRPF8	941	+	5.2099648	1.2304226	-1.0	-1.0
chr17	18978744	18978974	ENSG00000188522.14|FAM83G|PRPF8|PRPF8	975	-	6.441721	1.6106602	-1.0	-1.0
chr17	18988246	18988346	ENSG00000188522.14|FAM83G|PRPF8|PRPF8	902	-	3.0361152	1.0068526	-1.0	-1.0
chr17	18977494	18977599	ENSG00000188522.14|FAM83G|PRPF8|PRPF8	905	-	3.7977543	1.0228176	-1.0	-1.0
chr17	18979429	18979664	ENSG00000188522.14|FAM83G|PRPF8|PRPF8	979	-	5.1471763	1.68009	-1.0	-1.0
chr17	19061996	19062191	ENSG00000265185.5|SNORD3B-1|PRPF8|PRPF8	964	+	6.8262477	1.4413228	-1.0	-1.0
chr17	19347198	19347328	ENSG00000108641.14|B9D1|PRPF8|PRPF8	902	-	3.4148138	1.0091785	-1.0	-1.0
chr17	19382711	19382812	ENSG00000166484.19|MAPK7|PRPF8|PRPF8	902	+	6.136457	1.0065694	-1.0	-1.0
chr17	19378512	19378642	ENSG00000166484.19|MAPK7|PRPF8|PRPF8	907	+	6.2433157	1.0314641	-1.0	-1.0
chr17	19381587	19381782	ENSG00000166484.19|MAPK7|PRPF8|PRPF8	910	+	4.2642717	1.0461527	-1.0	-1.0
chr17	19546434	19546503	ENSG00000142494.13|SLC47A1|PRPF8|PRPF8	906	+	4.2894154	1.0267102	-1.0	-1.0
chr17	19548133	19548233	ENSG00000142494.13|SLC47A1|PRPF8|PRPF8	911	+	2.986771	1.0491784	-1.0	-1.0
chr17	19548014	19548133	ENSG00000142494.13|SLC47A1|PRPF8|PRPF8	953	+	3.2730808	1.3253387	-1.0	-1.0
chr17	19560296	19560396	ENSG00000142494.13|SLC47A1|PRPF8|PRPF8	931	+	4.3556647	1.1582745	-1.0	-1.0
chr17	19542397	19542494	ENSG00000142494.13|SLC47A1|PRPF8|PRPF8	908	+	3.049858	1.03845	-1.0	-1.0
chr17	19566789	19566859	ENSG00000142494.13|SLC47A1|PRPF8|PRPF8	945	+	4.7941337	1.2557269	-1.0	-1.0
chr17	19549634	19549677	ENSG00000142494.13|SLC47A1|PRPF8|PRPF8	950	+	4.548928	1.3053461	-1.0	-1.0
chr17	19560174	19560296	ENSG00000142494.13|SLC47A1|PRPF8|PRPF8	939	+	3.4195652	1.2134644	-1.0	-1.0
chr17	19649020	19649124	ENSG00000072210.18|ALDH3A2|PRPF8|PRPF8	956	+	3.8530304	1.361089	-1.0	-1.0
chr17	19651661	19651778	ENSG00000072210.18|ALDH3A2|PRPF8|PRPF8	955	+	3.8204439	1.3420485	-1.0	-1.0
chr17	19671835	19671956	ENSG00000072210.18|ALDH3A2|PRPF8|PRPF8	976	+	4.815671	1.6129696	-1.0	-1.0
chr17	19656574	19656674	ENSG00000072210.18|ALDH3A2|PRPF8|PRPF8	908	+	6.3953104	1.0379045	-1.0	-1.0
chr17	19671956	19672061	ENSG00000072210.18|ALDH3A2|PRPF8|PRPF8	950	+	6.796189	1.2995338	-1.0	-1.0
chr17	19652546	19652697	ENSG00000072210.18|ALDH3A2|PRPF8|PRPF8	905	+	6.174809	1.023542	-1.0	-1.0
chr17	19656459	19656569	ENSG00000072210.18|ALDH3A2|PRPF8|PRPF8	951	+	4.028699	1.3131934	-1.0	-1.0
chr17	20956633	20956709	ENSG00000233098.8|CCDC144NL-AS1|PRPF8|PRPF8	934	+	3.846973	1.1834317	-1.0	-1.0
chr17	20956251	20956353	ENSG00000233098.8|CCDC144NL-AS1|PRPF8|PRPF8	904	+	3.1092985	1.0160716	-1.0	-1.0
chr17	20930526	20930656	ENSG00000233098.8|CCDC144NL-AS1|PRPF8|PRPF8	912	+	4.2006063	1.0572193	-1.0	-1.0
chr17	20958301	20958491	ENSG00000233098.8|CCDC144NL-AS1|PRPF8|PRPF8	968	+	7.030664	1.4983356	-1.0	-1.0
chr17	20958301	20958404	ENSG00000244456.2|AC090774.1|PRPF8|PRPF8	968	+	6.908594	1.495664	-1.0	-1.0
chr17	20956681	20956801	ENSG00000244456.2|AC090774.1|PRPF8|PRPF8	928	+	3.6542146	1.1415854	-1.0	-1.0
chr17	21017941	21018041	ENSG00000124422.11|USP22|PRPF8|PRPF8	951	-	4.2398424	1.3115634	-1.0	-1.0
chr17	21012829	21012935	ENSG00000124422.11|USP22|PRPF8|PRPF8	967	-	4.171336	1.4839875	-1.0	-1.0
chr17	21018986	21019083	ENSG00000124422.11|USP22|PRPF8|PRPF8	903	-	6.1867175	1.011397	-1.0	-1.0
chr17	21021112	21021217	ENSG00000124422.11|USP22|PRPF8|PRPF8	969	-	5.3029947	1.5129927	-1.0	-1.0
chr17	21042664	21042764	ENSG00000124422.11|USP22|PRPF8|PRPF8	919	-	3.1275928	1.0891932	-1.0	-1.0
chr17	21004811	21004927	ENSG00000124422.11|USP22|PRPF8|PRPF8	935	-	3.7880702	1.1868652	-1.0	-1.0
chr17	21007767	21007869	ENSG00000124422.11|USP22|PRPF8|PRPF8	904	-	6.1121674	1.015661	-1.0	-1.0
chr17	21015899	21016019	ENSG00000124422.11|USP22|PRPF8|PRPF8	908	-	6.2468314	1.0365578	-1.0	-1.0
chr17	21004351	21004481	ENSG00000124422.11|USP22|PRPF8|PRPF8	961	-	4.8751082	1.4074421	-1.0	-1.0
chr17	21019185	21019290	ENSG00000124422.11|USP22|PRPF8|PRPF8	907	-	6.1257396	1.0333962	-1.0	-1.0
chr17	21011245	21011420	ENSG00000124422.11|USP22|PRPF8|PRPF8	910	-	3.3206062	1.047018	-1.0	-1.0
chr17	21015650	21015855	ENSG00000124422.11|USP22|PRPF8|PRPF8	957	-	3.9585724	1.3647065	-1.0	-1.0
chr17	21019083	21019183	ENSG00000124422.11|USP22|PRPF8|PRPF8	966	-	4.2557654	1.4621837	-1.0	-1.0
chr17	21021015	21021112	ENSG00000124422.11|USP22|PRPF8|PRPF8	953	-	6.6981087	1.3263803	-1.0	-1.0
chr17	21006782	21006982	ENSG00000124422.11|USP22|PRPF8|PRPF8	969	-	4.389615	1.5107148	-1.0	-1.0
chr17	21126891	21127066	ENSG00000109016.17|DHRS7B|PRPF8|PRPF8	951	+	5.474407	1.306982	-1.0	-1.0
chr17	21300540	21300658	ENSG00000034152.18|MAP2K3|PRPF8|PRPF8	925	+	3.6451623	1.1242433	-1.0	-1.0
chr17	21298926	21299071	ENSG00000034152.18|MAP2K3|PRPF8|PRPF8	953	+	4.6172276	1.3248402	-1.0	-1.0
chr17	21284866	21284969	ENSG00000034152.18|MAP2K3|PRPF8|PRPF8	928	+	3.2303321	1.1399369	-1.0	-1.0
chr17	21305128	21305228	ENSG00000034152.18|MAP2K3|PRPF8|PRPF8	964	+	4.3900523	1.4408864	-1.0	-1.0
chr17	21300658	21300773	ENSG00000034152.18|MAP2K3|PRPF8|PRPF8	907	+	6.215782	1.0323609	-1.0	-1.0
chr17	21302259	21302394	ENSG00000034152.18|MAP2K3|PRPF8|PRPF8	944	+	5.146482	1.2524624	-1.0	-1.0
chr17	21313491	21313626	ENSG00000034152.18|MAP2K3|PRPF8|PRPF8	908	+	2.884174	1.0365416	-1.0	-1.0
chr17	21302157	21302259	ENSG00000034152.18|MAP2K3|PRPF8|PRPF8	947	+	4.826376	1.2718842	-1.0	-1.0
chr17	21298877	21298926	ENSG00000034152.18|MAP2K3|PRPF8|PRPF8	947	+	4.752144	1.2716554	-1.0	-1.0
chr17	21303182	21303234	ENSG00000034152.18|MAP2K3|PRPF8|PRPF8	940	+	4.6194496	1.2191553	-1.0	-1.0
chr17	21303234	21303354	ENSG00000034152.18|MAP2K3|PRPF8|PRPF8	919	+	4.243224	1.0937953	-1.0	-1.0
chr17	27308646	27308776	ENSG00000109046.14|WSB1|PRPF8|PRPF8	913	+	4.4135294	1.0622528	-1.0	-1.0
chr17	27304804	27304911	ENSG00000109046.14|WSB1|PRPF8|PRPF8	932	+	4.1415462	1.1644223	-1.0	-1.0
chr17	27303614	27303714	ENSG00000109046.14|WSB1|PRPF8|PRPF8	906	+	5.977629	1.028888	-1.0	-1.0
chr17	27309161	27309272	ENSG00000109046.14|WSB1|PRPF8|PRPF8	943	+	3.8201828	1.2419207	-1.0	-1.0
chr17	27306781	27306981	ENSG00000109046.14|WSB1|PRPF8|PRPF8	977	+	5.5089827	1.6394233	-1.0	-1.0
chr17	27604728	27604903	ENSG00000141068.13|KSR1|PRPF8|PRPF8	942	+	6.5788393	1.2365603	-1.0	-1.0
chr17	27550592	27550708	ENSG00000141068.13|KSR1|PRPF8|PRPF8	961	+	4.064932	1.4135976	-1.0	-1.0
chr17	27609349	27609454	ENSG00000141068.13|KSR1|PRPF8|PRPF8	906	+	5.9874563	1.028888	-1.0	-1.0
chr17	27610097	27610198	ENSG00000141068.13|KSR1|PRPF8|PRPF8	941	+	4.285417	1.225969	-1.0	-1.0
chr17	27601294	27601399	ENSG00000141068.13|KSR1|PRPF8|PRPF8	966	+	7.2162113	1.474601	-1.0	-1.0
chr17	27605313	27605428	ENSG00000141068.13|KSR1|PRPF8|PRPF8	904	+	5.7042165	1.0155683	-1.0	-1.0
chr17	28319254	28319365	ENSG00000109084.13|TMEM97|PRPF8|PRPF8	949	+	3.8998985	1.2951591	-1.0	-1.0
chr17	28330349	28330528	ENSG00000109083.13|IFT20|PRPF8|PRPF8	946	-	5.200684	1.2682775	-1.0	-1.0
chr17	28335751	28335851	ENSG00000109079.9|TNFAIP1|PRPF8|PRPF8	902	+	5.9468226	1.0065687	-1.0	-1.0
chr17	28339311	28339407	ENSG00000109079.9|TNFAIP1|PRPF8|PRPF8	902	+	6.136457	1.0066237	-1.0	-1.0
chr17	28342396	28342512	ENSG00000109079.9|TNFAIP1|PRPF8|PRPF8	906	+	4.1576653	1.0246657	-1.0	-1.0
chr17	28353581	28353686	ENSG00000004142.11|POLDIP2|PRPF8|PRPF8	902	-	4.2333536	1.0083187	-1.0	-1.0
chr17	28350633	28350765	ENSG00000004142.11|POLDIP2|PRPF8|PRPF8	912	-	2.895943	1.0565237	-1.0	-1.0
chr17	28357287	28357402	ENSG00000004142.11|POLDIP2|PRPF8|PRPF8	977	-	7.490386	1.6316195	-1.0	-1.0
chr17	28353240	28353316	ENSG00000004142.11|POLDIP2|PRPF8|PRPF8	935	-	3.8807173	1.1849452	-1.0	-1.0
chr17	28351663	28351763	ENSG00000004142.11|POLDIP2|PRPF8|PRPF8	939	-	3.5238922	1.214962	-1.0	-1.0
chr17	28360795	28360895	ENSG00000244045.12|TMEM199|PRPF8|PRPF8	904	+	3.3428988	1.0170174	-1.0	-1.0
chr17	28357780	28357900	ENSG00000244045.12|TMEM199|PRPF8|PRPF8	947	+	4.7040906	1.276026	-1.0	-1.0
chr17	28358915	28358989	ENSG00000244045.12|TMEM199|PRPF8|PRPF8	906	+	6.163369	1.028888	-1.0	-1.0
chr17	28358915	28358989	ENSG00000258924.4|AC002094.1|PRPF8|PRPF8	906	+	6.163369	1.028888	-1.0	-1.0
chr17	28369428	28369506	ENSG00000109072.13|VTN|PRPF8|PRPF8	956	-	4.732382	1.3551489	-1.0	-1.0
chr17	28368775	28368875	ENSG00000109072.13|VTN|PRPF8|PRPF8	903	-	3.092315	1.0128683	-1.0	-1.0
chr17	28370046	28370139	ENSG00000109072.13|VTN|PRPF8|PRPF8	952	-	4.7836246	1.3215603	-1.0	-1.0
chr17	28404519	28404719	ENSG00000076351.12|SLC46A1|PRPF8|PRPF8	959	-	4.42824	1.3873824	-1.0	-1.0
chr17	28547319	28547539	ENSG00000258472.8|AC005726.2|PRPF8|PRPF8	939	-	3.9723558	1.2139945	-1.0	-1.0
chr17	28578589	28578769	ENSG00000258472.8|AC005726.2|PRPF8|PRPF8	923	-	4.3902473	1.1130497	-1.0	-1.0
chr17	28578199	28578469	ENSG00000258472.8|AC005726.2|PRPF8|PRPF8	958	-	6.87429	1.3803769	-1.0	-1.0
chr17	28585457	28585557	ENSG00000258472.8|AC005726.2|PRPF8|PRPF8	902	-	4.175365	1.0101875	-1.0	-1.0
chr17	28579044	28579244	ENSG00000258472.8|AC005726.2|PRPF8|PRPF8	958	-	6.5170503	1.3807604	-1.0	-1.0
chr17	28611470	28611610	ENSG00000258472.8|AC005726.2|PRPF8|PRPF8	907	-	6.1295853	1.0326402	-1.0	-1.0
chr17	28547579	28547779	ENSG00000258472.8|AC005726.2|PRPF8|PRPF8	948	-	3.715527	1.2832143	-1.0	-1.0
chr17	28598807	28598942	ENSG00000258472.8|AC005726.2|PRPF8|PRPF8	904	-	3.446902	1.0194267	-1.0	-1.0
chr17	28585767	28585877	ENSG00000258472.8|AC005726.2|PRPF8|PRPF8	906	-	6.0229206	1.028888	-1.0	-1.0
chr17	28612519	28612719	ENSG00000258472.8|AC005726.2|PRPF8|PRPF8	955	-	4.996447	1.3450304	-1.0	-1.0
chr17	28577914	28578109	ENSG00000258472.8|AC005726.2|PRPF8|PRPF8	932	-	6.5164914	1.1644124	-1.0	-1.0
chr17	28613261	28613345	ENSG00000258472.8|AC005726.2|PRPF8|PRPF8	902	-	6.198404	1.0066237	-1.0	-1.0
chr17	28586327	28586537	ENSG00000258472.8|AC005726.2|PRPF8|PRPF8	961	-	5.6198387	1.4052708	-1.0	-1.0
chr17	28613439	28613549	ENSG00000258472.8|AC005726.2|PRPF8|PRPF8	904	-	4.16461	1.018691	-1.0	-1.0
chr17	28598427	28598532	ENSG00000258472.8|AC005726.2|PRPF8|PRPF8	905	-	6.113095	1.0201125	-1.0	-1.0
chr17	28591627	28591737	ENSG00000258472.8|AC005726.2|PRPF8|PRPF8	903	-	5.961492	1.0140268	-1.0	-1.0
chr17	28579694	28580011	ENSG00000258472.8|AC005726.2|PRPF8|PRPF8	930	-	4.8745313	1.1578909	-1.0	-1.0
chr17	28584257	28584437	ENSG00000258472.8|AC005726.2|PRPF8|PRPF8	952	-	6.7297773	1.3214171	-1.0	-1.0
chr17	28570944	28571114	ENSG00000258472.8|AC005726.2|PRPF8|PRPF8	948	-	4.8911796	1.2835156	-1.0	-1.0
chr17	28613030	28613146	ENSG00000258472.8|AC005726.2|PRPF8|PRPF8	923	-	3.9047928	1.1116556	-1.0	-1.0
chr17	28559964	28560089	ENSG00000258472.8|AC005726.2|PRPF8|PRPF8	910	-	6.2830973	1.0449454	-1.0	-1.0
chr17	28547321	28547536	ENSG00000109103.11|UNC119|PRPF8|PRPF8	939	-	3.9901197	1.2180951	-1.0	-1.0
chr17	28547581	28547776	ENSG00000109103.11|UNC119|PRPF8|PRPF8	951	-	3.8068118	1.3075188	-1.0	-1.0
chr17	28570946	28571116	ENSG00000087111.20|PIGS|PRPF8|PRPF8	943	-	4.654461	1.2471768	-1.0	-1.0
chr17	28584332	28584437	ENSG00000076382.16|SPAG5|PRPF8|PRPF8	934	-	6.5118904	1.1791309	-1.0	-1.0
chr17	28578009	28578109	ENSG00000076382.16|SPAG5|PRPF8|PRPF8	907	-	6.205708	1.0306869	-1.0	-1.0
chr17	28579750	28580105	ENSG00000076382.16|SPAG5|PRPF8|PRPF8	941	-	4.7496824	1.2282336	-1.0	-1.0
chr17	28578199	28578469	ENSG00000076382.16|SPAG5|PRPF8|PRPF8	958	-	6.87429	1.3804187	-1.0	-1.0
chr17	28578589	28578752	ENSG00000076382.16|SPAG5|PRPF8|PRPF8	924	-	4.5361633	1.1193856	-1.0	-1.0
chr17	28579140	28579245	ENSG00000076382.16|SPAG5|PRPF8|PRPF8	915	-	4.3872566	1.0711216	-1.0	-1.0
chr17	28586424	28586499	ENSG00000076382.16|SPAG5|PRPF8|PRPF8	960	-	5.3330054	1.4027363	-1.0	-1.0
chr17	28613261	28613345	ENSG00000167524.14|SGK494|PRPF8|PRPF8	902	-	6.198404	1.0066237	-1.0	-1.0
chr17	28612987	28613146	ENSG00000167524.14|SGK494|PRPF8|PRPF8	924	-	4.1961083	1.1192361	-1.0	-1.0
chr17	28612521	28612687	ENSG00000167524.14|SGK494|PRPF8|PRPF8	956	-	4.9375076	1.3548014	-1.0	-1.0
chr17	28611467	28611612	ENSG00000167524.14|SGK494|PRPF8|PRPF8	907	-	6.129178	1.032139	-1.0	-1.0
chr17	28613439	28613549	ENSG00000167524.14|SGK494|PRPF8|PRPF8	904	-	4.16461	1.0186315	-1.0	-1.0
chr17	28642198	28642358	ENSG00000007202.14|KIAA0100|PRPF8|PRPF8	907	-	6.182865	1.0298297	-1.0	-1.0
chr17	28642868	28642968	ENSG00000007202.14|KIAA0100|PRPF8|PRPF8	949	-	6.581285	1.2927604	-1.0	-1.0
chr17	28638251	28638356	ENSG00000007202.14|KIAA0100|PRPF8|PRPF8	930	-	3.4445057	1.1555517	-1.0	-1.0
chr17	28638523	28638628	ENSG00000007202.14|KIAA0100|PRPF8|PRPF8	912	-	4.5310316	1.0576473	-1.0	-1.0
chr17	28639659	28639759	ENSG00000007202.14|KIAA0100|PRPF8|PRPF8	906	-	5.951132	1.028888	-1.0	-1.0
chr17	28639804	28640004	ENSG00000007202.14|KIAA0100|PRPF8|PRPF8	963	-	4.4269166	1.4261048	-1.0	-1.0
chr17	28616888	28616999	ENSG00000007202.14|KIAA0100|PRPF8|PRPF8	940	-	4.6662107	1.2235109	-1.0	-1.0
chr17	28641888	28641998	ENSG00000007202.14|KIAA0100|PRPF8|PRPF8	924	-	3.8337622	1.1166667	-1.0	-1.0
chr17	28616095	28616197	ENSG00000007202.14|KIAA0100|PRPF8|PRPF8	919	-	3.8534832	1.0893836	-1.0	-1.0
chr17	28616617	28616722	ENSG00000007202.14|KIAA0100|PRPF8|PRPF8	905	-	6.2887564	1.0217506	-1.0	-1.0
chr17	28618787	28618887	ENSG00000007202.14|KIAA0100|PRPF8|PRPF8	902	-	5.9468226	1.0065687	-1.0	-1.0
chr17	28623759	28623879	ENSG00000007202.14|KIAA0100|PRPF8|PRPF8	939	-	4.498921	1.2128718	-1.0	-1.0
chr17	28632774	28632941	ENSG00000007202.14|KIAA0100|PRPF8|PRPF8	905	-	5.948704	1.0200808	-1.0	-1.0
chr17	28633803	28633998	ENSG00000007202.14|KIAA0100|PRPF8|PRPF8	968	-	5.277808	1.495678	-1.0	-1.0
chr17	28631681	28631786	ENSG00000007202.14|KIAA0100|PRPF8|PRPF8	922	-	4.3877096	1.108974	-1.0	-1.0
chr17	28634406	28634511	ENSG00000007202.14|KIAA0100|PRPF8|PRPF8	911	-	6.285106	1.0492547	-1.0	-1.0
chr17	28643513	28643613	ENSG00000007202.14|KIAA0100|PRPF8|PRPF8	948	-	6.780579	1.2853518	-1.0	-1.0
chr17	28621300	28621398	ENSG00000007202.14|KIAA0100|PRPF8|PRPF8	907	-	6.155983	1.030495	-1.0	-1.0
chr17	28639215	28639380	ENSG00000007202.14|KIAA0100|PRPF8|PRPF8	948	-	6.6850286	1.2798489	-1.0	-1.0
chr17	28634516	28634626	ENSG00000007202.14|KIAA0100|PRPF8|PRPF8	964	-	7.239913	1.4472344	-1.0	-1.0
chr17	28615988	28616095	ENSG00000007202.14|KIAA0100|PRPF8|PRPF8	910	-	6.2397203	1.0457383	-1.0	-1.0
chr17	28621398	28621498	ENSG00000007202.14|KIAA0100|PRPF8|PRPF8	952	-	3.7137814	1.3173839	-1.0	-1.0
chr17	28616319	28616449	ENSG00000007202.14|KIAA0100|PRPF8|PRPF8	907	-	6.106617	1.0297406	-1.0	-1.0
chr17	28676296	28676430	ENSG00000109111.14|SUPT6H|PRPF8|PRPF8	957	+	5.6209054	1.3662356	-1.0	-1.0
chr17	28686789	28686889	ENSG00000109111.14|SUPT6H|PRPF8|PRPF8	906	+	6.2095265	1.0283482	-1.0	-1.0
chr17	28689249	28689379	ENSG00000109111.14|SUPT6H|PRPF8|PRPF8	962	+	6.831844	1.4209543	-1.0	-1.0
chr17	28673415	28673600	ENSG00000109111.14|SUPT6H|PRPF8|PRPF8	953	+	5.4825377	1.3234994	-1.0	-1.0
chr17	28686693	28686789	ENSG00000109111.14|SUPT6H|PRPF8|PRPF8	903	+	3.5294342	1.0128365	-1.0	-1.0
chr17	28689561	28689661	ENSG00000109111.14|SUPT6H|PRPF8|PRPF8	907	+	6.0133605	1.0319644	-1.0	-1.0
chr17	28662245	28662342	ENSG00000109111.14|SUPT6H|PRPF8|PRPF8	907	+	3.58106	1.0303543	-1.0	-1.0
chr17	28678090	28678192	ENSG00000109111.14|SUPT6H|PRPF8|PRPF8	955	+	5.766325	1.3450977	-1.0	-1.0
chr17	28687225	28687303	ENSG00000109111.14|SUPT6H|PRPF8|PRPF8	908	+	6.317439	1.03845	-1.0	-1.0
chr17	28697619	28697733	ENSG00000109111.14|SUPT6H|PRPF8|PRPF8	937	+	5.362466	1.1993216	-1.0	-1.0
chr17	28688120	28688365	ENSG00000109111.14|SUPT6H|PRPF8|PRPF8	956	+	4.544178	1.3611783	-1.0	-1.0
chr17	28699795	28699990	ENSG00000109111.14|SUPT6H|PRPF8|PRPF8	921	+	4.103969	1.1042323	-1.0	-1.0
chr17	28700450	28700610	ENSG00000109111.14|SUPT6H|PRPF8|PRPF8	934	+	4.0653105	1.1794733	-1.0	-1.0
chr17	28682751	28682851	ENSG00000109111.14|SUPT6H|PRPF8|PRPF8	906	+	2.956521	1.028888	-1.0	-1.0
chr17	28684863	28684961	ENSG00000109111.14|SUPT6H|PRPF8|PRPF8	914	+	3.3022244	1.0652817	-1.0	-1.0
chr17	28720030	28720078	ENSG00000198242.13|RPL23A|PRPF8|PRPF8	970	+	4.4160194	1.5232219	-1.0	-1.0
chr17	28720878	28720978	ENSG00000198242.13|RPL23A|PRPF8|PRPF8	903	+	2.8867702	1.0120825	-1.0	-1.0
chr17	28722802	28722899	ENSG00000198242.13|RPL23A|PRPF8|PRPF8	952	+	4.010224	1.3144304	-1.0	-1.0
chr17	28723569	28723729	ENSG00000198242.13|RPL23A|PRPF8|PRPF8	904	+	3.0089266	1.0171455	-1.0	-1.0
chr17	28720568	28720788	ENSG00000198242.13|RPL23A|PRPF8|PRPF8	913	+	5.4657326	1.0604587	-1.0	-1.0
chr17	28725303	28725386	ENSG00000160606.10|TLCD1|PRPF8|PRPF8	977	-	7.4770956	1.6450783	-1.0	-1.0
chr17	28737415	28737736	ENSG00000160602.13|NEK8|PRPF8|PRPF8	946	+	5.0205336	1.2649074	-1.0	-1.0
chr17	28734906	28735091	ENSG00000160602.13|NEK8|PRPF8|PRPF8	904	+	3.6654289	1.0171361	-1.0	-1.0
chr17	28747832	28748178	ENSG00000076604.14|TRAF4|PRPF8|PRPF8	968	+	3.9961016	1.4964066	-1.0	-1.0
chr17	28748178	28748261	ENSG00000076604.14|TRAF4|PRPF8|PRPF8	974	+	5.302735	1.5835705	-1.0	-1.0
chr17	28748423	28748510	ENSG00000076604.14|TRAF4|PRPF8|PRPF8	980	+	4.9299135	1.7051828	-1.0	-1.0
chr17	28744158	28744255	ENSG00000076604.14|TRAF4|PRPF8|PRPF8	913	+	3.0892484	1.0604569	-1.0	-1.0
chr17	28744255	28744505	ENSG00000076604.14|TRAF4|PRPF8|PRPF8	948	+	3.0950286	1.2814664	-1.0	-1.0
chr17	28748979	28749089	ENSG00000076604.14|TRAF4|PRPF8|PRPF8	902	+	4.0018716	1.0104545	-1.0	-1.0
chr17	28748311	28748423	ENSG00000076604.14|TRAF4|PRPF8|PRPF8	959	+	3.8665333	1.3921242	-1.0	-1.0
chr17	28747092	28747387	ENSG00000076604.14|TRAF4|PRPF8|PRPF8	957	+	3.5338478	1.3679501	-1.0	-1.0
chr17	28748510	28748742	ENSG00000076604.14|TRAF4|PRPF8|PRPF8	934	+	3.2708707	1.1824476	-1.0	-1.0
chr17	28856569	28856679	ENSG00000132591.11|ERAL1|PRPF8|PRPF8	905	+	6.0514994	1.0222569	-1.0	-1.0
chr17	28888846	28888944	ENSG00000132589.15|FLOT2|PRPF8|PRPF8	908	-	6.3854237	1.0379045	-1.0	-1.0
chr17	28897489	28897629	ENSG00000132589.15|FLOT2|PRPF8|PRPF8	946	-	3.5167644	1.2645162	-1.0	-1.0
chr17	28888944	28889026	ENSG00000132589.15|FLOT2|PRPF8|PRPF8	913	-	3.1209512	1.0619978	-1.0	-1.0
chr17	28882999	28883209	ENSG00000132589.15|FLOT2|PRPF8|PRPF8	938	-	4.4613585	1.2046548	-1.0	-1.0
chr17	28881784	28881889	ENSG00000132589.15|FLOT2|PRPF8|PRPF8	904	-	4.132027	1.0170528	-1.0	-1.0
chr17	28908684	28908879	ENSG00000109118.13|PHF12|PRPF8|PRPF8	905	-	2.8199375	1.0245367	-1.0	-1.0
chr17	28907499	28907684	ENSG00000109118.13|PHF12|PRPF8|PRPF8	927	-	4.104128	1.1337788	-1.0	-1.0
chr17	28917284	28917384	ENSG00000109118.13|PHF12|PRPF8|PRPF8	941	-	3.9464793	1.2328405	-1.0	-1.0
chr17	28910144	28910324	ENSG00000109118.13|PHF12|PRPF8|PRPF8	913	-	3.9282086	1.0604109	-1.0	-1.0
chr17	28950797	28950894	ENSG00000109118.13|PHF12|PRPF8|PRPF8	906	-	5.969598	1.028888	-1.0	-1.0
chr17	28950234	28950334	ENSG00000109118.13|PHF12|PRPF8|PRPF8	906	-	6.15168	1.028888	-1.0	-1.0
chr17	28949667	28949767	ENSG00000109118.13|PHF12|PRPF8|PRPF8	907	-	6.365497	1.0332922	-1.0	-1.0
chr17	28906759	28906909	ENSG00000109118.13|PHF12|PRPF8|PRPF8	939	-	5.436913	1.2139417	-1.0	-1.0
chr17	28950064	28950189	ENSG00000109118.13|PHF12|PRPF8|PRPF8	963	-	4.406357	1.4264506	-1.0	-1.0
chr17	29055221	29055331	ENSG00000179761.11|PIPOX|PRPF8|PRPF8	910	+	6.1813993	1.0452129	-1.0	-1.0
chr17	29055812	29055888	ENSG00000179761.11|PIPOX|PRPF8|PRPF8	903	+	3.4907906	1.0141523	-1.0	-1.0
chr17	29053492	29053660	ENSG00000179761.11|PIPOX|PRPF8|PRPF8	970	+	4.467894	1.5249832	-1.0	-1.0
chr17	29054579	29054691	ENSG00000179761.11|PIPOX|PRPF8|PRPF8	951	+	3.6090229	1.3083708	-1.0	-1.0
chr17	29055122	29055221	ENSG00000179761.11|PIPOX|PRPF8|PRPF8	912	+	2.889579	1.0544673	-1.0	-1.0
chr17	29054691	29054801	ENSG00000179761.11|PIPOX|PRPF8|PRPF8	905	+	6.1030893	1.0242037	-1.0	-1.0
chr17	29090809	29090909	ENSG00000196535.15|MYO18A|PRPF8|PRPF8	907	-	3.1721344	1.0336118	-1.0	-1.0
chr17	29090710	29090809	ENSG00000196535.15|MYO18A|PRPF8|PRPF8	906	-	5.951132	1.028888	-1.0	-1.0
chr17	29114010	29114165	ENSG00000196535.15|MYO18A|PRPF8|PRPF8	904	-	4.480298	1.019023	-1.0	-1.0
chr17	29120615	29120725	ENSG00000196535.15|MYO18A|PRPF8|PRPF8	939	-	3.8263867	1.2153246	-1.0	-1.0
chr17	29120997	29121097	ENSG00000196535.15|MYO18A|PRPF8|PRPF8	915	-	2.939619	1.0709968	-1.0	-1.0
chr17	29115350	29115441	ENSG00000196535.15|MYO18A|PRPF8|PRPF8	902	-	3.3124495	1.0065687	-1.0	-1.0
chr17	29119334	29119434	ENSG00000196535.15|MYO18A|PRPF8|PRPF8	913	-	3.0014832	1.0584174	-1.0	-1.0
chr17	29118030	29118150	ENSG00000196535.15|MYO18A|PRPF8|PRPF8	951	-	3.5950642	1.3105934	-1.0	-1.0
chr17	29082205	29082305	ENSG00000196535.15|MYO18A|PRPF8|PRPF8	902	-	5.9606442	1.007512	-1.0	-1.0
chr17	29118376	29118440	ENSG00000196535.15|MYO18A|PRPF8|PRPF8	955	-	6.71633	1.3515778	-1.0	-1.0
chr17	29085603	29085648	ENSG00000196535.15|MYO18A|PRPF8|PRPF8	908	-	6.2682714	1.0343089	-1.0	-1.0
chr17	29085443	29085543	ENSG00000196535.15|MYO18A|PRPF8|PRPF8	915	-	6.450413	1.0689019	-1.0	-1.0
chr17	29098104	29098219	ENSG00000196535.15|MYO18A|PRPF8|PRPF8	950	-	3.7232008	1.2973983	-1.0	-1.0
chr17	29082315	29082425	ENSG00000196535.15|MYO18A|PRPF8|PRPF8	964	-	4.7058425	1.4483426	-1.0	-1.0
chr17	29097125	29097320	ENSG00000196535.15|MYO18A|PRPF8|PRPF8	925	-	3.1259198	1.1273938	-1.0	-1.0
chr17	29122067	29122165	ENSG00000196535.15|MYO18A|PRPF8|PRPF8	909	-	6.2537646	1.0409557	-1.0	-1.0
chr17	29293631	29293782	ENSG00000108256.8|NUFIP2|PRPF8|PRPF8	952	-	4.163093	1.3181715	-1.0	-1.0
chr17	29522404	29522514	ENSG00000160551.11|TAOK1|PRPF8|PRPF8	935	+	6.606335	1.1847036	-1.0	-1.0
chr17	29530521	29530716	ENSG00000160551.11|TAOK1|PRPF8|PRPF8	904	+	6.3343825	1.0194653	-1.0	-1.0
chr17	29480370	29480481	ENSG00000160551.11|TAOK1|PRPF8|PRPF8	961	+	6.8209066	1.4055182	-1.0	-1.0
chr17	29491783	29491865	ENSG00000160551.11|TAOK1|PRPF8|PRPF8	949	+	6.581285	1.2918233	-1.0	-1.0
chr17	29569289	29569454	ENSG00000264031.1|ABHD15-AS1|PRPF8|PRPF8	906	+	4.7912817	1.0245891	-1.0	-1.0
chr17	29571959	29572139	ENSG00000264031.1|ABHD15-AS1|PRPF8|PRPF8	937	+	5.0023537	1.2030871	-1.0	-1.0
chr17	29568584	29568904	ENSG00000264031.1|ABHD15-AS1|PRPF8|PRPF8	909	+	3.2167513	1.0418081	-1.0	-1.0
chr17	29568929	29569054	ENSG00000264031.1|ABHD15-AS1|PRPF8|PRPF8	902	+	3.0439634	1.0107954	-1.0	-1.0
chr17	29568930	29569055	ENSG00000167543.15|TP53I13|PRPF8|PRPF8	903	+	3.0471277	1.0120373	-1.0	-1.0
chr17	29568590	29568900	ENSG00000167543.15|TP53I13|PRPF8|PRPF8	910	+	3.1557631	1.0437459	-1.0	-1.0
chr17	29569290	29569390	ENSG00000167543.15|TP53I13|PRPF8|PRPF8	903	+	3.332798	1.0112737	-1.0	-1.0
chr17	29571958	29572143	ENSG00000167543.15|TP53I13|PRPF8|PRPF8	933	+	4.823572	1.1715685	-1.0	-1.0
chr17	29576352	29576592	ENSG00000108262.15|GIT1|PRPF8|PRPF8	933	-	6.4959145	1.1742227	-1.0	-1.0
chr17	29577247	29577357	ENSG00000108262.15|GIT1|PRPF8|PRPF8	907	-	6.0803647	1.0304499	-1.0	-1.0
chr17	29577532	29577644	ENSG00000108262.15|GIT1|PRPF8|PRPF8	938	-	5.5287895	1.2056113	-1.0	-1.0
chr17	29575482	29575692	ENSG00000108262.15|GIT1|PRPF8|PRPF8	938	-	5.601492	1.2046402	-1.0	-1.0
chr17	29581246	29581446	ENSG00000108262.15|GIT1|PRPF8|PRPF8	936	-	3.819305	1.1949714	-1.0	-1.0
chr17	30271268	30271388	ENSG00000108578.14|BLMH|PRPF8|PRPF8	920	-	6.3746023	1.097905	-1.0	-1.0
chr17	30461214	30461311	ENSG00000108582.11|CPD|PRPF8|PRPF8	902	+	4.2031646	1.0066237	-1.0	-1.0
chr17	30443896	30444056	ENSG00000108582.11|CPD|PRPF8|PRPF8	906	+	4.345869	1.0251307	-1.0	-1.0
chr17	30456481	30456606	ENSG00000108582.11|CPD|PRPF8|PRPF8	908	+	4.360716	1.0368613	-1.0	-1.0
chr17	30477366	30477476	ENSG00000108587.15|GOSR1|PRPF8|PRPF8	922	+	4.4013095	1.1080604	-1.0	-1.0
chr17	30484667	30484842	ENSG00000108587.15|GOSR1|PRPF8|PRPF8	967	+	5.6969433	1.4856907	-1.0	-1.0
chr17	30481150	30481342	ENSG00000108587.15|GOSR1|PRPF8|PRPF8	946	+	4.4471774	1.2701178	-1.0	-1.0
chr17	30530115	30530270	ENSG00000264958.2|ALOX12P1|PRPF8|PRPF8	903	+	6.4145885	1.0113254	-1.0	-1.0
chr17	30600946	30601096	ENSG00000248121.8|SMURF2P1|PRPF8|PRPF8	911	+	4.946	1.0525014	-1.0	-1.0
chr17	30600948	30601098	ENSG00000214719.11|AC005562.1|PRPF8|PRPF8	906	+	4.938668	1.027268	-1.0	-1.0
chr17	30631884	30631989	ENSG00000250462.8|LRRC37BP1|PRPF8|PRPF8	906	+	5.977629	1.028888	-1.0	-1.0
chr17	30732123	30732223	ENSG00000264538.6|SUZ12P1|PRPF8|PRPF8	906	+	6.224072	1.028888	-1.0	-1.0
chr17	30784780	30784892	ENSG00000264538.6|SUZ12P1|PRPF8|PRPF8	903	+	2.6871321	1.0118976	-1.0	-1.0
chr17	30769871	30769976	ENSG00000264538.6|SUZ12P1|PRPF8|PRPF8	904	+	5.291844	1.0174102	-1.0	-1.0
chr17	30732005	30732123	ENSG00000264538.6|SUZ12P1|PRPF8|PRPF8	959	+	4.1449175	1.3855025	-1.0	-1.0
chr17	30869277	30869390	ENSG00000176208.8|ATAD5|PRPF8|PRPF8	918	+	6.57257	1.0870684	-1.0	-1.0
chr17	31340399	31340569	ENSG00000196712.17|NF1|PRPF8|PRPF8	911	+	6.2832704	1.0524251	-1.0	-1.0
chr17	31327723	31327839	ENSG00000196712.17|NF1|PRPF8|PRPF8	954	+	5.058583	1.334012	-1.0	-1.0
chr17	31163265	31163376	ENSG00000196712.17|NF1|PRPF8|PRPF8	955	+	6.88997	1.3480744	-1.0	-1.0
chr17	31356973	31357158	ENSG00000196712.17|NF1|PRPF8|PRPF8	957	+	6.7893224	1.3713129	-1.0	-1.0
chr17	31235670	31235772	ENSG00000196712.17|NF1|PRPF8|PRPF8	943	+	6.7513437	1.2408757	-1.0	-1.0
chr17	31523904	31524094	ENSG00000131242.17|RAB11FIP4|PRPF8|PRPF8	932	+	4.614309	1.1698165	-1.0	-1.0
chr17	31523514	31523709	ENSG00000131242.17|RAB11FIP4|PRPF8|PRPF8	910	+	2.9714394	1.0456219	-1.0	-1.0
chr17	31525134	31525309	ENSG00000131242.17|RAB11FIP4|PRPF8|PRPF8	925	+	4.129513	1.1274389	-1.0	-1.0
chr17	31875233	31875333	ENSG00000108651.9|UTP6|PRPF8|PRPF8	906	-	6.24655	1.0267102	-1.0	-1.0
chr17	31873672	31873802	ENSG00000108651.9|UTP6|PRPF8|PRPF8	956	-	4.619409	1.3599808	-1.0	-1.0
chr17	31880485	31880625	ENSG00000108651.9|UTP6|PRPF8|PRPF8	929	-	6.158612	1.1512113	-1.0	-1.0
chr17	31937402	31937520	ENSG00000178691.10|SUZ12|PRPF8|PRPF8	972	+	6.9794393	1.5481431	-1.0	-1.0
chr17	32008021	32008132	ENSG00000185158.12|LRRC37B|PRPF8|PRPF8	972	+	7.2106657	1.5503587	-1.0	-1.0
chr17	32027768	32027840	ENSG00000185158.12|LRRC37B|PRPF8|PRPF8	927	+	4.432217	1.1351708	-1.0	-1.0
chr17	32008132	32008232	ENSG00000185158.12|LRRC37B|PRPF8|PRPF8	908	+	6.3854237	1.0379045	-1.0	-1.0
chr17	32208196	32208346	ENSG00000126858.16|RHOT1|PRPF8|PRPF8	974	+	7.550104	1.577665	-1.0	-1.0
chr17	32206914	32207024	ENSG00000126858.16|RHOT1|PRPF8|PRPF8	957	+	6.9832582	1.3661747	-1.0	-1.0
chr17	32358641	32358791	ENSG00000265794.5|AC005899.4|PRPF8|PRPF8	930	+	4.069219	1.1569352	-1.0	-1.0
chr17	32367896	32368126	ENSG00000010244.18|ZNF207|PRPF8|PRPF8	974	+	5.667628	1.5913048	-1.0	-1.0
chr17	32358641	32358791	ENSG00000010244.18|ZNF207|PRPF8|PRPF8	930	+	4.069219	1.1564492	-1.0	-1.0
chr17	32369968	32370173	ENSG00000010244.18|ZNF207|PRPF8|PRPF8	962	+	4.382224	1.4242673	-1.0	-1.0
chr17	32373408	32373543	ENSG00000010244.18|ZNF207|PRPF8|PRPF8	957	+	4.7212515	1.3704482	-1.0	-1.0
chr17	32365424	32365569	ENSG00000010244.18|ZNF207|PRPF8|PRPF8	904	+	2.757224	1.0186988	-1.0	-1.0
chr17	32360891	32361066	ENSG00000010244.18|ZNF207|PRPF8|PRPF8	935	+	3.594021	1.184164	-1.0	-1.0
chr17	32361467	32361515	ENSG00000010244.18|ZNF207|PRPF8|PRPF8	903	+	4.158053	1.0153795	-1.0	-1.0
chr17	32360652	32360765	ENSG00000010244.18|ZNF207|PRPF8|PRPF8	949	+	2.9716845	1.288846	-1.0	-1.0
chr17	32379148	32379273	ENSG00000010244.18|ZNF207|PRPF8|PRPF8	903	+	4.4509935	1.0139396	-1.0	-1.0
chr17	32464520	32464578	ENSG00000108671.9|PSMD11|PRPF8|PRPF8	958	+	4.993394	1.3788303	-1.0	-1.0
chr17	32480050	32480300	ENSG00000108671.9|PSMD11|PRPF8|PRPF8	973	+	7.5929947	1.5608783	-1.0	-1.0
chr17	32479785	32480015	ENSG00000108671.9|PSMD11|PRPF8|PRPF8	946	+	4.4458127	1.2690045	-1.0	-1.0
chr17	32480395	32480520	ENSG00000108671.9|PSMD11|PRPF8|PRPF8	909	+	6.264659	1.0430412	-1.0	-1.0
chr17	32473880	32474040	ENSG00000108671.9|PSMD11|PRPF8|PRPF8	925	+	6.4419665	1.1242992	-1.0	-1.0
chr17	32479265	32479475	ENSG00000108671.9|PSMD11|PRPF8|PRPF8	971	+	4.5038157	1.5395248	-1.0	-1.0
chr17	32480530	32480755	ENSG00000108671.9|PSMD11|PRPF8|PRPF8	936	+	4.1190405	1.1908699	-1.0	-1.0
chr17	32446944	32447144	ENSG00000108671.9|PSMD11|PRPF8|PRPF8	976	+	6.0356436	1.6143403	-1.0	-1.0
chr17	32464048	32464120	ENSG00000108671.9|PSMD11|PRPF8|PRPF8	975	+	7.420656	1.602496	-1.0	-1.0
chr17	32934290	32934363	ENSG00000006042.11|TMEM98|PRPF8|PRPF8	948	+	4.9515967	1.2824965	-1.0	-1.0
chr17	32933208	32933305	ENSG00000006042.11|TMEM98|PRPF8|PRPF8	936	+	4.5266128	1.1945677	-1.0	-1.0
chr17	32928237	32928337	ENSG00000006042.11|TMEM98|PRPF8|PRPF8	912	+	3.6448534	1.0569466	-1.0	-1.0
chr17	32928134	32928237	ENSG00000006042.11|TMEM98|PRPF8|PRPF8	943	+	6.565921	1.245451	-1.0	-1.0
chr17	32936351	32936468	ENSG00000006042.11|TMEM98|PRPF8|PRPF8	904	+	4.1454387	1.0174528	-1.0	-1.0
chr17	34997813	34997918	ENSG00000005156.11|LIG3|PRPF8|PRPF8	972	+	7.3842998	1.5538714	-1.0	-1.0
chr17	34998168	34998296	ENSG00000005156.11|LIG3|PRPF8|PRPF8	964	+	7.029646	1.4439887	-1.0	-1.0
chr17	34997708	34997808	ENSG00000005156.11|LIG3|PRPF8|PRPF8	903	+	6.422778	1.0110471	-1.0	-1.0
chr17	35026275	35026390	ENSG00000267618.5|AC004223.3|PRPF8|PRPF8	937	-	6.6055875	1.1973624	-1.0	-1.0
chr17	35014724	35014824	ENSG00000267618.5|AC004223.3|PRPF8|PRPF8	904	-	6.1750426	1.0167562	-1.0	-1.0
chr17	35017445	35017560	ENSG00000267618.5|AC004223.3|PRPF8|PRPF8	906	-	5.977629	1.028888	-1.0	-1.0
chr17	35016369	35016469	ENSG00000267618.5|AC004223.3|PRPF8|PRPF8	955	-	4.705643	1.3424828	-1.0	-1.0
chr17	35119457	35119627	ENSG00000267618.5|AC004223.3|PRPF8|PRPF8	925	-	6.565015	1.1224703	-1.0	-1.0
chr17	35016369	35016469	ENSG00000092871.16|RFFL|PRPF8|PRPF8	955	-	4.705643	1.3427389	-1.0	-1.0
chr17	35119110	35119210	ENSG00000185379.20|RAD51D|PRPF8|PRPF8	906	-	6.004032	1.0267102	-1.0	-1.0
chr17	35119460	35119630	ENSG00000185379.20|RAD51D|PRPF8|PRPF8	920	-	6.553489	1.0948004	-1.0	-1.0
chr17	35136168	35136215	ENSG00000073536.17|NLE1|PRPF8|PRPF8	982	-	7.9878616	1.741113	-1.0	-1.0
chr17	35133170	35133241	ENSG00000073536.17|NLE1|PRPF8|PRPF8	960	-	6.800654	1.3986676	-1.0	-1.0
chr17	35141881	35141978	ENSG00000073536.17|NLE1|PRPF8|PRPF8	906	-	3.4283252	1.028888	-1.0	-1.0
chr17	35135248	35135348	ENSG00000073536.17|NLE1|PRPF8|PRPF8	906	-	5.9644012	1.028888	-1.0	-1.0
chr17	35141978	35142093	ENSG00000073536.17|NLE1|PRPF8|PRPF8	934	-	6.0006814	1.1779846	-1.0	-1.0
chr17	35568388	35568501	ENSG00000267321.2|LINC02001|PRPF8|PRPF8	951	+	5.00327	1.3140337	-1.0	-1.0
chr17	35624481	35624587	ENSG00000006125.17|AP2B1|PRPF8|PRPF8	914	+	4.27164	1.064614	-1.0	-1.0
chr17	35682714	35682819	ENSG00000006125.17|AP2B1|PRPF8|PRPF8	928	+	4.529864	1.1404982	-1.0	-1.0
chr17	35809489	35809714	ENSG00000270647.5|TAF15|PRPF8|PRPF8	936	+	3.5364442	1.195263	-1.0	-1.0
chr17	35844158	35844268	ENSG00000270647.5|TAF15|PRPF8|PRPF8	906	+	4.2030025	1.0277593	-1.0	-1.0
chr17	35844279	35844368	ENSG00000270647.5|TAF15|PRPF8|PRPF8	903	+	2.8037589	1.012266	-1.0	-1.0
chr17	35820023	35820298	ENSG00000270647.5|TAF15|PRPF8|PRPF8	936	+	6.112327	1.194416	-1.0	-1.0
chr17	35824152	35824282	ENSG00000270647.5|TAF15|PRPF8|PRPF8	942	+	4.383931	1.2399598	-1.0	-1.0
chr17	35817715	35817755	ENSG00000270647.5|TAF15|PRPF8|PRPF8	902	+	3.3480134	1.0107087	-1.0	-1.0
chr17	35844378	35844476	ENSG00000270647.5|TAF15|PRPF8|PRPF8	924	+	4.3936768	1.1201426	-1.0	-1.0
chr17	35838438	35838548	ENSG00000270647.5|TAF15|PRPF8|PRPF8	937	+	3.5113893	1.2034124	-1.0	-1.0
chr17	35844076	35844158	ENSG00000270647.5|TAF15|PRPF8|PRPF8	913	+	3.0892484	1.0606511	-1.0	-1.0
chr17	35833838	35833941	ENSG00000270647.5|TAF15|PRPF8|PRPF8	957	+	3.9979577	1.3679245	-1.0	-1.0
chr17	35842459	35842559	ENSG00000270647.5|TAF15|PRPF8|PRPF8	944	+	6.661989	1.2550265	-1.0	-1.0
chr17	35819949	35820299	ENSG00000270894.1|AC015849.4|PRPF8|PRPF8	943	+	5.8371353	1.2403773	-1.0	-1.0
chr17	36492872	36492992	ENSG00000273611.4|ZNHIT3|PRPF8|PRPF8	907	+	6.2082815	1.0331894	-1.0	-1.0
chr17	36500734	36500929	ENSG00000278259.4|MYO19|PRPF8|PRPF8	945	-	3.4887514	1.2568614	-1.0	-1.0
chr17	36513278	36513505	ENSG00000278259.4|MYO19|PRPF8|PRPF8	965	-	5.0808244	1.4577477	-1.0	-1.0
chr17	36505174	36505399	ENSG00000278259.4|MYO19|PRPF8|PRPF8	962	-	6.2840095	1.4249067	-1.0	-1.0
chr17	36503949	36504174	ENSG00000278259.4|MYO19|PRPF8|PRPF8	952	-	4.976109	1.3175869	-1.0	-1.0
chr17	36499074	36499304	ENSG00000278259.4|MYO19|PRPF8|PRPF8	957	-	5.434722	1.3658338	-1.0	-1.0
chr17	36511265	36511450	ENSG00000278259.4|MYO19|PRPF8|PRPF8	946	-	3.6155968	1.2684691	-1.0	-1.0
chr17	36498071	36498216	ENSG00000278259.4|MYO19|PRPF8|PRPF8	906	-	6.0718427	1.0253298	-1.0	-1.0
chr17	36525090	36525227	ENSG00000278259.4|MYO19|PRPF8|PRPF8	914	-	4.1087036	1.0664992	-1.0	-1.0
chr17	36527441	36527550	ENSG00000278259.4|MYO19|PRPF8|PRPF8	931	-	5.7666435	1.1635859	-1.0	-1.0
chr17	36531582	36531772	ENSG00000278259.4|MYO19|PRPF8|PRPF8	923	-	4.5176287	1.115284	-1.0	-1.0
chr17	36533921	36534046	ENSG00000278259.4|MYO19|PRPF8|PRPF8	914	-	3.5956135	1.0642598	-1.0	-1.0
chr17	36508962	36509177	ENSG00000278259.4|MYO19|PRPF8|PRPF8	952	-	4.0187783	1.3185997	-1.0	-1.0
chr17	36506866	36506962	ENSG00000278259.4|MYO19|PRPF8|PRPF8	906	-	5.977629	1.028888	-1.0	-1.0
chr17	36500179	36500384	ENSG00000278259.4|MYO19|PRPF8|PRPF8	937	-	4.5736504	1.2005844	-1.0	-1.0
chr17	36527550	36527655	ENSG00000278259.4|MYO19|PRPF8|PRPF8	939	-	4.298882	1.2182335	-1.0	-1.0
chr17	36514445	36514548	ENSG00000278259.4|MYO19|PRPF8|PRPF8	933	-	6.5217915	1.1766512	-1.0	-1.0
chr17	36515857	36515982	ENSG00000278259.4|MYO19|PRPF8|PRPF8	967	-	4.954348	1.4869826	-1.0	-1.0
chr17	36545718	36545908	ENSG00000278311.4|GGNBP2|PRPF8|PRPF8	941	+	3.7717254	1.23271	-1.0	-1.0
chr17	36560772	36560871	ENSG00000278311.4|GGNBP2|PRPF8|PRPF8	938	+	3.8037906	1.2105744	-1.0	-1.0
chr17	36579419	36579519	ENSG00000278311.4|GGNBP2|PRPF8|PRPF8	906	+	5.990831	1.028888	-1.0	-1.0
chr17	36579306	36579419	ENSG00000278311.4|GGNBP2|PRPF8|PRPF8	938	+	3.7719452	1.2055993	-1.0	-1.0
chr17	36578106	36578256	ENSG00000278311.4|GGNBP2|PRPF8|PRPF8	910	+	3.7275348	1.0454925	-1.0	-1.0
chr17	36599587	36600127	ENSG00000278535.4|DHRS11|PRPF8|PRPF8	959	+	5.204739	1.3875872	-1.0	-1.0
chr17	36598977	36599147	ENSG00000278535.4|DHRS11|PRPF8|PRPF8	934	+	3.9110281	1.180167	-1.0	-1.0
chr17	36592156	36592256	ENSG00000278535.4|DHRS11|PRPF8|PRPF8	957	+	4.2787333	1.3647896	-1.0	-1.0
chr17	36602552	36602646	ENSG00000278619.4|MRM1|PRPF8|PRPF8	973	+	5.4317226	1.566575	-1.0	-1.0
chr17	37223511	37223601	ENSG00000278540.4|ACACA|PRPF8|PRPF8	956	-	4.7308087	1.3555987	-1.0	-1.0
chr17	37234974	37235094	ENSG00000278540.4|ACACA|PRPF8|PRPF8	949	-	4.142063	1.292167	-1.0	-1.0
chr17	37274192	37274299	ENSG00000278540.4|ACACA|PRPF8|PRPF8	908	-	3.4996803	1.036274	-1.0	-1.0
chr17	37259359	37259479	ENSG00000278540.4|ACACA|PRPF8|PRPF8	954	-	4.919923	1.3358736	-1.0	-1.0
chr17	37113087	37113187	ENSG00000278540.4|ACACA|PRPF8|PRPF8	902	-	4.2031646	1.0066237	-1.0	-1.0
chr17	37155682	37155780	ENSG00000278540.4|ACACA|PRPF8|PRPF8	978	-	7.446731	1.648042	-1.0	-1.0
chr17	37161689	37161884	ENSG00000278540.4|ACACA|PRPF8|PRPF8	947	-	5.722433	1.2756526	-1.0	-1.0
chr17	37121354	37121459	ENSG00000278540.4|ACACA|PRPF8|PRPF8	950	-	6.8724327	1.3051047	-1.0	-1.0
chr17	37097829	37097939	ENSG00000278540.4|ACACA|PRPF8|PRPF8	929	-	3.942465	1.1494172	-1.0	-1.0
chr17	37252885	37252990	ENSG00000278540.4|ACACA|PRPF8|PRPF8	912	-	3.5940151	1.0556114	-1.0	-1.0
chr17	37277895	37278000	ENSG00000278540.4|ACACA|PRPF8|PRPF8	945	-	4.683228	1.2599063	-1.0	-1.0
chr17	37221612	37221822	ENSG00000278540.4|ACACA|PRPF8|PRPF8	964	-	4.873939	1.4488326	-1.0	-1.0
chr17	37226241	37226338	ENSG00000278540.4|ACACA|PRPF8|PRPF8	906	-	5.9644012	1.028888	-1.0	-1.0
chr17	37240475	37240564	ENSG00000278540.4|ACACA|PRPF8|PRPF8	903	-	4.166709	1.0119121	-1.0	-1.0
chr17	37191015	37191119	ENSG00000278540.4|ACACA|PRPF8|PRPF8	905	-	4.2810273	1.0229527	-1.0	-1.0
chr17	37289417	37289522	ENSG00000278540.4|ACACA|PRPF8|PRPF8	923	-	4.593168	1.1154728	-1.0	-1.0
chr17	37121255	37121354	ENSG00000278540.4|ACACA|PRPF8|PRPF8	909	-	6.506363	1.0431576	-1.0	-1.0
chr17	37283266	37283366	ENSG00000278540.4|ACACA|PRPF8|PRPF8	906	-	6.004032	1.0265093	-1.0	-1.0
chr17	37248592	37248676	ENSG00000278540.4|ACACA|PRPF8|PRPF8	910	-	4.484342	1.0437998	-1.0	-1.0
chr17	37225105	37225215	ENSG00000278540.4|ACACA|PRPF8|PRPF8	906	-	5.990831	1.028888	-1.0	-1.0
chr17	37122300	37122485	ENSG00000278540.4|ACACA|PRPF8|PRPF8	948	-	6.6569734	1.2817855	-1.0	-1.0
chr17	37200138	37200183	ENSG00000278540.4|ACACA|PRPF8|PRPF8	971	-	4.647886	1.537038	-1.0	-1.0
chr17	37440559	37440662	ENSG00000276234.4|TADA2A|PRPF8|PRPF8	946	+	4.205061	1.2702694	-1.0	-1.0
chr17	37541880	37542065	ENSG00000275066.4|SYNRG|PRPF8|PRPF8	912	-	4.9586673	1.0575881	-1.0	-1.0
chr17	37520537	37520637	ENSG00000275066.4|SYNRG|PRPF8|PRPF8	968	-	6.8545866	1.4997243	-1.0	-1.0
chr17	37553114	37553224	ENSG00000275066.4|SYNRG|PRPF8|PRPF8	908	-	6.238009	1.0354464	-1.0	-1.0
chr17	37520439	37520537	ENSG00000275066.4|SYNRG|PRPF8|PRPF8	906	-	6.190251	1.028888	-1.0	-1.0
chr17	37643333	37643438	ENSG00000278053.4|DDX52|PRPF8|PRPF8	943	-	3.7038336	1.2439147	-1.0	-1.0
chr17	37642109	37642219	ENSG00000278053.4|DDX52|PRPF8|PRPF8	918	-	3.488394	1.0840361	-1.0	-1.0
chr17	38377728	38377842	ENSG00000274211.4|SOCS7|PRPF8|PRPF8	946	+	4.2752485	1.2692882	-1.0	-1.0
chr17	38568210	38568234	ENSG00000277363.4|SRCIN1|PRPF8|PRPF8	903	-	5.933007	1.0112737	-1.0	-1.0
chr17	38717859	38718059	ENSG00000275023.4|MLLT6|PRPF8|PRPF8	939	+	3.0902402	1.2121838	-1.0	-1.0
chr17	38707777	38707972	ENSG00000275023.4|MLLT6|PRPF8|PRPF8	955	+	3.5923607	1.349149	-1.0	-1.0
chr17	38719397	38719577	ENSG00000275023.4|MLLT6|PRPF8|PRPF8	915	+	2.7103899	1.0712321	-1.0	-1.0
chr17	38721977	38722222	ENSG00000275023.4|MLLT6|PRPF8|PRPF8	927	+	2.8526385	1.1381167	-1.0	-1.0
chr17	38707540	38707762	ENSG00000275023.4|MLLT6|PRPF8|PRPF8	945	+	3.013735	1.2576592	-1.0	-1.0
chr17	38712114	38712289	ENSG00000275023.4|MLLT6|PRPF8|PRPF8	904	+	2.8079295	1.0196438	-1.0	-1.0
chr17	38707485	38707540	ENSG00000275023.4|MLLT6|PRPF8|PRPF8	981	+	4.6526604	1.7277498	-1.0	-1.0
chr17	38715986	38716101	ENSG00000275023.4|MLLT6|PRPF8|PRPF8	909	+	3.2980387	1.0398345	-1.0	-1.0
chr17	38707029	38707134	ENSG00000275023.4|MLLT6|PRPF8|PRPF8	915	+	3.0193539	1.0705652	-1.0	-1.0
chr17	38705816	38705921	ENSG00000275023.4|MLLT6|PRPF8|PRPF8	904	+	3.3690805	1.018342	-1.0	-1.0
chr17	38720250	38720371	ENSG00000275023.4|MLLT6|PRPF8|PRPF8	918	+	3.8188496	1.0859684	-1.0	-1.0
chr17	38722227	38722377	ENSG00000275023.4|MLLT6|PRPF8|PRPF8	972	+	4.600679	1.559308	-1.0	-1.0
chr17	38720658	38720873	ENSG00000275023.4|MLLT6|PRPF8|PRPF8	969	+	3.6970892	1.5047241	-1.0	-1.0
chr17	38709281	38709386	ENSG00000275023.4|MLLT6|PRPF8|PRPF8	904	+	4.140843	1.018992	-1.0	-1.0
chr17	38719895	38719995	ENSG00000275023.4|MLLT6|PRPF8|PRPF8	911	+	2.8233538	1.0491799	-1.0	-1.0
chr17	38712574	38712690	ENSG00000275023.4|MLLT6|PRPF8|PRPF8	911	+	3.174548	1.0495456	-1.0	-1.0
chr17	38716981	38717106	ENSG00000275023.4|MLLT6|PRPF8|PRPF8	940	+	6.601273	1.2231402	-1.0	-1.0
chr17	38720569	38720658	ENSG00000275023.4|MLLT6|PRPF8|PRPF8	930	+	3.3979206	1.1562412	-1.0	-1.0
chr17	38715666	38715951	ENSG00000275023.4|MLLT6|PRPF8|PRPF8	970	+	3.3047812	1.5197579	-1.0	-1.0
chr17	38719583	38719749	ENSG00000275023.4|MLLT6|PRPF8|PRPF8	972	+	4.3415437	1.5543945	-1.0	-1.0
chr17	38722768	38722888	ENSG00000275023.4|MLLT6|PRPF8|PRPF8	952	+	4.179779	1.3187587	-1.0	-1.0
chr17	38717613	38717733	ENSG00000275023.4|MLLT6|PRPF8|PRPF8	933	+	4.0028014	1.1753422	-1.0	-1.0
chr17	38709575	38709695	ENSG00000275023.4|MLLT6|PRPF8|PRPF8	911	+	2.9370327	1.0498899	-1.0	-1.0
chr17	38719690	38719748	ENSG00000273627.1|MIR4726|PRPF8|PRPF8	941	+	3.437473	1.2327513	-1.0	-1.0
chr17	38730384	38730504	ENSG00000277972.1|CISD3|PRPF8|PRPF8	904	+	2.653676	1.0196615	-1.0	-1.0
chr17	38730699	38730795	ENSG00000277972.1|CISD3|PRPF8|PRPF8	904	+	2.8813903	1.0159373	-1.0	-1.0
chr17	38736089	38736170	ENSG00000277258.4|PCGF2|PRPF8|PRPF8	913	-	2.9496114	1.0591908	-1.0	-1.0
chr17	38738748	38738853	ENSG00000277258.4|PCGF2|PRPF8|PRPF8	943	-	3.5318952	1.2432314	-1.0	-1.0
chr17	38739585	38739682	ENSG00000277258.4|PCGF2|PRPF8|PRPF8	918	-	3.2368279	1.0883036	-1.0	-1.0
chr17	38738352	38738448	ENSG00000277258.4|PCGF2|PRPF8|PRPF8	900	-	2.6330895	1.0013795	-1.0	-1.0
chr17	38740290	38740390	ENSG00000277258.4|PCGF2|PRPF8|PRPF8	911	-	2.8270032	1.0512457	-1.0	-1.0
chr17	38739197	38739253	ENSG00000277258.4|PCGF2|PRPF8|PRPF8	902	-	9.17141	1.0095068	-1.0	-1.0
chr17	38739458	38739585	ENSG00000277258.4|PCGF2|PRPF8|PRPF8	908	-	5.6528516	1.0364734	-1.0	-1.0
chr17	38738861	38738971	ENSG00000277258.4|PCGF2|PRPF8|PRPF8	943	-	6.5242586	1.2466364	-1.0	-1.0
chr17	38739707	38739827	ENSG00000277258.4|PCGF2|PRPF8|PRPF8	910	-	5.926957	1.0449965	-1.0	-1.0
chr17	38738595	38738748	ENSG00000277258.4|PCGF2|PRPF8|PRPF8	969	-	6.3047547	1.5108206	-1.0	-1.0
chr17	38735970	38736089	ENSG00000277258.4|PCGF2|PRPF8|PRPF8	906	-	4.5776014	1.028888	-1.0	-1.0
chr17	38748195	38748295	ENSG00000277258.4|PCGF2|PRPF8|PRPF8	943	-	3.2985108	1.2428988	-1.0	-1.0
chr17	38747973	38748098	ENSG00000277258.4|PCGF2|PRPF8|PRPF8	946	-	5.181509	1.2664306	-1.0	-1.0
chr17	38740192	38740290	ENSG00000277258.4|PCGF2|PRPF8|PRPF8	902	-	2.6178799	1.0068568	-1.0	-1.0
chr17	38739118	38739197	ENSG00000277258.4|PCGF2|PRPF8|PRPF8	969	-	5.2574153	1.5124155	-1.0	-1.0
chr17	38738448	38738540	ENSG00000277258.4|PCGF2|PRPF8|PRPF8	911	-	2.8868089	1.049349	-1.0	-1.0
chr17	38755882	38755990	ENSG00000277791.4|PSMB3|PRPF8|PRPF8	920	+	6.4112825	1.0945914	-1.0	-1.0
chr17	38771013	38771113	ENSG00000276293.4|PIP4K2B|PRPF8|PRPF8	905	-	2.7773838	1.0241148	-1.0	-1.0
chr17	38770899	38771013	ENSG00000276293.4|PIP4K2B|PRPF8|PRPF8	928	-	6.314006	1.1408544	-1.0	-1.0
chr17	38777686	38777796	ENSG00000276293.4|PIP4K2B|PRPF8|PRPF8	904	-	4.1992064	1.0183499	-1.0	-1.0
chr17	38779382	38779492	ENSG00000276293.4|PIP4K2B|PRPF8|PRPF8	946	-	5.452794	1.2681142	-1.0	-1.0
chr17	38784242	38784339	ENSG00000276293.4|PIP4K2B|PRPF8|PRPF8	956	-	6.6568747	1.3601732	-1.0	-1.0
chr17	38799415	38799680	ENSG00000276293.4|PIP4K2B|PRPF8|PRPF8	933	-	2.9403841	1.1741107	-1.0	-1.0
chr17	38778333	38778372	ENSG00000276293.4|PIP4K2B|PRPF8|PRPF8	932	-	4.4025235	1.1680461	-1.0	-1.0
chr17	38778235	38778333	ENSG00000276293.4|PIP4K2B|PRPF8|PRPF8	919	-	6.459856	1.0941066	-1.0	-1.0
chr17	38810335	38810505	ENSG00000273559.4|CWC25|PRPF8|PRPF8	920	-	4.7323227	1.0958523	-1.0	-1.0
chr17	38850219	38850439	ENSG00000125691.12|RPL23|PRPF8|PRPF8	956	-	4.623779	1.361161	-1.0	-1.0
chr17	38850454	38850554	ENSG00000125691.12|RPL23|PRPF8|PRPF8	902	-	3.3631983	1.0066237	-1.0	-1.0
chr17	38852474	38852649	ENSG00000125691.12|RPL23|PRPF8|PRPF8	958	-	6.1668534	1.3787667	-1.0	-1.0
chr17	38853104	38853204	ENSG00000125691.12|RPL23|PRPF8|PRPF8	901	-	2.7522476	1.0061402	-1.0	-1.0
chr17	38853524	38853704	ENSG00000125691.12|RPL23|PRPF8|PRPF8	943	-	4.4420466	1.2441838	-1.0	-1.0
chr17	38878085	38878180	ENSG00000002834.17|LASP1|PRPF8|PRPF8	929	+	4.370859	1.1479911	-1.0	-1.0
chr17	38898416	38898616	ENSG00000002834.17|LASP1|PRPF8|PRPF8	958	+	4.2176104	1.3793483	-1.0	-1.0
chr17	38914880	38915042	ENSG00000002834.17|LASP1|PRPF8|PRPF8	924	+	5.5475593	1.120411	-1.0	-1.0
chr17	38914978	38915042	ENSG00000277057.1|MIR6779|PRPF8|PRPF8	901	+	4.1840267	1.0062189	-1.0	-1.0
chr17	39203109	39203209	ENSG00000108298.9|RPL19|PRPF8|PRPF8	944	+	6.6081777	1.2550265	-1.0	-1.0
chr17	39204416	39204566	ENSG00000108298.9|RPL19|PRPF8|PRPF8	925	+	3.3335614	1.1253414	-1.0	-1.0
chr17	39204131	39204291	ENSG00000108298.9|RPL19|PRPF8|PRPF8	917	+	3.8449905	1.0796831	-1.0	-1.0
chr17	39201319	39201434	ENSG00000108298.9|RPL19|PRPF8|PRPF8	925	+	4.132519	1.1257467	-1.0	-1.0
chr17	39200282	39200457	ENSG00000108298.9|RPL19|PRPF8|PRPF8	964	+	3.6370146	1.4387263	-1.0	-1.0
chr17	39202211	39202536	ENSG00000108298.9|RPL19|PRPF8|PRPF8	944	+	3.6381943	1.2482699	-1.0	-1.0
chr17	39265396	39265453	ENSG00000108306.11|FBXL20|PRPF8|PRPF8	907	-	6.5432167	1.0305552	-1.0	-1.0
chr17	39343179	39343241	ENSG00000108306.11|FBXL20|PRPF8|PRPF8	944	-	6.696928	1.2550844	-1.0	-1.0
chr17	39264090	39264270	ENSG00000108306.11|FBXL20|PRPF8|PRPF8	905	-	4.821146	1.0240238	-1.0	-1.0
chr17	39268826	39268871	ENSG00000108306.11|FBXL20|PRPF8|PRPF8	910	-	6.3889456	1.0463313	-1.0	-1.0
chr17	39431941	39432016	ENSG00000125686.11|MED1|PRPF8|PRPF8	942	-	4.835114	1.2362353	-1.0	-1.0
chr17	39447797	39447904	ENSG00000125686.11|MED1|PRPF8|PRPF8	969	-	5.4353747	1.512343	-1.0	-1.0
chr17	39427645	39427785	ENSG00000125686.11|MED1|PRPF8|PRPF8	904	-	6.367968	1.0192959	-1.0	-1.0
chr17	39415025	39415125	ENSG00000125686.11|MED1|PRPF8|PRPF8	954	-	6.654573	1.3353918	-1.0	-1.0
chr17	39440385	39440485	ENSG00000125686.11|MED1|PRPF8|PRPF8	932	-	4.4025235	1.169489	-1.0	-1.0
chr17	39443549	39443628	ENSG00000125686.11|MED1|PRPF8|PRPF8	959	-	4.47276	1.388697	-1.0	-1.0
chr17	39431114	39431229	ENSG00000125686.11|MED1|PRPF8|PRPF8	950	-	4.3103166	1.301275	-1.0	-1.0
chr17	39434248	39434320	ENSG00000125686.11|MED1|PRPF8|PRPF8	903	-	5.933007	1.011397	-1.0	-1.0
chr17	39439164	39439193	ENSG00000125686.11|MED1|PRPF8|PRPF8	969	-	5.2094407	1.5096959	-1.0	-1.0
chr17	39511528	39511630	ENSG00000167258.13|CDK12|PRPF8|PRPF8	905	+	3.0636387	1.0210769	-1.0	-1.0
chr17	39517556	39517656	ENSG00000167258.13|CDK12|PRPF8|PRPF8	904	+	4.132027	1.0170174	-1.0	-1.0
chr17	39547830	39547930	ENSG00000167258.13|CDK12|PRPF8|PRPF8	906	+	5.937795	1.028888	-1.0	-1.0
chr17	39517439	39517556	ENSG00000167258.13|CDK12|PRPF8|PRPF8	947	+	3.8598206	1.2788244	-1.0	-1.0
chr17	39463117	39463232	ENSG00000167258.13|CDK12|PRPF8|PRPF8	907	+	6.083975	1.0299134	-1.0	-1.0
chr17	39657910	39658125	ENSG00000131748.15|STARD3|PRPF8|PRPF8	969	+	4.5579367	1.5079973	-1.0	-1.0
chr17	39660065	39660370	ENSG00000131748.15|STARD3|PRPF8|PRPF8	944	+	4.2629714	1.2533832	-1.0	-1.0
chr17	39656937	39657085	ENSG00000131748.15|STARD3|PRPF8|PRPF8	929	+	5.8812056	1.1509064	-1.0	-1.0
chr17	39657085	39657185	ENSG00000131748.15|STARD3|PRPF8|PRPF8	905	+	4.2140737	1.0205612	-1.0	-1.0
chr17	39660985	39661115	ENSG00000131748.15|STARD3|PRPF8|PRPF8	912	+	3.5878222	1.0554193	-1.0	-1.0
chr17	39659460	39659650	ENSG00000131748.15|STARD3|PRPF8|PRPF8	935	+	3.692253	1.1892922	-1.0	-1.0
chr17	39658515	39658785	ENSG00000131748.15|STARD3|PRPF8|PRPF8	908	+	2.9891047	1.0345395	-1.0	-1.0
chr17	39709253	39709353	ENSG00000141736.13|ERBB2|PRPF8|PRPF8	906	+	3.4469905	1.028888	-1.0	-1.0
chr17	39709881	39709981	ENSG00000141736.13|ERBB2|PRPF8|PRPF8	925	+	3.2987905	1.1221995	-1.0	-1.0
chr17	39726446	39726556	ENSG00000141736.13|ERBB2|PRPF8|PRPF8	938	+	4.420255	1.2089332	-1.0	-1.0
chr17	39727003	39727103	ENSG00000141736.13|ERBB2|PRPF8|PRPF8	953	+	4.653945	1.3249618	-1.0	-1.0
chr17	39716605	39716765	ENSG00000141736.13|ERBB2|PRPF8|PRPF8	909	+	3.1045804	1.0409591	-1.0	-1.0
chr17	39716419	39716544	ENSG00000141736.13|ERBB2|PRPF8|PRPF8	922	+	3.7148619	1.1056583	-1.0	-1.0
chr17	39723562	39723660	ENSG00000141736.13|ERBB2|PRPF8|PRPF8	902	+	2.7813082	1.0098696	-1.0	-1.0
chr17	39715889	39716034	ENSG00000141736.13|ERBB2|PRPF8|PRPF8	924	+	2.8403888	1.1216909	-1.0	-1.0
chr17	39711992	39712142	ENSG00000141736.13|ERBB2|PRPF8|PRPF8	930	+	3.540376	1.1531987	-1.0	-1.0
chr17	39715536	39715739	ENSG00000141736.13|ERBB2|PRPF8|PRPF8	944	+	4.9428396	1.2514635	-1.0	-1.0
chr17	39715285	39715359	ENSG00000141736.13|ERBB2|PRPF8|PRPF8	958	+	6.7832932	1.3804774	-1.0	-1.0
chr17	39725153	39725523	ENSG00000141736.13|ERBB2|PRPF8|PRPF8	933	+	3.759962	1.1743104	-1.0	-1.0
chr17	39708574	39708709	ENSG00000141736.13|ERBB2|PRPF8|PRPF8	902	+	6.02827	1.0091529	-1.0	-1.0
chr17	39723911	39724010	ENSG00000141736.13|ERBB2|PRPF8|PRPF8	906	+	2.8545296	1.028888	-1.0	-1.0
chr17	39723660	39723850	ENSG00000141736.13|ERBB2|PRPF8|PRPF8	936	+	4.098102	1.1937816	-1.0	-1.0
chr17	39707044	39707199	ENSG00000141736.13|ERBB2|PRPF8|PRPF8	970	+	4.337754	1.5263765	-1.0	-1.0
chr17	39725748	39725998	ENSG00000141736.13|ERBB2|PRPF8|PRPF8	951	+	4.061529	1.3115163	-1.0	-1.0
chr17	39724615	39724715	ENSG00000141736.13|ERBB2|PRPF8|PRPF8	906	+	6.1044703	1.028888	-1.0	-1.0
chr17	39726494	39726561	ENSG00000265178.1|MIR4728|PRPF8|PRPF8	957	+	6.6595483	1.3643476	-1.0	-1.0
chr17	39730100	39730235	ENSG00000141741.11|MIEN1|PRPF8|PRPF8	921	-	5.9228477	1.100548	-1.0	-1.0
chr17	39738305	39738392	ENSG00000141738.13|GRB7|PRPF8|PRPF8	942	+	3.3726473	1.2340461	-1.0	-1.0
chr17	39738031	39738133	ENSG00000141738.13|GRB7|PRPF8|PRPF8	918	+	2.9785247	1.08601	-1.0	-1.0
chr17	39738392	39738522	ENSG00000141738.13|GRB7|PRPF8|PRPF8	937	+	4.2000065	1.1972703	-1.0	-1.0
chr17	39742645	39742920	ENSG00000141738.13|GRB7|PRPF8|PRPF8	930	+	3.074417	1.1548868	-1.0	-1.0
chr17	39744885	39744984	ENSG00000141738.13|GRB7|PRPF8|PRPF8	982	+	4.374019	1.7509611	-1.0	-1.0
chr17	39745538	39745727	ENSG00000141738.13|GRB7|PRPF8|PRPF8	910	+	2.7862408	1.0468509	-1.0	-1.0
chr17	39743204	39743579	ENSG00000141738.13|GRB7|PRPF8|PRPF8	955	+	3.508946	1.3484474	-1.0	-1.0
chr17	39746000	39746108	ENSG00000141738.13|GRB7|PRPF8|PRPF8	909	+	2.8016503	1.0385877	-1.0	-1.0
chr17	39744164	39744314	ENSG00000141738.13|GRB7|PRPF8|PRPF8	919	+	3.105848	1.0892296	-1.0	-1.0
chr17	39745788	39745888	ENSG00000141738.13|GRB7|PRPF8|PRPF8	951	+	3.36293	1.3078746	-1.0	-1.0
chr17	39746108	39746202	ENSG00000141738.13|GRB7|PRPF8|PRPF8	934	+	2.9424794	1.1778475	-1.0	-1.0
chr17	39745059	39745242	ENSG00000141738.13|GRB7|PRPF8|PRPF8	923	+	4.964582	1.1111292	-1.0	-1.0
chr17	39744562	39744663	ENSG00000141738.13|GRB7|PRPF8|PRPF8	922	+	2.9213982	1.1086152	-1.0	-1.0
chr17	39743054	39743174	ENSG00000141738.13|GRB7|PRPF8|PRPF8	931	+	3.2711413	1.1616129	-1.0	-1.0
chr17	39744663	39744763	ENSG00000141738.13|GRB7|PRPF8|PRPF8	950	+	3.495	1.301371	-1.0	-1.0
chr17	39745323	39745421	ENSG00000141738.13|GRB7|PRPF8|PRPF8	968	+	5.05367	1.4986124	-1.0	-1.0
chr17	39745727	39745788	ENSG00000141738.13|GRB7|PRPF8|PRPF8	983	+	4.0294104	1.757628	-1.0	-1.0
chr17	39742456	39742565	ENSG00000141738.13|GRB7|PRPF8|PRPF8	952	+	3.9913898	1.314839	-1.0	-1.0
chr17	39746202	39746302	ENSG00000141738.13|GRB7|PRPF8|PRPF8	906	+	2.9652348	1.028888	-1.0	-1.0
chr17	39927309	39927454	ENSG00000172057.9|ORMDL3|PRPF8|PRPF8	905	-	6.025964	1.0218409	-1.0	-1.0
chr17	39923933	39924029	ENSG00000172057.9|ORMDL3|PRPF8|PRPF8	906	-	5.9874563	1.028888	-1.0	-1.0
chr17	39923015	39923111	ENSG00000172057.9|ORMDL3|PRPF8|PRPF8	913	-	6.321073	1.0581731	-1.0	-1.0
chr17	39994847	39995068	ENSG00000108344.14|PSMD3|PRPF8|PRPF8	951	+	5.6686234	1.3115845	-1.0	-1.0
chr17	39995428	39995623	ENSG00000108344.14|PSMD3|PRPF8|PRPF8	965	+	4.378664	1.4599215	-1.0	-1.0
chr17	39984388	39984484	ENSG00000108344.14|PSMD3|PRPF8|PRPF8	913	+	6.500246	1.0587206	-1.0	-1.0
chr17	39996338	39996443	ENSG00000108344.14|PSMD3|PRPF8|PRPF8	936	+	5.256522	1.194095	-1.0	-1.0
chr17	39989828	39990158	ENSG00000108344.14|PSMD3|PRPF8|PRPF8	964	+	5.9268413	1.4489731	-1.0	-1.0
chr17	39996237	39996338	ENSG00000108344.14|PSMD3|PRPF8|PRPF8	932	+	3.3341775	1.1649001	-1.0	-1.0
chr17	39981091	39981190	ENSG00000108344.14|PSMD3|PRPF8|PRPF8	922	+	3.178197	1.1082026	-1.0	-1.0
chr17	39997329	39997380	ENSG00000108344.14|PSMD3|PRPF8|PRPF8	906	+	4.322918	1.028888	-1.0	-1.0
chr17	40031440	40031537	ENSG00000008838.19|MED24|PRPF8|PRPF8	913	-	6.331369	1.060791	-1.0	-1.0
chr17	40028825	40028925	ENSG00000008838.19|MED24|PRPF8|PRPF8	922	-	3.2708232	1.1082984	-1.0	-1.0
chr17	40036030	40036154	ENSG00000008838.19|MED24|PRPF8|PRPF8	907	-	5.967883	1.0297688	-1.0	-1.0
chr17	40027284	40027382	ENSG00000008838.19|MED24|PRPF8|PRPF8	904	-	2.7260885	1.0177591	-1.0	-1.0
chr17	40027908	40028008	ENSG00000008838.19|MED24|PRPF8|PRPF8	933	-	4.3951073	1.1731983	-1.0	-1.0
chr17	40027638	40027903	ENSG00000008838.19|MED24|PRPF8|PRPF8	915	-	3.55652	1.0713906	-1.0	-1.0
chr17	40026051	40026155	ENSG00000008838.19|MED24|PRPF8|PRPF8	926	-	6.3481426	1.1334064	-1.0	-1.0
chr17	40027382	40027492	ENSG00000008838.19|MED24|PRPF8|PRPF8	943	-	3.5077336	1.2461257	-1.0	-1.0
chr17	40023130	40023230	ENSG00000008838.19|MED24|PRPF8|PRPF8	926	-	3.3622856	1.1287969	-1.0	-1.0
chr17	40026155	40026260	ENSG00000008838.19|MED24|PRPF8|PRPF8	944	-	4.2476673	1.2551181	-1.0	-1.0
chr17	40028659	40028825	ENSG00000008838.19|MED24|PRPF8|PRPF8	968	-	4.795515	1.4890066	-1.0	-1.0
chr17	40022393	40022484	ENSG00000008838.19|MED24|PRPF8|PRPF8	958	-	6.790936	1.3781039	-1.0	-1.0
chr17	40026981	40027136	ENSG00000008838.19|MED24|PRPF8|PRPF8	933	-	3.6367607	1.1743054	-1.0	-1.0
chr17	40032648	40032753	ENSG00000008838.19|MED24|PRPF8|PRPF8	931	-	3.449314	1.1602976	-1.0	-1.0
chr17	40033055	40033155	ENSG00000008838.19|MED24|PRPF8|PRPF8	909	-	2.959559	1.0392244	-1.0	-1.0
chr17	40035721	40035795	ENSG00000008838.19|MED24|PRPF8|PRPF8	970	-	6.908549	1.5187836	-1.0	-1.0
chr17	40026646	40026751	ENSG00000008838.19|MED24|PRPF8|PRPF8	934	-	3.2524185	1.1797926	-1.0	-1.0
chr17	40031537	40031620	ENSG00000008838.19|MED24|PRPF8|PRPF8	951	-	3.979582	1.3055018	-1.0	-1.0
chr17	40086801	40086911	ENSG00000126351.12|THRA|PRPF8|PRPF8	906	+	5.937795	1.028888	-1.0	-1.0
chr17	40093911	40094011	ENSG00000126368.5|NR1D1|PRPF8|PRPF8	906	-	5.9564323	1.028888	-1.0	-1.0
chr17	40126377	40126477	ENSG00000188895.11|MSL1|PRPF8|PRPF8	903	+	5.933007	1.011397	-1.0	-1.0
chr17	40129559	40129724	ENSG00000188895.11|MSL1|PRPF8|PRPF8	939	+	4.4894876	1.2177513	-1.0	-1.0
chr17	40133658	40133763	ENSG00000188895.11|MSL1|PRPF8|PRPF8	907	+	5.9848967	1.0304263	-1.0	-1.0
chr17	40131994	40132098	ENSG00000188895.11|MSL1|PRPF8|PRPF8	906	+	3.0356379	1.0251248	-1.0	-1.0
chr17	40131584	40131749	ENSG00000188895.11|MSL1|PRPF8|PRPF8	956	+	4.1708155	1.358897	-1.0	-1.0
chr17	40133041	40133206	ENSG00000188895.11|MSL1|PRPF8|PRPF8	955	+	4.0486355	1.343683	-1.0	-1.0
chr17	40122327	40122427	ENSG00000188895.11|MSL1|PRPF8|PRPF8	903	+	2.6384835	1.0123515	-1.0	-1.0
chr17	40123282	40123380	ENSG00000188895.11|MSL1|PRPF8|PRPF8	904	+	3.3950505	1.0170174	-1.0	-1.0
chr17	40161897	40161997	ENSG00000108349.16|CASC3|PRPF8|PRPF8	914	+	6.341608	1.063331	-1.0	-1.0
chr17	40167939	40168044	ENSG00000108349.16|CASC3|PRPF8|PRPF8	905	+	6.204747	1.0239668	-1.0	-1.0
chr17	40167612	40167722	ENSG00000108349.16|CASC3|PRPF8|PRPF8	956	+	6.663106	1.3580493	-1.0	-1.0
chr17	40166846	40166961	ENSG00000108349.16|CASC3|PRPF8|PRPF8	905	+	2.8239374	1.0205071	-1.0	-1.0
chr17	40141106	40141331	ENSG00000108349.16|CASC3|PRPF8|PRPF8	974	+	7.4342723	1.5827832	-1.0	-1.0
chr17	40141569	40141607	ENSG00000108349.16|CASC3|PRPF8|PRPF8	908	+	6.3383813	1.0346612	-1.0	-1.0
chr17	40190724	40190829	ENSG00000108352.11|RAPGEFL1|PRPF8|PRPF8	904	+	4.11456	1.0159373	-1.0	-1.0
chr17	40177054	40177224	ENSG00000108352.11|RAPGEFL1|PRPF8|PRPF8	947	+	4.8381643	1.2770789	-1.0	-1.0
chr17	40178154	40178274	ENSG00000108352.11|RAPGEFL1|PRPF8|PRPF8	903	+	3.6084483	1.0138143	-1.0	-1.0
chr17	40260569	40260744	ENSG00000171475.13|WIPF2|PRPF8|PRPF8	954	+	6.6950893	1.3379496	-1.0	-1.0
chr17	40273897	40273999	ENSG00000171475.13|WIPF2|PRPF8|PRPF8	931	+	3.9720345	1.1625805	-1.0	-1.0
chr17	40295355	40295506	ENSG00000094804.9|CDC6|PRPF8|PRPF8	920	+	8.763954	1.0965097	-1.0	-1.0
chr17	40288007	40288127	ENSG00000094804.9|CDC6|PRPF8|PRPF8	933	+	4.2972608	1.17157	-1.0	-1.0
chr17	40291546	40291666	ENSG00000094804.9|CDC6|PRPF8|PRPF8	937	+	6.483438	1.2022294	-1.0	-1.0
chr17	40406831	40406936	ENSG00000131747.14|TOP2A|PRPF8|PRPF8	930	-	3.5699682	1.1554794	-1.0	-1.0
chr17	40391975	40392111	ENSG00000131747.14|TOP2A|PRPF8|PRPF8	949	-	5.95041	1.2887765	-1.0	-1.0
chr17	40408491	40408606	ENSG00000131747.14|TOP2A|PRPF8|PRPF8	953	-	5.5219126	1.3248019	-1.0	-1.0
chr17	40411644	40411759	ENSG00000131747.14|TOP2A|PRPF8|PRPF8	921	-	4.754032	1.1043348	-1.0	-1.0
chr17	40417770	40417870	ENSG00000131747.14|TOP2A|PRPF8|PRPF8	931	-	3.4896913	1.1583554	-1.0	-1.0
chr17	40647678	40647868	ENSG00000264058.1|AC073508.2|PRPF8|PRPF8	931	-	3.818369	1.1603996	-1.0	-1.0
chr17	40637393	40637528	ENSG00000264058.1|AC073508.2|PRPF8|PRPF8	908	-	6.3697486	1.0341706	-1.0	-1.0
chr17	40642368	40642568	ENSG00000264058.1|AC073508.2|PRPF8|PRPF8	950	-	4.236391	1.2998878	-1.0	-1.0
chr17	40642368	40642559	ENSG00000073584.18|SMARCE1|PRPF8|PRPF8	951	-	4.312794	1.3114619	-1.0	-1.0
chr17	41524268	41524373	ENSG00000171345.13|KRT19|PRPF8|PRPF8	907	-	6.489197	1.031747	-1.0	-1.0
chr17	41524046	41524241	ENSG00000171345.13|KRT19|PRPF8|PRPF8	948	-	5.1398215	1.2800472	-1.0	-1.0
chr17	41524952	41525287	ENSG00000171345.13|KRT19|PRPF8|PRPF8	940	-	5.0102596	1.2202392	-1.0	-1.0
chr17	41524751	41524842	ENSG00000171345.13|KRT19|PRPF8|PRPF8	908	-	6.4247947	1.0353413	-1.0	-1.0
chr17	41524842	41524942	ENSG00000171345.13|KRT19|PRPF8|PRPF8	904	-	6.5136704	1.0176604	-1.0	-1.0
chr17	41524493	41524638	ENSG00000171345.13|KRT19|PRPF8|PRPF8	907	-	5.344991	1.03133	-1.0	-1.0
chr17	41527827	41527927	ENSG00000171345.13|KRT19|PRPF8|PRPF8	911	-	3.1295683	1.0506458	-1.0	-1.0
chr17	41690660	41690781	ENSG00000173812.10|EIF1|PRPF8|PRPF8	926	+	3.4615517	1.130297	-1.0	-1.0
chr17	41689849	41690329	ENSG00000173812.10|EIF1|PRPF8|PRPF8	967	+	5.2291183	1.4835285	-1.0	-1.0
chr17	41688974	41689304	ENSG00000173812.10|EIF1|PRPF8|PRPF8	951	+	3.0184753	1.3110784	-1.0	-1.0
chr17	41689674	41689804	ENSG00000173812.10|EIF1|PRPF8|PRPF8	907	+	4.2422295	1.0301028	-1.0	-1.0
chr17	41762982	41763082	ENSG00000173801.16|JUP|PRPF8|PRPF8	908	-	4.3021116	1.0363532	-1.0	-1.0
chr17	41758301	41758496	ENSG00000173801.16|JUP|PRPF8|PRPF8	972	-	7.053631	1.5510743	-1.0	-1.0
chr17	41809705	41809805	ENSG00000141696.12|P3H4|PRPF8|PRPF8	957	-	6.742357	1.3669654	-1.0	-1.0
chr17	41810764	41810959	ENSG00000141696.12|P3H4|PRPF8|PRPF8	948	-	3.5252483	1.2811133	-1.0	-1.0
chr17	41803174	41803286	ENSG00000141696.12|P3H4|PRPF8|PRPF8	911	-	2.9772604	1.0501326	-1.0	-1.0
chr17	41821817	41821917	ENSG00000141756.18|FKBP10|PRPF8|PRPF8	952	+	3.9916823	1.3231287	-1.0	-1.0
chr17	41819964	41820119	ENSG00000141756.18|FKBP10|PRPF8|PRPF8	916	+	2.7284327	1.07357	-1.0	-1.0
chr17	41819294	41819394	ENSG00000141756.18|FKBP10|PRPF8|PRPF8	970	+	3.436522	1.5200266	-1.0	-1.0
chr17	41817963	41818083	ENSG00000141756.18|FKBP10|PRPF8|PRPF8	905	+	2.740281	1.0218437	-1.0	-1.0
chr17	41820484	41820699	ENSG00000141756.18|FKBP10|PRPF8|PRPF8	969	+	4.1150336	1.5135	-1.0	-1.0
chr17	41819399	41819524	ENSG00000141756.18|FKBP10|PRPF8|PRPF8	963	+	3.0885453	1.4363493	-1.0	-1.0
chr17	41822102	41822217	ENSG00000141756.18|FKBP10|PRPF8|PRPF8	905	+	2.8991218	1.021677	-1.0	-1.0
chr17	41813150	41813279	ENSG00000141756.18|FKBP10|PRPF8|PRPF8	969	+	5.0988684	1.5111998	-1.0	-1.0
chr17	41818278	41818381	ENSG00000141756.18|FKBP10|PRPF8|PRPF8	924	+	3.3435767	1.1193999	-1.0	-1.0
chr17	41813279	41813379	ENSG00000141756.18|FKBP10|PRPF8|PRPF8	906	+	2.8952286	1.028888	-1.0	-1.0
chr17	41819589	41819784	ENSG00000141756.18|FKBP10|PRPF8|PRPF8	921	+	2.6035194	1.1047496	-1.0	-1.0
chr17	41827425	41827525	ENSG00000141698.16|NT5C3B|PRPF8|PRPF8	909	-	3.0791645	1.0400403	-1.0	-1.0
chr17	41835202	41835317	ENSG00000141698.16|NT5C3B|PRPF8|PRPF8	974	-	7.2329655	1.5797019	-1.0	-1.0
chr17	41832416	41832536	ENSG00000141698.16|NT5C3B|PRPF8|PRPF8	906	-	6.13996	1.028888	-1.0	-1.0
chr17	41835682	41836182	ENSG00000141698.16|NT5C3B|PRPF8|PRPF8	944	-	3.763638	1.2514915	-1.0	-1.0
chr17	41878102	41878196	ENSG00000131473.16|ACLY|PRPF8|PRPF8	962	-	4.9988337	1.4227643	-1.0	-1.0
chr17	41893032	41893132	ENSG00000131473.16|ACLY|PRPF8|PRPF8	902	-	2.7002468	1.010374	-1.0	-1.0
chr17	41909368	41909509	ENSG00000131473.16|ACLY|PRPF8|PRPF8	948	-	3.590156	1.2805932	-1.0	-1.0
chr17	41911159	41911369	ENSG00000131473.16|ACLY|PRPF8|PRPF8	929	-	5.6000757	1.1463548	-1.0	-1.0
chr17	41909509	41909609	ENSG00000131473.16|ACLY|PRPF8|PRPF8	922	-	3.163858	1.1073022	-1.0	-1.0
chr17	41907316	41907436	ENSG00000131473.16|ACLY|PRPF8|PRPF8	907	-	6.221256	1.0315568	-1.0	-1.0
chr17	41907572	41907692	ENSG00000131473.16|ACLY|PRPF8|PRPF8	923	-	3.3823624	1.1137425	-1.0	-1.0
chr17	41906423	41906527	ENSG00000131473.16|ACLY|PRPF8|PRPF8	904	-	2.7702885	1.0182991	-1.0	-1.0
chr17	41910125	41910221	ENSG00000131473.16|ACLY|PRPF8|PRPF8	925	-	3.3250256	1.1229845	-1.0	-1.0
chr17	41896619	41896649	ENSG00000131473.16|ACLY|PRPF8|PRPF8	927	-	3.5131612	1.1362644	-1.0	-1.0
chr17	41906527	41906646	ENSG00000131473.16|ACLY|PRPF8|PRPF8	970	-	3.9018698	1.5188063	-1.0	-1.0
chr17	41912419	41912519	ENSG00000131473.16|ACLY|PRPF8|PRPF8	922	-	2.7976973	1.1100686	-1.0	-1.0
chr17	41908988	41909068	ENSG00000131473.16|ACLY|PRPF8|PRPF8	952	-	4.5059004	1.3191478	-1.0	-1.0
chr17	41904609	41904790	ENSG00000131473.16|ACLY|PRPF8|PRPF8	951	-	3.9466522	1.3081205	-1.0	-1.0
chr17	41873965	41874095	ENSG00000131473.16|ACLY|PRPF8|PRPF8	930	-	3.6572788	1.1537372	-1.0	-1.0
chr17	41869473	41869573	ENSG00000131473.16|ACLY|PRPF8|PRPF8	931	-	4.4099402	1.1623378	-1.0	-1.0
chr17	41877990	41878102	ENSG00000131473.16|ACLY|PRPF8|PRPF8	912	-	4.2745395	1.0577093	-1.0	-1.0
chr17	41918879	41918979	ENSG00000131473.16|ACLY|PRPF8|PRPF8	930	-	3.1594436	1.154235	-1.0	-1.0
chr17	41883121	41883231	ENSG00000131473.16|ACLY|PRPF8|PRPF8	924	-	3.8700476	1.116624	-1.0	-1.0
chr17	41908882	41908988	ENSG00000131473.16|ACLY|PRPF8|PRPF8	932	-	3.2417214	1.1663401	-1.0	-1.0
chr17	41972031	41972136	ENSG00000173786.16|CNP|PRPF8|PRPF8	909	+	2.9374235	1.0401415	-1.0	-1.0
chr17	41966790	41966985	ENSG00000173786.16|CNP|PRPF8|PRPF8	913	+	2.8062422	1.0592856	-1.0	-1.0
chr17	41971845	41971980	ENSG00000173786.16|CNP|PRPF8|PRPF8	931	+	3.086044	1.1624267	-1.0	-1.0
chr17	42017242	42017339	ENSG00000168259.14|DNAJC7|PRPF8|PRPF8	906	-	4.265438	1.028888	-1.0	-1.0
chr17	41981759	41981959	ENSG00000168259.14|DNAJC7|PRPF8|PRPF8	981	-	7.2345977	1.7203639	-1.0	-1.0
chr17	41982408	41982508	ENSG00000168259.14|DNAJC7|PRPF8|PRPF8	906	-	5.977629	1.028888	-1.0	-1.0
chr17	41988630	41988731	ENSG00000168259.14|DNAJC7|PRPF8|PRPF8	929	-	3.8466806	1.1489066	-1.0	-1.0
chr17	41982254	41982354	ENSG00000168259.14|DNAJC7|PRPF8|PRPF8	906	-	2.915192	1.028888	-1.0	-1.0
chr17	41987566	41987666	ENSG00000168259.14|DNAJC7|PRPF8|PRPF8	903	-	3.7932136	1.0144769	-1.0	-1.0
chr17	41987709	41987818	ENSG00000168259.14|DNAJC7|PRPF8|PRPF8	905	-	2.9672575	1.0238056	-1.0	-1.0
chr17	41987818	41987910	ENSG00000168259.14|DNAJC7|PRPF8|PRPF8	940	-	3.9061973	1.2225825	-1.0	-1.0
chr17	41994869	41994979	ENSG00000168259.14|DNAJC7|PRPF8|PRPF8	904	-	6.185424	1.0156189	-1.0	-1.0
chr17	42017339	42017439	ENSG00000168259.14|DNAJC7|PRPF8|PRPF8	908	-	4.3200955	1.0379045	-1.0	-1.0
chr17	41997114	41997214	ENSG00000168259.14|DNAJC7|PRPF8|PRPF8	904	-	3.0688105	1.0187167	-1.0	-1.0
chr17	41977260	41977323	ENSG00000168259.14|DNAJC7|PRPF8|PRPF8	985	-	6.066263	1.8332142	-1.0	-1.0
chr17	41988731	41988831	ENSG00000168259.14|DNAJC7|PRPF8|PRPF8	906	-	3.562177	1.028888	-1.0	-1.0
chr17	41977150	41977255	ENSG00000168259.14|DNAJC7|PRPF8|PRPF8	906	-	6.0378885	1.0277991	-1.0	-1.0
chr17	42020140	42020269	ENSG00000168256.17|NKIRAS2|PRPF8|PRPF8	911	+	4.2888875	1.0504378	-1.0	-1.0
chr17	42022490	42022590	ENSG00000168256.17|NKIRAS2|PRPF8|PRPF8	906	+	3.637673	1.028888	-1.0	-1.0
chr17	42022380	42022480	ENSG00000168256.17|NKIRAS2|PRPF8|PRPF8	901	+	4.111506	1.003952	-1.0	-1.0
chr17	42050501	42050621	ENSG00000187595.15|ZNF385C|PRPF8|PRPF8	903	-	5.933007	1.0112854	-1.0	-1.0
chr17	42114489	42114589	ENSG00000108773.10|KAT2A|PRPF8|PRPF8	906	-	2.781255	1.028888	-1.0	-1.0
chr17	42117319	42117454	ENSG00000108773.10|KAT2A|PRPF8|PRPF8	911	-	3.930336	1.0525857	-1.0	-1.0
chr17	42113842	42113942	ENSG00000108773.10|KAT2A|PRPF8|PRPF8	904	-	6.100021	1.0170174	-1.0	-1.0
chr17	42119536	42119718	ENSG00000108773.10|KAT2A|PRPF8|PRPF8	925	-	5.819881	1.1243643	-1.0	-1.0
chr17	42115570	42115692	ENSG00000108773.10|KAT2A|PRPF8|PRPF8	906	-	4.673207	1.0251647	-1.0	-1.0
chr17	42115035	42115150	ENSG00000108773.10|KAT2A|PRPF8|PRPF8	927	-	4.3435907	1.1382778	-1.0	-1.0
chr17	42115692	42115822	ENSG00000108773.10|KAT2A|PRPF8|PRPF8	957	-	4.2513223	1.3675419	-1.0	-1.0
chr17	42116938	42117034	ENSG00000108773.10|KAT2A|PRPF8|PRPF8	906	-	4.172427	1.028888	-1.0	-1.0
chr17	42117034	42117229	ENSG00000108773.10|KAT2A|PRPF8|PRPF8	932	-	5.620952	1.16673	-1.0	-1.0
chr17	42114044	42114389	ENSG00000108773.10|KAT2A|PRPF8|PRPF8	952	-	3.871758	1.3204421	-1.0	-1.0
chr17	42119153	42119353	ENSG00000108773.10|KAT2A|PRPF8|PRPF8	931	-	3.612296	1.161478	-1.0	-1.0
chr17	42114604	42114891	ENSG00000108773.10|KAT2A|PRPF8|PRPF8	941	-	4.2009335	1.2298328	-1.0	-1.0
chr17	42119436	42119536	ENSG00000108773.10|KAT2A|PRPF8|PRPF8	966	-	3.9727976	1.4679706	-1.0	-1.0
chr17	42120224	42120329	ENSG00000108773.10|KAT2A|PRPF8|PRPF8	931	-	6.5332136	1.1608242	-1.0	-1.0
chr17	42114891	42114991	ENSG00000108773.10|KAT2A|PRPF8|PRPF8	902	-	2.6658745	1.0066237	-1.0	-1.0
chr17	42114398	42114489	ENSG00000108773.10|KAT2A|PRPF8|PRPF8	906	-	4.2894154	1.0267102	-1.0	-1.0
chr17	42120844	42120944	ENSG00000108773.10|KAT2A|PRPF8|PRPF8	906	-	5.990831	1.028888	-1.0	-1.0
chr17	42120844	42120994	ENSG00000267261.5|AC099811.2|PRPF8|PRPF8	906	-	5.990831	1.028888	-1.0	-1.0
chr17	42128260	42128365	ENSG00000267261.5|AC099811.2|PRPF8|PRPF8	933	-	3.515761	1.1758466	-1.0	-1.0
chr17	42130336	42130441	ENSG00000267261.5|AC099811.2|PRPF8|PRPF8	924	-	3.058145	1.1164002	-1.0	-1.0
chr17	42120224	42120329	ENSG00000267261.5|AC099811.2|PRPF8|PRPF8	931	-	6.5332136	1.1605018	-1.0	-1.0
chr17	42154795	42154892	ENSG00000267261.5|AC099811.2|PRPF8|PRPF8	900	-	4.1204123	1.0015731	-1.0	-1.0
chr17	42128260	42128365	ENSG00000108774.14|RAB5C|PRPF8|PRPF8	935	-	3.515761	1.1866194	-1.0	-1.0
chr17	42130240	42130440	ENSG00000108774.14|RAB5C|PRPF8|PRPF8	949	-	3.565247	1.2889125	-1.0	-1.0
chr17	42190532	42190737	ENSG00000167925.15|GHDC|PRPF8|PRPF8	958	-	4.5527406	1.3734554	-1.0	-1.0
chr17	42190831	42190903	ENSG00000167925.15|GHDC|PRPF8|PRPF8	961	-	5.446938	1.4034886	-1.0	-1.0
chr17	42192905	42193020	ENSG00000167925.15|GHDC|PRPF8|PRPF8	912	-	3.563227	1.0573872	-1.0	-1.0
chr17	42219198	42219311	ENSG00000173757.9|STAT5B|PRPF8|PRPF8	912	-	4.24189	1.0546443	-1.0	-1.0
chr17	42227528	42227628	ENSG00000173757.9|STAT5B|PRPF8|PRPF8	932	-	4.4025235	1.1685351	-1.0	-1.0
chr17	42211983	42212083	ENSG00000173757.9|STAT5B|PRPF8|PRPF8	906	-	4.268095	1.028888	-1.0	-1.0
chr17	42210170	42210270	ENSG00000173757.9|STAT5B|PRPF8|PRPF8	903	-	4.255123	1.0140308	-1.0	-1.0
chr17	42217159	42217264	ENSG00000173757.9|STAT5B|PRPF8|PRPF8	920	-	4.4329176	1.0982208	-1.0	-1.0
chr17	42218051	42218246	ENSG00000173757.9|STAT5B|PRPF8|PRPF8	964	-	5.6344433	1.4400678	-1.0	-1.0
chr17	42202307	42202407	ENSG00000173757.9|STAT5B|PRPF8|PRPF8	906	-	5.937795	1.028888	-1.0	-1.0
chr17	42317083	42317303	ENSG00000168610.14|STAT3|PRPF8|PRPF8	964	-	5.3665695	1.4433577	-1.0	-1.0
chr17	42323003	42323118	ENSG00000168610.14|STAT3|PRPF8|PRPF8	930	-	5.0560827	1.1560167	-1.0	-1.0
chr17	42345503	42345618	ENSG00000168610.14|STAT3|PRPF8|PRPF8	908	-	3.1329913	1.0342325	-1.0	-1.0
chr17	42326115	42326199	ENSG00000168610.14|STAT3|PRPF8|PRPF8	923	-	3.672348	1.1154249	-1.0	-1.0
chr17	42329409	42329457	ENSG00000168610.14|STAT3|PRPF8|PRPF8	951	-	3.9707398	1.3138945	-1.0	-1.0
chr17	42323173	42323278	ENSG00000168610.14|STAT3|PRPF8|PRPF8	904	-	4.1264915	1.0168846	-1.0	-1.0
chr17	42388273	42388373	ENSG00000168610.14|STAT3|PRPF8|PRPF8	904	-	3.5711014	1.0170528	-1.0	-1.0
chr17	42337651	42337762	ENSG00000168610.14|STAT3|PRPF8|PRPF8	908	-	5.1381607	1.0339439	-1.0	-1.0
chr17	42331471	42331538	ENSG00000168610.14|STAT3|PRPF8|PRPF8	954	-	6.740388	1.3387724	-1.0	-1.0
chr17	42339207	42339313	ENSG00000168610.14|STAT3|PRPF8|PRPF8	944	-	5.822779	1.2488765	-1.0	-1.0
chr17	42323468	42323625	ENSG00000168610.14|STAT3|PRPF8|PRPF8	943	-	3.868479	1.2419714	-1.0	-1.0
chr17	42329457	42329553	ENSG00000168610.14|STAT3|PRPF8|PRPF8	979	-	7.3550496	1.6750773	-1.0	-1.0
chr17	42339313	42339409	ENSG00000168610.14|STAT3|PRPF8|PRPF8	958	-	4.3613605	1.3819485	-1.0	-1.0
chr17	42480652	42480847	ENSG00000033627.16|ATP6V0A1|PRPF8|PRPF8	943	+	5.0402517	1.242637	-1.0	-1.0
chr17	42458848	42458958	ENSG00000033627.16|ATP6V0A1|PRPF8|PRPF8	959	+	5.0107265	1.3920553	-1.0	-1.0
chr17	42514173	42514283	ENSG00000033627.16|ATP6V0A1|PRPF8|PRPF8	949	+	4.6802406	1.2925082	-1.0	-1.0
chr17	42478462	42478687	ENSG00000033627.16|ATP6V0A1|PRPF8|PRPF8	958	+	3.6969717	1.3742832	-1.0	-1.0
chr17	42498943	42499042	ENSG00000033627.16|ATP6V0A1|PRPF8|PRPF8	906	+	5.977629	1.028888	-1.0	-1.0
chr17	42458963	42459063	ENSG00000033627.16|ATP6V0A1|PRPF8|PRPF8	907	+	6.183154	1.0306869	-1.0	-1.0
chr17	42507627	42507727	ENSG00000033627.16|ATP6V0A1|PRPF8|PRPF8	904	+	4.238727	1.0185502	-1.0	-1.0
chr17	42513978	42514098	ENSG00000033627.16|ATP6V0A1|PRPF8|PRPF8	945	+	4.725196	1.2592235	-1.0	-1.0
chr17	42514187	42514302	ENSG00000283929.1|MIR5010|PRPF8|PRPF8	965	+	4.9730053	1.4571607	-1.0	-1.0
chr17	42541110	42541305	ENSG00000266929.1|AC067852.1|PRPF8|PRPF8	959	+	4.620865	1.3862653	-1.0	-1.0
chr17	42541206	42541306	ENSG00000108784.9|NAGLU|PRPF8|PRPF8	906	+	6.120832	1.0265093	-1.0	-1.0
chr17	42565226	42565311	ENSG00000068120.14|COASY|PRPF8|PRPF8	965	+	4.119199	1.4593154	-1.0	-1.0
chr17	42565047	42565157	ENSG00000068120.14|COASY|PRPF8|PRPF8	918	+	4.310847	1.0858566	-1.0	-1.0
chr17	42563224	42563419	ENSG00000068120.14|COASY|PRPF8|PRPF8	943	+	3.2266088	1.2465829	-1.0	-1.0
chr17	42565311	42565456	ENSG00000068120.14|COASY|PRPF8|PRPF8	964	+	4.4980063	1.4493442	-1.0	-1.0
chr17	42565461	42565726	ENSG00000068120.14|COASY|PRPF8|PRPF8	941	+	3.4505415	1.2285161	-1.0	-1.0
chr17	42564099	42564479	ENSG00000068120.14|COASY|PRPF8|PRPF8	933	+	3.20191	1.1741362	-1.0	-1.0
chr17	42563859	42564034	ENSG00000068120.14|COASY|PRPF8|PRPF8	905	+	3.3915062	1.0209486	-1.0	-1.0
chr17	42565805	42565905	ENSG00000068120.14|COASY|PRPF8|PRPF8	956	+	3.8821003	1.3599086	-1.0	-1.0
chr17	42562104	42562304	ENSG00000068120.14|COASY|PRPF8|PRPF8	938	+	3.4609225	1.2075937	-1.0	-1.0
chr17	42564479	42564671	ENSG00000068120.14|COASY|PRPF8|PRPF8	907	+	2.8680909	1.031605	-1.0	-1.0
chr17	42567618	42567783	ENSG00000108788.11|MLX|PRPF8|PRPF8	970	+	6.070147	1.5167046	-1.0	-1.0
chr17	42567067	42567287	ENSG00000108788.11|MLX|PRPF8|PRPF8	962	+	4.6219997	1.4165478	-1.0	-1.0
chr17	42569248	42569398	ENSG00000108788.11|MLX|PRPF8|PRPF8	905	+	3.1000721	1.023021	-1.0	-1.0
chr17	42569508	42569703	ENSG00000108788.11|MLX|PRPF8|PRPF8	934	+	3.592055	1.1775857	-1.0	-1.0
chr17	42567503	42567608	ENSG00000108788.11|MLX|PRPF8|PRPF8	906	+	6.0329957	1.028888	-1.0	-1.0
chr17	42568838	42568938	ENSG00000108788.11|MLX|PRPF8|PRPF8	906	+	3.404462	1.028888	-1.0	-1.0
chr17	42567328	42567468	ENSG00000108788.11|MLX|PRPF8|PRPF8	913	+	3.5862396	1.0597843	-1.0	-1.0
chr17	42568463	42568658	ENSG00000108788.11|MLX|PRPF8|PRPF8	930	+	3.457254	1.155358	-1.0	-1.0
chr17	42568943	42569043	ENSG00000108788.11|MLX|PRPF8|PRPF8	906	+	5.9430985	1.0269933	-1.0	-1.0
chr17	42574097	42574210	ENSG00000131470.14|PSMC3IP|PRPF8|PRPF8	927	-	5.6084833	1.1348343	-1.0	-1.0
chr17	42577595	42577745	ENSG00000131470.14|PSMC3IP|PRPF8|PRPF8	905	-	6.138877	1.0220411	-1.0	-1.0
chr17	42577126	42577302	ENSG00000131470.14|PSMC3IP|PRPF8|PRPF8	945	-	4.508721	1.2627231	-1.0	-1.0
chr17	42608984	42609209	ENSG00000141699.10|RETREG3|PRPF8|PRPF8	976	-	4.461408	1.6244456	-1.0	-1.0
chr17	42610492	42610687	ENSG00000131462.7|TUBG1|PRPF8|PRPF8	935	+	3.266326	1.1862346	-1.0	-1.0
chr17	42612074	42612254	ENSG00000131462.7|TUBG1|PRPF8|PRPF8	970	+	4.6299	1.5238478	-1.0	-1.0
chr17	42612971	42613073	ENSG00000131462.7|TUBG1|PRPF8|PRPF8	948	+	6.7064657	1.2805848	-1.0	-1.0
chr17	42609690	42609786	ENSG00000131462.7|TUBG1|PRPF8|PRPF8	921	+	3.0722206	1.1027453	-1.0	-1.0
chr17	42614058	42614259	ENSG00000131462.7|TUBG1|PRPF8|PRPF8	930	+	4.829904	1.1538751	-1.0	-1.0
chr17	42614412	42614495	ENSG00000131462.7|TUBG1|PRPF8|PRPF8	904	+	6.100021	1.0170174	-1.0	-1.0
chr17	42661861	42662041	ENSG00000037042.8|TUBG2|PRPF8|PRPF8	940	+	4.005985	1.2207657	-1.0	-1.0
chr17	42659504	42659664	ENSG00000037042.8|TUBG2|PRPF8|PRPF8	944	+	5.0206003	1.2518035	-1.0	-1.0
chr17	42660638	42660818	ENSG00000037042.8|TUBG2|PRPF8|PRPF8	970	+	3.9217944	1.5184766	-1.0	-1.0
chr17	42660258	42660362	ENSG00000037042.8|TUBG2|PRPF8|PRPF8	920	+	3.141193	1.0948973	-1.0	-1.0
chr17	42670895	42670993	ENSG00000068137.14|PLEKHH3|PRPF8|PRPF8	906	-	6.1281962	1.028888	-1.0	-1.0
chr17	42673556	42673642	ENSG00000068137.14|PLEKHH3|PRPF8|PRPF8	907	-	6.008349	1.0332922	-1.0	-1.0
chr17	42669823	42670013	ENSG00000068137.14|PLEKHH3|PRPF8|PRPF8	938	-	4.492909	1.2080435	-1.0	-1.0
chr17	42669353	42669503	ENSG00000068137.14|PLEKHH3|PRPF8|PRPF8	918	-	3.5046623	1.0881191	-1.0	-1.0
chr17	42697273	42697367	ENSG00000108797.11|CNTNAP1|PRPF8|PRPF8	907	+	2.9163668	1.0301896	-1.0	-1.0
chr17	42686927	42687046	ENSG00000108797.11|CNTNAP1|PRPF8|PRPF8	953	+	6.0166287	1.3265177	-1.0	-1.0
chr17	42687046	42687146	ENSG00000108797.11|CNTNAP1|PRPF8|PRPF8	902	+	4.3238273	1.0066237	-1.0	-1.0
chr17	42688506	42688606	ENSG00000108797.11|CNTNAP1|PRPF8|PRPF8	908	+	6.249765	1.0379045	-1.0	-1.0
chr17	42702876	42703061	ENSG00000108799.12|EZH1|PRPF8|PRPF8	933	-	5.0543056	1.1767496	-1.0	-1.0
chr17	42703617	42703820	ENSG00000108799.12|EZH1|PRPF8|PRPF8	963	-	4.5302806	1.4339575	-1.0	-1.0
chr17	42773870	42773970	ENSG00000131475.6|VPS25|PRPF8|PRPF8	904	+	3.3876383	1.0182409	-1.0	-1.0
chr17	42774650	42774755	ENSG00000131475.6|VPS25|PRPF8|PRPF8	904	+	6.095375	1.0195572	-1.0	-1.0
chr17	42776244	42776320	ENSG00000131475.6|VPS25|PRPF8|PRPF8	912	+	3.3609385	1.054954	-1.0	-1.0
chr17	42778830	42778956	ENSG00000131475.6|VPS25|PRPF8|PRPF8	965	+	5.3707685	1.4560294	-1.0	-1.0
chr17	42773435	42773630	ENSG00000131475.6|VPS25|PRPF8|PRPF8	965	+	4.7921295	1.4516854	-1.0	-1.0
chr17	42782930	42783030	ENSG00000126562.16|WNK4|PRPF8|PRPF8	906	+	4.2360315	1.0265454	-1.0	-1.0
chr17	42823704	42823859	ENSG00000126581.12|BECN1|PRPF8|PRPF8	969	-	5.5730414	1.5146567	-1.0	-1.0
chr17	42824132	42824232	ENSG00000126581.12|BECN1|PRPF8|PRPF8	906	-	3.1384215	1.028888	-1.0	-1.0
chr17	42818543	42818883	ENSG00000126581.12|BECN1|PRPF8|PRPF8	962	-	5.2287	1.4212228	-1.0	-1.0
chr17	42815834	42816004	ENSG00000126581.12|BECN1|PRPF8|PRPF8	904	-	3.4111512	1.0186667	-1.0	-1.0
chr17	42814432	42814627	ENSG00000126581.12|BECN1|PRPF8|PRPF8	972	-	5.8468986	1.546821	-1.0	-1.0
chr17	42813862	42814042	ENSG00000126581.12|BECN1|PRPF8|PRPF8	952	-	6.820231	1.3226526	-1.0	-1.0
chr17	42838691	42838799	ENSG00000131467.10|PSME3|PRPF8|PRPF8	959	+	6.9250417	1.3889809	-1.0	-1.0
chr17	42833556	42833816	ENSG00000131467.10|PSME3|PRPF8|PRPF8	974	+	6.37535	1.5854149	-1.0	-1.0
chr17	42834256	42834371	ENSG00000131467.10|PSME3|PRPF8|PRPF8	915	+	3.6478996	1.0716308	-1.0	-1.0
chr17	42834514	42834577	ENSG00000131467.10|PSME3|PRPF8|PRPF8	945	+	4.957037	1.2611728	-1.0	-1.0
chr17	42839166	42839293	ENSG00000131467.10|PSME3|PRPF8|PRPF8	918	+	5.210813	1.0867431	-1.0	-1.0
chr17	42837648	42837755	ENSG00000131467.10|PSME3|PRPF8|PRPF8	920	+	3.0590496	1.0955801	-1.0	-1.0
chr17	42838839	42838939	ENSG00000131467.10|PSME3|PRPF8|PRPF8	907	+	5.9955325	1.0323715	-1.0	-1.0
chr17	42838944	42839139	ENSG00000131467.10|PSME3|PRPF8|PRPF8	979	+	6.1420016	1.6824458	-1.0	-1.0
chr17	42838107	42838205	ENSG00000131467.10|PSME3|PRPF8|PRPF8	973	+	7.207546	1.5737417	-1.0	-1.0
chr17	42961106	42961301	ENSG00000266967.6|AARSD1|PRPF8|PRPF8	961	-	5.1449237	1.4050758	-1.0	-1.0
chr17	42955744	42956304	ENSG00000266967.6|AARSD1|PRPF8|PRPF8	919	-	5.4596605	1.0934527	-1.0	-1.0
chr17	42956334	42956439	ENSG00000266967.6|AARSD1|PRPF8|PRPF8	905	-	5.961919	1.0200808	-1.0	-1.0
chr17	42955089	42955239	ENSG00000266967.6|AARSD1|PRPF8|PRPF8	913	-	5.5505776	1.062934	-1.0	-1.0
chr17	42961191	42961301	ENSG00000108825.17|PTGES3L-AARSD1|PRPF8|PRPF8	955	-	6.794835	1.3425494	-1.0	-1.0
chr17	42956203	42956308	ENSG00000108825.17|PTGES3L-AARSD1|PRPF8|PRPF8	907	-	4.377622	1.0333962	-1.0	-1.0
chr17	42955972	42956142	ENSG00000108825.17|PTGES3L-AARSD1|PRPF8|PRPF8	908	-	6.0855145	1.0348092	-1.0	-1.0
chr17	42998733	42998953	ENSG00000131469.12|RPL27|PRPF8|PRPF8	964	+	3.9091876	1.4440384	-1.0	-1.0
chr17	42998418	42998603	ENSG00000131469.12|RPL27|PRPF8|PRPF8	971	+	4.207283	1.5321069	-1.0	-1.0
chr17	43013346	43013481	ENSG00000068079.7|IFI35|PRPF8|PRPF8	907	+	6.168841	1.0337604	-1.0	-1.0
chr17	43016249	43016349	ENSG00000108828.15|VAT1|PRPF8|PRPF8	906	-	5.937795	1.028888	-1.0	-1.0
chr17	43016109	43016244	ENSG00000108828.15|VAT1|PRPF8|PRPF8	907	-	5.986926	1.0309379	-1.0	-1.0
chr17	43018591	43018706	ENSG00000108828.15|VAT1|PRPF8|PRPF8	903	-	4.865625	1.0139341	-1.0	-1.0
chr17	43050965	43051062	ENSG00000012048.20|BRCA1|PRPF8|PRPF8	902	-	5.9468226	1.0066237	-1.0	-1.0
chr17	43051062	43051117	ENSG00000012048.20|BRCA1|PRPF8|PRPF8	948	-	6.644495	1.2867615	-1.0	-1.0
chr17	43125654	43125770	ENSG00000198496.10|NBR2|PRPF8|PRPF8	962	+	4.06658	1.4251722	-1.0	-1.0
chr17	43194449	43194594	ENSG00000188554.13|NBR1|PRPF8|PRPF8	933	+	6.4849467	1.1752881	-1.0	-1.0
chr17	43179393	43179412	ENSG00000188554.13|NBR1|PRPF8|PRPF8	967	+	5.380891	1.4776193	-1.0	-1.0
chr17	43194939	43195109	ENSG00000188554.13|NBR1|PRPF8|PRPF8	911	+	3.9629722	1.0522914	-1.0	-1.0
chr17	43215837	43216042	ENSG00000184988.8|TMEM106A|PRPF8|PRPF8	966	+	3.9357758	1.4682955	-1.0	-1.0
chr17	43213155	43213252	ENSG00000184988.8|TMEM106A|PRPF8|PRPF8	952	+	3.8010204	1.3152514	-1.0	-1.0
chr17	43213827	43213982	ENSG00000184988.8|TMEM106A|PRPF8|PRPF8	918	+	2.9548109	1.0841515	-1.0	-1.0
chr17	43290217	43290412	ENSG00000236383.8|LINC00854|PRPF8|PRPF8	971	-	7.079301	1.5344266	-1.0	-1.0
chr17	43290290	43290410	ENSG00000274452.1|U2|PRPF8|PRPF8	974	-	7.1898494	1.5882124	-1.0	-1.0
chr17	43387295	43387417	ENSG00000277084.1|RNU2-4P|PRPF8|PRPF8	952	-	6.9530134	1.318222	-1.0	-1.0
chr17	43387297	43387482	ENSG00000188825.13|LINC00910|PRPF8|PRPF8	962	-	7.1050305	1.4147387	-1.0	-1.0
chr17	43517216	43517401	ENSG00000067596.10|DHX8|PRPF8|PRPF8	945	+	5.761875	1.2587678	-1.0	-1.0
chr17	43491164	43491250	ENSG00000067596.10|DHX8|PRPF8|PRPF8	938	+	3.819108	1.2092676	-1.0	-1.0
chr17	43500005	43500103	ENSG00000067596.10|DHX8|PRPF8|PRPF8	936	+	4.397203	1.196457	-1.0	-1.0
chr17	43513401	43513501	ENSG00000067596.10|DHX8|PRPF8|PRPF8	903	+	5.933007	1.0112737	-1.0	-1.0
chr17	43529883	43529952	ENSG00000175832.12|ETV4|PRPF8|PRPF8	979	-	5.0119166	1.6879767	-1.0	-1.0
chr17	43533089	43533186	ENSG00000175832.12|ETV4|PRPF8|PRPF8	925	-	3.4144704	1.1227316	-1.0	-1.0
chr17	43544974	43545022	ENSG00000175832.12|ETV4|PRPF8|PRPF8	955	-	3.3510845	1.3441732	-1.0	-1.0
chr17	43533713	43533853	ENSG00000175832.12|ETV4|PRPF8|PRPF8	912	-	2.9423215	1.0533801	-1.0	-1.0
chr17	43529236	43529341	ENSG00000175832.12|ETV4|PRPF8|PRPF8	909	-	3.1596365	1.0413753	-1.0	-1.0
chr17	43530007	43530106	ENSG00000175832.12|ETV4|PRPF8|PRPF8	907	-	2.7919335	1.0323952	-1.0	-1.0
chr17	43529038	43529134	ENSG00000175832.12|ETV4|PRPF8|PRPF8	903	-	2.7468648	1.0146501	-1.0	-1.0
chr17	43529503	43529603	ENSG00000175832.12|ETV4|PRPF8|PRPF8	951	-	3.5808773	1.3077574	-1.0	-1.0
chr17	43532939	43533049	ENSG00000175832.12|ETV4|PRPF8|PRPF8	916	-	4.017747	1.0741962	-1.0	-1.0
chr17	43533348	43533483	ENSG00000175832.12|ETV4|PRPF8|PRPF8	933	-	3.563526	1.1736948	-1.0	-1.0
chr17	43778702	43778799	ENSG00000108861.8|DUSP3|PRPF8|PRPF8	906	-	3.4354477	1.028888	-1.0	-1.0
chr17	43774614	43774711	ENSG00000108861.8|DUSP3|PRPF8|PRPF8	906	-	5.969598	1.028888	-1.0	-1.0
chr17	43825670	43825841	ENSG00000161647.18|MPP3|PRPF8|PRPF8	933	-	4.695972	1.1717681	-1.0	-1.0
chr17	43829791	43829906	ENSG00000161647.18|MPP3|PRPF8|PRPF8	930	-	6.496784	1.1524627	-1.0	-1.0
chr17	43814196	43814296	ENSG00000161647.18|MPP3|PRPF8|PRPF8	906	-	5.990831	1.028888	-1.0	-1.0
chr17	44014356	44014456	ENSG00000091947.9|TMEM101|PRPF8|PRPF8	906	-	4.18631	1.028888	-1.0	-1.0
chr17	44037312	44037411	ENSG00000161654.9|LSM12|PRPF8|PRPF8	906	-	5.951132	1.028888	-1.0	-1.0
chr17	44075193	44075451	ENSG00000141349.8|G6PC3|PRPF8|PRPF8	952	+	4.288783	1.3221095	-1.0	-1.0
chr17	44074988	44075188	ENSG00000141349.8|G6PC3|PRPF8|PRPF8	968	+	4.4741373	1.5002532	-1.0	-1.0
chr17	44074159	44074264	ENSG00000141349.8|G6PC3|PRPF8|PRPF8	903	+	2.889242	1.0117961	-1.0	-1.0
chr17	44083435	44083544	ENSG00000108840.15|HDAC5|PRPF8|PRPF8	903	-	4.1701236	1.0148063	-1.0	-1.0
chr17	44093091	44093191	ENSG00000108840.15|HDAC5|PRPF8|PRPF8	926	-	4.371834	1.129163	-1.0	-1.0
chr17	44083544	44083649	ENSG00000108840.15|HDAC5|PRPF8|PRPF8	917	-	3.238973	1.0789152	-1.0	-1.0
chr17	44142145	44142245	ENSG00000125319.14|C17orf53|PRPF8|PRPF8	907	+	6.4443874	1.0298975	-1.0	-1.0
chr17	44189500	44189685	ENSG00000168591.15|TMUB2|PRPF8|PRPF8	942	+	4.407695	1.2389009	-1.0	-1.0
chr17	44186994	44187104	ENSG00000168591.15|TMUB2|PRPF8|PRPF8	970	+	5.2430243	1.5168942	-1.0	-1.0
chr17	44187400	44187500	ENSG00000168591.15|TMUB2|PRPF8|PRPF8	902	+	3.3098361	1.0094556	-1.0	-1.0
chr17	44194986	44195231	ENSG00000087152.15|ATXN7L3|PRPF8|PRPF8	948	-	4.364948	1.2828696	-1.0	-1.0
chr17	44199296	44199446	ENSG00000087152.15|ATXN7L3|PRPF8|PRPF8	916	-	3.7020147	1.0753086	-1.0	-1.0
chr17	44195702	44195799	ENSG00000087152.15|ATXN7L3|PRPF8|PRPF8	906	-	4.1639485	1.0268521	-1.0	-1.0
chr17	44198019	44198124	ENSG00000087152.15|ATXN7L3|PRPF8|PRPF8	941	-	3.9303608	1.2308915	-1.0	-1.0
chr17	44197735	44197850	ENSG00000087152.15|ATXN7L3|PRPF8|PRPF8	907	-	6.257365	1.0312719	-1.0	-1.0
chr17	44196395	44196418	ENSG00000087152.15|ATXN7L3|PRPF8|PRPF8	969	-	7.074734	1.5058765	-1.0	-1.0
chr17	44195293	44195413	ENSG00000087152.15|ATXN7L3|PRPF8|PRPF8	944	-	3.829325	1.2555798	-1.0	-1.0
chr17	44196213	44196323	ENSG00000087152.15|ATXN7L3|PRPF8|PRPF8	910	-	2.9502134	1.045176	-1.0	-1.0
chr17	44195934	44196139	ENSG00000087152.15|ATXN7L3|PRPF8|PRPF8	969	-	5.113242	1.5154951	-1.0	-1.0
chr17	44194651	44194961	ENSG00000087152.15|ATXN7L3|PRPF8|PRPF8	913	-	3.8030891	1.0593771	-1.0	-1.0
chr17	44199570	44199750	ENSG00000087152.15|ATXN7L3|PRPF8|PRPF8	908	-	2.7714038	1.0351746	-1.0	-1.0
chr17	44195799	44195919	ENSG00000087152.15|ATXN7L3|PRPF8|PRPF8	949	-	4.799119	1.2935044	-1.0	-1.0
chr17	44197036	44197227	ENSG00000087152.15|ATXN7L3|PRPF8|PRPF8	905	-	3.1893537	1.0230509	-1.0	-1.0
chr17	44196928	44197026	ENSG00000087152.15|ATXN7L3|PRPF8|PRPF8	934	-	3.768513	1.182213	-1.0	-1.0
chr17	44211341	44211446	ENSG00000108312.14|UBTF|PRPF8|PRPF8	905	-	5.961919	1.0201426	-1.0	-1.0
chr17	44211605	44211705	ENSG00000108312.14|UBTF|PRPF8|PRPF8	949	-	3.6576295	1.2965059	-1.0	-1.0
chr17	44211747	44211862	ENSG00000108312.14|UBTF|PRPF8|PRPF8	927	-	3.6883936	1.133776	-1.0	-1.0
chr17	44207770	44207863	ENSG00000108312.14|UBTF|PRPF8|PRPF8	909	-	6.317439	1.0390532	-1.0	-1.0
chr17	44209258	44209478	ENSG00000108312.14|UBTF|PRPF8|PRPF8	973	-	4.9427195	1.5659243	-1.0	-1.0
chr17	44210693	44210791	ENSG00000108312.14|UBTF|PRPF8|PRPF8	914	-	3.632137	1.0677358	-1.0	-1.0
chr17	44211289	44211331	ENSG00000108312.14|UBTF|PRPF8|PRPF8	973	-	7.2781196	1.5710939	-1.0	-1.0
chr17	44216429	44216528	ENSG00000108312.14|UBTF|PRPF8|PRPF8	906	-	5.990831	1.028888	-1.0	-1.0
chr17	44209644	44209733	ENSG00000108312.14|UBTF|PRPF8|PRPF8	904	-	3.3727932	1.0196818	-1.0	-1.0
chr17	44210317	44210417	ENSG00000108312.14|UBTF|PRPF8|PRPF8	902	-	3.0486448	1.0066237	-1.0	-1.0
chr17	44212939	44213049	ENSG00000108312.14|UBTF|PRPF8|PRPF8	906	-	4.276263	1.0291263	-1.0	-1.0
chr17	44213217	44213317	ENSG00000108312.14|UBTF|PRPF8|PRPF8	927	-	3.7469723	1.1352094	-1.0	-1.0
chr17	44211506	44211605	ENSG00000108312.14|UBTF|PRPF8|PRPF8	932	-	3.7366416	1.1645473	-1.0	-1.0
chr17	44207367	44207453	ENSG00000108312.14|UBTF|PRPF8|PRPF8	901	-	4.111506	1.0053526	-1.0	-1.0
chr17	44211152	44211277	ENSG00000108312.14|UBTF|PRPF8|PRPF8	905	-	6.1035824	1.0230166	-1.0	-1.0
chr17	44320666	44320846	ENSG00000013306.15|SLC25A39|PRPF8|PRPF8	956	-	4.567487	1.3522136	-1.0	-1.0
chr17	44321346	44321491	ENSG00000013306.15|SLC25A39|PRPF8|PRPF8	913	-	2.8866274	1.058427	-1.0	-1.0
chr17	44321603	44321699	ENSG00000013306.15|SLC25A39|PRPF8|PRPF8	907	-	6.4443874	1.030495	-1.0	-1.0
chr17	44320116	44320195	ENSG00000013306.15|SLC25A39|PRPF8|PRPF8	902	-	4.09366	1.0066237	-1.0	-1.0
chr17	44320195	44320375	ENSG00000013306.15|SLC25A39|PRPF8|PRPF8	903	-	3.230643	1.0149893	-1.0	-1.0
chr17	44320926	44321161	ENSG00000013306.15|SLC25A39|PRPF8|PRPF8	979	-	5.067861	1.6768765	-1.0	-1.0
chr17	44322418	44322648	ENSG00000013306.15|SLC25A39|PRPF8|PRPF8	916	-	3.0803857	1.0765687	-1.0	-1.0
chr17	44321767	44321907	ENSG00000013306.15|SLC25A39|PRPF8|PRPF8	922	-	3.6833797	1.1073332	-1.0	-1.0
chr17	44322287	44322418	ENSG00000013306.15|SLC25A39|PRPF8|PRPF8	963	-	5.1925507	1.4280815	-1.0	-1.0
chr17	44323537	44323692	ENSG00000013306.15|SLC25A39|PRPF8|PRPF8	939	-	3.804229	1.2126917	-1.0	-1.0
chr17	44324333	44324808	ENSG00000013306.15|SLC25A39|PRPF8|PRPF8	943	-	3.644813	1.2406409	-1.0	-1.0
chr17	44320466	44320616	ENSG00000013306.15|SLC25A39|PRPF8|PRPF8	908	-	5.542363	1.0377864	-1.0	-1.0
chr17	44322658	44322843	ENSG00000013306.15|SLC25A39|PRPF8|PRPF8	914	-	3.2492661	1.0639762	-1.0	-1.0
chr17	44349712	44349847	ENSG00000030582.17|GRN|PRPF8|PRPF8	962	+	5.294232	1.416483	-1.0	-1.0
chr17	44349262	44349382	ENSG00000030582.17|GRN|PRPF8|PRPF8	909	+	6.35697	1.0405242	-1.0	-1.0
chr17	44503228	44503325	ENSG00000186566.12|GPATCH8|PRPF8|PRPF8	968	-	5.04118	1.4996682	-1.0	-1.0
chr17	44464471	44464611	ENSG00000186566.12|GPATCH8|PRPF8|PRPF8	974	-	4.396442	1.5919062	-1.0	-1.0
chr17	44474729	44474829	ENSG00000186566.12|GPATCH8|PRPF8|PRPF8	908	-	6.249765	1.0379045	-1.0	-1.0
chr17	44503325	44503425	ENSG00000186566.12|GPATCH8|PRPF8|PRPF8	981	-	5.037807	1.717896	-1.0	-1.0
chr17	44689549	44689654	ENSG00000180329.13|CCDC43|PRPF8|PRPF8	937	-	3.766124	1.2030709	-1.0	-1.0
chr17	44730964	44731109	ENSG00000161692.17|DBF4B|PRPF8|PRPF8	957	+	4.5748	1.370555	-1.0	-1.0
chr17	44864827	44864929	ENSG00000108883.12|EFTUD2|PRPF8|PRPF8	906	-	6.15168	1.028888	-1.0	-1.0
chr17	44883565	44883675	ENSG00000108883.12|EFTUD2|PRPF8|PRPF8	903	-	6.0609326	1.0116849	-1.0	-1.0
chr17	44859999	44860109	ENSG00000108883.12|EFTUD2|PRPF8|PRPF8	903	-	6.3581314	1.0139152	-1.0	-1.0
chr17	44872445	44872550	ENSG00000108883.12|EFTUD2|PRPF8|PRPF8	920	-	4.0652437	1.0993335	-1.0	-1.0
chr17	44857074	44857174	ENSG00000108883.12|EFTUD2|PRPF8|PRPF8	907	-	4.307334	1.0303543	-1.0	-1.0
chr17	44862837	44863002	ENSG00000108883.12|EFTUD2|PRPF8|PRPF8	906	-	4.2133985	1.0262558	-1.0	-1.0
chr17	44851709	44851809	ENSG00000108883.12|EFTUD2|PRPF8|PRPF8	906	-	5.9644012	1.028888	-1.0	-1.0
chr17	44854131	44854351	ENSG00000108883.12|EFTUD2|PRPF8|PRPF8	965	-	5.7578416	1.4620098	-1.0	-1.0
chr17	44853415	44853515	ENSG00000108883.12|EFTUD2|PRPF8|PRPF8	906	-	5.9644012	1.028888	-1.0	-1.0
chr17	44875832	44876032	ENSG00000108883.12|EFTUD2|PRPF8|PRPF8	962	-	4.77865	1.414772	-1.0	-1.0
chr17	44880476	44880644	ENSG00000108883.12|EFTUD2|PRPF8|PRPF8	968	-	6.0466876	1.4996203	-1.0	-1.0
chr17	44863654	44863754	ENSG00000108883.12|EFTUD2|PRPF8|PRPF8	906	-	3.1690826	1.028888	-1.0	-1.0
chr17	44879515	44879638	ENSG00000108883.12|EFTUD2|PRPF8|PRPF8	910	-	3.2189302	1.0474511	-1.0	-1.0
chr17	44862712	44862812	ENSG00000108883.12|EFTUD2|PRPF8|PRPF8	910	-	6.4817886	1.0437998	-1.0	-1.0
chr17	44860334	44860484	ENSG00000108883.12|EFTUD2|PRPF8|PRPF8	905	-	5.4079294	1.0205934	-1.0	-1.0
chr17	44886750	44886850	ENSG00000108883.12|EFTUD2|PRPF8|PRPF8	904	-	6.412612	1.0176604	-1.0	-1.0
chr17	44853516	44853631	ENSG00000108883.12|EFTUD2|PRPF8|PRPF8	945	-	4.12138	1.257217	-1.0	-1.0
chr17	44854555	44854655	ENSG00000108883.12|EFTUD2|PRPF8|PRPF8	916	-	3.2573915	1.0757545	-1.0	-1.0
chr17	44867806	44867897	ENSG00000108883.12|EFTUD2|PRPF8|PRPF8	956	-	6.708295	1.3531365	-1.0	-1.0
chr17	44936031	44936156	ENSG00000186185.13|KIF18B|PRPF8|PRPF8	963	-	7.0351143	1.430161	-1.0	-1.0
chr17	44928025	44928125	ENSG00000186185.13|KIF18B|PRPF8|PRPF8	906	-	3.3823063	1.028888	-1.0	-1.0
chr17	44933922	44934032	ENSG00000186185.13|KIF18B|PRPF8|PRPF8	938	-	3.6115596	1.2063363	-1.0	-1.0
chr17	44936231	44936341	ENSG00000186185.13|KIF18B|PRPF8|PRPF8	905	-	6.145136	1.0229704	-1.0	-1.0
chr17	44935318	44935416	ENSG00000186185.13|KIF18B|PRPF8|PRPF8	904	-	3.4907906	1.0185187	-1.0	-1.0
chr17	44935916	44936026	ENSG00000186185.13|KIF18B|PRPF8|PRPF8	938	-	4.4492664	1.2049698	-1.0	-1.0
chr17	44934830	44934930	ENSG00000186185.13|KIF18B|PRPF8|PRPF8	930	-	3.7656393	1.156526	-1.0	-1.0
chr17	44932773	44932888	ENSG00000186185.13|KIF18B|PRPF8|PRPF8	905	-	6.285227	1.0214441	-1.0	-1.0
chr17	44934506	44934617	ENSG00000186185.13|KIF18B|PRPF8|PRPF8	966	-	4.5779037	1.4679831	-1.0	-1.0
chr17	44933811	44933922	ENSG00000186185.13|KIF18B|PRPF8|PRPF8	923	-	3.4999523	1.1155225	-1.0	-1.0
chr17	44934430	44934506	ENSG00000186185.13|KIF18B|PRPF8|PRPF8	905	-	4.2974024	1.0238004	-1.0	-1.0
chr17	44934617	44934830	ENSG00000186185.13|KIF18B|PRPF8|PRPF8	925	-	4.4218464	1.1231079	-1.0	-1.0
chr17	44935150	44935258	ENSG00000186185.13|KIF18B|PRPF8|PRPF8	935	-	4.4863267	1.1841805	-1.0	-1.0
chr17	44932911	44932986	ENSG00000186185.13|KIF18B|PRPF8|PRPF8	902	-	3.4172847	1.0075595	-1.0	-1.0
chr17	45104741	45104926	ENSG00000136448.11|NMT1|PRPF8|PRPF8	903	+	4.5841837	1.0135773	-1.0	-1.0
chr17	45105521	45105618	ENSG00000136448.11|NMT1|PRPF8|PRPF8	910	+	3.0257573	1.0476614	-1.0	-1.0
chr17	45093705	45093803	ENSG00000136448.11|NMT1|PRPF8|PRPF8	904	+	3.5090954	1.0167562	-1.0	-1.0
chr17	45096193	45096285	ENSG00000136448.11|NMT1|PRPF8|PRPF8	945	+	4.7449903	1.2576033	-1.0	-1.0
chr17	45103010	45103121	ENSG00000136448.11|NMT1|PRPF8|PRPF8	959	+	4.890331	1.3908134	-1.0	-1.0
chr17	45099414	45099654	ENSG00000136448.11|NMT1|PRPF8|PRPF8	970	+	4.663325	1.5224899	-1.0	-1.0
chr17	45081643	45081752	ENSG00000136448.11|NMT1|PRPF8|PRPF8	946	+	4.6687183	1.2694659	-1.0	-1.0
chr17	45093803	45093903	ENSG00000136448.11|NMT1|PRPF8|PRPF8	954	+	6.577757	1.3360326	-1.0	-1.0
chr17	45103778	45103993	ENSG00000136448.11|NMT1|PRPF8|PRPF8	937	+	3.2505438	1.2019624	-1.0	-1.0
chr17	45102835	45102945	ENSG00000136448.11|NMT1|PRPF8|PRPF8	922	+	4.030052	1.1066927	-1.0	-1.0
chr17	45098471	45098626	ENSG00000136448.11|NMT1|PRPF8|PRPF8	912	+	6.4364247	1.0546938	-1.0	-1.0
chr17	45117993	45118098	ENSG00000161714.11|PLCD3|PRPF8|PRPF8	935	-	6.4221144	1.1844984	-1.0	-1.0
chr17	45114921	45115021	ENSG00000161714.11|PLCD3|PRPF8|PRPF8	907	-	5.982623	1.0304044	-1.0	-1.0
chr17	45132091	45132247	ENSG00000161714.11|PLCD3|PRPF8|PRPF8	916	-	4.1634965	1.073339	-1.0	-1.0
chr17	45136535	45136720	ENSG00000181513.14|ACBD4|PRPF8|PRPF8	905	+	3.19127	1.0225435	-1.0	-1.0
chr17	45137043	45137139	ENSG00000181513.14|ACBD4|PRPF8|PRPF8	909	+	6.4692388	1.0426236	-1.0	-1.0
chr17	45137993	45138103	ENSG00000181513.14|ACBD4|PRPF8|PRPF8	905	+	3.4093823	1.0230129	-1.0	-1.0
chr17	45135905	45136040	ENSG00000181513.14|ACBD4|PRPF8|PRPF8	907	+	3.1919065	1.0337595	-1.0	-1.0
chr17	45136135	45136330	ENSG00000181513.14|ACBD4|PRPF8|PRPF8	976	+	6.060269	1.6174735	-1.0	-1.0
chr17	45137372	45137607	ENSG00000181513.14|ACBD4|PRPF8|PRPF8	965	+	7.0163927	1.458263	-1.0	-1.0
chr17	45137139	45137269	ENSG00000181513.14|ACBD4|PRPF8|PRPF8	903	+	4.170729	1.0145185	-1.0	-1.0
chr17	45266536	45266636	ENSG00000006062.14|MAP3K14|PRPF8|PRPF8	922	-	4.4471335	1.1080433	-1.0	-1.0
chr17	45316861	45316959	ENSG00000006062.14|MAP3K14|PRPF8|PRPF8	930	-	4.5005026	1.1530932	-1.0	-1.0
chr17	45273502	45273687	ENSG00000006062.14|MAP3K14|PRPF8|PRPF8	910	-	4.6768084	1.0472587	-1.0	-1.0
chr17	45316959	45317040	ENSG00000006062.14|MAP3K14|PRPF8|PRPF8	969	-	6.9433937	1.5098305	-1.0	-1.0
chr17	45289235	45289305	ENSG00000006062.14|MAP3K14|PRPF8|PRPF8	903	-	3.5294342	1.011839	-1.0	-1.0
chr17	45270961	45271171	ENSG00000006062.14|MAP3K14|PRPF8|PRPF8	963	-	5.0973325	1.4337338	-1.0	-1.0
chr17	45274122	45274222	ENSG00000006062.14|MAP3K14|PRPF8|PRPF8	934	-	4.495492	1.1809415	-1.0	-1.0
chr17	45396585	45396667	ENSG00000159314.11|ARHGAP27|PRPF8|PRPF8	964	-	4.8837495	1.4417689	-1.0	-1.0
chr17	45404934	45405106	ENSG00000159314.11|ARHGAP27|PRPF8|PRPF8	931	-	4.434357	1.1589168	-1.0	-1.0
chr17	45396206	45396581	ENSG00000159314.11|ARHGAP27|PRPF8|PRPF8	946	-	4.638973	1.2669624	-1.0	-1.0
chr17	45404444	45404619	ENSG00000159314.11|ARHGAP27|PRPF8|PRPF8	911	-	4.2118597	1.0501751	-1.0	-1.0
chr17	45403948	45404186	ENSG00000159314.11|ARHGAP27|PRPF8|PRPF8	918	-	4.5593967	1.0869806	-1.0	-1.0
chr17	45397898	45397998	ENSG00000159314.11|ARHGAP27|PRPF8|PRPF8	904	-	4.1233106	1.0170128	-1.0	-1.0
chr17	45396057	45396163	ENSG00000159314.11|ARHGAP27|PRPF8|PRPF8	903	-	3.323361	1.0120566	-1.0	-1.0
chr17	45396790	45396895	ENSG00000159314.11|ARHGAP27|PRPF8|PRPF8	914	-	3.4383273	1.066096	-1.0	-1.0
chr17	45404186	45404268	ENSG00000159314.11|ARHGAP27|PRPF8|PRPF8	907	-	6.183154	1.0318478	-1.0	-1.0
chr17	45630088	45630253	ENSG00000204650.14|LINC02210|PRPF8|PRPF8	919	+	5.1968055	1.0924293	-1.0	-1.0
chr17	46038434	46038589	ENSG00000120071.13|KANSL1|PRPF8|PRPF8	958	-	4.3935695	1.3808749	-1.0	-1.0
chr17	46039604	46039799	ENSG00000120071.13|KANSL1|PRPF8|PRPF8	974	-	5.8155165	1.5767815	-1.0	-1.0
chr17	46050463	46050578	ENSG00000120071.13|KANSL1|PRPF8|PRPF8	906	-	5.9688106	1.028888	-1.0	-1.0
chr17	46032936	46033036	ENSG00000120071.13|KANSL1|PRPF8|PRPF8	906	-	5.951132	1.028888	-1.0	-1.0
chr17	46192822	46192922	ENSG00000120071.13|KANSL1|PRPF8|PRPF8	906	-	6.224072	1.028888	-1.0	-1.0
chr17	46033049	46033159	ENSG00000120071.13|KANSL1|PRPF8|PRPF8	905	-	3.100637	1.0229639	-1.0	-1.0
chr17	46038929	46039129	ENSG00000120071.13|KANSL1|PRPF8|PRPF8	976	-	5.2923813	1.6264151	-1.0	-1.0
chr17	46034037	46034160	ENSG00000120071.13|KANSL1|PRPF8|PRPF8	946	-	6.616263	1.270128	-1.0	-1.0
chr17	46031935	46032130	ENSG00000120071.13|KANSL1|PRPF8|PRPF8	942	-	3.5838482	1.2348404	-1.0	-1.0
chr17	46034160	46034265	ENSG00000120071.13|KANSL1|PRPF8|PRPF8	901	-	3.833581	1.0065477	-1.0	-1.0
chr17	46170761	46170936	ENSG00000120071.13|KANSL1|PRPF8|PRPF8	940	-	4.123106	1.2230883	-1.0	-1.0
chr17	46932104	46932299	ENSG00000108433.16|GOSR2|PRPF8|PRPF8	953	+	3.7258303	1.3274786	-1.0	-1.0
chr17	46935138	46935268	ENSG00000108433.16|GOSR2|PRPF8|PRPF8	929	+	3.6396723	1.1477402	-1.0	-1.0
chr17	46929519	46929714	ENSG00000108433.16|GOSR2|PRPF8|PRPF8	939	+	4.360401	1.2152694	-1.0	-1.0
chr17	46938608	46938803	ENSG00000108433.16|GOSR2|PRPF8|PRPF8	967	+	4.4257903	1.4848673	-1.0	-1.0
chr17	46932199	46932299	ENSG00000262633.2|AC005670.2|PRPF8|PRPF8	928	+	3.6800213	1.1412303	-1.0	-1.0
chr17	46938608	46938704	ENSG00000262633.2|AC005670.2|PRPF8|PRPF8	906	+	2.64511	1.0267102	-1.0	-1.0
chr17	46929584	46929714	ENSG00000262633.2|AC005670.2|PRPF8|PRPF8	928	+	5.6501822	1.1444232	-1.0	-1.0
chr17	46938704	46938804	ENSG00000262633.2|AC005670.2|PRPF8|PRPF8	968	+	6.8348317	1.4998937	-1.0	-1.0
chr17	47141843	47141953	ENSG00000004897.11|CDC27|PRPF8|PRPF8	945	-	6.71107	1.2597697	-1.0	-1.0
chr17	47189145	47189265	ENSG00000004897.11|CDC27|PRPF8|PRPF8	938	-	3.066115	1.2107031	-1.0	-1.0
chr17	47189031	47189145	ENSG00000004897.11|CDC27|PRPF8|PRPF8	955	-	4.0807323	1.3442447	-1.0	-1.0
chr17	47618349	47618457	ENSG00000141279.15|NPEPPS|PRPF8|PRPF8	945	+	4.6412435	1.2571871	-1.0	-1.0
chr17	47592514	47592629	ENSG00000141279.15|NPEPPS|PRPF8|PRPF8	905	+	6.332929	1.0233543	-1.0	-1.0
chr17	47601632	47601837	ENSG00000141279.15|NPEPPS|PRPF8|PRPF8	978	+	7.8856993	1.6531291	-1.0	-1.0
chr17	47586290	47586500	ENSG00000141279.15|NPEPPS|PRPF8|PRPF8	962	+	4.3801637	1.4229473	-1.0	-1.0
chr17	47619058	47619268	ENSG00000141279.15|NPEPPS|PRPF8|PRPF8	962	+	4.466588	1.4228468	-1.0	-1.0
chr17	47619663	47619883	ENSG00000141279.15|NPEPPS|PRPF8|PRPF8	962	+	5.431348	1.4236573	-1.0	-1.0
chr17	47603938	47604049	ENSG00000141279.15|NPEPPS|PRPF8|PRPF8	970	+	7.1625276	1.5277997	-1.0	-1.0
chr17	47585584	47585804	ENSG00000141279.15|NPEPPS|PRPF8|PRPF8	971	+	7.204446	1.5357634	-1.0	-1.0
chr17	47650284	47650357	ENSG00000108424.9|KPNB1|PRPF8|PRPF8	940	+	3.4952023	1.222191	-1.0	-1.0
chr17	47669772	47669869	ENSG00000108424.9|KPNB1|PRPF8|PRPF8	903	+	2.9248319	1.0114807	-1.0	-1.0
chr17	47650694	47650844	ENSG00000108424.9|KPNB1|PRPF8|PRPF8	938	+	5.357462	1.2093627	-1.0	-1.0
chr17	47678307	47678517	ENSG00000108424.9|KPNB1|PRPF8|PRPF8	976	+	5.5690217	1.6112808	-1.0	-1.0
chr17	47664173	47664269	ENSG00000108424.9|KPNB1|PRPF8|PRPF8	906	+	2.6216772	1.0269268	-1.0	-1.0
chr17	47665061	47665158	ENSG00000108424.9|KPNB1|PRPF8|PRPF8	941	+	4.4518056	1.2283399	-1.0	-1.0
chr17	47673489	47673654	ENSG00000108424.9|KPNB1|PRPF8|PRPF8	955	+	4.4491296	1.3504282	-1.0	-1.0
chr17	47673052	47673165	ENSG00000108424.9|KPNB1|PRPF8|PRPF8	955	+	4.745455	1.3481159	-1.0	-1.0
chr17	47677127	47677227	ENSG00000108424.9|KPNB1|PRPF8|PRPF8	903	+	6.1121674	1.0150096	-1.0	-1.0
chr17	47650165	47650284	ENSG00000108424.9|KPNB1|PRPF8|PRPF8	934	+	3.3576026	1.1775341	-1.0	-1.0
chr17	47649865	47650060	ENSG00000108424.9|KPNB1|PRPF8|PRPF8	908	+	2.868266	1.034727	-1.0	-1.0
chr17	47663088	47663178	ENSG00000108424.9|KPNB1|PRPF8|PRPF8	980	+	6.955482	1.6939102	-1.0	-1.0
chr17	47652778	47652876	ENSG00000108424.9|KPNB1|PRPF8|PRPF8	954	+	6.7971196	1.3347343	-1.0	-1.0
chr17	47650357	47650444	ENSG00000108424.9|KPNB1|PRPF8|PRPF8	962	+	4.0725117	1.425088	-1.0	-1.0
chr17	47679989	47680114	ENSG00000108424.9|KPNB1|PRPF8|PRPF8	907	+	6.0894804	1.0296571	-1.0	-1.0
chr17	47658405	47658507	ENSG00000108424.9|KPNB1|PRPF8|PRPF8	907	+	5.982623	1.0304382	-1.0	-1.0
chr17	47673165	47673265	ENSG00000108424.9|KPNB1|PRPF8|PRPF8	906	+	3.5530982	1.028888	-1.0	-1.0
chr17	47677019	47677127	ENSG00000108424.9|KPNB1|PRPF8|PRPF8	939	+	3.3715742	1.212853	-1.0	-1.0
chr17	47650444	47650544	ENSG00000108424.9|KPNB1|PRPF8|PRPF8	906	+	3.2095258	1.028888	-1.0	-1.0
chr17	47676408	47676491	ENSG00000108424.9|KPNB1|PRPF8|PRPF8	945	+	4.72131	1.2611494	-1.0	-1.0
chr17	47663178	47663298	ENSG00000108424.9|KPNB1|PRPF8|PRPF8	950	+	6.5752416	1.300255	-1.0	-1.0
chr17	47816365	47816470	ENSG00000006025.11|OSBPL7|PRPF8|PRPF8	904	-	6.220244	1.0166681	-1.0	-1.0
chr17	47818886	47818985	ENSG00000006025.11|OSBPL7|PRPF8|PRPF8	907	-	6.1674805	1.0319644	-1.0	-1.0
chr17	47816687	47816792	ENSG00000006025.11|OSBPL7|PRPF8|PRPF8	907	-	5.966664	1.0306262	-1.0	-1.0
chr17	47815135	47815240	ENSG00000006025.11|OSBPL7|PRPF8|PRPF8	906	-	5.951132	1.028888	-1.0	-1.0
chr17	47819822	47820012	ENSG00000006025.11|OSBPL7|PRPF8|PRPF8	938	-	4.236368	1.2083853	-1.0	-1.0
chr17	47819632	47819802	ENSG00000006025.11|OSBPL7|PRPF8|PRPF8	926	-	3.661278	1.1313064	-1.0	-1.0
chr17	47808537	47808642	ENSG00000006025.11|OSBPL7|PRPF8|PRPF8	954	-	5.9132156	1.3383062	-1.0	-1.0
chr17	47816055	47816155	ENSG00000006025.11|OSBPL7|PRPF8|PRPF8	902	-	5.9468226	1.0066237	-1.0	-1.0
chr17	47831360	47831534	ENSG00000159111.12|MRPL10|PRPF8|PRPF8	913	-	3.176748	1.0591053	-1.0	-1.0
chr17	47840583	47840788	ENSG00000141295.13|SCRN2|PRPF8|PRPF8	952	-	3.5109398	1.3205113	-1.0	-1.0
chr17	47838530	47838635	ENSG00000141295.13|SCRN2|PRPF8|PRPF8	912	-	3.3485885	1.0534056	-1.0	-1.0
chr17	47840098	47840203	ENSG00000141295.13|SCRN2|PRPF8|PRPF8	904	-	3.5469546	1.016073	-1.0	-1.0
chr17	47839006	47839126	ENSG00000141295.13|SCRN2|PRPF8|PRPF8	907	-	3.9141822	1.0310186	-1.0	-1.0
chr17	47839603	47839703	ENSG00000141295.13|SCRN2|PRPF8|PRPF8	902	-	4.09366	1.0066237	-1.0	-1.0
chr17	47896219	47896337	ENSG00000167182.14|SP2|PRPF8|PRPF8	906	+	4.1947412	1.027836	-1.0	-1.0
chr17	47945900	47946085	ENSG00000108439.10|PNPO|PRPF8|PRPF8	938	+	4.1632514	1.2109339	-1.0	-1.0
chr17	47944620	47944735	ENSG00000108439.10|PNPO|PRPF8|PRPF8	902	+	6.0019374	1.0094191	-1.0	-1.0
chr17	47945525	47945685	ENSG00000108439.10|PNPO|PRPF8|PRPF8	908	+	3.047912	1.0376734	-1.0	-1.0
chr17	47975238	47975337	ENSG00000263798.2|AC018521.1|PRPF8|PRPF8	901	+	2.5076675	1.002195	-1.0	-1.0
chr17	47980697	47980798	ENSG00000263798.2|AC018521.1|PRPF8|PRPF8	906	+	6.0942364	1.028888	-1.0	-1.0
chr17	47977727	47977831	ENSG00000263798.2|AC018521.1|PRPF8|PRPF8	956	+	6.767966	1.3528004	-1.0	-1.0
chr17	47971053	47971268	ENSG00000263798.2|AC018521.1|PRPF8|PRPF8	963	+	4.6071324	1.4367795	-1.0	-1.0
chr17	47976822	47976922	ENSG00000263798.2|AC018521.1|PRPF8|PRPF8	906	+	5.9644012	1.028888	-1.0	-1.0
chr17	47974399	47974448	ENSG00000263798.2|AC018521.1|PRPF8|PRPF8	941	+	3.3067157	1.2311811	-1.0	-1.0
chr17	47976013	47976113	ENSG00000263798.2|AC018521.1|PRPF8|PRPF8	909	+	4.432034	1.0429289	-1.0	-1.0
chr17	47973935	47974031	ENSG00000263798.2|AC018521.1|PRPF8|PRPF8	912	+	2.6949773	1.0547806	-1.0	-1.0
chr17	47977831	47977910	ENSG00000263798.2|AC018521.1|PRPF8|PRPF8	905	+	2.6740086	1.0224768	-1.0	-1.0
chr17	47974448	47974578	ENSG00000263798.2|AC018521.1|PRPF8|PRPF8	914	+	2.794555	1.0643965	-1.0	-1.0
chr17	47945897	47946087	ENSG00000263798.2|AC018521.1|PRPF8|PRPF8	938	+	4.1873074	1.2091633	-1.0	-1.0
chr17	47977727	47977831	ENSG00000108465.14|CDK5RAP3|PRPF8|PRPF8	956	+	6.767966	1.3524196	-1.0	-1.0
chr17	47980696	47980881	ENSG00000108465.14|CDK5RAP3|PRPF8|PRPF8	943	+	6.627648	1.247837	-1.0	-1.0
chr17	47974399	47974574	ENSG00000108465.14|CDK5RAP3|PRPF8|PRPF8	948	+	3.1195502	1.2803788	-1.0	-1.0
chr17	47976822	47976922	ENSG00000108465.14|CDK5RAP3|PRPF8|PRPF8	906	+	5.9644012	1.028888	-1.0	-1.0
chr17	47973933	47974128	ENSG00000108465.14|CDK5RAP3|PRPF8|PRPF8	959	+	3.7287264	1.3821516	-1.0	-1.0
chr17	47975109	47975224	ENSG00000108465.14|CDK5RAP3|PRPF8|PRPF8	905	+	2.802454	1.0243311	-1.0	-1.0
chr17	47973608	47973748	ENSG00000108465.14|CDK5RAP3|PRPF8|PRPF8	929	+	3.9869506	1.1505183	-1.0	-1.0
chr17	47976013	47976113	ENSG00000108465.14|CDK5RAP3|PRPF8|PRPF8	909	+	4.432034	1.0430622	-1.0	-1.0
chr17	47971052	47971267	ENSG00000108465.14|CDK5RAP3|PRPF8|PRPF8	963	+	4.625997	1.4357481	-1.0	-1.0
chr17	47975239	47975337	ENSG00000108465.14|CDK5RAP3|PRPF8|PRPF8	904	+	2.5076675	1.0167562	-1.0	-1.0
chr17	48076864	48076979	ENSG00000108468.14|CBX1|PRPF8|PRPF8	947	-	6.665283	1.2730479	-1.0	-1.0
chr17	48074759	48074925	ENSG00000108468.14|CBX1|PRPF8|PRPF8	917	-	3.915532	1.0820057	-1.0	-1.0
chr17	48851516	48851698	ENSG00000136436.14|CALCOCO2|PRPF8|PRPF8	944	+	4.751157	1.2553312	-1.0	-1.0
chr17	48841767	48841982	ENSG00000136436.14|CALCOCO2|PRPF8|PRPF8	982	+	6.473832	1.734845	-1.0	-1.0
chr17	48852925	48853105	ENSG00000136436.14|CALCOCO2|PRPF8|PRPF8	957	+	4.924635	1.3669132	-1.0	-1.0
chr17	48848083	48848238	ENSG00000136436.14|CALCOCO2|PRPF8|PRPF8	907	+	5.992511	1.0321074	-1.0	-1.0
chr17	48895237	48895349	ENSG00000159199.13|ATP5G1|PRPF8|PRPF8	950	+	4.61557	1.3047888	-1.0	-1.0
chr17	48892764	48893009	ENSG00000159199.13|ATP5G1|PRPF8|PRPF8	936	+	3.6683414	1.1955606	-1.0	-1.0
chr17	48894387	48894547	ENSG00000159199.13|ATP5G1|PRPF8|PRPF8	916	+	3.3939168	1.0782291	-1.0	-1.0
chr17	48893357	48893552	ENSG00000159199.13|ATP5G1|PRPF8|PRPF8	931	+	3.7032971	1.1636987	-1.0	-1.0
chr17	48910880	48911010	ENSG00000159202.17|UBE2Z|PRPF8|PRPF8	941	+	4.0249314	1.2304213	-1.0	-1.0
chr17	48931642	48931752	ENSG00000159210.9|SNF8|PRPF8|PRPF8	916	-	3.1912546	1.0750505	-1.0	-1.0
chr17	48933112	48933317	ENSG00000159210.9|SNF8|PRPF8|PRPF8	956	-	5.221849	1.3546983	-1.0	-1.0
chr17	48936850	48937145	ENSG00000159210.9|SNF8|PRPF8|PRPF8	967	-	4.1944	1.4852666	-1.0	-1.0
chr17	48936072	48936237	ENSG00000159210.9|SNF8|PRPF8|PRPF8	969	-	7.090007	1.5028138	-1.0	-1.0
chr17	49042281	49042377	ENSG00000159217.9|IGF2BP1|PRPF8|PRPF8	901	+	2.5838044	1.0033063	-1.0	-1.0
chr17	49045775	49045889	ENSG00000159217.9|IGF2BP1|PRPF8|PRPF8	907	+	6.341474	1.0335191	-1.0	-1.0
chr17	49038449	49038569	ENSG00000159217.9|IGF2BP1|PRPF8|PRPF8	908	+	3.5768924	1.0343465	-1.0	-1.0
chr17	49041387	49041500	ENSG00000159217.9|IGF2BP1|PRPF8|PRPF8	967	+	5.594524	1.4872004	-1.0	-1.0
chr17	49038337	49038449	ENSG00000159217.9|IGF2BP1|PRPF8|PRPF8	965	+	4.675733	1.4563775	-1.0	-1.0
chr17	49046373	49046483	ENSG00000159217.9|IGF2BP1|PRPF8|PRPF8	918	+	2.9287634	1.0875112	-1.0	-1.0
chr17	49043437	49043550	ENSG00000159217.9|IGF2BP1|PRPF8|PRPF8	932	+	3.317624	1.16753	-1.0	-1.0
chr17	49043971	49044081	ENSG00000159217.9|IGF2BP1|PRPF8|PRPF8	922	+	3.0644038	1.108943	-1.0	-1.0
chr17	49026517	49026617	ENSG00000159217.9|IGF2BP1|PRPF8|PRPF8	908	+	3.6210897	1.0379045	-1.0	-1.0
chr17	49044990	49045065	ENSG00000159217.9|IGF2BP1|PRPF8|PRPF8	975	+	4.505687	1.5963017	-1.0	-1.0
chr17	49044086	49044196	ENSG00000159217.9|IGF2BP1|PRPF8|PRPF8	927	+	3.7667117	1.1369257	-1.0	-1.0
chr17	49041271	49041377	ENSG00000159217.9|IGF2BP1|PRPF8|PRPF8	930	+	3.819836	1.155474	-1.0	-1.0
chr17	48997920	48998020	ENSG00000159217.9|IGF2BP1|PRPF8|PRPF8	942	+	3.859873	1.2399472	-1.0	-1.0
chr17	49040091	49040201	ENSG00000159217.9|IGF2BP1|PRPF8|PRPF8	927	+	6.306942	1.1354692	-1.0	-1.0
chr17	49046021	49046141	ENSG00000159217.9|IGF2BP1|PRPF8|PRPF8	925	+	6.07444	1.1270214	-1.0	-1.0
chr17	48997816	48997916	ENSG00000159217.9|IGF2BP1|PRPF8|PRPF8	903	+	2.5081763	1.0138049	-1.0	-1.0
chr17	49045924	49046021	ENSG00000159217.9|IGF2BP1|PRPF8|PRPF8	973	+	4.737935	1.5696639	-1.0	-1.0
chr17	49042115	49042241	ENSG00000159217.9|IGF2BP1|PRPF8|PRPF8	931	+	6.473147	1.1613529	-1.0	-1.0
chr17	49043550	49043650	ENSG00000159217.9|IGF2BP1|PRPF8|PRPF8	902	+	3.0316968	1.0101315	-1.0	-1.0
chr17	49026396	49026517	ENSG00000159217.9|IGF2BP1|PRPF8|PRPF8	928	+	4.511321	1.1454417	-1.0	-1.0
chr17	49409330	49409430	ENSG00000167085.11|PHB|PRPF8|PRPF8	936	-	3.841403	1.1910502	-1.0	-1.0
chr17	49413080	49413275	ENSG00000167085.11|PHB|PRPF8|PRPF8	966	-	5.5135913	1.4622736	-1.0	-1.0
chr17	49406758	49406858	ENSG00000167085.11|PHB|PRPF8|PRPF8	955	-	6.781476	1.3496085	-1.0	-1.0
chr17	49414739	49414905	ENSG00000167085.11|PHB|PRPF8|PRPF8	966	-	6.827789	1.4623294	-1.0	-1.0
chr17	49408970	49409140	ENSG00000167085.11|PHB|PRPF8|PRPF8	938	-	4.258768	1.2094406	-1.0	-1.0
chr17	49406659	49406758	ENSG00000167085.11|PHB|PRPF8|PRPF8	904	-	6.1121674	1.0156256	-1.0	-1.0
chr17	49409163	49409273	ENSG00000167085.11|PHB|PRPF8|PRPF8	904	-	6.100021	1.0170292	-1.0	-1.0
chr17	49677932	49678032	ENSG00000121067.17|SPOP|PRPF8|PRPF8	906	-	2.855785	1.0274936	-1.0	-1.0
chr17	49706106	49706296	ENSG00000121073.13|SLC35B1|PRPF8|PRPF8	940	-	6.5395103	1.221042	-1.0	-1.0
chr17	49705071	49705236	ENSG00000121073.13|SLC35B1|PRPF8|PRPF8	974	-	7.4871407	1.5772305	-1.0	-1.0
chr17	49702802	49702907	ENSG00000121073.13|SLC35B1|PRPF8|PRPF8	906	-	5.990831	1.028888	-1.0	-1.0
chr17	49704007	49704197	ENSG00000121073.13|SLC35B1|PRPF8|PRPF8	938	-	4.178635	1.2092882	-1.0	-1.0
chr17	49705771	49705976	ENSG00000121073.13|SLC35B1|PRPF8|PRPF8	969	-	6.20561	1.5026225	-1.0	-1.0
chr17	49716055	49716164	ENSG00000121104.7|FAM117A|PRPF8|PRPF8	907	-	6.218071	1.0323308	-1.0	-1.0
chr17	49719759	49719869	ENSG00000121104.7|FAM117A|PRPF8|PRPF8	950	-	5.0324454	1.3025311	-1.0	-1.0
chr17	49823201	49823386	ENSG00000136504.11|KAT7|PRPF8|PRPF8	970	+	7.2082562	1.5294197	-1.0	-1.0
chr17	49821692	49821790	ENSG00000136504.11|KAT7|PRPF8|PRPF8	906	+	6.4851418	1.028888	-1.0	-1.0
chr17	50108135	50108325	ENSG00000005882.11|PDK2|PRPF8|PRPF8	949	+	4.4052515	1.2914358	-1.0	-1.0
chr17	50141159	50141268	ENSG00000108819.10|PPP1R9B|PRPF8|PRPF8	909	-	6.2170753	1.039191	-1.0	-1.0
chr17	50357206	50357316	ENSG00000015532.9|XYLT2|PRPF8|PRPF8	905	+	5.961919	1.0201164	-1.0	-1.0
chr17	50356773	50356873	ENSG00000015532.9|XYLT2|PRPF8|PRPF8	906	+	5.937795	1.028888	-1.0	-1.0
chr17	50346275	50346460	ENSG00000015532.9|XYLT2|PRPF8|PRPF8	910	+	4.405848	1.044975	-1.0	-1.0
chr17	50369991	50370096	ENSG00000108826.15|MRPL27|PRPF8|PRPF8	903	-	2.8592181	1.0145096	-1.0	-1.0
chr17	50370354	50370554	ENSG00000108826.15|MRPL27|PRPF8|PRPF8	965	-	4.8807397	1.4554571	-1.0	-1.0
chr17	50379456	50379646	ENSG00000154920.14|EME1|PRPF8|PRPF8	943	+	6.603598	1.2426252	-1.0	-1.0
chr17	50375884	50375983	ENSG00000154920.14|EME1|PRPF8|PRPF8	906	+	5.990831	1.028888	-1.0	-1.0
chr17	50373219	50373277	ENSG00000154920.14|EME1|PRPF8|PRPF8	939	+	4.670382	1.2159555	-1.0	-1.0
chr17	50392617	50392738	ENSG00000108829.9|LRRC59|PRPF8|PRPF8	949	-	6.5853286	1.2944701	-1.0	-1.0
chr17	50392738	50392853	ENSG00000108829.9|LRRC59|PRPF8|PRPF8	928	-	3.4386766	1.1420045	-1.0	-1.0
chr17	50392397	50392497	ENSG00000108829.9|LRRC59|PRPF8|PRPF8	927	-	4.3784585	1.1395378	-1.0	-1.0
chr17	50397113	50397308	ENSG00000108829.9|LRRC59|PRPF8|PRPF8	947	-	4.4350576	1.2797214	-1.0	-1.0
chr17	50394928	50394988	ENSG00000108829.9|LRRC59|PRPF8|PRPF8	948	-	4.891705	1.2832894	-1.0	-1.0
chr17	50461241	50461406	ENSG00000167107.12|ACSF2|PRPF8|PRPF8	958	+	3.6567216	1.3804699	-1.0	-1.0
chr17	50464059	50464217	ENSG00000167107.12|ACSF2|PRPF8|PRPF8	914	+	5.172855	1.0661371	-1.0	-1.0
chr17	50473904	50474099	ENSG00000167107.12|ACSF2|PRPF8|PRPF8	960	+	4.5435743	1.4032276	-1.0	-1.0
chr17	50462489	50462639	ENSG00000167107.12|ACSF2|PRPF8|PRPF8	906	+	2.61015	1.0283467	-1.0	-1.0
chr17	50463817	50463909	ENSG00000167107.12|ACSF2|PRPF8|PRPF8	906	+	3.5765138	1.028888	-1.0	-1.0
chr17	50464217	50464392	ENSG00000167107.12|ACSF2|PRPF8|PRPF8	946	+	3.653716	1.2685004	-1.0	-1.0
chr17	50479019	50479047	ENSG00000136444.9|RSAD1|PRPF8|PRPF8	906	+	4.2734375	1.028888	-1.0	-1.0
chr17	50484642	50484742	ENSG00000136444.9|RSAD1|PRPF8|PRPF8	949	+	3.9635067	1.2914643	-1.0	-1.0
chr17	50478904	50479014	ENSG00000136444.9|RSAD1|PRPF8|PRPF8	933	+	3.6943276	1.1768274	-1.0	-1.0
chr17	50479979	50480169	ENSG00000136444.9|RSAD1|PRPF8|PRPF8	939	+	3.7650793	1.2136765	-1.0	-1.0
chr17	50482380	50482706	ENSG00000136444.9|RSAD1|PRPF8|PRPF8	925	+	3.934139	1.1226646	-1.0	-1.0
chr17	50483580	50483700	ENSG00000136444.9|RSAD1|PRPF8|PRPF8	906	+	5.051752	1.0277991	-1.0	-1.0
chr17	50484743	50485023	ENSG00000136444.9|RSAD1|PRPF8|PRPF8	928	+	4.5872965	1.1455214	-1.0	-1.0
chr17	50483339	50483535	ENSG00000136444.9|RSAD1|PRPF8|PRPF8	956	+	3.6825771	1.3576417	-1.0	-1.0
chr17	50484423	50484642	ENSG00000136444.9|RSAD1|PRPF8|PRPF8	965	+	4.2540207	1.4602057	-1.0	-1.0
chr17	50550604	50550709	ENSG00000006282.20|SPATA20|PRPF8|PRPF8	903	+	4.1177373	1.0116038	-1.0	-1.0
chr17	50547187	50547369	ENSG00000006282.20|SPATA20|PRPF8|PRPF8	916	+	3.0341134	1.0739079	-1.0	-1.0
chr17	50550009	50550312	ENSG00000006282.20|SPATA20|PRPF8|PRPF8	978	+	5.534422	1.6481113	-1.0	-1.0
chr17	50548906	50549056	ENSG00000006282.20|SPATA20|PRPF8|PRPF8	954	+	4.4412293	1.3406715	-1.0	-1.0
chr17	50550312	50550399	ENSG00000006282.20|SPATA20|PRPF8|PRPF8	969	+	6.8731976	1.5098305	-1.0	-1.0
chr17	50551579	50552004	ENSG00000006282.20|SPATA20|PRPF8|PRPF8	927	+	3.0986814	1.137603	-1.0	-1.0
chr17	50551089	50551289	ENSG00000006282.20|SPATA20|PRPF8|PRPF8	967	+	4.0828543	1.4851166	-1.0	-1.0
chr17	50550904	50551009	ENSG00000006282.20|SPATA20|PRPF8|PRPF8	916	+	6.459856	1.0742984	-1.0	-1.0
chr17	50548172	50548266	ENSG00000006282.20|SPATA20|PRPF8|PRPF8	906	+	4.2493935	1.028888	-1.0	-1.0
chr17	50548576	50548771	ENSG00000006282.20|SPATA20|PRPF8|PRPF8	947	+	6.4367647	1.2765633	-1.0	-1.0
chr17	50634858	50634981	ENSG00000108846.15|ABCC3|PRPF8|PRPF8	942	+	3.6068068	1.2383966	-1.0	-1.0
chr17	50656827	50657045	ENSG00000108846.15|ABCC3|PRPF8|PRPF8	932	+	3.2312274	1.1691833	-1.0	-1.0
chr17	50667678	50667828	ENSG00000108846.15|ABCC3|PRPF8|PRPF8	904	+	3.048305	1.0166125	-1.0	-1.0
chr17	50677848	50678043	ENSG00000108846.15|ABCC3|PRPF8|PRPF8	918	+	3.099577	1.0876595	-1.0	-1.0
chr17	50664094	50664194	ENSG00000108846.15|ABCC3|PRPF8|PRPF8	906	+	5.951132	1.028888	-1.0	-1.0
chr17	50659001	50659111	ENSG00000108846.15|ABCC3|PRPF8|PRPF8	903	+	4.0969257	1.011012	-1.0	-1.0
chr17	50678219	50678319	ENSG00000108846.15|ABCC3|PRPF8|PRPF8	908	+	3.2034194	1.034053	-1.0	-1.0
chr17	50678113	50678219	ENSG00000108846.15|ABCC3|PRPF8|PRPF8	923	+	2.89547	1.1154774	-1.0	-1.0
chr17	50665152	50665245	ENSG00000108846.15|ABCC3|PRPF8|PRPF8	954	+	3.5478163	1.3376019	-1.0	-1.0
chr17	50700469	50700664	ENSG00000154945.6|ANKRD40|PRPF8|PRPF8	960	-	5.7550583	1.392956	-1.0	-1.0
chr17	50750610	50750925	ENSG00000108848.15|LUC7L3|PRPF8|PRPF8	942	+	3.4541385	1.237816	-1.0	-1.0
chr17	50719733	50719831	ENSG00000108848.15|LUC7L3|PRPF8|PRPF8	902	+	2.6148047	1.0066968	-1.0	-1.0
chr17	50719831	50719956	ENSG00000108848.15|LUC7L3|PRPF8|PRPF8	913	+	2.8947406	1.0621158	-1.0	-1.0
chr17	50741176	50741292	ENSG00000108848.15|LUC7L3|PRPF8|PRPF8	911	+	3.3414078	1.0491898	-1.0	-1.0
chr17	50736904	50737019	ENSG00000108848.15|LUC7L3|PRPF8|PRPF8	970	+	7.3779774	1.5164824	-1.0	-1.0
chr17	50865728	50865903	ENSG00000141232.4|TOB1|PRPF8|PRPF8	905	-	2.7091906	1.0205406	-1.0	-1.0
chr17	50995056	50995171	ENSG00000008294.20|SPAG9|PRPF8|PRPF8	971	-	6.816438	1.5380659	-1.0	-1.0
chr17	50987111	50987216	ENSG00000008294.20|SPAG9|PRPF8|PRPF8	938	-	4.63799	1.2092295	-1.0	-1.0
chr17	51155534	51155634	ENSG00000239672.7|NME1|PRPF8|PRPF8	902	+	5.9468226	1.0065687	-1.0	-1.0
chr17	51155675	51155870	ENSG00000239672.7|NME1|PRPF8|PRPF8	949	+	4.9626007	1.2939519	-1.0	-1.0
chr17	51161107	51161207	ENSG00000239672.7|NME1|PRPF8|PRPF8	902	+	3.4172847	1.0075595	-1.0	-1.0
chr17	51159984	51160179	ENSG00000239672.7|NME1|PRPF8|PRPF8	940	+	3.548339	1.2198225	-1.0	-1.0
chr17	51161232	51161362	ENSG00000239672.7|NME1|PRPF8|PRPF8	920	+	4.439359	1.0958441	-1.0	-1.0
chr17	51159984	51160081	ENSG00000011052.21|NME1-NME2|PRPF8|PRPF8	944	+	3.5807936	1.2481087	-1.0	-1.0
chr17	51166422	51166637	ENSG00000011052.21|NME1-NME2|PRPF8|PRPF8	947	+	3.7478118	1.2750996	-1.0	-1.0
chr17	51155534	51155634	ENSG00000011052.21|NME1-NME2|PRPF8|PRPF8	902	+	5.9468226	1.0066237	-1.0	-1.0
chr17	51155675	51155775	ENSG00000011052.21|NME1-NME2|PRPF8|PRPF8	922	+	3.7705066	1.1060513	-1.0	-1.0
chr17	51166712	51166826	ENSG00000011052.21|NME1-NME2|PRPF8|PRPF8	907	+	2.8031006	1.0338316	-1.0	-1.0
chr17	51166712	51166872	ENSG00000243678.11|NME2|PRPF8|PRPF8	907	+	2.820387	1.0317488	-1.0	-1.0
chr17	51166422	51166637	ENSG00000243678.11|NME2|PRPF8|PRPF8	947	+	3.7478118	1.2758695	-1.0	-1.0
chr17	51166887	51167057	ENSG00000243678.11|NME2|PRPF8|PRPF8	949	+	3.98139	1.2935886	-1.0	-1.0
chr17	51192123	51192298	ENSG00000011258.15|MBTD1|PRPF8|PRPF8	952	-	6.2961783	1.3160337	-1.0	-1.0
chr17	51192683	51192873	ENSG00000011258.15|MBTD1|PRPF8|PRPF8	906	-	6.2274942	1.025798	-1.0	-1.0
chr17	51220329	51220444	ENSG00000011258.15|MBTD1|PRPF8|PRPF8	958	-	4.4931974	1.3751531	-1.0	-1.0
chr17	51293922	51294045	ENSG00000011260.13|UTP18|PRPF8|PRPF8	969	+	4.307008	1.5072727	-1.0	-1.0
chr17	51273361	51273450	ENSG00000011260.13|UTP18|PRPF8|PRPF8	980	+	7.7549534	1.7084101	-1.0	-1.0
chr17	51296884	51297003	ENSG00000011260.13|UTP18|PRPF8|PRPF8	946	+	6.75695	1.2674855	-1.0	-1.0
chr17	51275885	51275985	ENSG00000011260.13|UTP18|PRPF8|PRPF8	960	+	7.1068854	1.4013447	-1.0	-1.0
chr17	51260827	51260926	ENSG00000011260.13|UTP18|PRPF8|PRPF8	902	+	3.0735984	1.0065813	-1.0	-1.0
chr17	51285259	51285368	ENSG00000011260.13|UTP18|PRPF8|PRPF8	972	+	7.171174	1.5478342	-1.0	-1.0
chr17	51280388	51280479	ENSG00000011260.13|UTP18|PRPF8|PRPF8	956	+	4.784115	1.3586214	-1.0	-1.0
chr17	54968182	54968280	ENSG00000166260.11|COX11|PRPF8|PRPF8	904	-	3.5644753	1.0195379	-1.0	-1.0
chr17	54953596	54953756	ENSG00000166260.11|COX11|PRPF8|PRPF8	921	-	3.5003192	1.1033477	-1.0	-1.0
chr17	54963233	54963353	ENSG00000166260.11|COX11|PRPF8|PRPF8	948	-	6.6769958	1.2815964	-1.0	-1.0
chr17	55078097	55078194	ENSG00000166263.13|STXBP4|PRPF8|PRPF8	906	+	5.977629	1.028888	-1.0	-1.0
chr17	55034167	55034259	ENSG00000166263.13|STXBP4|PRPF8|PRPF8	906	+	6.4024696	1.0265454	-1.0	-1.0
chr17	55043235	55043370	ENSG00000166263.13|STXBP4|PRPF8|PRPF8	903	+	6.192791	1.0138146	-1.0	-1.0
chr17	54968726	54968815	ENSG00000166263.13|STXBP4|PRPF8|PRPF8	936	+	4.524586	1.1946696	-1.0	-1.0
chr17	55031146	55031264	ENSG00000166263.13|STXBP4|PRPF8|PRPF8	958	+	6.794973	1.378637	-1.0	-1.0
chr17	55266780	55266935	ENSG00000108924.13|HLF|PRPF8|PRPF8	903	+	3.940643	1.0117892	-1.0	-1.0
chr17	55315447	55315567	ENSG00000108924.13|HLF|PRPF8|PRPF8	905	+	2.7602987	1.0237346	-1.0	-1.0
chr17	55421669	55421769	ENSG00000108960.7|MMD|PRPF8|PRPF8	919	-	2.733992	1.0895003	-1.0	-1.0
chr17	55407745	55407820	ENSG00000108960.7|MMD|PRPF8|PRPF8	971	-	5.0713954	1.5341932	-1.0	-1.0
chr17	55411256	55411376	ENSG00000108960.7|MMD|PRPF8|PRPF8	961	-	4.213262	1.4074994	-1.0	-1.0
chr17	55411155	55411256	ENSG00000108960.7|MMD|PRPF8|PRPF8	962	-	6.8553076	1.4255012	-1.0	-1.0
chr17	55421568	55421669	ENSG00000108960.7|MMD|PRPF8|PRPF8	910	-	3.1039534	1.0475545	-1.0	-1.0
chr17	55414007	55414150	ENSG00000108960.7|MMD|PRPF8|PRPF8	947	-	4.226873	1.2791647	-1.0	-1.0
chr17	56835157	56835352	ENSG00000153933.9|DGKE|PRPF8|PRPF8	965	+	7.1398697	1.4526267	-1.0	-1.0
chr17	56845704	56845884	ENSG00000153933.9|DGKE|PRPF8|PRPF8	960	+	6.940636	1.3972545	-1.0	-1.0
chr17	56895342	56895441	ENSG00000121060.16|TRIM25|PRPF8|PRPF8	903	-	3.5777273	1.0147982	-1.0	-1.0
chr17	56913292	56913391	ENSG00000121060.16|TRIM25|PRPF8|PRPF8	906	-	3.1265993	1.028888	-1.0	-1.0
chr17	56895244	56895342	ENSG00000121060.16|TRIM25|PRPF8|PRPF8	955	-	4.8011613	1.3491267	-1.0	-1.0
chr17	56908467	56908563	ENSG00000121060.16|TRIM25|PRPF8|PRPF8	956	-	4.1728487	1.3584979	-1.0	-1.0
chr17	56895795	56895952	ENSG00000121060.16|TRIM25|PRPF8|PRPF8	958	-	5.8364167	1.3814617	-1.0	-1.0
chr17	56895441	56895520	ENSG00000121060.16|TRIM25|PRPF8|PRPF8	907	-	5.9955325	1.0323952	-1.0	-1.0
chr17	56904254	56904354	ENSG00000121060.16|TRIM25|PRPF8|PRPF8	914	-	3.6772928	1.0677342	-1.0	-1.0
chr17	56913391	56913501	ENSG00000121060.16|TRIM25|PRPF8|PRPF8	948	-	3.8697553	1.2839837	-1.0	-1.0
chr17	56908368	56908467	ENSG00000121060.16|TRIM25|PRPF8|PRPF8	912	-	6.321073	1.057824	-1.0	-1.0
chr17	56898960	56899175	ENSG00000121060.16|TRIM25|PRPF8|PRPF8	953	-	4.2536306	1.3253227	-1.0	-1.0
chr17	56901418	56901538	ENSG00000121060.16|TRIM25|PRPF8|PRPF8	911	-	2.9575002	1.0519474	-1.0	-1.0
chr17	56960697	56960807	ENSG00000121058.4|COIL|PRPF8|PRPF8	902	-	5.9468226	1.0066237	-1.0	-1.0
chr17	57116165	57116261	ENSG00000121057.12|AKAP1|PRPF8|PRPF8	906	+	2.861147	1.0277265	-1.0	-1.0
chr17	57118380	57118454	ENSG00000121057.12|AKAP1|PRPF8|PRPF8	926	+	3.661804	1.1293601	-1.0	-1.0
chr17	57119044	57119144	ENSG00000121057.12|AKAP1|PRPF8|PRPF8	906	+	5.9644012	1.028888	-1.0	-1.0
chr17	57114636	57114746	ENSG00000121057.12|AKAP1|PRPF8|PRPF8	906	+	2.8383596	1.025007	-1.0	-1.0
chr17	57110158	57110258	ENSG00000121057.12|AKAP1|PRPF8|PRPF8	903	+	2.6722457	1.0139561	-1.0	-1.0
chr17	57118454	57118554	ENSG00000121057.12|AKAP1|PRPF8|PRPF8	910	+	4.335336	1.0476041	-1.0	-1.0
chr17	57112618	57112718	ENSG00000121057.12|AKAP1|PRPF8|PRPF8	914	+	6.5184608	1.0670338	-1.0	-1.0
chr17	57110059	57110158	ENSG00000121057.12|AKAP1|PRPF8|PRPF8	934	+	3.0771837	1.1809669	-1.0	-1.0
chr17	57118257	57118380	ENSG00000121057.12|AKAP1|PRPF8|PRPF8	908	+	6.341796	1.037974	-1.0	-1.0
chr17	57116859	57116927	ENSG00000121057.12|AKAP1|PRPF8|PRPF8	922	+	3.3081362	1.1059868	-1.0	-1.0
chr17	57107178	57107318	ENSG00000121057.12|AKAP1|PRPF8|PRPF8	915	+	3.4471972	1.068093	-1.0	-1.0
chr17	57111693	57111797	ENSG00000121057.12|AKAP1|PRPF8|PRPF8	907	+	6.220008	1.0333962	-1.0	-1.0
chr17	57116927	57117057	ENSG00000121057.12|AKAP1|PRPF8|PRPF8	927	+	6.5155015	1.1395851	-1.0	-1.0
chr17	57401378	57401471	ENSG00000153944.10|MSI2|PRPF8|PRPF8	937	+	3.7981875	1.2008404	-1.0	-1.0
chr17	57675126	57675226	ENSG00000153944.10|MSI2|PRPF8|PRPF8	907	+	2.7379515	1.0334303	-1.0	-1.0
chr17	57676986	57677059	ENSG00000153944.10|MSI2|PRPF8|PRPF8	950	+	4.770545	1.3028482	-1.0	-1.0
chr17	57675012	57675126	ENSG00000153944.10|MSI2|PRPF8|PRPF8	948	+	3.4770727	1.2881129	-1.0	-1.0
chr17	57615974	57616184	ENSG00000153944.10|MSI2|PRPF8|PRPF8	968	+	4.0338793	1.5012017	-1.0	-1.0
chr17	57627181	57627401	ENSG00000153944.10|MSI2|PRPF8|PRPF8	953	+	3.9321408	1.3245072	-1.0	-1.0
chr17	57677059	57677159	ENSG00000153944.10|MSI2|PRPF8|PRPF8	902	+	2.7239938	1.0105276	-1.0	-1.0
chr17	57679449	57679548	ENSG00000153944.10|MSI2|PRPF8|PRPF8	900	+	3.02169	1.0015731	-1.0	-1.0
chr17	57849868	57850056	ENSG00000181610.12|MRPS23|PRPF8|PRPF8	950	-	5.905445	1.2991543	-1.0	-1.0
chr17	57982698	57982808	ENSG00000136451.8|VEZF1|PRPF8|PRPF8	932	-	4.081026	1.1644099	-1.0	-1.0
chr17	57987904	57988078	ENSG00000136451.8|VEZF1|PRPF8|PRPF8	922	-	3.4508128	1.1081204	-1.0	-1.0
chr17	57988078	57988198	ENSG00000136451.8|VEZF1|PRPF8|PRPF8	956	-	4.9211392	1.3605781	-1.0	-1.0
chr17	57989553	57989748	ENSG00000264112.1|AC015813.1|PRPF8|PRPF8	953	-	3.770386	1.3316325	-1.0	-1.0
chr17	58004922	58005032	ENSG00000266086.1|AC015813.2|PRPF8|PRPF8	915	-	2.7075944	1.0723449	-1.0	-1.0
chr17	57989648	57989748	ENSG00000266086.1|AC015813.2|PRPF8|PRPF8	921	-	3.0255733	1.1003976	-1.0	-1.0
chr17	58005973	58006073	ENSG00000136450.12|SRSF1|PRPF8|PRPF8	957	-	6.718706	1.366793	-1.0	-1.0
chr17	58006241	58006456	ENSG00000136450.12|SRSF1|PRPF8|PRPF8	961	-	4.347793	1.4109958	-1.0	-1.0
chr17	58006906	58007041	ENSG00000136450.12|SRSF1|PRPF8|PRPF8	937	-	2.7536712	1.2018834	-1.0	-1.0
chr17	58006527	58006672	ENSG00000136450.12|SRSF1|PRPF8|PRPF8	935	-	3.2185493	1.1838393	-1.0	-1.0
chr17	58004829	58005029	ENSG00000136450.12|SRSF1|PRPF8|PRPF8	932	-	3.2110415	1.1675789	-1.0	-1.0
chr17	58005619	58005909	ENSG00000136450.12|SRSF1|PRPF8|PRPF8	968	-	5.6024003	1.5000067	-1.0	-1.0
chr17	58083584	58083683	ENSG00000264364.2|DYNLL2|PRPF8|PRPF8	900	+	2.6279714	1.0009358	-1.0	-1.0
chr17	58083683	58083798	ENSG00000264364.2|DYNLL2|PRPF8|PRPF8	935	+	3.5522666	1.1882867	-1.0	-1.0
chr17	58207795	58208001	ENSG00000011143.16|MKS1|PRPF8|PRPF8	969	-	4.9742403	1.5044873	-1.0	-1.0
chr17	58207084	58207194	ENSG00000011143.16|MKS1|PRPF8|PRPF8	945	-	4.7934685	1.2562578	-1.0	-1.0
chr17	58206980	58207084	ENSG00000011143.16|MKS1|PRPF8|PRPF8	906	-	6.1707573	1.028888	-1.0	-1.0
chr17	58206464	58206564	ENSG00000011143.16|MKS1|PRPF8|PRPF8	906	-	3.4262185	1.0288172	-1.0	-1.0
chr17	58352023	58352163	ENSG00000213246.6|SUPT4H1|PRPF8|PRPF8	942	-	3.545245	1.2340497	-1.0	-1.0
chr17	58371033	58371153	ENSG00000108375.12|RNF43|PRPF8|PRPF8	932	-	3.6097062	1.1682754	-1.0	-1.0
chr17	58363406	58363525	ENSG00000108375.12|RNF43|PRPF8|PRPF8	949	-	3.4473255	1.2925913	-1.0	-1.0
chr17	58363525	58363600	ENSG00000108375.12|RNF43|PRPF8|PRPF8	909	-	3.0113225	1.038631	-1.0	-1.0
chr17	58360944	58361059	ENSG00000108375.12|RNF43|PRPF8|PRPF8	927	-	3.5011082	1.1388032	-1.0	-1.0
chr17	58360782	58360882	ENSG00000108375.12|RNF43|PRPF8|PRPF8	952	-	3.8010204	1.3165294	-1.0	-1.0
chr17	58363159	58363389	ENSG00000108375.12|RNF43|PRPF8|PRPF8	950	-	3.4827037	1.299416	-1.0	-1.0
chr17	58415221	58415325	ENSG00000108375.12|RNF43|PRPF8|PRPF8	903	-	3.3326867	1.0118206	-1.0	-1.0
chr17	58362369	58362543	ENSG00000108375.12|RNF43|PRPF8|PRPF8	928	-	3.3804178	1.142802	-1.0	-1.0
chr17	58360631	58360782	ENSG00000108375.12|RNF43|PRPF8|PRPF8	931	-	2.997348	1.1636256	-1.0	-1.0
chr17	58360251	58360356	ENSG00000108375.12|RNF43|PRPF8|PRPF8	915	-	3.0726993	1.069423	-1.0	-1.0
chr17	58357422	58357527	ENSG00000108375.12|RNF43|PRPF8|PRPF8	902	-	2.575182	1.0107939	-1.0	-1.0
chr17	58415325	58415440	ENSG00000108375.12|RNF43|PRPF8|PRPF8	938	-	3.6782503	1.2056634	-1.0	-1.0
chr17	58360148	58360251	ENSG00000108375.12|RNF43|PRPF8|PRPF8	935	-	3.1510193	1.1857402	-1.0	-1.0
chr17	58370775	58370905	ENSG00000108375.12|RNF43|PRPF8|PRPF8	911	-	3.227883	1.0524901	-1.0	-1.0
chr17	58511329	58511511	ENSG00000108389.9|MTMR4|PRPF8|PRPF8	935	-	3.3652227	1.1854441	-1.0	-1.0
chr17	58504302	58504402	ENSG00000108389.9|MTMR4|PRPF8|PRPF8	906	-	6.2128253	1.028888	-1.0	-1.0
chr17	58506633	58506742	ENSG00000108389.9|MTMR4|PRPF8|PRPF8	967	-	6.939545	1.4827225	-1.0	-1.0
chr17	58508371	58508561	ENSG00000108389.9|MTMR4|PRPF8|PRPF8	949	-	4.4862156	1.2931513	-1.0	-1.0
chr17	58504778	58504888	ENSG00000108389.9|MTMR4|PRPF8|PRPF8	920	-	3.388118	1.0990438	-1.0	-1.0
chr17	58508569	58508680	ENSG00000108389.9|MTMR4|PRPF8|PRPF8	907	-	6.1921554	1.0325537	-1.0	-1.0
chr17	58508064	58508264	ENSG00000108389.9|MTMR4|PRPF8|PRPF8	974	-	5.732802	1.5895737	-1.0	-1.0
chr17	58506742	58506847	ENSG00000108389.9|MTMR4|PRPF8|PRPF8	937	-	6.691452	1.2020369	-1.0	-1.0
chr17	58692697	58692867	ENSG00000108384.14|RAD51C|PRPF8|PRPF8	904	+	6.1611195	1.0186282	-1.0	-1.0
chr17	59104292	59104392	ENSG00000108395.13|TRIM37|PRPF8|PRPF8	906	-	4.4013553	1.028888	-1.0	-1.0
chr17	59155040	59155240	ENSG00000182628.12|SKA2|PRPF8|PRPF8	957	-	4.709173	1.3622239	-1.0	-1.0
chr17	59197732	59197857	ENSG00000068489.12|PRR11|PRPF8|PRPF8	907	+	6.3840303	1.0299053	-1.0	-1.0
chr17	59620063	59620168	ENSG00000141367.11|CLTC|PRPF8|PRPF8	929	+	3.425132	1.1482403	-1.0	-1.0
chr17	59681726	59681839	ENSG00000141367.11|CLTC|PRPF8|PRPF8	950	+	4.971529	1.297218	-1.0	-1.0
chr17	59648304	59648479	ENSG00000141367.11|CLTC|PRPF8|PRPF8	950	+	5.913787	1.2970983	-1.0	-1.0
chr17	59683964	59684074	ENSG00000141367.11|CLTC|PRPF8|PRPF8	903	+	6.1089144	1.0148542	-1.0	-1.0
chr17	59663891	59663994	ENSG00000141367.11|CLTC|PRPF8|PRPF8	905	+	6.084157	1.0201125	-1.0	-1.0
chr17	59666871	59667061	ENSG00000141367.11|CLTC|PRPF8|PRPF8	955	+	5.68848	1.345855	-1.0	-1.0
chr17	59668836	59668940	ENSG00000141367.11|CLTC|PRPF8|PRPF8	936	+	3.9038231	1.1956397	-1.0	-1.0
chr17	59655963	59656063	ENSG00000141367.11|CLTC|PRPF8|PRPF8	906	+	5.937795	1.028888	-1.0	-1.0
chr17	59690575	59690800	ENSG00000141367.11|CLTC|PRPF8|PRPF8	968	+	5.6163893	1.5014169	-1.0	-1.0
chr17	59681374	59681478	ENSG00000141367.11|CLTC|PRPF8|PRPF8	903	+	6.422778	1.0110595	-1.0	-1.0
chr17	59698780	59698975	ENSG00000141378.14|PTRH2|PRPF8|PRPF8	957	-	5.2841516	1.3691889	-1.0	-1.0
chr17	59811679	59811784	ENSG00000062716.12|VMP1|PRPF8|PRPF8	951	+	5.1217813	1.306144	-1.0	-1.0
chr17	59839704	59839869	ENSG00000062716.12|VMP1|PRPF8|PRPF8	906	+	3.0787523	1.0259324	-1.0	-1.0
chr17	59707724	59707864	ENSG00000062716.12|VMP1|PRPF8|PRPF8	934	+	6.4630938	1.1798372	-1.0	-1.0
chr17	59838284	59838609	ENSG00000062716.12|VMP1|PRPF8|PRPF8	965	+	4.8658547	1.4514502	-1.0	-1.0
chr17	59735377	59735532	ENSG00000062716.12|VMP1|PRPF8|PRPF8	904	+	6.255548	1.0192945	-1.0	-1.0
chr17	59892696	59892801	ENSG00000108423.14|TUBD1|PRPF8|PRPF8	909	-	6.422364	1.0405195	-1.0	-1.0
chr17	59886082	59886192	ENSG00000108423.14|TUBD1|PRPF8|PRPF8	906	-	6.4499254	1.028162	-1.0	-1.0
chr17	59945415	59945518	ENSG00000108443.13|RPS6KB1|PRPF8|PRPF8	906	+	6.2532086	1.028888	-1.0	-1.0
chr17	59936214	59936369	ENSG00000108443.13|RPS6KB1|PRPF8|PRPF8	972	+	5.935166	1.5544571	-1.0	-1.0
chr17	59934483	59934603	ENSG00000108443.13|RPS6KB1|PRPF8|PRPF8	907	+	6.327174	1.0327911	-1.0	-1.0
chr17	59936429	59936541	ENSG00000108443.13|RPS6KB1|PRPF8|PRPF8	954	+	5.4370155	1.3346124	-1.0	-1.0
chr17	59893325	59893555	ENSG00000108443.13|RPS6KB1|PRPF8|PRPF8	912	+	5.308435	1.0558074	-1.0	-1.0
chr17	59930116	59930174	ENSG00000108443.13|RPS6KB1|PRPF8|PRPF8	958	+	4.897612	1.3817611	-1.0	-1.0
chr17	59945415	59945518	ENSG00000267318.1|AC005702.2|PRPF8|PRPF8	906	+	6.2532086	1.028888	-1.0	-1.0
chr17	60073163	60073263	ENSG00000068097.14|HEATR6|PRPF8|PRPF8	907	-	6.008349	1.0336118	-1.0	-1.0
chr17	60073880	60074005	ENSG00000068097.14|HEATR6|PRPF8|PRPF8	905	-	5.980357	1.0215496	-1.0	-1.0
chr17	60055514	60055601	ENSG00000068097.14|HEATR6|PRPF8|PRPF8	980	-	7.5421124	1.7084101	-1.0	-1.0
chr17	60255174	60255258	ENSG00000170832.12|USP32|PRPF8|PRPF8	964	-	5.454262	1.4484483	-1.0	-1.0
chr17	60255062	60255174	ENSG00000170832.12|USP32|PRPF8|PRPF8	948	-	6.568036	1.2800028	-1.0	-1.0
chr17	60525793	60525893	ENSG00000062725.9|APPBP2|PRPF8|PRPF8	919	-	3.2579315	1.0900698	-1.0	-1.0
chr17	60525697	60525793	ENSG00000062725.9|APPBP2|PRPF8|PRPF8	906	-	3.411724	1.028888	-1.0	-1.0
chr17	61380474	61380572	ENSG00000141376.22|BCAS3|PRPF8|PRPF8	903	+	5.933007	1.0112737	-1.0	-1.0
chr17	61405740	61405935	ENSG00000121068.13|TBX2|PRPF8|PRPF8	937	+	3.332276	1.2026623	-1.0	-1.0
chr17	61403110	61403207	ENSG00000121068.13|TBX2|PRPF8|PRPF8	906	+	4.1609025	1.0280331	-1.0	-1.0
chr17	61857067	61857177	ENSG00000136492.8|BRIP1|PRPF8|PRPF8	957	-	6.965418	1.367245	-1.0	-1.0
chr17	61856951	61857057	ENSG00000136492.8|BRIP1|PRPF8|PRPF8	936	-	6.7226276	1.1953281	-1.0	-1.0
chr17	61778027	61778237	ENSG00000136492.8|BRIP1|PRPF8|PRPF8	964	-	7.1926365	1.4447471	-1.0	-1.0
chr17	61869736	61869851	ENSG00000108506.11|INTS2|PRPF8|PRPF8	934	-	4.9462748	1.1816593	-1.0	-1.0
chr17	61889785	61889894	ENSG00000108506.11|INTS2|PRPF8|PRPF8	958	-	6.848174	1.3773609	-1.0	-1.0
chr17	61927893	61928016	ENSG00000108506.11|INTS2|PRPF8|PRPF8	904	-	6.3692102	1.0162164	-1.0	-1.0
chr17	61962751	61962856	ENSG00000108510.9|MED13|PRPF8|PRPF8	950	-	6.7234507	1.3011736	-1.0	-1.0
chr17	62065011	62065139	ENSG00000108510.9|MED13|PRPF8|PRPF8	923	-	3.2335892	1.1159227	-1.0	-1.0
chr17	62010536	62010636	ENSG00000108510.9|MED13|PRPF8|PRPF8	907	-	6.008349	1.0333683	-1.0	-1.0
chr17	62029436	62029671	ENSG00000108510.9|MED13|PRPF8|PRPF8	964	-	5.7561936	1.4480283	-1.0	-1.0
chr17	61952868	61952964	ENSG00000108510.9|MED13|PRPF8|PRPF8	908	-	6.275228	1.0379045	-1.0	-1.0
chr17	62033786	62033891	ENSG00000108510.9|MED13|PRPF8|PRPF8	941	-	4.2372465	1.2306955	-1.0	-1.0
chr17	61972726	61972846	ENSG00000108510.9|MED13|PRPF8|PRPF8	978	-	4.518648	1.6551471	-1.0	-1.0
chr17	62035462	62035572	ENSG00000108510.9|MED13|PRPF8|PRPF8	928	-	6.418396	1.1446921	-1.0	-1.0
chr17	61950824	61950939	ENSG00000108510.9|MED13|PRPF8|PRPF8	929	-	6.470888	1.1512426	-1.0	-1.0
chr17	62031406	62031511	ENSG00000108510.9|MED13|PRPF8|PRPF8	902	-	6.198404	1.0066237	-1.0	-1.0
chr17	61987006	61987111	ENSG00000108510.9|MED13|PRPF8|PRPF8	956	-	6.8042517	1.3567533	-1.0	-1.0
chr17	62435180	62435285	ENSG00000087995.15|METTL2A|PRPF8|PRPF8	952	+	5.0663414	1.3222804	-1.0	-1.0
chr17	62423921	62424051	ENSG00000087995.15|METTL2A|PRPF8|PRPF8	937	+	5.994882	1.2015319	-1.0	-1.0
chr17	62602076	62602180	ENSG00000146872.17|TLK2|PRPF8|PRPF8	973	+	5.6553555	1.5705104	-1.0	-1.0
chr17	62536234	62536337	ENSG00000146872.17|TLK2|PRPF8|PRPF8	933	+	3.4081054	1.1736605	-1.0	-1.0
chr17	62602180	62602280	ENSG00000146872.17|TLK2|PRPF8|PRPF8	902	+	4.175365	1.0093158	-1.0	-1.0
chr17	63579336	63579448	ENSG00000136485.14|DCAF7|PRPF8|PRPF8	938	+	3.5090525	1.2096596	-1.0	-1.0
chr17	63585230	63585328	ENSG00000136485.14|DCAF7|PRPF8|PRPF8	938	+	4.4638567	1.2051553	-1.0	-1.0
chr17	63578529	63578628	ENSG00000136485.14|DCAF7|PRPF8|PRPF8	909	+	6.506363	1.0431576	-1.0	-1.0
chr17	63688741	63688876	ENSG00000198909.7|MAP3K3|PRPF8|PRPF8	926	+	6.4282637	1.1286409	-1.0	-1.0
chr17	63634708	63634801	ENSG00000198909.7|MAP3K3|PRPF8|PRPF8	914	+	6.351803	1.0645719	-1.0	-1.0
chr17	63688423	63688594	ENSG00000198909.7|MAP3K3|PRPF8|PRPF8	924	+	5.7747912	1.1186669	-1.0	-1.0
chr17	63689641	63689791	ENSG00000198909.7|MAP3K3|PRPF8|PRPF8	904	+	3.504819	1.0161011	-1.0	-1.0
chr17	63699247	63699352	ENSG00000266173.6|STRADA|PRPF8|PRPF8	908	-	6.2606483	1.0379045	-1.0	-1.0
chr17	63699732	63699842	ENSG00000266173.6|STRADA|PRPF8|PRPF8	912	-	3.5901027	1.0535277	-1.0	-1.0
chr17	63703678	63703778	ENSG00000266173.6|STRADA|PRPF8|PRPF8	906	-	5.951132	1.028888	-1.0	-1.0
chr17	63726578	63726698	ENSG00000266173.6|STRADA|PRPF8|PRPF8	940	-	6.570962	1.2242743	-1.0	-1.0
chr17	63704243	63704438	ENSG00000266173.6|STRADA|PRPF8|PRPF8	920	-	6.4252725	1.098515	-1.0	-1.0
chr17	63703978	63704093	ENSG00000266173.6|STRADA|PRPF8|PRPF8	944	-	6.7009315	1.2543316	-1.0	-1.0
chr17	63728248	63728373	ENSG00000266173.6|STRADA|PRPF8|PRPF8	957	-	5.219694	1.3667365	-1.0	-1.0
chr17	63698962	63699082	ENSG00000266173.6|STRADA|PRPF8|PRPF8	915	-	3.6960776	1.0705507	-1.0	-1.0
chr17	63699731	63699841	ENSG00000136490.8|LIMD2|PRPF8|PRPF8	906	-	3.579035	1.0286947	-1.0	-1.0
chr17	63699246	63699351	ENSG00000136490.8|LIMD2|PRPF8|PRPF8	908	-	6.2890434	1.0381643	-1.0	-1.0
chr17	63698966	63699086	ENSG00000136490.8|LIMD2|PRPF8|PRPF8	904	-	3.656342	1.0194112	-1.0	-1.0
chr17	63726637	63726695	ENSG00000125695.12|AC046185.1|PRPF8|PRPF8	902	-	6.523222	1.0100932	-1.0	-1.0
chr17	63751939	63752059	ENSG00000125695.12|AC046185.1|PRPF8|PRPF8	901	-	3.430174	1.0065627	-1.0	-1.0
chr17	63704340	63704440	ENSG00000125695.12|AC046185.1|PRPF8|PRPF8	906	-	5.937795	1.028888	-1.0	-1.0
chr17	63752740	63752799	ENSG00000108588.13|CCDC47|PRPF8|PRPF8	929	-	3.9934	1.1466013	-1.0	-1.0
chr17	63761229	63761354	ENSG00000108588.13|CCDC47|PRPF8|PRPF8	940	-	3.8913636	1.2231567	-1.0	-1.0
chr17	63751874	63752059	ENSG00000108588.13|CCDC47|PRPF8|PRPF8	902	-	3.0242558	1.0089909	-1.0	-1.0
chr17	63764739	63764844	ENSG00000108588.13|CCDC47|PRPF8|PRPF8	919	-	3.8763819	1.0922732	-1.0	-1.0
chr17	63798037	63798196	ENSG00000198231.12|DDX42|PRPF8|PRPF8	964	+	5.4869537	1.4482965	-1.0	-1.0
chr17	63808844	63808948	ENSG00000198231.12|DDX42|PRPF8|PRPF8	922	+	3.1527867	1.1052196	-1.0	-1.0
chr17	63813342	63813454	ENSG00000198231.12|DDX42|PRPF8|PRPF8	950	+	4.7188425	1.302849	-1.0	-1.0
chr17	63806432	63806542	ENSG00000198231.12|DDX42|PRPF8|PRPF8	954	+	6.7304444	1.3390238	-1.0	-1.0
chr17	63811830	63811950	ENSG00000198231.12|DDX42|PRPF8|PRPF8	904	+	6.125336	1.0190582	-1.0	-1.0
chr17	63812090	63812208	ENSG00000198231.12|DDX42|PRPF8|PRPF8	940	+	3.3760095	1.2199438	-1.0	-1.0
chr17	63800515	63800617	ENSG00000198231.12|DDX42|PRPF8|PRPF8	905	+	3.7032518	1.0230176	-1.0	-1.0
chr17	63816853	63816966	ENSG00000198231.12|DDX42|PRPF8|PRPF8	946	+	3.4483232	1.2659268	-1.0	-1.0
chr17	63809559	63809659	ENSG00000198231.12|DDX42|PRPF8|PRPF8	912	+	4.637757	1.0533566	-1.0	-1.0
chr17	63816967	63817142	ENSG00000198231.12|DDX42|PRPF8|PRPF8	919	+	4.589214	1.0916507	-1.0	-1.0
chr17	63811080	63811270	ENSG00000198231.12|DDX42|PRPF8|PRPF8	910	+	3.1670284	1.0469329	-1.0	-1.0
chr17	63805048	63805268	ENSG00000198231.12|DDX42|PRPF8|PRPF8	945	+	3.7066524	1.2629651	-1.0	-1.0
chr17	63823659	63823914	ENSG00000108592.16|FTSJ3|PRPF8|PRPF8	941	-	4.4753094	1.2295356	-1.0	-1.0
chr17	63824595	63824636	ENSG00000108592.16|FTSJ3|PRPF8|PRPF8	956	-	6.651278	1.3600204	-1.0	-1.0
chr17	63824824	63824924	ENSG00000108592.16|FTSJ3|PRPF8|PRPF8	908	-	6.2606483	1.0379045	-1.0	-1.0
chr17	63824949	63825047	ENSG00000108592.16|FTSJ3|PRPF8|PRPF8	903	-	6.1121674	1.0146501	-1.0	-1.0
chr17	63826262	63826362	ENSG00000108592.16|FTSJ3|PRPF8|PRPF8	903	-	6.1867175	1.0116282	-1.0	-1.0
chr17	63826955	63827145	ENSG00000108592.16|FTSJ3|PRPF8|PRPF8	944	-	4.064789	1.2536026	-1.0	-1.0
chr17	63821832	63822077	ENSG00000108592.16|FTSJ3|PRPF8|PRPF8	933	-	4.942895	1.1707339	-1.0	-1.0
chr17	63824636	63824737	ENSG00000108592.16|FTSJ3|PRPF8|PRPF8	930	-	3.7503803	1.1560887	-1.0	-1.0
chr17	63825970	63826130	ENSG00000108592.16|FTSJ3|PRPF8|PRPF8	908	-	4.363812	1.0380108	-1.0	-1.0
chr17	63826835	63826935	ENSG00000108592.16|FTSJ3|PRPF8|PRPF8	963	-	4.988755	1.4357997	-1.0	-1.0
chr17	63820998	63821103	ENSG00000108592.16|FTSJ3|PRPF8|PRPF8	907	-	6.008349	1.033471	-1.0	-1.0
chr17	63826467	63826587	ENSG00000108592.16|FTSJ3|PRPF8|PRPF8	904	-	3.1276498	1.0156779	-1.0	-1.0
chr17	63829846	63830051	ENSG00000087191.12|PSMC5|PRPF8|PRPF8	957	+	4.4134235	1.3659271	-1.0	-1.0
chr17	63831810	63831910	ENSG00000087191.12|PSMC5|PRPF8|PRPF8	930	+	4.5005026	1.1539311	-1.0	-1.0
chr17	63830086	63830311	ENSG00000087191.12|PSMC5|PRPF8|PRPF8	963	+	5.7894783	1.4303724	-1.0	-1.0
chr17	63827421	63827711	ENSG00000087191.12|PSMC5|PRPF8|PRPF8	959	+	3.9715097	1.3859801	-1.0	-1.0
chr17	63830501	63830611	ENSG00000087191.12|PSMC5|PRPF8|PRPF8	909	+	6.137214	1.0405773	-1.0	-1.0
chr17	63830746	63831071	ENSG00000087191.12|PSMC5|PRPF8|PRPF8	919	+	5.1656117	1.0938594	-1.0	-1.0
chr17	63831581	63831696	ENSG00000087191.12|PSMC5|PRPF8|PRPF8	908	+	5.3101487	1.0373036	-1.0	-1.0
chr17	63831226	63831326	ENSG00000087191.12|PSMC5|PRPF8|PRPF8	909	+	6.515584	1.041258	-1.0	-1.0
chr17	63831711	63831810	ENSG00000087191.12|PSMC5|PRPF8|PRPF8	906	+	4.169397	1.028888	-1.0	-1.0
chr17	63831356	63831546	ENSG00000087191.12|PSMC5|PRPF8|PRPF8	961	+	6.257852	1.4042761	-1.0	-1.0
chr17	63829436	63829651	ENSG00000087191.12|PSMC5|PRPF8|PRPF8	955	+	4.2293587	1.345741	-1.0	-1.0
chr17	63828096	63828311	ENSG00000087191.12|PSMC5|PRPF8|PRPF8	970	+	4.931352	1.526982	-1.0	-1.0
chr17	63833586	63833696	ENSG00000108604.15|SMARCD2|PRPF8|PRPF8	904	-	3.5107737	1.0168846	-1.0	-1.0
chr17	63835315	63835411	ENSG00000108604.15|SMARCD2|PRPF8|PRPF8	907	-	4.2943473	1.033493	-1.0	-1.0
chr17	63842380	63842560	ENSG00000108604.15|SMARCD2|PRPF8|PRPF8	970	-	4.429866	1.5174528	-1.0	-1.0
chr17	63837625	63837740	ENSG00000108604.15|SMARCD2|PRPF8|PRPF8	905	-	3.4447079	1.0210335	-1.0	-1.0
chr17	63832991	63833068	ENSG00000108604.15|SMARCD2|PRPF8|PRPF8	977	-	5.517638	1.633839	-1.0	-1.0
chr17	63833068	63833170	ENSG00000108604.15|SMARCD2|PRPF8|PRPF8	973	-	4.8360205	1.5711432	-1.0	-1.0
chr17	63833297	63833402	ENSG00000108604.15|SMARCD2|PRPF8|PRPF8	917	-	3.5326662	1.0819764	-1.0	-1.0
chr17	63836825	63837020	ENSG00000108604.15|SMARCD2|PRPF8|PRPF8	944	-	5.8747816	1.2480767	-1.0	-1.0
chr17	64047857	64047962	ENSG00000178607.15|ERN1|PRPF8|PRPF8	951	-	3.8754663	1.306273	-1.0	-1.0
chr17	64063985	64064085	ENSG00000178607.15|ERN1|PRPF8|PRPF8	904	-	4.1233106	1.0170128	-1.0	-1.0
chr17	64075141	64075247	ENSG00000178607.15|ERN1|PRPF8|PRPF8	906	-	5.937795	1.028888	-1.0	-1.0
chr17	64079661	64079734	ENSG00000178607.15|ERN1|PRPF8|PRPF8	908	-	6.524796	1.0379045	-1.0	-1.0
chr17	64146130	64146229	ENSG00000266402.3|SNHG25|PRPF8|PRPF8	906	+	2.1833453	1.028888	-1.0	-1.0
chr17	64145969	64146000	ENSG00000266402.3|SNHG25|PRPF8|PRPF8	940	+	3.3235245	1.2184962	-1.0	-1.0
chr17	64146000	64146100	ENSG00000266402.3|SNHG25|PRPF8|PRPF8	900	+	1.7474177	1.0016773	-1.0	-1.0
chr17	64154841	64155011	ENSG00000136478.7|TEX2|PRPF8|PRPF8	914	-	6.2203135	1.0645512	-1.0	-1.0
chr17	64150786	64150886	ENSG00000136478.7|TEX2|PRPF8|PRPF8	932	-	6.5990767	1.164681	-1.0	-1.0
chr17	64485637	64485812	ENSG00000256525.6|POLG2|PRPF8|PRPF8	937	-	5.677247	1.2000662	-1.0	-1.0
chr17	64496406	64496646	ENSG00000256525.6|POLG2|PRPF8|PRPF8	947	-	5.4379277	1.2758726	-1.0	-1.0
chr17	64500708	64501098	ENSG00000108654.13|DDX5|PRPF8|PRPF8	948	-	3.583037	1.282245	-1.0	-1.0
chr17	64503719	64504104	ENSG00000108654.13|DDX5|PRPF8|PRPF8	955	-	4.204634	1.348089	-1.0	-1.0
chr17	64500548	64500668	ENSG00000108654.13|DDX5|PRPF8|PRPF8	961	-	3.6703033	1.4100971	-1.0	-1.0
chr17	64504562	64504707	ENSG00000108654.13|DDX5|PRPF8|PRPF8	909	-	3.4086213	1.0403249	-1.0	-1.0
chr17	64504116	64504216	ENSG00000108654.13|DDX5|PRPF8|PRPF8	903	-	4.255123	1.0126784	-1.0	-1.0
chr17	64504221	64504318	ENSG00000108654.13|DDX5|PRPF8|PRPF8	961	-	4.846711	1.4094747	-1.0	-1.0
chr17	64505956	64506075	ENSG00000108654.13|DDX5|PRPF8|PRPF8	933	-	2.978197	1.1712025	-1.0	-1.0
chr17	64503023	64503293	ENSG00000108654.13|DDX5|PRPF8|PRPF8	944	-	3.9412627	1.2482092	-1.0	-1.0
chr17	64502813	64503023	ENSG00000108654.13|DDX5|PRPF8|PRPF8	944	-	5.745181	1.2488432	-1.0	-1.0
chr17	64500451	64500548	ENSG00000108654.13|DDX5|PRPF8|PRPF8	927	-	3.692086	1.1346319	-1.0	-1.0
chr17	64501888	64502583	ENSG00000108654.13|DDX5|PRPF8|PRPF8	958	-	3.774695	1.3742899	-1.0	-1.0
chr17	64500773	64500839	ENSG00000284564.1|MIR3064|PRPF8|PRPF8	951	-	3.5220048	1.3110303	-1.0	-1.0
chr17	64522791	64522895	ENSG00000258890.6|CEP95|PRPF8|PRPF8	954	+	4.7914305	1.3410177	-1.0	-1.0
chr17	64530995	64531101	ENSG00000258890.6|CEP95|PRPF8|PRPF8	915	+	3.7547429	1.0721595	-1.0	-1.0
chr17	64529427	64529527	ENSG00000258890.6|CEP95|PRPF8|PRPF8	901	+	4.1840267	1.0061402	-1.0	-1.0
chr17	64531939	64532109	ENSG00000258890.6|CEP95|PRPF8|PRPF8	917	+	5.0211544	1.0791934	-1.0	-1.0
chr17	64534670	64534830	ENSG00000258890.6|CEP95|PRPF8|PRPF8	902	+	5.5172415	1.0107917	-1.0	-1.0
chr17	64537088	64537208	ENSG00000258890.6|CEP95|PRPF8|PRPF8	905	+	5.5892696	1.0214666	-1.0	-1.0
chr17	64536748	64536848	ENSG00000258890.6|CEP95|PRPF8|PRPF8	910	+	6.487864	1.0476614	-1.0	-1.0
chr17	64525882	64526057	ENSG00000258890.6|CEP95|PRPF8|PRPF8	941	+	6.489391	1.2304924	-1.0	-1.0
chr17	64519320	64519436	ENSG00000258890.6|CEP95|PRPF8|PRPF8	964	+	4.18597	1.4470121	-1.0	-1.0
chr17	64529317	64529422	ENSG00000258890.6|CEP95|PRPF8|PRPF8	923	+	3.8492632	1.1157501	-1.0	-1.0
chr17	64510177	64510280	ENSG00000258890.6|CEP95|PRPF8|PRPF8	917	+	3.6679459	1.078325	-1.0	-1.0
chr17	64516722	64516828	ENSG00000258890.6|CEP95|PRPF8|PRPF8	926	+	3.618608	1.1282846	-1.0	-1.0
chr17	64507116	64507216	ENSG00000258890.6|CEP95|PRPF8|PRPF8	912	+	3.0278876	1.0574032	-1.0	-1.0
chr17	64514298	64514448	ENSG00000258890.6|CEP95|PRPF8|PRPF8	935	+	6.5728903	1.184837	-1.0	-1.0
chr17	64506997	64507116	ENSG00000258890.6|CEP95|PRPF8|PRPF8	956	+	3.8103485	1.3539375	-1.0	-1.0
chr17	64661702	64661828	ENSG00000108854.15|SMURF2|PRPF8|PRPF8	949	-	6.3251443	1.2956163	-1.0	-1.0
chr17	64593374	64593474	ENSG00000108854.15|SMURF2|PRPF8|PRPF8	903	-	3.4098718	1.0122101	-1.0	-1.0
chr17	64780802	64781039	ENSG00000215769.8|ARHGAP27P1-BPTFP1-KPNA2P3|PRPF8|PRPF8	917	-	3.4456568	1.079161	-1.0	-1.0
chr17	64780802	64781039	ENSG00000214176.9|PLEKHM1P1|PRPF8|PRPF8	917	-	3.4456568	1.0786538	-1.0	-1.0
chr17	64974554	64974654	ENSG00000214174.8|AMZ2P1|PRPF8|PRPF8	917	-	3.8972895	1.0788058	-1.0	-1.0
chr17	65056169	65056269	ENSG00000120063.9|GNA13|PRPF8|PRPF8	907	-	6.155983	1.0301896	-1.0	-1.0
chr17	65538343	65538478	ENSG00000168646.12|AXIN2|PRPF8|PRPF8	947	-	3.4329722	1.2764716	-1.0	-1.0
chr17	65536479	65536679	ENSG00000168646.12|AXIN2|PRPF8|PRPF8	936	-	4.1612577	1.1953943	-1.0	-1.0
chr17	65535519	65535625	ENSG00000168646.12|AXIN2|PRPF8|PRPF8	930	-	6.4571724	1.1546134	-1.0	-1.0
chr17	65537198	65537318	ENSG00000168646.12|AXIN2|PRPF8|PRPF8	933	-	3.2030232	1.1754926	-1.0	-1.0
chr17	65557805	65557915	ENSG00000168646.12|AXIN2|PRPF8|PRPF8	930	-	3.089326	1.152477	-1.0	-1.0
chr17	65541454	65541557	ENSG00000168646.12|AXIN2|PRPF8|PRPF8	984	-	5.0652456	1.8029904	-1.0	-1.0
chr17	65536319	65536419	ENSG00000168646.12|AXIN2|PRPF8|PRPF8	948	-	3.4642959	1.283387	-1.0	-1.0
chr17	65537063	65537193	ENSG00000168646.12|AXIN2|PRPF8|PRPF8	934	-	3.1363294	1.180046	-1.0	-1.0
chr17	65557700	65557800	ENSG00000168646.12|AXIN2|PRPF8|PRPF8	918	-	2.917987	1.0881089	-1.0	-1.0
chr17	65541557	65541672	ENSG00000168646.12|AXIN2|PRPF8|PRPF8	953	-	5.6655135	1.3244845	-1.0	-1.0
chr17	65536181	65536319	ENSG00000168646.12|AXIN2|PRPF8|PRPF8	933	-	2.9559371	1.1765538	-1.0	-1.0
chr17	65549392	65549519	ENSG00000168646.12|AXIN2|PRPF8|PRPF8	921	-	2.9670758	1.1049312	-1.0	-1.0
chr17	65549519	65549619	ENSG00000168646.12|AXIN2|PRPF8|PRPF8	945	-	3.2905478	1.2592311	-1.0	-1.0
chr17	65537323	65537453	ENSG00000168646.12|AXIN2|PRPF8|PRPF8	978	-	3.93322	1.6626104	-1.0	-1.0
chr17	65535625	65535721	ENSG00000168646.12|AXIN2|PRPF8|PRPF8	932	-	3.0069058	1.1684622	-1.0	-1.0
chr17	65536757	65536868	ENSG00000168646.12|AXIN2|PRPF8|PRPF8	920	-	3.8089767	1.0964447	-1.0	-1.0
chr17	65535721	65535846	ENSG00000168646.12|AXIN2|PRPF8|PRPF8	955	-	3.646621	1.3444498	-1.0	-1.0
chr17	65537835	65538035	ENSG00000168646.12|AXIN2|PRPF8|PRPF8	913	-	2.6456852	1.0624454	-1.0	-1.0
chr17	65541343	65541454	ENSG00000168646.12|AXIN2|PRPF8|PRPF8	930	-	2.918794	1.1574823	-1.0	-1.0
chr17	65538040	65538202	ENSG00000168646.12|AXIN2|PRPF8|PRPF8	952	-	3.674547	1.3182923	-1.0	-1.0
chr17	65533911	65534016	ENSG00000168646.12|AXIN2|PRPF8|PRPF8	951	-	3.6767726	1.3096789	-1.0	-1.0
chr17	65533802	65533911	ENSG00000168646.12|AXIN2|PRPF8|PRPF8	936	-	3.5679584	1.1911304	-1.0	-1.0
chr17	65560741	65560891	ENSG00000266076.1|AC004805.1|PRPF8|PRPF8	916	-	2.9577794	1.0754132	-1.0	-1.0
chr17	65538343	65538478	ENSG00000266076.1|AC004805.1|PRPF8|PRPF8	947	-	3.4329722	1.2784647	-1.0	-1.0
chr17	65557700	65557800	ENSG00000266076.1|AC004805.1|PRPF8|PRPF8	923	-	2.917987	1.1143237	-1.0	-1.0
chr17	65559866	65560026	ENSG00000266076.1|AC004805.1|PRPF8|PRPF8	910	-	2.7962058	1.0467161	-1.0	-1.0
chr17	65541343	65541454	ENSG00000266076.1|AC004805.1|PRPF8|PRPF8	930	-	2.918794	1.1571325	-1.0	-1.0
chr17	65538101	65538301	ENSG00000266076.1|AC004805.1|PRPF8|PRPF8	964	-	3.6743667	1.4445966	-1.0	-1.0
chr17	65541557	65541672	ENSG00000266076.1|AC004805.1|PRPF8|PRPF8	953	-	5.6655135	1.3249207	-1.0	-1.0
chr17	65557805	65557915	ENSG00000266076.1|AC004805.1|PRPF8|PRPF8	929	-	3.089326	1.1507007	-1.0	-1.0
chr17	65541454	65541557	ENSG00000266076.1|AC004805.1|PRPF8|PRPF8	984	-	5.0652456	1.8040917	-1.0	-1.0
chr17	65549392	65549519	ENSG00000266076.1|AC004805.1|PRPF8|PRPF8	921	-	2.9670758	1.1046853	-1.0	-1.0
chr17	65549519	65549619	ENSG00000266076.1|AC004805.1|PRPF8|PRPF8	945	-	3.2905478	1.25958	-1.0	-1.0
chr17	66228196	66228296	ENSG00000091583.10|APOH|PRPF8|PRPF8	906	-	6.4541945	1.028888	-1.0	-1.0
chr17	66220432	66220553	ENSG00000091583.10|APOH|PRPF8|PRPF8	940	-	3.9317484	1.2253926	-1.0	-1.0
chr17	66219337	66219497	ENSG00000091583.10|APOH|PRPF8|PRPF8	953	-	4.439648	1.3307203	-1.0	-1.0
chr17	66214353	66214452	ENSG00000091583.10|APOH|PRPF8|PRPF8	911	-	2.986771	1.0507033	-1.0	-1.0
chr17	66223577	66223692	ENSG00000091583.10|APOH|PRPF8|PRPF8	943	-	4.020369	1.2442632	-1.0	-1.0
chr17	66216680	66216787	ENSG00000091583.10|APOH|PRPF8|PRPF8	962	-	4.865788	1.421364	-1.0	-1.0
chr17	66227914	66228014	ENSG00000091583.10|APOH|PRPF8|PRPF8	931	-	3.7308085	1.1640677	-1.0	-1.0
chr17	66688950	66689047	ENSG00000154229.11|PRKCA|PRPF8|PRPF8	975	+	5.018802	1.5988559	-1.0	-1.0
chr17	66306105	66306210	ENSG00000154229.11|PRKCA|PRPF8|PRPF8	906	+	6.3033333	1.0246185	-1.0	-1.0
chr17	66689047	66689147	ENSG00000154229.11|PRKCA|PRPF8|PRPF8	908	+	6.28585	1.0385691	-1.0	-1.0
chr17	66496200	66496283	ENSG00000154229.11|PRKCA|PRPF8|PRPF8	906	+	2.9308205	1.0286568	-1.0	-1.0
chr17	66741658	66741721	ENSG00000154229.11|PRKCA|PRPF8|PRPF8	968	+	7.2548604	1.4997567	-1.0	-1.0
chr17	67195418	67195470	ENSG00000198265.11|HELZ|PRPF8|PRPF8	962	-	4.7487745	1.4199407	-1.0	-1.0
chr17	67148568	67148668	ENSG00000198265.11|HELZ|PRPF8|PRPF8	968	-	6.8348317	1.5000182	-1.0	-1.0
chr17	67239432	67239542	ENSG00000198265.11|HELZ|PRPF8|PRPF8	915	-	3.0790582	1.0703013	-1.0	-1.0
chr17	67137930	67138035	ENSG00000198265.11|HELZ|PRPF8|PRPF8	969	-	6.3645973	1.5081184	-1.0	-1.0
chr17	67149866	67149966	ENSG00000198265.11|HELZ|PRPF8|PRPF8	928	-	3.692086	1.1411278	-1.0	-1.0
chr17	67135969	67136074	ENSG00000198265.11|HELZ|PRPF8|PRPF8	907	-	2.796798	1.0310907	-1.0	-1.0
chr17	67244979	67245079	ENSG00000198265.11|HELZ|PRPF8|PRPF8	902	-	3.3201349	1.0104315	-1.0	-1.0
chr17	67348549	67348649	ENSG00000197170.9|PSMD12|PRPF8|PRPF8	909	-	3.7022698	1.0398494	-1.0	-1.0
chr17	67366297	67366411	ENSG00000197170.9|PSMD12|PRPF8|PRPF8	938	-	3.4747715	1.209482	-1.0	-1.0
chr17	67358698	67358873	ENSG00000197170.9|PSMD12|PRPF8|PRPF8	935	-	5.5047054	1.185441	-1.0	-1.0
chr17	67357461	67357571	ENSG00000197170.9|PSMD12|PRPF8|PRPF8	906	-	5.9644012	1.028888	-1.0	-1.0
chr17	67366411	67366516	ENSG00000197170.9|PSMD12|PRPF8|PRPF8	909	-	2.9717712	1.0427504	-1.0	-1.0
chr17	67342185	67342310	ENSG00000197170.9|PSMD12|PRPF8|PRPF8	947	-	3.7870502	1.2720833	-1.0	-1.0
chr17	67735899	67736023	ENSG00000130935.9|NOL11|PRPF8|PRPF8	956	+	6.9938507	1.3610749	-1.0	-1.0
chr17	67726564	67726729	ENSG00000130935.9|NOL11|PRPF8|PRPF8	933	+	4.060801	1.1744705	-1.0	-1.0
chr17	67718088	67718208	ENSG00000130935.9|NOL11|PRPF8|PRPF8	974	+	7.273526	1.5774873	-1.0	-1.0
chr17	67737587	67737732	ENSG00000130935.9|NOL11|PRPF8|PRPF8	979	+	7.994049	1.6757302	-1.0	-1.0
chr17	67738896	67739010	ENSG00000130935.9|NOL11|PRPF8|PRPF8	934	+	3.676999	1.180342	-1.0	-1.0
chr17	67717992	67718088	ENSG00000130935.9|NOL11|PRPF8|PRPF8	920	+	3.6523633	1.0993433	-1.0	-1.0
chr17	67964271	67964404	ENSG00000171634.16|BPTF|PRPF8|PRPF8	950	+	3.7086697	1.299329	-1.0	-1.0
chr17	67975861	67975958	ENSG00000171634.16|BPTF|PRPF8|PRPF8	967	+	6.8605485	1.4787762	-1.0	-1.0
chr17	67959770	67959970	ENSG00000171634.16|BPTF|PRPF8|PRPF8	967	+	7.2427974	1.4753598	-1.0	-1.0
chr17	67944324	67944464	ENSG00000171634.16|BPTF|PRPF8|PRPF8	906	+	3.6116915	1.0289694	-1.0	-1.0
chr17	67975853	67976048	ENSG00000279880.1|AC134407.3|PRPF8|PRPF8	954	+	4.9474406	1.3404349	-1.0	-1.0
chr17	68037108	68037207	ENSG00000182481.8|KPNA2|PRPF8|PRPF8	906	+	4.506369	1.028888	-1.0	-1.0
chr17	68040766	68040871	ENSG00000182481.8|KPNA2|PRPF8|PRPF8	908	+	6.1344986	1.0355983	-1.0	-1.0
chr17	68042353	68042453	ENSG00000182481.8|KPNA2|PRPF8|PRPF8	915	+	4.4621305	1.0727373	-1.0	-1.0
chr17	68035840	68035945	ENSG00000182481.8|KPNA2|PRPF8|PRPF8	917	+	3.0193815	1.0799589	-1.0	-1.0
chr17	68042229	68042353	ENSG00000182481.8|KPNA2|PRPF8|PRPF8	965	+	4.367588	1.4544692	-1.0	-1.0
chr17	68035743	68035840	ENSG00000182481.8|KPNA2|PRPF8|PRPF8	917	+	3.0130372	1.0794005	-1.0	-1.0
chr17	68250859	68250967	ENSG00000196704.11|AMZ2|PRPF8|PRPF8	929	+	5.1114774	1.1487203	-1.0	-1.0
chr17	68385073	68385172	ENSG00000141337.12|ARSG|PRPF8|PRPF8	904	+	6.100021	1.0170528	-1.0	-1.0
chr17	68457341	68457451	ENSG00000070540.12|WIPI1|PRPF8|PRPF8	961	-	6.8838787	1.4056033	-1.0	-1.0
chr17	68524015	68524077	ENSG00000267009.6|AC007780.1|PRPF8|PRPF8	947	+	3.9007924	1.278085	-1.0	-1.0
chr17	68515015	68515115	ENSG00000267009.6|AC007780.1|PRPF8|PRPF8	906	+	5.9644012	1.028888	-1.0	-1.0
chr17	68512920	68513040	ENSG00000267009.6|AC007780.1|PRPF8|PRPF8	929	+	4.0644712	1.1468626	-1.0	-1.0
chr17	68512490	68512625	ENSG00000267009.6|AC007780.1|PRPF8|PRPF8	908	+	2.837999	1.0364877	-1.0	-1.0
chr17	68512921	68513041	ENSG00000108946.14|PRKAR1A|PRPF8|PRPF8	925	+	4.1336346	1.1233877	-1.0	-1.0
chr17	68529919	68530099	ENSG00000108946.14|PRKAR1A|PRPF8|PRPF8	979	+	7.9725175	1.6770016	-1.0	-1.0
chr17	68527798	68527900	ENSG00000108946.14|PRKAR1A|PRPF8|PRPF8	911	+	3.7322104	1.0504444	-1.0	-1.0
chr17	68524015	68524125	ENSG00000108946.14|PRKAR1A|PRPF8|PRPF8	937	+	3.3810344	1.197284	-1.0	-1.0
chr17	68528869	68528992	ENSG00000108946.14|PRKAR1A|PRPF8|PRPF8	931	+	4.3938074	1.1594477	-1.0	-1.0
chr17	68515015	68515115	ENSG00000108946.14|PRKAR1A|PRPF8|PRPF8	906	+	5.9644012	1.028888	-1.0	-1.0
chr17	68541888	68541988	ENSG00000108950.11|FAM20A|PRPF8|PRPF8	900	-	3.297133	1.0009588	-1.0	-1.0
chr17	72122972	72123107	ENSG00000125398.5|SOX9|PRPF8|PRPF8	929	+	3.1316679	1.1494528	-1.0	-1.0
chr17	72121822	72121997	ENSG00000125398.5|SOX9|PRPF8|PRPF8	908	+	2.6534076	1.0376529	-1.0	-1.0
chr17	72121709	72121822	ENSG00000125398.5|SOX9|PRPF8|PRPF8	935	+	2.9256096	1.188255	-1.0	-1.0
chr17	72122592	72122718	ENSG00000125398.5|SOX9|PRPF8|PRPF8	926	+	2.9001358	1.1297396	-1.0	-1.0
chr17	72122873	72122972	ENSG00000125398.5|SOX9|PRPF8|PRPF8	969	+	3.3300624	1.511325	-1.0	-1.0
chr17	72592202	72592307	ENSG00000227036.6|LINC00511|PRPF8|PRPF8	904	-	2.7646775	1.0185997	-1.0	-1.0
chr17	72428186	72428298	ENSG00000227036.6|LINC00511|PRPF8|PRPF8	903	-	4.2697935	1.0134995	-1.0	-1.0
chr17	72849593	72849738	ENSG00000133195.11|SLC39A11|PRPF8|PRPF8	974	-	4.423756	1.590875	-1.0	-1.0
chr17	72649169	72649268	ENSG00000133195.11|SLC39A11|PRPF8|PRPF8	913	-	6.321073	1.0581731	-1.0	-1.0
chr17	73197295	73197396	ENSG00000166685.11|COG1|PRPF8|PRPF8	920	+	3.6585977	1.094781	-1.0	-1.0
chr17	73196636	73196746	ENSG00000166685.11|COG1|PRPF8|PRPF8	936	+	4.303926	1.1930517	-1.0	-1.0
chr17	73200670	73200776	ENSG00000166685.11|COG1|PRPF8|PRPF8	921	+	3.7643702	1.1030802	-1.0	-1.0
chr17	73203049	73203146	ENSG00000166685.11|COG1|PRPF8|PRPF8	903	+	3.3175156	1.0111377	-1.0	-1.0
chr17	73207180	73207345	ENSG00000166685.11|COG1|PRPF8|PRPF8	954	+	4.2337713	1.3376769	-1.0	-1.0
chr17	73206717	73206947	ENSG00000166685.11|COG1|PRPF8|PRPF8	966	+	4.6296988	1.4656185	-1.0	-1.0
chr17	73203656	73203793	ENSG00000166685.11|COG1|PRPF8|PRPF8	979	+	7.772132	1.6766367	-1.0	-1.0
chr17	73201803	73201900	ENSG00000166685.11|COG1|PRPF8|PRPF8	906	+	6.372103	1.028888	-1.0	-1.0
chr17	73232085	73232185	ENSG00000133193.12|FAM104A|PRPF8|PRPF8	928	-	3.68606	1.1413577	-1.0	-1.0
chr17	73242895	73243003	ENSG00000141219.15|C17orf80|PRPF8|PRPF8	967	+	5.65479	1.4878976	-1.0	-1.0
chr17	74209231	74209406	ENSG00000172809.12|RPL38|PRPF8|PRPF8	943	+	3.8138993	1.2431846	-1.0	-1.0
chr17	74209073	74209183	ENSG00000172809.12|RPL38|PRPF8|PRPF8	928	+	5.2542686	1.1420243	-1.0	-1.0
chr17	74203691	74204301	ENSG00000172809.12|RPL38|PRPF8|PRPF8	953	+	3.7165167	1.3269823	-1.0	-1.0
chr17	74443816	74443912	ENSG00000170412.16|GPRC5C|PRPF8|PRPF8	920	+	2.8840663	1.0951489	-1.0	-1.0
chr17	74440724	74440827	ENSG00000170412.16|GPRC5C|PRPF8|PRPF8	969	+	4.6922216	1.5077868	-1.0	-1.0
chr17	74443912	74444012	ENSG00000170412.16|GPRC5C|PRPF8|PRPF8	904	+	3.3353531	1.0165248	-1.0	-1.0
chr17	74762173	74762278	ENSG00000109062.11|SLC9A3R1|PRPF8|PRPF8	955	+	3.8752751	1.3489476	-1.0	-1.0
chr17	74763419	74763520	ENSG00000109062.11|SLC9A3R1|PRPF8|PRPF8	960	+	3.572266	1.3984033	-1.0	-1.0
chr17	74764635	74764735	ENSG00000109062.11|SLC9A3R1|PRPF8|PRPF8	902	+	2.8921483	1.0102375	-1.0	-1.0
chr17	74766935	74766976	ENSG00000109062.11|SLC9A3R1|PRPF8|PRPF8	952	+	3.5879817	1.3174995	-1.0	-1.0
chr17	74768236	74768336	ENSG00000109062.11|SLC9A3R1|PRPF8|PRPF8	900	+	3.0190444	1.0014547	-1.0	-1.0
chr17	74764195	74764295	ENSG00000109062.11|SLC9A3R1|PRPF8|PRPF8	906	+	3.5418901	1.0263366	-1.0	-1.0
chr17	74763520	74763650	ENSG00000109062.11|SLC9A3R1|PRPF8|PRPF8	920	+	2.8998873	1.0971847	-1.0	-1.0
chr17	74771858	74771959	ENSG00000109065.11|NAT9|PRPF8|PRPF8	945	-	3.89359	1.2613127	-1.0	-1.0
chr17	74775539	74775644	ENSG00000109065.11|NAT9|PRPF8|PRPF8	906	-	6.136588	1.028888	-1.0	-1.0
chr17	74773492	74773592	ENSG00000109065.11|NAT9|PRPF8|PRPF8	901	-	2.7134683	1.0042704	-1.0	-1.0
chr17	74771959	74772369	ENSG00000109065.11|NAT9|PRPF8|PRPF8	975	-	5.741197	1.6029619	-1.0	-1.0
chr17	74772792	74772997	ENSG00000109065.11|NAT9|PRPF8|PRPF8	969	-	4.509858	1.5058465	-1.0	-1.0
chr17	74785506	74785680	ENSG00000109066.13|TMEM104|PRPF8|PRPF8	916	+	6.404496	1.0762471	-1.0	-1.0
chr17	74795528	74795632	ENSG00000109066.13|TMEM104|PRPF8|PRPF8	919	+	3.6737328	1.0915669	-1.0	-1.0
chr17	74788650	74788788	ENSG00000109066.13|TMEM104|PRPF8|PRPF8	951	+	6.7437973	1.3085837	-1.0	-1.0
chr17	74864564	74864823	ENSG00000161513.11|FDXR|PRPF8|PRPF8	945	-	3.3934312	1.262729	-1.0	-1.0
chr17	74862947	74863075	ENSG00000161513.11|FDXR|PRPF8|PRPF8	953	-	3.7768395	1.3275226	-1.0	-1.0
chr17	74864823	74864923	ENSG00000161513.11|FDXR|PRPF8|PRPF8	953	-	3.7851093	1.3269854	-1.0	-1.0
chr17	74863075	74863175	ENSG00000161513.11|FDXR|PRPF8|PRPF8	906	-	2.9937239	1.028888	-1.0	-1.0
chr17	74872133	74872197	ENSG00000161513.11|FDXR|PRPF8|PRPF8	906	-	4.260155	1.028888	-1.0	-1.0
chr17	74865718	74865818	ENSG00000161513.11|FDXR|PRPF8|PRPF8	915	-	3.061123	1.0710753	-1.0	-1.0
chr17	74862831	74862931	ENSG00000161513.11|FDXR|PRPF8|PRPF8	906	-	4.189211	1.028888	-1.0	-1.0
chr17	74865915	74866125	ENSG00000161513.11|FDXR|PRPF8|PRPF8	914	-	5.889302	1.0675812	-1.0	-1.0
chr17	74866244	74866445	ENSG00000161513.11|FDXR|PRPF8|PRPF8	958	-	4.3605056	1.3781322	-1.0	-1.0
chr17	74865599	74865718	ENSG00000161513.11|FDXR|PRPF8|PRPF8	920	-	3.2470899	1.0964003	-1.0	-1.0
chr17	74866445	74866555	ENSG00000161513.11|FDXR|PRPF8|PRPF8	915	-	2.8376768	1.0715811	-1.0	-1.0
chr17	74864347	74864479	ENSG00000161513.11|FDXR|PRPF8|PRPF8	949	-	3.5873003	1.2956426	-1.0	-1.0
chr17	74864479	74864564	ENSG00000161513.11|FDXR|PRPF8|PRPF8	917	-	3.1366746	1.0796843	-1.0	-1.0
chr17	74863895	74863995	ENSG00000161513.11|FDXR|PRPF8|PRPF8	946	-	3.2962956	1.2642475	-1.0	-1.0
chr17	74866635	74866905	ENSG00000161513.11|FDXR|PRPF8|PRPF8	964	-	4.471679	1.4406588	-1.0	-1.0
chr17	74864035	74864260	ENSG00000161513.11|FDXR|PRPF8|PRPF8	963	-	4.1766634	1.4357736	-1.0	-1.0
chr17	74872035	74872133	ENSG00000161513.11|FDXR|PRPF8|PRPF8	959	-	3.6634424	1.3905312	-1.0	-1.0
chr17	74963724	74963834	ENSG00000167861.15|HID1|PRPF8|PRPF8	906	-	6.070691	1.028888	-1.0	-1.0
chr17	74958576	74958716	ENSG00000167861.15|HID1|PRPF8|PRPF8	907	-	6.168585	1.0332183	-1.0	-1.0
chr17	75012759	75012872	ENSG00000167862.9|MRPL58|PRPF8|PRPF8	928	+	3.6391268	1.1444327	-1.0	-1.0
chr17	75017077	75017114	ENSG00000167862.9|MRPL58|PRPF8|PRPF8	951	+	6.6270785	1.3089632	-1.0	-1.0
chr17	75042528	75042643	ENSG00000167863.11|ATP5H|PRPF8|PRPF8	912	-	3.5593638	1.0573065	-1.0	-1.0
chr17	75046924	75046985	ENSG00000167863.11|ATP5H|PRPF8|PRPF8	955	-	4.765663	1.3448405	-1.0	-1.0
chr17	75059397	75059587	ENSG00000180901.10|KCTD2|PRPF8|PRPF8	904	+	6.087896	1.018004	-1.0	-1.0
chr17	75110502	75110606	ENSG00000125449.6|ARMC7|PRPF8|PRPF8	929	+	3.9827838	1.1490752	-1.0	-1.0
chr17	75130614	75130849	ENSG00000125458.6|NT5C|PRPF8|PRPF8	949	-	5.6815777	1.2912244	-1.0	-1.0
chr17	75130949	75131274	ENSG00000125458.6|NT5C|PRPF8|PRPF8	928	-	3.1026146	1.1452197	-1.0	-1.0
chr17	75131319	75131634	ENSG00000125458.6|NT5C|PRPF8|PRPF8	936	-	3.7894151	1.192771	-1.0	-1.0
chr17	75146665	75146770	ENSG00000189159.15|JPT1|PRPF8|PRPF8	964	-	5.825856	1.4411914	-1.0	-1.0
chr17	75147519	75147653	ENSG00000189159.15|JPT1|PRPF8|PRPF8	978	-	5.557789	1.6588745	-1.0	-1.0
chr17	75154341	75154451	ENSG00000189159.15|JPT1|PRPF8|PRPF8	928	-	3.7488647	1.1442441	-1.0	-1.0
chr17	75182813	75182918	ENSG00000188612.11|SUMO2|PRPF8|PRPF8	920	-	3.3675916	1.0981821	-1.0	-1.0
chr17	75181056	75181156	ENSG00000188612.11|SUMO2|PRPF8|PRPF8	908	-	6.2278705	1.0368373	-1.0	-1.0
chr17	75231882	75232077	ENSG00000125450.10|NUP85|PRPF8|PRPF8	971	+	5.664941	1.5438925	-1.0	-1.0
chr17	75205668	75205794	ENSG00000125450.10|NUP85|PRPF8|PRPF8	958	+	4.326578	1.379044	-1.0	-1.0
chr17	75225731	75226157	ENSG00000125450.10|NUP85|PRPF8|PRPF8	949	+	4.0874233	1.2913631	-1.0	-1.0
chr17	75226157	75226257	ENSG00000125450.10|NUP85|PRPF8|PRPF8	901	+	4.1840267	1.0062189	-1.0	-1.0
chr17	75225127	75225232	ENSG00000125450.10|NUP85|PRPF8|PRPF8	958	+	5.2487736	1.3782392	-1.0	-1.0
chr17	75215823	75215923	ENSG00000125450.10|NUP85|PRPF8|PRPF8	902	+	6.464016	1.0069828	-1.0	-1.0
chr17	75218209	75218306	ENSG00000125450.10|NUP85|PRPF8|PRPF8	906	+	5.937795	1.028888	-1.0	-1.0
chr17	75233158	75233258	ENSG00000125450.10|NUP85|PRPF8|PRPF8	906	+	6.4024696	1.0265093	-1.0	-1.0
chr17	75225237	75225341	ENSG00000125450.10|NUP85|PRPF8|PRPF8	963	+	6.952316	1.4360147	-1.0	-1.0
chr17	75225351	75225561	ENSG00000125450.10|NUP85|PRPF8|PRPF8	949	+	3.7415698	1.2889981	-1.0	-1.0
chr17	75231638	75231827	ENSG00000125450.10|NUP85|PRPF8|PRPF8	905	+	6.188298	1.0228221	-1.0	-1.0
chr17	75231232	75231423	ENSG00000125450.10|NUP85|PRPF8|PRPF8	923	+	4.8978586	1.1162082	-1.0	-1.0
chr17	75205794	75205894	ENSG00000125450.10|NUP85|PRPF8|PRPF8	942	+	3.7398753	1.2368516	-1.0	-1.0
chr17	75231423	75231538	ENSG00000125450.10|NUP85|PRPF8|PRPF8	909	+	3.4739916	1.0392622	-1.0	-1.0
chr17	75215753	75215823	ENSG00000125450.10|NUP85|PRPF8|PRPF8	905	+	3.5644753	1.0200628	-1.0	-1.0
chr17	75209872	75209985	ENSG00000125450.10|NUP85|PRPF8|PRPF8	935	+	5.7257833	1.1884332	-1.0	-1.0
chr17	75232865	75233158	ENSG00000125450.10|NUP85|PRPF8|PRPF8	961	+	4.155832	1.409837	-1.0	-1.0
chr17	75235041	75235196	ENSG00000125450.10|NUP85|PRPF8|PRPF8	944	+	6.6685357	1.251068	-1.0	-1.0
chr17	75218075	75218184	ENSG00000125450.10|NUP85|PRPF8|PRPF8	911	+	4.277805	1.0483891	-1.0	-1.0
chr17	75234696	75234886	ENSG00000125450.10|NUP85|PRPF8|PRPF8	914	+	4.2679257	1.0663176	-1.0	-1.0
chr17	75242830	75242911	ENSG00000125447.16|GGA3|PRPF8|PRPF8	955	-	3.7061312	1.3461827	-1.0	-1.0
chr17	75243348	75243446	ENSG00000125447.16|GGA3|PRPF8|PRPF8	913	-	6.4279428	1.0581756	-1.0	-1.0
chr17	75241399	75241739	ENSG00000125447.16|GGA3|PRPF8|PRPF8	944	-	3.922605	1.2542679	-1.0	-1.0
chr17	75240543	75240933	ENSG00000125447.16|GGA3|PRPF8|PRPF8	960	-	4.0851026	1.4005201	-1.0	-1.0
chr17	75243446	75243546	ENSG00000125447.16|GGA3|PRPF8|PRPF8	935	-	3.6196947	1.1879723	-1.0	-1.0
chr17	75242473	75242583	ENSG00000125447.16|GGA3|PRPF8|PRPF8	948	-	6.664877	1.2804241	-1.0	-1.0
chr17	75239258	75239423	ENSG00000125447.16|GGA3|PRPF8|PRPF8	932	-	4.2332535	1.1657548	-1.0	-1.0
chr17	75239693	75239878	ENSG00000125447.16|GGA3|PRPF8|PRPF8	906	-	4.5487223	1.0264959	-1.0	-1.0
chr17	75242234	75242439	ENSG00000125447.16|GGA3|PRPF8|PRPF8	963	-	3.4651892	1.4314051	-1.0	-1.0
chr17	75261547	75261647	ENSG00000125447.16|GGA3|PRPF8|PRPF8	905	-	3.5022957	1.0212232	-1.0	-1.0
chr17	75240243	75240513	ENSG00000125447.16|GGA3|PRPF8|PRPF8	968	-	4.19556	1.4932982	-1.0	-1.0
chr17	75238573	75238762	ENSG00000125447.16|GGA3|PRPF8|PRPF8	940	-	3.507732	1.2241068	-1.0	-1.0
chr17	75262803	75262968	ENSG00000125445.10|MRPS7|PRPF8|PRPF8	969	+	5.2221327	1.5141084	-1.0	-1.0
chr17	75262363	75262563	ENSG00000125445.10|MRPS7|PRPF8|PRPF8	943	+	3.9811678	1.2407361	-1.0	-1.0
chr17	75261883	75262078	ENSG00000125445.10|MRPS7|PRPF8|PRPF8	946	+	3.3936265	1.2712214	-1.0	-1.0
chr17	75286632	75286737	ENSG00000125454.11|SLC25A19|PRPF8|PRPF8	932	-	3.8426251	1.1669204	-1.0	-1.0
chr17	75289244	75289449	ENSG00000125454.11|SLC25A19|PRPF8|PRPF8	969	-	6.353333	1.5142322	-1.0	-1.0
chr17	75286303	75286408	ENSG00000125454.11|SLC25A19|PRPF8|PRPF8	946	-	4.707058	1.2712767	-1.0	-1.0
chr17	75405385	75405485	ENSG00000177885.13|GRB2|PRPF8|PRPF8	906	-	5.977629	1.028888	-1.0	-1.0
chr17	75321827	75321937	ENSG00000177885.13|GRB2|PRPF8|PRPF8	905	-	6.355277	1.0201068	-1.0	-1.0
chr17	75393468	75393643	ENSG00000177885.13|GRB2|PRPF8|PRPF8	933	-	3.2624238	1.1757953	-1.0	-1.0
chr17	75499013	75499113	ENSG00000177728.16|TMEM94|PRPF8|PRPF8	901	+	4.111506	1.003952	-1.0	-1.0
chr17	75495581	75495726	ENSG00000177728.16|TMEM94|PRPF8|PRPF8	916	+	3.945022	1.077805	-1.0	-1.0
chr17	75496201	75496326	ENSG00000177728.16|TMEM94|PRPF8|PRPF8	905	+	6.1299076	1.0222998	-1.0	-1.0
chr17	75486125	75486285	ENSG00000177728.16|TMEM94|PRPF8|PRPF8	907	+	3.4858522	1.0310318	-1.0	-1.0
chr17	75493916	75494046	ENSG00000177728.16|TMEM94|PRPF8|PRPF8	964	+	6.922363	1.449294	-1.0	-1.0
chr17	75498443	75498628	ENSG00000177728.16|TMEM94|PRPF8|PRPF8	927	+	3.3414474	1.1377184	-1.0	-1.0
chr17	75495976	75496171	ENSG00000177728.16|TMEM94|PRPF8|PRPF8	981	+	7.213102	1.7232438	-1.0	-1.0
chr17	75485495	75485640	ENSG00000177728.16|TMEM94|PRPF8|PRPF8	906	+	4.170016	1.0270739	-1.0	-1.0
chr17	75485950	75486120	ENSG00000177728.16|TMEM94|PRPF8|PRPF8	936	+	4.293731	1.1956685	-1.0	-1.0
chr17	75493105	75493360	ENSG00000177728.16|TMEM94|PRPF8|PRPF8	910	+	3.133477	1.0476314	-1.0	-1.0
chr17	75493818	75493916	ENSG00000177728.16|TMEM94|PRPF8|PRPF8	904	+	3.5090954	1.0167562	-1.0	-1.0
chr17	75489575	75489662	ENSG00000177728.16|TMEM94|PRPF8|PRPF8	929	+	3.3317606	1.1476679	-1.0	-1.0
chr17	75486320	75486426	ENSG00000177728.16|TMEM94|PRPF8|PRPF8	941	+	3.834385	1.2274595	-1.0	-1.0
chr17	75489662	75489797	ENSG00000177728.16|TMEM94|PRPF8|PRPF8	941	+	4.868869	1.2284998	-1.0	-1.0
chr17	75492280	75492385	ENSG00000177728.16|TMEM94|PRPF8|PRPF8	902	+	3.3124495	1.0065875	-1.0	-1.0
chr17	75489468	75489575	ENSG00000177728.16|TMEM94|PRPF8|PRPF8	906	+	5.969598	1.028888	-1.0	-1.0
chr17	75490197	75490322	ENSG00000177728.16|TMEM94|PRPF8|PRPF8	912	+	4.1327257	1.055343	-1.0	-1.0
chr17	75491805	75491995	ENSG00000177728.16|TMEM94|PRPF8|PRPF8	922	+	2.9899275	1.1058534	-1.0	-1.0
chr17	75505543	75505651	ENSG00000177303.9|CASKIN2|PRPF8|PRPF8	904	-	3.6480157	1.0174477	-1.0	-1.0
chr17	75508233	75508285	ENSG00000177303.9|CASKIN2|PRPF8|PRPF8	906	-	6.2823453	1.028888	-1.0	-1.0
chr17	75506304	75506413	ENSG00000177303.9|CASKIN2|PRPF8|PRPF8	963	-	7.0161448	1.4349617	-1.0	-1.0
chr17	75506742	75506877	ENSG00000177303.9|CASKIN2|PRPF8|PRPF8	902	-	4.1650157	1.0103834	-1.0	-1.0
chr17	75516960	75517340	ENSG00000182173.12|TSEN54|PRPF8|PRPF8	950	+	4.984383	1.3026183	-1.0	-1.0
chr17	75522274	75522429	ENSG00000182173.12|TSEN54|PRPF8|PRPF8	958	+	6.012977	1.3768553	-1.0	-1.0
chr17	75516524	75516616	ENSG00000182173.12|TSEN54|PRPF8|PRPF8	914	+	6.545488	1.0680188	-1.0	-1.0
chr17	75573951	75573980	ENSG00000073350.13|LLGL2|PRPF8|PRPF8	969	+	6.842155	1.5031506	-1.0	-1.0
chr17	75558406	75558506	ENSG00000073350.13|LLGL2|PRPF8|PRPF8	907	+	5.9955325	1.0323952	-1.0	-1.0
chr17	75573846	75573946	ENSG00000073350.13|LLGL2|PRPF8|PRPF8	903	+	3.3480134	1.0110949	-1.0	-1.0
chr17	75573278	75573480	ENSG00000073350.13|LLGL2|PRPF8|PRPF8	938	+	4.265195	1.2098824	-1.0	-1.0
chr17	75574570	75574668	ENSG00000073350.13|LLGL2|PRPF8|PRPF8	907	+	3.1721344	1.0307996	-1.0	-1.0
chr17	75525725	75525825	ENSG00000073350.13|LLGL2|PRPF8|PRPF8	921	+	2.8809798	1.1011579	-1.0	-1.0
chr17	75563344	75563574	ENSG00000073350.13|LLGL2|PRPF8|PRPF8	968	+	4.3119287	1.4882498	-1.0	-1.0
chr17	75570255	75570347	ENSG00000073350.13|LLGL2|PRPF8|PRPF8	904	+	3.0785687	1.0165207	-1.0	-1.0
chr17	75571952	75572064	ENSG00000073350.13|LLGL2|PRPF8|PRPF8	938	+	3.8055701	1.2095172	-1.0	-1.0
chr17	75573631	75573741	ENSG00000073350.13|LLGL2|PRPF8|PRPF8	918	+	5.754898	1.0872626	-1.0	-1.0
chr17	75573980	75574105	ENSG00000073350.13|LLGL2|PRPF8|PRPF8	949	+	4.6878204	1.2938972	-1.0	-1.0
chr17	75572064	75572164	ENSG00000073350.13|LLGL2|PRPF8|PRPF8	937	+	4.517878	1.2006755	-1.0	-1.0
chr17	75563644	75563789	ENSG00000073350.13|LLGL2|PRPF8|PRPF8	906	+	5.808773	1.0265466	-1.0	-1.0
chr17	75571564	75571754	ENSG00000073350.13|LLGL2|PRPF8|PRPF8	944	+	3.701922	1.2499816	-1.0	-1.0
chr17	75574768	75574870	ENSG00000073350.13|LLGL2|PRPF8|PRPF8	904	+	4.1351757	1.0195612	-1.0	-1.0
chr17	75564412	75564537	ENSG00000073350.13|LLGL2|PRPF8|PRPF8	908	+	2.6549098	1.037571	-1.0	-1.0
chr17	75574185	75574535	ENSG00000073350.13|LLGL2|PRPF8|PRPF8	957	+	4.0596604	1.3640445	-1.0	-1.0
chr17	75661605	75661705	ENSG00000108469.14|RECQL5|PRPF8|PRPF8	902	-	3.0673673	1.007231	-1.0	-1.0
chr17	75630778	75630837	ENSG00000108469.14|RECQL5|PRPF8|PRPF8	928	-	3.1842947	1.1411278	-1.0	-1.0
chr17	75628082	75628182	ENSG00000108469.14|RECQL5|PRPF8|PRPF8	903	-	4.0969257	1.0112737	-1.0	-1.0
chr17	75630503	75630692	ENSG00000108469.14|RECQL5|PRPF8|PRPF8	949	-	4.8917546	1.293386	-1.0	-1.0
chr17	75630692	75630778	ENSG00000108469.14|RECQL5|PRPF8|PRPF8	956	-	4.7308087	1.3526607	-1.0	-1.0
chr17	75629615	75629810	ENSG00000108469.14|RECQL5|PRPF8|PRPF8	966	-	4.700422	1.4723424	-1.0	-1.0
chr17	75667027	75667157	ENSG00000108469.14|RECQL5|PRPF8|PRPF8	930	-	3.575498	1.157619	-1.0	-1.0
chr17	75699782	75699977	ENSG00000161526.14|SAP30BP|PRPF8|PRPF8	968	+	6.314894	1.4920666	-1.0	-1.0
chr17	75702479	75702669	ENSG00000161526.14|SAP30BP|PRPF8|PRPF8	961	+	5.708622	1.4112995	-1.0	-1.0
chr17	75704718	75704913	ENSG00000161526.14|SAP30BP|PRPF8|PRPF8	910	+	3.6538453	1.0448496	-1.0	-1.0
chr17	75705628	75705738	ENSG00000161526.14|SAP30BP|PRPF8|PRPF8	907	+	6.183915	1.0328627	-1.0	-1.0
chr17	75703769	75703859	ENSG00000161526.14|SAP30BP|PRPF8|PRPF8	933	+	3.9513657	1.1758124	-1.0	-1.0
chr17	75671815	75671960	ENSG00000161526.14|SAP30BP|PRPF8|PRPF8	919	+	5.2511954	1.0931346	-1.0	-1.0
chr17	75705993	75706193	ENSG00000161526.14|SAP30BP|PRPF8|PRPF8	973	+	6.1562295	1.5613421	-1.0	-1.0
chr17	75703249	75703469	ENSG00000161526.14|SAP30BP|PRPF8|PRPF8	948	+	3.7250545	1.2877033	-1.0	-1.0
chr17	75693368	75693482	ENSG00000161526.14|SAP30BP|PRPF8|PRPF8	909	+	6.187202	1.0392085	-1.0	-1.0
chr17	75758259	75758544	ENSG00000108479.11|GALK1|PRPF8|PRPF8	956	-	6.32135	1.3550125	-1.0	-1.0
chr17	75763163	75763423	ENSG00000108479.11|GALK1|PRPF8|PRPF8	947	-	3.5657835	1.2731856	-1.0	-1.0
chr17	75762928	75763083	ENSG00000108479.11|GALK1|PRPF8|PRPF8	906	-	6.1716604	1.0276533	-1.0	-1.0
chr17	75778688	75778913	ENSG00000132475.10|H3F3B|PRPF8|PRPF8	956	-	3.5335515	1.3559299	-1.0	-1.0
chr17	75779408	75779728	ENSG00000132475.10|H3F3B|PRPF8|PRPF8	939	-	3.4184256	1.2146566	-1.0	-1.0
chr17	75778918	75779288	ENSG00000132475.10|H3F3B|PRPF8|PRPF8	949	-	3.388573	1.2912302	-1.0	-1.0
chr17	75812585	75812685	ENSG00000132478.9|UNK|PRPF8|PRPF8	904	+	3.3353531	1.0158777	-1.0	-1.0
chr17	75819785	75819885	ENSG00000132478.9|UNK|PRPF8|PRPF8	953	+	4.113187	1.3323996	-1.0	-1.0
chr17	75812191	75812360	ENSG00000132478.9|UNK|PRPF8|PRPF8	954	+	3.665233	1.3391007	-1.0	-1.0
chr17	75815168	75815253	ENSG00000132478.9|UNK|PRPF8|PRPF8	907	+	3.2388272	1.0319644	-1.0	-1.0
chr17	75815048	75815148	ENSG00000132478.9|UNK|PRPF8|PRPF8	902	+	2.8587613	1.0066237	-1.0	-1.0
chr17	75813213	75813353	ENSG00000132478.9|UNK|PRPF8|PRPF8	906	+	3.0219934	1.0256171	-1.0	-1.0
chr17	75809654	75809754	ENSG00000132478.9|UNK|PRPF8|PRPF8	904	+	2.8328636	1.0159373	-1.0	-1.0
chr17	75818706	75818811	ENSG00000132478.9|UNK|PRPF8|PRPF8	909	+	6.3349037	1.0409114	-1.0	-1.0
chr17	75819989	75820108	ENSG00000132478.9|UNK|PRPF8|PRPF8	970	+	7.21307	1.5199417	-1.0	-1.0
chr17	75812945	75813045	ENSG00000132478.9|UNK|PRPF8|PRPF8	906	+	5.937795	1.028888	-1.0	-1.0
chr17	75817526	75817641	ENSG00000132478.9|UNK|PRPF8|PRPF8	906	+	6.152173	1.0262203	-1.0	-1.0
chr17	75818168	75818273	ENSG00000132478.9|UNK|PRPF8|PRPF8	936	+	6.4240756	1.1921855	-1.0	-1.0
chr17	75812360	75812454	ENSG00000132478.9|UNK|PRPF8|PRPF8	973	+	5.2756248	1.5674461	-1.0	-1.0
chr17	75784984	75785099	ENSG00000132478.9|UNK|PRPF8|PRPF8	913	+	3.9186878	1.0627879	-1.0	-1.0
chr17	75791914	75792099	ENSG00000132478.9|UNK|PRPF8|PRPF8	933	+	4.42913	1.1711006	-1.0	-1.0
chr17	75823424	75823522	ENSG00000132478.9|UNK|PRPF8|PRPF8	906	+	3.5681322	1.028888	-1.0	-1.0
chr17	75840581	75840741	ENSG00000092929.11|UNC13D|PRPF8|PRPF8	927	-	5.8422184	1.1349275	-1.0	-1.0
chr17	75840956	75841111	ENSG00000092929.11|UNC13D|PRPF8|PRPF8	918	-	2.9523358	1.0836614	-1.0	-1.0
chr17	75843483	75843923	ENSG00000092929.11|UNC13D|PRPF8|PRPF8	911	-	2.8848746	1.0486318	-1.0	-1.0
chr17	75836701	75836800	ENSG00000092929.11|UNC13D|PRPF8|PRPF8	906	-	6.1044703	1.028888	-1.0	-1.0
chr17	75836109	75836199	ENSG00000092929.11|UNC13D|PRPF8|PRPF8	971	-	5.1994543	1.5351685	-1.0	-1.0
chr17	75842231	75842432	ENSG00000092929.11|UNC13D|PRPF8|PRPF8	946	-	3.2558992	1.2670467	-1.0	-1.0
chr17	75829911	75830081	ENSG00000092929.11|UNC13D|PRPF8|PRPF8	910	-	3.2486098	1.0471685	-1.0	-1.0
chr17	75835408	75835508	ENSG00000092929.11|UNC13D|PRPF8|PRPF8	933	-	3.4592192	1.1732112	-1.0	-1.0
chr17	75840253	75840367	ENSG00000092929.11|UNC13D|PRPF8|PRPF8	912	-	3.258548	1.0560753	-1.0	-1.0
chr17	75840754	75840830	ENSG00000092929.11|UNC13D|PRPF8|PRPF8	946	-	3.6137316	1.2705091	-1.0	-1.0
chr17	75835854	75835906	ENSG00000092929.11|UNC13D|PRPF8|PRPF8	912	-	3.0026052	1.0559984	-1.0	-1.0
chr17	75842613	75842856	ENSG00000092929.11|UNC13D|PRPF8|PRPF8	936	-	3.441251	1.192323	-1.0	-1.0
chr17	75831097	75831169	ENSG00000092929.11|UNC13D|PRPF8|PRPF8	942	-	3.4490001	1.2369517	-1.0	-1.0
chr17	75839878	75840113	ENSG00000092929.11|UNC13D|PRPF8|PRPF8	945	-	3.2894866	1.2634013	-1.0	-1.0
chr17	75835272	75835408	ENSG00000092929.11|UNC13D|PRPF8|PRPF8	920	-	2.961185	1.096837	-1.0	-1.0
chr17	75843306	75843446	ENSG00000092929.11|UNC13D|PRPF8|PRPF8	915	-	5.150949	1.0707557	-1.0	-1.0
chr17	75831242	75831512	ENSG00000092929.11|UNC13D|PRPF8|PRPF8	939	-	4.5954547	1.2169762	-1.0	-1.0
chr17	75840128	75840228	ENSG00000092929.11|UNC13D|PRPF8|PRPF8	906	-	3.5333002	1.0287666	-1.0	-1.0
chr17	75843998	75844178	ENSG00000092929.11|UNC13D|PRPF8|PRPF8	909	-	2.9980998	1.0407771	-1.0	-1.0
chr17	75840367	75840506	ENSG00000092929.11|UNC13D|PRPF8|PRPF8	958	-	3.9174376	1.373499	-1.0	-1.0
chr17	75836011	75836109	ENSG00000092929.11|UNC13D|PRPF8|PRPF8	936	-	4.3898964	1.1949972	-1.0	-1.0
chr17	75836199	75836256	ENSG00000092929.11|UNC13D|PRPF8|PRPF8	957	-	6.7107625	1.3634733	-1.0	-1.0
chr17	75832867	75833045	ENSG00000092929.11|UNC13D|PRPF8|PRPF8	919	-	4.169561	1.0894246	-1.0	-1.0
chr17	75851484	75851669	ENSG00000132471.11|WBP2|PRPF8|PRPF8	928	-	6.4861064	1.1404184	-1.0	-1.0
chr17	75848477	75848657	ENSG00000132471.11|WBP2|PRPF8|PRPF8	955	-	5.3945355	1.3431505	-1.0	-1.0
chr17	75849511	75849611	ENSG00000132471.11|WBP2|PRPF8|PRPF8	906	-	6.1163726	1.028888	-1.0	-1.0
chr17	75847387	75847582	ENSG00000132471.11|WBP2|PRPF8|PRPF8	952	-	3.4623938	1.3155775	-1.0	-1.0
chr17	75875840	75876000	ENSG00000132481.6|TRIM47|PRPF8|PRPF8	946	-	3.268235	1.271616	-1.0	-1.0
chr17	75875123	75875399	ENSG00000132481.6|TRIM47|PRPF8|PRPF8	916	-	3.1265986	1.076428	-1.0	-1.0
chr17	75876261	75876376	ENSG00000132481.6|TRIM47|PRPF8|PRPF8	950	-	4.522504	1.2977914	-1.0	-1.0
chr17	75876621	75876816	ENSG00000132481.6|TRIM47|PRPF8|PRPF8	964	-	4.5342445	1.4432746	-1.0	-1.0
chr17	75875399	75875569	ENSG00000132481.6|TRIM47|PRPF8|PRPF8	920	-	3.2729402	1.0977554	-1.0	-1.0
chr17	75877850	75877965	ENSG00000132481.6|TRIM47|PRPF8|PRPF8	920	-	3.0122538	1.0961827	-1.0	-1.0
chr17	75876099	75876261	ENSG00000132481.6|TRIM47|PRPF8|PRPF8	919	-	2.949349	1.0932797	-1.0	-1.0
chr17	75891667	75891802	ENSG00000141569.10|TRIM65|PRPF8|PRPF8	904	-	4.2642384	1.0190597	-1.0	-1.0
chr17	75892662	75892850	ENSG00000141569.10|TRIM65|PRPF8|PRPF8	968	-	6.6423244	1.5001868	-1.0	-1.0
chr17	75904441	75904541	ENSG00000204316.12|MRPL38|PRPF8|PRPF8	906	-	4.169397	1.028888	-1.0	-1.0
chr17	75899417	75899597	ENSG00000204316.12|MRPL38|PRPF8|PRPF8	951	-	5.146203	1.3088373	-1.0	-1.0
chr17	75898986	75899157	ENSG00000204316.12|MRPL38|PRPF8|PRPF8	966	-	5.65682	1.4684088	-1.0	-1.0
chr17	75901182	75901297	ENSG00000204316.12|MRPL38|PRPF8|PRPF8	958	-	3.949798	1.3784798	-1.0	-1.0
chr17	75904719	75904808	ENSG00000204316.12|MRPL38|PRPF8|PRPF8	977	-	4.797769	1.6414814	-1.0	-1.0
chr17	75901027	75901127	ENSG00000204316.12|MRPL38|PRPF8|PRPF8	906	-	3.4140122	1.028888	-1.0	-1.0
chr17	75901602	75901807	ENSG00000204316.12|MRPL38|PRPF8|PRPF8	973	-	5.9770575	1.5676497	-1.0	-1.0
chr17	75900863	75901027	ENSG00000204316.12|MRPL38|PRPF8|PRPF8	971	-	4.9128723	1.5308397	-1.0	-1.0
chr17	75901920	75902019	ENSG00000204316.12|MRPL38|PRPF8|PRPF8	950	-	4.658633	1.2972364	-1.0	-1.0
chr17	75901603	75901711	ENSG00000267426.5|AC087289.3|PRPF8|PRPF8	959	-	6.9345293	1.3857418	-1.0	-1.0
chr17	75920107	75920273	ENSG00000267426.5|AC087289.3|PRPF8|PRPF8	938	-	4.2127094	1.2048597	-1.0	-1.0
chr17	75900864	75900981	ENSG00000267426.5|AC087289.3|PRPF8|PRPF8	936	-	3.401278	1.1918081	-1.0	-1.0
chr17	75901200	75901273	ENSG00000267426.5|AC087289.3|PRPF8|PRPF8	955	-	3.8092434	1.348646	-1.0	-1.0
chr17	75899414	75899515	ENSG00000267426.5|AC087289.3|PRPF8|PRPF8	907	-	6.189849	1.0333962	-1.0	-1.0
chr17	75904719	75904894	ENSG00000267426.5|AC087289.3|PRPF8|PRPF8	963	-	5.3456407	1.4263121	-1.0	-1.0
chr17	75900981	75901027	ENSG00000267426.5|AC087289.3|PRPF8|PRPF8	973	-	7.133592	1.5658214	-1.0	-1.0
chr17	75914298	75914408	ENSG00000267426.5|AC087289.3|PRPF8|PRPF8	912	-	6.362907	1.055237	-1.0	-1.0
chr17	75898986	75899157	ENSG00000267426.5|AC087289.3|PRPF8|PRPF8	966	-	5.65682	1.4683474	-1.0	-1.0
chr17	75920273	75920373	ENSG00000267426.5|AC087289.3|PRPF8|PRPF8	967	-	5.2785597	1.4864211	-1.0	-1.0
chr17	75901027	75901200	ENSG00000267426.5|AC087289.3|PRPF8|PRPF8	923	-	3.6672742	1.113349	-1.0	-1.0
chr17	75901920	75902019	ENSG00000267426.5|AC087289.3|PRPF8|PRPF8	949	-	4.658633	1.2913864	-1.0	-1.0
chr17	75914733	75914843	ENSG00000188878.19|FBF1|PRPF8|PRPF8	906	-	6.2942634	1.0272548	-1.0	-1.0
chr17	75920011	75920371	ENSG00000188878.19|FBF1|PRPF8|PRPF8	965	-	5.709477	1.450636	-1.0	-1.0
chr17	75914268	75914408	ENSG00000188878.19|FBF1|PRPF8|PRPF8	910	-	6.2322483	1.0443517	-1.0	-1.0
chr17	75949620	75949717	ENSG00000161533.11|ACOX1|PRPF8|PRPF8	904	-	4.11456	1.0165248	-1.0	-1.0
chr17	75949216	75949336	ENSG00000161533.11|ACOX1|PRPF8|PRPF8	952	-	4.0451684	1.3184315	-1.0	-1.0
chr17	75978865	75979060	ENSG00000161533.11|ACOX1|PRPF8|PRPF8	953	-	4.1390786	1.3311158	-1.0	-1.0
chr17	75960214	75960324	ENSG00000161533.11|ACOX1|PRPF8|PRPF8	928	-	3.2637115	1.1429623	-1.0	-1.0
chr17	75957420	75957545	ENSG00000161533.11|ACOX1|PRPF8|PRPF8	918	-	4.311666	1.0863659	-1.0	-1.0
chr17	75978466	75978596	ENSG00000161533.11|ACOX1|PRPF8|PRPF8	968	-	6.6980367	1.4903302	-1.0	-1.0
chr17	76000435	76000555	ENSG00000257949.6|TEN1|PRPF8|PRPF8	907	+	6.2053742	1.0328325	-1.0	-1.0
chr17	76000435	76000555	ENSG00000261408.6|TEN1-CDK3|PRPF8|PRPF8	907	+	6.2053742	1.0329328	-1.0	-1.0
chr17	76024120	76024230	ENSG00000167880.7|EVPL|PRPF8|PRPF8	904	-	5.9566817	1.0163523	-1.0	-1.0
chr17	76022063	76022163	ENSG00000167880.7|EVPL|PRPF8|PRPF8	906	-	5.990831	1.028888	-1.0	-1.0
chr17	76021563	76021668	ENSG00000167880.7|EVPL|PRPF8|PRPF8	957	-	6.675937	1.3713295	-1.0	-1.0
chr17	76018363	76018558	ENSG00000167880.7|EVPL|PRPF8|PRPF8	969	-	5.7149143	1.507452	-1.0	-1.0
chr17	76019527	76019627	ENSG00000167880.7|EVPL|PRPF8|PRPF8	909	-	6.3069434	1.0392162	-1.0	-1.0
chr17	76017973	76018258	ENSG00000167880.7|EVPL|PRPF8|PRPF8	923	-	3.9219534	1.1146438	-1.0	-1.0
chr17	76046037	76046137	ENSG00000167881.14|SRP68|PRPF8|PRPF8	952	-	3.9245286	1.3223002	-1.0	-1.0
chr17	76061109	76061209	ENSG00000167881.14|SRP68|PRPF8|PRPF8	906	-	3.4090874	1.028888	-1.0	-1.0
chr17	76060307	76060412	ENSG00000167881.14|SRP68|PRPF8|PRPF8	909	-	3.1372836	1.0411675	-1.0	-1.0
chr17	76045941	76046037	ENSG00000167881.14|SRP68|PRPF8|PRPF8	906	-	5.969598	1.028888	-1.0	-1.0
chr17	76043729	76043924	ENSG00000167881.14|SRP68|PRPF8|PRPF8	950	-	3.7744057	1.3000108	-1.0	-1.0
chr17	76045193	76045386	ENSG00000167881.14|SRP68|PRPF8|PRPF8	984	-	8.117927	1.8010066	-1.0	-1.0
chr17	76040798	76041073	ENSG00000167881.14|SRP68|PRPF8|PRPF8	943	-	3.700876	1.2408539	-1.0	-1.0
chr17	76063975	76064080	ENSG00000167881.14|SRP68|PRPF8|PRPF8	930	-	4.3953304	1.1569896	-1.0	-1.0
chr17	76061394	76061653	ENSG00000167881.14|SRP68|PRPF8|PRPF8	949	-	6.6891265	1.2895585	-1.0	-1.0
chr17	76057396	76057521	ENSG00000167881.14|SRP68|PRPF8|PRPF8	966	-	4.0549507	1.467791	-1.0	-1.0
chr17	76070377	76070444	ENSG00000167881.14|SRP68|PRPF8|PRPF8	966	-	5.360994	1.4728106	-1.0	-1.0
chr17	76089078	76089174	ENSG00000182473.21|EXOC7|PRPF8|PRPF8	916	-	6.459856	1.0747207	-1.0	-1.0
chr17	76094314	76094509	ENSG00000182473.21|EXOC7|PRPF8|PRPF8	953	-	3.3740609	1.3262024	-1.0	-1.0
chr17	76084247	76084407	ENSG00000182473.21|EXOC7|PRPF8|PRPF8	957	-	4.3023567	1.367185	-1.0	-1.0
chr17	76087696	76087836	ENSG00000182473.21|EXOC7|PRPF8|PRPF8	917	-	2.8730907	1.0815266	-1.0	-1.0
chr17	76084417	76084647	ENSG00000182473.21|EXOC7|PRPF8|PRPF8	972	-	4.0219603	1.5540602	-1.0	-1.0
chr17	76103632	76103732	ENSG00000182473.21|EXOC7|PRPF8|PRPF8	902	-	3.4727352	1.0066237	-1.0	-1.0
chr17	76101176	76101291	ENSG00000182473.21|EXOC7|PRPF8|PRPF8	908	-	6.2109127	1.0346602	-1.0	-1.0
chr17	76088562	76088662	ENSG00000182473.21|EXOC7|PRPF8|PRPF8	906	-	4.1438	1.0255828	-1.0	-1.0
chr17	76085807	76085922	ENSG00000182473.21|EXOC7|PRPF8|PRPF8	903	-	4.1176977	1.0116849	-1.0	-1.0
chr17	76085676	76085776	ENSG00000182473.21|EXOC7|PRPF8|PRPF8	938	-	3.3985426	1.211032	-1.0	-1.0
chr17	76086079	76086145	ENSG00000182473.21|EXOC7|PRPF8|PRPF8	907	-	2.8285444	1.0314947	-1.0	-1.0
chr17	76090851	76090991	ENSG00000182473.21|EXOC7|PRPF8|PRPF8	911	-	3.2421887	1.0496714	-1.0	-1.0
chr17	76083875	76084000	ENSG00000182473.21|EXOC7|PRPF8|PRPF8	951	-	4.900381	1.3105583	-1.0	-1.0
chr17	76090328	76090438	ENSG00000182473.21|EXOC7|PRPF8|PRPF8	919	-	2.942587	1.0934507	-1.0	-1.0
chr17	76103528	76103632	ENSG00000182473.21|EXOC7|PRPF8|PRPF8	921	-	4.3305383	1.1045277	-1.0	-1.0
chr17	76087556	76087686	ENSG00000182473.21|EXOC7|PRPF8|PRPF8	960	-	5.421346	1.3950886	-1.0	-1.0
chr17	76089174	76089274	ENSG00000182473.21|EXOC7|PRPF8|PRPF8	920	-	3.091033	1.0955375	-1.0	-1.0
chr17	76087841	76088366	ENSG00000182473.21|EXOC7|PRPF8|PRPF8	937	-	3.905032	1.2036957	-1.0	-1.0
chr17	76088366	76088551	ENSG00000182473.21|EXOC7|PRPF8|PRPF8	928	-	2.8411434	1.1452768	-1.0	-1.0
chr17	76084144	76084247	ENSG00000182473.21|EXOC7|PRPF8|PRPF8	936	-	6.4435964	1.1912377	-1.0	-1.0
chr17	76085214	76085404	ENSG00000182473.21|EXOC7|PRPF8|PRPF8	949	-	3.4522033	1.2928795	-1.0	-1.0
chr17	76103360	76103523	ENSG00000182473.21|EXOC7|PRPF8|PRPF8	976	-	4.752763	1.6158015	-1.0	-1.0
chr17	76089594	76089779	ENSG00000182473.21|EXOC7|PRPF8|PRPF8	925	-	3.7561586	1.1242555	-1.0	-1.0
chr17	76265802	76265957	ENSG00000185262.8|UBALD2|PRPF8|PRPF8	906	+	3.2809868	1.0256152	-1.0	-1.0
chr17	76265625	76265702	ENSG00000185262.8|UBALD2|PRPF8|PRPF8	906	+	3.3752131	1.0267102	-1.0	-1.0
chr17	76280728	76280830	ENSG00000129646.14|QRICH2|PRPF8|PRPF8	910	-	3.0667562	1.0466359	-1.0	-1.0
chr17	76276679	76276767	ENSG00000129646.14|QRICH2|PRPF8|PRPF8	906	-	4.2004457	1.028888	-1.0	-1.0
chr17	76277988	76278088	ENSG00000129646.14|QRICH2|PRPF8|PRPF8	906	-	5.9564323	1.028888	-1.0	-1.0
chr17	76313427	76313532	ENSG00000161542.16|PRPSAP1|PRPF8|PRPF8	900	-	2.8697047	1.0008717	-1.0	-1.0
chr17	76313677	76313922	ENSG00000161542.16|PRPSAP1|PRPF8|PRPF8	962	-	4.0335617	1.4219275	-1.0	-1.0
chr17	76332166	76332262	ENSG00000161542.16|PRPSAP1|PRPF8|PRPF8	941	-	3.8203754	1.2292882	-1.0	-1.0
chr17	76332262	76332362	ENSG00000161542.16|PRPSAP1|PRPF8|PRPF8	940	-	3.8231542	1.2245613	-1.0	-1.0
chr17	76330042	76330142	ENSG00000161542.16|PRPSAP1|PRPF8|PRPF8	935	-	3.2640572	1.1893121	-1.0	-1.0
chr17	76329936	76330042	ENSG00000161542.16|PRPSAP1|PRPF8|PRPF8	908	-	2.984248	1.0375751	-1.0	-1.0
chr17	76312792	76312897	ENSG00000161542.16|PRPSAP1|PRPF8|PRPF8	905	-	4.228363	1.0235553	-1.0	-1.0
chr17	76330547	76330647	ENSG00000161542.16|PRPSAP1|PRPF8|PRPF8	906	-	3.0199091	1.028888	-1.0	-1.0
chr17	76386561	76386721	ENSG00000176170.13|SPHK1|PRPF8|PRPF8	920	+	4.121183	1.0991724	-1.0	-1.0
chr17	76386220	76386561	ENSG00000176170.13|SPHK1|PRPF8|PRPF8	962	+	3.6085403	1.4188	-1.0	-1.0
chr17	76387115	76387240	ENSG00000176170.13|SPHK1|PRPF8|PRPF8	926	+	6.5194583	1.1333379	-1.0	-1.0
chr17	76385841	76386091	ENSG00000176170.13|SPHK1|PRPF8|PRPF8	960	+	3.047684	1.4025538	-1.0	-1.0
chr17	76384728	76384858	ENSG00000176170.13|SPHK1|PRPF8|PRPF8	907	+	2.684178	1.031059	-1.0	-1.0
chr17	76386137	76386220	ENSG00000176170.13|SPHK1|PRPF8|PRPF8	970	+	3.975832	1.5285777	-1.0	-1.0
chr17	76385536	76385796	ENSG00000176170.13|SPHK1|PRPF8|PRPF8	978	+	4.1907477	1.6663727	-1.0	-1.0
chr17	76376698	76376812	ENSG00000176170.13|SPHK1|PRPF8|PRPF8	931	+	3.8658216	1.1592035	-1.0	-1.0
chr17	76405205	76405305	ENSG00000175931.12|UBE2O|PRPF8|PRPF8	957	-	4.7967477	1.3711828	-1.0	-1.0
chr17	76398471	76398581	ENSG00000175931.12|UBE2O|PRPF8|PRPF8	907	-	2.9660287	1.0301156	-1.0	-1.0
chr17	76398594	76398694	ENSG00000175931.12|UBE2O|PRPF8|PRPF8	902	-	3.4172847	1.0077302	-1.0	-1.0
chr17	76398991	76399106	ENSG00000175931.12|UBE2O|PRPF8|PRPF8	960	-	6.7523	1.3972105	-1.0	-1.0
chr17	76391755	76391813	ENSG00000175931.12|UBE2O|PRPF8|PRPF8	906	-	6.004032	1.0265359	-1.0	-1.0
chr17	76398836	76398936	ENSG00000175931.12|UBE2O|PRPF8|PRPF8	940	-	4.6194496	1.2205039	-1.0	-1.0
chr17	76395627	76395807	ENSG00000175931.12|UBE2O|PRPF8|PRPF8	929	-	3.94376	1.1489002	-1.0	-1.0
chr17	76405316	76405512	ENSG00000175931.12|UBE2O|PRPF8|PRPF8	916	-	4.463491	1.0752199	-1.0	-1.0
chr17	76401975	76402127	ENSG00000175931.12|UBE2O|PRPF8|PRPF8	907	-	2.9646113	1.0320383	-1.0	-1.0
chr17	76402482	76402601	ENSG00000175931.12|UBE2O|PRPF8|PRPF8	910	-	6.155603	1.0461125	-1.0	-1.0
chr17	76402704	76402804	ENSG00000175931.12|UBE2O|PRPF8|PRPF8	906	-	5.937795	1.028888	-1.0	-1.0
chr17	76391623	76391755	ENSG00000175931.12|UBE2O|PRPF8|PRPF8	903	-	4.110164	1.0146623	-1.0	-1.0
chr17	76398739	76398836	ENSG00000175931.12|UBE2O|PRPF8|PRPF8	968	-	6.847283	1.5003554	-1.0	-1.0
chr17	76473251	76473327	ENSG00000129667.12|RHBDF2|PRPF8|PRPF8	906	-	5.937795	1.028888	-1.0	-1.0
chr17	76487615	76487755	ENSG00000129667.12|RHBDF2|PRPF8|PRPF8	922	-	3.518073	1.1084825	-1.0	-1.0
chr17	76474273	76474468	ENSG00000129667.12|RHBDF2|PRPF8|PRPF8	944	-	4.9355946	1.2485257	-1.0	-1.0
chr17	76473742	76473838	ENSG00000129667.12|RHBDF2|PRPF8|PRPF8	908	-	6.405162	1.0379045	-1.0	-1.0
chr17	76476732	76476922	ENSG00000129667.12|RHBDF2|PRPF8|PRPF8	923	-	5.3010955	1.1135316	-1.0	-1.0
chr17	76531142	76531242	ENSG00000161544.9|CYGB|PRPF8|PRPF8	907	-	5.982623	1.030495	-1.0	-1.0
chr17	76531362	76531459	ENSG00000161544.9|CYGB|PRPF8|PRPF8	911	-	6.310708	1.0497664	-1.0	-1.0
chr17	76557765	76557990	ENSG00000163597.14|SNHG16|PRPF8|PRPF8	973	+	3.8119757	1.5761348	-1.0	-1.0
chr17	76561287	76561547	ENSG00000163597.14|SNHG16|PRPF8|PRPF8	979	+	6.3858004	1.6823596	-1.0	-1.0
chr17	76558945	76559135	ENSG00000163597.14|SNHG16|PRPF8|PRPF8	913	+	4.102768	1.0629132	-1.0	-1.0
chr17	76720359	76720459	ENSG00000070495.14|JMJD6|PRPF8|PRPF8	906	-	3.1443186	1.028888	-1.0	-1.0
chr17	76721797	76721933	ENSG00000070495.14|JMJD6|PRPF8|PRPF8	968	-	7.3059216	1.4965038	-1.0	-1.0
chr17	76735814	76736004	ENSG00000161547.16|SRSF2|PRPF8|PRPF8	932	-	3.812418	1.1686956	-1.0	-1.0
chr17	76736590	76736798	ENSG00000161547.16|SRSF2|PRPF8|PRPF8	933	-	2.971887	1.1712127	-1.0	-1.0
chr17	76734819	76735159	ENSG00000161547.16|SRSF2|PRPF8|PRPF8	951	-	4.01156	1.3104239	-1.0	-1.0
chr17	76736798	76736898	ENSG00000161547.16|SRSF2|PRPF8|PRPF8	938	-	2.9395325	1.2064255	-1.0	-1.0
chr17	76736379	76736555	ENSG00000161547.16|SRSF2|PRPF8|PRPF8	980	-	5.094832	1.6896721	-1.0	-1.0
chr17	76735614	76735719	ENSG00000161547.16|SRSF2|PRPF8|PRPF8	904	-	2.71072	1.0177559	-1.0	-1.0
chr17	76736009	76736249	ENSG00000161547.16|SRSF2|PRPF8|PRPF8	975	-	3.988126	1.5937902	-1.0	-1.0
chr17	76736449	76736548	ENSG00000283805.1|MIR636|PRPF8|PRPF8	985	-	5.743496	1.8337197	-1.0	-1.0
chr17	76754046	76754204	ENSG00000092931.11|MFSD11|PRPF8|PRPF8	977	+	6.7045045	1.6433071	-1.0	-1.0
chr17	76740961	76741064	ENSG00000092931.11|MFSD11|PRPF8|PRPF8	907	+	4.446192	1.0332844	-1.0	-1.0
chr17	76776445	76776541	ENSG00000092931.11|MFSD11|PRPF8|PRPF8	953	+	4.9353466	1.3268077	-1.0	-1.0
chr17	77089152	77089347	ENSG00000234912.11|SNHG20|PRPF8|PRPF8	971	+	3.9813404	1.541684	-1.0	-1.0
chr17	77088842	77088949	ENSG00000234912.11|SNHG20|PRPF8|PRPF8	916	+	3.296839	1.0752258	-1.0	-1.0
chr17	77093243	77093423	ENSG00000234912.11|SNHG20|PRPF8|PRPF8	967	+	6.209621	1.4831629	-1.0	-1.0
chr17	77088949	77089139	ENSG00000234912.11|SNHG20|PRPF8|PRPF8	914	+	6.1625934	1.063347	-1.0	-1.0
chr17	77213388	77213588	ENSG00000129657.14|SEC14L1|PRPF8|PRPF8	947	+	3.440603	1.2753505	-1.0	-1.0
chr17	77209476	77209576	ENSG00000129657.14|SEC14L1|PRPF8|PRPF8	906	+	5.937795	1.028888	-1.0	-1.0
chr17	77089148	77089271	ENSG00000129657.14|SEC14L1|PRPF8|PRPF8	973	+	4.3416424	1.5701281	-1.0	-1.0
chr17	77194881	77194991	ENSG00000129657.14|SEC14L1|PRPF8|PRPF8	904	+	4.1679144	1.0181545	-1.0	-1.0
chr17	77203658	77203758	ENSG00000129657.14|SEC14L1|PRPF8|PRPF8	907	+	5.9955325	1.0319644	-1.0	-1.0
chr17	77088843	77089138	ENSG00000129657.14|SEC14L1|PRPF8|PRPF8	947	+	4.8277235	1.2771705	-1.0	-1.0
chr17	77093243	77093347	ENSG00000129657.14|SEC14L1|PRPF8|PRPF8	970	+	7.073556	1.5280535	-1.0	-1.0
chr17	77490859	77490974	ENSG00000184640.17|SEPT9|PRPF8|PRPF8	919	+	3.0019786	1.0899866	-1.0	-1.0
chr17	77492519	77492620	ENSG00000184640.17|SEPT9|PRPF8|PRPF8	902	+	2.64024	1.0084732	-1.0	-1.0
chr17	77492620	77492716	ENSG00000184640.17|SEPT9|PRPF8|PRPF8	929	+	2.8628001	1.1458011	-1.0	-1.0
chr17	77497819	77497929	ENSG00000184640.17|SEPT9|PRPF8|PRPF8	904	+	2.7438385	1.0174458	-1.0	-1.0
chr17	77490629	77490741	ENSG00000184640.17|SEPT9|PRPF8|PRPF8	912	+	3.1231015	1.0561372	-1.0	-1.0
chr17	77492979	77493174	ENSG00000184640.17|SEPT9|PRPF8|PRPF8	982	+	4.240537	1.7379465	-1.0	-1.0
chr17	77487552	77487652	ENSG00000184640.17|SEPT9|PRPF8|PRPF8	916	+	2.9331107	1.0765997	-1.0	-1.0
chr17	77492716	77492976	ENSG00000184640.17|SEPT9|PRPF8|PRPF8	955	+	6.002132	1.341991	-1.0	-1.0
chr17	77488864	77489054	ENSG00000184640.17|SEPT9|PRPF8|PRPF8	931	+	3.658803	1.159766	-1.0	-1.0
chr17	77497199	77497394	ENSG00000184640.17|SEPT9|PRPF8|PRPF8	905	+	2.85431	1.0200047	-1.0	-1.0
chr17	77497459	77497569	ENSG00000184640.17|SEPT9|PRPF8|PRPF8	906	+	4.8165603	1.0287261	-1.0	-1.0
chr17	77482279	77482434	ENSG00000184640.17|SEPT9|PRPF8|PRPF8	945	+	3.5709891	1.256332	-1.0	-1.0
chr17	78071084	78071165	ENSG00000078687.17|TNRC6C|PRPF8|PRPF8	911	+	3.0100582	1.0517206	-1.0	-1.0
chr17	78051334	78051457	ENSG00000078687.17|TNRC6C|PRPF8|PRPF8	966	+	7.052956	1.4673002	-1.0	-1.0
chr17	78124648	78124781	ENSG00000141524.15|TMC6|PRPF8|PRPF8	923	-	3.7668192	1.112177	-1.0	-1.0
chr17	78126426	78126523	ENSG00000141524.15|TMC6|PRPF8|PRPF8	908	-	6.2682714	1.0347033	-1.0	-1.0
chr17	78117347	78117462	ENSG00000141524.15|TMC6|PRPF8|PRPF8	917	-	3.3543406	1.0798786	-1.0	-1.0
chr17	78128185	78128350	ENSG00000141524.15|TMC6|PRPF8|PRPF8	916	-	2.8043332	1.0753484	-1.0	-1.0
chr17	78126668	78126776	ENSG00000141524.15|TMC6|PRPF8|PRPF8	907	-	6.276052	1.0318935	-1.0	-1.0
chr17	78124888	78124985	ENSG00000141524.15|TMC6|PRPF8|PRPF8	949	-	3.5304265	1.2889489	-1.0	-1.0
chr17	78125805	78125990	ENSG00000141524.15|TMC6|PRPF8|PRPF8	921	-	3.0120852	1.1000143	-1.0	-1.0
chr17	78123988	78124103	ENSG00000141524.15|TMC6|PRPF8|PRPF8	936	-	3.621282	1.1915855	-1.0	-1.0
chr17	78127455	78127575	ENSG00000141524.15|TMC6|PRPF8|PRPF8	903	-	3.7831907	1.015331	-1.0	-1.0
chr17	78119196	78119392	ENSG00000141524.15|TMC6|PRPF8|PRPF8	960	-	4.2965007	1.3967365	-1.0	-1.0
chr17	78125603	78125725	ENSG00000141524.15|TMC6|PRPF8|PRPF8	906	-	2.6624985	1.0245712	-1.0	-1.0
chr17	78127025	78127140	ENSG00000141524.15|TMC6|PRPF8|PRPF8	906	-	5.2854443	1.0274963	-1.0	-1.0
chr17	78127845	78127945	ENSG00000141524.15|TMC6|PRPF8|PRPF8	901	-	2.4661746	1.0040607	-1.0	-1.0
chr17	78120556	78120751	ENSG00000141524.15|TMC6|PRPF8|PRPF8	938	-	3.314354	1.208697	-1.0	-1.0
chr17	78124108	78124303	ENSG00000141524.15|TMC6|PRPF8|PRPF8	941	-	3.5396817	1.2258282	-1.0	-1.0
chr17	78127955	78128100	ENSG00000141524.15|TMC6|PRPF8|PRPF8	930	-	3.3034606	1.1568017	-1.0	-1.0
chr17	78122246	78122371	ENSG00000141524.15|TMC6|PRPF8|PRPF8	908	-	6.2805142	1.0362003	-1.0	-1.0
chr17	78128390	78128515	ENSG00000141524.15|TMC6|PRPF8|PRPF8	905	-	3.4511878	1.024102	-1.0	-1.0
chr17	78126776	78127020	ENSG00000141524.15|TMC6|PRPF8|PRPF8	946	-	3.329921	1.2679676	-1.0	-1.0
chr17	78120771	78120871	ENSG00000141524.15|TMC6|PRPF8|PRPF8	907	-	3.4540336	1.0318472	-1.0	-1.0
chr17	78118970	78119046	ENSG00000141524.15|TMC6|PRPF8|PRPF8	904	-	2.887094	1.0170528	-1.0	-1.0
chr17	78117644	78117801	ENSG00000141524.15|TMC6|PRPF8|PRPF8	972	-	4.3067284	1.5474522	-1.0	-1.0
chr17	78124985	78125079	ENSG00000141524.15|TMC6|PRPF8|PRPF8	964	-	4.309357	1.4418687	-1.0	-1.0
chr17	78128515	78128611	ENSG00000141524.15|TMC6|PRPF8|PRPF8	906	-	2.9822357	1.028888	-1.0	-1.0
chr17	78117871	78118051	ENSG00000141524.15|TMC6|PRPF8|PRPF8	907	-	2.9098847	1.0332917	-1.0	-1.0
chr17	78122559	78122704	ENSG00000141524.15|TMC6|PRPF8|PRPF8	957	-	3.5106978	1.367981	-1.0	-1.0
chr17	78125388	78125573	ENSG00000141524.15|TMC6|PRPF8|PRPF8	916	-	3.3621225	1.0761102	-1.0	-1.0
chr17	78118827	78118970	ENSG00000141524.15|TMC6|PRPF8|PRPF8	910	-	2.7511241	1.045183	-1.0	-1.0
chr17	78126080	78126366	ENSG00000141524.15|TMC6|PRPF8|PRPF8	954	-	4.6003866	1.3346592	-1.0	-1.0
chr17	78120916	78121136	ENSG00000141524.15|TMC6|PRPF8|PRPF8	977	-	6.034816	1.6477817	-1.0	-1.0
chr17	78117268	78117347	ENSG00000141524.15|TMC6|PRPF8|PRPF8	906	-	2.9318311	1.028888	-1.0	-1.0
chr17	78121560	78121660	ENSG00000141524.15|TMC6|PRPF8|PRPF8	902	-	2.5517743	1.0082945	-1.0	-1.0
chr17	78124781	78124888	ENSG00000141524.15|TMC6|PRPF8|PRPF8	962	-	3.6607008	1.4221352	-1.0	-1.0
chr17	78125263	78125378	ENSG00000141524.15|TMC6|PRPF8|PRPF8	924	-	3.2650356	1.1204191	-1.0	-1.0
chr17	78128611	78128756	ENSG00000141524.15|TMC6|PRPF8|PRPF8	963	-	4.3727837	1.4288988	-1.0	-1.0
chr17	78123868	78123983	ENSG00000141524.15|TMC6|PRPF8|PRPF8	925	-	5.4412937	1.1245542	-1.0	-1.0
chr17	78125079	78125263	ENSG00000141524.15|TMC6|PRPF8|PRPF8	976	-	4.3947854	1.6128491	-1.0	-1.0
chr17	78124423	78124618	ENSG00000141524.15|TMC6|PRPF8|PRPF8	952	-	3.4529214	1.3232892	-1.0	-1.0
chr17	78117467	78117567	ENSG00000141524.15|TMC6|PRPF8|PRPF8	928	-	3.1710072	1.1414837	-1.0	-1.0
chr17	78170738	78170863	ENSG00000108639.7|SYNGR2|PRPF8|PRPF8	930	+	6.5180883	1.1560247	-1.0	-1.0
chr17	78170953	78171133	ENSG00000108639.7|SYNGR2|PRPF8|PRPF8	945	+	5.6406646	1.2622381	-1.0	-1.0
chr17	78168617	78168715	ENSG00000108639.7|SYNGR2|PRPF8|PRPF8	907	+	4.299528	1.0306869	-1.0	-1.0
chr17	78171573	78171743	ENSG00000108639.7|SYNGR2|PRPF8|PRPF8	907	+	2.8000538	1.029472	-1.0	-1.0
chr17	78185054	78185159	ENSG00000167900.11|TK1|PRPF8|PRPF8	962	-	4.7127643	1.4228312	-1.0	-1.0
chr17	78186786	78187046	ENSG00000167900.11|TK1|PRPF8|PRPF8	970	-	7.525763	1.523666	-1.0	-1.0
chr17	78174969	78175134	ENSG00000167900.11|TK1|PRPF8|PRPF8	902	-	4.6788583	1.0073745	-1.0	-1.0
chr17	78191060	78191170	ENSG00000183077.15|AFMID|PRPF8|PRPF8	937	+	2.9269707	1.2015984	-1.0	-1.0
chr17	78190940	78191055	ENSG00000183077.15|AFMID|PRPF8|PRPF8	958	+	3.177335	1.3801565	-1.0	-1.0
chr17	78202702	78202817	ENSG00000183077.15|AFMID|PRPF8|PRPF8	903	+	2.4262257	1.0150611	-1.0	-1.0
chr17	78214709	78214889	ENSG00000089685.14|BIRC5|PRPF8|PRPF8	919	+	4.4126024	1.0930337	-1.0	-1.0
chr17	78404089	78404189	ENSG00000087157.18|PGS1|PRPF8|PRPF8	906	+	4.152373	1.0267102	-1.0	-1.0
chr17	78419610	78419820	ENSG00000087157.18|PGS1|PRPF8|PRPF8	964	+	4.112602	1.4429871	-1.0	-1.0
chr17	78400855	78400980	ENSG00000087157.18|PGS1|PRPF8|PRPF8	909	+	3.4537482	1.0401288	-1.0	-1.0
chr17	78403992	78404089	ENSG00000087157.18|PGS1|PRPF8|PRPF8	914	+	3.0673423	1.0647222	-1.0	-1.0
chr17	78415027	78415147	ENSG00000087157.18|PGS1|PRPF8|PRPF8	914	+	4.2620287	1.0653389	-1.0	-1.0
chr17	78462843	78462943	ENSG00000187775.16|DNAH17|PRPF8|PRPF8	903	-	5.933007	1.011397	-1.0	-1.0
chr17	78466654	78466754	ENSG00000187775.16|DNAH17|PRPF8|PRPF8	903	-	5.933007	1.0112737	-1.0	-1.0
chr17	78698267	78698367	ENSG00000108669.16|CYTH1|PRPF8|PRPF8	906	-	4.265438	1.028888	-1.0	-1.0
chr17	78698819	78698929	ENSG00000108669.16|CYTH1|PRPF8|PRPF8	955	-	6.067015	1.345757	-1.0	-1.0
chr17	78709576	78709732	ENSG00000108669.16|CYTH1|PRPF8|PRPF8	905	-	4.227538	1.021209	-1.0	-1.0
chr17	78680091	78680189	ENSG00000108669.16|CYTH1|PRPF8|PRPF8	906	-	3.4306343	1.028888	-1.0	-1.0
chr17	78820990	78821155	ENSG00000055483.19|USP36|PRPF8|PRPF8	926	-	4.9352155	1.1302571	-1.0	-1.0
chr17	78798156	78798441	ENSG00000055483.19|USP36|PRPF8|PRPF8	942	-	4.9278464	1.2382494	-1.0	-1.0
chr17	78840531	78840661	ENSG00000055483.19|USP36|PRPF8|PRPF8	909	-	6.177524	1.0420157	-1.0	-1.0
chr17	78799503	78799638	ENSG00000055483.19|USP36|PRPF8|PRPF8	906	-	4.99974	1.0272088	-1.0	-1.0
chr17	78827162	78827342	ENSG00000055483.19|USP36|PRPF8|PRPF8	933	-	3.4674559	1.1765814	-1.0	-1.0
chr17	78820892	78820990	ENSG00000055483.19|USP36|PRPF8|PRPF8	906	-	6.304031	1.0267123	-1.0	-1.0
chr17	78803988	78804088	ENSG00000055483.19|USP36|PRPF8|PRPF8	901	-	3.42471	1.0053922	-1.0	-1.0
chr17	78806861	78806958	ENSG00000055483.19|USP36|PRPF8|PRPF8	906	-	4.322918	1.028888	-1.0	-1.0
chr17	78807636	78807736	ENSG00000055483.19|USP36|PRPF8|PRPF8	906	-	6.392345	1.028888	-1.0	-1.0
chr17	78829012	78829112	ENSG00000055483.19|USP36|PRPF8|PRPF8	906	-	5.977629	1.028888	-1.0	-1.0
chr17	78806958	78807058	ENSG00000055483.19|USP36|PRPF8|PRPF8	937	-	3.552108	1.2040582	-1.0	-1.0
chr17	78814313	78814411	ENSG00000055483.19|USP36|PRPF8|PRPF8	906	-	4.1778636	1.028888	-1.0	-1.0
chr17	78814411	78814516	ENSG00000055483.19|USP36|PRPF8|PRPF8	934	-	3.2902312	1.1822898	-1.0	-1.0
chr17	78806038	78806155	ENSG00000055483.19|USP36|PRPF8|PRPF8	947	-	4.707767	1.2727424	-1.0	-1.0
chr17	78802323	78802423	ENSG00000055483.19|USP36|PRPF8|PRPF8	947	-	4.6711035	1.2783908	-1.0	-1.0
chr17	78798781	78798907	ENSG00000055483.19|USP36|PRPF8|PRPF8	945	-	4.586407	1.2568713	-1.0	-1.0
chr17	78803384	78803484	ENSG00000055483.19|USP36|PRPF8|PRPF8	913	-	3.0118835	1.0585263	-1.0	-1.0
chr17	78797806	78797956	ENSG00000055483.19|USP36|PRPF8|PRPF8	921	-	3.4848568	1.1032794	-1.0	-1.0
chr17	78838586	78838691	ENSG00000055483.19|USP36|PRPF8|PRPF8	960	-	4.297842	1.3944504	-1.0	-1.0
chr17	78801998	78802318	ENSG00000055483.19|USP36|PRPF8|PRPF8	948	-	4.7967753	1.2859621	-1.0	-1.0
chr17	78924958	78925063	ENSG00000035862.12|TIMP2|PRPF8|PRPF8	941	-	4.5331054	1.2260268	-1.0	-1.0
chr17	78977044	78977169	ENSG00000108679.12|LGALS3BP|PRPF8|PRPF8	915	-	2.8547785	1.0688665	-1.0	-1.0
chr17	78976156	78976281	ENSG00000108679.12|LGALS3BP|PRPF8|PRPF8	935	-	3.2050316	1.1862553	-1.0	-1.0
chr17	78972667	78973062	ENSG00000108679.12|LGALS3BP|PRPF8|PRPF8	941	-	3.2043777	1.2311761	-1.0	-1.0
chr17	78976904	78977044	ENSG00000108679.12|LGALS3BP|PRPF8|PRPF8	912	-	3.2108874	1.0547496	-1.0	-1.0
chr17	79082592	79082817	ENSG00000167280.16|ENGASE|PRPF8|PRPF8	968	+	4.8584914	1.4997993	-1.0	-1.0
chr17	79086167	79086352	ENSG00000167280.16|ENGASE|PRPF8|PRPF8	911	+	4.503929	1.049226	-1.0	-1.0
chr17	79083865	79084050	ENSG00000167280.16|ENGASE|PRPF8|PRPF8	945	+	3.8022718	1.2633224	-1.0	-1.0
chr17	79085629	79085834	ENSG00000167280.16|ENGASE|PRPF8|PRPF8	963	+	4.081465	1.4364707	-1.0	-1.0
chr17	79080256	79080364	ENSG00000167280.16|ENGASE|PRPF8|PRPF8	907	+	5.984831	1.0319561	-1.0	-1.0
chr17	79087302	79087427	ENSG00000167280.16|ENGASE|PRPF8|PRPF8	925	+	3.9418986	1.1271065	-1.0	-1.0
chr17	79081967	79082217	ENSG00000167280.16|ENGASE|PRPF8|PRPF8	972	+	3.9695706	1.5597553	-1.0	-1.0
chr17	79083455	79083555	ENSG00000167280.16|ENGASE|PRPF8|PRPF8	906	+	6.1163726	1.028888	-1.0	-1.0
chr17	79082877	79083002	ENSG00000167280.16|ENGASE|PRPF8|PRPF8	937	+	3.4645607	1.2002089	-1.0	-1.0
chr17	79082372	79082507	ENSG00000167280.16|ENGASE|PRPF8|PRPF8	904	+	3.469012	1.0188093	-1.0	-1.0
chr17	79778307	79778383	ENSG00000173894.10|CBX2|PRPF8|PRPF8	943	+	3.8490522	1.2421652	-1.0	-1.0
chr17	79778383	79778427	ENSG00000173894.10|CBX2|PRPF8|PRPF8	908	+	6.375489	1.0372694	-1.0	-1.0
chr17	79778206	79778307	ENSG00000173894.10|CBX2|PRPF8|PRPF8	933	+	6.544285	1.1750708	-1.0	-1.0
chr17	79779396	79779501	ENSG00000173894.10|CBX2|PRPF8|PRPF8	904	+	3.3478758	1.0184588	-1.0	-1.0
chr17	79781695	79781900	ENSG00000173894.10|CBX2|PRPF8|PRPF8	966	+	5.0498934	1.4685334	-1.0	-1.0
chr17	79778427	79778562	ENSG00000173894.10|CBX2|PRPF8|PRPF8	904	+	5.9480767	1.0155952	-1.0	-1.0
chr17	79796830	79796929	ENSG00000141570.10|CBX8|PRPF8|PRPF8	934	-	4.5159154	1.1799635	-1.0	-1.0
chr17	79795958	79796056	ENSG00000141570.10|CBX8|PRPF8|PRPF8	906	-	3.4068122	1.028888	-1.0	-1.0
chr17	79796056	79796123	ENSG00000141570.10|CBX8|PRPF8|PRPF8	956	-	6.66515	1.3600204	-1.0	-1.0
chr17	79796929	79797029	ENSG00000141570.10|CBX8|PRPF8|PRPF8	949	-	4.7764344	1.294794	-1.0	-1.0
chr17	79796540	79796655	ENSG00000141570.10|CBX8|PRPF8|PRPF8	913	-	4.774968	1.0589745	-1.0	-1.0
chr17	79796249	79796315	ENSG00000141570.10|CBX8|PRPF8|PRPF8	906	-	4.265438	1.028888	-1.0	-1.0
chr17	79837745	79837902	ENSG00000141582.14|CBX4|PRPF8|PRPF8	948	-	3.276385	1.2825224	-1.0	-1.0
chr17	79837902	79838002	ENSG00000141582.14|CBX4|PRPF8|PRPF8	903	-	4.105768	1.0128683	-1.0	-1.0
chr17	79839182	79839282	ENSG00000141582.14|CBX4|PRPF8|PRPF8	926	-	3.3158333	1.1328353	-1.0	-1.0
chr17	79835645	79835712	ENSG00000141582.14|CBX4|PRPF8|PRPF8	942	-	3.313108	1.237879	-1.0	-1.0
chr17	79839054	79839182	ENSG00000141582.14|CBX4|PRPF8|PRPF8	950	-	3.4818325	1.302948	-1.0	-1.0
chr17	79838617	79838722	ENSG00000141582.14|CBX4|PRPF8|PRPF8	906	-	6.3477316	1.0288361	-1.0	-1.0
chr17	79839010	79839054	ENSG00000141582.14|CBX4|PRPF8|PRPF8	955	-	4.1598554	1.345117	-1.0	-1.0
chr17	79838757	79839010	ENSG00000141582.14|CBX4|PRPF8|PRPF8	943	-	3.1907427	1.2447912	-1.0	-1.0
chr17	79949716	79949836	ENSG00000167291.15|TBC1D16|PRPF8|PRPF8	931	-	6.516308	1.1635749	-1.0	-1.0
chr17	79951602	79951707	ENSG00000167291.15|TBC1D16|PRPF8|PRPF8	906	-	5.951132	1.028888	-1.0	-1.0
chr17	79944907	79945027	ENSG00000167291.15|TBC1D16|PRPF8|PRPF8	953	-	4.0073905	1.3290784	-1.0	-1.0
chr17	80049989	80050063	ENSG00000141519.14|CCDC40|PRPF8|PRPF8	906	+	4.2574253	1.028888	-1.0	-1.0
chr17	80105029	80105132	ENSG00000171298.12|GAA|PRPF8|PRPF8	910	+	3.149013	1.0444527	-1.0	-1.0
chr17	80101625	80101703	ENSG00000171298.12|GAA|PRPF8|PRPF8	957	+	4.345207	1.3714266	-1.0	-1.0
chr17	80111882	80111992	ENSG00000171298.12|GAA|PRPF8|PRPF8	904	+	2.6940897	1.0166227	-1.0	-1.0
chr17	80105132	80105252	ENSG00000171298.12|GAA|PRPF8|PRPF8	959	+	5.2715	1.3912092	-1.0	-1.0
chr17	80112140	80112240	ENSG00000171298.12|GAA|PRPF8|PRPF8	903	+	3.3277674	1.012266	-1.0	-1.0
chr17	80108828	80108928	ENSG00000171298.12|GAA|PRPF8|PRPF8	910	+	6.264538	1.0480293	-1.0	-1.0
chr17	80118357	80118502	ENSG00000171298.12|GAA|PRPF8|PRPF8	907	+	6.165275	1.0308423	-1.0	-1.0
chr17	80112711	80112811	ENSG00000171298.12|GAA|PRPF8|PRPF8	928	+	3.692086	1.1407061	-1.0	-1.0
chr17	80135908	80136103	ENSG00000141543.9|EIF4A3|PRPF8|PRPF8	964	-	5.51553	1.443156	-1.0	-1.0
chr17	80136168	80136323	ENSG00000141543.9|EIF4A3|PRPF8|PRPF8	903	-	3.5012188	1.012198	-1.0	-1.0
chr17	80146792	80146902	ENSG00000141543.9|EIF4A3|PRPF8|PRPF8	942	-	3.6384573	1.2401122	-1.0	-1.0
chr17	80138946	80139051	ENSG00000141543.9|EIF4A3|PRPF8|PRPF8	902	-	4.175365	1.0097942	-1.0	-1.0
chr17	80144171	80144244	ENSG00000141543.9|EIF4A3|PRPF8|PRPF8	906	-	5.951132	1.028888	-1.0	-1.0
chr17	80140007	80140127	ENSG00000141543.9|EIF4A3|PRPF8|PRPF8	945	-	3.631786	1.257841	-1.0	-1.0
chr17	80137288	80137468	ENSG00000141543.9|EIF4A3|PRPF8|PRPF8	931	-	3.9667954	1.1618139	-1.0	-1.0
chr17	80141694	80141848	ENSG00000141543.9|EIF4A3|PRPF8|PRPF8	954	-	5.1419077	1.3347224	-1.0	-1.0
chr17	80214078	80214268	ENSG00000181523.12|SGSH|PRPF8|PRPF8	930	-	3.295246	1.1545911	-1.0	-1.0
chr17	80214934	80215129	ENSG00000181523.12|SGSH|PRPF8|PRPF8	952	-	3.5789032	1.3217008	-1.0	-1.0
chr17	80214569	80214709	ENSG00000181523.12|SGSH|PRPF8|PRPF8	914	-	3.1310165	1.0658815	-1.0	-1.0
chr17	80214348	80214448	ENSG00000181523.12|SGSH|PRPF8|PRPF8	906	-	5.9874563	1.028888	-1.0	-1.0
chr17	80222897	80223027	ENSG00000181045.14|SLC26A11|PRPF8|PRPF8	948	+	3.6558568	1.2872498	-1.0	-1.0
chr17	80223219	80223337	ENSG00000181045.14|SLC26A11|PRPF8|PRPF8	958	+	4.112759	1.3754276	-1.0	-1.0
chr17	80245225	80245345	ENSG00000181045.14|SLC26A11|PRPF8|PRPF8	918	+	3.2030895	1.0865219	-1.0	-1.0
chr17	80237001	80237103	ENSG00000181045.14|SLC26A11|PRPF8|PRPF8	923	+	3.2368355	1.1162703	-1.0	-1.0
chr17	80246553	80246649	ENSG00000181045.14|SLC26A11|PRPF8|PRPF8	902	+	3.111807	1.0108068	-1.0	-1.0
chr17	80221765	80221875	ENSG00000181045.14|SLC26A11|PRPF8|PRPF8	905	+	3.407207	1.0209728	-1.0	-1.0
chr17	80223337	80223467	ENSG00000181045.14|SLC26A11|PRPF8|PRPF8	925	+	3.59048	1.1236292	-1.0	-1.0
chr17	80220751	80220915	ENSG00000181045.14|SLC26A11|PRPF8|PRPF8	920	+	3.0847783	1.0983728	-1.0	-1.0
chr17	80249173	80249287	ENSG00000181045.14|SLC26A11|PRPF8|PRPF8	962	+	4.835928	1.4210788	-1.0	-1.0
chr17	80221480	80221605	ENSG00000181045.14|SLC26A11|PRPF8|PRPF8	906	+	4.2104545	1.0259192	-1.0	-1.0
chr17	80222719	80222847	ENSG00000181045.14|SLC26A11|PRPF8|PRPF8	942	+	3.2961287	1.2396516	-1.0	-1.0
chr17	80374492	80374687	ENSG00000173821.19|RNF213|PRPF8|PRPF8	957	+	5.0711207	1.3647056	-1.0	-1.0
chr17	80371880	80371980	ENSG00000173821.19|RNF213|PRPF8|PRPF8	904	+	3.0391157	1.0170174	-1.0	-1.0
chr17	80364457	80364553	ENSG00000173821.19|RNF213|PRPF8|PRPF8	907	+	4.3536873	1.0307022	-1.0	-1.0
chr17	80381631	80381851	ENSG00000173821.19|RNF213|PRPF8|PRPF8	908	+	3.1076365	1.0345498	-1.0	-1.0
chr17	80361783	80361883	ENSG00000173821.19|RNF213|PRPF8|PRPF8	903	+	4.255123	1.0128365	-1.0	-1.0
chr17	80337533	80337638	ENSG00000173821.19|RNF213|PRPF8|PRPF8	906	+	5.937795	1.028888	-1.0	-1.0
chr17	80289738	80289837	ENSG00000173821.19|RNF213|PRPF8|PRPF8	909	+	3.2020307	1.0422264	-1.0	-1.0
chr17	80294612	80294719	ENSG00000173821.19|RNF213|PRPF8|PRPF8	905	+	4.28642	1.0241181	-1.0	-1.0
chr17	80376916	80377076	ENSG00000173821.19|RNF213|PRPF8|PRPF8	939	+	4.735603	1.2161725	-1.0	-1.0
chr17	80289837	80289937	ENSG00000173821.19|RNF213|PRPF8|PRPF8	906	+	6.1326785	1.028888	-1.0	-1.0
chr17	80389069	80389204	ENSG00000173821.19|RNF213|PRPF8|PRPF8	927	+	6.248618	1.1351297	-1.0	-1.0
chr17	80364553	80364653	ENSG00000173821.19|RNF213|PRPF8|PRPF8	970	+	7.0430818	1.5203388	-1.0	-1.0
chr17	80354465	80354576	ENSG00000173821.19|RNF213|PRPF8|PRPF8	907	+	3.1031458	1.0298208	-1.0	-1.0
chr17	80340260	80340356	ENSG00000173821.19|RNF213|PRPF8|PRPF8	913	+	3.1042943	1.058987	-1.0	-1.0
chr17	80388614	80388799	ENSG00000173821.19|RNF213|PRPF8|PRPF8	924	+	3.644289	1.1165452	-1.0	-1.0
chr17	80288652	80288755	ENSG00000173821.19|RNF213|PRPF8|PRPF8	969	+	7.057581	1.5066254	-1.0	-1.0
chr17	80336330	80336430	ENSG00000173821.19|RNF213|PRPF8|PRPF8	908	+	6.405162	1.0379045	-1.0	-1.0
chr17	80386774	80386891	ENSG00000173821.19|RNF213|PRPF8|PRPF8	919	+	3.4997246	1.0920436	-1.0	-1.0
chr17	80379515	80379645	ENSG00000173821.19|RNF213|PRPF8|PRPF8	903	+	6.1544476	1.014874	-1.0	-1.0
chr17	80389264	80389367	ENSG00000173821.19|RNF213|PRPF8|PRPF8	903	+	3.3791244	1.0118206	-1.0	-1.0
chr17	80307127	80307201	ENSG00000173821.19|RNF213|PRPF8|PRPF8	903	+	5.933007	1.0112737	-1.0	-1.0
chr17	80340257	80340452	ENSG00000280248.1|AC124319.4|PRPF8|PRPF8	947	+	3.9302728	1.2790984	-1.0	-1.0
chr17	80415749	80415914	ENSG00000173818.16|ENDOV|PRPF8|PRPF8	941	+	4.887786	1.2281755	-1.0	-1.0
chr17	80730609	80730706	ENSG00000141564.13|RPTOR|PRPF8|PRPF8	906	+	3.4334576	1.0265454	-1.0	-1.0
chr17	80846472	80846574	ENSG00000141564.13|RPTOR|PRPF8|PRPF8	954	+	4.1337547	1.3405182	-1.0	-1.0
chr17	80822205	80822301	ENSG00000141564.13|RPTOR|PRPF8|PRPF8	906	+	2.8101919	1.0267102	-1.0	-1.0
chr17	80885052	80885148	ENSG00000141564.13|RPTOR|PRPF8|PRPF8	906	+	3.3995762	1.028888	-1.0	-1.0
chr17	80957730	80957835	ENSG00000141564.13|RPTOR|PRPF8|PRPF8	926	+	4.4659452	1.1324793	-1.0	-1.0
chr17	80908825	80908929	ENSG00000141564.13|RPTOR|PRPF8|PRPF8	952	+	3.6957145	1.3197532	-1.0	-1.0
chr17	80949547	80949647	ENSG00000141564.13|RPTOR|PRPF8|PRPF8	939	+	4.435469	1.2126504	-1.0	-1.0
chr17	80893766	80893865	ENSG00000141564.13|RPTOR|PRPF8|PRPF8	926	+	3.2786999	1.1302727	-1.0	-1.0
chr17	80883314	80883414	ENSG00000141564.13|RPTOR|PRPF8|PRPF8	906	+	5.951132	1.028888	-1.0	-1.0
chr17	80923574	80923769	ENSG00000141564.13|RPTOR|PRPF8|PRPF8	970	+	4.3057733	1.5240892	-1.0	-1.0
chr17	80891739	80891837	ENSG00000141564.13|RPTOR|PRPF8|PRPF8	953	+	6.6630254	1.3304982	-1.0	-1.0
chr17	80754084	80754185	ENSG00000141564.13|RPTOR|PRPF8|PRPF8	950	+	4.7965193	1.3022103	-1.0	-1.0
chr17	80837921	80837997	ENSG00000141564.13|RPTOR|PRPF8|PRPF8	974	+	4.546232	1.5850102	-1.0	-1.0
chr17	80880414	80880489	ENSG00000141564.13|RPTOR|PRPF8|PRPF8	900	+	3.0735984	1.0006055	-1.0	-1.0
chr17	80925374	80925480	ENSG00000141564.13|RPTOR|PRPF8|PRPF8	956	+	4.5941815	1.3525528	-1.0	-1.0
chr17	80908929	80909029	ENSG00000141564.13|RPTOR|PRPF8|PRPF8	904	+	3.131116	1.0176604	-1.0	-1.0
chr17	80940601	80940731	ENSG00000141564.13|RPTOR|PRPF8|PRPF8	908	+	3.4821792	1.0370339	-1.0	-1.0
chr17	80963057	80963207	ENSG00000141564.13|RPTOR|PRPF8|PRPF8	905	+	3.811353	1.0241884	-1.0	-1.0
chr17	80822301	80822401	ENSG00000141564.13|RPTOR|PRPF8|PRPF8	904	+	4.1233106	1.0169433	-1.0	-1.0
chr17	80893594	80893706	ENSG00000141564.13|RPTOR|PRPF8|PRPF8	913	+	6.428515	1.0612521	-1.0	-1.0
chr17	80998365	80998500	ENSG00000176108.9|CHMP6|PRPF8|PRPF8	949	+	6.3947253	1.2915298	-1.0	-1.0
chr17	81099982	81100080	ENSG00000175866.15|BAIAP2|PRPF8|PRPF8	920	+	3.109376	1.0956447	-1.0	-1.0
chr17	81103405	81103501	ENSG00000175866.15|BAIAP2|PRPF8|PRPF8	907	+	5.982623	1.0306869	-1.0	-1.0
chr17	81108484	81108584	ENSG00000175866.15|BAIAP2|PRPF8|PRPF8	902	+	4.108904	1.0066237	-1.0	-1.0
chr17	81085626	81085725	ENSG00000175866.15|BAIAP2|PRPF8|PRPF8	908	+	3.0150907	1.0373085	-1.0	-1.0
chr17	81084836	81084996	ENSG00000175866.15|BAIAP2|PRPF8|PRPF8	914	+	2.9144282	1.0658559	-1.0	-1.0
chr17	81086472	81086580	ENSG00000175866.15|BAIAP2|PRPF8|PRPF8	959	+	4.826866	1.3843114	-1.0	-1.0
chr17	81106804	81107004	ENSG00000175866.15|BAIAP2|PRPF8|PRPF8	959	+	4.0243516	1.389145	-1.0	-1.0
chr17	81103747	81103847	ENSG00000175866.15|BAIAP2|PRPF8|PRPF8	908	+	6.242894	1.0375621	-1.0	-1.0
chr17	81035211	81035308	ENSG00000175866.15|BAIAP2|PRPF8|PRPF8	903	+	3.4098718	1.011397	-1.0	-1.0
chr17	81134367	81134472	ENSG00000181409.11|AATK|PRPF8|PRPF8	921	-	4.0164824	1.1049274	-1.0	-1.0
chr17	81126426	81126526	ENSG00000181409.11|AATK|PRPF8|PRPF8	907	-	4.299528	1.0306869	-1.0	-1.0
chr17	81127452	81127577	ENSG00000181409.11|AATK|PRPF8|PRPF8	907	-	6.240471	1.0336479	-1.0	-1.0
chr17	81165839	81165937	ENSG00000181409.11|AATK|PRPF8|PRPF8	906	-	4.2574253	1.028888	-1.0	-1.0
chr17	81194137	81194237	ENSG00000141577.13|CEP131|PRPF8|PRPF8	906	-	5.9430985	1.027118	-1.0	-1.0
chr17	81190535	81190638	ENSG00000141577.13|CEP131|PRPF8|PRPF8	906	-	6.163369	1.028888	-1.0	-1.0
chr17	81193733	81193925	ENSG00000141577.13|CEP131|PRPF8|PRPF8	912	-	3.7569292	1.0534358	-1.0	-1.0
chr17	81198612	81198742	ENSG00000141577.13|CEP131|PRPF8|PRPF8	907	-	5.9751973	1.0294007	-1.0	-1.0
chr17	81207124	81207224	ENSG00000141577.13|CEP131|PRPF8|PRPF8	919	-	3.6523633	1.0928786	-1.0	-1.0
chr17	81193008	81193118	ENSG00000141577.13|CEP131|PRPF8|PRPF8	906	-	5.977629	1.028888	-1.0	-1.0
chr17	81189842	81189947	ENSG00000141577.13|CEP131|PRPF8|PRPF8	906	-	6.2573166	1.0246758	-1.0	-1.0
chr17	81198981	81199091	ENSG00000141577.13|CEP131|PRPF8|PRPF8	913	-	4.241537	1.0582657	-1.0	-1.0
chr17	81199380	81199485	ENSG00000141577.13|CEP131|PRPF8|PRPF8	940	-	5.694439	1.2219017	-1.0	-1.0
chr17	81206871	81206996	ENSG00000141577.13|CEP131|PRPF8|PRPF8	923	-	4.2796297	1.1139203	-1.0	-1.0
chr17	81199835	81199945	ENSG00000141577.13|CEP131|PRPF8|PRPF8	906	-	6.076343	1.028888	-1.0	-1.0
chr17	81199564	81199664	ENSG00000141577.13|CEP131|PRPF8|PRPF8	906	-	5.9644012	1.028888	-1.0	-1.0
chr17	81192392	81192475	ENSG00000141577.13|CEP131|PRPF8|PRPF8	906	-	6.304031	1.0267102	-1.0	-1.0
chr17	81192843	81192953	ENSG00000141577.13|CEP131|PRPF8|PRPF8	906	-	4.1540346	1.0249311	-1.0	-1.0
chr17	81207026	81207124	ENSG00000141577.13|CEP131|PRPF8|PRPF8	906	-	6.1163726	1.028888	-1.0	-1.0
chr17	81192155	81192317	ENSG00000141577.13|CEP131|PRPF8|PRPF8	921	-	4.3223863	1.1013083	-1.0	-1.0
chr17	81236658	81236823	ENSG00000167302.10|TEPSIN|PRPF8|PRPF8	971	-	5.139776	1.5314465	-1.0	-1.0
chr17	81233980	81234130	ENSG00000167302.10|TEPSIN|PRPF8|PRPF8	933	-	4.1511116	1.177084	-1.0	-1.0
chr17	81237358	81237648	ENSG00000167302.10|TEPSIN|PRPF8|PRPF8	956	-	4.1155343	1.3594257	-1.0	-1.0
chr17	81231846	81231946	ENSG00000167302.10|TEPSIN|PRPF8|PRPF8	907	-	6.443807	1.0338289	-1.0	-1.0
chr17	81231493	81231577	ENSG00000167302.10|TEPSIN|PRPF8|PRPF8	936	-	3.288524	1.1937144	-1.0	-1.0
chr17	81236883	81237078	ENSG00000167302.10|TEPSIN|PRPF8|PRPF8	944	-	3.9223132	1.2491659	-1.0	-1.0
chr17	81231577	81231682	ENSG00000167302.10|TEPSIN|PRPF8|PRPF8	930	-	3.7298715	1.1563206	-1.0	-1.0
chr17	81238898	81239083	ENSG00000167302.10|TEPSIN|PRPF8|PRPF8	908	-	2.795243	1.0340053	-1.0	-1.0
chr17	81239447	81239547	ENSG00000224877.3|NDUFAF8|PRPF8|PRPF8	916	+	3.5130062	1.0762066	-1.0	-1.0
chr17	81239567	81239867	ENSG00000224877.3|NDUFAF8|PRPF8|PRPF8	956	+	3.5857947	1.3584557	-1.0	-1.0
chr17	81252096	81252246	ENSG00000157637.12|SLC38A10|PRPF8|PRPF8	905	-	2.7443037	1.0207862	-1.0	-1.0
chr17	81270794	81270917	ENSG00000157637.12|SLC38A10|PRPF8|PRPF8	926	-	4.2685866	1.1292635	-1.0	-1.0
chr17	81280480	81280608	ENSG00000157637.12|SLC38A10|PRPF8|PRPF8	926	-	4.452086	1.1318574	-1.0	-1.0
chr17	81260140	81260237	ENSG00000157637.12|SLC38A10|PRPF8|PRPF8	915	-	3.6257787	1.0712917	-1.0	-1.0
chr17	81251406	81251591	ENSG00000157637.12|SLC38A10|PRPF8|PRPF8	927	-	3.3407018	1.1339265	-1.0	-1.0
chr17	81294668	81294808	ENSG00000157637.12|SLC38A10|PRPF8|PRPF8	906	-	5.955555	1.028888	-1.0	-1.0
chr17	81260237	81260337	ENSG00000157637.12|SLC38A10|PRPF8|PRPF8	905	-	2.6098025	1.0207822	-1.0	-1.0
chr17	81284849	81284949	ENSG00000157637.12|SLC38A10|PRPF8|PRPF8	901	-	2.819062	1.0045791	-1.0	-1.0
chr17	81260394	81260494	ENSG00000157637.12|SLC38A10|PRPF8|PRPF8	906	-	6.13996	1.028888	-1.0	-1.0
chr17	81272515	81272627	ENSG00000157637.12|SLC38A10|PRPF8|PRPF8	922	-	5.0073843	1.1089586	-1.0	-1.0
chr17	81276931	81277030	ENSG00000157637.12|SLC38A10|PRPF8|PRPF8	903	-	4.3133945	1.0128365	-1.0	-1.0
chr17	81277030	81277133	ENSG00000157637.12|SLC38A10|PRPF8|PRPF8	965	-	5.1996765	1.4554931	-1.0	-1.0
chr17	81443878	81443983	ENSG00000266074.8|BAHCC1|PRPF8|PRPF8	907	+	5.966664	1.0304263	-1.0	-1.0
chr17	81511046	81511271	ENSG00000184009.9|ACTG1|PRPF8|PRPF8	955	-	3.683441	1.3470539	-1.0	-1.0
chr17	81510926	81511026	ENSG00000184009.9|ACTG1|PRPF8|PRPF8	916	-	2.6223602	1.0749365	-1.0	-1.0
chr17	81511902	81512002	ENSG00000184009.9|ACTG1|PRPF8|PRPF8	902	-	2.3813357	1.0089498	-1.0	-1.0
chr17	81511606	81511781	ENSG00000184009.9|ACTG1|PRPF8|PRPF8	932	-	3.231371	1.1645771	-1.0	-1.0
chr17	81512296	81512841	ENSG00000184009.9|ACTG1|PRPF8|PRPF8	946	-	3.0658906	1.2637613	-1.0	-1.0
chr17	81511848	81511902	ENSG00000184009.9|ACTG1|PRPF8|PRPF8	984	-	6.5236983	1.7875038	-1.0	-1.0
chr17	81512150	81512231	ENSG00000184009.9|ACTG1|PRPF8|PRPF8	965	-	3.635738	1.4534812	-1.0	-1.0
chr17	81510833	81510926	ENSG00000184009.9|ACTG1|PRPF8|PRPF8	964	-	3.7127192	1.4387577	-1.0	-1.0
chr17	81547113	81547213	ENSG00000185504.16|FAAP100|PRPF8|PRPF8	904	-	4.1407185	1.0171937	-1.0	-1.0
chr17	81547608	81547838	ENSG00000185504.16|FAAP100|PRPF8|PRPF8	962	-	4.351503	1.4214615	-1.0	-1.0
chr17	81549063	81549205	ENSG00000185504.16|FAAP100|PRPF8|PRPF8	916	-	3.056335	1.0748523	-1.0	-1.0
chr17	81546770	81546905	ENSG00000185504.16|FAAP100|PRPF8|PRPF8	902	-	6.136457	1.0065966	-1.0	-1.0
chr17	81549205	81549310	ENSG00000185504.16|FAAP100|PRPF8|PRPF8	940	-	3.9517925	1.2225792	-1.0	-1.0
chr17	81610079	81610204	ENSG00000182446.13|NPLOC4|PRPF8|PRPF8	918	-	4.426015	1.0867683	-1.0	-1.0
chr17	81610258	81610368	ENSG00000182446.13|NPLOC4|PRPF8|PRPF8	929	-	5.6706734	1.1476203	-1.0	-1.0
chr17	81565405	81565607	ENSG00000182446.13|NPLOC4|PRPF8|PRPF8	968	-	3.8023329	1.4924698	-1.0	-1.0
chr17	81596115	81596230	ENSG00000182446.13|NPLOC4|PRPF8|PRPF8	930	-	3.524277	1.1573491	-1.0	-1.0
chr17	81563840	81564020	ENSG00000182446.13|NPLOC4|PRPF8|PRPF8	929	-	3.8554606	1.1499339	-1.0	-1.0
chr17	81600239	81600340	ENSG00000182446.13|NPLOC4|PRPF8|PRPF8	919	-	3.260395	1.0929769	-1.0	-1.0
chr17	81610209	81610258	ENSG00000182446.13|NPLOC4|PRPF8|PRPF8	954	-	4.1367073	1.3399326	-1.0	-1.0
chr17	81636818	81636915	ENSG00000182446.13|NPLOC4|PRPF8|PRPF8	918	-	3.285682	1.0873332	-1.0	-1.0
chr17	81613392	81613492	ENSG00000182446.13|NPLOC4|PRPF8|PRPF8	906	-	5.990831	1.028888	-1.0	-1.0
chr17	81567416	81567521	ENSG00000182446.13|NPLOC4|PRPF8|PRPF8	904	-	3.4789932	1.0181259	-1.0	-1.0
chr17	81597244	81597319	ENSG00000182446.13|NPLOC4|PRPF8|PRPF8	954	-	3.8810625	1.3403863	-1.0	-1.0
chr17	81597147	81597244	ENSG00000182446.13|NPLOC4|PRPF8|PRPF8	906	-	6.178898	1.028888	-1.0	-1.0
chr17	81572016	81572108	ENSG00000182446.13|NPLOC4|PRPF8|PRPF8	971	-	5.236237	1.5326183	-1.0	-1.0
chr17	81666813	81666993	ENSG00000185298.12|CCDC137|PRPF8|PRPF8	920	+	3.3491185	1.0968709	-1.0	-1.0
chr17	81670668	81670798	ENSG00000185298.12|CCDC137|PRPF8|PRPF8	907	+	5.9912295	1.0313697	-1.0	-1.0
chr17	81667862	81667962	ENSG00000185298.12|CCDC137|PRPF8|PRPF8	901	+	4.1025906	1.0061914	-1.0	-1.0
chr17	81672075	81672155	ENSG00000185298.12|CCDC137|PRPF8|PRPF8	951	+	4.0792046	1.3063216	-1.0	-1.0
chr17	81667763	81667862	ENSG00000185298.12|CCDC137|PRPF8|PRPF8	958	+	4.316417	1.3815281	-1.0	-1.0
chr17	81671663	81671826	ENSG00000185298.12|CCDC137|PRPF8|PRPF8	918	+	3.3164248	1.0851642	-1.0	-1.0
chr17	81670453	81670668	ENSG00000185298.12|CCDC137|PRPF8|PRPF8	912	+	3.3023748	1.0568119	-1.0	-1.0
chr17	81672390	81672494	ENSG00000185298.12|CCDC137|PRPF8|PRPF8	906	+	6.448554	1.0276986	-1.0	-1.0
chr17	81683433	81683723	ENSG00000214087.8|ARL16|PRPF8|PRPF8	959	-	3.9684877	1.3912839	-1.0	-1.0
chr17	81682923	81683113	ENSG00000214087.8|ARL16|PRPF8|PRPF8	929	-	3.8531501	1.1472555	-1.0	-1.0
chr17	81695067	81695163	ENSG00000185359.12|HGS|PRPF8|PRPF8	930	+	3.21069	1.1557931	-1.0	-1.0
chr17	81690181	81690416	ENSG00000185359.12|HGS|PRPF8|PRPF8	962	+	4.2930207	1.4146743	-1.0	-1.0
chr17	81688827	81688952	ENSG00000185359.12|HGS|PRPF8|PRPF8	904	+	4.1446924	1.0171638	-1.0	-1.0
chr17	81690506	81690604	ENSG00000185359.12|HGS|PRPF8|PRPF8	906	+	5.969598	1.028888	-1.0	-1.0
chr17	81701131	81701243	ENSG00000185359.12|HGS|PRPF8|PRPF8	944	+	6.6438828	1.2554446	-1.0	-1.0
chr17	81694085	81694240	ENSG00000185359.12|HGS|PRPF8|PRPF8	906	+	4.0580406	1.0276476	-1.0	-1.0
chr17	81684103	81684107	ENSG00000185359.12|HGS|PRPF8|PRPF8	931	+	3.9566715	1.164245	-1.0	-1.0
chr17	81690673	81690830	ENSG00000185359.12|HGS|PRPF8|PRPF8	971	+	4.6205997	1.5310524	-1.0	-1.0
chr17	81691485	81691685	ENSG00000185359.12|HGS|PRPF8|PRPF8	930	+	3.5836375	1.1567348	-1.0	-1.0
chr17	81683991	81684103	ENSG00000185359.12|HGS|PRPF8|PRPF8	957	+	3.6484687	1.3692763	-1.0	-1.0
chr17	81694814	81695067	ENSG00000185359.12|HGS|PRPF8|PRPF8	957	+	3.628302	1.3707054	-1.0	-1.0
chr17	81687002	81687095	ENSG00000185359.12|HGS|PRPF8|PRPF8	969	+	4.036006	1.5148083	-1.0	-1.0
chr17	81685689	81685794	ENSG00000185359.12|HGS|PRPF8|PRPF8	964	+	5.908123	1.4422536	-1.0	-1.0
chr17	81695303	81695403	ENSG00000185359.12|HGS|PRPF8|PRPF8	907	+	6.314222	1.0332922	-1.0	-1.0
chr17	81696975	81697075	ENSG00000185359.12|HGS|PRPF8|PRPF8	909	+	6.3988066	1.0405239	-1.0	-1.0
chr17	81686266	81686387	ENSG00000185359.12|HGS|PRPF8|PRPF8	950	+	3.7121074	1.3036058	-1.0	-1.0
chr17	81693502	81693581	ENSG00000185359.12|HGS|PRPF8|PRPF8	972	+	4.7566857	1.5462768	-1.0	-1.0
chr17	81696175	81696410	ENSG00000185359.12|HGS|PRPF8|PRPF8	905	+	3.0449865	1.022881	-1.0	-1.0
chr17	81695163	81695223	ENSG00000185359.12|HGS|PRPF8|PRPF8	952	+	3.7857418	1.3178025	-1.0	-1.0
chr17	81686387	81686502	ENSG00000185359.12|HGS|PRPF8|PRPF8	934	+	3.666295	1.181698	-1.0	-1.0
chr17	81686877	81686997	ENSG00000185359.12|HGS|PRPF8|PRPF8	949	+	3.7985404	1.2896814	-1.0	-1.0
chr17	81688723	81688827	ENSG00000185359.12|HGS|PRPF8|PRPF8	912	+	2.7780206	1.0561095	-1.0	-1.0
chr17	81685604	81685689	ENSG00000185359.12|HGS|PRPF8|PRPF8	934	+	3.2418005	1.1794057	-1.0	-1.0
chr17	81695940	81696150	ENSG00000185359.12|HGS|PRPF8|PRPF8	913	+	2.9250367	1.0620866	-1.0	-1.0
chr17	81701348	81701507	ENSG00000185359.12|HGS|PRPF8|PRPF8	939	+	4.7712154	1.2135547	-1.0	-1.0
chr17	81693581	81693653	ENSG00000185359.12|HGS|PRPF8|PRPF8	975	+	4.7536817	1.6081965	-1.0	-1.0
chr17	81693965	81694070	ENSG00000185359.12|HGS|PRPF8|PRPF8	931	+	2.950294	1.1628561	-1.0	-1.0
chr17	81696525	81696625	ENSG00000185359.12|HGS|PRPF8|PRPF8	906	+	3.4262185	1.0272894	-1.0	-1.0
chr17	81687095	81687200	ENSG00000185359.12|HGS|PRPF8|PRPF8	926	+	5.4259615	1.1311165	-1.0	-1.0
chr17	81695680	81695850	ENSG00000185359.12|HGS|PRPF8|PRPF8	907	+	2.8247404	1.0330354	-1.0	-1.0
chr17	81696650	81696890	ENSG00000185359.12|HGS|PRPF8|PRPF8	935	+	3.0654988	1.1884696	-1.0	-1.0
chr17	81694675	81694814	ENSG00000185359.12|HGS|PRPF8|PRPF8	910	+	3.99311	1.0450286	-1.0	-1.0
chr17	81703476	81703575	ENSG00000262814.7|MRPL12|PRPF8|PRPF8	935	+	3.3643332	1.1881435	-1.0	-1.0
chr17	81704721	81704841	ENSG00000262814.7|MRPL12|PRPF8|PRPF8	907	+	6.114931	1.0302908	-1.0	-1.0
chr17	81707040	81707123	ENSG00000262814.7|MRPL12|PRPF8|PRPF8	963	+	4.043217	1.4292289	-1.0	-1.0
chr17	81704125	81704225	ENSG00000262814.7|MRPL12|PRPF8|PRPF8	902	+	4.09366	1.0066237	-1.0	-1.0
chr17	81703575	81703820	ENSG00000262814.7|MRPL12|PRPF8|PRPF8	947	+	3.8668919	1.2751791	-1.0	-1.0
chr17	81706915	81707035	ENSG00000262814.7|MRPL12|PRPF8|PRPF8	959	+	4.250509	1.3820702	-1.0	-1.0
chr17	81717861	81718046	ENSG00000262660.1|AC139530.2|PRPF8|PRPF8	903	+	3.012765	1.0120184	-1.0	-1.0
chr17	81715741	81716008	ENSG00000262660.1|AC139530.2|PRPF8|PRPF8	941	+	3.313693	1.2321166	-1.0	-1.0
chr17	81716420	81716690	ENSG00000262660.1|AC139530.2|PRPF8|PRPF8	906	+	3.3369293	1.0255325	-1.0	-1.0
chr17	81715072	81715187	ENSG00000262660.1|AC139530.2|PRPF8|PRPF8	925	+	3.6551166	1.1276945	-1.0	-1.0
chr17	81719830	81719887	ENSG00000262660.1|AC139530.2|PRPF8|PRPF8	962	+	4.4985504	1.4213132	-1.0	-1.0
chr17	81717001	81717072	ENSG00000262660.1|AC139530.2|PRPF8|PRPF8	956	+	3.7673812	1.3539029	-1.0	-1.0
chr17	81703575	81703820	ENSG00000262660.1|AC139530.2|PRPF8|PRPF8	947	+	3.8668919	1.274247	-1.0	-1.0
chr17	81714628	81714964	ENSG00000262660.1|AC139530.2|PRPF8|PRPF8	934	+	5.193049	1.1796248	-1.0	-1.0
chr17	81714974	81715072	ENSG00000262660.1|AC139530.2|PRPF8|PRPF8	944	+	3.3394408	1.2547878	-1.0	-1.0
chr17	81716715	81716811	ENSG00000262660.1|AC139530.2|PRPF8|PRPF8	901	+	2.719712	1.0038253	-1.0	-1.0
chr17	81712388	81712653	ENSG00000262660.1|AC139530.2|PRPF8|PRPF8	968	+	4.351129	1.4892639	-1.0	-1.0
chr17	81704125	81704225	ENSG00000262660.1|AC139530.2|PRPF8|PRPF8	902	+	4.09366	1.0066237	-1.0	-1.0
chr17	81716811	81716855	ENSG00000262660.1|AC139530.2|PRPF8|PRPF8	977	+	5.47665	1.6361119	-1.0	-1.0
chr17	81715692	81715741	ENSG00000262660.1|AC139530.2|PRPF8|PRPF8	979	+	5.1864758	1.6878327	-1.0	-1.0
chr17	81714413	81714583	ENSG00000262660.1|AC139530.2|PRPF8|PRPF8	906	+	5.9782605	1.0287316	-1.0	-1.0
chr17	81717783	81717861	ENSG00000262660.1|AC139530.2|PRPF8|PRPF8	970	+	4.6395617	1.5241247	-1.0	-1.0
chr17	81715592	81715692	ENSG00000262660.1|AC139530.2|PRPF8|PRPF8	975	+	5.5523243	1.6084292	-1.0	-1.0
chr17	81716855	81717001	ENSG00000262660.1|AC139530.2|PRPF8|PRPF8	977	+	7.330043	1.6353213	-1.0	-1.0
chr17	81716008	81716050	ENSG00000262660.1|AC139530.2|PRPF8|PRPF8	969	+	4.47652	1.5035044	-1.0	-1.0
chr17	81717491	81717783	ENSG00000262660.1|AC139530.2|PRPF8|PRPF8	977	+	5.1173635	1.6316581	-1.0	-1.0
chr17	81706915	81707035	ENSG00000262660.1|AC139530.2|PRPF8|PRPF8	958	+	4.250509	1.3746787	-1.0	-1.0
chr17	81704721	81704841	ENSG00000262660.1|AC139530.2|PRPF8|PRPF8	907	+	6.114931	1.0302862	-1.0	-1.0
chr17	81715342	81715472	ENSG00000262660.1|AC139530.2|PRPF8|PRPF8	938	+	4.330617	1.2083181	-1.0	-1.0
chr17	81716050	81716280	ENSG00000262660.1|AC139530.2|PRPF8|PRPF8	942	+	3.2678833	1.2339406	-1.0	-1.0
chr17	81707040	81707123	ENSG00000262660.1|AC139530.2|PRPF8|PRPF8	963	+	4.043217	1.4296138	-1.0	-1.0
chr17	81717398	81717491	ENSG00000262660.1|AC139530.2|PRPF8|PRPF8	984	+	6.663651	1.804776	-1.0	-1.0
chr17	81717072	81717398	ENSG00000262660.1|AC139530.2|PRPF8|PRPF8	914	+	3.0272834	1.064163	-1.0	-1.0
chr17	81719887	81719975	ENSG00000262660.1|AC139530.2|PRPF8|PRPF8	906	+	2.734548	1.0265454	-1.0	-1.0
chr17	81717861	81718046	ENSG00000183048.11|SLC25A10|PRPF8|PRPF8	903	+	3.012765	1.0118084	-1.0	-1.0
chr17	81715072	81715187	ENSG00000183048.11|SLC25A10|PRPF8|PRPF8	926	+	3.6551166	1.1278908	-1.0	-1.0
chr17	81719830	81719887	ENSG00000183048.11|SLC25A10|PRPF8|PRPF8	962	+	4.4985504	1.421628	-1.0	-1.0
chr17	81717001	81717072	ENSG00000183048.11|SLC25A10|PRPF8|PRPF8	956	+	3.7673812	1.3564082	-1.0	-1.0
chr17	81712365	81712519	ENSG00000183048.11|SLC25A10|PRPF8|PRPF8	957	+	3.6867793	1.3672926	-1.0	-1.0
chr17	81717693	81717861	ENSG00000183048.11|SLC25A10|PRPF8|PRPF8	973	+	4.4214735	1.5762095	-1.0	-1.0
chr17	81715814	81715920	ENSG00000183048.11|SLC25A10|PRPF8|PRPF8	934	+	2.964471	1.1776711	-1.0	-1.0
chr17	81715692	81715814	ENSG00000183048.11|SLC25A10|PRPF8|PRPF8	983	+	5.366934	1.7653843	-1.0	-1.0
chr17	81714631	81714952	ENSG00000183048.11|SLC25A10|PRPF8|PRPF8	937	+	5.2526155	1.1977774	-1.0	-1.0
chr17	81715592	81715692	ENSG00000183048.11|SLC25A10|PRPF8|PRPF8	975	+	5.5523243	1.6085899	-1.0	-1.0
chr17	81716855	81717001	ENSG00000183048.11|SLC25A10|PRPF8|PRPF8	977	+	7.330043	1.6357768	-1.0	-1.0
chr17	81712519	81712689	ENSG00000183048.11|SLC25A10|PRPF8|PRPF8	924	+	3.774735	1.1196567	-1.0	-1.0
chr17	81714416	81714576	ENSG00000183048.11|SLC25A10|PRPF8|PRPF8	906	+	5.987507	1.0276994	-1.0	-1.0
chr17	81717491	81717693	ENSG00000183048.11|SLC25A10|PRPF8|PRPF8	981	+	5.378236	1.7196434	-1.0	-1.0
chr17	81715347	81715472	ENSG00000183048.11|SLC25A10|PRPF8|PRPF8	949	+	4.6238136	1.28894	-1.0	-1.0
chr17	81716050	81716280	ENSG00000183048.11|SLC25A10|PRPF8|PRPF8	942	+	3.2678833	1.2371706	-1.0	-1.0
chr17	81717398	81717491	ENSG00000183048.11|SLC25A10|PRPF8|PRPF8	984	+	6.663651	1.7948538	-1.0	-1.0
chr17	81717072	81717398	ENSG00000183048.11|SLC25A10|PRPF8|PRPF8	914	+	3.0272834	1.0644021	-1.0	-1.0
chr17	81719887	81719975	ENSG00000183048.11|SLC25A10|PRPF8|PRPF8	906	+	2.734548	1.0267102	-1.0	-1.0
chr17	81716420	81716660	ENSG00000183048.11|SLC25A10|PRPF8|PRPF8	904	+	3.518961	1.0199856	-1.0	-1.0
chr17	81715920	81716045	ENSG00000183048.11|SLC25A10|PRPF8|PRPF8	962	+	4.153288	1.4256968	-1.0	-1.0
chr17	81716720	81716850	ENSG00000183048.11|SLC25A10|PRPF8|PRPF8	953	+	3.8368838	1.329677	-1.0	-1.0
chr17	81833107	81833232	ENSG00000225663.7|MCRIP1|PRPF8|PRPF8	925	-	4.2008047	1.1239126	-1.0	-1.0
chr17	81823155	81823300	ENSG00000225663.7|MCRIP1|PRPF8|PRPF8	902	-	2.9524794	1.0072482	-1.0	-1.0
chr17	81823315	81823415	ENSG00000225663.7|MCRIP1|PRPF8|PRPF8	904	-	2.9089625	1.0197431	-1.0	-1.0
chr17	81832982	81833087	ENSG00000225663.7|MCRIP1|PRPF8|PRPF8	911	-	6.411484	1.0487449	-1.0	-1.0
chr17	81824498	81824673	ENSG00000225663.7|MCRIP1|PRPF8|PRPF8	931	-	3.7044747	1.159834	-1.0	-1.0
chr17	81845745	81845960	ENSG00000185624.14|P4HB|PRPF8|PRPF8	964	-	4.080119	1.4485223	-1.0	-1.0
chr17	81847347	81847467	ENSG00000185624.14|P4HB|PRPF8|PRPF8	909	-	3.4721115	1.0389416	-1.0	-1.0
chr17	81844092	81844222	ENSG00000185624.14|P4HB|PRPF8|PRPF8	924	-	3.3118298	1.1179796	-1.0	-1.0
chr17	81847097	81847237	ENSG00000185624.14|P4HB|PRPF8|PRPF8	909	-	2.9139245	1.0425502	-1.0	-1.0
chr17	81859063	81859213	ENSG00000185624.14|P4HB|PRPF8|PRPF8	920	-	2.6832614	1.0948547	-1.0	-1.0
chr17	81846359	81846484	ENSG00000185624.14|P4HB|PRPF8|PRPF8	941	-	2.9296422	1.2267458	-1.0	-1.0
chr17	81855008	81855141	ENSG00000185624.14|P4HB|PRPF8|PRPF8	943	-	3.5046177	1.2406464	-1.0	-1.0
chr17	81844997	81845143	ENSG00000185624.14|P4HB|PRPF8|PRPF8	960	-	3.98296	1.4027672	-1.0	-1.0
chr17	81846046	81846151	ENSG00000185624.14|P4HB|PRPF8|PRPF8	907	-	3.8425276	1.0312308	-1.0	-1.0
chr17	81845456	81845560	ENSG00000185624.14|P4HB|PRPF8|PRPF8	949	-	2.7887812	1.2894688	-1.0	-1.0
chr17	81860211	81860321	ENSG00000185624.14|P4HB|PRPF8|PRPF8	906	-	2.4867265	1.0280749	-1.0	-1.0
chr17	81869165	81869825	ENSG00000141522.11|ARHGDIA|PRPF8|PRPF8	949	-	3.716702	1.2892588	-1.0	-1.0
chr17	81870775	81870974	ENSG00000141522.11|ARHGDIA|PRPF8|PRPF8	954	-	3.8170633	1.3413744	-1.0	-1.0
chr17	81870974	81871297	ENSG00000141522.11|ARHGDIA|PRPF8|PRPF8	931	-	3.0723736	1.1619836	-1.0	-1.0
chr17	81870635	81870740	ENSG00000141522.11|ARHGDIA|PRPF8|PRPF8	929	-	3.5462532	1.1504419	-1.0	-1.0
chr17	81869875	81870115	ENSG00000141522.11|ARHGDIA|PRPF8|PRPF8	927	-	3.1891823	1.1368952	-1.0	-1.0
chr17	81890569	81890688	ENSG00000183684.7|ALYREF|PRPF8|PRPF8	952	-	5.489472	1.3158156	-1.0	-1.0
chr17	81888583	81888693	ENSG00000183684.7|ALYREF|PRPF8|PRPF8	950	-	4.6690993	1.2984449	-1.0	-1.0
chr17	81890898	81890998	ENSG00000183684.7|ALYREF|PRPF8|PRPF8	906	-	5.9430985	1.0267102	-1.0	-1.0
chr17	81891040	81891155	ENSG00000183684.7|ALYREF|PRPF8|PRPF8	908	-	6.1919055	1.034249	-1.0	-1.0
chr17	81891190	81891322	ENSG00000183684.7|ALYREF|PRPF8|PRPF8	924	-	3.8396769	1.1181941	-1.0	-1.0
chr17	81888519	81888583	ENSG00000183684.7|ALYREF|PRPF8|PRPF8	944	-	4.6512637	1.2480646	-1.0	-1.0
chr17	81888423	81888519	ENSG00000183684.7|ALYREF|PRPF8|PRPF8	903	-	2.7766418	1.0112737	-1.0	-1.0
chr17	81889181	81889291	ENSG00000183684.7|ALYREF|PRPF8|PRPF8	950	-	4.1812644	1.2979145	-1.0	-1.0
chr17	81888240	81888340	ENSG00000183684.7|ALYREF|PRPF8|PRPF8	930	-	3.516528	1.1538532	-1.0	-1.0
chr17	81888145	81888240	ENSG00000183684.7|ALYREF|PRPF8|PRPF8	960	-	4.2192316	1.3931298	-1.0	-1.0
chr17	81888999	81889181	ENSG00000183684.7|ALYREF|PRPF8|PRPF8	954	-	6.7579193	1.3419044	-1.0	-1.0
chr17	81894497	81894672	ENSG00000141552.17|ANAPC11|PRPF8|PRPF8	935	+	3.9954972	1.1871607	-1.0	-1.0
chr17	81905381	81905566	ENSG00000185813.10|PCYT2|PRPF8|PRPF8	925	-	2.9404538	1.1222484	-1.0	-1.0
chr17	81905571	81905871	ENSG00000185813.10|PCYT2|PRPF8|PRPF8	947	-	3.3008306	1.274377	-1.0	-1.0
chr17	81905876	81906541	ENSG00000185813.10|PCYT2|PRPF8|PRPF8	955	-	3.4506264	1.3492393	-1.0	-1.0
chr17	81906898	81907063	ENSG00000185813.10|PCYT2|PRPF8|PRPF8	921	-	2.8530788	1.1050634	-1.0	-1.0
chr17	81909513	81909602	ENSG00000185813.10|PCYT2|PRPF8|PRPF8	911	-	2.7269971	1.0518332	-1.0	-1.0
chr17	81907553	81907857	ENSG00000185813.10|PCYT2|PRPF8|PRPF8	963	-	3.7154152	1.4275703	-1.0	-1.0
chr17	81909391	81909513	ENSG00000185813.10|PCYT2|PRPF8|PRPF8	902	-	2.7504897	1.0093756	-1.0	-1.0
chr17	81908247	81908562	ENSG00000185813.10|PCYT2|PRPF8|PRPF8	915	-	4.9931087	1.0726227	-1.0	-1.0
chr17	81911040	81911365	ENSG00000185813.10|PCYT2|PRPF8|PRPF8	918	-	3.0036106	1.0844644	-1.0	-1.0
chr17	81908567	81908634	ENSG00000185813.10|PCYT2|PRPF8|PRPF8	953	-	3.047852	1.3271071	-1.0	-1.0
chr17	81905179	81905381	ENSG00000185813.10|PCYT2|PRPF8|PRPF8	929	-	4.237707	1.146391	-1.0	-1.0
chr17	81908960	81909310	ENSG00000185813.10|PCYT2|PRPF8|PRPF8	939	-	3.1379898	1.2135555	-1.0	-1.0
chr17	81907347	81907553	ENSG00000185813.10|PCYT2|PRPF8|PRPF8	915	-	2.7857928	1.0730375	-1.0	-1.0
chr17	81906546	81906686	ENSG00000185813.10|PCYT2|PRPF8|PRPF8	910	-	2.8584135	1.0469981	-1.0	-1.0
chr17	81907857	81907972	ENSG00000185813.10|PCYT2|PRPF8|PRPF8	924	-	3.5053544	1.1191924	-1.0	-1.0
chr17	81912553	81912653	ENSG00000187531.13|SIRT7|PRPF8|PRPF8	902	-	3.0316968	1.0066237	-1.0	-1.0
chr17	81915343	81915703	ENSG00000187531.13|SIRT7|PRPF8|PRPF8	947	-	3.6562428	1.2742993	-1.0	-1.0
chr17	81917587	81917927	ENSG00000187531.13|SIRT7|PRPF8|PRPF8	926	-	3.153495	1.1335781	-1.0	-1.0
chr17	81913653	81914408	ENSG00000187531.13|SIRT7|PRPF8|PRPF8	959	-	4.391251	1.3886677	-1.0	-1.0
chr17	81914483	81914808	ENSG00000187531.13|SIRT7|PRPF8|PRPF8	938	-	3.524516	1.2047596	-1.0	-1.0
chr17	81917942	81918052	ENSG00000187531.13|SIRT7|PRPF8|PRPF8	906	-	3.6280072	1.0263697	-1.0	-1.0
chr17	81923149	81923214	ENSG00000197063.10|MAFG|PRPF8|PRPF8	924	-	3.7221065	1.1173544	-1.0	-1.0
chr17	81923214	81923329	ENSG00000197063.10|MAFG|PRPF8|PRPF8	923	-	3.1366186	1.1151617	-1.0	-1.0
chr17	81923057	81923149	ENSG00000197063.10|MAFG|PRPF8|PRPF8	979	-	7.387054	1.6856328	-1.0	-1.0
chr17	81927387	81927522	ENSG00000197063.10|MAFG|PRPF8|PRPF8	908	-	2.7457762	1.0349512	-1.0	-1.0
chr17	81926797	81926922	ENSG00000197063.10|MAFG|PRPF8|PRPF8	907	-	5.9848967	1.0305092	-1.0	-1.0
chr17	81936747	81936977	ENSG00000183010.16|PYCR1|PRPF8|PRPF8	926	-	2.8562536	1.1318926	-1.0	-1.0
chr17	81936122	81936193	ENSG00000183010.16|PYCR1|PRPF8|PRPF8	947	-	3.6214602	1.2745901	-1.0	-1.0
chr17	81935336	81935436	ENSG00000183010.16|PYCR1|PRPF8|PRPF8	905	-	3.5781245	1.020474	-1.0	-1.0
chr17	81937107	81937328	ENSG00000183010.16|PYCR1|PRPF8|PRPF8	954	-	3.0628324	1.3359689	-1.0	-1.0
chr17	81936578	81936747	ENSG00000183010.16|PYCR1|PRPF8|PRPF8	914	-	3.401517	1.0644448	-1.0	-1.0
chr17	81934652	81934745	ENSG00000183010.16|PYCR1|PRPF8|PRPF8	944	-	3.3661568	1.2528496	-1.0	-1.0
chr17	81934211	81934325	ENSG00000183010.16|PYCR1|PRPF8|PRPF8	917	-	3.4647233	1.0786737	-1.0	-1.0
chr17	81934770	81934920	ENSG00000183010.16|PYCR1|PRPF8|PRPF8	916	-	2.9704585	1.0762426	-1.0	-1.0
chr17	81933376	81933501	ENSG00000183010.16|PYCR1|PRPF8|PRPF8	943	-	3.7426252	1.2403789	-1.0	-1.0
chr17	81934489	81934652	ENSG00000183010.16|PYCR1|PRPF8|PRPF8	922	-	3.0906641	1.1062101	-1.0	-1.0
chr17	81956785	81956882	ENSG00000185269.11|NOTUM|PRPF8|PRPF8	900	-	2.1566627	1.0021532	-1.0	-1.0
chr17	81955544	81956019	ENSG00000185269.11|NOTUM|PRPF8|PRPF8	969	-	3.5145025	1.5050983	-1.0	-1.0
chr17	81958103	81958334	ENSG00000185269.11|NOTUM|PRPF8|PRPF8	969	-	3.3771043	1.5023497	-1.0	-1.0
chr17	81956649	81956750	ENSG00000185269.11|NOTUM|PRPF8|PRPF8	962	-	2.8675992	1.4163675	-1.0	-1.0
chr17	81959566	81959639	ENSG00000185269.11|NOTUM|PRPF8|PRPF8	959	-	2.8950715	1.3895469	-1.0	-1.0
chr17	81958934	81959099	ENSG00000185269.11|NOTUM|PRPF8|PRPF8	927	-	2.4883482	1.1392087	-1.0	-1.0
chr17	81955278	81955396	ENSG00000185269.11|NOTUM|PRPF8|PRPF8	931	-	3.3022723	1.1582342	-1.0	-1.0
chr17	81954157	81954255	ENSG00000185269.11|NOTUM|PRPF8|PRPF8	975	-	3.4449098	1.5953472	-1.0	-1.0
chr17	81954255	81954303	ENSG00000185269.11|NOTUM|PRPF8|PRPF8	966	-	3.1793575	1.4621837	-1.0	-1.0
chr17	81959364	81959566	ENSG00000185269.11|NOTUM|PRPF8|PRPF8	978	-	3.3048084	1.6657134	-1.0	-1.0
chr17	81959639	81959810	ENSG00000185269.11|NOTUM|PRPF8|PRPF8	923	-	2.5146916	1.1123056	-1.0	-1.0
chr17	81957669	81957774	ENSG00000185269.11|NOTUM|PRPF8|PRPF8	903	-	2.3991814	1.0146077	-1.0	-1.0
chr17	81959935	81960586	ENSG00000185269.11|NOTUM|PRPF8|PRPF8	940	-	2.501543	1.2218276	-1.0	-1.0
chr17	81956169	81956644	ENSG00000185269.11|NOTUM|PRPF8|PRPF8	946	-	3.0834937	1.2672217	-1.0	-1.0
chr17	81953267	81953377	ENSG00000185269.11|NOTUM|PRPF8|PRPF8	950	-	2.9501169	1.3015721	-1.0	-1.0
chr17	81958393	81958934	ENSG00000185269.11|NOTUM|PRPF8|PRPF8	940	-	2.670466	1.2241193	-1.0	-1.0
chr17	81953747	81953982	ENSG00000185269.11|NOTUM|PRPF8|PRPF8	975	-	4.2752457	1.6090218	-1.0	-1.0
chr17	81957074	81957194	ENSG00000185269.11|NOTUM|PRPF8|PRPF8	921	-	2.7068036	1.1043745	-1.0	-1.0
chr17	81994527	81994820	ENSG00000169696.15|ASPSCR1|PRPF8|PRPF8	930	+	3.334475	1.1537727	-1.0	-1.0
chr17	81995447	81995548	ENSG00000169696.15|ASPSCR1|PRPF8|PRPF8	945	+	2.757617	1.2563393	-1.0	-1.0
chr17	81995838	81995991	ENSG00000169696.15|ASPSCR1|PRPF8|PRPF8	956	+	2.6975975	1.3536627	-1.0	-1.0
chr17	82011605	82011725	ENSG00000169696.15|ASPSCR1|PRPF8|PRPF8	929	+	2.8032844	1.1491325	-1.0	-1.0
chr17	81996065	81996419	ENSG00000169696.15|ASPSCR1|PRPF8|PRPF8	918	+	3.19424	1.0856388	-1.0	-1.0
chr17	82011423	82011538	ENSG00000169696.15|ASPSCR1|PRPF8|PRPF8	905	+	2.5842159	1.0226302	-1.0	-1.0
chr17	82012093	82012278	ENSG00000169696.15|ASPSCR1|PRPF8|PRPF8	938	+	2.9827356	1.2085805	-1.0	-1.0
chr17	81995991	81996065	ENSG00000169696.15|ASPSCR1|PRPF8|PRPF8	935	+	2.604612	1.1902586	-1.0	-1.0
chr17	81979239	81979339	ENSG00000169696.15|ASPSCR1|PRPF8|PRPF8	904	+	3.3578928	1.0195612	-1.0	-1.0
chr17	82009485	82009567	ENSG00000169696.15|ASPSCR1|PRPF8|PRPF8	911	+	2.4726229	1.0516624	-1.0	-1.0
chr17	82017133	82017303	ENSG00000169696.15|ASPSCR1|PRPF8|PRPF8	968	+	3.5625746	1.4915357	-1.0	-1.0
chr17	81977748	81977848	ENSG00000169696.15|ASPSCR1|PRPF8|PRPF8	906	+	6.1163726	1.028888	-1.0	-1.0
chr17	82010888	82010988	ENSG00000169696.15|ASPSCR1|PRPF8|PRPF8	906	+	2.5225914	1.028888	-1.0	-1.0
chr17	82016688	82016968	ENSG00000169696.15|ASPSCR1|PRPF8|PRPF8	944	+	2.5993044	1.2511448	-1.0	-1.0
chr17	82012283	82012518	ENSG00000169696.15|ASPSCR1|PRPF8|PRPF8	912	+	2.4857185	1.0535538	-1.0	-1.0
chr17	81996931	81997106	ENSG00000169696.15|ASPSCR1|PRPF8|PRPF8	957	+	2.8390641	1.3642061	-1.0	-1.0
chr17	81979183	81979239	ENSG00000169696.15|ASPSCR1|PRPF8|PRPF8	902	+	2.935412	1.0066237	-1.0	-1.0
chr17	81985607	81985777	ENSG00000169696.15|ASPSCR1|PRPF8|PRPF8	918	+	4.8530927	1.0853319	-1.0	-1.0
chr17	81994820	81995050	ENSG00000169696.15|ASPSCR1|PRPF8|PRPF8	971	+	4.181559	1.5433755	-1.0	-1.0
chr17	82016438	82016628	ENSG00000169696.15|ASPSCR1|PRPF8|PRPF8	926	+	2.620641	1.132746	-1.0	-1.0
chr17	81977629	81977748	ENSG00000169696.15|ASPSCR1|PRPF8|PRPF8	975	+	7.341356	1.595865	-1.0	-1.0
chr17	82009191	82009331	ENSG00000169696.15|ASPSCR1|PRPF8|PRPF8	969	+	4.6118517	1.5034266	-1.0	-1.0
chr17	81995548	81995673	ENSG00000169696.15|ASPSCR1|PRPF8|PRPF8	961	+	3.4417253	1.4131631	-1.0	-1.0
chr17	82022718	82022913	ENSG00000169689.14|CENPX|PRPF8|PRPF8	955	-	4.229256	1.3508631	-1.0	-1.0
chr17	82021049	82021219	ENSG00000169689.14|CENPX|PRPF8|PRPF8	920	-	3.4856935	1.0942646	-1.0	-1.0
chr17	82019051	82019909	ENSG00000169689.14|CENPX|PRPF8|PRPF8	948	-	3.8116462	1.2837676	-1.0	-1.0
chr17	82025507	82025662	ENSG00000169683.7|LRRC45|PRPF8|PRPF8	910	+	3.1525629	1.0437481	-1.0	-1.0
chr17	82024584	82024692	ENSG00000169683.7|LRRC45|PRPF8|PRPF8	909	+	3.169715	1.0402064	-1.0	-1.0
chr17	82024181	82024339	ENSG00000169683.7|LRRC45|PRPF8|PRPF8	944	+	4.226139	1.2542713	-1.0	-1.0
chr17	82025178	82025333	ENSG00000169683.7|LRRC45|PRPF8|PRPF8	911	+	5.93172	1.050087	-1.0	-1.0
chr17	82024339	82024444	ENSG00000169683.7|LRRC45|PRPF8|PRPF8	943	+	3.5957136	1.2407122	-1.0	-1.0
chr17	82027444	82027673	ENSG00000169683.7|LRRC45|PRPF8|PRPF8	944	+	6.0323744	1.2501613	-1.0	-1.0
chr17	82027751	82027856	ENSG00000169683.7|LRRC45|PRPF8|PRPF8	909	+	5.2870545	1.0421014	-1.0	-1.0
chr17	82026855	82026955	ENSG00000169683.7|LRRC45|PRPF8|PRPF8	904	+	3.3578928	1.0195626	-1.0	-1.0
chr17	82025388	82025507	ENSG00000169683.7|LRRC45|PRPF8|PRPF8	923	+	3.1687748	1.1123855	-1.0	-1.0
chr17	82029945	82030064	ENSG00000169683.7|LRRC45|PRPF8|PRPF8	904	+	3.0910435	1.0198326	-1.0	-1.0
chr17	82028612	82028822	ENSG00000169683.7|LRRC45|PRPF8|PRPF8	935	+	3.2786171	1.1885377	-1.0	-1.0
chr17	82025872	82025977	ENSG00000169683.7|LRRC45|PRPF8|PRPF8	902	+	4.1025906	1.0066237	-1.0	-1.0
chr17	82028967	82029227	ENSG00000169683.7|LRRC45|PRPF8|PRPF8	940	+	3.3847883	1.2186093	-1.0	-1.0
chr17	82028827	82028937	ENSG00000169683.7|LRRC45|PRPF8|PRPF8	903	+	2.6869974	1.0142078	-1.0	-1.0
chr17	82029232	82029342	ENSG00000169683.7|LRRC45|PRPF8|PRPF8	906	+	6.186524	1.025905	-1.0	-1.0
chr17	82027673	82027751	ENSG00000169683.7|LRRC45|PRPF8|PRPF8	931	+	3.7308085	1.1639408	-1.0	-1.0
chr17	82027906	82028010	ENSG00000169683.7|LRRC45|PRPF8|PRPF8	910	+	6.387041	1.0440702	-1.0	-1.0
chr17	82029685	82029790	ENSG00000169683.7|LRRC45|PRPF8|PRPF8	915	+	6.5365067	1.0699172	-1.0	-1.0
chr17	82027385	82027444	ENSG00000169683.7|LRRC45|PRPF8|PRPF8	952	+	3.6180303	1.3203057	-1.0	-1.0
chr17	82028311	82028396	ENSG00000169683.7|LRRC45|PRPF8|PRPF8	954	+	3.8883052	1.3355945	-1.0	-1.0
chr17	82030813	82031151	ENSG00000169683.7|LRRC45|PRPF8|PRPF8	938	+	3.2514176	1.2063587	-1.0	-1.0
chr17	82031623	82031796	ENSG00000169750.8|RAC3|PRPF8|PRPF8	970	+	5.847644	1.5254993	-1.0	-1.0
chr17	82033698	82033808	ENSG00000169750.8|RAC3|PRPF8|PRPF8	906	+	4.205603	1.028162	-1.0	-1.0
chr17	82033334	82033434	ENSG00000169750.8|RAC3|PRPF8|PRPF8	906	+	3.404462	1.028888	-1.0	-1.0
chr17	82033858	82034058	ENSG00000169750.8|RAC3|PRPF8|PRPF8	945	+	3.780984	1.2611638	-1.0	-1.0
chr17	82032877	82033009	ENSG00000169750.8|RAC3|PRPF8|PRPF8	953	+	5.22063	1.330252	-1.0	-1.0
chr17	82034093	82034204	ENSG00000169750.8|RAC3|PRPF8|PRPF8	906	+	5.9564323	1.028888	-1.0	-1.0
chr17	82031796	82032060	ENSG00000169750.8|RAC3|PRPF8|PRPF8	963	+	3.821035	1.4344729	-1.0	-1.0
chr17	82033059	82033299	ENSG00000169750.8|RAC3|PRPF8|PRPF8	953	+	6.6735873	1.3282666	-1.0	-1.0
chr17	82032175	82032498	ENSG00000169750.8|RAC3|PRPF8|PRPF8	936	+	3.4925299	1.1912878	-1.0	-1.0
chr17	82033599	82033698	ENSG00000169750.8|RAC3|PRPF8|PRPF8	969	+	7.075054	1.5098305	-1.0	-1.0
chr17	82037191	82037526	ENSG00000169738.7|DCXR|PRPF8|PRPF8	935	-	3.2513924	1.188956	-1.0	-1.0
chr17	82037571	82037731	ENSG00000169738.7|DCXR|PRPF8|PRPF8	919	-	2.961762	1.0918522	-1.0	-1.0
chr17	82036976	82037186	ENSG00000169738.7|DCXR|PRPF8|PRPF8	913	-	3.5667903	1.0611577	-1.0	-1.0
chr17	82036146	82036961	ENSG00000169738.7|DCXR|PRPF8|PRPF8	959	-	3.7979133	1.3887156	-1.0	-1.0
chr17	82050686	82050921	ENSG00000169733.11|RFNG|PRPF8|PRPF8	949	-	3.3710804	1.2960119	-1.0	-1.0
chr17	82051186	82051386	ENSG00000169733.11|RFNG|PRPF8|PRPF8	932	-	2.9623265	1.1649251	-1.0	-1.0
chr17	82049781	82050121	ENSG00000169733.11|RFNG|PRPF8|PRPF8	937	-	3.1089022	1.2003764	-1.0	-1.0
chr17	82049356	82049726	ENSG00000169733.11|RFNG|PRPF8|PRPF8	922	-	3.5600243	1.1088108	-1.0	-1.0
chr17	82050196	82050406	ENSG00000169733.11|RFNG|PRPF8|PRPF8	910	-	2.7734363	1.0456023	-1.0	-1.0
chr17	82048966	82049136	ENSG00000169733.11|RFNG|PRPF8|PRPF8	924	-	3.6726294	1.1211184	-1.0	-1.0
chr17	82053785	82053867	ENSG00000169727.12|GPS1|PRPF8|PRPF8	904	+	6.5136704	1.0183574	-1.0	-1.0
chr17	82055557	82056550	ENSG00000169727.12|GPS1|PRPF8|PRPF8	948	+	4.566345	1.2844666	-1.0	-1.0
chr17	82055337	82055452	ENSG00000169727.12|GPS1|PRPF8|PRPF8	902	+	3.6215084	1.0092701	-1.0	-1.0
chr17	82056550	82056628	ENSG00000169727.12|GPS1|PRPF8|PRPF8	967	+	5.010234	1.4774705	-1.0	-1.0
chr17	82053304	82053464	ENSG00000169727.12|GPS1|PRPF8|PRPF8	932	+	3.441529	1.1683742	-1.0	-1.0
chr17	82052939	82053204	ENSG00000169727.12|GPS1|PRPF8|PRPF8	908	+	2.917638	1.0349588	-1.0	-1.0
chr17	82056668	82057108	ENSG00000169727.12|GPS1|PRPF8|PRPF8	961	+	4.5422544	1.4103677	-1.0	-1.0
chr17	82054810	82054897	ENSG00000169727.12|GPS1|PRPF8|PRPF8	940	+	3.56144	1.218598	-1.0	-1.0
chr17	82055122	82055327	ENSG00000169727.12|GPS1|PRPF8|PRPF8	962	+	4.0248976	1.4183855	-1.0	-1.0
chr17	82052594	82052734	ENSG00000169727.12|GPS1|PRPF8|PRPF8	920	+	2.9459352	1.0946324	-1.0	-1.0
chr17	82051864	82052074	ENSG00000169727.12|GPS1|PRPF8|PRPF8	961	+	3.555535	1.4085451	-1.0	-1.0
chr17	82063993	82064125	ENSG00000169718.17|DUS1L|PRPF8|PRPF8	967	-	4.6869435	1.4837859	-1.0	-1.0
chr17	82063325	82063518	ENSG00000169718.17|DUS1L|PRPF8|PRPF8	942	-	3.7571867	1.2403282	-1.0	-1.0
chr17	82064695	82064822	ENSG00000169718.17|DUS1L|PRPF8|PRPF8	938	-	4.648355	1.2051346	-1.0	-1.0
chr17	82064822	82064947	ENSG00000169718.17|DUS1L|PRPF8|PRPF8	935	-	3.5647967	1.1865371	-1.0	-1.0
chr17	82062860	82063100	ENSG00000169718.17|DUS1L|PRPF8|PRPF8	939	-	3.8358858	1.2157077	-1.0	-1.0
chr17	82061801	82061900	ENSG00000169718.17|DUS1L|PRPF8|PRPF8	934	-	4.4407578	1.1812587	-1.0	-1.0
chr17	82058254	82058340	ENSG00000169718.17|DUS1L|PRPF8|PRPF8	909	-	6.28585	1.0391344	-1.0	-1.0
chr17	82061080	82061690	ENSG00000169718.17|DUS1L|PRPF8|PRPF8	958	-	4.6118693	1.378721	-1.0	-1.0
chr17	82064125	82064225	ENSG00000169718.17|DUS1L|PRPF8|PRPF8	915	-	2.9027393	1.0689721	-1.0	-1.0
chr17	82061983	82062133	ENSG00000169718.17|DUS1L|PRPF8|PRPF8	937	-	3.2459037	1.2003059	-1.0	-1.0
chr17	82060050	82060235	ENSG00000169718.17|DUS1L|PRPF8|PRPF8	946	-	3.9115987	1.26975	-1.0	-1.0
chr17	82060490	82060895	ENSG00000169718.17|DUS1L|PRPF8|PRPF8	940	-	3.5247293	1.2213463	-1.0	-1.0
chr17	82060955	82061075	ENSG00000169718.17|DUS1L|PRPF8|PRPF8	905	-	4.0159583	1.0236049	-1.0	-1.0
chr17	82059810	82060045	ENSG00000169718.17|DUS1L|PRPF8|PRPF8	973	-	5.9268117	1.5642706	-1.0	-1.0
chr17	82062303	82062403	ENSG00000169718.17|DUS1L|PRPF8|PRPF8	906	-	5.9430985	1.0267102	-1.0	-1.0
chr17	82058340	82058910	ENSG00000169718.17|DUS1L|PRPF8|PRPF8	968	-	3.940702	1.4948915	-1.0	-1.0
chr17	82063518	82063633	ENSG00000169718.17|DUS1L|PRPF8|PRPF8	955	-	5.2207384	1.3440518	-1.0	-1.0
chr17	82065612	82065712	ENSG00000169718.17|DUS1L|PRPF8|PRPF8	922	-	3.2761881	1.1092108	-1.0	-1.0
chr17	82062763	82062860	ENSG00000169718.17|DUS1L|PRPF8|PRPF8	966	-	3.9987218	1.474347	-1.0	-1.0
chr17	82084953	82085034	ENSG00000169710.8|FASN|PRPF8|PRPF8	904	-	2.4478405	1.0185502	-1.0	-1.0
chr17	82079526	82079721	ENSG00000169710.8|FASN|PRPF8|PRPF8	960	-	3.128296	1.3975424	-1.0	-1.0
chr17	82084384	82084512	ENSG00000169710.8|FASN|PRPF8|PRPF8	908	-	2.6197157	1.0356376	-1.0	-1.0
chr17	82096202	82096318	ENSG00000169710.8|FASN|PRPF8|PRPF8	940	-	3.2100024	1.2214006	-1.0	-1.0
chr17	82082322	82082414	ENSG00000169710.8|FASN|PRPF8|PRPF8	951	-	3.2061365	1.3076148	-1.0	-1.0
chr17	82087049	82087164	ENSG00000169710.8|FASN|PRPF8|PRPF8	936	-	2.8123553	1.1927439	-1.0	-1.0
chr17	82086253	82086363	ENSG00000169710.8|FASN|PRPF8|PRPF8	957	-	3.3236315	1.3683474	-1.0	-1.0
chr17	82088307	82088389	ENSG00000169710.8|FASN|PRPF8|PRPF8	946	-	2.8944488	1.2639029	-1.0	-1.0
chr17	82080369	82080469	ENSG00000169710.8|FASN|PRPF8|PRPF8	901	-	2.5660784	1.003934	-1.0	-1.0
chr17	82085297	82085397	ENSG00000169710.8|FASN|PRPF8|PRPF8	901	-	2.4451919	1.0052141	-1.0	-1.0
chr17	82086933	82087049	ENSG00000169710.8|FASN|PRPF8|PRPF8	962	-	3.9240239	1.4246368	-1.0	-1.0
chr17	82080922	82081163	ENSG00000169710.8|FASN|PRPF8|PRPF8	937	-	3.0546565	1.2025944	-1.0	-1.0
chr17	82089384	82089631	ENSG00000169710.8|FASN|PRPF8|PRPF8	924	-	2.959337	1.1181623	-1.0	-1.0
chr17	82093776	82093876	ENSG00000169710.8|FASN|PRPF8|PRPF8	903	-	2.2462864	1.0112737	-1.0	-1.0
chr17	82092124	82092269	ENSG00000169710.8|FASN|PRPF8|PRPF8	908	-	2.7945557	1.0367873	-1.0	-1.0
chr17	82087861	82087953	ENSG00000169710.8|FASN|PRPF8|PRPF8	981	-	4.185795	1.7233883	-1.0	-1.0
chr17	82082160	82082322	ENSG00000169710.8|FASN|PRPF8|PRPF8	950	-	3.3994744	1.3039255	-1.0	-1.0
chr17	82084153	82084233	ENSG00000169710.8|FASN|PRPF8|PRPF8	939	-	3.1362972	1.2147683	-1.0	-1.0
chr17	82088876	82088968	ENSG00000169710.8|FASN|PRPF8|PRPF8	973	-	4.2646737	1.566888	-1.0	-1.0
chr17	82088034	82088115	ENSG00000169710.8|FASN|PRPF8|PRPF8	983	-	4.237417	1.7674527	-1.0	-1.0
chr17	82082414	82082526	ENSG00000169710.8|FASN|PRPF8|PRPF8	940	-	3.1455624	1.2207756	-1.0	-1.0
chr17	82096318	82096418	ENSG00000169710.8|FASN|PRPF8|PRPF8	903	-	2.4157689	1.0152208	-1.0	-1.0
chr17	82089172	82089249	ENSG00000169710.8|FASN|PRPF8|PRPF8	953	-	3.1923003	1.3265402	-1.0	-1.0
chr17	82091069	82091221	ENSG00000169710.8|FASN|PRPF8|PRPF8	970	-	3.5235798	1.5249865	-1.0	-1.0
chr17	82095127	82095319	ENSG00000169710.8|FASN|PRPF8|PRPF8	915	-	2.7007504	1.0706319	-1.0	-1.0
chr17	82090881	82090991	ENSG00000169710.8|FASN|PRPF8|PRPF8	947	-	3.1164382	1.2771924	-1.0	-1.0
chr17	82089726	82089841	ENSG00000169710.8|FASN|PRPF8|PRPF8	910	-	2.522629	1.0476351	-1.0	-1.0
chr17	82084716	82084798	ENSG00000169710.8|FASN|PRPF8|PRPF8	906	-	2.640017	1.028888	-1.0	-1.0
chr17	82083425	82083516	ENSG00000169710.8|FASN|PRPF8|PRPF8	969	-	3.4263117	1.512958	-1.0	-1.0
chr17	82079356	82079456	ENSG00000169710.8|FASN|PRPF8|PRPF8	906	-	2.6919978	1.028888	-1.0	-1.0
chr17	82088760	82088876	ENSG00000169710.8|FASN|PRPF8|PRPF8	937	-	2.757707	1.2030767	-1.0	-1.0
chr17	82089631	82089726	ENSG00000169710.8|FASN|PRPF8|PRPF8	967	-	3.271253	1.4868209	-1.0	-1.0
chr17	82093019	82093218	ENSG00000169710.8|FASN|PRPF8|PRPF8	959	-	3.4372134	1.3907729	-1.0	-1.0
chr17	82085157	82085282	ENSG00000169710.8|FASN|PRPF8|PRPF8	914	-	2.7381246	1.067563	-1.0	-1.0
chr17	82083201	82083316	ENSG00000169710.8|FASN|PRPF8|PRPF8	938	-	2.917354	1.2105201	-1.0	-1.0
chr17	82083639	82083771	ENSG00000169710.8|FASN|PRPF8|PRPF8	958	-	3.6022427	1.3755844	-1.0	-1.0
chr17	82091221	82091321	ENSG00000169710.8|FASN|PRPF8|PRPF8	928	-	2.761488	1.1443734	-1.0	-1.0
chr17	82080539	82080769	ENSG00000169710.8|FASN|PRPF8|PRPF8	953	-	3.2741272	1.3236451	-1.0	-1.0
chr17	82085871	82086253	ENSG00000169710.8|FASN|PRPF8|PRPF8	944	-	3.5177727	1.2484832	-1.0	-1.0
chr17	82086558	82086703	ENSG00000169710.8|FASN|PRPF8|PRPF8	918	-	2.8187938	1.0865996	-1.0	-1.0
chr17	82087504	82087679	ENSG00000169710.8|FASN|PRPF8|PRPF8	937	-	3.1973953	1.2033861	-1.0	-1.0
chr17	82088968	82089068	ENSG00000169710.8|FASN|PRPF8|PRPF8	913	-	2.486016	1.0600986	-1.0	-1.0
chr17	82092812	82092896	ENSG00000169710.8|FASN|PRPF8|PRPF8	984	-	4.232575	1.8087441	-1.0	-1.0
chr17	82088562	82088760	ENSG00000169710.8|FASN|PRPF8|PRPF8	973	-	4.3467717	1.5730551	-1.0	-1.0
chr17	82087253	82087324	ENSG00000169710.8|FASN|PRPF8|PRPF8	956	-	3.8862493	1.3599734	-1.0	-1.0
chr17	82080243	82080369	ENSG00000169710.8|FASN|PRPF8|PRPF8	933	-	3.3148017	1.1708295	-1.0	-1.0
chr17	82092454	82092554	ENSG00000169710.8|FASN|PRPF8|PRPF8	941	-	2.815234	1.232164	-1.0	-1.0
chr17	82090156	82090374	ENSG00000169710.8|FASN|PRPF8|PRPF8	922	-	3.1336532	1.1055951	-1.0	-1.0
chr17	82082793	82082908	ENSG00000169710.8|FASN|PRPF8|PRPF8	932	-	3.0841222	1.1695815	-1.0	-1.0
chr17	82093419	82093597	ENSG00000169710.8|FASN|PRPF8|PRPF8	977	-	5.864801	1.643132	-1.0	-1.0
chr17	82087953	82088034	ENSG00000169710.8|FASN|PRPF8|PRPF8	967	-	3.2274256	1.4802358	-1.0	-1.0
chr17	82082678	82082788	ENSG00000169710.8|FASN|PRPF8|PRPF8	920	-	2.6926906	1.0945967	-1.0	-1.0
chr17	82082913	82083013	ENSG00000169710.8|FASN|PRPF8|PRPF8	908	-	2.6207283	1.0339776	-1.0	-1.0
chr17	82083115	82083201	ENSG00000169710.8|FASN|PRPF8|PRPF8	959	-	3.7167287	1.3823888	-1.0	-1.0
chr17	82092304	82092449	ENSG00000169710.8|FASN|PRPF8|PRPF8	937	-	2.7922738	1.2022225	-1.0	-1.0
chr17	82092896	82092996	ENSG00000169710.8|FASN|PRPF8|PRPF8	906	-	2.590995	1.028888	-1.0	-1.0
chr17	82095319	82095419	ENSG00000169710.8|FASN|PRPF8|PRPF8	918	-	2.5579698	1.0868527	-1.0	-1.0
chr17	82090374	82090479	ENSG00000169710.8|FASN|PRPF8|PRPF8	950	-	2.9756098	1.297518	-1.0	-1.0
chr17	82081412	82081600	ENSG00000169710.8|FASN|PRPF8|PRPF8	949	-	4.521282	1.2900085	-1.0	-1.0
chr17	82091684	82091804	ENSG00000169710.8|FASN|PRPF8|PRPF8	948	-	2.9701986	1.2878004	-1.0	-1.0
chr17	82093218	82093318	ENSG00000169710.8|FASN|PRPF8|PRPF8	937	-	2.8460813	1.1975186	-1.0	-1.0
chr17	82081843	82082003	ENSG00000169710.8|FASN|PRPF8|PRPF8	947	-	3.2101138	1.2785037	-1.0	-1.0
chr17	82083891	82083974	ENSG00000169710.8|FASN|PRPF8|PRPF8	950	-	3.2813244	1.3009142	-1.0	-1.0
chr17	82095472	82095587	ENSG00000169710.8|FASN|PRPF8|PRPF8	938	-	3.653061	1.2104064	-1.0	-1.0
chr17	82082008	82082128	ENSG00000169710.8|FASN|PRPF8|PRPF8	940	-	2.8224907	1.2189205	-1.0	-1.0
chr17	82085402	82085481	ENSG00000169710.8|FASN|PRPF8|PRPF8	970	-	3.6295154	1.5264642	-1.0	-1.0
chr17	82086773	82086883	ENSG00000169710.8|FASN|PRPF8|PRPF8	905	-	3.0820456	1.0225992	-1.0	-1.0
chr17	82093597	82093697	ENSG00000169710.8|FASN|PRPF8|PRPF8	940	-	2.7736683	1.223606	-1.0	-1.0
chr17	82097992	82098120	ENSG00000169710.8|FASN|PRPF8|PRPF8	905	-	2.2641904	1.0214529	-1.0	-1.0
chr17	82079299	82079356	ENSG00000169710.8|FASN|PRPF8|PRPF8	972	-	4.405959	1.5476853	-1.0	-1.0
chr17	82080139	82080238	ENSG00000169710.8|FASN|PRPF8|PRPF8	966	-	3.4894855	1.4640743	-1.0	-1.0
chr17	82079944	82080134	ENSG00000169710.8|FASN|PRPF8|PRPF8	946	-	3.76219	1.2654533	-1.0	-1.0
chr17	82090564	82090881	ENSG00000169710.8|FASN|PRPF8|PRPF8	938	-	3.2244997	1.2078525	-1.0	-1.0
chr17	82178473	82178573	ENSG00000176155.18|CCDC57|PRPF8|PRPF8	952	-	4.758774	1.3188854	-1.0	-1.0
chr17	82198214	82198313	ENSG00000176155.18|CCDC57|PRPF8|PRPF8	906	-	5.9644012	1.028888	-1.0	-1.0
chr17	82201438	82201537	ENSG00000176155.18|CCDC57|PRPF8|PRPF8	906	-	6.15168	1.028888	-1.0	-1.0
chr17	82195165	82195262	ENSG00000176155.18|CCDC57|PRPF8|PRPF8	934	-	4.4407578	1.1812587	-1.0	-1.0
chr17	82157639	82157829	ENSG00000176155.18|CCDC57|PRPF8|PRPF8	944	-	3.8430374	1.2516537	-1.0	-1.0
chr17	82195389	82195554	ENSG00000176155.18|CCDC57|PRPF8|PRPF8	941	-	6.6469293	1.2304899	-1.0	-1.0
chr17	82195262	82195364	ENSG00000176155.18|CCDC57|PRPF8|PRPF8	971	-	5.2304873	1.5436968	-1.0	-1.0
chr17	82201537	82201652	ENSG00000176155.18|CCDC57|PRPF8|PRPF8	922	-	6.1948724	1.1078742	-1.0	-1.0
chr17	82236791	82237196	ENSG00000141526.16|SLC16A3|PRPF8|PRPF8	940	+	3.192815	1.2215283	-1.0	-1.0
chr17	82229031	82229206	ENSG00000141526.16|SLC16A3|PRPF8|PRPF8	958	+	3.839777	1.3794656	-1.0	-1.0
chr17	82236161	82236441	ENSG00000141526.16|SLC16A3|PRPF8|PRPF8	946	+	3.383966	1.2684153	-1.0	-1.0
chr17	82236551	82236786	ENSG00000141526.16|SLC16A3|PRPF8|PRPF8	933	+	3.0792313	1.1736977	-1.0	-1.0
chr17	82236667	82236728	ENSG00000284574.1|MIR6787|PRPF8|PRPF8	958	+	3.864298	1.3814965	-1.0	-1.0
chr17	82251249	82251378	ENSG00000141551.14|CSNK1D|PRPF8|PRPF8	926	-	3.126716	1.1284995	-1.0	-1.0
chr17	82251378	82251488	ENSG00000141551.14|CSNK1D|PRPF8|PRPF8	927	-	3.141335	1.1367135	-1.0	-1.0
chr17	82246100	82246290	ENSG00000141551.14|CSNK1D|PRPF8|PRPF8	918	-	2.950268	1.0887699	-1.0	-1.0
chr17	82249240	82249500	ENSG00000141551.14|CSNK1D|PRPF8|PRPF8	970	-	4.1172776	1.5167646	-1.0	-1.0
chr17	82265589	82265729	ENSG00000141551.14|CSNK1D|PRPF8|PRPF8	912	-	3.0365303	1.056655	-1.0	-1.0
chr17	82252292	82252433	ENSG00000141551.14|CSNK1D|PRPF8|PRPF8	928	-	3.844875	1.1450049	-1.0	-1.0
chr17	82252894	82253015	ENSG00000141551.14|CSNK1D|PRPF8|PRPF8	910	-	3.2727187	1.0470533	-1.0	-1.0
chr17	82253190	82253365	ENSG00000141551.14|CSNK1D|PRPF8|PRPF8	922	-	2.857244	1.1063217	-1.0	-1.0
chr17	82253560	82253780	ENSG00000141551.14|CSNK1D|PRPF8|PRPF8	946	-	3.3325164	1.2677909	-1.0	-1.0
chr17	82255314	82255524	ENSG00000141551.14|CSNK1D|PRPF8|PRPF8	958	-	3.9883547	1.3747393	-1.0	-1.0
chr17	82252433	82252533	ENSG00000141551.14|CSNK1D|PRPF8|PRPF8	910	-	2.9914072	1.0472867	-1.0	-1.0
chr17	82248990	82249130	ENSG00000141551.14|CSNK1D|PRPF8|PRPF8	921	-	3.0242598	1.1048335	-1.0	-1.0
chr17	82273305	82273410	ENSG00000141551.14|CSNK1D|PRPF8|PRPF8	911	-	2.927637	1.0498481	-1.0	-1.0
chr17	82245975	82246075	ENSG00000141551.14|CSNK1D|PRPF8|PRPF8	916	-	2.753912	1.0731633	-1.0	-1.0
chr17	82253015	82253115	ENSG00000141551.14|CSNK1D|PRPF8|PRPF8	909	-	2.9625335	1.0404353	-1.0	-1.0
chr17	82248760	82248980	ENSG00000141551.14|CSNK1D|PRPF8|PRPF8	972	-	4.0419483	1.5595285	-1.0	-1.0
chr17	82316097	82316227	ENSG00000173762.7|CD7|PRPF8|PRPF8	905	-	5.2539854	1.0241406	-1.0	-1.0
chr17	82406417	82406482	ENSG00000181396.12|OGFOD3|PRPF8|PRPF8	956	-	5.0087843	1.3533683	-1.0	-1.0
chr17	82411454	82411554	ENSG00000181396.12|OGFOD3|PRPF8|PRPF8	908	-	3.2274852	1.0379045	-1.0	-1.0
chr17	82418405	82418525	ENSG00000181396.12|OGFOD3|PRPF8|PRPF8	954	-	6.720793	1.3336245	-1.0	-1.0
chr17	82418740	82418840	ENSG00000169660.15|HEXDC|PRPF8|PRPF8	904	+	4.3053913	1.0185187	-1.0	-1.0
chr17	82439665	82439805	ENSG00000169660.15|HEXDC|PRPF8|PRPF8	924	+	2.893549	1.1167749	-1.0	-1.0
chr17	82435773	82435872	ENSG00000169660.15|HEXDC|PRPF8|PRPF8	905	+	3.0907338	1.0224768	-1.0	-1.0
chr17	82436666	82436738	ENSG00000169660.15|HEXDC|PRPF8|PRPF8	902	+	2.5539775	1.0094556	-1.0	-1.0
chr17	82437251	82437363	ENSG00000169660.15|HEXDC|PRPF8|PRPF8	908	+	3.0282047	1.0353824	-1.0	-1.0
chr17	82441326	82441686	ENSG00000169660.15|HEXDC|PRPF8|PRPF8	950	+	5.178241	1.3017638	-1.0	-1.0
chr17	82418637	82418740	ENSG00000169660.15|HEXDC|PRPF8|PRPF8	920	+	3.0988035	1.0953426	-1.0	-1.0
chr17	82436738	82436858	ENSG00000169660.15|HEXDC|PRPF8|PRPF8	911	+	2.8152122	1.0497179	-1.0	-1.0
chr17	82447512	82447612	ENSG00000178927.17|C17orf62|PRPF8|PRPF8	906	-	6.1944885	1.028888	-1.0	-1.0
chr17	82446622	82446722	ENSG00000178927.17|C17orf62|PRPF8|PRPF8	939	-	3.51068	1.2153076	-1.0	-1.0
chr17	82444349	82444544	ENSG00000178927.17|C17orf62|PRPF8|PRPF8	953	-	4.877236	1.3323611	-1.0	-1.0
chr17	82445700	82445955	ENSG00000178927.17|C17orf62|PRPF8|PRPF8	962	-	4.5012145	1.4155369	-1.0	-1.0
chr17	82449382	82449517	ENSG00000178927.17|C17orf62|PRPF8|PRPF8	907	-	6.1454353	1.0306866	-1.0	-1.0
chr17	82444554	82444704	ENSG00000178927.17|C17orf62|PRPF8|PRPF8	911	-	3.0760212	1.0522813	-1.0	-1.0
chr17	82444124	82444204	ENSG00000178927.17|C17orf62|PRPF8|PRPF8	956	-	6.6402435	1.3594253	-1.0	-1.0
chr17	82450599	82450824	ENSG00000178927.17|C17orf62|PRPF8|PRPF8	977	-	4.274171	1.6446562	-1.0	-1.0
chr17	82483715	82483875	ENSG00000141562.17|NARF|PRPF8|PRPF8	949	+	3.3637986	1.2906522	-1.0	-1.0
chr17	82485531	82485646	ENSG00000141562.17|NARF|PRPF8|PRPF8	906	+	4.774274	1.0289392	-1.0	-1.0
chr17	82478839	82479019	ENSG00000141562.17|NARF|PRPF8|PRPF8	950	+	6.6490917	1.2973325	-1.0	-1.0
chr17	82468793	82468896	ENSG00000141562.17|NARF|PRPF8|PRPF8	936	+	3.6828775	1.1911741	-1.0	-1.0
chr17	82480976	82481101	ENSG00000141562.17|NARF|PRPF8|PRPF8	911	+	6.379611	1.0482361	-1.0	-1.0
chr17	82563240	82563353	ENSG00000141568.20|FOXK2|PRPF8|PRPF8	904	+	4.1360674	1.0174043	-1.0	-1.0
chr17	82587172	82587367	ENSG00000141568.20|FOXK2|PRPF8|PRPF8	948	+	3.5035365	1.2811072	-1.0	-1.0
chr17	82571748	82571963	ENSG00000141568.20|FOXK2|PRPF8|PRPF8	947	+	3.9053066	1.2742912	-1.0	-1.0
chr17	82568201	82568311	ENSG00000141568.20|FOXK2|PRPF8|PRPF8	934	+	4.497274	1.1806623	-1.0	-1.0
chr17	82582820	82582934	ENSG00000141568.20|FOXK2|PRPF8|PRPF8	919	+	2.7306595	1.0898823	-1.0	-1.0
chr17	82567948	82568048	ENSG00000141568.20|FOXK2|PRPF8|PRPF8	910	+	6.506363	1.0434214	-1.0	-1.0
chr17	82619042	82619128	ENSG00000141580.15|WDR45B|PRPF8|PRPF8	970	-	5.416095	1.5247953	-1.0	-1.0
chr17	82621503	82621603	ENSG00000141580.15|WDR45B|PRPF8|PRPF8	908	-	6.2278705	1.0360681	-1.0	-1.0
chr17	82617295	82617465	ENSG00000141580.15|WDR45B|PRPF8|PRPF8	953	-	6.798483	1.3237454	-1.0	-1.0
chr17	82664495	82664595	ENSG00000141542.10|RAB40B|PRPF8|PRPF8	906	-	6.361965	1.028888	-1.0	-1.0
chr17	82726494	82726602	ENSG00000141560.14|FN3KRP|PRPF8|PRPF8	923	+	6.3707957	1.1154131	-1.0	-1.0
chr17	82716797	82716896	ENSG00000141560.14|FN3KRP|PRPF8|PRPF8	904	+	3.143102	1.0169433	-1.0	-1.0
chr17	82748874	82749089	ENSG00000167363.13|FN3K|PRPF8|PRPF8	944	+	3.7896738	1.254051	-1.0	-1.0
chr17	82741310	82741485	ENSG00000167363.13|FN3K|PRPF8|PRPF8	938	+	3.5308459	1.2052369	-1.0	-1.0
chr17	82930406	82930643	ENSG00000141556.20|TBCD|PRPF8|PRPF8	929	+	3.3149877	1.1471912	-1.0	-1.0
chr17	82906053	82906153	ENSG00000141556.20|TBCD|PRPF8|PRPF8	928	+	3.6739674	1.1404146	-1.0	-1.0
chr17	82889569	82889667	ENSG00000141556.20|TBCD|PRPF8|PRPF8	902	+	6.136457	1.0066237	-1.0	-1.0
chr17	82807668	82807768	ENSG00000141556.20|TBCD|PRPF8|PRPF8	906	+	5.9644012	1.028888	-1.0	-1.0
chr17	82929271	82929361	ENSG00000141556.20|TBCD|PRPF8|PRPF8	904	+	3.0812356	1.0159373	-1.0	-1.0
chr17	82930136	82930326	ENSG00000141556.20|TBCD|PRPF8|PRPF8	954	+	4.781096	1.3334074	-1.0	-1.0
chr17	82942358	82942508	ENSG00000141556.20|TBCD|PRPF8|PRPF8	943	+	6.1893115	1.2462205	-1.0	-1.0
chr17	82903478	82903578	ENSG00000141556.20|TBCD|PRPF8|PRPF8	956	+	6.7736635	1.3550363	-1.0	-1.0
chr17	82809707	82809782	ENSG00000141556.20|TBCD|PRPF8|PRPF8	963	+	4.501103	1.430823	-1.0	-1.0
chr17	82752377	82752492	ENSG00000141556.20|TBCD|PRPF8|PRPF8	905	+	5.40679	1.0245566	-1.0	-1.0
chr17	82909284	82909307	ENSG00000141556.20|TBCD|PRPF8|PRPF8	909	+	6.317439	1.0390102	-1.0	-1.0
chr17	82923651	82923733	ENSG00000141556.20|TBCD|PRPF8|PRPF8	953	+	4.298425	1.3269738	-1.0	-1.0
chr17	82941408	82941553	ENSG00000141556.20|TBCD|PRPF8|PRPF8	912	+	3.70822	1.0553751	-1.0	-1.0
chr17	82920519	82920618	ENSG00000141556.20|TBCD|PRPF8|PRPF8	939	+	6.7140155	1.217842	-1.0	-1.0
chr17	82921455	82921577	ENSG00000141556.20|TBCD|PRPF8|PRPF8	951	+	5.0159864	1.3115587	-1.0	-1.0
chr17	82929396	82929701	ENSG00000141556.20|TBCD|PRPF8|PRPF8	944	+	3.197077	1.2554866	-1.0	-1.0
chr17	82884227	82884327	ENSG00000141556.20|TBCD|PRPF8|PRPF8	906	+	3.382565	1.028888	-1.0	-1.0
chr17	82772451	82772507	ENSG00000141556.20|TBCD|PRPF8|PRPF8	958	+	4.835258	1.3798026	-1.0	-1.0
chr17	82957180	82957249	ENSG00000175711.8|B3GNTL1|PRPF8|PRPF8	901	-	3.42471	1.0055522	-1.0	-1.0
chr17	82956418	82956553	ENSG00000175711.8|B3GNTL1|PRPF8|PRPF8	911	-	4.249497	1.049921	-1.0	-1.0
chr17	82957249	82957358	ENSG00000175711.8|B3GNTL1|PRPF8|PRPF8	905	-	3.4791346	1.0242052	-1.0	-1.0
chr18	163357	163454	ENSG00000101557.14|USP14|PRPF8|PRPF8	906	+	5.951132	1.028888	-1.0	-1.0
chr18	192841	192900	ENSG00000101557.14|USP14|PRPF8|PRPF8	906	+	4.542153	1.028888	-1.0	-1.0
chr18	267965	268050	ENSG00000079134.11|THOC1|PRPF8|PRPF8	944	-	3.3654473	1.2543851	-1.0	-1.0
chr18	216408	216593	ENSG00000079134.11|THOC1|PRPF8|PRPF8	951	-	4.778325	1.3091731	-1.0	-1.0
chr18	263952	264062	ENSG00000079134.11|THOC1|PRPF8|PRPF8	901	-	3.0540087	1.0050379	-1.0	-1.0
chr18	224978	225198	ENSG00000079134.11|THOC1|PRPF8|PRPF8	970	-	7.428674	1.527177	-1.0	-1.0
chr18	225293	225403	ENSG00000079134.11|THOC1|PRPF8|PRPF8	903	-	6.325808	1.0112948	-1.0	-1.0
chr18	670867	670967	ENSG00000176890.15|TYMS|PRPF8|PRPF8	907	+	4.315129	1.0293056	-1.0	-1.0
chr18	657947	658087	ENSG00000176890.15|TYMS|PRPF8|PRPF8	947	+	3.832674	1.2785174	-1.0	-1.0
chr18	670761	670867	ENSG00000176890.15|TYMS|PRPF8|PRPF8	918	+	3.3393176	1.0874093	-1.0	-1.0
chr18	657843	657947	ENSG00000176890.15|TYMS|PRPF8|PRPF8	943	+	4.0107675	1.2426639	-1.0	-1.0
chr18	691098	691288	ENSG00000132199.18|ENOSF1|PRPF8|PRPF8	958	-	4.889577	1.3740015	-1.0	-1.0
chr18	683148	683348	ENSG00000132199.18|ENOSF1|PRPF8|PRPF8	947	-	3.420036	1.2767191	-1.0	-1.0
chr18	675320	675420	ENSG00000132199.18|ENOSF1|PRPF8|PRPF8	903	-	3.0934763	1.0128407	-1.0	-1.0
chr18	693908	694013	ENSG00000132199.18|ENOSF1|PRPF8|PRPF8	903	-	6.1243076	1.0113449	-1.0	-1.0
chr18	690548	690698	ENSG00000132199.18|ENOSF1|PRPF8|PRPF8	921	-	5.19532	1.1036787	-1.0	-1.0
chr18	694247	694334	ENSG00000132199.18|ENOSF1|PRPF8|PRPF8	906	-	2.7409282	1.028888	-1.0	-1.0
chr18	678633	678737	ENSG00000132199.18|ENOSF1|PRPF8|PRPF8	906	-	2.8995147	1.028888	-1.0	-1.0
chr18	693881	693908	ENSG00000132199.18|ENOSF1|PRPF8|PRPF8	939	-	3.8922045	1.2130153	-1.0	-1.0
chr18	688476	688608	ENSG00000132199.18|ENOSF1|PRPF8|PRPF8	913	-	3.2840154	1.0613954	-1.0	-1.0
chr18	706499	706599	ENSG00000132199.18|ENOSF1|PRPF8|PRPF8	902	-	5.9468226	1.0066237	-1.0	-1.0
chr18	694133	694247	ENSG00000132199.18|ENOSF1|PRPF8|PRPF8	950	-	4.010113	1.3014853	-1.0	-1.0
chr18	675221	675320	ENSG00000132199.18|ENOSF1|PRPF8|PRPF8	938	-	4.4496827	1.2102644	-1.0	-1.0
chr18	739734	739811	ENSG00000176105.13|YES1|PRPF8|PRPF8	906	-	6.271504	1.028888	-1.0	-1.0
chr18	2547354	2547469	ENSG00000101574.14|METTL4|PRPF8|PRPF8	935	-	4.4544964	1.1877958	-1.0	-1.0
chr18	2544194	2544286	ENSG00000101574.14|METTL4|PRPF8|PRPF8	907	-	6.3488517	1.0306869	-1.0	-1.0
chr18	2694576	2694693	ENSG00000101596.14|SMCHD1|PRPF8|PRPF8	973	+	5.3619146	1.5718277	-1.0	-1.0
chr18	2706373	2706503	ENSG00000101596.14|SMCHD1|PRPF8|PRPF8	906	+	5.990831	1.028888	-1.0	-1.0
chr18	2666914	2667031	ENSG00000101596.14|SMCHD1|PRPF8|PRPF8	937	+	4.2664347	1.198067	-1.0	-1.0
chr18	2747541	2747647	ENSG00000101596.14|SMCHD1|PRPF8|PRPF8	955	+	5.109344	1.3496164	-1.0	-1.0
chr18	2750394	2750507	ENSG00000101596.14|SMCHD1|PRPF8|PRPF8	923	+	4.47737	1.1150517	-1.0	-1.0
chr18	2762134	2762236	ENSG00000101596.14|SMCHD1|PRPF8|PRPF8	929	+	6.5758204	1.1498842	-1.0	-1.0
chr18	2656162	2656261	ENSG00000101596.14|SMCHD1|PRPF8|PRPF8	906	+	3.5379236	1.0267102	-1.0	-1.0
chr18	2740717	2740821	ENSG00000101596.14|SMCHD1|PRPF8|PRPF8	978	+	7.974945	1.660266	-1.0	-1.0
chr18	2728370	2728545	ENSG00000101596.14|SMCHD1|PRPF8|PRPF8	907	+	5.979955	1.0313538	-1.0	-1.0
chr18	2752487	2752617	ENSG00000101596.14|SMCHD1|PRPF8|PRPF8	975	+	6.5586567	1.6060756	-1.0	-1.0
chr18	2906988	2907085	ENSG00000132205.10|EMILIN2|PRPF8|PRPF8	929	+	4.556574	1.1461786	-1.0	-1.0
chr18	2908942	2908975	ENSG00000132205.10|EMILIN2|PRPF8|PRPF8	906	+	5.977629	1.028888	-1.0	-1.0
chr18	2923774	2923861	ENSG00000101577.9|LPIN2|PRPF8|PRPF8	938	-	4.579241	1.2081462	-1.0	-1.0
chr18	2960648	2960748	ENSG00000101577.9|LPIN2|PRPF8|PRPF8	906	-	5.937795	1.028888	-1.0	-1.0
chr18	3013086	3013186	ENSG00000101577.9|LPIN2|PRPF8|PRPF8	904	-	3.488646	1.0165248	-1.0	-1.0
chr18	2920777	2920881	ENSG00000101577.9|LPIN2|PRPF8|PRPF8	932	-	3.8780131	1.1683931	-1.0	-1.0
chr18	2921947	2922046	ENSG00000101577.9|LPIN2|PRPF8|PRPF8	934	-	3.7628105	1.1796632	-1.0	-1.0
chr18	2921532	2921632	ENSG00000101577.9|LPIN2|PRPF8|PRPF8	906	-	4.169397	1.028888	-1.0	-1.0
chr18	2926623	2926722	ENSG00000101577.9|LPIN2|PRPF8|PRPF8	908	-	6.375489	1.0376464	-1.0	-1.0
chr18	2928590	2928660	ENSG00000101577.9|LPIN2|PRPF8|PRPF8	906	-	3.5333002	1.028888	-1.0	-1.0
chr18	2925071	2925221	ENSG00000101577.9|LPIN2|PRPF8|PRPF8	904	-	6.194636	1.0182395	-1.0	-1.0
chr18	3247810	3248005	ENSG00000101608.12|MYL12A|PRPF8|PRPF8	960	+	4.2552104	1.3975066	-1.0	-1.0
chr18	3262237	3262342	ENSG00000118680.12|MYL12B|PRPF8|PRPF8	906	+	6.123373	1.028888	-1.0	-1.0
chr18	3450505	3450605	ENSG00000177426.20|TGIF1|PRPF8|PRPF8	909	+	6.30026	1.043019	-1.0	-1.0
chr18	3449257	3449407	ENSG00000177426.20|TGIF1|PRPF8|PRPF8	904	+	4.239003	1.0168068	-1.0	-1.0
chr18	3594419	3594484	ENSG00000177337.7|DLGAP1-AS1|PRPF8|PRPF8	902	+	3.0673673	1.0068526	-1.0	-1.0
chr18	5238940	5239085	ENSG00000263753.6|LINC00667|PRPF8|PRPF8	906	+	5.9861526	1.0284022	-1.0	-1.0
chr18	5295812	5295922	ENSG00000198081.10|ZBTB14|PRPF8|PRPF8	905	-	3.4368386	1.0205415	-1.0	-1.0
chr18	6301902	6301957	ENSG00000154655.15|L3MBTL4|PRPF8|PRPF8	981	-	7.779719	1.7313721	-1.0	-1.0
chr18	8376501	8376711	ENSG00000173482.16|PTPRM|PRPF8|PRPF8	951	+	4.4251513	1.305817	-1.0	-1.0
chr18	9102764	9102879	ENSG00000178127.12|NDUFV2|PRPF8|PRPF8	912	+	6.463429	1.055709	-1.0	-1.0
chr18	9117781	9117903	ENSG00000178127.12|NDUFV2|PRPF8|PRPF8	980	+	5.96996	1.6886183	-1.0	-1.0
chr18	9117837	9117903	ENSG00000265257.5|AP005263.1|PRPF8|PRPF8	987	+	9.112962	1.8907999	-1.0	-1.0
chr18	9211679	9211874	ENSG00000265257.5|AP005263.1|PRPF8|PRPF8	963	+	6.9850435	1.4271361	-1.0	-1.0
chr18	9208694	9208894	ENSG00000265257.5|AP005263.1|PRPF8|PRPF8	955	+	4.551526	1.3438154	-1.0	-1.0
chr18	9208696	9208803	ENSG00000101745.16|ANKRD12|PRPF8|PRPF8	920	+	3.1380253	1.0957215	-1.0	-1.0
chr18	9211678	9211784	ENSG00000101745.16|ANKRD12|PRPF8|PRPF8	961	+	6.8614573	1.4079957	-1.0	-1.0
chr18	9570156	9570261	ENSG00000154845.15|PPP4R1|PRPF8|PRPF8	963	-	7.119581	1.4348559	-1.0	-1.0
chr18	9550178	9550278	ENSG00000154845.15|PPP4R1|PRPF8|PRPF8	902	-	4.0969257	1.0104599	-1.0	-1.0
chr18	9561979	9562075	ENSG00000154845.15|PPP4R1|PRPF8|PRPF8	906	-	6.235307	1.028888	-1.0	-1.0
chr18	9614105	9614290	ENSG00000154845.15|PPP4R1|PRPF8|PRPF8	951	-	4.0028963	1.3099549	-1.0	-1.0
chr18	9593767	9593874	ENSG00000154845.15|PPP4R1|PRPF8|PRPF8	968	-	5.6915035	1.5016301	-1.0	-1.0
chr18	9594922	9595122	ENSG00000154845.15|PPP4R1|PRPF8|PRPF8	959	-	5.9826784	1.3877616	-1.0	-1.0
chr18	9614477	9614569	ENSG00000154845.15|PPP4R1|PRPF8|PRPF8	943	-	3.6336086	1.2437981	-1.0	-1.0
chr18	9614295	9614477	ENSG00000154845.15|PPP4R1|PRPF8|PRPF8	916	-	6.1900096	1.0776335	-1.0	-1.0
chr18	9931851	9931962	ENSG00000101558.13|VAPA|PRPF8|PRPF8	935	+	3.4998972	1.1860075	-1.0	-1.0
chr18	9937066	9937181	ENSG00000101558.13|VAPA|PRPF8|PRPF8	906	+	6.2723308	1.0281092	-1.0	-1.0
chr18	9914335	9914440	ENSG00000101558.13|VAPA|PRPF8|PRPF8	924	+	2.9109974	1.1199489	-1.0	-1.0
chr18	9914231	9914335	ENSG00000101558.13|VAPA|PRPF8|PRPF8	958	+	3.9156952	1.3773485	-1.0	-1.0
chr18	10539718	10539833	ENSG00000134265.12|NAPG|PRPF8|PRPF8	907	+	5.9761105	1.0295389	-1.0	-1.0
chr18	10548298	10548378	ENSG00000134265.12|NAPG|PRPF8|PRPF8	923	+	3.7221065	1.1160563	-1.0	-1.0
chr18	10740952	10741097	ENSG00000154864.11|PIEZO2|PRPF8|PRPF8	942	-	3.8653789	1.2385755	-1.0	-1.0
chr18	10784783	10784888	ENSG00000154864.11|PIEZO2|PRPF8|PRPF8	920	-	4.3147163	1.0986176	-1.0	-1.0
chr18	10748466	10748581	ENSG00000154864.11|PIEZO2|PRPF8|PRPF8	921	-	4.396946	1.1027856	-1.0	-1.0
chr18	10736603	10736710	ENSG00000154864.11|PIEZO2|PRPF8|PRPF8	980	-	5.9228168	1.7012112	-1.0	-1.0
chr18	10704393	10704503	ENSG00000154864.11|PIEZO2|PRPF8|PRPF8	929	-	5.0108666	1.1471232	-1.0	-1.0
chr18	10757869	10757968	ENSG00000154864.11|PIEZO2|PRPF8|PRPF8	906	-	5.937795	1.028888	-1.0	-1.0
chr18	10757968	10758068	ENSG00000154864.11|PIEZO2|PRPF8|PRPF8	962	-	6.8901806	1.42023	-1.0	-1.0
chr18	10714763	10714873	ENSG00000154864.11|PIEZO2|PRPF8|PRPF8	955	-	4.43938	1.3499297	-1.0	-1.0
chr18	11893397	11893542	ENSG00000154889.16|MPPE1|PRPF8|PRPF8	906	-	5.977629	1.028888	-1.0	-1.0
chr18	11886645	11886760	ENSG00000154889.16|MPPE1|PRPF8|PRPF8	944	-	6.5996904	1.2550509	-1.0	-1.0
chr18	11889386	11889490	ENSG00000154889.16|MPPE1|PRPF8|PRPF8	905	-	6.124323	1.0237191	-1.0	-1.0
chr18	12009882	12010087	ENSG00000141401.11|IMPA2|PRPF8|PRPF8	943	+	3.253243	1.245408	-1.0	-1.0
chr18	12367117	12367222	ENSG00000141385.9|AFG3L2|PRPF8|PRPF8	937	-	6.5688934	1.1997764	-1.0	-1.0
chr18	12351305	12351405	ENSG00000141385.9|AFG3L2|PRPF8|PRPF8	912	-	3.2847722	1.053655	-1.0	-1.0
chr18	12351084	12351204	ENSG00000141385.9|AFG3L2|PRPF8|PRPF8	977	-	7.8684587	1.6375244	-1.0	-1.0
chr18	12344031	12344247	ENSG00000141385.9|AFG3L2|PRPF8|PRPF8	979	-	5.4238973	1.6772536	-1.0	-1.0
chr18	12348272	12348377	ENSG00000141385.9|AFG3L2|PRPF8|PRPF8	918	-	4.6932616	1.0860239	-1.0	-1.0
chr18	12420703	12420923	ENSG00000141391.13|PRELID3A|PRPF8|PRPF8	926	+	3.033519	1.1301448	-1.0	-1.0
chr18	12420593	12420703	ENSG00000141391.13|PRELID3A|PRPF8|PRPF8	907	+	5.98346	1.0304626	-1.0	-1.0
chr18	12463350	12463460	ENSG00000134278.15|SPIRE1|PRPF8|PRPF8	964	-	5.2087064	1.4452151	-1.0	-1.0
chr18	12720584	12720683	ENSG00000128789.20|PSMG2|PRPF8|PRPF8	901	+	4.1840267	1.0060035	-1.0	-1.0
chr18	12706619	12706721	ENSG00000128789.20|PSMG2|PRPF8|PRPF8	913	+	4.4703007	1.0614682	-1.0	-1.0
chr18	12817155	12817260	ENSG00000175354.18|PTPN2|PRPF8|PRPF8	944	-	4.9657726	1.2491655	-1.0	-1.0
chr18	12884072	12884172	ENSG00000175354.18|PTPN2|PRPF8|PRPF8	906	-	3.2842832	1.028888	-1.0	-1.0
chr18	12963259	12963371	ENSG00000085415.15|SEH1L|PRPF8|PRPF8	923	+	4.604921	1.111732	-1.0	-1.0
chr18	12948124	12948232	ENSG00000085415.15|SEH1L|PRPF8|PRPF8	935	+	3.7112827	1.1843711	-1.0	-1.0
chr18	13072754	13072845	ENSG00000101639.18|CEP192|PRPF8|PRPF8	944	+	5.014443	1.2550265	-1.0	-1.0
chr18	13117584	13117643	ENSG00000101639.18|CEP192|PRPF8|PRPF8	940	+	6.8049736	1.2185905	-1.0	-1.0
chr18	13068886	13068986	ENSG00000101639.18|CEP192|PRPF8|PRPF8	903	+	3.0440764	1.0128683	-1.0	-1.0
chr18	13095572	13095685	ENSG00000101639.18|CEP192|PRPF8|PRPF8	938	+	4.295354	1.20628	-1.0	-1.0
chr18	13068991	13069088	ENSG00000101639.18|CEP192|PRPF8|PRPF8	903	+	5.933007	1.0111377	-1.0	-1.0
chr18	13671861	13671966	ENSG00000177150.12|FAM210A|PRPF8|PRPF8	966	-	7.0127726	1.4638495	-1.0	-1.0
chr18	13746239	13746337	ENSG00000101654.17|RNMT|PRPF8|PRPF8	906	+	6.2015543	1.028888	-1.0	-1.0
chr18	21110817	21110922	ENSG00000067900.7|ROCK1|PRPF8|PRPF8	954	-	6.750615	1.3339822	-1.0	-1.0
chr18	20982762	20982832	ENSG00000067900.7|ROCK1|PRPF8|PRPF8	917	-	3.2354033	1.0814018	-1.0	-1.0
chr18	21020150	21020239	ENSG00000067900.7|ROCK1|PRPF8|PRPF8	929	-	4.370859	1.1479911	-1.0	-1.0
chr18	21042564	21042664	ENSG00000067900.7|ROCK1|PRPF8|PRPF8	902	-	6.198404	1.0066237	-1.0	-1.0
chr18	21564105	21564202	ENSG00000141446.10|ESCO1|PRPF8|PRPF8	902	-	5.9468226	1.0066237	-1.0	-1.0
chr18	21564202	21564302	ENSG00000141446.10|ESCO1|PRPF8|PRPF8	955	-	7.0201187	1.3454288	-1.0	-1.0
chr18	21584309	21584414	ENSG00000141446.10|ESCO1|PRPF8|PRPF8	961	-	7.025876	1.4143716	-1.0	-1.0
chr18	21622724	21622801	ENSG00000167088.10|SNRPD1|PRPF8|PRPF8	906	+	6.2128253	1.028888	-1.0	-1.0
chr18	21664012	21664192	ENSG00000158201.9|ABHD3|PRPF8|PRPF8	947	-	4.8148775	1.2741157	-1.0	-1.0
chr18	21683840	21683960	ENSG00000158201.9|ABHD3|PRPF8|PRPF8	955	-	4.146348	1.3469968	-1.0	-1.0
chr18	21702245	21702420	ENSG00000158201.9|ABHD3|PRPF8|PRPF8	902	-	6.3524146	1.0109483	-1.0	-1.0
chr18	21663812	21663992	ENSG00000158201.9|ABHD3|PRPF8|PRPF8	950	-	6.633167	1.3036191	-1.0	-1.0
chr18	21704503	21704603	ENSG00000158201.9|ABHD3|PRPF8|PRPF8	912	-	3.7273922	1.0535861	-1.0	-1.0
chr18	21819549	21819646	ENSG00000101752.11|MIB1|PRPF8|PRPF8	906	+	5.990831	1.028888	-1.0	-1.0
chr18	21815705	21815813	ENSG00000101752.11|MIB1|PRPF8|PRPF8	951	+	6.851736	1.3132985	-1.0	-1.0
chr18	21857139	21857243	ENSG00000101752.11|MIB1|PRPF8|PRPF8	907	+	6.2043943	1.0296915	-1.0	-1.0
chr18	21843130	21843217	ENSG00000101752.11|MIB1|PRPF8|PRPF8	903	+	6.1867175	1.0116282	-1.0	-1.0
chr18	21791439	21791557	ENSG00000101752.11|MIB1|PRPF8|PRPF8	971	+	5.3435473	1.5419791	-1.0	-1.0
chr18	23136497	23136602	ENSG00000134508.12|CABLES1|PRPF8|PRPF8	916	+	3.528634	1.0739752	-1.0	-1.0
chr18	23252969	23253066	ENSG00000134508.12|CABLES1|PRPF8|PRPF8	908	+	6.275228	1.0379045	-1.0	-1.0
chr18	23520216	23520313	ENSG00000141452.9|C18orf8|PRPF8|PRPF8	906	+	6.190251	1.028888	-1.0	-1.0
chr18	23524409	23524482	ENSG00000141452.9|C18orf8|PRPF8|PRPF8	906	+	5.951132	1.028888	-1.0	-1.0
chr18	23529213	23529343	ENSG00000141452.9|C18orf8|PRPF8|PRPF8	907	+	5.992001	1.032085	-1.0	-1.0
chr18	23504380	23504520	ENSG00000141452.9|C18orf8|PRPF8|PRPF8	906	+	6.253728	1.0280231	-1.0	-1.0
chr18	23544239	23544343	ENSG00000141458.12|NPC1|PRPF8|PRPF8	909	-	6.2537646	1.0407611	-1.0	-1.0
chr18	23551555	23551725	ENSG00000141458.12|NPC1|PRPF8|PRPF8	941	-	4.274243	1.2289201	-1.0	-1.0
chr18	23541192	23541377	ENSG00000141458.12|NPC1|PRPF8|PRPF8	946	-	5.781344	1.2637752	-1.0	-1.0
chr18	23535468	23535578	ENSG00000141458.12|NPC1|PRPF8|PRPF8	930	-	3.312964	1.1560479	-1.0	-1.0
chr18	23560230	23560340	ENSG00000141458.12|NPC1|PRPF8|PRPF8	936	-	4.1757693	1.1929301	-1.0	-1.0
chr18	23573451	23573551	ENSG00000141458.12|NPC1|PRPF8|PRPF8	901	-	3.2500725	1.003952	-1.0	-1.0
chr18	23561359	23561479	ENSG00000141458.12|NPC1|PRPF8|PRPF8	961	-	5.038227	1.4130965	-1.0	-1.0
chr18	23572073	23572178	ENSG00000141458.12|NPC1|PRPF8|PRPF8	932	-	3.476808	1.1669426	-1.0	-1.0
chr18	23534346	23534560	ENSG00000141458.12|NPC1|PRPF8|PRPF8	948	-	3.5918424	1.2845162	-1.0	-1.0
chr18	23539354	23539469	ENSG00000141458.12|NPC1|PRPF8|PRPF8	924	-	3.4831867	1.1192037	-1.0	-1.0
chr18	24125491	24125616	ENSG00000168234.12|TTC39C|PRPF8|PRPF8	903	+	6.3176994	1.012332	-1.0	-1.0
chr18	24064139	24064188	ENSG00000168234.12|TTC39C|PRPF8|PRPF8	907	+	6.534006	1.0336118	-1.0	-1.0
chr18	24118124	24118232	ENSG00000168234.12|TTC39C|PRPF8|PRPF8	934	+	4.628786	1.1821998	-1.0	-1.0
chr18	26038554	26038654	ENSG00000141380.13|SS18|PRPF8|PRPF8	906	-	6.392345	1.028888	-1.0	-1.0
chr18	26087500	26087577	ENSG00000141380.13|SS18|PRPF8|PRPF8	967	-	7.027337	1.4787762	-1.0	-1.0
chr18	31093558	31093643	ENSG00000134755.14|DSC2|PRPF8|PRPF8	969	-	7.0285797	1.5089301	-1.0	-1.0
chr18	31666255	31666365	ENSG00000118276.11|B4GALT6|PRPF8|PRPF8	919	-	6.3988338	1.0913475	-1.0	-1.0
chr18	31942947	31943097	ENSG00000153339.13|TRAPPC8|PRPF8|PRPF8	930	-	3.893959	1.1522013	-1.0	-1.0
chr18	31864626	31864731	ENSG00000153339.13|TRAPPC8|PRPF8|PRPF8	903	-	6.3402963	1.0148962	-1.0	-1.0
chr18	32092827	32092977	ENSG00000263917.1|AC011825.3|PRPF8|PRPF8	917	+	3.95118	1.0832789	-1.0	-1.0
chr18	32126697	32126797	ENSG00000134758.13|RNF138|PRPF8|PRPF8	903	+	6.422778	1.0110471	-1.0	-1.0
chr18	32680408	32680513	ENSG00000197705.9|KLHL14|PRPF8|PRPF8	946	-	3.5144002	1.265579	-1.0	-1.0
chr18	35041549	35041724	ENSG00000166974.12|MAPRE2|PRPF8|PRPF8	907	+	6.050523	1.0299853	-1.0	-1.0
chr18	35005491	35005553	ENSG00000166974.12|MAPRE2|PRPF8|PRPF8	908	+	6.4247947	1.0361419	-1.0	-1.0
chr18	35070219	35070379	ENSG00000166974.12|MAPRE2|PRPF8|PRPF8	952	+	6.690691	1.3165148	-1.0	-1.0
chr18	35241029	35241149	ENSG00000186812.12|ZNF397|PRPF8|PRPF8	906	+	6.26969	1.0249295	-1.0	-1.0
chr18	35339828	35339938	ENSG00000172466.15|ZNF24|PRPF8|PRPF8	930	-	3.8309836	1.1554074	-1.0	-1.0
chr18	35497715	35497815	ENSG00000153391.15|INO80C|PRPF8|PRPF8	906	-	6.13996	1.028888	-1.0	-1.0
chr18	35972762	35972972	ENSG00000141428.16|C18orf21|PRPF8|PRPF8	924	+	5.4291186	1.1163709	-1.0	-1.0
chr18	35977484	35977600	ENSG00000141428.16|C18orf21|PRPF8|PRPF8	927	+	6.333019	1.1379361	-1.0	-1.0
chr18	35972765	35972975	ENSG00000278986.1|AC091060.1|PRPF8|PRPF8	923	+	5.41922	1.1128672	-1.0	-1.0
chr18	36033707	36033807	ENSG00000141425.17|RPRD1A|PRPF8|PRPF8	906	-	4.584167	1.028888	-1.0	-1.0
chr18	36026813	36027003	ENSG00000141425.17|RPRD1A|PRPF8|PRPF8	944	-	4.3919435	1.2530532	-1.0	-1.0
chr18	36159734	36159830	ENSG00000134759.13|ELP2|PRPF8|PRPF8	929	+	3.41749	1.1482679	-1.0	-1.0
chr18	36158834	36158904	ENSG00000134759.13|ELP2|PRPF8|PRPF8	940	+	4.068863	1.2209578	-1.0	-1.0
chr18	36138794	36138872	ENSG00000134759.13|ELP2|PRPF8|PRPF8	947	+	4.863685	1.2743098	-1.0	-1.0
chr18	36170090	36170196	ENSG00000134759.13|ELP2|PRPF8|PRPF8	920	+	3.3383772	1.0963721	-1.0	-1.0
chr18	36144938	36145053	ENSG00000134759.13|ELP2|PRPF8|PRPF8	906	+	5.937795	1.028888	-1.0	-1.0
chr18	36260061	36260166	ENSG00000075643.5|MOCOS|PRPF8|PRPF8	940	+	6.525844	1.2212873	-1.0	-1.0
chr18	36213380	36213482	ENSG00000075643.5|MOCOS|PRPF8|PRPF8	951	+	4.2074995	1.3101456	-1.0	-1.0
chr18	36198689	36198756	ENSG00000075643.5|MOCOS|PRPF8|PRPF8	954	+	4.9299445	1.3366557	-1.0	-1.0
chr18	39348753	39348958	ENSG00000267374.1|AC016205.1|PRPF8|PRPF8	925	-	5.5086856	1.1239121	-1.0	-1.0
chr18	42033855	42033957	ENSG00000078142.12|PIK3C3|PRPF8|PRPF8	906	+	6.135406	1.028888	-1.0	-1.0
chr18	45899403	45899518	ENSG00000152223.12|EPG5|PRPF8|PRPF8	968	-	5.090367	1.4945859	-1.0	-1.0
chr18	46098075	46098240	ENSG00000152234.15|ATP5A1|PRPF8|PRPF8	939	-	3.4853892	1.2147672	-1.0	-1.0
chr18	46086017	46086157	ENSG00000152234.15|ATP5A1|PRPF8|PRPF8	904	-	3.4268398	1.0194405	-1.0	-1.0
chr18	46088062	46088162	ENSG00000152234.15|ATP5A1|PRPF8|PRPF8	904	-	6.3149004	1.0185187	-1.0	-1.0
chr18	46855344	46855435	ENSG00000078043.15|PIAS2|PRPF8|PRPF8	944	-	5.014443	1.2540326	-1.0	-1.0
chr18	46890579	46890689	ENSG00000078043.15|PIAS2|PRPF8|PRPF8	957	-	6.9030027	1.3685732	-1.0	-1.0
chr18	47137144	47137344	ENSG00000267228.7|AC012254.2|PRPF8|PRPF8	962	-	5.4911547	1.4202267	-1.0	-1.0
chr18	47137234	47137338	ENSG00000167220.11|HDHD2|PRPF8|PRPF8	962	-	5.383858	1.424938	-1.0	-1.0
chr18	47868262	47868427	ENSG00000175387.15|SMAD2|PRPF8|PRPF8	972	-	6.1299796	1.5580847	-1.0	-1.0
chr18	47930261	47930466	ENSG00000175387.15|SMAD2|PRPF8|PRPF8	945	-	3.6190445	1.2627531	-1.0	-1.0
chr18	48711618	48711695	ENSG00000134030.13|CTIF|PRPF8|PRPF8	903	+	3.4907906	1.0150924	-1.0	-1.0
chr18	48664345	48664446	ENSG00000134030.13|CTIF|PRPF8|PRPF8	903	+	6.167179	1.012031	-1.0	-1.0
chr18	48757820	48757918	ENSG00000134030.13|CTIF|PRPF8|PRPF8	905	+	4.1554003	1.0206003	-1.0	-1.0
chr18	48817376	48817476	ENSG00000134030.13|CTIF|PRPF8|PRPF8	906	+	6.3822274	1.028888	-1.0	-1.0
chr18	48942480	48942590	ENSG00000101665.8|SMAD7|PRPF8|PRPF8	934	-	3.3774762	1.1837242	-1.0	-1.0
chr18	49487107	49487247	ENSG00000177576.11|C18orf32|PRPF8|PRPF8	947	-	4.6298785	1.2721046	-1.0	-1.0
chr18	49491404	49491445	ENSG00000215472.10|RPL17-C18orf32|PRPF8|PRPF8	970	-	5.8394814	1.5244019	-1.0	-1.0
chr18	49492196	49492457	ENSG00000215472.10|RPL17-C18orf32|PRPF8|PRPF8	930	-	3.1322517	1.1567283	-1.0	-1.0
chr18	49491531	49491586	ENSG00000215472.10|RPL17-C18orf32|PRPF8|PRPF8	909	-	2.9665895	1.0393847	-1.0	-1.0
chr18	49492457	49492479	ENSG00000215472.10|RPL17-C18orf32|PRPF8|PRPF8	933	-	3.7268357	1.1708658	-1.0	-1.0
chr18	49487111	49487306	ENSG00000215472.10|RPL17-C18orf32|PRPF8|PRPF8	947	-	4.644838	1.2724414	-1.0	-1.0
chr18	49491445	49491531	ENSG00000215472.10|RPL17-C18orf32|PRPF8|PRPF8	977	-	7.297228	1.6444441	-1.0	-1.0
chr18	49488566	49488671	ENSG00000215472.10|RPL17-C18orf32|PRPF8|PRPF8	904	-	6.2168555	1.0177559	-1.0	-1.0
chr18	49492031	49492191	ENSG00000215472.10|RPL17-C18orf32|PRPF8|PRPF8	907	-	5.1654835	1.0300819	-1.0	-1.0
chr18	49490453	49490552	ENSG00000215472.10|RPL17-C18orf32|PRPF8|PRPF8	983	-	8.32049	1.7628397	-1.0	-1.0
chr18	49491586	49491706	ENSG00000215472.10|RPL17-C18orf32|PRPF8|PRPF8	914	-	3.4512732	1.067388	-1.0	-1.0
chr18	49489309	49489449	ENSG00000265681.7|RPL17|PRPF8|PRPF8	934	-	3.4518535	1.1823484	-1.0	-1.0
chr18	49490695	49490820	ENSG00000265681.7|RPL17|PRPF8|PRPF8	912	-	3.8537395	1.0562941	-1.0	-1.0
chr18	49490360	49490595	ENSG00000265681.7|RPL17|PRPF8|PRPF8	965	-	5.5010138	1.4519554	-1.0	-1.0
chr18	49492457	49492523	ENSG00000265681.7|RPL17|PRPF8|PRPF8	935	-	3.7377965	1.1866944	-1.0	-1.0
chr18	49492195	49492445	ENSG00000265681.7|RPL17|PRPF8|PRPF8	920	-	2.979937	1.0967226	-1.0	-1.0
chr18	49488566	49488671	ENSG00000265681.7|RPL17|PRPF8|PRPF8	904	-	6.2168555	1.0177559	-1.0	-1.0
chr18	49491305	49491705	ENSG00000265681.7|RPL17|PRPF8|PRPF8	957	-	4.5333967	1.364548	-1.0	-1.0
chr18	49791469	49791574	ENSG00000167315.17|ACAA2|PRPF8|PRPF8	904	-	4.625116	1.0180776	-1.0	-1.0
chr18	49813463	49813563	ENSG00000266997.2|AC090227.1|PRPF8|PRPF8	904	-	6.1750426	1.0167562	-1.0	-1.0
chr18	49974349	49974449	ENSG00000167306.19|MYO5B|PRPF8|PRPF8	957	-	6.7107625	1.3625222	-1.0	-1.0
chr18	49992287	49992397	ENSG00000167306.19|MYO5B|PRPF8|PRPF8	930	-	6.5780234	1.1546301	-1.0	-1.0
chr18	50040142	50040247	ENSG00000167306.19|MYO5B|PRPF8|PRPF8	941	-	5.6848574	1.2310393	-1.0	-1.0
chr18	50276661	50276911	ENSG00000141644.17|MBD1|PRPF8|PRPF8	939	-	4.885489	1.2127036	-1.0	-1.0
chr18	50275814	50275914	ENSG00000141644.17|MBD1|PRPF8|PRPF8	906	-	5.937795	1.028888	-1.0	-1.0
chr18	50273563	50273683	ENSG00000141644.17|MBD1|PRPF8|PRPF8	950	-	5.263352	1.3037634	-1.0	-1.0
chr18	50272908	50273043	ENSG00000141644.17|MBD1|PRPF8|PRPF8	907	-	6.0602117	1.0308621	-1.0	-1.0
chr18	50273471	50273563	ENSG00000141644.17|MBD1|PRPF8|PRPF8	906	-	6.163369	1.028888	-1.0	-1.0
chr18	50276377	50276418	ENSG00000141644.17|MBD1|PRPF8|PRPF8	914	-	4.5134926	1.0676314	-1.0	-1.0
chr18	50283238	50283763	ENSG00000154832.14|CXXC1|PRPF8|PRPF8	945	-	4.954415	1.2605004	-1.0	-1.0
chr18	50285620	50285748	ENSG00000154832.14|CXXC1|PRPF8|PRPF8	923	-	4.160047	1.1161498	-1.0	-1.0
chr18	50285938	50286138	ENSG00000154832.14|CXXC1|PRPF8|PRPF8	965	-	6.495093	1.4570724	-1.0	-1.0
chr18	50283798	50283908	ENSG00000154832.14|CXXC1|PRPF8|PRPF8	908	-	6.227067	1.0357152	-1.0	-1.0
chr18	50285211	50285445	ENSG00000154832.14|CXXC1|PRPF8|PRPF8	960	-	4.747921	1.3931706	-1.0	-1.0
chr18	50286639	50286739	ENSG00000154832.14|CXXC1|PRPF8|PRPF8	971	-	7.063827	1.5342939	-1.0	-1.0
chr18	50932262	50932427	ENSG00000082212.12|ME2|PRPF8|PRPF8	925	+	4.5933766	1.1270931	-1.0	-1.0
chr18	51030523	51030663	ENSG00000267699.2|AC091551.1|PRPF8|PRPF8	909	+	2.7630246	1.0387187	-1.0	-1.0
chr18	51047184	51047295	ENSG00000267699.2|AC091551.1|PRPF8|PRPF8	957	+	6.7423162	1.3680162	-1.0	-1.0
chr18	51049324	51049424	ENSG00000267699.2|AC091551.1|PRPF8|PRPF8	913	+	6.331369	1.0616096	-1.0	-1.0
chr18	51076662	51076852	ENSG00000141646.13|SMAD4|PRPF8|PRPF8	949	+	4.094292	1.291226	-1.0	-1.0
chr18	51030524	51030623	ENSG00000141646.13|SMAD4|PRPF8|PRPF8	905	+	2.8395925	1.0215436	-1.0	-1.0
chr18	51047184	51047295	ENSG00000141646.13|SMAD4|PRPF8|PRPF8	957	+	6.7423162	1.367556	-1.0	-1.0
chr18	51059865	51059916	ENSG00000141646.13|SMAD4|PRPF8|PRPF8	908	+	3.7761827	1.0379045	-1.0	-1.0
chr18	51049309	51049424	ENSG00000141646.13|SMAD4|PRPF8|PRPF8	955	+	7.4818077	1.3428633	-1.0	-1.0
chr18	51196529	51196649	ENSG00000176624.10|MEX3C|PRPF8|PRPF8	904	-	3.7505264	1.0167027	-1.0	-1.0
chr18	56616244	56616314	ENSG00000091164.12|TXNL1|PRPF8|PRPF8	903	-	6.1121674	1.0146501	-1.0	-1.0
chr18	57562873	57562978	ENSG00000066926.10|FECH|PRPF8|PRPF8	935	-	6.4870167	1.1891453	-1.0	-1.0
chr18	57621611	57621707	ENSG00000134440.11|NARS|PRPF8|PRPF8	906	-	5.990831	1.028888	-1.0	-1.0
chr18	57602669	57602864	ENSG00000134440.11|NARS|PRPF8|PRPF8	930	-	4.598024	1.1527729	-1.0	-1.0
chr18	57607345	57607555	ENSG00000134440.11|NARS|PRPF8|PRPF8	972	-	6.796597	1.5493343	-1.0	-1.0
chr18	57620568	57620651	ENSG00000134440.11|NARS|PRPF8|PRPF8	911	-	3.2178514	1.0495073	-1.0	-1.0
chr18	57621707	57621817	ENSG00000134440.11|NARS|PRPF8|PRPF8	929	-	4.9694376	1.150183	-1.0	-1.0
chr18	58330817	58330914	ENSG00000049759.17|NEDD4L|PRPF8|PRPF8	907	+	3.2388272	1.0312841	-1.0	-1.0
chr18	58333817	58333962	ENSG00000049759.17|NEDD4L|PRPF8|PRPF8	937	+	5.638386	1.2040467	-1.0	-1.0
chr18	58390742	58390882	ENSG00000049759.17|NEDD4L|PRPF8|PRPF8	959	+	4.9764166	1.3843524	-1.0	-1.0
chr18	58044708	58044968	ENSG00000049759.17|NEDD4L|PRPF8|PRPF8	956	+	5.4529943	1.3586931	-1.0	-1.0
chr18	58349536	58349614	ENSG00000049759.17|NEDD4L|PRPF8|PRPF8	967	+	4.496905	1.4753103	-1.0	-1.0
chr18	58366123	58366231	ENSG00000049759.17|NEDD4L|PRPF8|PRPF8	963	+	6.8683524	1.4345311	-1.0	-1.0
chr18	58390623	58390742	ENSG00000049759.17|NEDD4L|PRPF8|PRPF8	977	+	4.480219	1.6300302	-1.0	-1.0
chr18	58341068	58341169	ENSG00000049759.17|NEDD4L|PRPF8|PRPF8	920	+	4.3627205	1.0986707	-1.0	-1.0
chr18	58341687	58341792	ENSG00000049759.17|NEDD4L|PRPF8|PRPF8	911	+	2.787993	1.050103	-1.0	-1.0
chr18	58385525	58385586	ENSG00000049759.17|NEDD4L|PRPF8|PRPF8	978	+	7.624922	1.6548054	-1.0	-1.0
chr18	58389160	58389285	ENSG00000049759.17|NEDD4L|PRPF8|PRPF8	913	+	3.3771176	1.0625585	-1.0	-1.0
chr18	58714082	58714109	ENSG00000172175.12|MALT1|PRPF8|PRPF8	906	+	6.235307	1.028888	-1.0	-1.0
chr18	58745685	58745792	ENSG00000172175.12|MALT1|PRPF8|PRPF8	947	+	4.374957	1.2747896	-1.0	-1.0
chr18	58671852	58671987	ENSG00000172175.12|MALT1|PRPF8|PRPF8	904	+	3.0698664	1.0195022	-1.0	-1.0
chr18	58710920	58710953	ENSG00000172175.12|MALT1|PRPF8|PRPF8	970	+	5.5799813	1.5201197	-1.0	-1.0
chr18	58741895	58742014	ENSG00000172175.12|MALT1|PRPF8|PRPF8	963	+	6.8658314	1.4319217	-1.0	-1.0
chr18	58715934	58715967	ENSG00000172175.12|MALT1|PRPF8|PRPF8	981	+	7.941275	1.7239232	-1.0	-1.0
chr18	58734326	58734471	ENSG00000172175.12|MALT1|PRPF8|PRPF8	908	+	4.2049203	1.0356152	-1.0	-1.0
chr18	58709975	58710072	ENSG00000172175.12|MALT1|PRPF8|PRPF8	976	+	7.4050016	1.6280699	-1.0	-1.0
chr18	59139936	59140046	ENSG00000166562.8|SEC11C|PRPF8|PRPF8	912	+	3.230178	1.0576025	-1.0	-1.0
chr18	59157607	59157665	ENSG00000166562.8|SEC11C|PRPF8|PRPF8	903	+	6.422778	1.0112737	-1.0	-1.0
chr18	59331417	59331517	ENSG00000074695.5|LMAN1|PRPF8|PRPF8	915	-	3.6682	1.0694823	-1.0	-1.0
chr18	59349112	59349227	ENSG00000074695.5|LMAN1|PRPF8|PRPF8	944	-	3.6253948	1.2516733	-1.0	-1.0
chr18	59353120	59353270	ENSG00000074695.5|LMAN1|PRPF8|PRPF8	962	-	6.1213717	1.4182806	-1.0	-1.0
chr18	62186843	62186958	ENSG00000197563.10|PIGN|PRPF8|PRPF8	936	-	4.4900723	1.1937706	-1.0	-1.0
chr18	62282335	62282444	ENSG00000134444.13|KIAA1468|PRPF8|PRPF8	911	+	3.5187984	1.0487136	-1.0	-1.0
chr18	62275373	62275563	ENSG00000134444.13|KIAA1468|PRPF8|PRPF8	959	+	5.1772223	1.3866491	-1.0	-1.0
chr18	62556297	62556397	ENSG00000141664.9|ZCCHC2|PRPF8|PRPF8	906	+	6.304031	1.0267102	-1.0	-1.0
chr18	62575550	62575660	ENSG00000141664.9|ZCCHC2|PRPF8|PRPF8	937	+	6.3972425	1.1983212	-1.0	-1.0
chr18	62584510	62584685	ENSG00000141664.9|ZCCHC2|PRPF8|PRPF8	932	+	4.318015	1.1651056	-1.0	-1.0
chr18	62558651	62558770	ENSG00000141664.9|ZCCHC2|PRPF8|PRPF8	950	+	4.2363753	1.3027248	-1.0	-1.0
chr18	62565001	62565096	ENSG00000141664.9|ZCCHC2|PRPF8|PRPF8	901	+	3.0171924	1.0034201	-1.0	-1.0
chr18	62542497	62542574	ENSG00000141664.9|ZCCHC2|PRPF8|PRPF8	963	+	4.988755	1.4353814	-1.0	-1.0
chr18	62576405	62576511	ENSG00000141664.9|ZCCHC2|PRPF8|PRPF8	909	+	6.3480835	1.0411823	-1.0	-1.0
chr18	62544801	62544873	ENSG00000141664.9|ZCCHC2|PRPF8|PRPF8	915	+	3.7151482	1.0708566	-1.0	-1.0
chr18	62560352	62560457	ENSG00000141664.9|ZCCHC2|PRPF8|PRPF8	906	+	5.977629	1.028888	-1.0	-1.0
chr18	62556202	62556297	ENSG00000141664.9|ZCCHC2|PRPF8|PRPF8	981	+	6.175161	1.7263811	-1.0	-1.0
chr18	62945158	62945271	ENSG00000081913.13|PHLPP1|PRPF8|PRPF8	927	+	4.4368944	1.136047	-1.0	-1.0
chr18	62838827	62838997	ENSG00000081913.13|PHLPP1|PRPF8|PRPF8	906	+	6.3661094	1.0279145	-1.0	-1.0
chr18	68691253	68691361	ENSG00000166479.9|TMX3|PRPF8|PRPF8	972	-	7.4449587	1.5461844	-1.0	-1.0
chr18	68710020	68710130	ENSG00000166479.9|TMX3|PRPF8|PRPF8	933	-	3.9944518	1.1737425	-1.0	-1.0
chr18	68858901	68859101	ENSG00000150636.17|CCDC102B|PRPF8|PRPF8	968	+	4.759175	1.5004492	-1.0	-1.0
chr18	68858933	68859040	ENSG00000207072.1|RNU6-39P|PRPF8|PRPF8	968	+	4.3626485	1.4888893	-1.0	-1.0
chr18	69401204	69401310	ENSG00000206052.10|DOK6|PRPF8|PRPF8	904	+	6.3484426	1.0155952	-1.0	-1.0
chr18	70193210	70193400	ENSG00000176225.13|RTTN|PRPF8|PRPF8	946	-	5.129405	1.2701052	-1.0	-1.0
chr18	74260815	74261035	ENSG00000166347.18|CYB5A|PRPF8|PRPF8	962	-	5.8236074	1.4165235	-1.0	-1.0
chr18	74263251	74263348	ENSG00000166347.18|CYB5A|PRPF8|PRPF8	903	-	5.933007	1.011337	-1.0	-1.0
chr18	74255740	74255840	ENSG00000166347.18|CYB5A|PRPF8|PRPF8	909	-	4.3455687	1.0389999	-1.0	-1.0
chr18	74512447	74512532	ENSG00000133313.14|CNDP2|PRPF8|PRPF8	916	+	3.3018336	1.074262	-1.0	-1.0
chr18	74513623	74513813	ENSG00000133313.14|CNDP2|PRPF8|PRPF8	907	+	3.5371864	1.0313159	-1.0	-1.0
chr18	74496431	74496581	ENSG00000133313.14|CNDP2|PRPF8|PRPF8	940	+	6.0218015	1.2225603	-1.0	-1.0
chr18	74510917	74511027	ENSG00000133313.14|CNDP2|PRPF8|PRPF8	907	+	6.271095	1.0318935	-1.0	-1.0
chr18	76380303	76380403	ENSG00000101493.10|ZNF516|PRPF8|PRPF8	906	-	4.233249	1.028888	-1.0	-1.0
chr18	76937240	76937343	ENSG00000130856.15|ZNF236|PRPF8|PRPF8	974	+	7.5020876	1.5904369	-1.0	-1.0
chr18	76895192	76895307	ENSG00000130856.15|ZNF236|PRPF8|PRPF8	907	+	6.0559525	1.0306262	-1.0	-1.0
chr18	76956084	76956182	ENSG00000130856.15|ZNF236|PRPF8|PRPF8	906	+	4.2814283	1.028888	-1.0	-1.0
chr18	76880217	76880316	ENSG00000130856.15|ZNF236|PRPF8|PRPF8	924	+	4.5769424	1.1203803	-1.0	-1.0
chr18	79359363	79359553	ENSG00000166377.19|ATP9B|PRPF8|PRPF8	907	+	5.7519097	1.0300858	-1.0	-1.0
chr18	79337338	79337449	ENSG00000166377.19|ATP9B|PRPF8|PRPF8	949	+	4.098862	1.2891508	-1.0	-1.0
chr18	79336625	79336711	ENSG00000166377.19|ATP9B|PRPF8|PRPF8	906	+	6.13996	1.028888	-1.0	-1.0
chr18	79704816	79704917	ENSG00000060069.16|CTDP1|PRPF8|PRPF8	941	+	4.5277376	1.2280905	-1.0	-1.0
chr18	79717894	79718016	ENSG00000060069.16|CTDP1|PRPF8|PRPF8	960	+	4.9065957	1.3977017	-1.0	-1.0
chr18	79943328	79943448	ENSG00000122490.18|PQLC1|PRPF8|PRPF8	958	-	3.618346	1.3759544	-1.0	-1.0
chr18	79968042	79968142	ENSG00000226742.3|HSBP1L1|PRPF8|PRPF8	906	+	5.951132	1.028888	-1.0	-1.0
chr18	79986601	79986701	ENSG00000141759.14|TXNL4A|PRPF8|PRPF8	939	-	4.811904	1.2111577	-1.0	-1.0
chr18	79988140	79988239	ENSG00000141759.14|TXNL4A|PRPF8|PRPF8	911	-	3.0553677	1.0484732	-1.0	-1.0
chr18	79988239	79988339	ENSG00000141759.14|TXNL4A|PRPF8|PRPF8	906	-	2.9458582	1.0260855	-1.0	-1.0
chr18	79977505	79977700	ENSG00000141759.14|TXNL4A|PRPF8|PRPF8	958	-	5.398974	1.3738468	-1.0	-1.0
chr18	80034653	80034783	ENSG00000267127.7|AC090360.1|PRPF8|PRPF8	910	+	2.833139	1.0442395	-1.0	-1.0
chr18	80044181	80044381	ENSG00000267127.7|AC090360.1|PRPF8|PRPF8	976	+	5.9253874	1.6252865	-1.0	-1.0
chr18	80048113	80048193	ENSG00000267127.7|AC090360.1|PRPF8|PRPF8	980	+	7.527389	1.7042933	-1.0	-1.0
chr18	80042046	80042161	ENSG00000267127.7|AC090360.1|PRPF8|PRPF8	907	+	6.029226	1.0303814	-1.0	-1.0
chr18	80036618	80036788	ENSG00000267127.7|AC090360.1|PRPF8|PRPF8	906	+	6.0619516	1.0252395	-1.0	-1.0
chr18	80034555	80034653	ENSG00000267127.7|AC090360.1|PRPF8|PRPF8	905	+	3.440696	1.0222431	-1.0	-1.0
chr18	80042046	80042161	ENSG00000101546.12|RBFA|PRPF8|PRPF8	907	+	6.029226	1.030356	-1.0	-1.0
chr18	80044211	80044285	ENSG00000101546.12|RBFA|PRPF8|PRPF8	974	+	5.8028684	1.58643	-1.0	-1.0
chr18	80034557	80034787	ENSG00000101546.12|RBFA|PRPF8|PRPF8	950	+	3.669159	1.2982417	-1.0	-1.0
chr18	80048113	80048193	ENSG00000261126.7|RBFADN|PRPF8|PRPF8	980	+	7.527389	1.7048422	-1.0	-1.0
chr19	308456	308556	ENSG00000105556.11|MIER2|PRPF8|PRPF8	906	-	6.1163726	1.028888	-1.0	-1.0
chr19	308576	308665	ENSG00000105556.11|MIER2|PRPF8|PRPF8	970	-	6.908549	1.5180387	-1.0	-1.0
chr19	311745	311844	ENSG00000105556.11|MIER2|PRPF8|PRPF8	902	-	3.3124495	1.0065687	-1.0	-1.0
chr19	308665	308795	ENSG00000105556.11|MIER2|PRPF8|PRPF8	960	-	6.715553	1.4029957	-1.0	-1.0
chr19	325533	325634	ENSG00000105556.11|MIER2|PRPF8|PRPF8	906	-	6.0569935	1.028888	-1.0	-1.0
chr19	312190	312272	ENSG00000105556.11|MIER2|PRPF8|PRPF8	904	-	6.412612	1.0181192	-1.0	-1.0
chr19	327039	327234	ENSG00000105556.11|MIER2|PRPF8|PRPF8	925	-	3.3629124	1.1261604	-1.0	-1.0
chr19	344773	344815	ENSG00000105556.11|MIER2|PRPF8|PRPF8	943	-	4.6273794	1.242798	-1.0	-1.0
chr19	313491	313591	ENSG00000105556.11|MIER2|PRPF8|PRPF8	906	-	5.9644012	1.028888	-1.0	-1.0
chr19	334304	334504	ENSG00000105556.11|MIER2|PRPF8|PRPF8	973	-	6.409544	1.564557	-1.0	-1.0
chr19	425096	425196	ENSG00000129946.10|SHC2|PRPF8|PRPF8	920	-	3.6449573	1.0949628	-1.0	-1.0
chr19	536282	536462	ENSG00000099804.8|CDC34|PRPF8|PRPF8	909	+	3.8917851	1.043129	-1.0	-1.0
chr19	531986	532108	ENSG00000099804.8|CDC34|PRPF8|PRPF8	971	+	4.7593937	1.5415559	-1.0	-1.0
chr19	532108	532208	ENSG00000099804.8|CDC34|PRPF8|PRPF8	925	+	3.1070058	1.1242803	-1.0	-1.0
chr19	536982	537087	ENSG00000099804.8|CDC34|PRPF8|PRPF8	906	+	3.1104321	1.0266876	-1.0	-1.0
chr19	535836	535923	ENSG00000099804.8|CDC34|PRPF8|PRPF8	935	+	4.557885	1.1885043	-1.0	-1.0
chr19	582201	582301	ENSG00000172270.18|BSG|PRPF8|PRPF8	906	+	3.4211817	1.028888	-1.0	-1.0
chr19	582642	582742	ENSG00000172270.18|BSG|PRPF8|PRPF8	902	+	2.8532877	1.0089833	-1.0	-1.0
chr19	580265	580375	ENSG00000172270.18|BSG|PRPF8|PRPF8	911	+	3.185698	1.0493975	-1.0	-1.0
chr19	581591	581716	ENSG00000172270.18|BSG|PRPF8|PRPF8	926	+	3.662421	1.1289701	-1.0	-1.0
chr19	572701	572801	ENSG00000172270.18|BSG|PRPF8|PRPF8	904	+	2.7250798	1.0168126	-1.0	-1.0
chr19	582330	582494	ENSG00000172270.18|BSG|PRPF8|PRPF8	933	+	4.7174735	1.1735314	-1.0	-1.0
chr19	580433	580558	ENSG00000172270.18|BSG|PRPF8|PRPF8	933	+	3.003814	1.1738424	-1.0	-1.0
chr19	579635	579755	ENSG00000172270.18|BSG|PRPF8|PRPF8	909	+	3.1083612	1.0415599	-1.0	-1.0
chr19	618996	619096	ENSG00000099821.13|POLRMT|PRPF8|PRPF8	913	-	3.7212677	1.0625378	-1.0	-1.0
chr19	619860	619957	ENSG00000099821.13|POLRMT|PRPF8|PRPF8	904	-	4.1493917	1.0167459	-1.0	-1.0
chr19	623135	623320	ENSG00000099821.13|POLRMT|PRPF8|PRPF8	907	-	5.411555	1.0324575	-1.0	-1.0
chr19	618586	618704	ENSG00000099821.13|POLRMT|PRPF8|PRPF8	959	-	4.8194737	1.3837396	-1.0	-1.0
chr19	619110	619209	ENSG00000099821.13|POLRMT|PRPF8|PRPF8	906	-	5.990831	1.028888	-1.0	-1.0
chr19	622148	622248	ENSG00000099821.13|POLRMT|PRPF8|PRPF8	928	-	4.5143485	1.1411278	-1.0	-1.0
chr19	620255	620364	ENSG00000099821.13|POLRMT|PRPF8|PRPF8	936	-	6.3256865	1.1916128	-1.0	-1.0
chr19	622752	622820	ENSG00000099821.13|POLRMT|PRPF8|PRPF8	913	-	6.5633984	1.0612555	-1.0	-1.0
chr19	629539	629639	ENSG00000099821.13|POLRMT|PRPF8|PRPF8	958	-	6.7756333	1.381647	-1.0	-1.0
chr19	620080	620205	ENSG00000099821.13|POLRMT|PRPF8|PRPF8	923	-	4.349578	1.1145957	-1.0	-1.0
chr19	623355	623453	ENSG00000099821.13|POLRMT|PRPF8|PRPF8	939	-	3.5116568	1.2162113	-1.0	-1.0
chr19	617323	617418	ENSG00000099821.13|POLRMT|PRPF8|PRPF8	906	-	3.544574	1.028888	-1.0	-1.0
chr19	622534	622679	ENSG00000099821.13|POLRMT|PRPF8|PRPF8	931	-	3.4793127	1.1638664	-1.0	-1.0
chr19	617594	618224	ENSG00000099821.13|POLRMT|PRPF8|PRPF8	950	-	4.1143394	1.3034111	-1.0	-1.0
chr19	621986	622148	ENSG00000099821.13|POLRMT|PRPF8|PRPF8	954	-	4.415825	1.3379595	-1.0	-1.0
chr19	633327	633492	ENSG00000099821.13|POLRMT|PRPF8|PRPF8	907	-	6.283525	1.0292368	-1.0	-1.0
chr19	622373	622488	ENSG00000099821.13|POLRMT|PRPF8|PRPF8	907	-	6.0711946	1.0301666	-1.0	-1.0
chr19	623005	623105	ENSG00000099821.13|POLRMT|PRPF8|PRPF8	906	-	6.004032	1.0265359	-1.0	-1.0
chr19	618224	618586	ENSG00000099821.13|POLRMT|PRPF8|PRPF8	955	-	4.1005526	1.3487254	-1.0	-1.0
chr19	620364	620464	ENSG00000099821.13|POLRMT|PRPF8|PRPF8	915	-	3.061123	1.0704482	-1.0	-1.0
chr19	649121	649241	ENSG00000070423.17|RNF126|PRPF8|PRPF8	919	-	4.0352035	1.0894271	-1.0	-1.0
chr19	649481	649748	ENSG00000070423.17|RNF126|PRPF8|PRPF8	957	-	3.8895082	1.3697901	-1.0	-1.0
chr19	652672	652884	ENSG00000070423.17|RNF126|PRPF8|PRPF8	940	-	3.5610936	1.2184297	-1.0	-1.0
chr19	663046	663146	ENSG00000070423.17|RNF126|PRPF8|PRPF8	921	-	3.062325	1.102288	-1.0	-1.0
chr19	648487	648632	ENSG00000070423.17|RNF126|PRPF8|PRPF8	930	-	3.3956556	1.1522758	-1.0	-1.0
chr19	651499	651709	ENSG00000070423.17|RNF126|PRPF8|PRPF8	960	-	3.737391	1.402054	-1.0	-1.0
chr19	649748	649898	ENSG00000070423.17|RNF126|PRPF8|PRPF8	912	-	3.342507	1.0568372	-1.0	-1.0
chr19	652232	652296	ENSG00000070423.17|RNF126|PRPF8|PRPF8	970	-	4.042796	1.5231075	-1.0	-1.0
chr19	651915	652020	ENSG00000070423.17|RNF126|PRPF8|PRPF8	936	-	4.464679	1.1946907	-1.0	-1.0
chr19	648881	649111	ENSG00000070423.17|RNF126|PRPF8|PRPF8	939	-	4.24757	1.2128357	-1.0	-1.0
chr19	652025	652232	ENSG00000070423.17|RNF126|PRPF8|PRPF8	922	-	4.2646356	1.1060634	-1.0	-1.0
chr19	650233	650403	ENSG00000070423.17|RNF126|PRPF8|PRPF8	918	-	3.4046776	1.0868511	-1.0	-1.0
chr19	680058	680198	ENSG00000070404.9|FSTL3|PRPF8|PRPF8	903	+	4.112426	1.0149585	-1.0	-1.0
chr19	676546	676721	ENSG00000070404.9|FSTL3|PRPF8|PRPF8	903	+	4.3842545	1.014435	-1.0	-1.0
chr19	803636	803821	ENSG00000011304.19|PTBP1|PRPF8|PRPF8	975	+	7.156721	1.6096972	-1.0	-1.0
chr19	806313	806413	ENSG00000011304.19|PTBP1|PRPF8|PRPF8	905	+	2.6846788	1.0216233	-1.0	-1.0
chr19	797505	797635	ENSG00000011304.19|PTBP1|PRPF8|PRPF8	921	+	3.185154	1.1041	-1.0	-1.0
chr19	808293	808433	ENSG00000011304.19|PTBP1|PRPF8|PRPF8	918	+	2.796137	1.0878992	-1.0	-1.0
chr19	804355	804702	ENSG00000011304.19|PTBP1|PRPF8|PRPF8	935	+	3.1112387	1.1892242	-1.0	-1.0
chr19	806458	806768	ENSG00000011304.19|PTBP1|PRPF8|PRPF8	971	+	4.34783	1.5314411	-1.0	-1.0
chr19	799405	799443	ENSG00000011304.19|PTBP1|PRPF8|PRPF8	944	+	4.0852575	1.2540197	-1.0	-1.0
chr19	804130	804305	ENSG00000011304.19|PTBP1|PRPF8|PRPF8	937	+	3.2846947	1.2007813	-1.0	-1.0
chr19	807798	807998	ENSG00000011304.19|PTBP1|PRPF8|PRPF8	953	+	4.561223	1.3244162	-1.0	-1.0
chr19	810620	810693	ENSG00000011304.19|PTBP1|PRPF8|PRPF8	960	+	3.589474	1.3944513	-1.0	-1.0
chr19	805413	805673	ENSG00000011304.19|PTBP1|PRPF8|PRPF8	946	+	3.39329	1.2707279	-1.0	-1.0
chr19	810542	810620	ENSG00000011304.19|PTBP1|PRPF8|PRPF8	970	+	4.327164	1.5209175	-1.0	-1.0
chr19	797830	797970	ENSG00000011304.19|PTBP1|PRPF8|PRPF8	905	+	2.722757	1.0239984	-1.0	-1.0
chr19	798100	798200	ENSG00000011304.19|PTBP1|PRPF8|PRPF8	903	+	2.7335072	1.0116591	-1.0	-1.0
chr19	799443	799543	ENSG00000011304.19|PTBP1|PRPF8|PRPF8	909	+	2.9645736	1.0390532	-1.0	-1.0
chr19	806073	806243	ENSG00000011304.19|PTBP1|PRPF8|PRPF8	903	+	2.6654515	1.0147253	-1.0	-1.0
chr19	808452	808545	ENSG00000011304.19|PTBP1|PRPF8|PRPF8	978	+	4.3376827	1.6647242	-1.0	-1.0
chr19	797409	797505	ENSG00000011304.19|PTBP1|PRPF8|PRPF8	903	+	2.7789233	1.0117441	-1.0	-1.0
chr19	804702	804802	ENSG00000011304.19|PTBP1|PRPF8|PRPF8	906	+	2.790219	1.028888	-1.0	-1.0
chr19	805088	805368	ENSG00000011304.19|PTBP1|PRPF8|PRPF8	957	+	3.7750075	1.3660333	-1.0	-1.0
chr19	803560	803636	ENSG00000011304.19|PTBP1|PRPF8|PRPF8	980	+	4.24548	1.7051828	-1.0	-1.0
chr19	808762	808862	ENSG00000011304.19|PTBP1|PRPF8|PRPF8	901	+	2.4743488	1.0060525	-1.0	-1.0
chr19	804843	805068	ENSG00000011304.19|PTBP1|PRPF8|PRPF8	947	+	3.5116673	1.2737724	-1.0	-1.0
chr19	804939	805001	ENSG00000284361.1|MIR4745|PRPF8|PRPF8	971	+	4.776083	1.5307788	-1.0	-1.0
chr19	877180	877290	ENSG00000175221.14|MED16|PRPF8|PRPF8	904	-	3.3519573	1.0175756	-1.0	-1.0
chr19	890136	890236	ENSG00000175221.14|MED16|PRPF8|PRPF8	913	-	6.345291	1.0627985	-1.0	-1.0
chr19	868564	868694	ENSG00000175221.14|MED16|PRPF8|PRPF8	907	-	6.209126	1.0306782	-1.0	-1.0
chr19	876624	876724	ENSG00000175221.14|MED16|PRPF8|PRPF8	907	-	3.1474535	1.0295534	-1.0	-1.0
chr19	893483	893590	ENSG00000207507.1|RNU6-9|PRPF8|PRPF8	1000	+	7.2549286	6.140953	-1.0	-1.0
chr19	899340	899439	ENSG00000198858.9|R3HDM4|PRPF8|PRPF8	902	-	3.3556075	1.0076835	-1.0	-1.0
chr19	900146	900251	ENSG00000198858.9|R3HDM4|PRPF8|PRPF8	933	-	4.4551945	1.1771575	-1.0	-1.0
chr19	901879	902039	ENSG00000198858.9|R3HDM4|PRPF8|PRPF8	923	-	3.5249012	1.1150882	-1.0	-1.0
chr19	899439	899495	ENSG00000198858.9|R3HDM4|PRPF8|PRPF8	959	-	4.8533607	1.3905827	-1.0	-1.0
chr19	902154	902269	ENSG00000198858.9|R3HDM4|PRPF8|PRPF8	911	-	4.4292955	1.0497043	-1.0	-1.0
chr19	918793	918898	ENSG00000116014.9|KISS1R|PRPF8|PRPF8	903	+	5.933007	1.0112413	-1.0	-1.0
chr19	918898	919163	ENSG00000116014.9|KISS1R|PRPF8|PRPF8	926	+	3.8401618	1.1306409	-1.0	-1.0
chr19	968404	968609	ENSG00000116017.10|ARID3A|PRPF8|PRPF8	957	+	3.3203657	1.3655761	-1.0	-1.0
chr19	960164	960334	ENSG00000116017.10|ARID3A|PRPF8|PRPF8	934	+	3.8906472	1.1798214	-1.0	-1.0
chr19	966868	966973	ENSG00000116017.10|ARID3A|PRPF8|PRPF8	956	+	6.68305	1.3572226	-1.0	-1.0
chr19	932742	932852	ENSG00000116017.10|ARID3A|PRPF8|PRPF8	934	+	3.1429586	1.1805118	-1.0	-1.0
chr19	964431	964541	ENSG00000116017.10|ARID3A|PRPF8|PRPF8	916	+	3.301968	1.076265	-1.0	-1.0
chr19	964982	965192	ENSG00000116017.10|ARID3A|PRPF8|PRPF8	968	+	4.551801	1.4964786	-1.0	-1.0
chr19	964671	964771	ENSG00000116017.10|ARID3A|PRPF8|PRPF8	906	+	5.951132	1.028888	-1.0	-1.0
chr19	991436	991954	ENSG00000065268.10|WDR18|PRPF8|PRPF8	944	+	5.540808	1.24973	-1.0	-1.0
chr19	990251	990364	ENSG00000065268.10|WDR18|PRPF8|PRPF8	940	+	3.4777393	1.2236122	-1.0	-1.0
chr19	989831	990151	ENSG00000065268.10|WDR18|PRPF8|PRPF8	926	+	3.7024388	1.129564	-1.0	-1.0
chr19	992121	992236	ENSG00000065268.10|WDR18|PRPF8|PRPF8	904	+	4.1504984	1.0177559	-1.0	-1.0
chr19	1012100	1012540	ENSG00000182087.12|TMEM259|PRPF8|PRPF8	951	-	3.0566263	1.313204	-1.0	-1.0
chr19	1010817	1011437	ENSG00000182087.12|TMEM259|PRPF8|PRPF8	964	-	3.778896	1.4404733	-1.0	-1.0
chr19	1011851	1011971	ENSG00000182087.12|TMEM259|PRPF8|PRPF8	909	-	2.5906034	1.0405709	-1.0	-1.0
chr19	1011632	1011798	ENSG00000182087.12|TMEM259|PRPF8|PRPF8	940	-	3.2542567	1.2246189	-1.0	-1.0
chr19	1014094	1014191	ENSG00000182087.12|TMEM259|PRPF8|PRPF8	955	-	6.6291847	1.3451259	-1.0	-1.0
chr19	1010037	1010192	ENSG00000182087.12|TMEM259|PRPF8|PRPF8	910	-	2.8215854	1.0468669	-1.0	-1.0
chr19	1020771	1020871	ENSG00000182087.12|TMEM259|PRPF8|PRPF8	914	-	2.9447803	1.0632193	-1.0	-1.0
chr19	1011992	1012065	ENSG00000182087.12|TMEM259|PRPF8|PRPF8	966	-	4.5062494	1.4730803	-1.0	-1.0
chr19	1014191	1014291	ENSG00000182087.12|TMEM259|PRPF8|PRPF8	902	-	2.7116408	1.0066237	-1.0	-1.0
chr19	1036500	1036605	ENSG00000064666.14|CNN2|PRPF8|PRPF8	906	+	2.895969	1.028003	-1.0	-1.0
chr19	1063573	1063673	ENSG00000064687.12|ABCA7|PRPF8|PRPF8	932	+	4.45525	1.1684533	-1.0	-1.0
chr19	1042314	1042494	ENSG00000064687.12|ABCA7|PRPF8|PRPF8	941	+	3.402978	1.2274712	-1.0	-1.0
chr19	1063678	1063759	ENSG00000064687.12|ABCA7|PRPF8|PRPF8	907	+	6.008349	1.0333683	-1.0	-1.0
chr19	1042669	1042779	ENSG00000064687.12|ABCA7|PRPF8|PRPF8	907	+	6.1147714	1.030623	-1.0	-1.0
chr19	1057001	1057181	ENSG00000064687.12|ABCA7|PRPF8|PRPF8	927	+	5.917595	1.1396286	-1.0	-1.0
chr19	1057331	1057429	ENSG00000064687.12|ABCA7|PRPF8|PRPF8	904	+	6.1750426	1.0167562	-1.0	-1.0
chr19	1089791	1089896	ENSG00000099817.11|POLR2E|PRPF8|PRPF8	903	-	2.6665878	1.0140662	-1.0	-1.0
chr19	1089471	1089576	ENSG00000099817.11|POLR2E|PRPF8|PRPF8	935	-	3.4247983	1.1848495	-1.0	-1.0
chr19	1090145	1090265	ENSG00000099817.11|POLR2E|PRPF8|PRPF8	916	-	3.0077405	1.0743314	-1.0	-1.0
chr19	1091907	1092012	ENSG00000099817.11|POLR2E|PRPF8|PRPF8	904	-	2.8098378	1.0196304	-1.0	-1.0
chr19	1090907	1090988	ENSG00000099817.11|POLR2E|PRPF8|PRPF8	956	-	3.9813426	1.3562979	-1.0	-1.0
chr19	1093804	1094009	ENSG00000099817.11|POLR2E|PRPF8|PRPF8	981	-	4.8856077	1.7221657	-1.0	-1.0
chr19	1089962	1090062	ENSG00000099817.11|POLR2E|PRPF8|PRPF8	904	-	6.100021	1.0170528	-1.0	-1.0
chr19	1095134	1095359	ENSG00000099817.11|POLR2E|PRPF8|PRPF8	970	-	5.97235	1.5258187	-1.0	-1.0
chr19	1088720	1088825	ENSG00000099817.11|POLR2E|PRPF8|PRPF8	907	-	6.2756033	1.0312499	-1.0	-1.0
chr19	1091695	1091795	ENSG00000099817.11|POLR2E|PRPF8|PRPF8	906	-	4.197533	1.028888	-1.0	-1.0
chr19	1090760	1090907	ENSG00000099817.11|POLR2E|PRPF8|PRPF8	919	-	3.145331	1.0892804	-1.0	-1.0
chr19	1104127	1104267	ENSG00000167468.16|GPX4|PRPF8|PRPF8	923	+	3.0981817	1.1123703	-1.0	-1.0
chr19	1106377	1106459	ENSG00000167468.16|GPX4|PRPF8|PRPF8	949	+	3.9279096	1.2922958	-1.0	-1.0
chr19	1104414	1104564	ENSG00000167468.16|GPX4|PRPF8|PRPF8	942	+	3.1542115	1.2403121	-1.0	-1.0
chr19	1104272	1104414	ENSG00000167468.16|GPX4|PRPF8|PRPF8	957	+	6.7427206	1.361898	-1.0	-1.0
chr19	1105747	1106266	ENSG00000167468.16|GPX4|PRPF8|PRPF8	939	+	3.4466388	1.2179242	-1.0	-1.0
chr19	1105171	1105381	ENSG00000167468.16|GPX4|PRPF8|PRPF8	934	+	3.4089932	1.1780108	-1.0	-1.0
chr19	1104929	1105029	ENSG00000167468.16|GPX4|PRPF8|PRPF8	906	+	3.4306343	1.028888	-1.0	-1.0
chr19	1105510	1105657	ENSG00000167468.16|GPX4|PRPF8|PRPF8	947	+	4.312798	1.2767842	-1.0	-1.0
chr19	1106266	1106366	ENSG00000167468.16|GPX4|PRPF8|PRPF8	910	+	3.274302	1.0471085	-1.0	-1.0
chr19	1106459	1106539	ENSG00000167468.16|GPX4|PRPF8|PRPF8	908	+	6.3854237	1.0379045	-1.0	-1.0
chr19	1104624	1104729	ENSG00000167468.16|GPX4|PRPF8|PRPF8	905	+	2.9783924	1.0218916	-1.0	-1.0
chr19	1111408	1111505	ENSG00000064932.15|SBNO2|PRPF8|PRPF8	924	-	3.6477728	1.1178656	-1.0	-1.0
chr19	1119806	1119905	ENSG00000064932.15|SBNO2|PRPF8|PRPF8	921	-	3.627366	1.1017779	-1.0	-1.0
chr19	1122558	1122657	ENSG00000064932.15|SBNO2|PRPF8|PRPF8	969	-	6.863894	1.5094936	-1.0	-1.0
chr19	1121958	1122088	ENSG00000064932.15|SBNO2|PRPF8|PRPF8	908	-	6.231196	1.0368215	-1.0	-1.0
chr19	1109134	1109234	ENSG00000064932.15|SBNO2|PRPF8|PRPF8	906	-	6.271504	1.028888	-1.0	-1.0
chr19	1109409	1109777	ENSG00000064932.15|SBNO2|PRPF8|PRPF8	921	-	3.4145806	1.1009296	-1.0	-1.0
chr19	1111739	1111984	ENSG00000064932.15|SBNO2|PRPF8|PRPF8	933	-	4.335627	1.1767114	-1.0	-1.0
chr19	1109249	1109349	ENSG00000064932.15|SBNO2|PRPF8|PRPF8	907	-	6.008349	1.0333683	-1.0	-1.0
chr19	1108255	1108355	ENSG00000064932.15|SBNO2|PRPF8|PRPF8	904	-	3.3727932	1.0196818	-1.0	-1.0
chr19	1110407	1110722	ENSG00000064932.15|SBNO2|PRPF8|PRPF8	927	-	3.3620439	1.1395676	-1.0	-1.0
chr19	1220332	1220437	ENSG00000118046.14|STK11|PRPF8|PRPF8	909	+	6.2644963	1.039773	-1.0	-1.0
chr19	1221307	1221497	ENSG00000118046.14|STK11|PRPF8|PRPF8	956	+	4.9847555	1.3562828	-1.0	-1.0
chr19	1222006	1222106	ENSG00000118046.14|STK11|PRPF8|PRPF8	901	+	2.8121133	1.0062723	-1.0	-1.0
chr19	1220717	1220837	ENSG00000118046.14|STK11|PRPF8|PRPF8	921	+	6.2074766	1.1045032	-1.0	-1.0
chr19	1219413	1219528	ENSG00000118046.14|STK11|PRPF8|PRPF8	906	+	4.246227	1.0288392	-1.0	-1.0
chr19	1221852	1222006	ENSG00000118046.14|STK11|PRPF8|PRPF8	909	+	3.1328988	1.042011	-1.0	-1.0
chr19	1220462	1220652	ENSG00000118046.14|STK11|PRPF8|PRPF8	916	+	2.9365609	1.0764678	-1.0	-1.0
chr19	1221552	1221677	ENSG00000118046.14|STK11|PRPF8|PRPF8	907	+	6.241997	1.0324383	-1.0	-1.0
chr19	1234570	1234675	ENSG00000099625.12|CBARP|PRPF8|PRPF8	919	-	4.3567524	1.0897835	-1.0	-1.0
chr19	1244086	1244185	ENSG00000099624.7|ATP5D|PRPF8|PRPF8	906	+	2.7974536	1.028888	-1.0	-1.0
chr19	1244344	1244539	ENSG00000099624.7|ATP5D|PRPF8|PRPF8	932	+	3.4289138	1.1667151	-1.0	-1.0
chr19	1242260	1242720	ENSG00000099624.7|ATP5D|PRPF8|PRPF8	955	+	3.8524497	1.3442562	-1.0	-1.0
chr19	1242120	1242235	ENSG00000099624.7|ATP5D|PRPF8|PRPF8	905	+	3.3803077	1.0200808	-1.0	-1.0
chr19	1241910	1242090	ENSG00000099624.7|ATP5D|PRPF8|PRPF8	917	+	3.109501	1.0832016	-1.0	-1.0
chr19	1250432	1250529	ENSG00000167470.12|MIDN|PRPF8|PRPF8	906	+	2.7831602	1.028888	-1.0	-1.0
chr19	1255694	1255819	ENSG00000167470.12|MIDN|PRPF8|PRPF8	912	+	2.9251657	1.055171	-1.0	-1.0
chr19	1254956	1255056	ENSG00000167470.12|MIDN|PRPF8|PRPF8	909	+	2.79715	1.0390532	-1.0	-1.0
chr19	1248660	1248760	ENSG00000167470.12|MIDN|PRPF8|PRPF8	902	+	2.6892889	1.0072095	-1.0	-1.0
chr19	1255316	1255416	ENSG00000167470.12|MIDN|PRPF8|PRPF8	902	+	2.6952434	1.0105276	-1.0	-1.0
chr19	1256849	1256989	ENSG00000167470.12|MIDN|PRPF8|PRPF8	915	+	3.6479352	1.0715603	-1.0	-1.0
chr19	1255061	1255191	ENSG00000167470.12|MIDN|PRPF8|PRPF8	971	+	7.1016593	1.5309658	-1.0	-1.0
chr19	1250529	1250769	ENSG00000167470.12|MIDN|PRPF8|PRPF8	921	+	2.9607103	1.1020961	-1.0	-1.0
chr19	1251838	1251901	ENSG00000167470.12|MIDN|PRPF8|PRPF8	935	+	3.0280604	1.1889815	-1.0	-1.0
chr19	1251901	1252001	ENSG00000167470.12|MIDN|PRPF8|PRPF8	951	+	3.2269747	1.3135697	-1.0	-1.0
chr19	1251260	1251649	ENSG00000167470.12|MIDN|PRPF8|PRPF8	940	+	3.2370512	1.2233586	-1.0	-1.0
chr19	1253036	1253136	ENSG00000167470.12|MIDN|PRPF8|PRPF8	904	+	2.828686	1.016769	-1.0	-1.0
chr19	1251139	1251239	ENSG00000167470.12|MIDN|PRPF8|PRPF8	903	+	4.158053	1.0153795	-1.0	-1.0
chr19	1254478	1254633	ENSG00000167470.12|MIDN|PRPF8|PRPF8	928	+	3.429406	1.1412585	-1.0	-1.0
chr19	1251649	1251838	ENSG00000167470.12|MIDN|PRPF8|PRPF8	959	+	3.9883964	1.3843864	-1.0	-1.0
chr19	1250829	1251114	ENSG00000167470.12|MIDN|PRPF8|PRPF8	915	+	3.608779	1.0703472	-1.0	-1.0
chr19	1248562	1248660	ENSG00000167470.12|MIDN|PRPF8|PRPF8	913	+	2.9489145	1.062314	-1.0	-1.0
chr19	1269300	1269405	ENSG00000099622.13|CIRBP|PRPF8|PRPF8	925	+	3.1879644	1.1234713	-1.0	-1.0
chr19	1274346	1274766	ENSG00000099622.13|CIRBP|PRPF8|PRPF8	947	+	3.379433	1.2773852	-1.0	-1.0
chr19	1270936	1271341	ENSG00000099622.13|CIRBP|PRPF8|PRPF8	951	+	3.7710907	1.3114765	-1.0	-1.0
chr19	1272346	1272491	ENSG00000099622.13|CIRBP|PRPF8|PRPF8	918	+	3.12007	1.0888352	-1.0	-1.0
chr19	1273611	1273816	ENSG00000099622.13|CIRBP|PRPF8|PRPF8	970	+	4.4874797	1.5224332	-1.0	-1.0
chr19	1269435	1269535	ENSG00000099622.13|CIRBP|PRPF8|PRPF8	903	+	2.6842442	1.0112737	-1.0	-1.0
chr19	1271381	1271826	ENSG00000099622.13|CIRBP|PRPF8|PRPF8	944	+	3.4821217	1.2543348	-1.0	-1.0
chr19	1271886	1272246	ENSG00000099622.13|CIRBP|PRPF8|PRPF8	961	+	4.1917305	1.4131024	-1.0	-1.0
chr19	1275732	1275830	ENSG00000228300.13|C19orf24|PRPF8|PRPF8	906	+	4.2814283	1.028888	-1.0	-1.0
chr19	1295938	1296118	ENSG00000099617.3|EFNA2|PRPF8|PRPF8	946	+	5.3062406	1.2711873	-1.0	-1.0
chr19	1357073	1357223	ENSG00000160953.15|MUM1|PRPF8|PRPF8	949	+	4.506988	1.2897791	-1.0	-1.0
chr19	1369340	1369450	ENSG00000160953.15|MUM1|PRPF8|PRPF8	907	+	6.2138567	1.0318935	-1.0	-1.0
chr19	1367159	1367220	ENSG00000160953.15|MUM1|PRPF8|PRPF8	982	+	8.323336	1.7555736	-1.0	-1.0
chr19	1355005	1355105	ENSG00000160953.15|MUM1|PRPF8|PRPF8	907	+	6.1674805	1.0318478	-1.0	-1.0
chr19	1369138	1369340	ENSG00000160953.15|MUM1|PRPF8|PRPF8	909	+	6.028739	1.0394751	-1.0	-1.0
chr19	1358273	1358464	ENSG00000160953.15|MUM1|PRPF8|PRPF8	969	+	5.074504	1.5086443	-1.0	-1.0
chr19	1373063	1373160	ENSG00000160953.15|MUM1|PRPF8|PRPF8	912	+	3.2396972	1.0573496	-1.0	-1.0
chr19	1370971	1371171	ENSG00000160953.15|MUM1|PRPF8|PRPF8	955	+	3.836786	1.3425667	-1.0	-1.0
chr19	1366381	1366571	ENSG00000160953.15|MUM1|PRPF8|PRPF8	904	+	3.4203594	1.0175085	-1.0	-1.0
chr19	1388409	1388514	ENSG00000115286.19|NDUFS7|PRPF8|PRPF8	904	+	6.1915035	1.0166669	-1.0	-1.0
chr19	1393226	1393416	ENSG00000115286.19|NDUFS7|PRPF8|PRPF8	936	+	3.8697197	1.1957453	-1.0	-1.0
chr19	1383880	1384035	ENSG00000115286.19|NDUFS7|PRPF8|PRPF8	907	+	2.937652	1.0336647	-1.0	-1.0
chr19	1394587	1394712	ENSG00000248015.6|AC005329.1|PRPF8|PRPF8	907	-	5.9659204	1.0294007	-1.0	-1.0
chr19	1394357	1394537	ENSG00000248015.6|AC005329.1|PRPF8|PRPF8	907	-	4.7688007	1.0296754	-1.0	-1.0
chr19	1393887	1393992	ENSG00000248015.6|AC005329.1|PRPF8|PRPF8	934	-	4.4920707	1.1811182	-1.0	-1.0
chr19	1399026	1399127	ENSG00000130005.12|GAMT|PRPF8|PRPF8	905	-	2.8569708	1.0222467	-1.0	-1.0
chr19	1398755	1398860	ENSG00000130005.12|GAMT|PRPF8|PRPF8	916	-	3.3512619	1.074141	-1.0	-1.0
chr19	1399523	1399747	ENSG00000130005.12|GAMT|PRPF8|PRPF8	941	-	3.1347022	1.2269627	-1.0	-1.0
chr19	1398865	1399010	ENSG00000130005.12|GAMT|PRPF8|PRPF8	905	-	2.6910887	1.02006	-1.0	-1.0
chr19	1401143	1401295	ENSG00000130005.12|GAMT|PRPF8|PRPF8	906	-	2.7472746	1.0262139	-1.0	-1.0
chr19	1399747	1399792	ENSG00000130005.12|GAMT|PRPF8|PRPF8	965	-	4.5833817	1.4535049	-1.0	-1.0
chr19	1399127	1399195	ENSG00000130005.12|GAMT|PRPF8|PRPF8	906	-	2.8930802	1.0267102	-1.0	-1.0
chr19	1399195	1399523	ENSG00000130005.12|GAMT|PRPF8|PRPF8	921	-	3.0925646	1.1032635	-1.0	-1.0
chr19	1401295	1401395	ENSG00000130005.12|GAMT|PRPF8|PRPF8	918	-	3.0246596	1.0856273	-1.0	-1.0
chr19	1418095	1418203	ENSG00000071626.16|DAZAP1|PRPF8|PRPF8	906	+	3.3944674	1.0257746	-1.0	-1.0
chr19	1418370	1418470	ENSG00000071626.16|DAZAP1|PRPF8|PRPF8	908	+	4.3328295	1.0385733	-1.0	-1.0
chr19	1429865	1429966	ENSG00000071626.16|DAZAP1|PRPF8|PRPF8	941	+	4.2101264	1.2270626	-1.0	-1.0
chr19	1432627	1432787	ENSG00000071626.16|DAZAP1|PRPF8|PRPF8	925	+	3.7014415	1.1239595	-1.0	-1.0
chr19	1417540	1417640	ENSG00000071626.16|DAZAP1|PRPF8|PRPF8	917	+	3.2243474	1.079029	-1.0	-1.0
chr19	1429996	1430106	ENSG00000071626.16|DAZAP1|PRPF8|PRPF8	903	+	3.0967963	1.0140842	-1.0	-1.0
chr19	1429966	1429996	ENSG00000071626.16|DAZAP1|PRPF8|PRPF8	934	+	4.5159154	1.1799635	-1.0	-1.0
chr19	1428898	1428995	ENSG00000071626.16|DAZAP1|PRPF8|PRPF8	917	+	2.9884095	1.0800035	-1.0	-1.0
chr19	1428995	1429095	ENSG00000071626.16|DAZAP1|PRPF8|PRPF8	906	+	2.6216245	1.028888	-1.0	-1.0
chr19	1430362	1430477	ENSG00000071626.16|DAZAP1|PRPF8|PRPF8	926	+	3.8124423	1.1332779	-1.0	-1.0
chr19	1425960	1426085	ENSG00000071626.16|DAZAP1|PRPF8|PRPF8	917	+	3.630056	1.0786724	-1.0	-1.0
chr19	1417384	1417540	ENSG00000071626.16|DAZAP1|PRPF8|PRPF8	906	+	4.146361	1.0289503	-1.0	-1.0
chr19	1438812	1439077	ENSG00000115268.9|RPS15|PRPF8|PRPF8	951	+	3.5862918	1.3076236	-1.0	-1.0
chr19	1440137	1440402	ENSG00000115268.9|RPS15|PRPF8|PRPF8	961	+	4.056698	1.4133837	-1.0	-1.0
chr19	1439892	1440087	ENSG00000115268.9|RPS15|PRPF8|PRPF8	950	+	4.4248962	1.2980359	-1.0	-1.0
chr19	1438412	1438732	ENSG00000115268.9|RPS15|PRPF8|PRPF8	918	+	3.448434	1.0881398	-1.0	-1.0
chr19	1478987	1479242	ENSG00000119559.15|C19orf25|PRPF8|PRPF8	905	-	3.3386467	1.0207802	-1.0	-1.0
chr19	1483722	1483822	ENSG00000115257.15|PCSK4|PRPF8|PRPF8	902	-	4.09366	1.0066237	-1.0	-1.0
chr19	1578235	1578400	ENSG00000071655.17|MBD3|PRPF8|PRPF8	939	-	3.664835	1.2145174	-1.0	-1.0
chr19	1585054	1585164	ENSG00000071655.17|MBD3|PRPF8|PRPF8	943	-	3.661008	1.2405664	-1.0	-1.0
chr19	1582502	1582621	ENSG00000071655.17|MBD3|PRPF8|PRPF8	917	-	3.1310344	1.0818005	-1.0	-1.0
chr19	1581191	1581381	ENSG00000071655.17|MBD3|PRPF8|PRPF8	907	-	2.916941	1.0306195	-1.0	-1.0
chr19	1582621	1582712	ENSG00000071655.17|MBD3|PRPF8|PRPF8	906	-	3.1619782	1.026413	-1.0	-1.0
chr19	1599421	1599526	ENSG00000267059.2|AC005943.1|PRPF8|PRPF8	924	-	6.3445015	1.1208987	-1.0	-1.0
chr19	1585054	1585164	ENSG00000267059.2|AC005943.1|PRPF8|PRPF8	942	-	3.661008	1.2393541	-1.0	-1.0
chr19	1581269	1581374	ENSG00000267059.2|AC005943.1|PRPF8|PRPF8	904	-	2.9132361	1.0177559	-1.0	-1.0
chr19	1582504	1582621	ENSG00000267059.2|AC005943.1|PRPF8|PRPF8	919	-	3.1457295	1.0907174	-1.0	-1.0
chr19	1582621	1582712	ENSG00000267059.2|AC005943.1|PRPF8|PRPF8	906	-	3.1619782	1.0261842	-1.0	-1.0
chr19	1599326	1599526	ENSG00000127540.11|UQCR11|PRPF8|PRPF8	949	-	5.208792	1.2954754	-1.0	-1.0
chr19	1611614	1611739	ENSG00000071564.14|TCF3|PRPF8|PRPF8	902	-	6.163535	1.0084118	-1.0	-1.0
chr19	1621046	1621132	ENSG00000071564.14|TCF3|PRPF8|PRPF8	906	-	3.4496458	1.028888	-1.0	-1.0
chr19	1646245	1646354	ENSG00000071564.14|TCF3|PRPF8|PRPF8	940	-	6.604159	1.2237047	-1.0	-1.0
chr19	1646354	1646427	ENSG00000071564.14|TCF3|PRPF8|PRPF8	960	-	3.8042696	1.4001285	-1.0	-1.0
chr19	1631950	1632090	ENSG00000071564.14|TCF3|PRPF8|PRPF8	915	-	3.0956671	1.0727564	-1.0	-1.0
chr19	1623950	1624000	ENSG00000071564.14|TCF3|PRPF8|PRPF8	937	-	3.2852073	1.198181	-1.0	-1.0
chr19	1621661	1621837	ENSG00000071564.14|TCF3|PRPF8|PRPF8	927	-	3.1402655	1.1351541	-1.0	-1.0
chr19	1625335	1625505	ENSG00000071564.14|TCF3|PRPF8|PRPF8	911	-	4.377323	1.0498606	-1.0	-1.0
chr19	1619165	1619375	ENSG00000071564.14|TCF3|PRPF8|PRPF8	938	-	4.058968	1.2042277	-1.0	-1.0
chr19	1823571	1823686	ENSG00000079313.13|REXO1|PRPF8|PRPF8	928	-	3.3750777	1.1442485	-1.0	-1.0
chr19	1816569	1816697	ENSG00000079313.13|REXO1|PRPF8|PRPF8	905	-	5.7252455	1.0232887	-1.0	-1.0
chr19	1817608	1817706	ENSG00000079313.13|REXO1|PRPF8|PRPF8	954	-	6.577757	1.3353918	-1.0	-1.0
chr19	1817178	1817288	ENSG00000079313.13|REXO1|PRPF8|PRPF8	919	-	3.2299032	1.0893083	-1.0	-1.0
chr19	1819786	1819933	ENSG00000079313.13|REXO1|PRPF8|PRPF8	913	-	4.499222	1.0626146	-1.0	-1.0
chr19	1881779	1881879	ENSG00000129968.15|ABHD17A|PRPF8|PRPF8	908	-	6.375489	1.0367483	-1.0	-1.0
chr19	1881234	1881334	ENSG00000129968.15|ABHD17A|PRPF8|PRPF8	911	-	3.2508397	1.0488784	-1.0	-1.0
chr19	1881078	1881183	ENSG00000129968.15|ABHD17A|PRPF8|PRPF8	907	-	5.9848967	1.0306754	-1.0	-1.0
chr19	1917569	1917693	ENSG00000227500.9|SCAMP4|PRPF8|PRPF8	946	+	4.445146	1.2672021	-1.0	-1.0
chr19	1914978	1915026	ENSG00000227500.9|SCAMP4|PRPF8|PRPF8	983	+	6.3406816	1.7810853	-1.0	-1.0
chr19	1905343	1905548	ENSG00000227500.9|SCAMP4|PRPF8|PRPF8	961	+	4.754667	1.4139875	-1.0	-1.0
chr19	1918938	1919038	ENSG00000227500.9|SCAMP4|PRPF8|PRPF8	904	+	3.1251206	1.0192579	-1.0	-1.0
chr19	1915026	1915176	ENSG00000227500.9|SCAMP4|PRPF8|PRPF8	948	+	3.7445948	1.2809129	-1.0	-1.0
chr19	1905439	1905539	ENSG00000213638.5|ADAT3|PRPF8|PRPF8	938	+	4.6321774	1.2104658	-1.0	-1.0
chr19	1905377	1905439	ENSG00000213638.5|ADAT3|PRPF8|PRPF8	923	+	3.7646205	1.1147442	-1.0	-1.0
chr19	1978324	1978649	ENSG00000133275.15|CSNK1G2|PRPF8|PRPF8	926	+	2.9824018	1.1299698	-1.0	-1.0
chr19	1978993	1979243	ENSG00000133275.15|CSNK1G2|PRPF8|PRPF8	941	+	3.3815148	1.2296991	-1.0	-1.0
chr19	1979267	1979403	ENSG00000133275.15|CSNK1G2|PRPF8|PRPF8	906	+	3.704155	1.028717	-1.0	-1.0
chr19	1980017	1980148	ENSG00000133275.15|CSNK1G2|PRPF8|PRPF8	948	+	3.7116022	1.2812173	-1.0	-1.0
chr19	1978750	1978858	ENSG00000133275.15|CSNK1G2|PRPF8|PRPF8	971	+	4.453471	1.5409116	-1.0	-1.0
chr19	1979801	1979931	ENSG00000133275.15|CSNK1G2|PRPF8|PRPF8	911	+	3.746148	1.0529292	-1.0	-1.0
chr19	1969959	1970079	ENSG00000133275.15|CSNK1G2|PRPF8|PRPF8	941	+	4.583144	1.2297459	-1.0	-1.0
chr19	1979248	1979257	ENSG00000133275.15|CSNK1G2|PRPF8|PRPF8	908	+	6.2278705	1.0366353	-1.0	-1.0
chr19	1978186	1978304	ENSG00000133275.15|CSNK1G2|PRPF8|PRPF8	923	+	3.2957764	1.114607	-1.0	-1.0
chr19	1989904	1990099	ENSG00000133243.8|BTBD2|PRPF8|PRPF8	945	-	4.9091616	1.2592617	-1.0	-1.0
chr19	1987210	1987465	ENSG00000133243.8|BTBD2|PRPF8|PRPF8	928	-	3.7399502	1.1441302	-1.0	-1.0
chr19	2043582	2043712	ENSG00000099875.14|MKNK2|PRPF8|PRPF8	905	-	6.301644	1.0223247	-1.0	-1.0
chr19	2046283	2046366	ENSG00000099875.14|MKNK2|PRPF8|PRPF8	948	-	3.9215477	1.2832894	-1.0	-1.0
chr19	2043502	2043582	ENSG00000099875.14|MKNK2|PRPF8|PRPF8	957	-	3.9326744	1.3715601	-1.0	-1.0
chr19	2042044	2042140	ENSG00000099875.14|MKNK2|PRPF8|PRPF8	906	-	6.000504	1.028888	-1.0	-1.0
chr19	2050701	2050800	ENSG00000099875.14|MKNK2|PRPF8|PRPF8	907	-	3.1877317	1.032463	-1.0	-1.0
chr19	2042870	2043123	ENSG00000099875.14|MKNK2|PRPF8|PRPF8	949	-	5.1261773	1.2939652	-1.0	-1.0
chr19	2042666	2042766	ENSG00000099875.14|MKNK2|PRPF8|PRPF8	904	-	2.9195404	1.0165962	-1.0	-1.0
chr19	2046366	2046468	ENSG00000099875.14|MKNK2|PRPF8|PRPF8	978	-	5.9732885	1.665313	-1.0	-1.0
chr19	2046526	2046626	ENSG00000099875.14|MKNK2|PRPF8|PRPF8	906	-	2.8678532	1.028888	-1.0	-1.0
chr19	2051095	2051240	ENSG00000099875.14|MKNK2|PRPF8|PRPF8	934	-	6.309867	1.1790885	-1.0	-1.0
chr19	2040264	2040399	ENSG00000099875.14|MKNK2|PRPF8|PRPF8	908	-	6.331488	1.0349536	-1.0	-1.0
chr19	2040924	2041129	ENSG00000099875.14|MKNK2|PRPF8|PRPF8	949	-	3.9594433	1.2963092	-1.0	-1.0
chr19	2040034	2040244	ENSG00000099875.14|MKNK2|PRPF8|PRPF8	964	-	4.045534	1.4438351	-1.0	-1.0
chr19	2046185	2046283	ENSG00000099875.14|MKNK2|PRPF8|PRPF8	976	-	4.445276	1.6116356	-1.0	-1.0
chr19	2039814	2039959	ENSG00000099875.14|MKNK2|PRPF8|PRPF8	905	-	3.644645	1.0214771	-1.0	-1.0
chr19	2050800	2050905	ENSG00000099875.14|MKNK2|PRPF8|PRPF8	947	-	3.387087	1.2757758	-1.0	-1.0
chr19	2042330	2042426	ENSG00000099875.14|MKNK2|PRPF8|PRPF8	918	-	3.2910686	1.0848936	-1.0	-1.0
chr19	2042426	2042522	ENSG00000099875.14|MKNK2|PRPF8|PRPF8	932	-	3.2368577	1.164681	-1.0	-1.0
chr19	2043123	2043197	ENSG00000099875.14|MKNK2|PRPF8|PRPF8	936	-	4.3752027	1.1913645	-1.0	-1.0
chr19	2046087	2046185	ENSG00000099875.14|MKNK2|PRPF8|PRPF8	904	-	3.0812356	1.0159373	-1.0	-1.0
chr19	2110524	2110706	ENSG00000065000.15|AP3D1|PRPF8|PRPF8	941	-	6.6234035	1.2298756	-1.0	-1.0
chr19	2121092	2121162	ENSG00000065000.15|AP3D1|PRPF8|PRPF8	943	-	4.621097	1.2428988	-1.0	-1.0
chr19	2123561	2123661	ENSG00000065000.15|AP3D1|PRPF8|PRPF8	906	-	5.990831	1.028888	-1.0	-1.0
chr19	2137010	2137091	ENSG00000065000.15|AP3D1|PRPF8|PRPF8	924	-	3.0886755	1.1190329	-1.0	-1.0
chr19	2137726	2137807	ENSG00000065000.15|AP3D1|PRPF8|PRPF8	924	-	3.160518	1.119436	-1.0	-1.0
chr19	2120757	2120861	ENSG00000065000.15|AP3D1|PRPF8|PRPF8	935	-	3.6621022	1.1887453	-1.0	-1.0
chr19	2132057	2132172	ENSG00000065000.15|AP3D1|PRPF8|PRPF8	904	-	5.974186	1.0195123	-1.0	-1.0
chr19	2108971	2109085	ENSG00000065000.15|AP3D1|PRPF8|PRPF8	921	-	5.0713954	1.1022807	-1.0	-1.0
chr19	2127151	2127201	ENSG00000065000.15|AP3D1|PRPF8|PRPF8	959	-	3.9869294	1.3867484	-1.0	-1.0
chr19	2111836	2111981	ENSG00000065000.15|AP3D1|PRPF8|PRPF8	906	-	5.846344	1.0255796	-1.0	-1.0
chr19	2112859	2113413	ENSG00000065000.15|AP3D1|PRPF8|PRPF8	937	-	3.9811153	1.2013292	-1.0	-1.0
chr19	2129317	2129417	ENSG00000065000.15|AP3D1|PRPF8|PRPF8	903	-	3.3277674	1.0131465	-1.0	-1.0
chr19	2115218	2115318	ENSG00000065000.15|AP3D1|PRPF8|PRPF8	921	-	3.0835228	1.1008425	-1.0	-1.0
chr19	2138517	2138618	ENSG00000065000.15|AP3D1|PRPF8|PRPF8	905	-	3.748251	1.0200808	-1.0	-1.0
chr19	2129163	2129278	ENSG00000065000.15|AP3D1|PRPF8|PRPF8	906	-	3.396225	1.0253323	-1.0	-1.0
chr19	2116684	2116864	ENSG00000065000.15|AP3D1|PRPF8|PRPF8	922	-	3.3015769	1.1067342	-1.0	-1.0
chr19	2109085	2109355	ENSG00000065000.15|AP3D1|PRPF8|PRPF8	941	-	3.6522462	1.2293142	-1.0	-1.0
chr19	2116493	2116604	ENSG00000065000.15|AP3D1|PRPF8|PRPF8	928	-	5.8730893	1.142375	-1.0	-1.0
chr19	2114018	2114124	ENSG00000065000.15|AP3D1|PRPF8|PRPF8	917	-	3.7471445	1.0814464	-1.0	-1.0
chr19	2123357	2123406	ENSG00000065000.15|AP3D1|PRPF8|PRPF8	902	-	3.4727352	1.0066237	-1.0	-1.0
chr19	2123829	2123879	ENSG00000065000.15|AP3D1|PRPF8|PRPF8	981	-	4.3280344	1.716099	-1.0	-1.0
chr19	2115061	2115218	ENSG00000065000.15|AP3D1|PRPF8|PRPF8	913	-	4.0840273	1.0608766	-1.0	-1.0
chr19	2123259	2123357	ENSG00000065000.15|AP3D1|PRPF8|PRPF8	908	-	3.624637	1.0361419	-1.0	-1.0
chr19	2117124	2117319	ENSG00000065000.15|AP3D1|PRPF8|PRPF8	935	-	3.6549115	1.1841817	-1.0	-1.0
chr19	2110941	2111476	ENSG00000065000.15|AP3D1|PRPF8|PRPF8	961	-	5.8045745	1.4096626	-1.0	-1.0
chr19	2151238	2151338	ENSG00000065000.15|AP3D1|PRPF8|PRPF8	901	-	3.0611327	1.0064088	-1.0	-1.0
chr19	2115423	2115537	ENSG00000065000.15|AP3D1|PRPF8|PRPF8	903	-	3.450189	1.0137311	-1.0	-1.0
chr19	2123676	2123829	ENSG00000065000.15|AP3D1|PRPF8|PRPF8	953	-	6.7714667	1.3284009	-1.0	-1.0
chr19	2130232	2130402	ENSG00000065000.15|AP3D1|PRPF8|PRPF8	958	-	4.127833	1.371694	-1.0	-1.0
chr19	2114502	2114742	ENSG00000065000.15|AP3D1|PRPF8|PRPF8	948	-	3.9606762	1.281108	-1.0	-1.0
chr19	2112041	2112166	ENSG00000065000.15|AP3D1|PRPF8|PRPF8	909	-	4.0296974	1.0399228	-1.0	-1.0
chr19	2109730	2109958	ENSG00000065000.15|AP3D1|PRPF8|PRPF8	965	-	4.1305685	1.4617445	-1.0	-1.0
chr19	2110135	2110224	ENSG00000065000.15|AP3D1|PRPF8|PRPF8	904	-	3.3950505	1.0170128	-1.0	-1.0
chr19	2110038	2110135	ENSG00000065000.15|AP3D1|PRPF8|PRPF8	902	-	4.2031646	1.0066237	-1.0	-1.0
chr19	2123426	2123526	ENSG00000065000.15|AP3D1|PRPF8|PRPF8	933	-	4.4480023	1.176976	-1.0	-1.0
chr19	2127029	2127151	ENSG00000065000.15|AP3D1|PRPF8|PRPF8	945	-	3.4888747	1.2620288	-1.0	-1.0
chr19	2121636	2121733	ENSG00000065000.15|AP3D1|PRPF8|PRPF8	910	-	6.375489	1.0464749	-1.0	-1.0
chr19	2138618	2138714	ENSG00000065000.15|AP3D1|PRPF8|PRPF8	924	-	3.1293383	1.1175604	-1.0	-1.0
chr19	2129457	2129567	ENSG00000065000.15|AP3D1|PRPF8|PRPF8	952	-	6.7801867	1.3154776	-1.0	-1.0
chr19	2120861	2120961	ENSG00000065000.15|AP3D1|PRPF8|PRPF8	907	-	2.9372392	1.032006	-1.0	-1.0
chr19	2114124	2114224	ENSG00000065000.15|AP3D1|PRPF8|PRPF8	906	-	3.5922067	1.028888	-1.0	-1.0
chr19	2111571	2111776	ENSG00000065000.15|AP3D1|PRPF8|PRPF8	952	-	3.5415149	1.3218071	-1.0	-1.0
chr19	2117019	2117119	ENSG00000065000.15|AP3D1|PRPF8|PRPF8	906	-	6.000504	1.028888	-1.0	-1.0
chr19	2223157	2223257	ENSG00000104885.17|DOT1L|PRPF8|PRPF8	902	+	3.0486448	1.0075696	-1.0	-1.0
chr19	2220127	2220317	ENSG00000104885.17|DOT1L|PRPF8|PRPF8	924	+	3.2080462	1.1188581	-1.0	-1.0
chr19	2207680	2207795	ENSG00000104885.17|DOT1L|PRPF8|PRPF8	934	+	3.7877038	1.179737	-1.0	-1.0
chr19	2211842	2211947	ENSG00000104885.17|DOT1L|PRPF8|PRPF8	929	+	6.351201	1.1494012	-1.0	-1.0
chr19	2223380	2223486	ENSG00000104885.17|DOT1L|PRPF8|PRPF8	921	+	3.400562	1.1036226	-1.0	-1.0
chr19	2194514	2194577	ENSG00000104885.17|DOT1L|PRPF8|PRPF8	975	+	5.6667542	1.6091913	-1.0	-1.0
chr19	2180712	2180756	ENSG00000104885.17|DOT1L|PRPF8|PRPF8	979	+	7.447274	1.6742139	-1.0	-1.0
chr19	2223017	2223127	ENSG00000104885.17|DOT1L|PRPF8|PRPF8	908	+	2.8232675	1.0346451	-1.0	-1.0
chr19	2194577	2194677	ENSG00000104885.17|DOT1L|PRPF8|PRPF8	908	+	3.7396662	1.0378102	-1.0	-1.0
chr19	2213543	2213640	ENSG00000104885.17|DOT1L|PRPF8|PRPF8	970	+	6.9294887	1.5158165	-1.0	-1.0
chr19	2190890	2191011	ENSG00000104885.17|DOT1L|PRPF8|PRPF8	962	+	6.8388147	1.4181985	-1.0	-1.0
chr19	2191146	2191305	ENSG00000104885.17|DOT1L|PRPF8|PRPF8	917	+	3.190004	1.0821797	-1.0	-1.0
chr19	2214596	2214696	ENSG00000104885.17|DOT1L|PRPF8|PRPF8	901	+	4.111506	1.003952	-1.0	-1.0
chr19	2199883	2199939	ENSG00000104885.17|DOT1L|PRPF8|PRPF8	906	+	4.18631	1.028888	-1.0	-1.0
chr19	2222427	2222672	ENSG00000104885.17|DOT1L|PRPF8|PRPF8	975	+	5.4258456	1.5936005	-1.0	-1.0
chr19	2216765	2216865	ENSG00000104885.17|DOT1L|PRPF8|PRPF8	954	+	4.7293243	1.338903	-1.0	-1.0
chr19	2199939	2200039	ENSG00000104885.17|DOT1L|PRPF8|PRPF8	913	+	3.0437367	1.0590829	-1.0	-1.0
chr19	2189795	2189895	ENSG00000104885.17|DOT1L|PRPF8|PRPF8	906	+	5.969598	1.028888	-1.0	-1.0
chr19	2223486	2223591	ENSG00000104885.17|DOT1L|PRPF8|PRPF8	935	+	4.4388227	1.1861656	-1.0	-1.0
chr19	2213986	2214106	ENSG00000104885.17|DOT1L|PRPF8|PRPF8	912	+	3.5844572	1.0541557	-1.0	-1.0
chr19	2214475	2214596	ENSG00000104885.17|DOT1L|PRPF8|PRPF8	941	+	3.4622097	1.2315514	-1.0	-1.0
chr19	2210510	2210610	ENSG00000104885.17|DOT1L|PRPF8|PRPF8	908	+	6.2606483	1.0379045	-1.0	-1.0
chr19	2227022	2227122	ENSG00000104885.17|DOT1L|PRPF8|PRPF8	925	+	2.9719722	1.1249366	-1.0	-1.0
chr19	2217465	2217595	ENSG00000104885.17|DOT1L|PRPF8|PRPF8	908	+	5.334973	1.0375922	-1.0	-1.0
chr19	2216994	2217090	ENSG00000104885.17|DOT1L|PRPF8|PRPF8	954	+	4.2743144	1.3378913	-1.0	-1.0
chr19	2208934	2208976	ENSG00000104885.17|DOT1L|PRPF8|PRPF8	907	+	3.3066792	1.0332922	-1.0	-1.0
chr19	2217821	2217918	ENSG00000104885.17|DOT1L|PRPF8|PRPF8	957	+	4.8079534	1.3680937	-1.0	-1.0
chr19	2164158	2164265	ENSG00000104885.17|DOT1L|PRPF8|PRPF8	928	+	3.3471022	1.1453589	-1.0	-1.0
chr19	2225452	2225587	ENSG00000104885.17|DOT1L|PRPF8|PRPF8	926	+	4.827029	1.1333765	-1.0	-1.0
chr19	2202699	2202779	ENSG00000104885.17|DOT1L|PRPF8|PRPF8	945	+	3.9575186	1.2628691	-1.0	-1.0
chr19	2213725	2213848	ENSG00000104885.17|DOT1L|PRPF8|PRPF8	910	+	6.2731285	1.0452561	-1.0	-1.0
chr19	2235664	2236254	ENSG00000104886.11|PLEKHJ1|PRPF8|PRPF8	948	-	3.525527	1.2845161	-1.0	-1.0
chr19	2233818	2234061	ENSG00000104886.11|PLEKHJ1|PRPF8|PRPF8	942	-	3.3785343	1.2383342	-1.0	-1.0
chr19	2234061	2234149	ENSG00000104886.11|PLEKHJ1|PRPF8|PRPF8	931	-	4.3556647	1.1591004	-1.0	-1.0
chr19	2233698	2233818	ENSG00000104886.11|PLEKHJ1|PRPF8|PRPF8	905	-	3.4201186	1.0209123	-1.0	-1.0
chr19	2234061	2234149	ENSG00000221411.1|MIR1227|PRPF8|PRPF8	931	-	4.3556647	1.159378	-1.0	-1.0
chr19	2235828	2235926	ENSG00000284129.1|MIR6789|PRPF8|PRPF8	904	-	2.8877413	1.0167459	-1.0	-1.0
chr19	2243544	2243654	ENSG00000104897.9|SF3A2|PRPF8|PRPF8	905	+	6.3131976	1.0207406	-1.0	-1.0
chr19	2247662	2247762	ENSG00000104897.9|SF3A2|PRPF8|PRPF8	902	+	5.9468226	1.0066237	-1.0	-1.0
chr19	2246922	2247122	ENSG00000104897.9|SF3A2|PRPF8|PRPF8	938	+	3.2915218	1.2089955	-1.0	-1.0
chr19	2246752	2246917	ENSG00000104897.9|SF3A2|PRPF8|PRPF8	960	+	4.187745	1.3932348	-1.0	-1.0
chr19	2244543	2244888	ENSG00000104897.9|SF3A2|PRPF8|PRPF8	949	+	5.29405	1.2903366	-1.0	-1.0
chr19	2245455	2245650	ENSG00000104897.9|SF3A2|PRPF8|PRPF8	955	+	3.6168437	1.3484827	-1.0	-1.0
chr19	2269648	2269744	ENSG00000104904.12|OAZ1|PRPF8|PRPF8	923	+	2.8753052	1.1139332	-1.0	-1.0
chr19	2269744	2269864	ENSG00000104904.12|OAZ1|PRPF8|PRPF8	927	+	4.5708632	1.1341283	-1.0	-1.0
chr19	2272665	2272930	ENSG00000104904.12|OAZ1|PRPF8|PRPF8	947	+	3.2373917	1.278327	-1.0	-1.0
chr19	2269984	2270089	ENSG00000104904.12|OAZ1|PRPF8|PRPF8	909	+	2.991571	1.0395383	-1.0	-1.0
chr19	2271425	2271680	ENSG00000104904.12|OAZ1|PRPF8|PRPF8	953	+	3.706667	1.3300906	-1.0	-1.0
chr19	2270635	2270745	ENSG00000104904.12|OAZ1|PRPF8|PRPF8	914	+	3.7260551	1.0659964	-1.0	-1.0
chr19	2338841	2338941	ENSG00000273734.1|AC005258.1|PRPF8|PRPF8	906	+	6.2128253	1.028888	-1.0	-1.0
chr19	2337625	2337790	ENSG00000273734.1|AC005258.1|PRPF8|PRPF8	931	+	2.983586	1.159672	-1.0	-1.0
chr19	2339653	2339818	ENSG00000273734.1|AC005258.1|PRPF8|PRPF8	929	+	3.4664466	1.1514599	-1.0	-1.0
chr19	2337890	2338025	ENSG00000273734.1|AC005258.1|PRPF8|PRPF8	907	+	2.7783165	1.0320323	-1.0	-1.0
chr19	2328659	2328874	ENSG00000273734.1|AC005258.1|PRPF8|PRPF8	966	+	4.871125	1.464766	-1.0	-1.0
chr19	2339208	2339553	ENSG00000273734.1|AC005258.1|PRPF8|PRPF8	957	+	5.061061	1.3690194	-1.0	-1.0
chr19	2339868	2339966	ENSG00000273734.1|AC005258.1|PRPF8|PRPF8	941	+	3.9464793	1.23204	-1.0	-1.0
chr19	2269744	2269864	ENSG00000273734.1|AC005258.1|PRPF8|PRPF8	927	+	4.5708632	1.1344589	-1.0	-1.0
chr19	2338415	2338751	ENSG00000273734.1|AC005258.1|PRPF8|PRPF8	949	+	3.846176	1.2882334	-1.0	-1.0
chr19	2340997	2341107	ENSG00000273734.1|AC005258.1|PRPF8|PRPF8	905	+	2.7525089	1.0204881	-1.0	-1.0
chr19	2272699	2273009	ENSG00000273734.1|AC005258.1|PRPF8|PRPF8	948	+	3.2216237	1.2798737	-1.0	-1.0
chr19	2271424	2271679	ENSG00000273734.1|AC005258.1|PRPF8|PRPF8	953	+	3.7191565	1.329583	-1.0	-1.0
chr19	2338751	2338841	ENSG00000273734.1|AC005258.1|PRPF8|PRPF8	957	+	4.0188255	1.3706545	-1.0	-1.0
chr19	2269984	2270089	ENSG00000273734.1|AC005258.1|PRPF8|PRPF8	909	+	2.991571	1.0389442	-1.0	-1.0
chr19	2270634	2270749	ENSG00000273734.1|AC005258.1|PRPF8|PRPF8	922	+	3.8881187	1.1079341	-1.0	-1.0
chr19	2337527	2337625	ENSG00000273734.1|AC005258.1|PRPF8|PRPF8	906	+	2.828928	1.028888	-1.0	-1.0
chr19	2328291	2328620	ENSG00000130332.14|LSM7|PRPF8|PRPF8	946	-	4.3582916	1.2674427	-1.0	-1.0
chr19	2338841	2338941	ENSG00000005206.16|SPPL2B|PRPF8|PRPF8	906	+	6.2128253	1.028888	-1.0	-1.0
chr19	2351657	2351757	ENSG00000005206.16|SPPL2B|PRPF8|PRPF8	925	+	4.570147	1.1227691	-1.0	-1.0
chr19	2338526	2338746	ENSG00000005206.16|SPPL2B|PRPF8|PRPF8	938	+	3.5583165	1.2041775	-1.0	-1.0
chr19	2342991	2343096	ENSG00000005206.16|SPPL2B|PRPF8|PRPF8	906	+	3.4907117	1.028888	-1.0	-1.0
chr19	2339677	2339837	ENSG00000005206.16|SPPL2B|PRPF8|PRPF8	932	+	3.4115558	1.1674638	-1.0	-1.0
chr19	2339208	2339553	ENSG00000005206.16|SPPL2B|PRPF8|PRPF8	957	+	5.061061	1.3694053	-1.0	-1.0
chr19	2328659	2328775	ENSG00000005206.16|SPPL2B|PRPF8|PRPF8	948	+	5.5671625	1.2801374	-1.0	-1.0
chr19	2337527	2337782	ENSG00000005206.16|SPPL2B|PRPF8|PRPF8	940	+	3.160096	1.2182589	-1.0	-1.0
chr19	2338415	2338526	ENSG00000005206.16|SPPL2B|PRPF8|PRPF8	924	+	3.7167425	1.1206688	-1.0	-1.0
chr19	2340997	2341107	ENSG00000005206.16|SPPL2B|PRPF8|PRPF8	905	+	2.7525089	1.0204853	-1.0	-1.0
chr19	2339867	2339966	ENSG00000005206.16|SPPL2B|PRPF8|PRPF8	944	+	3.9677613	1.2490368	-1.0	-1.0
chr19	2338751	2338841	ENSG00000005206.16|SPPL2B|PRPF8|PRPF8	957	+	4.0188255	1.3683554	-1.0	-1.0
chr19	2328775	2328875	ENSG00000005206.16|SPPL2B|PRPF8|PRPF8	906	+	4.216953	1.0267088	-1.0	-1.0
chr19	2426333	2426438	ENSG00000099800.7|TIMM13|PRPF8|PRPF8	906	-	6.2873955	1.028888	-1.0	-1.0
chr19	2427413	2427518	ENSG00000099800.7|TIMM13|PRPF8|PRPF8	908	-	2.8624277	1.0376983	-1.0	-1.0
chr19	2432415	2432523	ENSG00000176619.12|LMNB2|PRPF8|PRPF8	940	-	3.6832864	1.218269	-1.0	-1.0
chr19	2438288	2438374	ENSG00000176619.12|LMNB2|PRPF8|PRPF8	964	-	6.8290687	1.4422183	-1.0	-1.0
chr19	2432648	2432813	ENSG00000176619.12|LMNB2|PRPF8|PRPF8	906	-	6.322689	1.0268948	-1.0	-1.0
chr19	2432523	2432648	ENSG00000176619.12|LMNB2|PRPF8|PRPF8	926	-	3.4557946	1.1316143	-1.0	-1.0
chr19	2431422	2431542	ENSG00000176619.12|LMNB2|PRPF8|PRPF8	930	-	6.430797	1.156966	-1.0	-1.0
chr19	2434105	2434294	ENSG00000176619.12|LMNB2|PRPF8|PRPF8	966	-	5.0615177	1.4740077	-1.0	-1.0
chr19	2477146	2477341	ENSG00000099860.8|GADD45B|PRPF8|PRPF8	972	+	6.224415	1.5472157	-1.0	-1.0
chr19	2476651	2476756	ENSG00000099860.8|GADD45B|PRPF8|PRPF8	907	+	6.0872154	1.0304263	-1.0	-1.0
chr19	2476316	2476451	ENSG00000099860.8|GADD45B|PRPF8|PRPF8	907	+	6.334286	1.0305539	-1.0	-1.0
chr19	2761459	2761522	ENSG00000104969.9|SGTA|PRPF8|PRPF8	948	-	3.91245	1.2824132	-1.0	-1.0
chr19	2768968	2769068	ENSG00000104969.9|SGTA|PRPF8|PRPF8	906	-	3.1619782	1.0261842	-1.0	-1.0
chr19	2762377	2762505	ENSG00000104969.9|SGTA|PRPF8|PRPF8	908	-	6.0672355	1.0370541	-1.0	-1.0
chr19	2783232	2783337	ENSG00000104969.9|SGTA|PRPF8|PRPF8	923	-	3.1314316	1.1156644	-1.0	-1.0
chr19	2755933	2756033	ENSG00000104969.9|SGTA|PRPF8|PRPF8	904	-	6.2578144	1.0185502	-1.0	-1.0
chr19	2757233	2757336	ENSG00000104969.9|SGTA|PRPF8|PRPF8	908	-	6.17319	1.0384805	-1.0	-1.0
chr19	2766980	2767130	ENSG00000104969.9|SGTA|PRPF8|PRPF8	922	-	6.2102437	1.1071901	-1.0	-1.0
chr19	2767245	2767345	ENSG00000104969.9|SGTA|PRPF8|PRPF8	906	-	5.977629	1.028888	-1.0	-1.0
chr19	2761357	2761459	ENSG00000104969.9|SGTA|PRPF8|PRPF8	920	-	3.96525	1.0972021	-1.0	-1.0
chr19	2767135	2767220	ENSG00000104969.9|SGTA|PRPF8|PRPF8	903	-	3.0486448	1.0112737	-1.0	-1.0
chr19	2783103	2783232	ENSG00000104969.9|SGTA|PRPF8|PRPF8	925	-	4.286176	1.1237142	-1.0	-1.0
chr19	2757582	2757687	ENSG00000104969.9|SGTA|PRPF8|PRPF8	906	-	3.5616257	1.028888	-1.0	-1.0
chr19	2765057	2765185	ENSG00000104969.9|SGTA|PRPF8|PRPF8	925	-	6.588934	1.1278269	-1.0	-1.0
chr19	2806866	2806976	ENSG00000172009.14|THOP1|PRPF8|PRPF8	906	+	6.1590304	1.0245711	-1.0	-1.0
chr19	2810217	2810317	ENSG00000172009.14|THOP1|PRPF8|PRPF8	909	+	6.30026	1.0419465	-1.0	-1.0
chr19	2810508	2810639	ENSG00000172009.14|THOP1|PRPF8|PRPF8	960	+	4.006629	1.4003767	-1.0	-1.0
chr19	2808066	2808444	ENSG00000172009.14|THOP1|PRPF8|PRPF8	959	+	4.8608637	1.3888289	-1.0	-1.0
chr19	2790530	2790633	ENSG00000172009.14|THOP1|PRPF8|PRPF8	946	+	6.5382023	1.2705877	-1.0	-1.0
chr19	2807332	2807441	ENSG00000172009.14|THOP1|PRPF8|PRPF8	906	+	6.076443	1.0249296	-1.0	-1.0
chr19	2806016	2806121	ENSG00000172009.14|THOP1|PRPF8|PRPF8	905	+	3.3846607	1.0220506	-1.0	-1.0
chr19	2808444	2808584	ENSG00000172009.14|THOP1|PRPF8|PRPF8	936	+	3.4569793	1.1921841	-1.0	-1.0
chr19	2813017	2813114	ENSG00000172009.14|THOP1|PRPF8|PRPF8	951	+	6.714576	1.3105649	-1.0	-1.0
chr19	2810382	2810508	ENSG00000172009.14|THOP1|PRPF8|PRPF8	970	+	6.0576897	1.5220057	-1.0	-1.0
chr19	2805080	2805176	ENSG00000172009.14|THOP1|PRPF8|PRPF8	929	+	3.7234037	1.1485461	-1.0	-1.0
chr19	2807696	2807936	ENSG00000172009.14|THOP1|PRPF8|PRPF8	960	+	4.1407695	1.3946052	-1.0	-1.0
chr19	2794798	2794912	ENSG00000172009.14|THOP1|PRPF8|PRPF8	905	+	4.0984178	1.0205737	-1.0	-1.0
chr19	2808589	2808754	ENSG00000172009.14|THOP1|PRPF8|PRPF8	904	+	5.527144	1.0155793	-1.0	-1.0
chr19	2790633	2790738	ENSG00000172009.14|THOP1|PRPF8|PRPF8	937	+	6.403459	1.2040715	-1.0	-1.0
chr19	2805176	2805291	ENSG00000172009.14|THOP1|PRPF8|PRPF8	923	+	4.2864966	1.1138108	-1.0	-1.0
chr19	2867334	2867424	ENSG00000172000.7|ZNF556|PRPF8|PRPF8	906	+	6.392345	1.028888	-1.0	-1.0
chr19	3062243	3062433	ENSG00000104964.14|AES|PRPF8|PRPF8	931	-	3.0897608	1.1593302	-1.0	-1.0
chr19	3055539	3055714	ENSG00000104964.14|AES|PRPF8|PRPF8	937	-	4.310825	1.1973631	-1.0	-1.0
chr19	3057564	3057748	ENSG00000104964.14|AES|PRPF8|PRPF8	953	-	3.9020147	1.330113	-1.0	-1.0
chr19	3061061	3061256	ENSG00000104964.14|AES|PRPF8|PRPF8	973	-	6.154337	1.5623941	-1.0	-1.0
chr19	3114958	3115072	ENSG00000088256.8|GNA11|PRPF8|PRPF8	965	+	5.9068966	1.4519186	-1.0	-1.0
chr19	3094684	3094787	ENSG00000088256.8|GNA11|PRPF8|PRPF8	940	+	4.356629	1.2197361	-1.0	-1.0
chr19	3119419	3119549	ENSG00000088256.8|GNA11|PRPF8|PRPF8	906	+	6.165985	1.0277071	-1.0	-1.0
chr19	3203641	3203741	ENSG00000125912.10|NCLN|PRPF8|PRPF8	906	+	5.990831	1.028888	-1.0	-1.0
chr19	3207490	3207590	ENSG00000125912.10|NCLN|PRPF8|PRPF8	906	+	4.2521696	1.028888	-1.0	-1.0
chr19	3192660	3192760	ENSG00000125912.10|NCLN|PRPF8|PRPF8	964	+	6.875239	1.4437646	-1.0	-1.0
chr19	3196182	3196277	ENSG00000125912.10|NCLN|PRPF8|PRPF8	903	+	2.891425	1.0139549	-1.0	-1.0
chr19	3207197	3207251	ENSG00000125912.10|NCLN|PRPF8|PRPF8	965	+	5.222319	1.4522535	-1.0	-1.0
chr19	3204771	3204871	ENSG00000125912.10|NCLN|PRPF8|PRPF8	906	+	6.1281962	1.028888	-1.0	-1.0
chr19	3207390	3207490	ENSG00000125912.10|NCLN|PRPF8|PRPF8	906	+	3.0004594	1.028888	-1.0	-1.0
chr19	3207055	3207197	ENSG00000125912.10|NCLN|PRPF8|PRPF8	905	+	4.053235	1.0224184	-1.0	-1.0
chr19	3201527	3201626	ENSG00000125912.10|NCLN|PRPF8|PRPF8	929	+	4.370859	1.1471184	-1.0	-1.0
chr19	3186224	3186324	ENSG00000125912.10|NCLN|PRPF8|PRPF8	902	+	6.198404	1.0066237	-1.0	-1.0
chr19	3206190	3206261	ENSG00000125912.10|NCLN|PRPF8|PRPF8	969	+	5.103975	1.5017017	-1.0	-1.0
chr19	3193428	3193618	ENSG00000125912.10|NCLN|PRPF8|PRPF8	946	+	3.3132586	1.2683021	-1.0	-1.0
chr19	3203844	3203999	ENSG00000125912.10|NCLN|PRPF8|PRPF8	976	+	5.294582	1.6184051	-1.0	-1.0
chr19	3198897	3199012	ENSG00000125912.10|NCLN|PRPF8|PRPF8	926	+	6.4850254	1.1285444	-1.0	-1.0
chr19	3456635	3456735	ENSG00000141905.18|NFIC|PRPF8|PRPF8	906	+	5.9644012	1.028888	-1.0	-1.0
chr19	3530857	3530957	ENSG00000105325.13|FZR1|PRPF8|PRPF8	911	+	6.4910526	1.0530194	-1.0	-1.0
chr19	3526386	3526486	ENSG00000105325.13|FZR1|PRPF8|PRPF8	906	+	5.937795	1.028888	-1.0	-1.0
chr19	3527512	3527612	ENSG00000105325.13|FZR1|PRPF8|PRPF8	902	+	3.3378096	1.0085139	-1.0	-1.0
chr19	3526274	3526386	ENSG00000105325.13|FZR1|PRPF8|PRPF8	939	+	3.750743	1.2138602	-1.0	-1.0
chr19	3532095	3532275	ENSG00000105325.13|FZR1|PRPF8|PRPF8	968	+	6.969115	1.4912757	-1.0	-1.0
chr19	3533293	3533488	ENSG00000105325.13|FZR1|PRPF8|PRPF8	945	+	4.3361535	1.2603785	-1.0	-1.0
chr19	3527357	3527502	ENSG00000105325.13|FZR1|PRPF8|PRPF8	907	+	6.107726	1.0292852	-1.0	-1.0
chr19	3532715	3532815	ENSG00000105325.13|FZR1|PRPF8|PRPF8	907	+	5.982623	1.0301896	-1.0	-1.0
chr19	3547271	3547364	ENSG00000161091.12|MFSD12|PRPF8|PRPF8	908	-	6.4149876	1.0379045	-1.0	-1.0
chr19	3548122	3548222	ENSG00000161091.12|MFSD12|PRPF8|PRPF8	901	-	2.62927	1.0065149	-1.0	-1.0
chr19	3573786	3573921	ENSG00000064961.18|HMG20B|PRPF8|PRPF8	932	+	6.4613266	1.1680021	-1.0	-1.0
chr19	3573181	3573321	ENSG00000064961.18|HMG20B|PRPF8|PRPF8	906	+	3.1926942	1.024864	-1.0	-1.0
chr19	3576231	3576411	ENSG00000064961.18|HMG20B|PRPF8|PRPF8	955	+	6.553322	1.3494158	-1.0	-1.0
chr19	3572896	3573106	ENSG00000064961.18|HMG20B|PRPF8|PRPF8	945	+	4.4860115	1.256189	-1.0	-1.0
chr19	3575581	3575756	ENSG00000064961.18|HMG20B|PRPF8|PRPF8	920	+	5.3555703	1.0968789	-1.0	-1.0
chr19	3578030	3578190	ENSG00000064961.18|HMG20B|PRPF8|PRPF8	908	+	6.2352686	1.0374846	-1.0	-1.0
chr19	3614256	3614385	ENSG00000105298.13|CACTIN|PRPF8|PRPF8	906	-	6.0754995	1.0279342	-1.0	-1.0
chr19	3618777	3618874	ENSG00000105298.13|CACTIN|PRPF8|PRPF8	913	-	6.4279428	1.0581756	-1.0	-1.0
chr19	3642939	3643242	ENSG00000186111.9|PIP5K1C|PRPF8|PRPF8	905	-	3.9553435	1.0235673	-1.0	-1.0
chr19	3643242	3643342	ENSG00000186111.9|PIP5K1C|PRPF8|PRPF8	907	-	2.829713	1.030495	-1.0	-1.0
chr19	3667321	3667353	ENSG00000186111.9|PIP5K1C|PRPF8|PRPF8	906	-	6.372103	1.028888	-1.0	-1.0
chr19	3661870	3661970	ENSG00000186111.9|PIP5K1C|PRPF8|PRPF8	920	-	6.566074	1.0956175	-1.0	-1.0
chr19	3751338	3751438	ENSG00000011132.11|APBA3|PRPF8|PRPF8	907	-	5.9955325	1.0323952	-1.0	-1.0
chr19	3753929	3754249	ENSG00000011132.11|APBA3|PRPF8|PRPF8	930	-	4.938246	1.1550368	-1.0	-1.0
chr19	3963642	3963669	ENSG00000167657.13|DAPK3|PRPF8|PRPF8	962	-	5.28292	1.4199407	-1.0	-1.0
chr19	3959938	3960104	ENSG00000167657.13|DAPK3|PRPF8|PRPF8	954	-	4.6483307	1.3411806	-1.0	-1.0
chr19	3963669	3963869	ENSG00000167657.13|DAPK3|PRPF8|PRPF8	908	-	6.1431313	1.0376377	-1.0	-1.0
chr19	3964099	3964243	ENSG00000167657.13|DAPK3|PRPF8|PRPF8	924	-	4.0285287	1.1194886	-1.0	-1.0
chr19	3964373	3964528	ENSG00000167657.13|DAPK3|PRPF8|PRPF8	953	-	6.645375	1.3320664	-1.0	-1.0
chr19	3963530	3963642	ENSG00000167657.13|DAPK3|PRPF8|PRPF8	920	-	3.4137285	1.0981402	-1.0	-1.0
chr19	3983018	3983109	ENSG00000167658.15|EEF2|PRPF8|PRPF8	971	-	4.1638875	1.5344881	-1.0	-1.0
chr19	3980396	3980513	ENSG00000167658.15|EEF2|PRPF8|PRPF8	950	-	4.05469	1.301696	-1.0	-1.0
chr19	3984031	3984231	ENSG00000167658.15|EEF2|PRPF8|PRPF8	955	-	3.5607855	1.343537	-1.0	-1.0
chr19	3985232	3985372	ENSG00000167658.15|EEF2|PRPF8|PRPF8	935	-	3.4427643	1.1884086	-1.0	-1.0
chr19	3977347	3977427	ENSG00000167658.15|EEF2|PRPF8|PRPF8	980	-	4.7268424	1.6939102	-1.0	-1.0
chr19	3981946	3982052	ENSG00000167658.15|EEF2|PRPF8|PRPF8	967	-	3.6012342	1.4754076	-1.0	-1.0
chr19	3980663	3980938	ENSG00000167658.15|EEF2|PRPF8|PRPF8	961	-	3.9567869	1.4098935	-1.0	-1.0
chr19	3980979	3981338	ENSG00000167658.15|EEF2|PRPF8|PRPF8	939	-	5.5171413	1.2165897	-1.0	-1.0
chr19	3981338	3981448	ENSG00000167658.15|EEF2|PRPF8|PRPF8	945	-	2.9703598	1.2587371	-1.0	-1.0
chr19	3978172	3978272	ENSG00000167658.15|EEF2|PRPF8|PRPF8	902	-	3.3480134	1.0107087	-1.0	-1.0
chr19	3981822	3981946	ENSG00000167658.15|EEF2|PRPF8|PRPF8	931	-	3.2049334	1.1635926	-1.0	-1.0
chr19	3982052	3982245	ENSG00000167658.15|EEF2|PRPF8|PRPF8	967	-	5.4458237	1.4875809	-1.0	-1.0
chr19	3980513	3980613	ENSG00000167658.15|EEF2|PRPF8|PRPF8	948	-	3.0157526	1.282813	-1.0	-1.0
chr19	3982594	3982806	ENSG00000167658.15|EEF2|PRPF8|PRPF8	965	-	4.523698	1.4509059	-1.0	-1.0
chr19	3977097	3977214	ENSG00000167658.15|EEF2|PRPF8|PRPF8	925	-	3.2526517	1.1221759	-1.0	-1.0
chr19	3977610	3977818	ENSG00000167658.15|EEF2|PRPF8|PRPF8	953	-	4.1519523	1.3268111	-1.0	-1.0
chr19	3979807	3979907	ENSG00000167658.15|EEF2|PRPF8|PRPF8	910	-	2.5321012	1.0474197	-1.0	-1.0
chr19	3979207	3979328	ENSG00000167658.15|EEF2|PRPF8|PRPF8	911	-	4.304516	1.0506747	-1.0	-1.0
chr19	3980066	3980201	ENSG00000167658.15|EEF2|PRPF8|PRPF8	921	-	2.9106543	1.1007859	-1.0	-1.0
chr19	3982420	3982530	ENSG00000167658.15|EEF2|PRPF8|PRPF8	923	-	3.147729	1.1158695	-1.0	-1.0
chr19	3981567	3981742	ENSG00000167658.15|EEF2|PRPF8|PRPF8	941	-	4.756613	1.2290034	-1.0	-1.0
chr19	3982806	3982906	ENSG00000167658.15|EEF2|PRPF8|PRPF8	915	-	2.7758934	1.0725671	-1.0	-1.0
chr19	3976747	3976867	ENSG00000167658.15|EEF2|PRPF8|PRPF8	919	-	3.31891	1.092225	-1.0	-1.0
chr19	3977818	3977918	ENSG00000167658.15|EEF2|PRPF8|PRPF8	902	-	2.4303713	1.0066237	-1.0	-1.0
chr19	3979579	3979807	ENSG00000167658.15|EEF2|PRPF8|PRPF8	923	-	3.142426	1.1145132	-1.0	-1.0
chr19	3977427	3977537	ENSG00000167658.15|EEF2|PRPF8|PRPF8	969	-	3.6573498	1.5024368	-1.0	-1.0
chr19	3984350	3984455	ENSG00000167658.15|EEF2|PRPF8|PRPF8	920	-	3.3349519	1.0993438	-1.0	-1.0
chr19	4028600	4028700	ENSG00000105229.6|PIAS4|PRPF8|PRPF8	907	+	5.9955325	1.0319644	-1.0	-1.0
chr19	4033479	4033580	ENSG00000105229.6|PIAS4|PRPF8|PRPF8	945	+	6.44602	1.2601697	-1.0	-1.0
chr19	4024120	4024220	ENSG00000105229.6|PIAS4|PRPF8|PRPF8	955	+	6.688898	1.3479503	-1.0	-1.0
chr19	4028145	4028225	ENSG00000105229.6|PIAS4|PRPF8|PRPF8	903	+	3.3480134	1.0111377	-1.0	-1.0
chr19	4028495	4028595	ENSG00000105229.6|PIAS4|PRPF8|PRPF8	905	+	3.440696	1.0243106	-1.0	-1.0
chr19	4053970	4054070	ENSG00000178951.8|ZBTB7A|PRPF8|PRPF8	906	-	3.1325157	1.028888	-1.0	-1.0
chr19	4055247	4055362	ENSG00000178951.8|ZBTB7A|PRPF8|PRPF8	916	-	3.5828269	1.0759635	-1.0	-1.0
chr19	4095272	4095449	ENSG00000126934.13|MAP2K2|PRPF8|PRPF8	973	-	4.2005987	1.5673735	-1.0	-1.0
chr19	4123534	4123644	ENSG00000126934.13|MAP2K2|PRPF8|PRPF8	902	-	5.9399147	1.0090103	-1.0	-1.0
chr19	4123684	4123783	ENSG00000126934.13|MAP2K2|PRPF8|PRPF8	903	-	6.1243076	1.011397	-1.0	-1.0
chr19	4110407	4110508	ENSG00000126934.13|MAP2K2|PRPF8|PRPF8	921	-	4.262589	1.1032292	-1.0	-1.0
chr19	4100904	4101119	ENSG00000126934.13|MAP2K2|PRPF8|PRPF8	966	-	4.189629	1.474677	-1.0	-1.0
chr19	4095454	4095569	ENSG00000126934.13|MAP2K2|PRPF8|PRPF8	907	-	6.180468	1.0318935	-1.0	-1.0
chr19	4099334	4099554	ENSG00000126934.13|MAP2K2|PRPF8|PRPF8	950	-	3.5282469	1.2984223	-1.0	-1.0
chr19	4123783	4123888	ENSG00000126934.13|MAP2K2|PRPF8|PRPF8	906	-	5.1968174	1.028888	-1.0	-1.0
chr19	4094452	4094642	ENSG00000126934.13|MAP2K2|PRPF8|PRPF8	969	-	5.785757	1.5114735	-1.0	-1.0
chr19	4102375	4102475	ENSG00000126934.13|MAP2K2|PRPF8|PRPF8	906	-	2.7542274	1.0267102	-1.0	-1.0
chr19	4175153	4175253	ENSG00000077463.14|SIRT6|PRPF8|PRPF8	907	-	5.9955325	1.0323952	-1.0	-1.0
chr19	4180691	4180871	ENSG00000077463.14|SIRT6|PRPF8|PRPF8	950	-	6.539665	1.303787	-1.0	-1.0
chr19	4175613	4175768	ENSG00000077463.14|SIRT6|PRPF8|PRPF8	905	-	3.9117596	1.0229219	-1.0	-1.0
chr19	4329678	4329788	ENSG00000178078.11|STAP2|PRPF8|PRPF8	907	-	6.2355714	1.0331303	-1.0	-1.0
chr19	4329408	4329628	ENSG00000178078.11|STAP2|PRPF8|PRPF8	915	-	3.8386924	1.0709631	-1.0	-1.0
chr19	4359162	4359255	ENSG00000008382.15|MPND|PRPF8|PRPF8	966	+	5.2870135	1.4700288	-1.0	-1.0
chr19	4343994	4344094	ENSG00000008382.15|MPND|PRPF8|PRPF8	906	+	5.937795	1.028888	-1.0	-1.0
chr19	4354219	4354323	ENSG00000008382.15|MPND|PRPF8|PRPF8	907	+	3.1461594	1.0333962	-1.0	-1.0
chr19	4354323	4354518	ENSG00000008382.15|MPND|PRPF8|PRPF8	952	+	5.4778867	1.3206176	-1.0	-1.0
chr19	4363369	4363469	ENSG00000141985.9|SH3GL1|PRPF8|PRPF8	942	-	3.5533316	1.2368734	-1.0	-1.0
chr19	4362500	4362611	ENSG00000141985.9|SH3GL1|PRPF8|PRPF8	910	-	3.4670615	1.0450199	-1.0	-1.0
chr19	4362328	4362385	ENSG00000141985.9|SH3GL1|PRPF8|PRPF8	948	-	3.9685595	1.2875533	-1.0	-1.0
chr19	4362181	4362328	ENSG00000141985.9|SH3GL1|PRPF8|PRPF8	927	-	6.325412	1.1395745	-1.0	-1.0
chr19	4362961	4363071	ENSG00000141985.9|SH3GL1|PRPF8|PRPF8	906	-	5.9622335	1.0274771	-1.0	-1.0
chr19	4363719	4363819	ENSG00000141985.9|SH3GL1|PRPF8|PRPF8	913	-	6.4409003	1.0612402	-1.0	-1.0
chr19	4363181	4363281	ENSG00000141985.9|SH3GL1|PRPF8|PRPF8	906	-	6.2573395	1.028888	-1.0	-1.0
chr19	4366500	4366573	ENSG00000141985.9|SH3GL1|PRPF8|PRPF8	903	-	3.0934763	1.0128427	-1.0	-1.0
chr19	4364087	4364192	ENSG00000141985.9|SH3GL1|PRPF8|PRPF8	929	-	3.611291	1.1514144	-1.0	-1.0
chr19	4363953	4364087	ENSG00000141985.9|SH3GL1|PRPF8|PRPF8	917	-	5.53778	1.0816228	-1.0	-1.0
chr19	4362611	4362711	ENSG00000141985.9|SH3GL1|PRPF8|PRPF8	906	-	3.5312598	1.0267102	-1.0	-1.0
chr19	4422680	4422790	ENSG00000167670.15|CHAF1A|PRPF8|PRPF8	925	+	6.4251966	1.1222725	-1.0	-1.0
chr19	4429707	4429788	ENSG00000167670.15|CHAF1A|PRPF8|PRPF8	960	+	4.8478785	1.3954643	-1.0	-1.0
chr19	4402814	4402934	ENSG00000167670.15|CHAF1A|PRPF8|PRPF8	928	+	6.470306	1.1447629	-1.0	-1.0
chr19	4423805	4423874	ENSG00000167670.15|CHAF1A|PRPF8|PRPF8	906	+	6.271504	1.028888	-1.0	-1.0
chr19	4422795	4422900	ENSG00000167670.15|CHAF1A|PRPF8|PRPF8	946	+	6.42227	1.2662997	-1.0	-1.0
chr19	4423395	4423495	ENSG00000167670.15|CHAF1A|PRPF8|PRPF8	906	+	5.937795	1.028888	-1.0	-1.0
chr19	4432111	4432207	ENSG00000167670.15|CHAF1A|PRPF8|PRPF8	903	+	4.166709	1.0116282	-1.0	-1.0
chr19	4447458	4447653	ENSG00000167671.11|UBXN6|PRPF8|PRPF8	942	-	3.7358315	1.2332625	-1.0	-1.0
chr19	4446193	4446318	ENSG00000167671.11|UBXN6|PRPF8|PRPF8	902	-	4.134539	1.0096022	-1.0	-1.0
chr19	4452363	4452478	ENSG00000167671.11|UBXN6|PRPF8|PRPF8	953	-	4.149895	1.3257148	-1.0	-1.0
chr19	4475484	4475583	ENSG00000167674.14|HDGFL2|PRPF8|PRPF8	915	+	3.0564108	1.0694551	-1.0	-1.0
chr19	4501265	4501395	ENSG00000167674.14|HDGFL2|PRPF8|PRPF8	907	+	3.5520465	1.0319822	-1.0	-1.0
chr19	4488780	4488876	ENSG00000167674.14|HDGFL2|PRPF8|PRPF8	938	+	6.5802717	1.2057639	-1.0	-1.0
chr19	4498031	4498131	ENSG00000167674.14|HDGFL2|PRPF8|PRPF8	910	+	6.30026	1.0433908	-1.0	-1.0
chr19	4494475	4494575	ENSG00000167674.14|HDGFL2|PRPF8|PRPF8	911	+	6.310708	1.0495073	-1.0	-1.0
chr19	4472422	4472622	ENSG00000167674.14|HDGFL2|PRPF8|PRPF8	927	+	5.3905525	1.1376196	-1.0	-1.0
chr19	4554289	4554387	ENSG00000167680.15|SEMA6B|PRPF8|PRPF8	939	-	4.446943	1.212627	-1.0	-1.0
chr19	4556854	4556950	ENSG00000167680.15|SEMA6B|PRPF8|PRPF8	913	-	6.331369	1.0604569	-1.0	-1.0
chr19	4547884	4548026	ENSG00000167680.15|SEMA6B|PRPF8|PRPF8	912	-	3.064527	1.0548599	-1.0	-1.0
chr19	4555240	4555350	ENSG00000167680.15|SEMA6B|PRPF8|PRPF8	920	-	5.6779747	1.0950989	-1.0	-1.0
chr19	4555110	4555210	ENSG00000167680.15|SEMA6B|PRPF8|PRPF8	906	-	5.9564323	1.028888	-1.0	-1.0
chr19	4555629	4555729	ENSG00000167680.15|SEMA6B|PRPF8|PRPF8	904	-	6.198092	1.0170528	-1.0	-1.0
chr19	4552639	4552749	ENSG00000167680.15|SEMA6B|PRPF8|PRPF8	905	-	3.0735502	1.0207679	-1.0	-1.0
chr19	4554387	4554476	ENSG00000167680.15|SEMA6B|PRPF8|PRPF8	906	-	2.6322532	1.028888	-1.0	-1.0
chr19	4557023	4557162	ENSG00000167680.15|SEMA6B|PRPF8|PRPF8	940	-	4.3216777	1.2199259	-1.0	-1.0
chr19	4555473	4555564	ENSG00000167680.15|SEMA6B|PRPF8|PRPF8	964	-	4.063304	1.4442947	-1.0	-1.0
chr19	4550702	4550798	ENSG00000167680.15|SEMA6B|PRPF8|PRPF8	906	-	6.1443887	1.028888	-1.0	-1.0
chr19	4546119	4546269	ENSG00000167680.15|SEMA6B|PRPF8|PRPF8	917	-	3.307759	1.0791289	-1.0	-1.0
chr19	4546469	4546589	ENSG00000167680.15|SEMA6B|PRPF8|PRPF8	936	-	4.1946125	1.1969062	-1.0	-1.0
chr19	4556950	4557013	ENSG00000167680.15|SEMA6B|PRPF8|PRPF8	967	-	5.010234	1.4773473	-1.0	-1.0
chr19	4555375	4555473	ENSG00000167680.15|SEMA6B|PRPF8|PRPF8	905	-	3.4017963	1.0224199	-1.0	-1.0
chr19	4660589	4660724	ENSG00000074842.7|MYDGF|PRPF8|PRPF8	928	-	4.9057417	1.1411957	-1.0	-1.0
chr19	4664770	4664870	ENSG00000074842.7|MYDGF|PRPF8|PRPF8	903	-	6.1121674	1.0146501	-1.0	-1.0
chr19	4664875	4664937	ENSG00000074842.7|MYDGF|PRPF8|PRPF8	927	-	3.68606	1.1353736	-1.0	-1.0
chr19	4704054	4704130	ENSG00000142002.16|DPP9|PRPF8|PRPF8	924	-	3.164944	1.1177605	-1.0	-1.0
chr19	4722498	4722598	ENSG00000142002.16|DPP9|PRPF8|PRPF8	935	-	4.5645185	1.1849005	-1.0	-1.0
chr19	4704130	4704255	ENSG00000142002.16|DPP9|PRPF8|PRPF8	941	-	3.3266702	1.2273598	-1.0	-1.0
chr19	4684727	4684907	ENSG00000142002.16|DPP9|PRPF8|PRPF8	922	-	3.5824776	1.1092215	-1.0	-1.0
chr19	4685517	4685732	ENSG00000142002.16|DPP9|PRPF8|PRPF8	973	-	5.3203278	1.5750248	-1.0	-1.0
chr19	4694596	4694756	ENSG00000142002.16|DPP9|PRPF8|PRPF8	907	-	6.176414	1.0317541	-1.0	-1.0
chr19	4714080	4714180	ENSG00000142002.16|DPP9|PRPF8|PRPF8	906	-	2.8660178	1.028888	-1.0	-1.0
chr19	4723673	4723798	ENSG00000142002.16|DPP9|PRPF8|PRPF8	969	-	5.309088	1.5057905	-1.0	-1.0
chr19	4683476	4683581	ENSG00000142002.16|DPP9|PRPF8|PRPF8	956	-	4.3193502	1.3584075	-1.0	-1.0
chr19	4703885	4703985	ENSG00000142002.16|DPP9|PRPF8|PRPF8	926	-	3.7041104	1.1304504	-1.0	-1.0
chr19	4705857	4705970	ENSG00000142002.16|DPP9|PRPF8|PRPF8	930	-	3.7793713	1.1527373	-1.0	-1.0
chr19	4679726	4679834	ENSG00000142002.16|DPP9|PRPF8|PRPF8	928	-	3.6460106	1.1401297	-1.0	-1.0
chr19	4690877	4690957	ENSG00000142002.16|DPP9|PRPF8|PRPF8	902	-	3.3631983	1.0066237	-1.0	-1.0
chr19	4679834	4679946	ENSG00000142002.16|DPP9|PRPF8|PRPF8	938	-	5.205225	1.2108563	-1.0	-1.0
chr19	4684549	4684662	ENSG00000142002.16|DPP9|PRPF8|PRPF8	903	-	3.0595264	1.0153685	-1.0	-1.0
chr19	4683374	4683476	ENSG00000142002.16|DPP9|PRPF8|PRPF8	910	-	5.301393	1.0479953	-1.0	-1.0
chr19	4719752	4719941	ENSG00000142002.16|DPP9|PRPF8|PRPF8	946	-	3.883061	1.266964	-1.0	-1.0
chr19	4683073	4683198	ENSG00000142002.16|DPP9|PRPF8|PRPF8	913	-	3.6012588	1.0608861	-1.0	-1.0
chr19	4944450	4944605	ENSG00000276043.4|UHRF1|PRPF8|PRPF8	928	+	6.3277125	1.1432765	-1.0	-1.0
chr19	4954724	4954822	ENSG00000276043.4|UHRF1|PRPF8|PRPF8	906	+	6.494639	1.028888	-1.0	-1.0
chr19	4941628	4941744	ENSG00000276043.4|UHRF1|PRPF8|PRPF8	906	+	3.0532215	1.0283297	-1.0	-1.0
chr19	4932855	4932956	ENSG00000276043.4|UHRF1|PRPF8|PRPF8	964	+	5.081312	1.4497151	-1.0	-1.0
chr19	4932621	4932740	ENSG00000276043.4|UHRF1|PRPF8|PRPF8	903	+	6.09533	1.0140268	-1.0	-1.0
chr19	4930780	4930876	ENSG00000276043.4|UHRF1|PRPF8|PRPF8	931	+	4.486647	1.1623378	-1.0	-1.0
chr19	4909559	4909655	ENSG00000276043.4|UHRF1|PRPF8|PRPF8	904	+	3.1251206	1.0190457	-1.0	-1.0
chr19	4930911	4931031	ENSG00000276043.4|UHRF1|PRPF8|PRPF8	906	+	6.156688	1.0260813	-1.0	-1.0
chr19	4956708	4956808	ENSG00000276043.4|UHRF1|PRPF8|PRPF8	929	+	3.8692813	1.1511843	-1.0	-1.0
chr19	4950996	4951096	ENSG00000276043.4|UHRF1|PRPF8|PRPF8	907	+	6.3488517	1.0306869	-1.0	-1.0
chr19	4941527	4941628	ENSG00000276043.4|UHRF1|PRPF8|PRPF8	931	+	4.158256	1.1591423	-1.0	-1.0
chr19	4950878	4950996	ENSG00000276043.4|UHRF1|PRPF8|PRPF8	950	+	4.1952558	1.2974929	-1.0	-1.0
chr19	4954488	4954649	ENSG00000276043.4|UHRF1|PRPF8|PRPF8	938	+	4.6684427	1.2042385	-1.0	-1.0
chr19	4944255	4944342	ENSG00000276043.4|UHRF1|PRPF8|PRPF8	979	+	5.910726	1.6748949	-1.0	-1.0
chr19	4954822	4954967	ENSG00000276043.4|UHRF1|PRPF8|PRPF8	943	+	6.5973144	1.2405431	-1.0	-1.0
chr19	4941834	4941931	ENSG00000276043.4|UHRF1|PRPF8|PRPF8	956	+	4.8470044	1.3602154	-1.0	-1.0
chr19	4944151	4944255	ENSG00000276043.4|UHRF1|PRPF8|PRPF8	922	+	4.2547917	1.1102471	-1.0	-1.0
chr19	4944342	4944442	ENSG00000276043.4|UHRF1|PRPF8|PRPF8	979	+	6.2727537	1.6832075	-1.0	-1.0
chr19	4956813	4956913	ENSG00000276043.4|UHRF1|PRPF8|PRPF8	906	+	6.224072	1.028888	-1.0	-1.0
chr19	4944026	4944126	ENSG00000276043.4|UHRF1|PRPF8|PRPF8	903	+	3.1490943	1.0111405	-1.0	-1.0
chr19	4909655	4909760	ENSG00000276043.4|UHRF1|PRPF8|PRPF8	950	+	6.8965545	1.2975745	-1.0	-1.0
chr19	4932956	4933056	ENSG00000276043.4|UHRF1|PRPF8|PRPF8	906	+	3.1443186	1.028888	-1.0	-1.0
chr19	4929371	4929471	ENSG00000276043.4|UHRF1|PRPF8|PRPF8	934	+	4.008755	1.1805114	-1.0	-1.0
chr19	4932686	4932740	ENSG00000263409.1|MIR4747|PRPF8|PRPF8	903	+	6.1121674	1.0149163	-1.0	-1.0
chr19	5077375	5077565	ENSG00000127663.14|KDM4B|PRPF8|PRPF8	909	+	3.0032077	1.0421689	-1.0	-1.0
chr19	5047550	5047669	ENSG00000127663.14|KDM4B|PRPF8|PRPF8	950	+	4.0509815	1.2985247	-1.0	-1.0
chr19	5137498	5137598	ENSG00000127663.14|KDM4B|PRPF8|PRPF8	906	+	5.937795	1.028888	-1.0	-1.0
chr19	5047669	5047789	ENSG00000127663.14|KDM4B|PRPF8|PRPF8	942	+	6.6031604	1.2373447	-1.0	-1.0
chr19	5135463	5135561	ENSG00000127663.14|KDM4B|PRPF8|PRPF8	906	+	5.990831	1.028888	-1.0	-1.0
chr19	5222525	5222688	ENSG00000105426.16|PTPRS|PRPF8|PRPF8	936	-	4.053934	1.1951091	-1.0	-1.0
chr19	5218312	5218419	ENSG00000105426.16|PTPRS|PRPF8|PRPF8	944	-	6.48788	1.2495068	-1.0	-1.0
chr19	5222688	5222788	ENSG00000105426.16|PTPRS|PRPF8|PRPF8	926	-	3.0625732	1.131734	-1.0	-1.0
chr19	5218419	5218519	ENSG00000105426.16|PTPRS|PRPF8|PRPF8	906	-	3.459241	1.028888	-1.0	-1.0
chr19	5219164	5219404	ENSG00000105426.16|PTPRS|PRPF8|PRPF8	966	-	5.367196	1.4686494	-1.0	-1.0
chr19	5593890	5593990	ENSG00000130254.11|SAFB2|PRPF8|PRPF8	925	-	2.849472	1.124475	-1.0	-1.0
chr19	5591580	5591793	ENSG00000130254.11|SAFB2|PRPF8|PRPF8	955	-	4.7647133	1.3426156	-1.0	-1.0
chr19	5610688	5610873	ENSG00000130254.11|SAFB2|PRPF8|PRPF8	941	-	6.02361	1.2328051	-1.0	-1.0
chr19	5598724	5598834	ENSG00000130254.11|SAFB2|PRPF8|PRPF8	903	-	3.4070597	1.0123045	-1.0	-1.0
chr19	5592648	5592746	ENSG00000130254.11|SAFB2|PRPF8|PRPF8	902	-	3.3626616	1.0100932	-1.0	-1.0
chr19	5621308	5621396	ENSG00000130254.11|SAFB2|PRPF8|PRPF8	903	-	2.9933093	1.0112737	-1.0	-1.0
chr19	5593740	5593840	ENSG00000130254.11|SAFB2|PRPF8|PRPF8	906	-	5.9564323	1.028888	-1.0	-1.0
chr19	5591793	5591898	ENSG00000130254.11|SAFB2|PRPF8|PRPF8	937	-	6.55602	1.202455	-1.0	-1.0
chr19	5587767	5587867	ENSG00000130254.11|SAFB2|PRPF8|PRPF8	906	-	6.372103	1.028888	-1.0	-1.0
chr19	5612428	5612567	ENSG00000130254.11|SAFB2|PRPF8|PRPF8	965	-	7.0771	1.4564091	-1.0	-1.0
chr19	5595263	5595360	ENSG00000130254.11|SAFB2|PRPF8|PRPF8	902	-	3.0235212	1.0094556	-1.0	-1.0
chr19	5610014	5610214	ENSG00000130254.11|SAFB2|PRPF8|PRPF8	949	-	3.9340992	1.2926878	-1.0	-1.0
chr19	5667686	5667881	ENSG00000160633.12|SAFB|PRPF8|PRPF8	944	+	5.1605406	1.2485806	-1.0	-1.0
chr19	5664061	5664159	ENSG00000160633.12|SAFB|PRPF8|PRPF8	952	+	3.5028634	1.3185308	-1.0	-1.0
chr19	5667886	5667986	ENSG00000160633.12|SAFB|PRPF8|PRPF8	934	+	3.7555416	1.1812587	-1.0	-1.0
chr19	5664396	5664536	ENSG00000160633.12|SAFB|PRPF8|PRPF8	970	+	6.609995	1.5179337	-1.0	-1.0
chr19	5664159	5664396	ENSG00000160633.12|SAFB|PRPF8|PRPF8	918	+	4.786866	1.0876193	-1.0	-1.0
chr19	5648015	5648125	ENSG00000160633.12|SAFB|PRPF8|PRPF8	914	+	3.2665389	1.0646023	-1.0	-1.0
chr19	5645399	5645504	ENSG00000160633.12|SAFB|PRPF8|PRPF8	907	+	6.103106	1.0297874	-1.0	-1.0
chr19	5649823	5649975	ENSG00000160633.12|SAFB|PRPF8|PRPF8	918	+	3.926381	1.0856038	-1.0	-1.0
chr19	5651072	5651172	ENSG00000160633.12|SAFB|PRPF8|PRPF8	906	+	6.2015543	1.028888	-1.0	-1.0
chr19	5649975	5650075	ENSG00000160633.12|SAFB|PRPF8|PRPF8	977	+	7.2699256	1.640964	-1.0	-1.0
chr19	5650977	5651072	ENSG00000160633.12|SAFB|PRPF8|PRPF8	904	+	4.1493917	1.0168394	-1.0	-1.0
chr19	5666921	5667251	ENSG00000160633.12|SAFB|PRPF8|PRPF8	918	+	3.446168	1.0842716	-1.0	-1.0
chr19	5667351	5667591	ENSG00000160633.12|SAFB|PRPF8|PRPF8	965	+	5.1552825	1.4612361	-1.0	-1.0
chr19	5679294	5679444	ENSG00000174917.8|C19orf70|PRPF8|PRPF8	904	-	5.1773405	1.0173435	-1.0	-1.0
chr19	5679489	5679654	ENSG00000174917.8|C19orf70|PRPF8|PRPF8	928	-	3.6611297	1.1428132	-1.0	-1.0
chr19	5690250	5690750	ENSG00000130255.12|RPL36|PRPF8|PRPF8	958	+	4.4247427	1.380137	-1.0	-1.0
chr19	5696053	5696153	ENSG00000196365.11|LONP1|PRPF8|PRPF8	907	-	2.9279115	1.0322735	-1.0	-1.0
chr19	5699026	5699126	ENSG00000196365.11|LONP1|PRPF8|PRPF8	922	-	3.469222	1.1091241	-1.0	-1.0
chr19	5693187	5693292	ENSG00000196365.11|LONP1|PRPF8|PRPF8	911	-	6.312708	1.0481894	-1.0	-1.0
chr19	5708032	5708341	ENSG00000196365.11|LONP1|PRPF8|PRPF8	941	-	3.3939025	1.2276902	-1.0	-1.0
chr19	5694760	5694860	ENSG00000196365.11|LONP1|PRPF8|PRPF8	906	-	3.418975	1.028888	-1.0	-1.0
chr19	5693954	5694079	ENSG00000196365.11|LONP1|PRPF8|PRPF8	907	-	6.142778	1.0332654	-1.0	-1.0
chr19	5700788	5700888	ENSG00000196365.11|LONP1|PRPF8|PRPF8	907	-	3.1991148	1.0336118	-1.0	-1.0
chr19	5696762	5696867	ENSG00000196365.11|LONP1|PRPF8|PRPF8	906	-	5.9577665	1.028888	-1.0	-1.0
chr19	5711770	5711885	ENSG00000196365.11|LONP1|PRPF8|PRPF8	925	-	3.1076021	1.1268946	-1.0	-1.0
chr19	5713013	5713128	ENSG00000196365.11|LONP1|PRPF8|PRPF8	906	-	6.1682477	1.0259204	-1.0	-1.0
chr19	5707153	5707263	ENSG00000196365.11|LONP1|PRPF8|PRPF8	908	-	6.28221	1.0350629	-1.0	-1.0
chr19	5708341	5708466	ENSG00000196365.11|LONP1|PRPF8|PRPF8	937	-	3.6076603	1.2017264	-1.0	-1.0
chr19	5719703	5719808	ENSG00000196365.11|LONP1|PRPF8|PRPF8	915	-	3.267842	1.0706934	-1.0	-1.0
chr19	5693297	5693402	ENSG00000196365.11|LONP1|PRPF8|PRPF8	904	-	5.173698	1.0177559	-1.0	-1.0
chr19	5696248	5696523	ENSG00000196365.11|LONP1|PRPF8|PRPF8	918	-	3.2076726	1.0835544	-1.0	-1.0
chr19	5705771	5705881	ENSG00000196365.11|LONP1|PRPF8|PRPF8	924	-	3.4061513	1.1216766	-1.0	-1.0
chr19	5696568	5696757	ENSG00000196365.11|LONP1|PRPF8|PRPF8	973	-	4.3720393	1.561864	-1.0	-1.0
chr19	5785511	5785602	ENSG00000267157.1|AC011499.1|PRPF8|PRPF8	906	-	5.937795	1.028888	-1.0	-1.0
chr19	5785259	5785382	ENSG00000267157.1|AC011499.1|PRPF8|PRPF8	925	-	4.062646	1.1267864	-1.0	-1.0
chr19	5785261	5785441	ENSG00000141994.15|DUS3L|PRPF8|PRPF8	949	-	5.059063	1.2941467	-1.0	-1.0
chr19	5788023	5788123	ENSG00000141994.15|DUS3L|PRPF8|PRPF8	926	-	3.7945218	1.1335914	-1.0	-1.0
chr19	5789138	5789288	ENSG00000141994.15|DUS3L|PRPF8|PRPF8	903	-	4.2351456	1.0120847	-1.0	-1.0
chr19	5788356	5788398	ENSG00000141994.15|DUS3L|PRPF8|PRPF8	906	-	6.1163726	1.028888	-1.0	-1.0
chr19	5786886	5787166	ENSG00000141994.15|DUS3L|PRPF8|PRPF8	961	-	4.8044314	1.405993	-1.0	-1.0
chr19	5789951	5790146	ENSG00000141994.15|DUS3L|PRPF8|PRPF8	975	-	7.0683484	1.6081967	-1.0	-1.0
chr19	5787555	5787655	ENSG00000141994.15|DUS3L|PRPF8|PRPF8	903	-	3.332798	1.011397	-1.0	-1.0
chr19	5788176	5788306	ENSG00000141994.15|DUS3L|PRPF8|PRPF8	907	-	6.1644053	1.0336517	-1.0	-1.0
chr19	5785511	5785602	ENSG00000141994.15|DUS3L|PRPF8|PRPF8	906	-	5.937795	1.028888	-1.0	-1.0
chr19	5786661	5786851	ENSG00000141994.15|DUS3L|PRPF8|PRPF8	912	-	6.321835	1.0577375	-1.0	-1.0
chr19	5903611	5903711	ENSG00000174886.12|NDUFA11|PRPF8|PRPF8	904	-	3.5711014	1.0178115	-1.0	-1.0
chr19	5896904	5896997	ENSG00000174886.12|NDUFA11|PRPF8|PRPF8	942	-	3.466121	1.2368516	-1.0	-1.0
chr19	5895359	5895554	ENSG00000174886.12|NDUFA11|PRPF8|PRPF8	921	-	3.342469	1.1011616	-1.0	-1.0
chr19	5903611	5903711	ENSG00000267740.5|AC024592.3|PRPF8|PRPF8	904	-	3.5711014	1.0170788	-1.0	-1.0
chr19	5896904	5896997	ENSG00000267740.5|AC024592.3|PRPF8|PRPF8	942	-	3.466121	1.2356813	-1.0	-1.0
chr19	5895363	5895558	ENSG00000267740.5|AC024592.3|PRPF8|PRPF8	920	-	3.3122535	1.0965277	-1.0	-1.0
chr19	5924826	5924941	ENSG00000031823.14|RANBP3|PRPF8|PRPF8	970	-	5.7199626	1.5295036	-1.0	-1.0
chr19	5927967	5928082	ENSG00000031823.14|RANBP3|PRPF8|PRPF8	929	-	3.4807186	1.1480227	-1.0	-1.0
chr19	5941519	5941620	ENSG00000031823.14|RANBP3|PRPF8|PRPF8	912	-	3.334876	1.0541073	-1.0	-1.0
chr19	5977959	5978060	ENSG00000031823.14|RANBP3|PRPF8|PRPF8	906	-	2.8534594	1.0285892	-1.0	-1.0
chr19	5933411	5933546	ENSG00000031823.14|RANBP3|PRPF8|PRPF8	931	-	3.142548	1.1612345	-1.0	-1.0
chr19	5925541	5925671	ENSG00000031823.14|RANBP3|PRPF8|PRPF8	906	-	4.195542	1.0269313	-1.0	-1.0
chr19	5941620	5941707	ENSG00000031823.14|RANBP3|PRPF8|PRPF8	904	-	6.35933	1.0165248	-1.0	-1.0
chr19	5924689	5924789	ENSG00000031823.14|RANBP3|PRPF8|PRPF8	906	-	5.969598	1.028888	-1.0	-1.0
chr19	5921101	5921276	ENSG00000031823.14|RANBP3|PRPF8|PRPF8	968	-	6.714902	1.4946783	-1.0	-1.0
chr19	5957906	5957973	ENSG00000031823.14|RANBP3|PRPF8|PRPF8	954	-	4.7293243	1.338903	-1.0	-1.0
chr19	5978060	5978142	ENSG00000031823.14|RANBP3|PRPF8|PRPF8	906	-	3.5512142	1.0263596	-1.0	-1.0
chr19	5923193	5923298	ENSG00000031823.14|RANBP3|PRPF8|PRPF8	966	-	4.749324	1.464783	-1.0	-1.0
chr19	5931403	5931503	ENSG00000031823.14|RANBP3|PRPF8|PRPF8	906	-	3.2095258	1.028888	-1.0	-1.0
chr19	5918402	5918597	ENSG00000031823.14|RANBP3|PRPF8|PRPF8	953	-	5.2722907	1.3233216	-1.0	-1.0
chr19	5978412	5978514	ENSG00000266983.1|AC011444.1|PRPF8|PRPF8	923	+	4.340102	1.1149405	-1.0	-1.0
chr19	6216118	6216404	ENSG00000130382.8|MLLT1|PRPF8|PRPF8	906	-	3.6272404	1.0264348	-1.0	-1.0
chr19	6217813	6217948	ENSG00000130382.8|MLLT1|PRPF8|PRPF8	922	-	3.898151	1.1051449	-1.0	-1.0
chr19	6216404	6216513	ENSG00000130382.8|MLLT1|PRPF8|PRPF8	979	-	5.744388	1.6853434	-1.0	-1.0
chr19	6216518	6216638	ENSG00000130382.8|MLLT1|PRPF8|PRPF8	903	-	4.1311517	1.015234	-1.0	-1.0
chr19	6222694	6222814	ENSG00000130382.8|MLLT1|PRPF8|PRPF8	925	-	6.419251	1.1255865	-1.0	-1.0
chr19	6222011	6222120	ENSG00000130382.8|MLLT1|PRPF8|PRPF8	918	-	3.180872	1.0840509	-1.0	-1.0
chr19	6222120	6222225	ENSG00000130382.8|MLLT1|PRPF8|PRPF8	933	-	3.4807167	1.1711013	-1.0	-1.0
chr19	6361843	6361953	ENSG00000125656.8|CLPP|PRPF8|PRPF8	903	+	3.4778612	1.0120144	-1.0	-1.0
chr19	6364571	6364676	ENSG00000125656.8|CLPP|PRPF8|PRPF8	902	+	4.09366	1.0065875	-1.0	-1.0
chr19	6381696	6381806	ENSG00000125651.13|GTF2F1|PRPF8|PRPF8	917	-	3.5249314	1.0812206	-1.0	-1.0
chr19	6381028	6381183	ENSG00000125651.13|GTF2F1|PRPF8|PRPF8	906	-	6.2487626	1.0265992	-1.0	-1.0
chr19	6381453	6381583	ENSG00000125651.13|GTF2F1|PRPF8|PRPF8	904	-	4.2575555	1.0174853	-1.0	-1.0
chr19	6381615	6381696	ENSG00000125651.13|GTF2F1|PRPF8|PRPF8	906	-	6.2128253	1.028888	-1.0	-1.0
chr19	6416489	6416589	ENSG00000088247.17|KHSRP|PRPF8|PRPF8	902	-	2.7854862	1.0066237	-1.0	-1.0
chr19	6415419	6415599	ENSG00000088247.17|KHSRP|PRPF8|PRPF8	912	-	2.8454466	1.0572078	-1.0	-1.0
chr19	6416986	6417087	ENSG00000088247.17|KHSRP|PRPF8|PRPF8	961	-	4.310421	1.4049668	-1.0	-1.0
chr19	6422218	6422339	ENSG00000088247.17|KHSRP|PRPF8|PRPF8	915	-	3.5665278	1.0723664	-1.0	-1.0
chr19	6422339	6422436	ENSG00000088247.17|KHSRP|PRPF8|PRPF8	958	-	4.3928194	1.3727589	-1.0	-1.0
chr19	6421180	6421380	ENSG00000088247.17|KHSRP|PRPF8|PRPF8	960	-	3.994313	1.3986171	-1.0	-1.0
chr19	6416882	6416986	ENSG00000088247.17|KHSRP|PRPF8|PRPF8	963	-	4.125491	1.4339013	-1.0	-1.0
chr19	6418354	6418482	ENSG00000088247.17|KHSRP|PRPF8|PRPF8	945	-	3.8362105	1.2604812	-1.0	-1.0
chr19	6417112	6417217	ENSG00000088247.17|KHSRP|PRPF8|PRPF8	906	-	6.2015543	1.028888	-1.0	-1.0
chr19	6417622	6417738	ENSG00000088247.17|KHSRP|PRPF8|PRPF8	919	-	3.2497463	1.0895702	-1.0	-1.0
chr19	6419202	6419260	ENSG00000088247.17|KHSRP|PRPF8|PRPF8	925	-	3.0996137	1.1234369	-1.0	-1.0
chr19	6416191	6416297	ENSG00000088247.17|KHSRP|PRPF8|PRPF8	906	-	3.3990097	1.0263991	-1.0	-1.0
chr19	6418700	6418810	ENSG00000088247.17|KHSRP|PRPF8|PRPF8	927	-	3.3594239	1.1390781	-1.0	-1.0
chr19	6416407	6416489	ENSG00000088247.17|KHSRP|PRPF8|PRPF8	916	-	3.2519054	1.0763062	-1.0	-1.0
chr19	6415301	6415379	ENSG00000088247.17|KHSRP|PRPF8|PRPF8	972	-	5.2452803	1.5459801	-1.0	-1.0
chr19	6421500	6421698	ENSG00000088247.17|KHSRP|PRPF8|PRPF8	968	-	6.3861117	1.4963986	-1.0	-1.0
chr19	6417738	6417838	ENSG00000088247.17|KHSRP|PRPF8|PRPF8	966	-	4.440543	1.4741575	-1.0	-1.0
chr19	6419106	6419202	ENSG00000088247.17|KHSRP|PRPF8|PRPF8	906	-	4.260155	1.028888	-1.0	-1.0
chr19	6417841	6417980	ENSG00000088247.17|KHSRP|PRPF8|PRPF8	921	-	6.225683	1.1001593	-1.0	-1.0
chr19	6419965	6420072	ENSG00000088247.17|KHSRP|PRPF8|PRPF8	917	-	2.8371744	1.0827566	-1.0	-1.0
chr19	6420144	6420254	ENSG00000088247.17|KHSRP|PRPF8|PRPF8	906	-	4.227053	1.0255307	-1.0	-1.0
chr19	6424327	6424447	ENSG00000088247.17|KHSRP|PRPF8|PRPF8	914	-	3.3114262	1.0660228	-1.0	-1.0
chr19	6418482	6418581	ENSG00000088247.17|KHSRP|PRPF8|PRPF8	940	-	3.847858	1.2190806	-1.0	-1.0
chr19	6420072	6420144	ENSG00000088247.17|KHSRP|PRPF8|PRPF8	976	-	5.3947983	1.6174417	-1.0	-1.0
chr19	6416409	6416511	ENSG00000284159.1|MIR3940|PRPF8|PRPF8	963	-	4.226464	1.427927	-1.0	-1.0
chr19	6456342	6456472	ENSG00000125648.14|SLC25A23|PRPF8|PRPF8	918	-	4.277649	1.0843271	-1.0	-1.0
chr19	6684478	6684559	ENSG00000125730.16|C3|PRPF8|PRPF8	985	-	8.309017	1.8196127	-1.0	-1.0
chr19	6702372	6702470	ENSG00000125730.16|C3|PRPF8|PRPF8	976	-	5.766433	1.6184762	-1.0	-1.0
chr19	6680263	6680378	ENSG00000125730.16|C3|PRPF8|PRPF8	905	-	2.7780316	1.0238322	-1.0	-1.0
chr19	6684267	6684478	ENSG00000125730.16|C3|PRPF8|PRPF8	915	-	2.5096319	1.0687338	-1.0	-1.0
chr19	6712411	6712507	ENSG00000125730.16|C3|PRPF8|PRPF8	906	-	2.5646114	1.0267102	-1.0	-1.0
chr19	6684650	6684774	ENSG00000125730.16|C3|PRPF8|PRPF8	974	-	4.817414	1.58818	-1.0	-1.0
chr19	6714245	6714370	ENSG00000125730.16|C3|PRPF8|PRPF8	933	-	2.5961945	1.1722002	-1.0	-1.0
chr19	6680100	6680151	ENSG00000125730.16|C3|PRPF8|PRPF8	970	-	5.1630664	1.5263158	-1.0	-1.0
chr19	6711196	6711321	ENSG00000125730.16|C3|PRPF8|PRPF8	941	-	3.163767	1.2295301	-1.0	-1.0
chr19	6678043	6678173	ENSG00000125730.16|C3|PRPF8|PRPF8	957	-	4.0233355	1.3652906	-1.0	-1.0
chr19	6682526	6682651	ENSG00000125730.16|C3|PRPF8|PRPF8	904	-	4.131025	1.0184077	-1.0	-1.0
chr19	6690727	6690857	ENSG00000125730.16|C3|PRPF8|PRPF8	927	-	3.0509186	1.1388406	-1.0	-1.0
chr19	6707702	6707799	ENSG00000125730.16|C3|PRPF8|PRPF8	906	-	2.7707648	1.028888	-1.0	-1.0
chr19	6710537	6710638	ENSG00000125730.16|C3|PRPF8|PRPF8	951	-	4.3652253	1.3092	-1.0	-1.0
chr19	6712071	6712251	ENSG00000125730.16|C3|PRPF8|PRPF8	905	-	2.919357	1.0226762	-1.0	-1.0
chr19	6678330	6678371	ENSG00000125730.16|C3|PRPF8|PRPF8	980	-	5.168541	1.7084101	-1.0	-1.0
chr19	6696470	6696592	ENSG00000125730.16|C3|PRPF8|PRPF8	955	-	3.3905501	1.3465645	-1.0	-1.0
chr19	6720023	6720168	ENSG00000125730.16|C3|PRPF8|PRPF8	918	-	4.1508636	1.0837724	-1.0	-1.0
chr19	6719753	6719883	ENSG00000125730.16|C3|PRPF8|PRPF8	931	-	3.510135	1.1595968	-1.0	-1.0
chr19	6713878	6713991	ENSG00000125730.16|C3|PRPF8|PRPF8	948	-	5.238006	1.2851926	-1.0	-1.0
chr19	6710957	6710986	ENSG00000125730.16|C3|PRPF8|PRPF8	947	-	3.1784875	1.2743503	-1.0	-1.0
chr19	6686613	6686798	ENSG00000125730.16|C3|PRPF8|PRPF8	936	-	2.8169317	1.1945736	-1.0	-1.0
chr19	6694332	6694430	ENSG00000125730.16|C3|PRPF8|PRPF8	906	-	2.6552176	1.0279237	-1.0	-1.0
chr19	6709444	6709683	ENSG00000125730.16|C3|PRPF8|PRPF8	962	-	3.5780675	1.416723	-1.0	-1.0
chr19	6719403	6719678	ENSG00000125730.16|C3|PRPF8|PRPF8	946	-	4.186479	1.2638099	-1.0	-1.0
chr19	6709852	6709962	ENSG00000125730.16|C3|PRPF8|PRPF8	910	-	2.790727	1.0479753	-1.0	-1.0
chr19	6697204	6697343	ENSG00000125730.16|C3|PRPF8|PRPF8	950	-	3.9248097	1.3017291	-1.0	-1.0
chr19	6680151	6680157	ENSG00000125730.16|C3|PRPF8|PRPF8	971	-	5.171849	1.5318071	-1.0	-1.0
chr19	6690532	6690628	ENSG00000125730.16|C3|PRPF8|PRPF8	903	-	2.7657747	1.0126961	-1.0	-1.0
chr19	6686288	6686423	ENSG00000125730.16|C3|PRPF8|PRPF8	943	-	2.853717	1.2476169	-1.0	-1.0
chr19	6730428	6730536	ENSG00000125730.16|C3|PRPF8|PRPF8	917	-	3.1809523	1.0806657	-1.0	-1.0
chr19	6692767	6692923	ENSG00000125730.16|C3|PRPF8|PRPF8	927	-	3.3583417	1.1373625	-1.0	-1.0
chr19	6706012	6706132	ENSG00000125730.16|C3|PRPF8|PRPF8	901	-	4.111506	1.0038769	-1.0	-1.0
chr19	6686011	6686123	ENSG00000125730.16|C3|PRPF8|PRPF8	911	-	2.832505	1.0496212	-1.0	-1.0
chr19	6718164	6718246	ENSG00000125730.16|C3|PRPF8|PRPF8	941	-	3.103781	1.2279266	-1.0	-1.0
chr19	6718432	6718532	ENSG00000125730.16|C3|PRPF8|PRPF8	901	-	2.6836338	1.0061977	-1.0	-1.0
chr19	6679283	6679381	ENSG00000125730.16|C3|PRPF8|PRPF8	920	-	3.053174	1.0945115	-1.0	-1.0
chr19	6697794	6697904	ENSG00000125730.16|C3|PRPF8|PRPF8	921	-	2.7791998	1.1038727	-1.0	-1.0
chr19	6707273	6707438	ENSG00000125730.16|C3|PRPF8|PRPF8	929	-	2.2876859	1.1505656	-1.0	-1.0
chr19	6707537	6707657	ENSG00000125730.16|C3|PRPF8|PRPF8	951	-	3.7638383	1.3101913	-1.0	-1.0
chr19	6713509	6713765	ENSG00000125730.16|C3|PRPF8|PRPF8	981	-	4.8862348	1.7135842	-1.0	-1.0
chr19	6720383	6720488	ENSG00000125730.16|C3|PRPF8|PRPF8	902	-	2.8050282	1.0102117	-1.0	-1.0
chr19	6706942	6707075	ENSG00000125730.16|C3|PRPF8|PRPF8	930	-	2.4756808	1.1577337	-1.0	-1.0
chr19	6697533	6697673	ENSG00000125730.16|C3|PRPF8|PRPF8	960	-	2.9521248	1.4028395	-1.0	-1.0
chr19	6707929	6708069	ENSG00000125730.16|C3|PRPF8|PRPF8	985	-	3.9512916	1.8233507	-1.0	-1.0
chr19	6714082	6714165	ENSG00000125730.16|C3|PRPF8|PRPF8	930	-	3.0767958	1.1545916	-1.0	-1.0
chr19	6696659	6696824	ENSG00000125730.16|C3|PRPF8|PRPF8	946	-	3.73623	1.2652268	-1.0	-1.0
chr19	6696279	6696378	ENSG00000125730.16|C3|PRPF8|PRPF8	915	-	2.742991	1.071596	-1.0	-1.0
chr19	6681828	6681940	ENSG00000125730.16|C3|PRPF8|PRPF8	935	-	3.2228508	1.189501	-1.0	-1.0
chr19	6684834	6684987	ENSG00000125730.16|C3|PRPF8|PRPF8	949	-	3.7462857	1.2883615	-1.0	-1.0
chr19	6678930	6679124	ENSG00000125730.16|C3|PRPF8|PRPF8	914	-	3.2365136	1.0661638	-1.0	-1.0
chr19	6682030	6682141	ENSG00000125730.16|C3|PRPF8|PRPF8	933	-	3.2980106	1.1743166	-1.0	-1.0
chr19	6735528	6735704	ENSG00000125734.15|GPR108|PRPF8|PRPF8	912	-	3.0285819	1.0548408	-1.0	-1.0
chr19	6733844	6733913	ENSG00000125734.15|GPR108|PRPF8|PRPF8	957	-	6.7344975	1.3670056	-1.0	-1.0
chr19	6731472	6731522	ENSG00000125734.15|GPR108|PRPF8|PRPF8	904	-	6.100021	1.0168908	-1.0	-1.0
chr19	6730824	6730986	ENSG00000125734.15|GPR108|PRPF8|PRPF8	924	-	6.308544	1.1217841	-1.0	-1.0
chr19	6733569	6733669	ENSG00000125734.15|GPR108|PRPF8|PRPF8	963	-	4.8611503	1.4316128	-1.0	-1.0
chr19	6730429	6730659	ENSG00000125734.15|GPR108|PRPF8|PRPF8	916	-	3.8408787	1.0779445	-1.0	-1.0
chr19	6732024	6732129	ENSG00000125734.15|GPR108|PRPF8|PRPF8	915	-	3.570541	1.0724187	-1.0	-1.0
chr19	6730689	6730814	ENSG00000125734.15|GPR108|PRPF8|PRPF8	909	-	6.219528	1.0399809	-1.0	-1.0
chr19	6744700	6744799	ENSG00000125733.17|TRIP10|PRPF8|PRPF8	965	+	4.3100443	1.4507431	-1.0	-1.0
chr19	6744894	6745089	ENSG00000125733.17|TRIP10|PRPF8|PRPF8	932	+	3.1623688	1.1660066	-1.0	-1.0
chr19	6746342	6746482	ENSG00000125733.17|TRIP10|PRPF8|PRPF8	921	+	3.8462944	1.1032312	-1.0	-1.0
chr19	6746196	6746307	ENSG00000125733.17|TRIP10|PRPF8|PRPF8	938	+	3.867856	1.2077472	-1.0	-1.0
chr19	6741027	6741281	ENSG00000125733.17|TRIP10|PRPF8|PRPF8	969	+	5.629585	1.5131794	-1.0	-1.0
chr19	6750066	6750286	ENSG00000125733.17|TRIP10|PRPF8|PRPF8	907	+	6.11352	1.0306876	-1.0	-1.0
chr19	6743193	6743308	ENSG00000125733.17|TRIP10|PRPF8|PRPF8	928	+	4.1839323	1.1397295	-1.0	-1.0
chr19	6745210	6745310	ENSG00000125733.17|TRIP10|PRPF8|PRPF8	904	+	2.8327346	1.0190493	-1.0	-1.0
chr19	6743732	6743890	ENSG00000125733.17|TRIP10|PRPF8|PRPF8	962	+	5.076251	1.4156218	-1.0	-1.0
chr19	6743598	6743703	ENSG00000125733.17|TRIP10|PRPF8|PRPF8	913	+	6.399454	1.0623735	-1.0	-1.0
chr19	6750401	6750526	ENSG00000125733.17|TRIP10|PRPF8|PRPF8	936	+	6.518102	1.1947831	-1.0	-1.0
chr19	7081359	7081455	ENSG00000130544.11|ZNF557|PRPF8|PRPF8	963	+	5.049349	1.4362236	-1.0	-1.0
chr19	7122569	7122709	ENSG00000171105.13|INSR|PRPF8|PRPF8	907	-	6.2569256	1.0320408	-1.0	-1.0
chr19	7126472	7126583	ENSG00000171105.13|INSR|PRPF8|PRPF8	909	-	2.9735239	1.0414561	-1.0	-1.0
chr19	7126583	7126651	ENSG00000171105.13|INSR|PRPF8|PRPF8	906	-	3.1729445	1.0265093	-1.0	-1.0
chr19	7441951	7442052	ENSG00000268861.6|AC008878.3|PRPF8|PRPF8	902	+	6.241819	1.0089488	-1.0	-1.0
chr19	7467070	7467118	ENSG00000268861.6|AC008878.3|PRPF8|PRPF8	967	+	7.027337	1.4786128	-1.0	-1.0
chr19	7463857	7463955	ENSG00000268861.6|AC008878.3|PRPF8|PRPF8	908	+	6.317439	1.03845	-1.0	-1.0
chr19	7466974	7467070	ENSG00000268861.6|AC008878.3|PRPF8|PRPF8	904	+	6.100021	1.0170528	-1.0	-1.0
chr19	7467070	7467118	ENSG00000104880.17|ARHGEF18|PRPF8|PRPF8	967	+	7.027337	1.4795904	-1.0	-1.0
chr19	7463857	7463955	ENSG00000104880.17|ARHGEF18|PRPF8|PRPF8	908	+	6.317439	1.038424	-1.0	-1.0
chr19	7466974	7467070	ENSG00000104880.17|ARHGEF18|PRPF8|PRPF8	904	+	6.100021	1.0170174	-1.0	-1.0
chr19	7516284	7516384	ENSG00000198816.6|ZNF358|PRPF8|PRPF8	901	+	3.5073714	1.0047214	-1.0	-1.0
chr19	7516310	7516410	ENSG00000267952.1|AC008878.1|PRPF8|PRPF8	903	+	4.166709	1.012789	-1.0	-1.0
chr19	7526825	7527025	ENSG00000090674.15|MCOLN1|PRPF8|PRPF8	968	+	6.982204	1.4957843	-1.0	-1.0
chr19	7527614	7527749	ENSG00000090674.15|MCOLN1|PRPF8|PRPF8	909	+	6.2702317	1.0411042	-1.0	-1.0
chr19	7535481	7535582	ENSG00000032444.15|PNPLA6|PRPF8|PRPF8	920	+	3.281257	1.0952868	-1.0	-1.0
chr19	7559049	7559151	ENSG00000032444.15|PNPLA6|PRPF8|PRPF8	913	+	6.389576	1.0616899	-1.0	-1.0
chr19	7535955	7536090	ENSG00000032444.15|PNPLA6|PRPF8|PRPF8	904	+	3.4906275	1.0188642	-1.0	-1.0
chr19	7540952	7541051	ENSG00000032444.15|PNPLA6|PRPF8|PRPF8	906	+	4.18631	1.028848	-1.0	-1.0
chr19	7535031	7535191	ENSG00000032444.15|PNPLA6|PRPF8|PRPF8	913	+	3.6991656	1.0623792	-1.0	-1.0
chr19	7557187	7557382	ENSG00000032444.15|PNPLA6|PRPF8|PRPF8	920	+	3.0594456	1.0975947	-1.0	-1.0
chr19	7557044	7557167	ENSG00000032444.15|PNPLA6|PRPF8|PRPF8	940	+	6.5016212	1.2193336	-1.0	-1.0
chr19	7542855	7543005	ENSG00000032444.15|PNPLA6|PRPF8|PRPF8	907	+	3.66708	1.0331433	-1.0	-1.0
chr19	7535032	7535192	ENSG00000268614.1|AC008878.2|PRPF8|PRPF8	913	+	3.7325644	1.0629077	-1.0	-1.0
chr19	7616510	7616622	ENSG00000076826.9|CAMSAP3|PRPF8|PRPF8	912	+	3.1825738	1.0553174	-1.0	-1.0
chr19	7613163	7613263	ENSG00000076826.9|CAMSAP3|PRPF8|PRPF8	906	+	4.189211	1.028888	-1.0	-1.0
chr19	7610876	7610931	ENSG00000076826.9|CAMSAP3|PRPF8|PRPF8	974	+	5.284473	1.578052	-1.0	-1.0
chr19	7615497	7615719	ENSG00000076826.9|CAMSAP3|PRPF8|PRPF8	943	+	3.4664385	1.240947	-1.0	-1.0
chr19	7605375	7605479	ENSG00000076826.9|CAMSAP3|PRPF8|PRPF8	930	+	3.4115195	1.1565505	-1.0	-1.0
chr19	7610699	7610793	ENSG00000076826.9|CAMSAP3|PRPF8|PRPF8	959	+	4.12031	1.3905296	-1.0	-1.0
chr19	7611094	7611168	ENSG00000076826.9|CAMSAP3|PRPF8|PRPF8	906	+	2.9188437	1.028888	-1.0	-1.0
chr19	7615322	7615417	ENSG00000076826.9|CAMSAP3|PRPF8|PRPF8	950	+	4.734133	1.3011004	-1.0	-1.0
chr19	7608264	7608374	ENSG00000076826.9|CAMSAP3|PRPF8|PRPF8	932	+	3.2706397	1.1696588	-1.0	-1.0
chr19	7610615	7610699	ENSG00000076826.9|CAMSAP3|PRPF8|PRPF8	954	+	4.092911	1.3383375	-1.0	-1.0
chr19	7611686	7611786	ENSG00000076826.9|CAMSAP3|PRPF8|PRPF8	906	+	3.4068122	1.028888	-1.0	-1.0
chr19	7608023	7608123	ENSG00000076826.9|CAMSAP3|PRPF8|PRPF8	902	+	3.3378096	1.0075809	-1.0	-1.0
chr19	7615048	7615322	ENSG00000076826.9|CAMSAP3|PRPF8|PRPF8	924	+	3.0055537	1.1206044	-1.0	-1.0
chr19	7606393	7606475	ENSG00000076826.9|CAMSAP3|PRPF8|PRPF8	913	+	6.500246	1.0605521	-1.0	-1.0
chr19	7596180	7596290	ENSG00000076826.9|CAMSAP3|PRPF8|PRPF8	904	+	2.63352	1.0189948	-1.0	-1.0
chr19	7610793	7610876	ENSG00000076826.9|CAMSAP3|PRPF8|PRPF8	917	+	3.0761597	1.0823247	-1.0	-1.0
chr19	7615719	7615954	ENSG00000076826.9|CAMSAP3|PRPF8|PRPF8	944	+	3.959257	1.2532637	-1.0	-1.0
chr19	7610931	7611094	ENSG00000076826.9|CAMSAP3|PRPF8|PRPF8	918	+	4.341543	1.0873262	-1.0	-1.0
chr19	7613593	7613698	ENSG00000076826.9|CAMSAP3|PRPF8|PRPF8	909	+	6.406101	1.0432373	-1.0	-1.0
chr19	7629476	7629565	ENSG00000076924.11|XAB2|PRPF8|PRPF8	930	-	3.7656393	1.1566771	-1.0	-1.0
chr19	7622529	7622659	ENSG00000076924.11|XAB2|PRPF8|PRPF8	932	-	6.3889203	1.1644145	-1.0	-1.0
chr19	7621025	7621145	ENSG00000076924.11|XAB2|PRPF8|PRPF8	907	-	5.9761105	1.0297874	-1.0	-1.0
chr19	7626039	7626239	ENSG00000076924.11|XAB2|PRPF8|PRPF8	958	-	4.5291886	1.3773277	-1.0	-1.0
chr19	7622235	7622444	ENSG00000076924.11|XAB2|PRPF8|PRPF8	970	-	5.2230883	1.5256631	-1.0	-1.0
chr19	7620419	7620629	ENSG00000076924.11|XAB2|PRPF8|PRPF8	941	-	6.5331154	1.2276582	-1.0	-1.0
chr19	7627242	7627352	ENSG00000076924.11|XAB2|PRPF8|PRPF8	934	-	5.529496	1.1778147	-1.0	-1.0
chr19	7619694	7619809	ENSG00000076924.11|XAB2|PRPF8|PRPF8	907	-	6.1812086	1.0310776	-1.0	-1.0
chr19	7627447	7627737	ENSG00000076924.11|XAB2|PRPF8|PRPF8	939	-	5.468344	1.211648	-1.0	-1.0
chr19	7629756	7629951	ENSG00000229833.9|PET100|PRPF8|PRPF8	954	+	4.2465925	1.3326892	-1.0	-1.0
chr19	7630646	7630911	ENSG00000229833.9|PET100|PRPF8|PRPF8	932	+	6.172274	1.169889	-1.0	-1.0
chr19	7637469	7637579	ENSG00000268400.5|AC008763.2|PRPF8|PRPF8	907	+	5.982623	1.030495	-1.0	-1.0
chr19	7637144	7637294	ENSG00000268400.5|AC008763.2|PRPF8|PRPF8	921	+	3.239148	1.1001238	-1.0	-1.0
chr19	7642433	7642536	ENSG00000268400.5|AC008763.2|PRPF8|PRPF8	925	+	3.447888	1.1239905	-1.0	-1.0
chr19	7637324	7637424	ENSG00000268400.5|AC008763.2|PRPF8|PRPF8	906	+	4.1609025	1.028652	-1.0	-1.0
chr19	7630679	7630779	ENSG00000268400.5|AC008763.2|PRPF8|PRPF8	904	+	4.1351757	1.0192579	-1.0	-1.0
chr19	7629795	7629860	ENSG00000268400.5|AC008763.2|PRPF8|PRPF8	934	+	4.5159154	1.1788167	-1.0	-1.0
chr19	7645225	7645394	ENSG00000076944.15|STXBP2|PRPF8|PRPF8	921	+	3.0165322	1.1025246	-1.0	-1.0
chr19	7647148	7647663	ENSG00000076944.15|STXBP2|PRPF8|PRPF8	931	+	3.548018	1.16348	-1.0	-1.0
chr19	7637471	7637576	ENSG00000076944.15|STXBP2|PRPF8|PRPF8	907	+	5.9761105	1.0297874	-1.0	-1.0
chr19	7646268	7646443	ENSG00000076944.15|STXBP2|PRPF8|PRPF8	915	+	3.0422306	1.068823	-1.0	-1.0
chr19	7637186	7637291	ENSG00000076944.15|STXBP2|PRPF8|PRPF8	913	+	2.964127	1.0620847	-1.0	-1.0
chr19	7643274	7643509	ENSG00000076944.15|STXBP2|PRPF8|PRPF8	954	+	3.9211433	1.3346329	-1.0	-1.0
chr19	7642433	7642633	ENSG00000076944.15|STXBP2|PRPF8|PRPF8	959	+	4.264073	1.3823804	-1.0	-1.0
chr19	7643048	7643164	ENSG00000076944.15|STXBP2|PRPF8|PRPF8	931	+	3.903636	1.1622303	-1.0	-1.0
chr19	7644348	7644493	ENSG00000076944.15|STXBP2|PRPF8|PRPF8	911	+	3.0132065	1.0525317	-1.0	-1.0
chr19	7644054	7644348	ENSG00000076944.15|STXBP2|PRPF8|PRPF8	948	+	4.441395	1.2829651	-1.0	-1.0
chr19	7643534	7644034	ENSG00000076944.15|STXBP2|PRPF8|PRPF8	918	+	3.8941433	1.0880905	-1.0	-1.0
chr19	7642693	7642818	ENSG00000076944.15|STXBP2|PRPF8|PRPF8	906	+	5.5250363	1.0259471	-1.0	-1.0
chr19	7680838	7680973	ENSG00000269711.1|AC008763.3|PRPF8|PRPF8	907	+	6.1457214	1.0329418	-1.0	-1.0
chr19	7680847	7680977	ENSG00000181029.8|TRAPPC5|PRPF8|PRPF8	908	+	6.145271	1.035111	-1.0	-1.0
chr19	7911159	7911249	ENSG00000076984.17|MAP2K7|PRPF8|PRPF8	930	+	3.7656393	1.156526	-1.0	-1.0
chr19	7911414	7911514	ENSG00000076984.17|MAP2K7|PRPF8|PRPF8	906	+	6.000504	1.028888	-1.0	-1.0
chr19	7909646	7909746	ENSG00000076984.17|MAP2K7|PRPF8|PRPF8	903	+	3.0504322	1.0128467	-1.0	-1.0
chr19	7911578	7911688	ENSG00000076984.17|MAP2K7|PRPF8|PRPF8	920	+	3.9306772	1.0990578	-1.0	-1.0
chr19	7910242	7910532	ENSG00000076984.17|MAP2K7|PRPF8|PRPF8	970	+	4.8393645	1.5208915	-1.0	-1.0
chr19	7910547	7910667	ENSG00000076984.17|MAP2K7|PRPF8|PRPF8	906	+	3.3877926	1.0248411	-1.0	-1.0
chr19	7933484	7933570	ENSG00000104980.7|TIMM44|PRPF8|PRPF8	978	-	5.2785115	1.6523527	-1.0	-1.0
chr19	7941101	7941197	ENSG00000104980.7|TIMM44|PRPF8|PRPF8	924	-	3.6353934	1.1209284	-1.0	-1.0
chr19	7933377	7933484	ENSG00000104980.7|TIMM44|PRPF8|PRPF8	914	-	2.9915144	1.0630842	-1.0	-1.0
chr19	7927927	7928177	ENSG00000104980.7|TIMM44|PRPF8|PRPF8	965	-	4.3145847	1.4504539	-1.0	-1.0
chr19	7927762	7927887	ENSG00000104980.7|TIMM44|PRPF8|PRPF8	905	-	2.901834	1.0212152	-1.0	-1.0
chr19	7932839	7932932	ENSG00000104980.7|TIMM44|PRPF8|PRPF8	937	-	3.8093126	1.1997904	-1.0	-1.0
chr19	7934881	7935016	ENSG00000104980.7|TIMM44|PRPF8|PRPF8	906	-	6.1408715	1.028888	-1.0	-1.0
chr19	7932751	7932839	ENSG00000104980.7|TIMM44|PRPF8|PRPF8	934	-	3.7727084	1.177447	-1.0	-1.0
chr19	7933763	7933958	ENSG00000104980.7|TIMM44|PRPF8|PRPF8	979	-	5.7057395	1.68676	-1.0	-1.0
chr19	7932530	7932735	ENSG00000104980.7|TIMM44|PRPF8|PRPF8	936	-	3.198738	1.1908278	-1.0	-1.0
chr19	7967564	7967669	ENSG00000066044.14|ELAVL1|PRPF8|PRPF8	958	-	4.8216553	1.3793409	-1.0	-1.0
chr19	7973724	7973839	ENSG00000066044.14|ELAVL1|PRPF8|PRPF8	937	-	4.4717274	1.2037505	-1.0	-1.0
chr19	7981082	7981182	ENSG00000066044.14|ELAVL1|PRPF8|PRPF8	933	-	4.5227	1.1765604	-1.0	-1.0
chr19	8005494	8005594	ENSG00000066044.14|ELAVL1|PRPF8|PRPF8	903	-	3.0934763	1.0128427	-1.0	-1.0
chr19	8251150	8251249	ENSG00000090661.11|CERS4|PRPF8|PRPF8	903	+	2.7083204	1.0118663	-1.0	-1.0
chr19	8209397	8209494	ENSG00000090661.11|CERS4|PRPF8|PRPF8	925	+	2.9085867	1.1239617	-1.0	-1.0
chr19	8256096	8256281	ENSG00000090661.11|CERS4|PRPF8|PRPF8	942	+	4.0062103	1.2337548	-1.0	-1.0
chr19	8256968	8257161	ENSG00000090661.11|CERS4|PRPF8|PRPF8	956	+	3.5880163	1.3586696	-1.0	-1.0
chr19	8254513	8254616	ENSG00000090661.11|CERS4|PRPF8|PRPF8	907	+	3.0196042	1.0325191	-1.0	-1.0
chr19	8255821	8256051	ENSG00000090661.11|CERS4|PRPF8|PRPF8	956	+	4.571421	1.3528172	-1.0	-1.0
chr19	8261636	8261761	ENSG00000090661.11|CERS4|PRPF8|PRPF8	936	+	5.3167076	1.1947434	-1.0	-1.0
chr19	8304936	8305061	ENSG00000167775.10|CD320|PRPF8|PRPF8	907	-	4.838769	1.0316793	-1.0	-1.0
chr19	8320856	8320906	ENSG00000167774.2|AC010323.1|PRPF8|PRPF8	910	-	6.30026	1.0433908	-1.0	-1.0
chr19	8320856	8320906	ENSG00000267855.5|NDUFA7|PRPF8|PRPF8	909	-	6.30026	1.0421141	-1.0	-1.0
chr19	8321633	8321818	ENSG00000233927.4|RPS28|PRPF8|PRPF8	959	+	3.8110614	1.3841703	-1.0	-1.0
chr19	8321828	8322288	ENSG00000233927.4|RPS28|PRPF8|PRPF8	953	+	4.6925316	1.3244034	-1.0	-1.0
chr19	8390008	8390118	ENSG00000269386.5|RAB11B-AS1|PRPF8|PRPF8	927	-	3.7234929	1.1388755	-1.0	-1.0
chr19	8402484	8402669	ENSG00000185236.11|RAB11B|PRPF8|PRPF8	948	+	3.4549496	1.2879905	-1.0	-1.0
chr19	8390353	8390456	ENSG00000185236.11|RAB11B|PRPF8|PRPF8	921	+	3.6614907	1.1015368	-1.0	-1.0
chr19	8403094	8403209	ENSG00000185236.11|RAB11B|PRPF8|PRPF8	903	+	2.8606002	1.0148828	-1.0	-1.0
chr19	8413324	8413420	ENSG00000099785.10|MARCH2|PRPF8|PRPF8	953	+	6.6010027	1.3263949	-1.0	-1.0
chr19	8486405	8486505	ENSG00000099783.11|HNRNPM|PRPF8|PRPF8	906	+	3.1027775	1.028663	-1.0	-1.0
chr19	8488586	8488741	ENSG00000099783.11|HNRNPM|PRPF8|PRPF8	926	+	4.374167	1.1288104	-1.0	-1.0
chr19	8462463	8462589	ENSG00000099783.11|HNRNPM|PRPF8|PRPF8	937	+	3.7897897	1.1988496	-1.0	-1.0
chr19	8463364	8463496	ENSG00000099783.11|HNRNPM|PRPF8|PRPF8	960	+	5.6145763	1.4007651	-1.0	-1.0
chr19	8474244	8474344	ENSG00000099783.11|HNRNPM|PRPF8|PRPF8	908	+	2.9845376	1.03845	-1.0	-1.0
chr19	8487023	8487173	ENSG00000099783.11|HNRNPM|PRPF8|PRPF8	954	+	3.8705373	1.3394489	-1.0	-1.0
chr19	8474166	8474244	ENSG00000099783.11|HNRNPM|PRPF8|PRPF8	956	+	4.3571053	1.3585484	-1.0	-1.0
chr19	8471427	8471527	ENSG00000099783.11|HNRNPM|PRPF8|PRPF8	907	+	6.008349	1.0332922	-1.0	-1.0
chr19	8445111	8445211	ENSG00000099783.11|HNRNPM|PRPF8|PRPF8	906	+	2.81473	1.0263114	-1.0	-1.0
chr19	8463592	8463792	ENSG00000099783.11|HNRNPM|PRPF8|PRPF8	967	+	5.822886	1.4873828	-1.0	-1.0
chr19	8468773	8468834	ENSG00000099783.11|HNRNPM|PRPF8|PRPF8	906	+	3.3286517	1.0259222	-1.0	-1.0
chr19	8512995	8513130	ENSG00000133250.13|ZNF414|PRPF8|PRPF8	906	-	4.494473	1.0258093	-1.0	-1.0
chr19	8511364	8511664	ENSG00000133250.13|ZNF414|PRPF8|PRPF8	938	-	5.558894	1.2046255	-1.0	-1.0
chr19	8821906	8822061	ENSG00000167785.8|ZNF558|PRPF8|PRPF8	946	-	6.119471	1.2657546	-1.0	-1.0
chr19	9156671	9156846	ENSG00000130803.14|ZNF317|PRPF8|PRPF8	923	+	4.5316405	1.113146	-1.0	-1.0
chr19	9157973	9158075	ENSG00000130803.14|ZNF317|PRPF8|PRPF8	919	+	3.5632517	1.0891519	-1.0	-1.0
chr19	9324671	9324780	ENSG00000188321.13|ZNF559|PRPF8|PRPF8	929	+	3.403214	1.150205	-1.0	-1.0
chr19	9324694	9324780	ENSG00000270011.6|ZNF559-ZNF177|PRPF8|PRPF8	940	+	3.5524616	1.2229326	-1.0	-1.0
chr19	9379541	9379683	ENSG00000270011.6|ZNF559-ZNF177|PRPF8|PRPF8	907	+	5.9608903	1.0301476	-1.0	-1.0
chr19	9418979	9419319	ENSG00000174652.17|ZNF266|PRPF8|PRPF8	951	-	5.1133046	1.3083853	-1.0	-1.0
chr19	9435107	9435193	ENSG00000174652.17|ZNF266|PRPF8|PRPF8	911	-	3.323357	1.0495073	-1.0	-1.0
chr19	9434797	9434859	ENSG00000174652.17|ZNF266|PRPF8|PRPF8	956	-	6.758028	1.3611476	-1.0	-1.0
chr19	9569001	9569082	ENSG00000197961.11|ZNF121|PRPF8|PRPF8	904	-	4.1233106	1.0170128	-1.0	-1.0
chr19	9567647	9567743	ENSG00000197961.11|ZNF121|PRPF8|PRPF8	966	-	6.9927316	1.4682558	-1.0	-1.0
chr19	9584460	9584533	ENSG00000197961.11|ZNF121|PRPF8|PRPF8	924	-	3.7960556	1.1198717	-1.0	-1.0
chr19	9618016	9618179	ENSG00000171469.10|ZNF561|PRPF8|PRPF8	931	-	3.5601583	1.1612709	-1.0	-1.0
chr19	9674916	9675081	ENSG00000171466.9|ZNF562|PRPF8|PRPF8	924	-	4.591407	1.1170522	-1.0	-1.0
chr19	9763281	9763381	ENSG00000196605.7|ZNF846|PRPF8|PRPF8	906	-	5.977629	1.028888	-1.0	-1.0
chr19	9818703	9818803	ENSG00000127452.8|FBXL12|PRPF8|PRPF8	901	-	4.111506	1.0048736	-1.0	-1.0
chr19	9818448	9818648	ENSG00000127452.8|FBXL12|PRPF8|PRPF8	966	-	4.690348	1.4649186	-1.0	-1.0
chr19	9827891	9828064	ENSG00000198258.10|UBL5|PRPF8|PRPF8	966	+	4.135271	1.4701864	-1.0	-1.0
chr19	9828074	9828326	ENSG00000198258.10|UBL5|PRPF8|PRPF8	918	+	4.0641866	1.0882672	-1.0	-1.0
chr19	9828326	9828771	ENSG00000198258.10|UBL5|PRPF8|PRPF8	960	+	4.946474	1.3925898	-1.0	-1.0
chr19	9835296	9835486	ENSG00000127445.13|PIN1|PRPF8|PRPF8	925	+	4.07979	1.1239779	-1.0	-1.0
chr19	9838551	9838648	ENSG00000127445.13|PIN1|PRPF8|PRPF8	909	+	4.3328295	1.0393102	-1.0	-1.0
chr19	10110246	10110323	ENSG00000243207.6|PPAN-P2RY11|PRPF8|PRPF8	983	+	7.963161	1.7674527	-1.0	-1.0
chr19	10110020	10110122	ENSG00000243207.6|PPAN-P2RY11|PRPF8|PRPF8	920	+	2.948003	1.0995514	-1.0	-1.0
chr19	10108038	10108134	ENSG00000243207.6|PPAN-P2RY11|PRPF8|PRPF8	968	+	6.8618746	1.4980714	-1.0	-1.0
chr19	10107509	10107606	ENSG00000243207.6|PPAN-P2RY11|PRPF8|PRPF8	938	+	3.824685	1.2043403	-1.0	-1.0
chr19	10106555	10106671	ENSG00000243207.6|PPAN-P2RY11|PRPF8|PRPF8	948	+	6.6598096	1.2864361	-1.0	-1.0
chr19	10109792	10109907	ENSG00000243207.6|PPAN-P2RY11|PRPF8|PRPF8	905	+	3.785983	1.0200129	-1.0	-1.0
chr19	10110402	10110484	ENSG00000243207.6|PPAN-P2RY11|PRPF8|PRPF8	957	+	3.6437356	1.3700422	-1.0	-1.0
chr19	10109912	10110020	ENSG00000243207.6|PPAN-P2RY11|PRPF8|PRPF8	920	+	3.2554228	1.0949587	-1.0	-1.0
chr19	10107854	10107963	ENSG00000243207.6|PPAN-P2RY11|PRPF8|PRPF8	916	+	3.2398572	1.078262	-1.0	-1.0
chr19	10109630	10109707	ENSG00000243207.6|PPAN-P2RY11|PRPF8|PRPF8	944	+	3.8931177	1.2483833	-1.0	-1.0
chr19	10110323	10110402	ENSG00000243207.6|PPAN-P2RY11|PRPF8|PRPF8	968	+	4.2309995	1.4903779	-1.0	-1.0
chr19	10106412	10106500	ENSG00000243207.6|PPAN-P2RY11|PRPF8|PRPF8	909	+	4.3328295	1.0392877	-1.0	-1.0
chr19	10110614	10110696	ENSG00000243207.6|PPAN-P2RY11|PRPF8|PRPF8	935	+	4.611724	1.1861267	-1.0	-1.0
chr19	10110504	10110609	ENSG00000243207.6|PPAN-P2RY11|PRPF8|PRPF8	905	+	2.8654184	1.0224199	-1.0	-1.0
chr19	10108038	10108134	ENSG00000130810.19|PPAN|PRPF8|PRPF8	968	+	6.8618746	1.498181	-1.0	-1.0
chr19	10106418	10106671	ENSG00000130810.19|PPAN|PRPF8|PRPF8	929	+	6.0531588	1.1512413	-1.0	-1.0
chr19	10107509	10107606	ENSG00000130810.19|PPAN|PRPF8|PRPF8	938	+	3.824685	1.2043403	-1.0	-1.0
chr19	10109792	10109907	ENSG00000130810.19|PPAN|PRPF8|PRPF8	905	+	3.785983	1.0204064	-1.0	-1.0
chr19	10109630	10109707	ENSG00000130810.19|PPAN|PRPF8|PRPF8	944	+	3.8931177	1.2500553	-1.0	-1.0
chr19	10107854	10107963	ENSG00000130810.19|PPAN|PRPF8|PRPF8	917	+	3.2398572	1.0790526	-1.0	-1.0
chr19	10110323	10110402	ENSG00000130810.19|PPAN|PRPF8|PRPF8	968	+	4.2309995	1.4903276	-1.0	-1.0
chr19	10110614	10110696	ENSG00000130810.19|PPAN|PRPF8|PRPF8	935	+	4.611724	1.1851624	-1.0	-1.0
chr19	10110402	10110457	ENSG00000130810.19|PPAN|PRPF8|PRPF8	958	+	3.7475672	1.3790057	-1.0	-1.0
chr19	10110502	10110614	ENSG00000130810.19|PPAN|PRPF8|PRPF8	911	+	2.9763935	1.0482118	-1.0	-1.0
chr19	10109912	10110315	ENSG00000130810.19|PPAN|PRPF8|PRPF8	944	+	3.7116692	1.2551309	-1.0	-1.0
chr19	10115585	10115683	ENSG00000130811.11|EIF3G|PRPF8|PRPF8	906	-	6.494639	1.028888	-1.0	-1.0
chr19	10116036	10116201	ENSG00000130811.11|EIF3G|PRPF8|PRPF8	920	-	3.1790679	1.0991529	-1.0	-1.0
chr19	10116646	10116896	ENSG00000130811.11|EIF3G|PRPF8|PRPF8	944	-	3.4142013	1.2554927	-1.0	-1.0
chr19	10119556	10119918	ENSG00000130811.11|EIF3G|PRPF8|PRPF8	951	-	5.539292	1.3091528	-1.0	-1.0
chr19	10118861	10118961	ENSG00000130811.11|EIF3G|PRPF8|PRPF8	904	-	3.3950505	1.0170174	-1.0	-1.0
chr19	10116451	10116551	ENSG00000130811.11|EIF3G|PRPF8|PRPF8	907	-	3.1648269	1.0309345	-1.0	-1.0
chr19	10118966	10119166	ENSG00000130811.11|EIF3G|PRPF8|PRPF8	961	-	5.8416295	1.412762	-1.0	-1.0
chr19	10116989	10117083	ENSG00000130811.11|EIF3G|PRPF8|PRPF8	943	-	3.8490522	1.2421652	-1.0	-1.0
chr19	10140678	10140868	ENSG00000130816.14|DNMT1|PRPF8|PRPF8	949	-	4.2071643	1.2896441	-1.0	-1.0
chr19	10151697	10151749	ENSG00000130816.14|DNMT1|PRPF8|PRPF8	906	-	4.152373	1.0267102	-1.0	-1.0
chr19	10139955	10140145	ENSG00000130816.14|DNMT1|PRPF8|PRPF8	915	-	3.074525	1.0703566	-1.0	-1.0
chr19	10151749	10151847	ENSG00000130816.14|DNMT1|PRPF8|PRPF8	968	-	5.13672	1.5002373	-1.0	-1.0
chr19	10166335	10166597	ENSG00000130816.14|DNMT1|PRPF8|PRPF8	945	-	4.3868513	1.2627556	-1.0	-1.0
chr19	10163325	10163360	ENSG00000130816.14|DNMT1|PRPF8|PRPF8	906	-	6.4024696	1.0265454	-1.0	-1.0
chr19	10156395	10156495	ENSG00000130816.14|DNMT1|PRPF8|PRPF8	902	-	5.9468226	1.0065687	-1.0	-1.0
chr19	10168329	10168364	ENSG00000130816.14|DNMT1|PRPF8|PRPF8	967	-	6.830568	1.4843643	-1.0	-1.0
chr19	10146249	10146350	ENSG00000130816.14|DNMT1|PRPF8|PRPF8	903	-	3.0678492	1.0127788	-1.0	-1.0
chr19	10151397	10151527	ENSG00000130816.14|DNMT1|PRPF8|PRPF8	971	-	5.5832496	1.5368208	-1.0	-1.0
chr19	10159657	10159762	ENSG00000130816.14|DNMT1|PRPF8|PRPF8	984	-	7.538003	1.7949317	-1.0	-1.0
chr19	10151298	10151397	ENSG00000130816.14|DNMT1|PRPF8|PRPF8	952	-	6.609697	1.3225701	-1.0	-1.0
chr19	10141916	10142131	ENSG00000130816.14|DNMT1|PRPF8|PRPF8	959	-	5.113413	1.3921993	-1.0	-1.0
chr19	10194661	10194819	ENSG00000130816.14|DNMT1|PRPF8|PRPF8	943	-	4.0189104	1.245356	-1.0	-1.0
chr19	10148883	10148983	ENSG00000130816.14|DNMT1|PRPF8|PRPF8	967	-	6.838015	1.4802358	-1.0	-1.0
chr19	10139675	10139785	ENSG00000130816.14|DNMT1|PRPF8|PRPF8	935	-	3.5550945	1.1858339	-1.0	-1.0
chr19	10163360	10163485	ENSG00000130816.14|DNMT1|PRPF8|PRPF8	960	-	4.921279	1.395161	-1.0	-1.0
chr19	10135623	10135828	ENSG00000130816.14|DNMT1|PRPF8|PRPF8	939	-	4.144769	1.2144814	-1.0	-1.0
chr19	10154904	10155004	ENSG00000130816.14|DNMT1|PRPF8|PRPF8	908	-	6.4247947	1.0364306	-1.0	-1.0
chr19	10159943	10160103	ENSG00000130816.14|DNMT1|PRPF8|PRPF8	923	-	4.182272	1.1107131	-1.0	-1.0
chr19	10146350	10146465	ENSG00000130816.14|DNMT1|PRPF8|PRPF8	955	-	4.4784174	1.3494066	-1.0	-1.0
chr19	10175539	10175618	ENSG00000130816.14|DNMT1|PRPF8|PRPF8	923	-	4.3462844	1.1155846	-1.0	-1.0
chr19	10175628	10175728	ENSG00000130816.14|DNMT1|PRPF8|PRPF8	902	-	5.9468226	1.0066237	-1.0	-1.0
chr19	10137736	10137926	ENSG00000130816.14|DNMT1|PRPF8|PRPF8	969	-	6.7692723	1.507309	-1.0	-1.0
chr19	10155852	10155945	ENSG00000130816.14|DNMT1|PRPF8|PRPF8	903	-	5.933007	1.0112737	-1.0	-1.0
chr19	10166597	10166685	ENSG00000130816.14|DNMT1|PRPF8|PRPF8	908	-	2.984553	1.0339866	-1.0	-1.0
chr19	10254588	10254768	ENSG00000105364.13|MRPL4|PRPF8|PRPF8	933	+	3.954607	1.176748	-1.0	-1.0
chr19	10252615	10252780	ENSG00000105364.13|MRPL4|PRPF8|PRPF8	924	+	5.865078	1.1193202	-1.0	-1.0
chr19	10256825	10256960	ENSG00000105364.13|MRPL4|PRPF8|PRPF8	908	+	6.1979895	1.034614	-1.0	-1.0
chr19	10258572	10258782	ENSG00000105364.13|MRPL4|PRPF8|PRPF8	951	+	3.7626984	1.3077785	-1.0	-1.0
chr19	10252445	10252560	ENSG00000105364.13|MRPL4|PRPF8|PRPF8	906	+	6.2015996	1.0259292	-1.0	-1.0
chr19	10257730	10257850	ENSG00000105364.13|MRPL4|PRPF8|PRPF8	904	+	6.1750803	1.0177559	-1.0	-1.0
chr19	10285028	10285114	ENSG00000090339.8|ICAM1|PRPF8|PRPF8	910	+	6.506363	1.0448165	-1.0	-1.0
chr19	10322739	10322844	ENSG00000161847.13|RAVER1|PRPF8|PRPF8	903	-	3.253528	1.0142294	-1.0	-1.0
chr19	10333151	10333288	ENSG00000161847.13|RAVER1|PRPF8|PRPF8	915	-	3.1483626	1.0686895	-1.0	-1.0
chr19	10319240	10319340	ENSG00000161847.13|RAVER1|PRPF8|PRPF8	908	-	6.405162	1.0379045	-1.0	-1.0
chr19	10317516	10317773	ENSG00000161847.13|RAVER1|PRPF8|PRPF8	957	-	5.386964	1.3616099	-1.0	-1.0
chr19	10320951	10321047	ENSG00000161847.13|RAVER1|PRPF8|PRPF8	968	-	5.0892935	1.4895364	-1.0	-1.0
chr19	10332981	10333086	ENSG00000161847.13|RAVER1|PRPF8|PRPF8	906	-	6.110421	1.028888	-1.0	-1.0
chr19	10318093	10318193	ENSG00000161847.13|RAVER1|PRPF8|PRPF8	901	-	3.3124495	1.0060035	-1.0	-1.0
chr19	10330526	10330641	ENSG00000161847.13|RAVER1|PRPF8|PRPF8	908	-	6.2598844	1.0342184	-1.0	-1.0
chr19	10323274	10323374	ENSG00000161847.13|RAVER1|PRPF8|PRPF8	934	-	3.4704993	1.181867	-1.0	-1.0
chr19	10320824	10320951	ENSG00000161847.13|RAVER1|PRPF8|PRPF8	909	-	2.9323452	1.041061	-1.0	-1.0
chr19	10320555	10320654	ENSG00000161847.13|RAVER1|PRPF8|PRPF8	907	-	6.155983	1.0298975	-1.0	-1.0
chr19	10323039	10323139	ENSG00000161847.13|RAVER1|PRPF8|PRPF8	904	-	4.2278643	1.0192579	-1.0	-1.0
chr19	10321047	10321702	ENSG00000161847.13|RAVER1|PRPF8|PRPF8	948	-	4.4690094	1.2845134	-1.0	-1.0
chr19	10322547	10322667	ENSG00000161847.13|RAVER1|PRPF8|PRPF8	920	-	3.1770523	1.0965576	-1.0	-1.0
chr19	10319240	10319340	ENSG00000267303.1|AC011511.4|PRPF8|PRPF8	908	-	6.405162	1.0379045	-1.0	-1.0
chr19	10317600	10317689	ENSG00000267303.1|AC011511.4|PRPF8|PRPF8	960	-	6.815643	1.3972722	-1.0	-1.0
chr19	10320654	10320678	ENSG00000267303.1|AC011511.4|PRPF8|PRPF8	910	-	3.2104719	1.0454403	-1.0	-1.0
chr19	10317689	10317773	ENSG00000267303.1|AC011511.4|PRPF8|PRPF8	952	-	3.8010204	1.3150061	-1.0	-1.0
chr19	10318093	10318193	ENSG00000267303.1|AC011511.4|PRPF8|PRPF8	901	-	3.3124495	1.0065514	-1.0	-1.0
chr19	10320555	10320654	ENSG00000267303.1|AC011511.4|PRPF8|PRPF8	907	-	6.155983	1.0306053	-1.0	-1.0
chr19	10353371	10353527	ENSG00000105397.13|TYK2|PRPF8|PRPF8	915	-	3.1593966	1.0711485	-1.0	-1.0
chr19	10361464	10361574	ENSG00000105397.13|TYK2|PRPF8|PRPF8	906	-	6.168305	1.028888	-1.0	-1.0
chr19	10350953	10351133	ENSG00000105397.13|TYK2|PRPF8|PRPF8	944	-	4.8331256	1.2536342	-1.0	-1.0
chr19	10365358	10365516	ENSG00000105397.13|TYK2|PRPF8|PRPF8	956	-	4.766542	1.355062	-1.0	-1.0
chr19	10353617	10354137	ENSG00000105397.13|TYK2|PRPF8|PRPF8	932	-	3.0925705	1.1677583	-1.0	-1.0
chr19	10361955	10362077	ENSG00000105397.13|TYK2|PRPF8|PRPF8	908	-	6.2363443	1.0362332	-1.0	-1.0
chr19	10361603	10361713	ENSG00000105397.13|TYK2|PRPF8|PRPF8	906	-	4.1609025	1.0286188	-1.0	-1.0
chr19	10357664	10357884	ENSG00000105397.13|TYK2|PRPF8|PRPF8	965	-	4.814762	1.4517252	-1.0	-1.0
chr19	10395242	10395542	ENSG00000105401.8|CDC37|PRPF8|PRPF8	953	-	3.4231403	1.3292003	-1.0	-1.0
chr19	10394891	10395020	ENSG00000105401.8|CDC37|PRPF8|PRPF8	927	-	4.4521666	1.1377411	-1.0	-1.0
chr19	10395020	10395120	ENSG00000105401.8|CDC37|PRPF8|PRPF8	947	-	4.0981517	1.2771863	-1.0	-1.0
chr19	10491473	10491576	ENSG00000079999.13|KEAP1|PRPF8|PRPF8	903	-	3.1939845	1.0136056	-1.0	-1.0
chr19	10500080	10500200	ENSG00000079999.13|KEAP1|PRPF8|PRPF8	920	-	4.058972	1.0950665	-1.0	-1.0
chr19	10502696	10502796	ENSG00000079999.13|KEAP1|PRPF8|PRPF8	934	-	3.7727084	1.177938	-1.0	-1.0
chr19	10491576	10491676	ENSG00000079999.13|KEAP1|PRPF8|PRPF8	906	-	3.0768452	1.0251621	-1.0	-1.0
chr19	10547028	10547173	ENSG00000130734.9|ATG4D|PRPF8|PRPF8	909	+	6.1972547	1.0386214	-1.0	-1.0
chr19	10551971	10552116	ENSG00000130734.9|ATG4D|PRPF8|PRPF8	908	+	6.136129	1.0361637	-1.0	-1.0
chr19	10544793	10544903	ENSG00000130734.9|ATG4D|PRPF8|PRPF8	906	+	6.3800745	1.028888	-1.0	-1.0
chr19	10564832	10564928	ENSG00000129347.19|KRI1|PRPF8|PRPF8	908	-	6.28585	1.0383962	-1.0	-1.0
chr19	10558071	10558239	ENSG00000129347.19|KRI1|PRPF8|PRPF8	930	-	3.4920895	1.1557337	-1.0	-1.0
chr19	10559503	10559678	ENSG00000129347.19|KRI1|PRPF8|PRPF8	925	-	6.4416165	1.1243675	-1.0	-1.0
chr19	10565623	10565743	ENSG00000129347.19|KRI1|PRPF8|PRPF8	904	-	3.419237	1.0177845	-1.0	-1.0
chr19	10557601	10557866	ENSG00000129347.19|KRI1|PRPF8|PRPF8	968	-	5.4186482	1.4930339	-1.0	-1.0
chr19	10565808	10566003	ENSG00000129347.19|KRI1|PRPF8|PRPF8	941	-	5.3110266	1.2282902	-1.0	-1.0
chr19	10561741	10561845	ENSG00000129347.19|KRI1|PRPF8|PRPF8	933	-	5.3621492	1.1740725	-1.0	-1.0
chr19	10682606	10682704	ENSG00000129351.17|ILF3|PRPF8|PRPF8	972	+	3.7731535	1.5534197	-1.0	-1.0
chr19	10671595	10671695	ENSG00000129351.17|ILF3|PRPF8|PRPF8	906	+	6.2207923	1.028888	-1.0	-1.0
chr19	10681130	10681218	ENSG00000129351.17|ILF3|PRPF8|PRPF8	907	+	3.3066792	1.0333683	-1.0	-1.0
chr19	10680237	10680342	ENSG00000129351.17|ILF3|PRPF8|PRPF8	905	+	6.1995573	1.022686	-1.0	-1.0
chr19	10671422	10671535	ENSG00000129351.17|ILF3|PRPF8|PRPF8	945	+	3.5938497	1.2611574	-1.0	-1.0
chr19	10683916	10684096	ENSG00000129351.17|ILF3|PRPF8|PRPF8	967	+	5.021418	1.476835	-1.0	-1.0
chr19	10677310	10677410	ENSG00000129351.17|ILF3|PRPF8|PRPF8	975	+	7.1483574	1.6012642	-1.0	-1.0
chr19	10682704	10682969	ENSG00000129351.17|ILF3|PRPF8|PRPF8	921	+	4.6036253	1.1005809	-1.0	-1.0
chr19	10677202	10677310	ENSG00000129351.17|ILF3|PRPF8|PRPF8	944	+	3.5448303	1.251245	-1.0	-1.0
chr19	10683164	10683262	ENSG00000129351.17|ILF3|PRPF8|PRPF8	934	+	3.3816135	1.1799977	-1.0	-1.0
chr19	10671243	10671348	ENSG00000129351.17|ILF3|PRPF8|PRPF8	904	+	6.3029404	1.0166669	-1.0	-1.0
chr19	10683014	10683119	ENSG00000129351.17|ILF3|PRPF8|PRPF8	939	+	4.688133	1.2164221	-1.0	-1.0
chr19	10679697	10679812	ENSG00000129351.17|ILF3|PRPF8|PRPF8	906	+	6.0184264	1.0249311	-1.0	-1.0
chr19	10678612	10678704	ENSG00000129351.17|ILF3|PRPF8|PRPF8	906	+	2.9623744	1.028888	-1.0	-1.0
chr19	10679927	10680037	ENSG00000129351.17|ILF3|PRPF8|PRPF8	923	+	3.3214073	1.1132426	-1.0	-1.0
chr19	10679830	10679927	ENSG00000129351.17|ILF3|PRPF8|PRPF8	917	+	2.9644413	1.078861	-1.0	-1.0
chr19	10679192	10679292	ENSG00000129351.17|ILF3|PRPF8|PRPF8	913	+	6.500246	1.0590829	-1.0	-1.0
chr19	10683789	10683909	ENSG00000129351.17|ILF3|PRPF8|PRPF8	914	+	3.5869324	1.0667274	-1.0	-1.0
chr19	10683542	10683635	ENSG00000129351.17|ILF3|PRPF8|PRPF8	963	+	6.978126	1.4321078	-1.0	-1.0
chr19	10679096	10679192	ENSG00000129351.17|ILF3|PRPF8|PRPF8	909	+	2.793852	1.0397439	-1.0	-1.0
chr19	10683262	10683365	ENSG00000129351.17|ILF3|PRPF8|PRPF8	943	+	3.5063016	1.2423654	-1.0	-1.0
chr19	10680443	10680543	ENSG00000129351.17|ILF3|PRPF8|PRPF8	953	+	4.6662397	1.3239939	-1.0	-1.0
chr19	10701604	10701703	ENSG00000213339.8|QTRT1|PRPF8|PRPF8	913	+	6.4471054	1.060791	-1.0	-1.0
chr19	10707615	10707720	ENSG00000213339.8|QTRT1|PRPF8|PRPF8	920	+	5.139124	1.096211	-1.0	-1.0
chr19	10707495	10707610	ENSG00000213339.8|QTRT1|PRPF8|PRPF8	936	+	3.3545828	1.1922456	-1.0	-1.0
chr19	10707301	10707380	ENSG00000213339.8|QTRT1|PRPF8|PRPF8	938	+	3.5486245	1.2096574	-1.0	-1.0
chr19	10712662	10712842	ENSG00000213339.8|QTRT1|PRPF8|PRPF8	914	+	2.9435368	1.0654947	-1.0	-1.0
chr19	10712234	10712604	ENSG00000213339.8|QTRT1|PRPF8|PRPF8	926	+	2.9650831	1.1324242	-1.0	-1.0
chr19	10775906	10776006	ENSG00000079805.16|DNM2|PRPF8|PRPF8	906	+	5.951132	1.028888	-1.0	-1.0
chr19	10796824	10797074	ENSG00000079805.16|DNM2|PRPF8|PRPF8	934	+	4.6215534	1.183713	-1.0	-1.0
chr19	10830331	10830446	ENSG00000079805.16|DNM2|PRPF8|PRPF8	904	+	3.0689592	1.0173572	-1.0	-1.0
chr19	10802287	10802467	ENSG00000079805.16|DNM2|PRPF8|PRPF8	965	+	4.8736153	1.4613916	-1.0	-1.0
chr19	10805915	10805967	ENSG00000079805.16|DNM2|PRPF8|PRPF8	949	+	3.6484742	1.2914643	-1.0	-1.0
chr19	10796389	10796589	ENSG00000079805.16|DNM2|PRPF8|PRPF8	936	+	3.7523885	1.1950037	-1.0	-1.0
chr19	10798188	10798328	ENSG00000079805.16|DNM2|PRPF8|PRPF8	922	+	3.379567	1.10916	-1.0	-1.0
chr19	10786609	10786741	ENSG00000079805.16|DNM2|PRPF8|PRPF8	934	+	4.0464015	1.1788628	-1.0	-1.0
chr19	10808412	10808518	ENSG00000079805.16|DNM2|PRPF8|PRPF8	902	+	5.9468226	1.0066237	-1.0	-1.0
chr19	10805967	10806087	ENSG00000079805.16|DNM2|PRPF8|PRPF8	941	+	4.5769553	1.2278758	-1.0	-1.0
chr19	10795371	10795576	ENSG00000079805.16|DNM2|PRPF8|PRPF8	980	+	5.3689365	1.6999961	-1.0	-1.0
chr19	10793855	10793955	ENSG00000079805.16|DNM2|PRPF8|PRPF8	953	+	6.574841	1.3310344	-1.0	-1.0
chr19	10795826	10796116	ENSG00000079805.16|DNM2|PRPF8|PRPF8	929	+	4.238904	1.1457618	-1.0	-1.0
chr19	10921272	10921374	ENSG00000142453.11|CARM1|PRPF8|PRPF8	907	+	6.1359754	1.030593	-1.0	-1.0
chr19	10920573	10920658	ENSG00000142453.11|CARM1|PRPF8|PRPF8	904	+	4.1351757	1.0192579	-1.0	-1.0
chr19	10913956	10914054	ENSG00000142453.11|CARM1|PRPF8|PRPF8	952	+	4.0640206	1.3212159	-1.0	-1.0
chr19	10921374	10921504	ENSG00000142453.11|CARM1|PRPF8|PRPF8	912	+	6.528969	1.057918	-1.0	-1.0
chr19	10912198	10912294	ENSG00000142453.11|CARM1|PRPF8|PRPF8	929	+	3.3684099	1.1500492	-1.0	-1.0
chr19	10920903	10921127	ENSG00000142453.11|CARM1|PRPF8|PRPF8	910	+	5.68351	1.0466595	-1.0	-1.0
chr19	10916695	10916777	ENSG00000142453.11|CARM1|PRPF8|PRPF8	966	+	4.2006235	1.4641008	-1.0	-1.0
chr19	10908932	10909037	ENSG00000142453.11|CARM1|PRPF8|PRPF8	906	+	5.963015	1.028888	-1.0	-1.0
chr19	10916497	10916597	ENSG00000142453.11|CARM1|PRPF8|PRPF8	909	+	6.296417	1.0392877	-1.0	-1.0
chr19	10919852	10919966	ENSG00000142453.11|CARM1|PRPF8|PRPF8	970	+	7.101348	1.5272679	-1.0	-1.0
chr19	10908038	10908145	ENSG00000142453.11|CARM1|PRPF8|PRPF8	964	+	3.9137433	1.4446361	-1.0	-1.0
chr19	10919966	10920071	ENSG00000142453.11|CARM1|PRPF8|PRPF8	946	+	6.498865	1.2670815	-1.0	-1.0
chr19	10908145	10908260	ENSG00000142453.11|CARM1|PRPF8|PRPF8	934	+	3.9747295	1.1832159	-1.0	-1.0
chr19	10923407	10923494	ENSG00000130733.10|YIPF2|PRPF8|PRPF8	906	-	5.9564323	1.028888	-1.0	-1.0
chr19	10928379	10928524	ENSG00000130733.10|YIPF2|PRPF8|PRPF8	905	-	3.0385196	1.0232075	-1.0	-1.0
chr19	10923977	10924137	ENSG00000130733.10|YIPF2|PRPF8|PRPF8	914	-	4.4377623	1.0669525	-1.0	-1.0
chr19	10927597	10927707	ENSG00000130733.10|YIPF2|PRPF8|PRPF8	904	-	4.1233106	1.0169449	-1.0	-1.0
chr19	10928916	10929013	ENSG00000142444.6|TIMM29|PRPF8|PRPF8	919	+	4.4546185	1.0923921	-1.0	-1.0
chr19	11035132	11035237	ENSG00000127616.17|SMARCA4|PRPF8|PRPF8	923	+	4.9505777	1.1135983	-1.0	-1.0
chr19	11019701	11019801	ENSG00000127616.17|SMARCA4|PRPF8|PRPF8	930	+	4.3632627	1.1530964	-1.0	-1.0
chr19	11023631	11023771	ENSG00000127616.17|SMARCA4|PRPF8|PRPF8	916	+	6.351441	1.0759946	-1.0	-1.0
chr19	11012996	11013096	ENSG00000127616.17|SMARCA4|PRPF8|PRPF8	906	+	3.4084074	1.028888	-1.0	-1.0
chr19	11010430	11010531	ENSG00000127616.17|SMARCA4|PRPF8|PRPF8	961	+	5.045313	1.410603	-1.0	-1.0
chr19	11027838	11027950	ENSG00000127616.17|SMARCA4|PRPF8|PRPF8	945	+	6.7499647	1.261177	-1.0	-1.0
chr19	10986904	10987003	ENSG00000127616.17|SMARCA4|PRPF8|PRPF8	922	+	4.4013095	1.1072482	-1.0	-1.0
chr19	11018989	11019119	ENSG00000127616.17|SMARCA4|PRPF8|PRPF8	922	+	3.9972816	1.1065269	-1.0	-1.0
chr19	11025421	11025508	ENSG00000127616.17|SMARCA4|PRPF8|PRPF8	913	+	2.9604068	1.0585841	-1.0	-1.0
chr19	11030794	11030989	ENSG00000127616.17|SMARCA4|PRPF8|PRPF8	952	+	4.066638	1.3199364	-1.0	-1.0
chr19	10984373	10984483	ENSG00000127616.17|SMARCA4|PRPF8|PRPF8	927	+	6.333065	1.1351922	-1.0	-1.0
chr19	11021620	11021725	ENSG00000127616.17|SMARCA4|PRPF8|PRPF8	907	+	5.97974	1.0311282	-1.0	-1.0
chr19	11034122	11034200	ENSG00000127616.17|SMARCA4|PRPF8|PRPF8	958	+	4.4352226	1.3768133	-1.0	-1.0
chr19	11026299	11026346	ENSG00000127616.17|SMARCA4|PRPF8|PRPF8	926	+	4.386064	1.1323006	-1.0	-1.0
chr19	10989346	10989443	ENSG00000127616.17|SMARCA4|PRPF8|PRPF8	902	+	2.6989832	1.0066237	-1.0	-1.0
chr19	10986593	10986698	ENSG00000127616.17|SMARCA4|PRPF8|PRPF8	937	+	6.470252	1.200847	-1.0	-1.0
chr19	11035033	11035132	ENSG00000127616.17|SMARCA4|PRPF8|PRPF8	944	+	3.3267682	1.249371	-1.0	-1.0
chr19	10987800	10987924	ENSG00000127616.17|SMARCA4|PRPF8|PRPF8	968	+	5.0918055	1.4938881	-1.0	-1.0
chr19	11107292	11107391	ENSG00000130164.13|LDLR|PRPF8|PRPF8	906	+	4.2814283	1.028888	-1.0	-1.0
chr19	11113762	11113862	ENSG00000130164.13|LDLR|PRPF8|PRPF8	936	+	4.4190183	1.1938456	-1.0	-1.0
chr19	11116212	11116312	ENSG00000130164.13|LDLR|PRPF8|PRPF8	906	+	3.585713	1.028888	-1.0	-1.0
chr19	11111639	11111739	ENSG00000130164.13|LDLR|PRPF8|PRPF8	938	+	4.423464	1.2077293	-1.0	-1.0
chr19	11116998	11117098	ENSG00000130164.13|LDLR|PRPF8|PRPF8	956	+	4.748281	1.3544921	-1.0	-1.0
chr19	11111543	11111639	ENSG00000130164.13|LDLR|PRPF8|PRPF8	934	+	3.2550404	1.1836375	-1.0	-1.0
chr19	11120424	11120522	ENSG00000130164.13|LDLR|PRPF8|PRPF8	934	+	3.2803516	1.179374	-1.0	-1.0
chr19	11113352	11113481	ENSG00000130164.13|LDLR|PRPF8|PRPF8	933	+	3.508701	1.1740551	-1.0	-1.0
chr19	11116893	11116993	ENSG00000130164.13|LDLR|PRPF8|PRPF8	904	+	2.8032298	1.0190493	-1.0	-1.0
chr19	11102673	11102883	ENSG00000130164.13|LDLR|PRPF8|PRPF8	947	+	3.485413	1.2780242	-1.0	-1.0
chr19	11106590	11106687	ENSG00000130164.13|LDLR|PRPF8|PRPF8	908	+	2.766822	1.0379045	-1.0	-1.0
chr19	11123344	11123444	ENSG00000130164.13|LDLR|PRPF8|PRPF8	906	+	4.2786736	1.028888	-1.0	-1.0
chr19	11089506	11089615	ENSG00000130164.13|LDLR|PRPF8|PRPF8	915	+	2.8024106	1.0711931	-1.0	-1.0
chr19	11106687	11106787	ENSG00000130164.13|LDLR|PRPF8|PRPF8	904	+	3.3701625	1.0160416	-1.0	-1.0
chr19	11120522	11120637	ENSG00000130164.13|LDLR|PRPF8|PRPF8	923	+	3.66903	1.1147358	-1.0	-1.0
chr19	11100262	11100367	ENSG00000130164.13|LDLR|PRPF8|PRPF8	902	+	3.0235212	1.0080545	-1.0	-1.0
chr19	11228849	11229035	ENSG00000130158.13|DOCK6|PRPF8|PRPF8	944	-	3.989094	1.255539	-1.0	-1.0
chr19	11221850	11221955	ENSG00000130158.13|DOCK6|PRPF8|PRPF8	923	-	4.4113073	1.1129739	-1.0	-1.0
chr19	11203135	11203280	ENSG00000130158.13|DOCK6|PRPF8|PRPF8	907	-	6.121244	1.0299093	-1.0	-1.0
chr19	11203963	11204080	ENSG00000130158.13|DOCK6|PRPF8|PRPF8	967	-	6.6447935	1.4844077	-1.0	-1.0
chr19	11215720	11215880	ENSG00000130158.13|DOCK6|PRPF8|PRPF8	917	-	4.3327303	1.0793018	-1.0	-1.0
chr19	11202493	11202658	ENSG00000130158.13|DOCK6|PRPF8|PRPF8	908	-	4.3686314	1.0369813	-1.0	-1.0
chr19	11237598	11237703	ENSG00000130158.13|DOCK6|PRPF8|PRPF8	906	-	5.977629	1.028888	-1.0	-1.0
chr19	11240194	11240296	ENSG00000130173.13|ANGPTL8|PRPF8|PRPF8	918	+	3.6370897	1.083744	-1.0	-1.0
chr19	11239934	11240034	ENSG00000130173.13|ANGPTL8|PRPF8|PRPF8	906	+	6.304031	1.0267102	-1.0	-1.0
chr19	11345382	11345622	ENSG00000105518.13|TMEM205|PRPF8|PRPF8	961	-	6.022629	1.4121754	-1.0	-1.0
chr19	11345383	11345623	ENSG00000105514.7|RAB3D|PRPF8|PRPF8	961	-	5.940323	1.4071223	-1.0	-1.0
chr19	11364117	11364215	ENSG00000105520.10|PLPPR2|PRPF8|PRPF8	906	+	5.9564323	1.028888	-1.0	-1.0
chr19	11402075	11402330	ENSG00000205517.12|RGL3|PRPF8|PRPF8	914	-	4.4296675	1.0672591	-1.0	-1.0
chr19	11402365	11402535	ENSG00000205517.12|RGL3|PRPF8|PRPF8	924	-	3.65452	1.121469	-1.0	-1.0
chr19	11416572	11416777	ENSG00000205517.12|RGL3|PRPF8|PRPF8	949	-	6.594611	1.2938428	-1.0	-1.0
chr19	11436279	11436394	ENSG00000130175.9|PRKCSH|PRPF8|PRPF8	906	+	6.1163726	1.028888	-1.0	-1.0
chr19	11449175	11449265	ENSG00000130175.9|PRKCSH|PRPF8|PRPF8	906	+	4.169397	1.028888	-1.0	-1.0
chr19	11446960	11447060	ENSG00000130175.9|PRKCSH|PRPF8|PRPF8	906	+	5.9564323	1.028888	-1.0	-1.0
chr19	11448128	11448238	ENSG00000130175.9|PRKCSH|PRPF8|PRPF8	904	+	3.4625564	1.0180901	-1.0	-1.0
chr19	11449345	11449550	ENSG00000130175.9|PRKCSH|PRPF8|PRPF8	952	+	3.8019838	1.3220003	-1.0	-1.0
chr19	11448754	11448913	ENSG00000130175.9|PRKCSH|PRPF8|PRPF8	945	+	5.677131	1.2582102	-1.0	-1.0
chr19	11446405	11446515	ENSG00000130175.9|PRKCSH|PRPF8|PRPF8	906	+	6.0980854	1.0291167	-1.0	-1.0
chr19	11445463	11445588	ENSG00000130175.9|PRKCSH|PRPF8|PRPF8	912	+	3.7376666	1.054416	-1.0	-1.0
chr19	11448248	11448558	ENSG00000130175.9|PRKCSH|PRPF8|PRPF8	925	+	3.3168652	1.1257565	-1.0	-1.0
chr19	11448629	11448734	ENSG00000130175.9|PRKCSH|PRPF8|PRPF8	906	+	4.1609025	1.0284841	-1.0	-1.0
chr19	11447743	11447928	ENSG00000130175.9|PRKCSH|PRPF8|PRPF8	916	+	2.8896096	1.0741799	-1.0	-1.0
chr19	11441105	11441239	ENSG00000130175.9|PRKCSH|PRPF8|PRPF8	941	+	3.5540628	1.22634	-1.0	-1.0
chr19	11447160	11447275	ENSG00000130175.9|PRKCSH|PRPF8|PRPF8	919	+	5.8051834	1.0905296	-1.0	-1.0
chr19	11445846	11445951	ENSG00000130175.9|PRKCSH|PRPF8|PRPF8	938	+	6.5698404	1.207802	-1.0	-1.0
chr19	11486677	11486867	ENSG00000267477.1|AC008481.3|PRPF8|PRPF8	944	-	6.3941574	1.2506942	-1.0	-1.0
chr19	11486768	11486868	ENSG00000161914.9|ZNF653|PRPF8|PRPF8	902	-	4.1840267	1.0066237	-1.0	-1.0
chr19	11513055	11513155	ENSG00000130159.13|ECSIT|PRPF8|PRPF8	906	-	3.8643968	1.0288638	-1.0	-1.0
chr19	11725200	11725300	ENSG00000197933.12|ZNF823|PRPF8|PRPF8	942	-	6.705454	1.2367733	-1.0	-1.0
chr19	11814353	11814450	ENSG00000171295.12|ZNF440|PRPF8|PRPF8	927	+	4.4770484	1.1362007	-1.0	-1.0
chr19	11887888	11887986	ENSG00000198429.9|ZNF69|PRPF8|PRPF8	922	+	3.1158152	1.1099513	-1.0	-1.0
chr19	11925273	11925373	ENSG00000267179.1|AC008770.3|PRPF8|PRPF8	903	+	2.724369	1.011839	-1.0	-1.0
chr19	11925174	11925273	ENSG00000267179.1|AC008770.3|PRPF8|PRPF8	976	+	4.8173757	1.6120092	-1.0	-1.0
chr19	11947078	11947388	ENSG00000267179.1|AC008770.3|PRPF8|PRPF8	926	+	5.1606207	1.1285832	-1.0	-1.0
chr19	11947478	11947653	ENSG00000267179.1|AC008770.3|PRPF8|PRPF8	939	+	6.5611973	1.2116852	-1.0	-1.0
chr19	11947078	11947243	ENSG00000196757.7|ZNF700|PRPF8|PRPF8	937	+	4.5050325	1.2020596	-1.0	-1.0
chr19	11925273	11925373	ENSG00000196757.7|ZNF700|PRPF8|PRPF8	903	+	2.724369	1.0125593	-1.0	-1.0
chr19	11925177	11925273	ENSG00000196757.7|ZNF700|PRPF8|PRPF8	975	+	4.8173757	1.6000874	-1.0	-1.0
chr19	11947076	11947386	ENSG00000267274.1|AC008770.4|PRPF8|PRPF8	928	+	5.0862775	1.1397314	-1.0	-1.0
chr19	11947476	11947656	ENSG00000267274.1|AC008770.4|PRPF8|PRPF8	941	+	6.5440254	1.2256402	-1.0	-1.0
chr19	12275955	12276060	ENSG00000197857.13|ZNF44|PRPF8|PRPF8	918	-	4.333417	1.08599	-1.0	-1.0
chr19	12401033	12401158	ENSG00000268870.1|AC008758.5|PRPF8|PRPF8	909	-	6.202736	1.041028	-1.0	-1.0
chr19	12551329	12551429	ENSG00000196826.7|AC008758.1|PRPF8|PRPF8	907	-	6.3789907	1.0306869	-1.0	-1.0
chr19	12528220	12528420	ENSG00000196826.7|AC008758.1|PRPF8|PRPF8	967	-	7.2271047	1.4769912	-1.0	-1.0
chr19	12528303	12528364	ENSG00000249709.7|ZNF564|PRPF8|PRPF8	966	-	7.170428	1.4671917	-1.0	-1.0
chr19	12551329	12551429	ENSG00000249709.7|ZNF564|PRPF8|PRPF8	907	-	6.3789907	1.0307996	-1.0	-1.0
chr19	12528303	12528364	ENSG00000269693.1|AC010422.6|PRPF8|PRPF8	966	-	7.170428	1.4679706	-1.0	-1.0
chr19	12551231	12551426	ENSG00000269693.1|AC010422.6|PRPF8|PRPF8	949	-	4.28833	1.29259	-1.0	-1.0
chr19	12661166	12661356	ENSG00000104774.12|MAN2B1|PRPF8|PRPF8	944	-	6.6590304	1.2520304	-1.0	-1.0
chr19	12668335	12668560	ENSG00000269590.1|AC010422.5|PRPF8|PRPF8	935	-	5.1329412	1.1854347	-1.0	-1.0
chr19	12669233	12669348	ENSG00000269590.1|AC010422.5|PRPF8|PRPF8	914	-	4.088022	1.0654848	-1.0	-1.0
chr19	12670593	12670773	ENSG00000105583.9|WDR83OS|PRPF8|PRPF8	927	-	3.3065174	1.1370192	-1.0	-1.0
chr19	12668335	12668560	ENSG00000105583.9|WDR83OS|PRPF8|PRPF8	935	-	5.1329412	1.1854798	-1.0	-1.0
chr19	12669233	12669348	ENSG00000105583.9|WDR83OS|PRPF8|PRPF8	914	-	4.088022	1.0656081	-1.0	-1.0
chr19	12679526	12679716	ENSG00000095059.15|DHPS|PRPF8|PRPF8	938	-	3.806676	1.2043226	-1.0	-1.0
chr19	12677011	12677391	ENSG00000095059.15|DHPS|PRPF8|PRPF8	942	-	3.5090735	1.2338887	-1.0	-1.0
chr19	12675731	12675926	ENSG00000095059.15|DHPS|PRPF8|PRPF8	919	-	3.0688558	1.0897017	-1.0	-1.0
chr19	12676166	12676271	ENSG00000095059.15|DHPS|PRPF8|PRPF8	906	-	5.951132	1.028888	-1.0	-1.0
chr19	12680065	12680255	ENSG00000095059.15|DHPS|PRPF8|PRPF8	947	-	3.9929354	1.2764765	-1.0	-1.0
chr19	12689630	12689745	ENSG00000132004.12|FBXW9|PRPF8|PRPF8	904	-	3.4722233	1.0197837	-1.0	-1.0
chr19	12694798	12694918	ENSG00000132004.12|FBXW9|PRPF8|PRPF8	930	-	4.18013	1.1525964	-1.0	-1.0
chr19	12705681	12705830	ENSG00000105576.15|TNPO2|PRPF8|PRPF8	965	-	5.685675	1.4550353	-1.0	-1.0
chr19	12719028	12719128	ENSG00000105576.15|TNPO2|PRPF8|PRPF8	932	-	3.270855	1.1699195	-1.0	-1.0
chr19	12723768	12723878	ENSG00000105576.15|TNPO2|PRPF8|PRPF8	943	-	4.960769	1.245041	-1.0	-1.0
chr19	12706569	12706684	ENSG00000105576.15|TNPO2|PRPF8|PRPF8	967	-	6.5883374	1.4861678	-1.0	-1.0
chr19	12711242	12711417	ENSG00000105576.15|TNPO2|PRPF8|PRPF8	977	-	5.5463743	1.645196	-1.0	-1.0
chr19	12703526	12703636	ENSG00000105576.15|TNPO2|PRPF8|PRPF8	907	-	4.257448	1.0323546	-1.0	-1.0
chr19	12706795	12706900	ENSG00000105576.15|TNPO2|PRPF8|PRPF8	911	-	6.3089466	1.0500892	-1.0	-1.0
chr19	12711552	12711613	ENSG00000105576.15|TNPO2|PRPF8|PRPF8	980	-	7.8741856	1.7051828	-1.0	-1.0
chr19	12714723	12714820	ENSG00000105576.15|TNPO2|PRPF8|PRPF8	946	-	6.739354	1.2698479	-1.0	-1.0
chr19	12701597	12701851	ENSG00000105576.15|TNPO2|PRPF8|PRPF8	946	-	3.6716905	1.2698861	-1.0	-1.0
chr19	12719346	12719446	ENSG00000105576.15|TNPO2|PRPF8|PRPF8	907	-	6.205708	1.0306869	-1.0	-1.0
chr19	12706109	12706195	ENSG00000105576.15|TNPO2|PRPF8|PRPF8	965	-	4.516856	1.4613733	-1.0	-1.0
chr19	12723648	12723758	ENSG00000105576.15|TNPO2|PRPF8|PRPF8	910	-	6.150483	1.0448395	-1.0	-1.0
chr19	12719260	12719336	ENSG00000105576.15|TNPO2|PRPF8|PRPF8	960	-	6.956511	1.3947625	-1.0	-1.0
chr19	12715324	12715404	ENSG00000105576.15|TNPO2|PRPF8|PRPF8	920	-	3.1212728	1.095704	-1.0	-1.0
chr19	12705491	12705599	ENSG00000105576.15|TNPO2|PRPF8|PRPF8	923	-	3.3427038	1.1110489	-1.0	-1.0
chr19	12715197	12715324	ENSG00000105576.15|TNPO2|PRPF8|PRPF8	972	-	4.010278	1.5503173	-1.0	-1.0
chr19	12720781	12720878	ENSG00000105576.15|TNPO2|PRPF8|PRPF8	901	-	3.0089219	1.0021915	-1.0	-1.0
chr19	12701498	12701597	ENSG00000105576.15|TNPO2|PRPF8|PRPF8	971	-	5.227745	1.5370462	-1.0	-1.0
chr19	12702822	12702922	ENSG00000105576.15|TNPO2|PRPF8|PRPF8	935	-	3.5328124	1.187311	-1.0	-1.0
chr19	12714939	12715046	ENSG00000105576.15|TNPO2|PRPF8|PRPF8	970	-	4.566857	1.5291729	-1.0	-1.0
chr19	12702177	12702277	ENSG00000105576.15|TNPO2|PRPF8|PRPF8	906	-	5.9644012	1.028888	-1.0	-1.0
chr19	12714820	12714935	ENSG00000105576.15|TNPO2|PRPF8|PRPF8	929	-	3.3674188	1.1514878	-1.0	-1.0
chr19	12710620	12710740	ENSG00000105576.15|TNPO2|PRPF8|PRPF8	937	-	3.334934	1.1972748	-1.0	-1.0
chr19	12715538	12715632	ENSG00000105576.15|TNPO2|PRPF8|PRPF8	970	-	5.0809956	1.5241843	-1.0	-1.0
chr19	12703427	12703526	ENSG00000105576.15|TNPO2|PRPF8|PRPF8	965	-	4.9584575	1.4599836	-1.0	-1.0
chr19	12711461	12711552	ENSG00000105576.15|TNPO2|PRPF8|PRPF8	979	-	7.4323287	1.6831493	-1.0	-1.0
chr19	12715632	12715737	ENSG00000105576.15|TNPO2|PRPF8|PRPF8	938	-	3.478437	1.2068858	-1.0	-1.0
chr19	12715169	12715197	ENSG00000105576.15|TNPO2|PRPF8|PRPF8	956	-	4.8470044	1.3608037	-1.0	-1.0
chr19	12715046	12715151	ENSG00000105576.15|TNPO2|PRPF8|PRPF8	933	-	3.2634132	1.1733233	-1.0	-1.0
chr19	12715419	12715538	ENSG00000105576.15|TNPO2|PRPF8|PRPF8	907	-	3.0130851	1.0316654	-1.0	-1.0
chr19	12703675	12703801	ENSG00000105576.15|TNPO2|PRPF8|PRPF8	977	-	5.319151	1.6290787	-1.0	-1.0
chr19	12705141	12705239	ENSG00000105576.15|TNPO2|PRPF8|PRPF8	940	-	4.613079	1.2230488	-1.0	-1.0
chr19	12723288	12723483	ENSG00000105576.15|TNPO2|PRPF8|PRPF8	954	-	4.9161906	1.3326348	-1.0	-1.0
chr19	12705599	12705681	ENSG00000105576.15|TNPO2|PRPF8|PRPF8	959	-	4.431447	1.3830234	-1.0	-1.0
chr19	12703320	12703427	ENSG00000105576.15|TNPO2|PRPF8|PRPF8	929	-	3.5926144	1.149082	-1.0	-1.0
chr19	12705239	12705344	ENSG00000105576.15|TNPO2|PRPF8|PRPF8	955	-	4.148677	1.3451682	-1.0	-1.0
chr19	12702712	12702817	ENSG00000105576.15|TNPO2|PRPF8|PRPF8	907	-	6.0562077	1.0292706	-1.0	-1.0
chr19	12731413	12731518	ENSG00000123144.10|TRIR|PRPF8|PRPF8	904	-	4.1407185	1.017035	-1.0	-1.0
chr19	12745436	12745606	ENSG00000198356.11|ASNA1|PRPF8|PRPF8	903	+	3.302759	1.0133067	-1.0	-1.0
chr19	12774526	12774746	ENSG00000095066.11|HOOK2|PRPF8|PRPF8	934	-	3.6659737	1.1829559	-1.0	-1.0
chr19	12765638	12765768	ENSG00000095066.11|HOOK2|PRPF8|PRPF8	904	-	5.97754	1.0185984	-1.0	-1.0
chr19	12801062	12801222	ENSG00000095066.11|HOOK2|PRPF8|PRPF8	920	-	5.130626	1.095413	-1.0	-1.0
chr19	12800077	12800272	ENSG00000095066.11|HOOK2|PRPF8|PRPF8	956	-	4.2037845	1.3585008	-1.0	-1.0
chr19	12800807	12801017	ENSG00000095066.11|HOOK2|PRPF8|PRPF8	974	-	5.909827	1.5797615	-1.0	-1.0
chr19	12797122	12797242	ENSG00000095066.11|HOOK2|PRPF8|PRPF8	904	-	6.1971827	1.0174528	-1.0	-1.0
chr19	12800080	12800275	ENSG00000167815.11|PRDX2|PRPF8|PRPF8	956	-	4.215103	1.3605103	-1.0	-1.0
chr19	12800800	12801015	ENSG00000167815.11|PRDX2|PRPF8|PRPF8	973	-	5.90842	1.5656812	-1.0	-1.0
chr19	12807134	12807424	ENSG00000104889.5|RNASEH2A|PRPF8|PRPF8	944	+	5.0161443	1.2513587	-1.0	-1.0
chr19	12896776	12896909	ENSG00000105607.12|GCDH|PRPF8|PRPF8	941	+	3.7817528	1.2303374	-1.0	-1.0
chr19	12891115	12891365	ENSG00000105607.12|GCDH|PRPF8|PRPF8	943	+	5.5608063	1.2426302	-1.0	-1.0
chr19	12896421	12896561	ENSG00000105607.12|GCDH|PRPF8|PRPF8	954	+	4.8043437	1.3380651	-1.0	-1.0
chr19	12896319	12896421	ENSG00000105607.12|GCDH|PRPF8|PRPF8	947	+	3.5792446	1.2749082	-1.0	-1.0
chr19	12891671	12891861	ENSG00000105607.12|GCDH|PRPF8|PRPF8	938	+	3.9067373	1.2047863	-1.0	-1.0
chr19	12891486	12891621	ENSG00000105607.12|GCDH|PRPF8|PRPF8	931	+	5.178585	1.1611884	-1.0	-1.0
chr19	12897422	12897527	ENSG00000105607.12|GCDH|PRPF8|PRPF8	914	+	3.3468297	1.0665126	-1.0	-1.0
chr19	12893557	12893752	ENSG00000105607.12|GCDH|PRPF8|PRPF8	934	+	3.930779	1.1818008	-1.0	-1.0
chr19	12897587	12897717	ENSG00000105607.12|GCDH|PRPF8|PRPF8	910	+	5.8684044	1.0468134	-1.0	-1.0
chr19	12924350	12924448	ENSG00000179115.10|FARSA|PRPF8|PRPF8	946	-	4.6353865	1.2644969	-1.0	-1.0
chr19	12924526	12924638	ENSG00000179115.10|FARSA|PRPF8|PRPF8	958	-	6.715415	1.3728697	-1.0	-1.0
chr19	12928754	12928847	ENSG00000179115.10|FARSA|PRPF8|PRPF8	969	-	6.9433937	1.5101411	-1.0	-1.0
chr19	12924448	12924526	ENSG00000179115.10|FARSA|PRPF8|PRPF8	979	-	7.342271	1.6690758	-1.0	-1.0
chr19	12928341	12928636	ENSG00000179115.10|FARSA|PRPF8|PRPF8	947	-	4.346426	1.2741288	-1.0	-1.0
chr19	12924743	12924998	ENSG00000179115.10|FARSA|PRPF8|PRPF8	961	-	5.471891	1.4116257	-1.0	-1.0
chr19	12930222	12930322	ENSG00000179115.10|FARSA|PRPF8|PRPF8	931	-	3.8124795	1.1586527	-1.0	-1.0
chr19	12933549	12933649	ENSG00000179115.10|FARSA|PRPF8|PRPF8	956	-	6.692168	1.3539059	-1.0	-1.0
chr19	12930532	12930742	ENSG00000179115.10|FARSA|PRPF8|PRPF8	961	-	4.549349	1.4042107	-1.0	-1.0
chr19	12939235	12939427	ENSG00000179218.13|CALR|PRPF8|PRPF8	932	+	3.7674046	1.1674055	-1.0	-1.0
chr19	12938672	12939235	ENSG00000179218.13|CALR|PRPF8|PRPF8	932	+	3.4204404	1.1682279	-1.0	-1.0
chr19	12940654	12940743	ENSG00000179218.13|CALR|PRPF8|PRPF8	922	+	3.0359905	1.1088042	-1.0	-1.0
chr19	12939631	12939741	ENSG00000179218.13|CALR|PRPF8|PRPF8	958	+	6.974057	1.378162	-1.0	-1.0
chr19	12940067	12940262	ENSG00000179218.13|CALR|PRPF8|PRPF8	945	+	3.8859808	1.2608463	-1.0	-1.0
chr19	12940887	12940987	ENSG00000179218.13|CALR|PRPF8|PRPF8	957	+	6.742357	1.3669654	-1.0	-1.0
chr19	12949289	12949408	ENSG00000179262.9|RAD23A|PRPF8|PRPF8	954	+	3.8155763	1.3357065	-1.0	-1.0
chr19	12949159	12949269	ENSG00000179262.9|RAD23A|PRPF8|PRPF8	945	+	3.5147989	1.2629994	-1.0	-1.0
chr19	12949408	12949498	ENSG00000179262.9|RAD23A|PRPF8|PRPF8	901	+	3.0397093	1.0052321	-1.0	-1.0
chr19	12946020	12946180	ENSG00000179262.9|RAD23A|PRPF8|PRPF8	923	+	3.301839	1.1150354	-1.0	-1.0
chr19	12948496	12948552	ENSG00000179262.9|RAD23A|PRPF8|PRPF8	906	+	3.4334576	1.026665	-1.0	-1.0
chr19	12948358	12948468	ENSG00000179262.9|RAD23A|PRPF8|PRPF8	936	+	6.4115324	1.1913763	-1.0	-1.0
chr19	12948685	12949159	ENSG00000179262.9|RAD23A|PRPF8|PRPF8	954	+	4.0877957	1.341344	-1.0	-1.0
chr19	12948246	12948358	ENSG00000179262.9|RAD23A|PRPF8|PRPF8	942	+	3.4525785	1.2378821	-1.0	-1.0
chr19	12956862	12956962	ENSG00000179271.2|GADD45GIP1|PRPF8|PRPF8	906	-	6.178898	1.028888	-1.0	-1.0
chr19	13075554	13075671	ENSG00000008441.16|NFIX|PRPF8|PRPF8	926	+	4.0558343	1.1280105	-1.0	-1.0
chr19	13105276	13105586	ENSG00000104907.12|TRMT1|PRPF8|PRPF8	965	-	3.8496022	1.4523159	-1.0	-1.0
chr19	13112591	13112704	ENSG00000104907.12|TRMT1|PRPF8|PRPF8	911	-	4.228566	1.052673	-1.0	-1.0
chr19	13115471	13115571	ENSG00000104907.12|TRMT1|PRPF8|PRPF8	910	-	6.4971247	1.0472867	-1.0	-1.0
chr19	13107653	13107758	ENSG00000104907.12|TRMT1|PRPF8|PRPF8	931	-	6.562644	1.1630507	-1.0	-1.0
chr19	13115900	13116225	ENSG00000104907.12|TRMT1|PRPF8|PRPF8	949	-	5.818103	1.2907665	-1.0	-1.0
chr19	13116555	13116750	ENSG00000104907.12|TRMT1|PRPF8|PRPF8	926	-	4.826279	1.1332343	-1.0	-1.0
chr19	13110001	13110157	ENSG00000104907.12|TRMT1|PRPF8|PRPF8	937	-	3.5422215	1.2039962	-1.0	-1.0
chr19	13136405	13136505	ENSG00000160877.5|NACC1|PRPF8|PRPF8	935	+	4.4335136	1.187086	-1.0	-1.0
chr19	13137125	13137255	ENSG00000160877.5|NACC1|PRPF8|PRPF8	902	+	4.8026385	1.0081767	-1.0	-1.0
chr19	13136301	13136405	ENSG00000160877.5|NACC1|PRPF8|PRPF8	954	+	4.514901	1.3349054	-1.0	-1.0
chr19	13144487	13144637	ENSG00000104915.14|STX10|PRPF8|PRPF8	926	-	4.0269194	1.1286566	-1.0	-1.0
chr19	13150043	13150233	ENSG00000104915.14|STX10|PRPF8|PRPF8	934	-	3.1898465	1.1829067	-1.0	-1.0
chr19	13758907	13759367	ENSG00000104957.13|CCDC130|PRPF8|PRPF8	934	+	3.3971217	1.1793029	-1.0	-1.0
chr19	13757785	13757846	ENSG00000104957.13|CCDC130|PRPF8|PRPF8	907	+	6.365497	1.0336118	-1.0	-1.0
chr19	13762393	13762553	ENSG00000104957.13|CCDC130|PRPF8|PRPF8	909	+	4.3020105	1.0420859	-1.0	-1.0
chr19	13764725	13764865	ENSG00000037757.13|MRI1|PRPF8|PRPF8	907	+	6.2878985	1.0302795	-1.0	-1.0
chr19	13768653	13768848	ENSG00000037757.13|MRI1|PRPF8|PRPF8	910	+	4.267511	1.0477443	-1.0	-1.0
chr19	13927182	13927377	ENSG00000132024.17|CC2D1A|PRPF8|PRPF8	947	+	5.0296	1.2746553	-1.0	-1.0
chr19	13929543	13929653	ENSG00000132024.17|CC2D1A|PRPF8|PRPF8	904	+	3.2152238	1.0183747	-1.0	-1.0
chr19	13929660	13929795	ENSG00000132024.17|CC2D1A|PRPF8|PRPF8	943	+	6.49942	1.246097	-1.0	-1.0
chr19	13918941	13919041	ENSG00000132024.17|CC2D1A|PRPF8|PRPF8	906	+	6.004032	1.0265359	-1.0	-1.0
chr19	13919129	13919202	ENSG00000132024.17|CC2D1A|PRPF8|PRPF8	940	+	3.847858	1.2187457	-1.0	-1.0
chr19	13929870	13930077	ENSG00000132024.17|CC2D1A|PRPF8|PRPF8	983	+	8.17971	1.7672851	-1.0	-1.0
chr19	13959560	13959800	ENSG00000132017.10|DCAF15|PRPF8|PRPF8	957	+	5.0476646	1.3636136	-1.0	-1.0
chr19	13952874	13952984	ENSG00000132017.10|DCAF15|PRPF8|PRPF8	906	+	6.174809	1.0286947	-1.0	-1.0
chr19	13959983	13960238	ENSG00000132017.10|DCAF15|PRPF8|PRPF8	935	+	4.762628	1.1864946	-1.0	-1.0
chr19	13960293	13960503	ENSG00000132017.10|DCAF15|PRPF8|PRPF8	959	+	6.613169	1.3845105	-1.0	-1.0
chr19	13952669	13952859	ENSG00000132017.10|DCAF15|PRPF8|PRPF8	941	+	6.5142326	1.2314385	-1.0	-1.0
chr19	13968564	13968669	ENSG00000132005.8|RFX1|PRPF8|PRPF8	948	-	6.657634	1.2835368	-1.0	-1.0
chr19	13963537	13963637	ENSG00000132005.8|RFX1|PRPF8|PRPF8	906	-	6.224072	1.028888	-1.0	-1.0
chr19	13966530	13966632	ENSG00000132005.8|RFX1|PRPF8|PRPF8	915	-	6.4342203	1.0696007	-1.0	-1.0
chr19	14073813	14073913	ENSG00000141854.9|MISP3|PRPF8|PRPF8	906	+	5.951132	1.028888	-1.0	-1.0
chr19	14090214	14090314	ENSG00000141858.11|SAMD1|PRPF8|PRPF8	904	-	3.3504102	1.0183574	-1.0	-1.0
chr19	14089607	14089784	ENSG00000141858.11|SAMD1|PRPF8|PRPF8	910	-	6.2596645	1.0450263	-1.0	-1.0
chr19	14090344	14090444	ENSG00000141858.11|SAMD1|PRPF8|PRPF8	902	-	2.6554453	1.0066237	-1.0	-1.0
chr19	14100825	14100945	ENSG00000072062.13|PRKACA|PRPF8|PRPF8	951	-	4.832009	1.3141758	-1.0	-1.0
chr19	14102815	14102914	ENSG00000072062.13|PRKACA|PRPF8|PRPF8	911	-	3.6512136	1.0492008	-1.0	-1.0
chr19	14411598	14411708	ENSG00000123136.14|DDX39A|PRPF8|PRPF8	902	-	6.3017926	1.0082427	-1.0	-1.0
chr19	14419173	14419269	ENSG00000123136.14|DDX39A|PRPF8|PRPF8	902	-	4.09366	1.0066237	-1.0	-1.0
chr19	14410796	14411101	ENSG00000123136.14|DDX39A|PRPF8|PRPF8	954	-	4.580579	1.3344682	-1.0	-1.0
chr19	14409961	14410306	ENSG00000123136.14|DDX39A|PRPF8|PRPF8	938	-	3.3803756	1.2095913	-1.0	-1.0
chr19	14411396	14411598	ENSG00000123136.14|DDX39A|PRPF8|PRPF8	985	-	8.869881	1.8124847	-1.0	-1.0
chr19	14412453	14412633	ENSG00000123136.14|DDX39A|PRPF8|PRPF8	952	-	5.7681503	1.3190241	-1.0	-1.0
chr19	14411116	14411231	ENSG00000123136.14|DDX39A|PRPF8|PRPF8	902	-	5.937612	1.0097648	-1.0	-1.0
chr19	14412908	14413118	ENSG00000123136.14|DDX39A|PRPF8|PRPF8	960	-	4.8320227	1.4023713	-1.0	-1.0
chr19	14409437	14409582	ENSG00000123136.14|DDX39A|PRPF8|PRPF8	928	-	4.302309	1.1448575	-1.0	-1.0
chr19	14410311	14410486	ENSG00000123136.14|DDX39A|PRPF8|PRPF8	941	-	3.6831896	1.231599	-1.0	-1.0
chr19	14410491	14410716	ENSG00000123136.14|DDX39A|PRPF8|PRPF8	933	-	4.2558727	1.1748812	-1.0	-1.0
chr19	14470634	14470851	ENSG00000123143.12|PKN1|PRPF8|PRPF8	925	+	4.3201056	1.1226764	-1.0	-1.0
chr19	14467545	14467740	ENSG00000123143.12|PKN1|PRPF8|PRPF8	954	+	5.063241	1.3397874	-1.0	-1.0
chr19	14482591	14482756	ENSG00000123159.15|GIPC1|PRPF8|PRPF8	929	-	4.152113	1.1494168	-1.0	-1.0
chr19	14480496	14480646	ENSG00000123159.15|GIPC1|PRPF8|PRPF8	941	-	4.216138	1.2308208	-1.0	-1.0
chr19	14491655	14491743	ENSG00000123159.15|GIPC1|PRPF8|PRPF8	901	-	2.9734347	1.0055997	-1.0	-1.0
chr19	14517833	14517933	ENSG00000132002.7|DNAJB1|PRPF8|PRPF8	904	-	3.3876383	1.0180719	-1.0	-1.0
chr19	14516315	14516440	ENSG00000132002.7|DNAJB1|PRPF8|PRPF8	904	-	5.974186	1.0195221	-1.0	-1.0
chr19	14516170	14516275	ENSG00000132002.7|DNAJB1|PRPF8|PRPF8	906	-	6.195903	1.028888	-1.0	-1.0
chr19	14516465	14516565	ENSG00000132002.7|DNAJB1|PRPF8|PRPF8	931	-	3.3053408	1.1594831	-1.0	-1.0
chr19	14518138	14518238	ENSG00000132002.7|DNAJB1|PRPF8|PRPF8	964	-	4.252804	1.4408251	-1.0	-1.0
chr19	14565520	14565617	ENSG00000099797.13|TECR|PRPF8|PRPF8	905	+	4.1554003	1.0200695	-1.0	-1.0
chr19	14563210	14563400	ENSG00000099797.13|TECR|PRPF8|PRPF8	947	+	5.1076164	1.2781452	-1.0	-1.0
chr19	14563677	14563903	ENSG00000099797.13|TECR|PRPF8|PRPF8	919	+	3.3010547	1.0901587	-1.0	-1.0
chr19	14563903	14563981	ENSG00000099797.13|TECR|PRPF8|PRPF8	908	+	6.3383813	1.0347356	-1.0	-1.0
chr19	14565290	14565435	ENSG00000099797.13|TECR|PRPF8|PRPF8	928	+	4.150115	1.1440225	-1.0	-1.0
chr19	14529624	14529824	ENSG00000099797.13|TECR|PRPF8|PRPF8	943	+	4.053937	1.2468208	-1.0	-1.0
chr19	14564888	14565290	ENSG00000099797.13|TECR|PRPF8|PRPF8	949	+	3.5891268	1.2951657	-1.0	-1.0
chr19	14706655	14706850	ENSG00000160961.11|ZNF333|PRPF8|PRPF8	962	+	5.739521	1.4251153	-1.0	-1.0
chr19	15116512	15116672	ENSG00000105135.15|ILVBL|PRPF8|PRPF8	906	-	5.6819544	1.0287089	-1.0	-1.0
chr19	15122792	15122957	ENSG00000105135.15|ILVBL|PRPF8|PRPF8	950	-	3.8331451	1.3018262	-1.0	-1.0
chr19	15115423	15116263	ENSG00000105135.15|ILVBL|PRPF8|PRPF8	947	-	4.764879	1.279096	-1.0	-1.0
chr19	15117792	15117907	ENSG00000105135.15|ILVBL|PRPF8|PRPF8	913	-	3.4179235	1.0616075	-1.0	-1.0
chr19	15125197	15125317	ENSG00000105135.15|ILVBL|PRPF8|PRPF8	904	-	5.9849396	1.0189945	-1.0	-1.0
chr19	15125564	15125749	ENSG00000105135.15|ILVBL|PRPF8|PRPF8	922	-	3.6735833	1.1080717	-1.0	-1.0
chr19	15118015	15118125	ENSG00000105135.15|ILVBL|PRPF8|PRPF8	943	-	6.60076	1.2433277	-1.0	-1.0
chr19	15123243	15123374	ENSG00000105135.15|ILVBL|PRPF8|PRPF8	937	-	5.785827	1.2001805	-1.0	-1.0
chr19	15123030	15123115	ENSG00000105135.15|ILVBL|PRPF8|PRPF8	955	-	4.7131877	1.3458972	-1.0	-1.0
chr19	15123115	15123215	ENSG00000105135.15|ILVBL|PRPF8|PRPF8	904	-	2.9195404	1.0167459	-1.0	-1.0
chr19	15244540	15244805	ENSG00000141867.17|BRD4|PRPF8|PRPF8	946	-	3.4869256	1.2686831	-1.0	-1.0
chr19	15244112	15244230	ENSG00000141867.17|BRD4|PRPF8|PRPF8	908	-	5.650519	1.0339684	-1.0	-1.0
chr19	15265176	15265353	ENSG00000141867.17|BRD4|PRPF8|PRPF8	949	-	5.3302875	1.2895457	-1.0	-1.0
chr19	15268671	15268796	ENSG00000141867.17|BRD4|PRPF8|PRPF8	909	-	5.8533683	1.0401156	-1.0	-1.0
chr19	15254051	15254211	ENSG00000141867.17|BRD4|PRPF8|PRPF8	955	-	3.7628913	1.3460846	-1.0	-1.0
chr19	15255592	15255717	ENSG00000141867.17|BRD4|PRPF8|PRPF8	913	-	5.616077	1.0592625	-1.0	-1.0
chr19	15239562	15239658	ENSG00000141867.17|BRD4|PRPF8|PRPF8	906	-	3.1206698	1.028888	-1.0	-1.0
chr19	15239416	15239516	ENSG00000141867.17|BRD4|PRPF8|PRPF8	900	-	6.2234354	1.0001489	-1.0	-1.0
chr19	15255947	15256063	ENSG00000141867.17|BRD4|PRPF8|PRPF8	925	-	3.3099513	1.1257175	-1.0	-1.0
chr19	15263320	15263419	ENSG00000141867.17|BRD4|PRPF8|PRPF8	939	-	4.430607	1.2135047	-1.0	-1.0
chr19	15238742	15238842	ENSG00000141867.17|BRD4|PRPF8|PRPF8	924	-	3.3118553	1.119356	-1.0	-1.0
chr19	15263419	15263534	ENSG00000141867.17|BRD4|PRPF8|PRPF8	960	-	3.6394143	1.4015191	-1.0	-1.0
chr19	15264766	15264896	ENSG00000141867.17|BRD4|PRPF8|PRPF8	914	-	3.0977893	1.0667863	-1.0	-1.0
chr19	15265353	15265468	ENSG00000141867.17|BRD4|PRPF8|PRPF8	951	-	3.7808757	1.3126714	-1.0	-1.0
chr19	15268806	15268904	ENSG00000141867.17|BRD4|PRPF8|PRPF8	905	-	2.746289	1.0236287	-1.0	-1.0
chr19	15272814	15272914	ENSG00000141867.17|BRD4|PRPF8|PRPF8	911	-	2.9716644	1.0519774	-1.0	-1.0
chr19	15255296	15255396	ENSG00000141867.17|BRD4|PRPF8|PRPF8	902	-	2.5990882	1.006986	-1.0	-1.0
chr19	15238585	15238742	ENSG00000141867.17|BRD4|PRPF8|PRPF8	936	-	3.5573246	1.1945424	-1.0	-1.0
chr19	15373716	15373901	ENSG00000105127.8|AKAP8|PRPF8|PRPF8	947	-	3.7919083	1.2797066	-1.0	-1.0
chr19	15379611	15379712	ENSG00000105127.8|AKAP8|PRPF8|PRPF8	915	-	2.9244018	1.0724802	-1.0	-1.0
chr19	15376975	15377014	ENSG00000105127.8|AKAP8|PRPF8|PRPF8	939	-	3.7314372	1.2113038	-1.0	-1.0
chr19	15379712	15379798	ENSG00000105127.8|AKAP8|PRPF8|PRPF8	906	-	6.2128253	1.028888	-1.0	-1.0
chr19	15362109	15362209	ENSG00000105127.8|AKAP8|PRPF8|PRPF8	952	-	4.672372	1.3166305	-1.0	-1.0
chr19	15376865	15376965	ENSG00000105127.8|AKAP8|PRPF8|PRPF8	906	-	4.197533	1.028888	-1.0	-1.0
chr19	15374490	15374602	ENSG00000105127.8|AKAP8|PRPF8|PRPF8	927	-	4.4008965	1.133785	-1.0	-1.0
chr19	15373340	15373440	ENSG00000105127.8|AKAP8|PRPF8|PRPF8	902	-	2.6008282	1.0078993	-1.0	-1.0
chr19	15373560	15373695	ENSG00000105127.8|AKAP8|PRPF8|PRPF8	909	-	6.2841563	1.0396782	-1.0	-1.0
chr19	15368234	15368322	ENSG00000105127.8|AKAP8|PRPF8|PRPF8	905	-	2.9036713	1.0236287	-1.0	-1.0
chr19	15410420	15410519	ENSG00000011243.17|AKAP8L|PRPF8|PRPF8	903	-	4.0969257	1.0112737	-1.0	-1.0
chr19	15401043	15401149	ENSG00000011243.17|AKAP8L|PRPF8|PRPF8	928	-	4.326045	1.1423864	-1.0	-1.0
chr19	15400694	15400859	ENSG00000011243.17|AKAP8L|PRPF8|PRPF8	927	-	3.6815844	1.1369793	-1.0	-1.0
chr19	15403868	15404042	ENSG00000011243.17|AKAP8L|PRPF8|PRPF8	944	-	3.4754162	1.2491612	-1.0	-1.0
chr19	15418910	15419010	ENSG00000011243.17|AKAP8L|PRPF8|PRPF8	904	-	4.246926	1.0167562	-1.0	-1.0
chr19	15399934	15400104	ENSG00000011243.17|AKAP8L|PRPF8|PRPF8	921	-	2.9648666	1.1044874	-1.0	-1.0
chr19	15400864	15400946	ENSG00000011243.17|AKAP8L|PRPF8|PRPF8	906	-	3.3995762	1.028888	-1.0	-1.0
chr19	15397713	15397823	ENSG00000011243.17|AKAP8L|PRPF8|PRPF8	930	-	3.1754189	1.156125	-1.0	-1.0
chr19	15410519	15410594	ENSG00000011243.17|AKAP8L|PRPF8|PRPF8	976	-	4.3753796	1.6271338	-1.0	-1.0
chr19	15401149	15401249	ENSG00000011243.17|AKAP8L|PRPF8|PRPF8	900	-	2.604335	1.0010931	-1.0	-1.0
chr19	15399162	15399397	ENSG00000011243.17|AKAP8L|PRPF8|PRPF8	932	-	3.13812	1.1655993	-1.0	-1.0
chr19	15403368	15403838	ENSG00000011243.17|AKAP8L|PRPF8|PRPF8	932	-	3.2390602	1.1692302	-1.0	-1.0
chr19	15400124	15400358	ENSG00000011243.17|AKAP8L|PRPF8|PRPF8	950	-	3.4401839	1.299747	-1.0	-1.0
chr19	15398562	15398682	ENSG00000011243.17|AKAP8L|PRPF8|PRPF8	905	-	2.6768744	1.0225255	-1.0	-1.0
chr19	15425943	15426043	ENSG00000011451.17|WIZ|PRPF8|PRPF8	906	-	5.9644012	1.028888	-1.0	-1.0
chr19	15424084	15424279	ENSG00000011451.17|WIZ|PRPF8|PRPF8	929	-	3.165636	1.1486444	-1.0	-1.0
chr19	15425142	15425240	ENSG00000011451.17|WIZ|PRPF8|PRPF8	936	-	3.7925959	1.193219	-1.0	-1.0
chr19	15426883	15426981	ENSG00000011451.17|WIZ|PRPF8|PRPF8	906	-	3.4354477	1.028888	-1.0	-1.0
chr19	15652568	15652635	ENSG00000186529.15|CYP4F3|PRPF8|PRPF8	935	+	4.535175	1.1844639	-1.0	-1.0
chr19	15650087	15650290	ENSG00000186529.15|CYP4F3|PRPF8|PRPF8	949	+	5.9364	1.2916648	-1.0	-1.0
chr19	15652440	15652568	ENSG00000186529.15|CYP4F3|PRPF8|PRPF8	946	+	3.6841748	1.2710392	-1.0	-1.0
chr19	15647101	15647246	ENSG00000186529.15|CYP4F3|PRPF8|PRPF8	902	+	2.9899735	1.0103108	-1.0	-1.0
chr19	15652847	15652947	ENSG00000186529.15|CYP4F3|PRPF8|PRPF8	907	+	5.982623	1.0306869	-1.0	-1.0
chr19	15680413	15680678	ENSG00000186204.14|CYP4F12|PRPF8|PRPF8	968	+	5.1522846	1.488925	-1.0	-1.0
chr19	15696160	15696310	ENSG00000186204.14|CYP4F12|PRPF8|PRPF8	952	+	3.5859473	1.319127	-1.0	-1.0
chr19	15680145	15680243	ENSG00000186204.14|CYP4F12|PRPF8|PRPF8	906	+	5.9430985	1.0267717	-1.0	-1.0
chr19	15678260	15678425	ENSG00000186204.14|CYP4F12|PRPF8|PRPF8	972	+	4.665801	1.5455089	-1.0	-1.0
chr19	15929456	15929556	ENSG00000171903.16|CYP4F11|PRPF8|PRPF8	965	-	4.3020496	1.4499732	-1.0	-1.0
chr19	15927339	15927429	ENSG00000171903.16|CYP4F11|PRPF8|PRPF8	906	-	5.9874563	1.028888	-1.0	-1.0
chr19	15922036	15922136	ENSG00000171903.16|CYP4F11|PRPF8|PRPF8	944	-	4.6898174	1.2512361	-1.0	-1.0
chr19	15929346	15929451	ENSG00000171903.16|CYP4F11|PRPF8|PRPF8	907	-	6.0788746	1.0306416	-1.0	-1.0
chr19	15927107	15927211	ENSG00000171903.16|CYP4F11|PRPF8|PRPF8	911	-	6.2962675	1.0523529	-1.0	-1.0
chr19	15927216	15927316	ENSG00000171903.16|CYP4F11|PRPF8|PRPF8	916	-	4.369735	1.0774097	-1.0	-1.0
chr19	15927439	15927599	ENSG00000171903.16|CYP4F11|PRPF8|PRPF8	914	-	4.7319202	1.0670819	-1.0	-1.0
chr19	16088026	16088196	ENSG00000167460.14|TPM4|PRPF8|PRPF8	951	+	3.7290163	1.3081425	-1.0	-1.0
chr19	16125362	16125469	ENSG00000167461.11|RAB8A|PRPF8|PRPF8	906	+	6.168305	1.028888	-1.0	-1.0
chr19	16125469	16125644	ENSG00000167461.11|RAB8A|PRPF8|PRPF8	932	+	4.0076737	1.1659218	-1.0	-1.0
chr19	16130064	16130164	ENSG00000167461.11|RAB8A|PRPF8|PRPF8	915	+	4.4621305	1.0718844	-1.0	-1.0
chr19	16127476	16127621	ENSG00000167461.11|RAB8A|PRPF8|PRPF8	923	+	5.0152006	1.1107951	-1.0	-1.0
chr19	16128091	16128191	ENSG00000167461.11|RAB8A|PRPF8|PRPF8	934	+	4.372827	1.1814477	-1.0	-1.0
chr19	16185489	16185669	ENSG00000105058.11|FAM32A|PRPF8|PRPF8	907	+	3.609275	1.0327055	-1.0	-1.0
chr19	16208053	16208153	ENSG00000072958.8|AP1M1|PRPF8|PRPF8	902	+	2.7854862	1.0066237	-1.0	-1.0
chr19	16209059	16209164	ENSG00000072958.8|AP1M1|PRPF8|PRPF8	929	+	4.540432	1.1500951	-1.0	-1.0
chr19	16228638	16228768	ENSG00000072958.8|AP1M1|PRPF8|PRPF8	930	+	4.227522	1.1526178	-1.0	-1.0
chr19	16197972	16198072	ENSG00000072958.8|AP1M1|PRPF8|PRPF8	904	+	4.238727	1.0185052	-1.0	-1.0
chr19	16228208	16228323	ENSG00000072958.8|AP1M1|PRPF8|PRPF8	929	+	6.3594584	1.1493027	-1.0	-1.0
chr19	16234123	16234274	ENSG00000072958.8|AP1M1|PRPF8|PRPF8	914	+	6.1948247	1.0655013	-1.0	-1.0
chr19	16233517	16233618	ENSG00000072958.8|AP1M1|PRPF8|PRPF8	938	+	4.08109	1.2056134	-1.0	-1.0
chr19	16228136	16228208	ENSG00000072958.8|AP1M1|PRPF8|PRPF8	985	+	8.125875	1.8132737	-1.0	-1.0
chr19	16206340	16206494	ENSG00000072958.8|AP1M1|PRPF8|PRPF8	959	+	4.2562103	1.3877536	-1.0	-1.0
chr19	16413772	16413845	ENSG00000127527.13|EPS15L1|PRPF8|PRPF8	982	-	8.106312	1.7561724	-1.0	-1.0
chr19	16392303	16392408	ENSG00000127527.13|EPS15L1|PRPF8|PRPF8	924	-	3.8995447	1.1167687	-1.0	-1.0
chr19	16385030	16385128	ENSG00000127527.13|EPS15L1|PRPF8|PRPF8	950	-	3.944423	1.3010172	-1.0	-1.0
chr19	16417458	16417637	ENSG00000127527.13|EPS15L1|PRPF8|PRPF8	904	-	6.1487026	1.0192784	-1.0	-1.0
chr19	16436865	16437064	ENSG00000127527.13|EPS15L1|PRPF8|PRPF8	942	-	3.4646783	1.2384092	-1.0	-1.0
chr19	16425082	16425182	ENSG00000127527.13|EPS15L1|PRPF8|PRPF8	952	-	3.7825615	1.3182338	-1.0	-1.0
chr19	16392206	16392303	ENSG00000127527.13|EPS15L1|PRPF8|PRPF8	904	-	6.100021	1.0170174	-1.0	-1.0
chr19	16385128	16385211	ENSG00000127527.13|EPS15L1|PRPF8|PRPF8	951	-	4.0151224	1.3116795	-1.0	-1.0
chr19	16532473	16532693	ENSG00000085872.14|CHERP|PRPF8|PRPF8	961	-	5.279725	1.4084928	-1.0	-1.0
chr19	16541774	16541969	ENSG00000085872.14|CHERP|PRPF8|PRPF8	956	-	4.5323877	1.358426	-1.0	-1.0
chr19	16522954	16523051	ENSG00000085872.14|CHERP|PRPF8|PRPF8	936	-	4.524586	1.1946696	-1.0	-1.0
chr19	16519620	16519720	ENSG00000085872.14|CHERP|PRPF8|PRPF8	906	-	6.475651	1.028888	-1.0	-1.0
chr19	16520048	16520233	ENSG00000085872.14|CHERP|PRPF8|PRPF8	938	-	3.9765596	1.2086794	-1.0	-1.0
chr19	16520717	16520825	ENSG00000085872.14|CHERP|PRPF8|PRPF8	914	-	4.1864095	1.0673788	-1.0	-1.0
chr19	16520912	16521032	ENSG00000085872.14|CHERP|PRPF8|PRPF8	904	-	6.134548	1.0180789	-1.0	-1.0
chr19	16530674	16530768	ENSG00000085872.14|CHERP|PRPF8|PRPF8	931	-	4.3404527	1.164212	-1.0	-1.0
chr19	16523051	16523151	ENSG00000085872.14|CHERP|PRPF8|PRPF8	911	-	3.0514934	1.0523984	-1.0	-1.0
chr19	16530768	16530868	ENSG00000085872.14|CHERP|PRPF8|PRPF8	901	-	3.370789	1.0038183	-1.0	-1.0
chr19	16525241	16525346	ENSG00000085872.14|CHERP|PRPF8|PRPF8	909	-	3.0521245	1.0430055	-1.0	-1.0
chr19	16520363	16520463	ENSG00000085872.14|CHERP|PRPF8|PRPF8	926	-	3.9407225	1.1316088	-1.0	-1.0
chr19	16519522	16519620	ENSG00000085872.14|CHERP|PRPF8|PRPF8	906	-	3.6194174	1.028888	-1.0	-1.0
chr19	16541772	16541967	ENSG00000141979.4|AC008764.1|PRPF8|PRPF8	957	-	4.5412765	1.3631915	-1.0	-1.0
chr19	16521422	16521552	ENSG00000141979.4|AC008764.1|PRPF8|PRPF8	905	-	4.1792126	1.0221179	-1.0	-1.0
chr19	16530672	16530867	ENSG00000141979.4|AC008764.1|PRPF8|PRPF8	945	-	4.2104893	1.256984	-1.0	-1.0
chr19	16522952	16523147	ENSG00000141979.4|AC008764.1|PRPF8|PRPF8	960	-	4.156066	1.399475	-1.0	-1.0
chr19	16571472	16571582	ENSG00000141979.4|AC008764.1|PRPF8|PRPF8	904	-	4.912865	1.0162463	-1.0	-1.0
chr19	16529867	16530002	ENSG00000141979.4|AC008764.1|PRPF8|PRPF8	906	-	5.9687967	1.028888	-1.0	-1.0
chr19	16519522	16519722	ENSG00000141979.4|AC008764.1|PRPF8|PRPF8	964	-	6.3098125	1.4399759	-1.0	-1.0
chr19	16529552	16529697	ENSG00000141979.4|AC008764.1|PRPF8|PRPF8	937	-	4.4168816	1.2024606	-1.0	-1.0
chr19	16532472	16532697	ENSG00000141979.4|AC008764.1|PRPF8|PRPF8	957	-	5.1586967	1.3715173	-1.0	-1.0
chr19	16520717	16521032	ENSG00000141979.4|AC008764.1|PRPF8|PRPF8	936	-	5.7412505	1.1924804	-1.0	-1.0
chr19	16520052	16520232	ENSG00000141979.4|AC008764.1|PRPF8|PRPF8	941	-	4.01842	1.2312666	-1.0	-1.0
chr19	16535352	16535457	ENSG00000141979.4|AC008764.1|PRPF8|PRPF8	907	-	6.2977066	1.0333962	-1.0	-1.0
chr19	16525152	16525347	ENSG00000141979.4|AC008764.1|PRPF8|PRPF8	922	-	3.1341696	1.1082517	-1.0	-1.0
chr19	16520267	16520467	ENSG00000141979.4|AC008764.1|PRPF8|PRPF8	936	-	4.6375446	1.1907201	-1.0	-1.0
chr19	16659954	16660000	ENSG00000268790.5|AC008764.4|PRPF8|PRPF8	978	-	5.6025248	1.6629399	-1.0	-1.0
chr19	16654034	16654125	ENSG00000268790.5|AC008764.4|PRPF8|PRPF8	906	-	3.5512142	1.0263114	-1.0	-1.0
chr19	16660000	16660084	ENSG00000268790.5|AC008764.4|PRPF8|PRPF8	958	-	6.675937	1.3719586	-1.0	-1.0
chr19	16627829	16627939	ENSG00000268790.5|AC008764.4|PRPF8|PRPF8	906	-	6.004032	1.0266432	-1.0	-1.0
chr19	16660084	16660115	ENSG00000268790.5|AC008764.4|PRPF8|PRPF8	957	-	5.0786676	1.3672551	-1.0	-1.0
chr19	16659958	16660193	ENSG00000214046.8|SMIM7|PRPF8|PRPF8	964	-	5.1398096	1.4497241	-1.0	-1.0
chr19	16659859	16659958	ENSG00000214046.8|SMIM7|PRPF8|PRPF8	979	-	7.3538847	1.6753155	-1.0	-1.0
chr19	16653939	16654125	ENSG00000214046.8|SMIM7|PRPF8|PRPF8	931	-	3.5580494	1.1630725	-1.0	-1.0
chr19	16876368	16876485	ENSG00000127511.9|SIN3B|PRPF8|PRPF8	915	+	3.7828116	1.0692061	-1.0	-1.0
chr19	16875985	16876105	ENSG00000127511.9|SIN3B|PRPF8|PRPF8	905	+	3.1519732	1.0207976	-1.0	-1.0
chr19	16829439	16829540	ENSG00000127511.9|SIN3B|PRPF8|PRPF8	949	+	4.863448	1.291039	-1.0	-1.0
chr19	16876228	16876338	ENSG00000127511.9|SIN3B|PRPF8|PRPF8	924	+	4.342034	1.1188561	-1.0	-1.0
chr19	16851534	16851634	ENSG00000127511.9|SIN3B|PRPF8|PRPF8	906	+	6.1443887	1.028888	-1.0	-1.0
chr19	16854152	16854312	ENSG00000127511.9|SIN3B|PRPF8|PRPF8	932	+	5.3190503	1.1647545	-1.0	-1.0
chr19	16862559	16862659	ENSG00000127511.9|SIN3B|PRPF8|PRPF8	963	+	4.8797374	1.4338167	-1.0	-1.0
chr19	16871298	16871493	ENSG00000127511.9|SIN3B|PRPF8|PRPF8	968	+	4.8077984	1.4946601	-1.0	-1.0
chr19	16876485	16876578	ENSG00000127511.9|SIN3B|PRPF8|PRPF8	973	+	4.2142377	1.5761687	-1.0	-1.0
chr19	16876130	16876228	ENSG00000127511.9|SIN3B|PRPF8|PRPF8	964	+	3.6852298	1.4422183	-1.0	-1.0
chr19	16875066	16875186	ENSG00000127511.9|SIN3B|PRPF8|PRPF8	906	+	5.994131	1.0277053	-1.0	-1.0
chr19	17055830	17055955	ENSG00000131351.14|HAUS8|PRPF8|PRPF8	963	-	6.4650316	1.4307065	-1.0	-1.0
chr19	17073273	17073378	ENSG00000131351.14|HAUS8|PRPF8|PRPF8	941	-	4.0383067	1.2272162	-1.0	-1.0
chr19	17162349	17162466	ENSG00000099331.13|MYO9B|PRPF8|PRPF8	958	+	3.8652833	1.3794271	-1.0	-1.0
chr19	17203096	17203206	ENSG00000099331.13|MYO9B|PRPF8|PRPF8	905	+	4.2035565	1.020401	-1.0	-1.0
chr19	17209719	17209859	ENSG00000099331.13|MYO9B|PRPF8|PRPF8	919	+	3.4808726	1.0915257	-1.0	-1.0
chr19	17172858	17172958	ENSG00000099331.13|MYO9B|PRPF8|PRPF8	906	+	3.5681322	1.028888	-1.0	-1.0
chr19	17202841	17202971	ENSG00000099331.13|MYO9B|PRPF8|PRPF8	949	+	4.5404143	1.2903148	-1.0	-1.0
chr19	17102435	17102557	ENSG00000099331.13|MYO9B|PRPF8|PRPF8	958	+	6.7491994	1.3721447	-1.0	-1.0
chr19	17183821	17183946	ENSG00000099331.13|MYO9B|PRPF8|PRPF8	906	+	5.937795	1.028888	-1.0	-1.0
chr19	17175662	17175741	ENSG00000099331.13|MYO9B|PRPF8|PRPF8	959	+	3.6237948	1.385185	-1.0	-1.0
chr19	17215754	17215949	ENSG00000053501.12|USE1|PRPF8|PRPF8	950	+	4.5552173	1.3053	-1.0	-1.0
chr19	17244839	17244942	ENSG00000160113.5|NR2F6|PRPF8|PRPF8	908	-	4.243046	1.0340521	-1.0	-1.0
chr19	17244942	17245042	ENSG00000160113.5|NR2F6|PRPF8|PRPF8	911	-	3.1106339	1.0510552	-1.0	-1.0
chr19	17240670	17240765	ENSG00000160113.5|NR2F6|PRPF8|PRPF8	977	-	4.5432	1.6438205	-1.0	-1.0
chr19	17235401	17235498	ENSG00000160113.5|NR2F6|PRPF8|PRPF8	959	-	6.7703314	1.3855696	-1.0	-1.0
chr19	17240555	17240665	ENSG00000160113.5|NR2F6|PRPF8|PRPF8	946	-	4.6268864	1.2700735	-1.0	-1.0
chr19	17240555	17240665	ENSG00000269095.1|AC010646.1|PRPF8|PRPF8	946	-	4.6268864	1.2693714	-1.0	-1.0
chr19	17240670	17240765	ENSG00000269095.1|AC010646.1|PRPF8|PRPF8	977	-	4.5432	1.6420901	-1.0	-1.0
chr19	17244840	17245040	ENSG00000269095.1|AC010646.1|PRPF8|PRPF8	959	-	4.3073664	1.3893498	-1.0	-1.0
chr19	17267417	17267522	ENSG00000269307.1|AC010463.1|PRPF8|PRPF8	911	+	6.1800756	1.0485278	-1.0	-1.0
chr19	17273928	17274024	ENSG00000269307.1|AC010463.1|PRPF8|PRPF8	909	+	4.325189	1.0392162	-1.0	-1.0
chr19	17274195	17274355	ENSG00000269307.1|AC010463.1|PRPF8|PRPF8	937	+	6.5616403	1.1995574	-1.0	-1.0
chr19	17276624	17276804	ENSG00000269307.1|AC010463.1|PRPF8|PRPF8	913	+	3.2389517	1.0585158	-1.0	-1.0
chr19	17267419	17267527	ENSG00000105393.15|BABAM1|PRPF8|PRPF8	937	+	5.9260983	1.2011454	-1.0	-1.0
chr19	17273928	17274024	ENSG00000105393.15|BABAM1|PRPF8|PRPF8	909	+	4.325189	1.0392162	-1.0	-1.0
chr19	17274195	17274355	ENSG00000105393.15|BABAM1|PRPF8|PRPF8	937	+	6.5616403	1.1997497	-1.0	-1.0
chr19	17276527	17276807	ENSG00000105393.15|BABAM1|PRPF8|PRPF8	939	+	3.5083146	1.2115015	-1.0	-1.0
chr19	17305957	17306165	ENSG00000130312.6|MRPL34|PRPF8|PRPF8	916	+	4.329712	1.0775511	-1.0	-1.0
chr19	17314337	17314487	ENSG00000130311.10|DDA1|PRPF8|PRPF8	948	+	3.9777355	1.2833536	-1.0	-1.0
chr19	17333322	17333512	ENSG00000074855.10|ANO8|PRPF8|PRPF8	923	-	3.821712	1.1152468	-1.0	-1.0
chr19	17328421	17328751	ENSG00000074855.10|ANO8|PRPF8|PRPF8	925	-	3.6582098	1.1248407	-1.0	-1.0
chr19	17324594	17324716	ENSG00000074855.10|ANO8|PRPF8|PRPF8	917	-	3.7316406	1.0832742	-1.0	-1.0
chr19	17329201	17329396	ENSG00000074855.10|ANO8|PRPF8|PRPF8	918	-	5.4892573	1.0838764	-1.0	-1.0
chr19	17339266	17339388	ENSG00000130299.16|GTPBP3|PRPF8|PRPF8	949	+	3.8798723	1.290952	-1.0	-1.0
chr19	17338812	17339197	ENSG00000130299.16|GTPBP3|PRPF8|PRPF8	971	+	5.341804	1.5419302	-1.0	-1.0
chr19	17338558	17338658	ENSG00000130299.16|GTPBP3|PRPF8|PRPF8	908	+	6.2388434	1.0379045	-1.0	-1.0
chr19	17339388	17339599	ENSG00000130299.16|GTPBP3|PRPF8|PRPF8	946	+	3.7201781	1.2661434	-1.0	-1.0
chr19	17337895	17338085	ENSG00000130299.16|GTPBP3|PRPF8|PRPF8	957	+	5.7703037	1.3624111	-1.0	-1.0
chr19	17338451	17338538	ENSG00000130299.16|GTPBP3|PRPF8|PRPF8	900	+	3.0089219	1.0016167	-1.0	-1.0
chr19	17338155	17338451	ENSG00000130299.16|GTPBP3|PRPF8|PRPF8	958	+	4.3242183	1.3774283	-1.0	-1.0
chr19	17337565	17337755	ENSG00000130299.16|GTPBP3|PRPF8|PRPF8	919	+	3.143285	1.0936104	-1.0	-1.0
chr19	17403326	17403521	ENSG00000130303.12|BST2|PRPF8|PRPF8	928	-	3.8319187	1.1412276	-1.0	-1.0
chr19	17403531	17403676	ENSG00000130303.12|BST2|PRPF8|PRPF8	910	-	3.5982058	1.0474919	-1.0	-1.0
chr19	17404264	17404364	ENSG00000130303.12|BST2|PRPF8|PRPF8	906	-	6.004032	1.026665	-1.0	-1.0
chr19	17420537	17420677	ENSG00000141971.12|MVB12A|PRPF8|PRPF8	940	+	5.5459137	1.2227998	-1.0	-1.0
chr19	17422429	17422554	ENSG00000141971.12|MVB12A|PRPF8|PRPF8	922	+	3.8282218	1.1079314	-1.0	-1.0
chr19	17511858	17512043	ENSG00000130313.6|PGLS|PRPF8|PRPF8	919	+	3.0154197	1.0895773	-1.0	-1.0
chr19	17568395	17568508	ENSG00000130309.10|COLGALT1|PRPF8|PRPF8	906	+	6.202587	1.02495	-1.0	-1.0
chr19	17579609	17579879	ENSG00000130309.10|COLGALT1|PRPF8|PRPF8	946	+	4.1954303	1.2680751	-1.0	-1.0
chr19	17839423	17839558	ENSG00000105639.18|JAK3|PRPF8|PRPF8	937	-	3.844617	1.1991009	-1.0	-1.0
chr19	17835923	17836038	ENSG00000105639.18|JAK3|PRPF8|PRPF8	922	-	3.9554079	1.1072656	-1.0	-1.0
chr19	17841546	17841639	ENSG00000105639.18|JAK3|PRPF8|PRPF8	913	-	6.4409003	1.0600777	-1.0	-1.0
chr19	17836776	17836971	ENSG00000105639.18|JAK3|PRPF8|PRPF8	932	-	3.7386854	1.1670574	-1.0	-1.0
chr19	17842930	17843140	ENSG00000105639.18|JAK3|PRPF8|PRPF8	969	-	5.4507294	1.505473	-1.0	-1.0
chr19	17841762	17841912	ENSG00000105639.18|JAK3|PRPF8|PRPF8	905	-	4.348894	1.0233457	-1.0	-1.0
chr19	17840229	17840339	ENSG00000105639.18|JAK3|PRPF8|PRPF8	946	-	4.1845994	1.270459	-1.0	-1.0
chr19	17831227	17831332	ENSG00000105639.18|JAK3|PRPF8|PRPF8	939	-	3.9183574	1.2181921	-1.0	-1.0
chr19	17841639	17841739	ENSG00000105639.18|JAK3|PRPF8|PRPF8	920	-	3.2694912	1.0944287	-1.0	-1.0
chr19	17836051	17836171	ENSG00000105639.18|JAK3|PRPF8|PRPF8	920	-	3.1882029	1.0947732	-1.0	-1.0
chr19	17862797	17862902	ENSG00000105640.12|RPL18A|PRPF8|PRPF8	939	+	4.4936934	1.2113358	-1.0	-1.0
chr19	17863027	17863167	ENSG00000105640.12|RPL18A|PRPF8|PRPF8	920	+	3.5804496	1.0942307	-1.0	-1.0
chr19	17861372	17861572	ENSG00000105640.12|RPL18A|PRPF8|PRPF8	965	+	3.9491513	1.4551502	-1.0	-1.0
chr19	17859974	17860104	ENSG00000105640.12|RPL18A|PRPF8|PRPF8	950	+	4.0543885	1.2993824	-1.0	-1.0
chr19	17862152	17862367	ENSG00000105640.12|RPL18A|PRPF8|PRPF8	934	+	3.5686462	1.1774217	-1.0	-1.0
chr19	17862917	17863022	ENSG00000105640.12|RPL18A|PRPF8|PRPF8	955	+	3.7526608	1.3450407	-1.0	-1.0
chr19	17859875	17859974	ENSG00000105640.12|RPL18A|PRPF8|PRPF8	957	+	3.866351	1.3691976	-1.0	-1.0
chr19	17861752	17861932	ENSG00000105640.12|RPL18A|PRPF8|PRPF8	913	+	3.6246893	1.0598023	-1.0	-1.0
chr19	17861972	17862127	ENSG00000105640.12|RPL18A|PRPF8|PRPF8	924	+	3.2027972	1.1201675	-1.0	-1.0
chr19	17861157	17861367	ENSG00000105640.12|RPL18A|PRPF8|PRPF8	962	+	7.103755	1.420458	-1.0	-1.0
chr19	18009067	18009187	ENSG00000105643.9|ARRDC2|PRPF8|PRPF8	906	+	5.9875307	1.028888	-1.0	-1.0
chr19	18145767	18145865	ENSG00000099308.10|MAST3|PRPF8|PRPF8	902	+	3.0735984	1.0066237	-1.0	-1.0
chr19	18123558	18123655	ENSG00000099308.10|MAST3|PRPF8|PRPF8	908	+	6.2388434	1.0379045	-1.0	-1.0
chr19	18122672	18122751	ENSG00000099308.10|MAST3|PRPF8|PRPF8	916	+	3.4032526	1.0759816	-1.0	-1.0
chr19	18145002	18145229	ENSG00000099308.10|MAST3|PRPF8|PRPF8	932	+	4.569579	1.1656407	-1.0	-1.0
chr19	18128399	18128458	ENSG00000099308.10|MAST3|PRPF8|PRPF8	973	+	5.304723	1.5706007	-1.0	-1.0
chr19	18121937	18122037	ENSG00000099308.10|MAST3|PRPF8|PRPF8	904	+	3.3701625	1.0167562	-1.0	-1.0
chr19	18122751	18122851	ENSG00000099308.10|MAST3|PRPF8|PRPF8	906	+	5.937795	1.028888	-1.0	-1.0
chr19	18128458	18128573	ENSG00000099308.10|MAST3|PRPF8|PRPF8	942	+	6.0805492	1.235875	-1.0	-1.0
chr19	18128870	18128975	ENSG00000099308.10|MAST3|PRPF8|PRPF8	905	+	3.3552833	1.0216569	-1.0	-1.0
chr19	18144595	18144693	ENSG00000099308.10|MAST3|PRPF8|PRPF8	956	+	6.71323	1.3544263	-1.0	-1.0
chr19	18161283	18161388	ENSG00000105647.16|PIK3R2|PRPF8|PRPF8	904	+	4.153124	1.0163001	-1.0	-1.0
chr19	18162310	18162407	ENSG00000105647.16|PIK3R2|PRPF8|PRPF8	971	+	7.0717993	1.534762	-1.0	-1.0
chr19	18160866	18160969	ENSG00000105647.16|PIK3R2|PRPF8|PRPF8	961	+	3.6280782	1.4124193	-1.0	-1.0
chr19	18168704	18168824	ENSG00000105647.16|PIK3R2|PRPF8|PRPF8	907	+	6.1374354	1.0329015	-1.0	-1.0
chr19	18160563	18160708	ENSG00000105647.16|PIK3R2|PRPF8|PRPF8	905	+	4.7679057	1.0238216	-1.0	-1.0
chr19	18162201	18162310	ENSG00000105647.16|PIK3R2|PRPF8|PRPF8	957	+	4.4375978	1.3624613	-1.0	-1.0
chr19	18167209	18167306	ENSG00000105647.16|PIK3R2|PRPF8|PRPF8	920	+	3.109376	1.0956175	-1.0	-1.0
chr19	18160969	18161053	ENSG00000105647.16|PIK3R2|PRPF8|PRPF8	964	+	4.3060517	1.449478	-1.0	-1.0
chr19	18162407	18162597	ENSG00000105647.16|PIK3R2|PRPF8|PRPF8	921	+	3.0621953	1.1046028	-1.0	-1.0
chr19	18168474	18168644	ENSG00000105647.16|PIK3R2|PRPF8|PRPF8	952	+	5.1964874	1.3202051	-1.0	-1.0
chr19	18168971	18169081	ENSG00000105647.16|PIK3R2|PRPF8|PRPF8	907	+	4.0035563	1.033537	-1.0	-1.0
chr19	18161185	18161278	ENSG00000105647.16|PIK3R2|PRPF8|PRPF8	949	+	3.4842358	1.2908533	-1.0	-1.0
chr19	18161495	18161650	ENSG00000105647.16|PIK3R2|PRPF8|PRPF8	955	+	4.53551	1.3504748	-1.0	-1.0
chr19	18167306	18167426	ENSG00000105647.16|PIK3R2|PRPF8|PRPF8	935	+	4.8778915	1.1870643	-1.0	-1.0
chr19	18168725	18168825	ENSG00000268173.3|AC007192.1|PRPF8|PRPF8	906	+	5.969598	1.028888	-1.0	-1.0
chr19	18168546	18168646	ENSG00000268173.3|AC007192.1|PRPF8|PRPF8	968	+	6.8545866	1.5002222	-1.0	-1.0
chr19	18161283	18161388	ENSG00000268173.3|AC007192.1|PRPF8|PRPF8	904	+	4.153124	1.0157366	-1.0	-1.0
chr19	18162310	18162407	ENSG00000268173.3|AC007192.1|PRPF8|PRPF8	971	+	7.0717993	1.5351685	-1.0	-1.0
chr19	18160563	18160708	ENSG00000268173.3|AC007192.1|PRPF8|PRPF8	905	+	4.7679057	1.0244565	-1.0	-1.0
chr19	18162201	18162310	ENSG00000268173.3|AC007192.1|PRPF8|PRPF8	957	+	4.4375978	1.3629535	-1.0	-1.0
chr19	18167209	18167306	ENSG00000268173.3|AC007192.1|PRPF8|PRPF8	920	+	3.109376	1.0955375	-1.0	-1.0
chr19	18160969	18161053	ENSG00000268173.3|AC007192.1|PRPF8|PRPF8	965	+	4.3060517	1.4508822	-1.0	-1.0
chr19	18160918	18160969	ENSG00000268173.3|AC007192.1|PRPF8|PRPF8	951	+	3.5806646	1.3090507	-1.0	-1.0
chr19	18162407	18162506	ENSG00000268173.3|AC007192.1|PRPF8|PRPF8	923	+	3.0841126	1.1132803	-1.0	-1.0
chr19	18168971	18169081	ENSG00000268173.3|AC007192.1|PRPF8|PRPF8	907	+	4.0035563	1.0333649	-1.0	-1.0
chr19	18161185	18161278	ENSG00000268173.3|AC007192.1|PRPF8|PRPF8	949	+	3.4842358	1.2919447	-1.0	-1.0
chr19	18161495	18161650	ENSG00000268173.3|AC007192.1|PRPF8|PRPF8	955	+	4.53551	1.3514235	-1.0	-1.0
chr19	18167306	18167426	ENSG00000268173.3|AC007192.1|PRPF8|PRPF8	935	+	4.8778915	1.1904118	-1.0	-1.0
chr19	18193946	18194131	ENSG00000254858.9|MPV17L2|PRPF8|PRPF8	916	+	4.793772	1.0739079	-1.0	-1.0
chr19	18220882	18220997	ENSG00000105650.21|PDE4C|PRPF8|PRPF8	906	-	6.166511	1.028888	-1.0	-1.0
chr19	18312508	18312702	ENSG00000130520.10|LSM4|PRPF8|PRPF8	950	-	6.056375	1.3050296	-1.0	-1.0
chr19	18342858	18342911	ENSG00000130517.13|PGPEP1|PRPF8|PRPF8	966	+	5.0298114	1.4628367	-1.0	-1.0
chr19	18357517	18357712	ENSG00000130517.13|PGPEP1|PRPF8|PRPF8	959	+	4.1583476	1.3828737	-1.0	-1.0
chr19	18388169	18388285	ENSG00000130513.6|GDF15|PRPF8|PRPF8	947	+	3.7676268	1.2775573	-1.0	-1.0
chr19	18382169	18382447	ENSG00000130513.6|GDF15|PRPF8|PRPF8	959	+	3.391075	1.3833141	-1.0	-1.0
chr19	18433652	18433709	ENSG00000130511.15|SSBP4|PRPF8|PRPF8	946	+	3.5211153	1.2701728	-1.0	-1.0
chr19	18433719	18433924	ENSG00000130511.15|SSBP4|PRPF8|PRPF8	943	+	3.6301844	1.2461458	-1.0	-1.0
chr19	18432146	18432214	ENSG00000130511.15|SSBP4|PRPF8|PRPF8	946	+	4.0016923	1.2713077	-1.0	-1.0
chr19	18430930	18431030	ENSG00000130511.15|SSBP4|PRPF8|PRPF8	941	+	4.4609995	1.22895	-1.0	-1.0
chr19	18431764	18431862	ENSG00000130511.15|SSBP4|PRPF8|PRPF8	903	+	2.8583748	1.0153514	-1.0	-1.0
chr19	18430840	18430930	ENSG00000130511.15|SSBP4|PRPF8|PRPF8	963	+	3.9880764	1.4327664	-1.0	-1.0
chr19	18432558	18432735	ENSG00000130511.15|SSBP4|PRPF8|PRPF8	965	+	5.301545	1.4507089	-1.0	-1.0
chr19	18432997	18433100	ENSG00000130511.15|SSBP4|PRPF8|PRPF8	906	+	3.3910127	1.028003	-1.0	-1.0
chr19	18427992	18428132	ENSG00000130511.15|SSBP4|PRPF8|PRPF8	913	+	3.5995426	1.0606977	-1.0	-1.0
chr19	18432214	18432334	ENSG00000130511.15|SSBP4|PRPF8|PRPF8	919	+	6.222956	1.0897485	-1.0	-1.0
chr19	18433384	18433652	ENSG00000130511.15|SSBP4|PRPF8|PRPF8	951	+	4.1572814	1.310051	-1.0	-1.0
chr19	18434007	18434132	ENSG00000130511.15|SSBP4|PRPF8|PRPF8	908	+	2.8487115	1.0353645	-1.0	-1.0
chr19	18432444	18432558	ENSG00000130511.15|SSBP4|PRPF8|PRPF8	937	+	4.5025067	1.2018063	-1.0	-1.0
chr19	18433213	18433274	ENSG00000130511.15|SSBP4|PRPF8|PRPF8	969	+	6.8710794	1.5096959	-1.0	-1.0
chr19	18433134	18433213	ENSG00000130511.15|SSBP4|PRPF8|PRPF8	930	+	3.21069	1.1554571	-1.0	-1.0
chr19	18436794	18437304	ENSG00000105655.18|ISYNA1|PRPF8|PRPF8	945	-	3.6324964	1.255724	-1.0	-1.0
chr19	18435547	18435707	ENSG00000105655.18|ISYNA1|PRPF8|PRPF8	906	-	3.7231436	1.0255239	-1.0	-1.0
chr19	18437309	18437598	ENSG00000105655.18|ISYNA1|PRPF8|PRPF8	969	-	4.1354723	1.5125775	-1.0	-1.0
chr19	18437773	18437988	ENSG00000105655.18|ISYNA1|PRPF8|PRPF8	946	-	3.5691667	1.2711276	-1.0	-1.0
chr19	18435756	18435856	ENSG00000105655.18|ISYNA1|PRPF8|PRPF8	938	-	4.4496827	1.2099183	-1.0	-1.0
chr19	18436609	18436779	ENSG00000105655.18|ISYNA1|PRPF8|PRPF8	902	-	2.8134768	1.0107375	-1.0	-1.0
chr19	18446220	18446330	ENSG00000105656.12|ELL|PRPF8|PRPF8	904	-	3.4479363	1.0193512	-1.0	-1.0
chr19	18538120	18538295	ENSG00000105701.15|FKBP8|PRPF8|PRPF8	926	-	3.9295256	1.1316254	-1.0	-1.0
chr19	18561984	18562157	ENSG00000105700.10|KXD1|PRPF8|PRPF8	906	+	4.793077	1.0248889	-1.0	-1.0
chr19	18557811	18557949	ENSG00000105700.10|KXD1|PRPF8|PRPF8	918	+	3.3996544	1.0838413	-1.0	-1.0
chr19	18574944	18575094	ENSG00000221983.7|UBA52|PRPF8|PRPF8	930	+	3.7683663	1.1561366	-1.0	-1.0
chr19	18571794	18572044	ENSG00000221983.7|UBA52|PRPF8|PRPF8	939	+	3.5344708	1.2167656	-1.0	-1.0
chr19	18574760	18574869	ENSG00000221983.7|UBA52|PRPF8|PRPF8	942	+	5.8345227	1.2374543	-1.0	-1.0
chr19	18573649	18573790	ENSG00000221983.7|UBA52|PRPF8|PRPF8	970	+	4.655403	1.5200065	-1.0	-1.0
chr19	18573309	18573499	ENSG00000221983.7|UBA52|PRPF8|PRPF8	949	+	3.8425817	1.2962276	-1.0	-1.0
chr19	18589234	18589454	ENSG00000006015.17|C19orf60|PRPF8|PRPF8	932	+	4.5434227	1.1645868	-1.0	-1.0
chr19	18589059	18589229	ENSG00000006015.17|C19orf60|PRPF8|PRPF8	911	+	3.4365153	1.0526785	-1.0	-1.0
chr19	18596795	18596891	ENSG00000006016.10|CRLF1|PRPF8|PRPF8	929	-	4.4247866	1.1458617	-1.0	-1.0
chr19	18596525	18596621	ENSG00000006016.10|CRLF1|PRPF8|PRPF8	902	-	3.0673673	1.0070891	-1.0	-1.0
chr19	18594435	18594560	ENSG00000006016.10|CRLF1|PRPF8|PRPF8	931	-	3.489106	1.1583835	-1.0	-1.0
chr19	18594064	18594134	ENSG00000006016.10|CRLF1|PRPF8|PRPF8	902	-	2.8625765	1.0078963	-1.0	-1.0
chr19	18598606	18598721	ENSG00000006016.10|CRLF1|PRPF8|PRPF8	915	-	4.314123	1.0683298	-1.0	-1.0
chr19	18606381	18606536	ENSG00000006016.10|CRLF1|PRPF8|PRPF8	910	-	2.9899058	1.044376	-1.0	-1.0
chr19	18594134	18594246	ENSG00000006016.10|CRLF1|PRPF8|PRPF8	932	-	3.3806076	1.1657264	-1.0	-1.0
chr19	18597064	18597169	ENSG00000006016.10|CRLF1|PRPF8|PRPF8	922	-	3.3148437	1.1075737	-1.0	-1.0
chr19	18598906	18599091	ENSG00000006016.10|CRLF1|PRPF8|PRPF8	908	-	3.2260907	1.038392	-1.0	-1.0
chr19	18620897	18620997	ENSG00000105696.8|TMEM59L|PRPF8|PRPF8	906	+	5.937795	1.028888	-1.0	-1.0
chr19	18618204	18618464	ENSG00000105696.8|TMEM59L|PRPF8|PRPF8	961	+	4.133508	1.4130259	-1.0	-1.0
chr19	18664345	18664443	ENSG00000167487.11|KLHL26|PRPF8|PRPF8	909	+	6.4345922	1.0394319	-1.0	-1.0
chr19	18742914	18743026	ENSG00000105662.15|CRTC1|PRPF8|PRPF8	932	+	3.0796802	1.1704931	-1.0	-1.0
chr19	18862054	18862152	ENSG00000005007.12|UPF1|PRPF8|PRPF8	975	+	7.2084804	1.6016728	-1.0	-1.0
chr19	18832440	18832550	ENSG00000005007.12|UPF1|PRPF8|PRPF8	905	+	6.1732855	1.0218389	-1.0	-1.0
chr19	18856185	18856295	ENSG00000005007.12|UPF1|PRPF8|PRPF8	934	+	3.2973454	1.1780133	-1.0	-1.0
chr19	18865363	18865593	ENSG00000005007.12|UPF1|PRPF8|PRPF8	939	+	4.151507	1.2166092	-1.0	-1.0
chr19	18850139	18850242	ENSG00000005007.12|UPF1|PRPF8|PRPF8	906	+	2.8812757	1.0288024	-1.0	-1.0
chr19	18864169	18864251	ENSG00000005007.12|UPF1|PRPF8|PRPF8	959	+	4.3574376	1.3880132	-1.0	-1.0
chr19	18832342	18832440	ENSG00000005007.12|UPF1|PRPF8|PRPF8	905	+	3.1191216	1.0221087	-1.0	-1.0
chr19	18866068	18866166	ENSG00000005007.12|UPF1|PRPF8|PRPF8	906	+	3.1104321	1.0267102	-1.0	-1.0
chr19	18852194	18852296	ENSG00000005007.12|UPF1|PRPF8|PRPF8	959	+	4.2368093	1.3829701	-1.0	-1.0
chr19	18860982	18861082	ENSG00000005007.12|UPF1|PRPF8|PRPF8	923	+	3.3406725	1.1139771	-1.0	-1.0
chr19	18852296	18852426	ENSG00000005007.12|UPF1|PRPF8|PRPF8	933	+	3.0466304	1.17414	-1.0	-1.0
chr19	18856300	18856400	ENSG00000005007.12|UPF1|PRPF8|PRPF8	936	+	4.3922644	1.1944155	-1.0	-1.0
chr19	18846009	18846114	ENSG00000005007.12|UPF1|PRPF8|PRPF8	935	+	4.157234	1.1873424	-1.0	-1.0
chr19	18856775	18856875	ENSG00000005007.12|UPF1|PRPF8|PRPF8	901	+	4.09366	1.0065514	-1.0	-1.0
chr19	18846119	18846219	ENSG00000005007.12|UPF1|PRPF8|PRPF8	910	+	6.487864	1.0469469	-1.0	-1.0
chr19	18850868	18850998	ENSG00000005007.12|UPF1|PRPF8|PRPF8	914	+	3.08783	1.063075	-1.0	-1.0
chr19	18860885	18860982	ENSG00000005007.12|UPF1|PRPF8|PRPF8	916	+	3.012256	1.0782287	-1.0	-1.0
chr19	18857419	18857533	ENSG00000005007.12|UPF1|PRPF8|PRPF8	931	+	3.469316	1.1593492	-1.0	-1.0
chr19	18847743	18847833	ENSG00000005007.12|UPF1|PRPF8|PRPF8	968	+	6.8399634	1.5007776	-1.0	-1.0
chr19	18847833	18847933	ENSG00000005007.12|UPF1|PRPF8|PRPF8	902	+	6.136457	1.0066237	-1.0	-1.0
chr19	18850582	18850682	ENSG00000005007.12|UPF1|PRPF8|PRPF8	907	+	6.155983	1.0305845	-1.0	-1.0
chr19	18850772	18850868	ENSG00000005007.12|UPF1|PRPF8|PRPF8	972	+	5.389313	1.5591762	-1.0	-1.0
chr19	18856089	18856185	ENSG00000005007.12|UPF1|PRPF8|PRPF8	956	+	6.66515	1.3600204	-1.0	-1.0
chr19	18854943	18855358	ENSG00000005007.12|UPF1|PRPF8|PRPF8	944	+	3.559975	1.2504035	-1.0	-1.0
chr19	18854605	18854709	ENSG00000005007.12|UPF1|PRPF8|PRPF8	952	+	4.735572	1.3158717	-1.0	-1.0
chr19	18856921	18857020	ENSG00000005007.12|UPF1|PRPF8|PRPF8	930	+	3.776956	1.1553757	-1.0	-1.0
chr19	18906863	18906988	ENSG00000105669.13|COPE|PRPF8|PRPF8	906	-	4.2113967	1.0263904	-1.0	-1.0
chr19	18904648	18904770	ENSG00000105669.13|COPE|PRPF8|PRPF8	960	-	6.7646055	1.397553	-1.0	-1.0
chr19	18912983	18913046	ENSG00000105669.13|COPE|PRPF8|PRPF8	941	-	3.6464834	1.2272575	-1.0	-1.0
chr19	18910874	18911094	ENSG00000105669.13|COPE|PRPF8|PRPF8	922	-	3.2023613	1.1096578	-1.0	-1.0
chr19	18905267	18905422	ENSG00000105669.13|COPE|PRPF8|PRPF8	903	-	6.074088	1.0137569	-1.0	-1.0
chr19	18919222	18919337	ENSG00000105669.13|COPE|PRPF8|PRPF8	947	-	3.7788687	1.2754729	-1.0	-1.0
chr19	18919121	18919222	ENSG00000105669.13|COPE|PRPF8|PRPF8	951	-	6.7518897	1.3070111	-1.0	-1.0
chr19	18905575	18905675	ENSG00000105669.13|COPE|PRPF8|PRPF8	938	-	3.4968438	1.2101632	-1.0	-1.0
chr19	18910970	18911071	ENSG00000268193.5|AC002985.1|PRPF8|PRPF8	922	-	3.2699564	1.1085339	-1.0	-1.0
chr19	18912983	18913046	ENSG00000268193.5|AC002985.1|PRPF8|PRPF8	941	-	3.6464834	1.2270283	-1.0	-1.0
chr19	18932785	18932923	ENSG00000268193.5|AC002985.1|PRPF8|PRPF8	906	-	6.116326	1.028888	-1.0	-1.0
chr19	18919121	18919336	ENSG00000268193.5|AC002985.1|PRPF8|PRPF8	969	-	4.849655	1.5080355	-1.0	-1.0
chr19	18919856	18919971	ENSG00000105671.11|DDX49|PRPF8|PRPF8	907	+	6.0689306	1.0334367	-1.0	-1.0
chr19	18924952	18925072	ENSG00000105671.11|DDX49|PRPF8|PRPF8	902	+	3.8535962	1.0072662	-1.0	-1.0
chr19	18921857	18922062	ENSG00000105671.11|DDX49|PRPF8|PRPF8	972	+	5.7709017	1.5498716	-1.0	-1.0
chr19	18924622	18924792	ENSG00000105671.11|DDX49|PRPF8|PRPF8	968	+	5.1417003	1.4917883	-1.0	-1.0
chr19	18921737	18921842	ENSG00000105671.11|DDX49|PRPF8|PRPF8	909	+	6.312191	1.0390737	-1.0	-1.0
chr19	18922643	18922743	ENSG00000105671.11|DDX49|PRPF8|PRPF8	902	+	6.523222	1.0107087	-1.0	-1.0
chr19	18919759	18919856	ENSG00000105671.11|DDX49|PRPF8|PRPF8	903	+	3.5777273	1.0147982	-1.0	-1.0
chr19	18932782	18932923	ENSG00000051128.18|HOMER3|PRPF8|PRPF8	906	-	6.114374	1.028888	-1.0	-1.0
chr19	18938627	18938802	ENSG00000051128.18|HOMER3|PRPF8|PRPF8	907	-	3.0073414	1.0316648	-1.0	-1.0
chr19	18994267	18994452	ENSG00000064607.16|SUGP2|PRPF8|PRPF8	937	-	3.399466	1.2017142	-1.0	-1.0
chr19	19009753	19009854	ENSG00000064607.16|SUGP2|PRPF8|PRPF8	908	-	6.3426304	1.0363234	-1.0	-1.0
chr19	19019108	19019208	ENSG00000064607.16|SUGP2|PRPF8|PRPF8	906	-	4.4013553	1.028888	-1.0	-1.0
chr19	19009854	19009954	ENSG00000064607.16|SUGP2|PRPF8|PRPF8	906	-	3.2558575	1.028888	-1.0	-1.0
chr19	18994562	18994772	ENSG00000064607.16|SUGP2|PRPF8|PRPF8	959	-	3.7951477	1.392061	-1.0	-1.0
chr19	18993557	18993672	ENSG00000064607.16|SUGP2|PRPF8|PRPF8	907	-	2.9600697	1.0299566	-1.0	-1.0
chr19	19008316	19008416	ENSG00000064607.16|SUGP2|PRPF8|PRPF8	958	-	4.8148518	1.3817474	-1.0	-1.0
chr19	18995117	18995242	ENSG00000064607.16|SUGP2|PRPF8|PRPF8	924	-	3.2945423	1.1180711	-1.0	-1.0
chr19	19042877	19042977	ENSG00000105676.13|ARMC6|PRPF8|PRPF8	907	+	6.2168303	1.033493	-1.0	-1.0
chr19	19033834	19034013	ENSG00000105676.13|ARMC6|PRPF8|PRPF8	941	+	4.153855	1.2281703	-1.0	-1.0
chr19	19055830	19055977	ENSG00000105676.13|ARMC6|PRPF8|PRPF8	954	+	4.298336	1.333431	-1.0	-1.0
chr19	19104912	19105027	ENSG00000181035.13|SLC25A42|PRPF8|PRPF8	906	+	4.218645	1.027055	-1.0	-1.0
chr19	19096107	19096205	ENSG00000181035.13|SLC25A42|PRPF8|PRPF8	933	+	4.5362525	1.1762829	-1.0	-1.0
chr19	19133034	19133229	ENSG00000064545.14|TMEM161A|PRPF8|PRPF8	928	-	3.707875	1.1409849	-1.0	-1.0
chr19	19138425	19138513	ENSG00000064545.14|TMEM161A|PRPF8|PRPF8	978	-	5.6862855	1.6563929	-1.0	-1.0
chr19	19121307	19121622	ENSG00000064545.14|TMEM161A|PRPF8|PRPF8	970	-	4.427555	1.5249709	-1.0	-1.0
chr19	19180587	19180761	ENSG00000254901.7|BORCS8|PRPF8|PRPF8	924	-	3.4394884	1.1170373	-1.0	-1.0
chr19	19180588	19180685	ENSG00000064489.22|BORCS8-MEF2B|PRPF8|PRPF8	931	-	4.348063	1.1623253	-1.0	-1.0
chr19	19197212	19197342	ENSG00000064490.13|RFXANK|PRPF8|PRPF8	905	+	6.1400876	1.0225745	-1.0	-1.0
chr19	19198003	19198106	ENSG00000064490.13|RFXANK|PRPF8|PRPF8	912	+	6.41009	1.0548779	-1.0	-1.0
chr19	19196992	19197127	ENSG00000064490.13|RFXANK|PRPF8|PRPF8	922	+	3.890264	1.1088492	-1.0	-1.0
chr19	19198131	19198232	ENSG00000064490.13|RFXANK|PRPF8|PRPF8	937	+	4.1864243	1.2039962	-1.0	-1.0
chr19	19198676	19198821	ENSG00000064490.13|RFXANK|PRPF8|PRPF8	907	+	2.9005747	1.0327064	-1.0	-1.0
chr19	19202925	19203100	ENSG00000184162.14|NR2C2AP|PRPF8|PRPF8	913	-	6.3447666	1.062236	-1.0	-1.0
chr19	19202305	19202415	ENSG00000184162.14|NR2C2AP|PRPF8|PRPF8	907	-	6.008349	1.0333176	-1.0	-1.0
chr19	19273005	19273105	ENSG00000267629.3|AC138430.1|PRPF8|PRPF8	906	-	5.9564323	1.028888	-1.0	-1.0
chr19	19273005	19273105	ENSG00000213996.12|TM6SF2|PRPF8|PRPF8	906	-	5.9564323	1.028888	-1.0	-1.0
chr19	19302264	19302364	ENSG00000105705.15|SUGP1|PRPF8|PRPF8	934	-	4.3876886	1.177938	-1.0	-1.0
chr19	19303723	19303828	ENSG00000105705.15|SUGP1|PRPF8|PRPF8	958	-	5.152897	1.3787751	-1.0	-1.0
chr19	19305740	19305950	ENSG00000105705.15|SUGP1|PRPF8|PRPF8	974	-	6.933358	1.5798978	-1.0	-1.0
chr19	19296988	19297088	ENSG00000105705.15|SUGP1|PRPF8|PRPF8	914	-	6.351803	1.063956	-1.0	-1.0
chr19	19316331	19316441	ENSG00000105705.15|SUGP1|PRPF8|PRPF8	907	-	5.980559	1.0314881	-1.0	-1.0
chr19	19349436	19349561	ENSG00000129933.20|MAU2|PRPF8|PRPF8	906	+	5.523289	1.025415	-1.0	-1.0
chr19	19342775	19342875	ENSG00000129933.20|MAU2|PRPF8|PRPF8	906	+	2.907281	1.028888	-1.0	-1.0
chr19	19344756	19345016	ENSG00000129933.20|MAU2|PRPF8|PRPF8	949	+	3.8007216	1.2895545	-1.0	-1.0
chr19	19342407	19342534	ENSG00000129933.20|MAU2|PRPF8|PRPF8	960	+	6.7485	1.3979137	-1.0	-1.0
chr19	19354434	19354539	ENSG00000129933.20|MAU2|PRPF8|PRPF8	907	+	6.1606503	1.03109	-1.0	-1.0
chr19	19345226	19345369	ENSG00000129933.20|MAU2|PRPF8|PRPF8	957	+	3.7801962	1.3711485	-1.0	-1.0
chr19	19345369	19345484	ENSG00000129933.20|MAU2|PRPF8|PRPF8	928	+	3.317721	1.1443198	-1.0	-1.0
chr19	19348834	19349034	ENSG00000129933.20|MAU2|PRPF8|PRPF8	937	+	3.085543	1.1980959	-1.0	-1.0
chr19	19337265	19337365	ENSG00000129933.20|MAU2|PRPF8|PRPF8	906	+	4.2786736	1.028888	-1.0	-1.0
chr19	19337169	19337265	ENSG00000129933.20|MAU2|PRPF8|PRPF8	964	+	4.610557	1.438138	-1.0	-1.0
chr19	19338844	19338939	ENSG00000129933.20|MAU2|PRPF8|PRPF8	921	+	3.6398811	1.1001824	-1.0	-1.0
chr19	19321135	19321235	ENSG00000129933.20|MAU2|PRPF8|PRPF8	909	+	6.4692388	1.0422906	-1.0	-1.0
chr19	19349039	19349232	ENSG00000129933.20|MAU2|PRPF8|PRPF8	951	+	3.8050063	1.310343	-1.0	-1.0
chr19	19341311	19341407	ENSG00000129933.20|MAU2|PRPF8|PRPF8	906	+	4.265438	1.028888	-1.0	-1.0
chr19	19349232	19349324	ENSG00000129933.20|MAU2|PRPF8|PRPF8	906	+	6.2128253	1.028888	-1.0	-1.0
chr19	19494293	19494383	ENSG00000167491.17|GATAD2A|PRPF8|PRPF8	915	+	3.6008055	1.0723196	-1.0	-1.0
chr19	19498722	19498822	ENSG00000167491.17|GATAD2A|PRPF8|PRPF8	904	+	6.1750426	1.0170174	-1.0	-1.0
chr19	19492340	19492438	ENSG00000167491.17|GATAD2A|PRPF8|PRPF8	921	+	3.3878944	1.1002676	-1.0	-1.0
chr19	19501416	19501516	ENSG00000167491.17|GATAD2A|PRPF8|PRPF8	932	+	3.7308085	1.1646801	-1.0	-1.0
chr19	19496121	19496219	ENSG00000167491.17|GATAD2A|PRPF8|PRPF8	903	+	3.5294342	1.0121019	-1.0	-1.0
chr19	19502430	19502526	ENSG00000167491.17|GATAD2A|PRPF8|PRPF8	902	+	6.136457	1.0066237	-1.0	-1.0
chr19	19494383	19494483	ENSG00000167491.17|GATAD2A|PRPF8|PRPF8	906	+	6.271504	1.028888	-1.0	-1.0
chr19	19492615	19492712	ENSG00000167491.17|GATAD2A|PRPF8|PRPF8	902	+	4.2031646	1.0066237	-1.0	-1.0
chr19	19501317	19501416	ENSG00000167491.17|GATAD2A|PRPF8|PRPF8	950	+	4.734133	1.3009617	-1.0	-1.0
chr19	19527280	19527470	ENSG00000186010.18|NDUFA13|PRPF8|PRPF8	959	+	3.809794	1.3880963	-1.0	-1.0
chr19	19527525	19527625	ENSG00000186010.18|NDUFA13|PRPF8|PRPF8	907	+	3.4377263	1.0306869	-1.0	-1.0
chr19	19526149	19526354	ENSG00000186010.18|NDUFA13|PRPF8|PRPF8	950	+	6.477428	1.2970477	-1.0	-1.0
chr19	19527675	19527870	ENSG00000186010.18|NDUFA13|PRPF8|PRPF8	933	+	3.220045	1.1743734	-1.0	-1.0
chr19	19527522	19527622	ENSG00000258674.5|AC011448.1|PRPF8|PRPF8	906	+	3.3752131	1.0267102	-1.0	-1.0
chr19	19526181	19526260	ENSG00000258674.5|AC011448.1|PRPF8|PRPF8	913	+	6.45664	1.0598496	-1.0	-1.0
chr19	19527770	19527870	ENSG00000258674.5|AC011448.1|PRPF8|PRPF8	906	+	2.8718297	1.0286155	-1.0	-1.0
chr19	19527280	19527352	ENSG00000258674.5|AC011448.1|PRPF8|PRPF8	958	+	3.7742167	1.3741955	-1.0	-1.0
chr19	19527352	19527477	ENSG00000258674.5|AC011448.1|PRPF8|PRPF8	915	+	3.9432895	1.0701199	-1.0	-1.0
chr19	19647317	19647452	ENSG00000105726.16|ATP13A1|PRPF8|PRPF8	908	-	3.1267104	1.0385628	-1.0	-1.0
chr19	19646117	19646222	ENSG00000105726.16|ATP13A1|PRPF8|PRPF8	903	-	3.4705746	1.01257	-1.0	-1.0
chr19	19657149	19657335	ENSG00000105726.16|ATP13A1|PRPF8|PRPF8	929	-	4.8984694	1.1509819	-1.0	-1.0
chr19	19657335	19657408	ENSG00000105726.16|ATP13A1|PRPF8|PRPF8	958	-	4.2118807	1.3809255	-1.0	-1.0
chr19	19647032	19647222	ENSG00000105726.16|ATP13A1|PRPF8|PRPF8	953	-	3.6900022	1.3287967	-1.0	-1.0
chr19	19655208	19655333	ENSG00000105726.16|ATP13A1|PRPF8|PRPF8	916	-	3.3718462	1.0768496	-1.0	-1.0
chr19	19655877	19655933	ENSG00000105726.16|ATP13A1|PRPF8|PRPF8	954	-	3.3855503	1.3409057	-1.0	-1.0
chr19	19653717	19653837	ENSG00000105726.16|ATP13A1|PRPF8|PRPF8	917	-	3.0083504	1.0785002	-1.0	-1.0
chr19	19647492	19647697	ENSG00000105726.16|ATP13A1|PRPF8|PRPF8	967	-	4.9921308	1.4762846	-1.0	-1.0
chr19	19662286	19662461	ENSG00000105726.16|ATP13A1|PRPF8|PRPF8	938	-	6.61972	1.2089956	-1.0	-1.0
chr19	19655715	19655877	ENSG00000105726.16|ATP13A1|PRPF8|PRPF8	974	-	6.684014	1.5851164	-1.0	-1.0
chr19	19649890	19650055	ENSG00000105726.16|ATP13A1|PRPF8|PRPF8	906	-	2.9593265	1.025885	-1.0	-1.0
chr19	19656503	19656659	ENSG00000105726.16|ATP13A1|PRPF8|PRPF8	938	-	5.623194	1.2047334	-1.0	-1.0
chr19	19655428	19655685	ENSG00000105726.16|ATP13A1|PRPF8|PRPF8	956	-	3.9333699	1.3568138	-1.0	-1.0
chr19	19657408	19657528	ENSG00000105726.16|ATP13A1|PRPF8|PRPF8	917	-	3.49149	1.0810856	-1.0	-1.0
chr19	19651580	19651785	ENSG00000105726.16|ATP13A1|PRPF8|PRPF8	946	-	3.6304855	1.2700624	-1.0	-1.0
chr19	19663232	19663270	ENSG00000105726.16|ATP13A1|PRPF8|PRPF8	937	-	4.4638567	1.2035629	-1.0	-1.0
chr19	19645547	19645972	ENSG00000105726.16|ATP13A1|PRPF8|PRPF8	944	-	4.566462	1.251921	-1.0	-1.0
chr19	19646292	19646472	ENSG00000105726.16|ATP13A1|PRPF8|PRPF8	949	-	5.559579	1.2936941	-1.0	-1.0
chr19	19656754	19657119	ENSG00000105726.16|ATP13A1|PRPF8|PRPF8	954	-	3.3800724	1.3412338	-1.0	-1.0
chr19	19786608	19786743	ENSG00000267419.2|AC011477.1|PRPF8|PRPF8	906	+	6.2811193	1.0270094	-1.0	-1.0
chr19	20027039	20027149	ENSG00000197124.11|ZNF682|PRPF8|PRPF8	902	-	5.9468226	1.0066054	-1.0	-1.0
chr19	21850937	21851042	ENSG00000198521.11|ZNF43|PRPF8|PRPF8	913	-	3.8890107	1.0588272	-1.0	-1.0
chr19	22694813	22694963	ENSG00000268981.5|AC024563.1|PRPF8|PRPF8	908	-	4.9747314	1.0347897	-1.0	-1.0
chr19	23261571	23261716	ENSG00000269107.1|AC092329.1|PRPF8|PRPF8	907	-	6.123493	1.0301236	-1.0	-1.0
chr19	23261573	23261718	ENSG00000284428.1|AC092329.4|PRPF8|PRPF8	907	-	6.1172404	1.0302048	-1.0	-1.0
chr19	24049434	24049649	ENSG00000213096.10|ZNF254|PRPF8|PRPF8	972	+	6.950508	1.5480634	-1.0	-1.0
chr19	24049434	24049548	ENSG00000268362.5|AC092279.1|PRPF8|PRPF8	947	+	4.6928983	1.2792094	-1.0	-1.0
chr19	24049548	24049648	ENSG00000268362.5|AC092279.1|PRPF8|PRPF8	906	+	6.3822274	1.028888	-1.0	-1.0
chr19	29610554	29610729	ENSG00000105171.9|POP4|PRPF8|PRPF8	907	+	6.096469	1.0303876	-1.0	-1.0
chr19	29608656	29608791	ENSG00000105171.9|POP4|PRPF8|PRPF8	940	+	4.114005	1.2203178	-1.0	-1.0
chr19	29715051	29715151	ENSG00000131943.17|C19orf12|PRPF8|PRPF8	907	-	6.4661517	1.0306869	-1.0	-1.0
chr19	29812578	29812653	ENSG00000105173.13|CCNE1|PRPF8|PRPF8	905	+	3.1191216	1.0208308	-1.0	-1.0
chr19	29812152	29812432	ENSG00000105173.13|CCNE1|PRPF8|PRPF8	943	+	4.7671475	1.2441968	-1.0	-1.0
chr19	29812973	29813133	ENSG00000105173.13|CCNE1|PRPF8|PRPF8	928	+	5.527226	1.1431911	-1.0	-1.0
chr19	30012424	30012599	ENSG00000105176.17|URI1|PRPF8|PRPF8	903	+	6.3442307	1.0144184	-1.0	-1.0
chr19	32356625	32356820	ENSG00000168813.16|ZNF507|PRPF8|PRPF8	938	+	4.610225	1.2051575	-1.0	-1.0
chr19	32439800	32439905	ENSG00000178904.18|DPY19L3|PRPF8|PRPF8	907	+	6.3268657	1.0297363	-1.0	-1.0
chr19	32467578	32467723	ENSG00000178904.18|DPY19L3|PRPF8|PRPF8	941	+	5.1430926	1.2276202	-1.0	-1.0
chr19	32581327	32581447	ENSG00000105185.11|PDCD5|PRPF8|PRPF8	939	+	6.5933423	1.2122092	-1.0	-1.0
chr19	32586825	32587020	ENSG00000105185.11|PDCD5|PRPF8|PRPF8	943	+	4.79199	1.2421263	-1.0	-1.0
chr19	32585855	32585985	ENSG00000105185.11|PDCD5|PRPF8|PRPF8	904	+	5.9673934	1.0165037	-1.0	-1.0
chr19	32622421	32622521	ENSG00000105186.15|ANKRD27|PRPF8|PRPF8	948	-	6.5902343	1.282865	-1.0	-1.0
chr19	32607634	32607734	ENSG00000105186.15|ANKRD27|PRPF8|PRPF8	907	-	6.3383813	1.0336118	-1.0	-1.0
chr19	32643062	32643222	ENSG00000105186.15|ANKRD27|PRPF8|PRPF8	967	-	7.010842	1.4855787	-1.0	-1.0
chr19	32619259	32619359	ENSG00000105186.15|ANKRD27|PRPF8|PRPF8	906	-	5.990831	1.028888	-1.0	-1.0
chr19	32619158	32619258	ENSG00000105186.15|ANKRD27|PRPF8|PRPF8	906	-	5.9564323	1.028888	-1.0	-1.0
chr19	32675070	32675170	ENSG00000105186.15|ANKRD27|PRPF8|PRPF8	948	-	6.644495	1.2859851	-1.0	-1.0
chr19	32605834	32605934	ENSG00000105186.15|ANKRD27|PRPF8|PRPF8	914	-	3.632137	1.0677603	-1.0	-1.0
chr19	32626711	32626816	ENSG00000105186.15|ANKRD27|PRPF8|PRPF8	920	-	4.248069	1.0989898	-1.0	-1.0
chr19	32639279	32639389	ENSG00000105186.15|ANKRD27|PRPF8|PRPF8	905	-	5.980357	1.0215647	-1.0	-1.0
chr19	32599971	32600071	ENSG00000105186.15|ANKRD27|PRPF8|PRPF8	906	-	6.004032	1.0265093	-1.0	-1.0
chr19	32631401	32631494	ENSG00000105186.15|ANKRD27|PRPF8|PRPF8	961	-	5.3611403	1.4108427	-1.0	-1.0
chr19	32619493	32619553	ENSG00000105186.15|ANKRD27|PRPF8|PRPF8	901	-	4.1025906	1.0060035	-1.0	-1.0
chr19	33044248	33044348	ENSG00000131941.7|RHPN2|PRPF8|PRPF8	902	-	4.2633243	1.0104599	-1.0	-1.0
chr19	33106794	33106894	ENSG00000076650.6|GPATCH1|PRPF8|PRPF8	906	+	6.293183	1.028888	-1.0	-1.0
chr19	33119019	33119117	ENSG00000076650.6|GPATCH1|PRPF8|PRPF8	906	+	6.224072	1.028888	-1.0	-1.0
chr19	33204514	33204619	ENSG00000130881.13|LRP3|PRPF8|PRPF8	909	+	6.3560524	1.0389521	-1.0	-1.0
chr19	33206264	33206362	ENSG00000130881.13|LRP3|PRPF8|PRPF8	960	+	4.2368736	1.4017289	-1.0	-1.0
chr19	33194753	33194853	ENSG00000130881.13|LRP3|PRPF8|PRPF8	907	+	4.291707	1.0306869	-1.0	-1.0
chr19	33204849	33204949	ENSG00000130881.13|LRP3|PRPF8|PRPF8	911	+	2.8759193	1.0482268	-1.0	-1.0
chr19	33206362	33206472	ENSG00000130881.13|LRP3|PRPF8|PRPF8	936	+	4.565215	1.1954721	-1.0	-1.0
chr19	33205144	33205314	ENSG00000130881.13|LRP3|PRPF8|PRPF8	914	+	3.3887115	1.0636324	-1.0	-1.0
chr19	33206477	33206600	ENSG00000130881.13|LRP3|PRPF8|PRPF8	930	+	3.1184764	1.1561513	-1.0	-1.0
chr19	33206630	33206733	ENSG00000130881.13|LRP3|PRPF8|PRPF8	928	+	4.4468274	1.1443884	-1.0	-1.0
chr19	33194429	33194564	ENSG00000130881.13|LRP3|PRPF8|PRPF8	925	+	3.2044368	1.1246407	-1.0	-1.0
chr19	33411671	33411749	ENSG00000124299.13|PEPD|PRPF8|PRPF8	956	-	6.692168	1.3539059	-1.0	-1.0
chr19	33510876	33511001	ENSG00000124299.13|PEPD|PRPF8|PRPF8	907	-	6.2137175	1.0323641	-1.0	-1.0
chr19	33500937	33501001	ENSG00000124299.13|PEPD|PRPF8|PRPF8	908	-	6.2606483	1.0379045	-1.0	-1.0
chr19	33806892	33807002	ENSG00000153885.14|KCTD15|PRPF8|PRPF8	909	+	2.9907699	1.0396715	-1.0	-1.0
chr19	33811456	33811621	ENSG00000153885.14|KCTD15|PRPF8|PRPF8	931	+	3.6518462	1.1611747	-1.0	-1.0
chr19	33801231	33801421	ENSG00000153885.14|KCTD15|PRPF8|PRPF8	941	+	4.377782	1.2297878	-1.0	-1.0
chr19	33796890	33796987	ENSG00000153885.14|KCTD15|PRPF8|PRPF8	934	+	4.5159154	1.1799635	-1.0	-1.0
chr19	34327770	34327866	ENSG00000166398.12|KIAA0355|PRPF8|PRPF8	938	+	6.5802717	1.2075738	-1.0	-1.0
chr19	34379517	34379667	ENSG00000105220.14|GPI|PRPF8|PRPF8	974	+	5.6723704	1.5839859	-1.0	-1.0
chr19	34377586	34377701	ENSG00000105220.14|GPI|PRPF8|PRPF8	908	+	6.0627275	1.0338871	-1.0	-1.0
chr19	34399677	34399882	ENSG00000105220.14|GPI|PRPF8|PRPF8	956	+	5.0616083	1.3554245	-1.0	-1.0
chr19	34378933	34379005	ENSG00000105220.14|GPI|PRPF8|PRPF8	907	+	3.600295	1.0306869	-1.0	-1.0
chr19	34368597	34368797	ENSG00000105220.14|GPI|PRPF8|PRPF8	935	+	3.9367836	1.1862249	-1.0	-1.0
chr19	34381519	34381619	ENSG00000105220.14|GPI|PRPF8|PRPF8	979	+	7.4927135	1.687306	-1.0	-1.0
chr19	34399282	34399432	ENSG00000105220.14|GPI|PRPF8|PRPF8	946	+	5.540412	1.271206	-1.0	-1.0
chr19	34393220	34393430	ENSG00000105220.14|GPI|PRPF8|PRPF8	955	+	5.4635963	1.3454424	-1.0	-1.0
chr19	34393675	34393870	ENSG00000105220.14|GPI|PRPF8|PRPF8	946	+	4.0326247	1.2694396	-1.0	-1.0
chr19	34381465	34381519	ENSG00000105220.14|GPI|PRPF8|PRPF8	965	+	5.171542	1.4513113	-1.0	-1.0
chr19	34366435	34366535	ENSG00000105220.14|GPI|PRPF8|PRPF8	908	+	6.249765	1.0379045	-1.0	-1.0
chr19	34379005	34379130	ENSG00000105220.14|GPI|PRPF8|PRPF8	926	+	4.358905	1.1295606	-1.0	-1.0
chr19	34365289	34365388	ENSG00000105220.14|GPI|PRPF8|PRPF8	934	+	3.3513002	1.1809669	-1.0	-1.0
chr19	34394071	34394201	ENSG00000105220.14|GPI|PRPF8|PRPF8	907	+	5.987284	1.0316113	-1.0	-1.0
chr19	34399282	34399432	ENSG00000266953.6|AC092073.1|PRPF8|PRPF8	946	+	5.540412	1.2711653	-1.0	-1.0
chr19	34404460	34404620	ENSG00000266953.6|AC092073.1|PRPF8|PRPF8	902	+	6.0899396	1.00843	-1.0	-1.0
chr19	34399677	34399882	ENSG00000266953.6|AC092073.1|PRPF8|PRPF8	956	+	5.0616083	1.3552101	-1.0	-1.0
chr19	34413736	34413847	ENSG00000126249.7|PDCD2L|PRPF8|PRPF8	906	+	6.3859553	1.0267994	-1.0	-1.0
chr19	34450264	34450364	ENSG00000126261.12|UBA2|PRPF8|PRPF8	907	+	2.973349	1.0334141	-1.0	-1.0
chr19	34466917	34467014	ENSG00000126261.12|UBA2|PRPF8|PRPF8	931	+	3.1605482	1.1598167	-1.0	-1.0
chr19	34443843	34443911	ENSG00000126261.12|UBA2|PRPF8|PRPF8	957	+	4.3931384	1.3656118	-1.0	-1.0
chr19	34428570	34428740	ENSG00000126261.12|UBA2|PRPF8|PRPF8	937	+	4.013671	1.1993592	-1.0	-1.0
chr19	34438771	34438871	ENSG00000126261.12|UBA2|PRPF8|PRPF8	935	+	6.589636	1.1865256	-1.0	-1.0
chr19	34438644	34438766	ENSG00000126261.12|UBA2|PRPF8|PRPF8	915	+	5.698505	1.0708823	-1.0	-1.0
chr19	35015868	35015967	ENSG00000089351.14|GRAMD1A|PRPF8|PRPF8	922	+	3.6845841	1.1087304	-1.0	-1.0
chr19	35023481	35023646	ENSG00000089351.14|GRAMD1A|PRPF8|PRPF8	925	+	3.2065573	1.1260812	-1.0	-1.0
chr19	35009422	35009445	ENSG00000089351.14|GRAMD1A|PRPF8|PRPF8	973	+	5.4985595	1.5652667	-1.0	-1.0
chr19	35009329	35009422	ENSG00000089351.14|GRAMD1A|PRPF8|PRPF8	949	+	3.5778277	1.291556	-1.0	-1.0
chr19	35015743	35015858	ENSG00000089351.14|GRAMD1A|PRPF8|PRPF8	905	+	3.2367105	1.0237191	-1.0	-1.0
chr19	35009445	35009585	ENSG00000089351.14|GRAMD1A|PRPF8|PRPF8	933	+	3.575869	1.173231	-1.0	-1.0
chr19	35009787	35009967	ENSG00000089351.14|GRAMD1A|PRPF8|PRPF8	904	+	3.1990142	1.0170146	-1.0	-1.0
chr19	35013152	35013272	ENSG00000089351.14|GRAMD1A|PRPF8|PRPF8	905	+	2.8467772	1.0211017	-1.0	-1.0
chr19	35013402	35013622	ENSG00000089351.14|GRAMD1A|PRPF8|PRPF8	943	+	3.720811	1.2440751	-1.0	-1.0
chr19	35009972	35010091	ENSG00000089351.14|GRAMD1A|PRPF8|PRPF8	969	+	6.8727684	1.5043125	-1.0	-1.0
chr19	35019309	35019390	ENSG00000089351.14|GRAMD1A|PRPF8|PRPF8	906	+	6.372103	1.028888	-1.0	-1.0
chr19	35011604	35011754	ENSG00000089351.14|GRAMD1A|PRPF8|PRPF8	904	+	3.1954103	1.0174081	-1.0	-1.0
chr19	35019533	35019633	ENSG00000089351.14|GRAMD1A|PRPF8|PRPF8	902	+	4.2031646	1.0066237	-1.0	-1.0
chr19	35022038	35022143	ENSG00000089351.14|GRAMD1A|PRPF8|PRPF8	934	+	4.5509777	1.1834319	-1.0	-1.0
chr19	35010283	35010488	ENSG00000089351.14|GRAMD1A|PRPF8|PRPF8	960	+	4.2298455	1.3992157	-1.0	-1.0
chr19	35014288	35014483	ENSG00000089351.14|GRAMD1A|PRPF8|PRPF8	917	+	3.0139656	1.0806494	-1.0	-1.0
chr19	35019415	35019533	ENSG00000089351.14|GRAMD1A|PRPF8|PRPF8	940	+	4.85857	1.2216289	-1.0	-1.0
chr19	35000356	35000481	ENSG00000089351.14|GRAMD1A|PRPF8|PRPF8	963	+	4.3604207	1.4363945	-1.0	-1.0
chr19	35042126	35042251	ENSG00000105707.13|HPN|PRPF8|PRPF8	904	+	2.732463	1.0162946	-1.0	-1.0
chr19	35059757	35059937	ENSG00000105707.13|HPN|PRPF8|PRPF8	932	+	3.0050163	1.1652008	-1.0	-1.0
chr19	35065937	35066282	ENSG00000105707.13|HPN|PRPF8|PRPF8	906	+	3.1061668	1.0245697	-1.0	-1.0
chr19	35065345	35065445	ENSG00000105707.13|HPN|PRPF8|PRPF8	908	+	2.8825939	1.0346612	-1.0	-1.0
chr19	35041786	35041971	ENSG00000105707.13|HPN|PRPF8|PRPF8	908	+	2.6532195	1.0358484	-1.0	-1.0
chr19	35266713	35266853	ENSG00000105699.16|LSR|PRPF8|PRPF8	907	+	6.257708	1.030559	-1.0	-1.0
chr19	35250659	35250774	ENSG00000105699.16|LSR|PRPF8|PRPF8	921	+	5.175228	1.1050733	-1.0	-1.0
chr19	35270805	35270905	ENSG00000105698.15|USF2|PRPF8|PRPF8	908	+	2.9557288	1.0379045	-1.0	-1.0
chr19	35271045	35271141	ENSG00000105698.15|USF2|PRPF8|PRPF8	930	+	3.70564	1.1568717	-1.0	-1.0
chr19	35269358	35269445	ENSG00000105698.15|USF2|PRPF8|PRPF8	905	+	3.3603985	1.0207123	-1.0	-1.0
chr19	35270717	35270805	ENSG00000105698.15|USF2|PRPF8|PRPF8	981	+	4.878502	1.7101542	-1.0	-1.0
chr19	35269900	35270175	ENSG00000105698.15|USF2|PRPF8|PRPF8	936	+	3.3176966	1.1948739	-1.0	-1.0
chr19	35278791	35278891	ENSG00000105698.15|USF2|PRPF8|PRPF8	909	+	6.296417	1.0392877	-1.0	-1.0
chr19	35278986	35279171	ENSG00000105698.15|USF2|PRPF8|PRPF8	910	+	3.9916828	1.047916	-1.0	-1.0
chr19	35282570	35282750	ENSG00000105697.7|HAMP|PRPF8|PRPF8	953	+	6.290244	1.330234	-1.0	-1.0
chr19	35284735	35284930	ENSG00000105697.7|HAMP|PRPF8|PRPF8	940	+	6.54607	1.2202997	-1.0	-1.0
chr19	35499898	35500033	ENSG00000161249.20|DMKN|PRPF8|PRPF8	925	-	3.9153442	1.1227535	-1.0	-1.0
chr19	35509813	35510038	ENSG00000161249.20|DMKN|PRPF8|PRPF8	936	-	3.8525884	1.1959819	-1.0	-1.0
chr19	35510093	35510288	ENSG00000161249.20|DMKN|PRPF8|PRPF8	965	-	6.1251545	1.4543799	-1.0	-1.0
chr19	35498661	35498976	ENSG00000161249.20|DMKN|PRPF8|PRPF8	924	-	4.4952455	1.1217711	-1.0	-1.0
chr19	35500433	35500580	ENSG00000161249.20|DMKN|PRPF8|PRPF8	972	-	6.4853754	1.552349	-1.0	-1.0
chr19	35542827	35543007	ENSG00000236144.6|TMEM147-AS1|PRPF8|PRPF8	913	-	3.7190702	1.0609773	-1.0	-1.0
chr19	35545719	35546054	ENSG00000105677.11|TMEM147|PRPF8|PRPF8	968	+	6.277665	1.4950308	-1.0	-1.0
chr19	35546704	35547124	ENSG00000105677.11|TMEM147|PRPF8|PRPF8	920	+	5.182851	1.0980587	-1.0	-1.0
chr19	35619932	35620037	ENSG00000249115.8|HAUS5|PRPF8|PRPF8	905	+	2.8604193	1.0215961	-1.0	-1.0
chr19	35613688	35614078	ENSG00000249115.8|HAUS5|PRPF8|PRPF8	959	+	6.029745	1.3904698	-1.0	-1.0
chr19	35619652	35619867	ENSG00000249115.8|HAUS5|PRPF8|PRPF8	964	+	4.09074	1.4411569	-1.0	-1.0
chr19	35617286	35617369	ENSG00000249115.8|HAUS5|PRPF8|PRPF8	909	+	6.296417	1.0398494	-1.0	-1.0
chr19	35617123	35617193	ENSG00000249115.8|HAUS5|PRPF8|PRPF8	917	+	3.366693	1.0819312	-1.0	-1.0
chr19	35637352	35637441	ENSG00000126254.11|RBM42|PRPF8|PRPF8	902	+	6.422778	1.0107087	-1.0	-1.0
chr19	35634275	35634373	ENSG00000126254.11|RBM42|PRPF8|PRPF8	925	+	3.7945218	1.126042	-1.0	-1.0
chr19	35719468	35719541	ENSG00000272333.5|KMT2B|PRPF8|PRPF8	927	+	3.3314104	1.1395378	-1.0	-1.0
chr19	35728391	35728581	ENSG00000272333.5|KMT2B|PRPF8|PRPF8	924	+	3.4893389	1.1219195	-1.0	-1.0
chr19	35722622	35722718	ENSG00000272333.5|KMT2B|PRPF8|PRPF8	907	+	4.2943473	1.033493	-1.0	-1.0
chr19	35730867	35730967	ENSG00000272333.5|KMT2B|PRPF8|PRPF8	903	+	4.255123	1.0134919	-1.0	-1.0
chr19	35723811	35723941	ENSG00000272333.5|KMT2B|PRPF8|PRPF8	908	+	2.7931197	1.0347052	-1.0	-1.0
chr19	35725333	35725438	ENSG00000272333.5|KMT2B|PRPF8|PRPF8	909	+	6.1921873	1.0431035	-1.0	-1.0
chr19	35731797	35731902	ENSG00000272333.5|KMT2B|PRPF8|PRPF8	910	+	6.4817486	1.0447835	-1.0	-1.0
chr19	35718381	35718556	ENSG00000272333.5|KMT2B|PRPF8|PRPF8	920	+	3.2198255	1.099356	-1.0	-1.0
chr19	35724007	35724107	ENSG00000272333.5|KMT2B|PRPF8|PRPF8	918	+	3.097557	1.0845773	-1.0	-1.0
chr19	35724492	35724636	ENSG00000272333.5|KMT2B|PRPF8|PRPF8	946	+	5.8530283	1.2697923	-1.0	-1.0
chr19	35733454	35733686	ENSG00000272333.5|KMT2B|PRPF8|PRPF8	922	+	3.3403122	1.1077566	-1.0	-1.0
chr19	35733686	35733762	ENSG00000272333.5|KMT2B|PRPF8|PRPF8	969	+	6.9433937	1.510761	-1.0	-1.0
chr19	35730616	35730706	ENSG00000272333.5|KMT2B|PRPF8|PRPF8	907	+	4.275996	1.030495	-1.0	-1.0
chr19	35727880	35727980	ENSG00000272333.5|KMT2B|PRPF8|PRPF8	936	+	4.3825645	1.1940491	-1.0	-1.0
chr19	35730462	35730537	ENSG00000272333.5|KMT2B|PRPF8|PRPF8	948	+	3.880412	1.2830076	-1.0	-1.0
chr19	35736986	35737085	ENSG00000272333.5|KMT2B|PRPF8|PRPF8	941	+	4.4609995	1.2293375	-1.0	-1.0
chr19	35730356	35730462	ENSG00000272333.5|KMT2B|PRPF8|PRPF8	942	+	3.6360612	1.235761	-1.0	-1.0
chr19	35736804	35736986	ENSG00000272333.5|KMT2B|PRPF8|PRPF8	933	+	4.0865836	1.171844	-1.0	-1.0
chr19	35728171	35728376	ENSG00000272333.5|KMT2B|PRPF8|PRPF8	913	+	6.338395	1.0622144	-1.0	-1.0
chr19	35727622	35727697	ENSG00000272333.5|KMT2B|PRPF8|PRPF8	904	+	3.3353531	1.0158777	-1.0	-1.0
chr19	35732135	35732214	ENSG00000272333.5|KMT2B|PRPF8|PRPF8	906	+	5.969598	1.028888	-1.0	-1.0
chr19	35736579	35736709	ENSG00000272333.5|KMT2B|PRPF8|PRPF8	909	+	5.8426614	1.042108	-1.0	-1.0
chr19	35724988	35725087	ENSG00000272333.5|KMT2B|PRPF8|PRPF8	957	+	3.608701	1.3662217	-1.0	-1.0
chr19	35728656	35728773	ENSG00000272333.5|KMT2B|PRPF8|PRPF8	973	+	6.799833	1.5761579	-1.0	-1.0
chr19	35729158	35729288	ENSG00000272333.5|KMT2B|PRPF8|PRPF8	909	+	6.229066	1.0413436	-1.0	-1.0
chr19	35730125	35730225	ENSG00000272333.5|KMT2B|PRPF8|PRPF8	962	+	4.859885	1.4168642	-1.0	-1.0
chr19	35723502	35723657	ENSG00000272333.5|KMT2B|PRPF8|PRPF8	909	+	6.190508	1.0400544	-1.0	-1.0
chr19	35744526	35744625	ENSG00000267120.3|AD000671.2|PRPF8|PRPF8	968	-	6.999269	1.495991	-1.0	-1.0
chr19	35744526	35744721	ENSG00000161265.14|U2AF1L4|PRPF8|PRPF8	956	-	5.3413982	1.3516687	-1.0	-1.0
chr19	35752763	35752928	ENSG00000267796.7|LIN37|PRPF8|PRPF8	906	+	5.030792	1.0251144	-1.0	-1.0
chr19	35752938	35753063	ENSG00000267796.7|LIN37|PRPF8|PRPF8	907	+	6.1840773	1.0299243	-1.0	-1.0
chr19	35753213	35753318	ENSG00000267796.7|LIN37|PRPF8|PRPF8	904	+	4.1407185	1.0172477	-1.0	-1.0
chr19	35766972	35767157	ENSG00000167595.14|PROSER3|PRPF8|PRPF8	926	+	3.9874892	1.1283746	-1.0	-1.0
chr19	35768154	35768304	ENSG00000167595.14|PROSER3|PRPF8|PRPF8	907	+	6.333462	1.0292299	-1.0	-1.0
chr19	35758142	35758322	ENSG00000167595.14|PROSER3|PRPF8|PRPF8	964	+	5.312448	1.4435802	-1.0	-1.0
chr19	35812261	35812456	ENSG00000250799.9|PRODH2|PRPF8|PRPF8	958	-	4.158228	1.3719019	-1.0	-1.0
chr19	35806559	35806754	ENSG00000250799.9|PRODH2|PRPF8|PRPF8	937	-	4.41977	1.2003413	-1.0	-1.0
chr19	35812006	35812246	ENSG00000250799.9|PRODH2|PRPF8|PRPF8	978	-	4.2756104	1.6658655	-1.0	-1.0
chr19	35898718	35898818	ENSG00000167604.14|NFKBID|PRPF8|PRPF8	906	-	6.004032	1.0267102	-1.0	-1.0
chr19	35896088	35896503	ENSG00000167604.14|NFKBID|PRPF8|PRPF8	951	-	6.717158	1.3090899	-1.0	-1.0
chr19	36006347	36006542	ENSG00000181392.14|SYNE4|PRPF8|PRPF8	950	-	6.053481	1.3047771	-1.0	-1.0
chr19	36003671	36003786	ENSG00000181392.14|SYNE4|PRPF8|PRPF8	905	-	6.272377	1.0216886	-1.0	-1.0
chr19	36010881	36010991	ENSG00000248101.2|AC002116.1|PRPF8|PRPF8	906	-	6.169566	1.028888	-1.0	-1.0
chr19	36010884	36010989	ENSG00000239382.10|ALKBH6|PRPF8|PRPF8	906	-	6.190251	1.028888	-1.0	-1.0
chr19	36016846	36016960	ENSG00000267698.1|AC002116.2|PRPF8|PRPF8	954	+	6.917036	1.3413696	-1.0	-1.0
chr19	36083142	36083241	ENSG00000075702.16|WDR62|PRPF8|PRPF8	953	+	6.7564316	1.3249882	-1.0	-1.0
chr19	36067345	36067443	ENSG00000075702.16|WDR62|PRPF8|PRPF8	903	+	6.422778	1.0110961	-1.0	-1.0
chr19	36103074	36103155	ENSG00000075702.16|WDR62|PRPF8|PRPF8	906	+	6.271504	1.028888	-1.0	-1.0
chr19	36066326	36066427	ENSG00000075702.16|WDR62|PRPF8|PRPF8	952	+	5.81067	1.3149068	-1.0	-1.0
chr19	36067907	36068010	ENSG00000075702.16|WDR62|PRPF8|PRPF8	922	+	4.6610956	1.1057228	-1.0	-1.0
chr19	36102613	36102833	ENSG00000075702.16|WDR62|PRPF8|PRPF8	941	+	5.611053	1.2264276	-1.0	-1.0
chr19	36090444	36090520	ENSG00000075702.16|WDR62|PRPF8|PRPF8	972	+	7.289505	1.5461519	-1.0	-1.0
chr19	36101613	36101873	ENSG00000075702.16|WDR62|PRPF8|PRPF8	966	+	5.4964523	1.4699305	-1.0	-1.0
chr19	36066140	36066255	ENSG00000075702.16|WDR62|PRPF8|PRPF8	906	+	5.9643803	1.028888	-1.0	-1.0
chr19	36066015	36066125	ENSG00000075702.16|WDR62|PRPF8|PRPF8	905	+	4.168927	1.0222439	-1.0	-1.0
chr19	36068010	36068110	ENSG00000075702.16|WDR62|PRPF8|PRPF8	906	+	5.990831	1.028888	-1.0	-1.0
chr19	36091214	36091311	ENSG00000075702.16|WDR62|PRPF8|PRPF8	904	+	6.2578144	1.0183574	-1.0	-1.0
chr19	36102053	36102223	ENSG00000075702.16|WDR62|PRPF8|PRPF8	904	+	3.1241734	1.0182409	-1.0	-1.0
chr19	36066427	36066527	ENSG00000075702.16|WDR62|PRPF8|PRPF8	907	+	6.183154	1.0306869	-1.0	-1.0
chr19	36101095	36101213	ENSG00000075702.16|WDR62|PRPF8|PRPF8	904	+	6.268767	1.0162258	-1.0	-1.0
chr19	36059967	36060127	ENSG00000075702.16|WDR62|PRPF8|PRPF8	909	+	3.6636603	1.0393015	-1.0	-1.0
chr19	36101213	36101413	ENSG00000075702.16|WDR62|PRPF8|PRPF8	966	+	4.6494584	1.4712967	-1.0	-1.0
chr19	36114338	36114438	ENSG00000105258.8|POLR2I|PRPF8|PRPF8	906	-	5.9644012	1.028888	-1.0	-1.0
chr19	36114563	36114763	ENSG00000105258.8|POLR2I|PRPF8|PRPF8	931	-	3.5718887	1.1612828	-1.0	-1.0
chr19	36121894	36122019	ENSG00000105254.11|TBCB|PRPF8|PRPF8	905	+	3.6249032	1.0217657	-1.0	-1.0
chr19	36121621	36121885	ENSG00000105254.11|TBCB|PRPF8|PRPF8	942	+	4.0532274	1.2333778	-1.0	-1.0
chr19	36116087	36116247	ENSG00000105254.11|TBCB|PRPF8|PRPF8	907	+	6.1020174	1.0293447	-1.0	-1.0
chr19	36121006	36121261	ENSG00000105254.11|TBCB|PRPF8|PRPF8	958	+	5.480397	1.3802873	-1.0	-1.0
chr19	36146312	36146412	ENSG00000126247.10|CAPNS1|PRPF8|PRPF8	906	+	5.951132	1.028888	-1.0	-1.0
chr19	36146054	36146154	ENSG00000126247.10|CAPNS1|PRPF8|PRPF8	906	+	6.1163726	1.028888	-1.0	-1.0
chr19	36141220	36141302	ENSG00000126247.10|CAPNS1|PRPF8|PRPF8	914	+	6.351803	1.064487	-1.0	-1.0
chr19	36140124	36140224	ENSG00000126247.10|CAPNS1|PRPF8|PRPF8	904	+	4.1264915	1.0170174	-1.0	-1.0
chr19	36146215	36146312	ENSG00000126247.10|CAPNS1|PRPF8|PRPF8	923	+	3.6784685	1.1110848	-1.0	-1.0
chr19	36215061	36215191	ENSG00000167635.11|ZNF146|PRPF8|PRPF8	947	+	3.9500687	1.2777109	-1.0	-1.0
chr19	36215196	36215326	ENSG00000167635.11|ZNF146|PRPF8|PRPF8	955	+	4.36274	1.3506163	-1.0	-1.0
chr19	36360366	36360476	ENSG00000142065.13|ZFP14|PRPF8|PRPF8	906	-	6.0319653	1.026675	-1.0	-1.0
chr19	36687611	36687686	ENSG00000189042.13|ZNF567|PRPF8|PRPF8	906	+	6.1281962	1.028888	-1.0	-1.0
chr19	37078457	37078570	ENSG00000197050.10|ZNF420|PRPF8|PRPF8	954	+	4.891529	1.3336737	-1.0	-1.0
chr19	37012192	37012387	ENSG00000197050.10|ZNF420|PRPF8|PRPF8	904	+	6.3149004	1.0187625	-1.0	-1.0
chr19	37218165	37218274	ENSG00000188283.11|ZNF383|PRPF8|PRPF8	907	+	6.1290507	1.033387	-1.0	-1.0
chr19	37347752	37347867	ENSG00000181666.17|HKR1|PRPF8|PRPF8	955	+	3.829177	1.3454306	-1.0	-1.0
chr19	37655046	37655186	ENSG00000120784.15|ZFP30|PRPF8|PRPF8	936	-	4.2285457	1.1928762	-1.0	-1.0
chr19	37654711	37654816	ENSG00000120784.15|ZFP30|PRPF8|PRPF8	917	-	4.264456	1.08127	-1.0	-1.0
chr19	37691520	37691618	ENSG00000120784.15|ZFP30|PRPF8|PRPF8	980	-	7.665304	1.6995909	-1.0	-1.0
chr19	37691520	37691618	ENSG00000196381.10|ZNF781|PRPF8|PRPF8	980	-	7.665304	1.6995909	-1.0	-1.0
chr19	37691520	37691618	ENSG00000267552.6|AC093227.3|PRPF8|PRPF8	980	-	7.665304	1.7016752	-1.0	-1.0
chr19	37707913	37708012	ENSG00000267552.6|AC093227.3|PRPF8|PRPF8	953	-	6.748405	1.3310924	-1.0	-1.0
chr19	37707913	37708012	ENSG00000198182.12|ZNF607|PRPF8|PRPF8	953	-	6.748405	1.3310924	-1.0	-1.0
chr19	38119785	38119882	ENSG00000105738.10|SIPA1L3|PRPF8|PRPF8	907	+	6.183154	1.0306869	-1.0	-1.0
chr19	38101121	38101221	ENSG00000105738.10|SIPA1L3|PRPF8|PRPF8	906	+	6.15168	1.028888	-1.0	-1.0
chr19	37907227	37907358	ENSG00000105738.10|SIPA1L3|PRPF8|PRPF8	960	+	5.683291	1.3953589	-1.0	-1.0
chr19	38307371	38307696	ENSG00000167645.16|YIF1B|PRPF8|PRPF8	956	-	5.661038	1.3608255	-1.0	-1.0
chr19	38308906	38309006	ENSG00000167645.16|YIF1B|PRPF8|PRPF8	906	-	5.977629	1.028888	-1.0	-1.0
chr19	38376454	38376554	ENSG00000099341.11|PSMD8|PRPF8|PRPF8	953	+	6.5835805	1.3310924	-1.0	-1.0
chr19	38376349	38376449	ENSG00000099341.11|PSMD8|PRPF8|PRPF8	938	+	3.819108	1.2089322	-1.0	-1.0
chr19	38380903	38381098	ENSG00000099341.11|PSMD8|PRPF8|PRPF8	946	+	4.694308	1.2697347	-1.0	-1.0
chr19	38382131	38382326	ENSG00000099341.11|PSMD8|PRPF8|PRPF8	963	+	4.894174	1.4328371	-1.0	-1.0
chr19	38376189	38376334	ENSG00000099341.11|PSMD8|PRPF8|PRPF8	911	+	3.3578377	1.0500579	-1.0	-1.0
chr19	38374865	38374961	ENSG00000099341.11|PSMD8|PRPF8|PRPF8	934	+	4.372827	1.1809669	-1.0	-1.0
chr19	38635012	38635217	ENSG00000178982.9|EIF3K|PRPF8|PRPF8	950	+	4.0415096	1.3053471	-1.0	-1.0
chr19	38632400	38632770	ENSG00000178982.9|EIF3K|PRPF8|PRPF8	918	+	3.5432966	1.0869118	-1.0	-1.0
chr19	38626027	38626197	ENSG00000178982.9|EIF3K|PRPF8|PRPF8	957	+	4.4410405	1.3705602	-1.0	-1.0
chr19	38725903	38726008	ENSG00000130402.11|ACTN4|PRPF8|PRPF8	934	+	4.1638575	1.1833854	-1.0	-1.0
chr19	38705020	38705130	ENSG00000130402.11|ACTN4|PRPF8|PRPF8	947	+	4.481542	1.2735019	-1.0	-1.0
chr19	38710342	38710492	ENSG00000130402.11|ACTN4|PRPF8|PRPF8	908	+	2.6144788	1.0338821	-1.0	-1.0
chr19	38724565	38724700	ENSG00000130402.11|ACTN4|PRPF8|PRPF8	919	+	3.7471733	1.0940276	-1.0	-1.0
chr19	38726858	38726956	ENSG00000130402.11|ACTN4|PRPF8|PRPF8	906	+	4.152373	1.0271776	-1.0	-1.0
chr19	38717956	38718074	ENSG00000130402.11|ACTN4|PRPF8|PRPF8	959	+	3.4139912	1.3922447	-1.0	-1.0
chr19	38724077	38724156	ENSG00000130402.11|ACTN4|PRPF8|PRPF8	931	+	4.3869343	1.1611191	-1.0	-1.0
chr19	38729154	38729273	ENSG00000130402.11|ACTN4|PRPF8|PRPF8	911	+	2.8587945	1.0511254	-1.0	-1.0
chr19	38723722	38723936	ENSG00000130402.11|ACTN4|PRPF8|PRPF8	943	+	5.5976987	1.246506	-1.0	-1.0
chr19	38721632	38721827	ENSG00000130402.11|ACTN4|PRPF8|PRPF8	941	+	4.1285734	1.230426	-1.0	-1.0
chr19	38727103	38727203	ENSG00000130402.11|ACTN4|PRPF8|PRPF8	906	+	2.7194724	1.0265093	-1.0	-1.0
chr19	38700714	38701001	ENSG00000130402.11|ACTN4|PRPF8|PRPF8	968	+	4.721567	1.4943687	-1.0	-1.0
chr19	38704806	38704933	ENSG00000130402.11|ACTN4|PRPF8|PRPF8	912	+	2.961362	1.0561501	-1.0	-1.0
chr19	38710256	38710342	ENSG00000130402.11|ACTN4|PRPF8|PRPF8	922	+	2.9679592	1.1073198	-1.0	-1.0
chr19	38725600	38725723	ENSG00000130402.11|ACTN4|PRPF8|PRPF8	959	+	4.4838996	1.386515	-1.0	-1.0
chr19	38720484	38720584	ENSG00000130402.11|ACTN4|PRPF8|PRPF8	905	+	3.3603985	1.0209944	-1.0	-1.0
chr19	38701121	38701231	ENSG00000130402.11|ACTN4|PRPF8|PRPF8	905	+	2.6800947	1.0221937	-1.0	-1.0
chr19	38728821	38728995	ENSG00000130402.11|ACTN4|PRPF8|PRPF8	934	+	3.4075193	1.1807538	-1.0	-1.0
chr19	38705945	38706043	ENSG00000130402.11|ACTN4|PRPF8|PRPF8	901	+	4.1025906	1.0060035	-1.0	-1.0
chr19	38700490	38700599	ENSG00000130402.11|ACTN4|PRPF8|PRPF8	903	+	3.5546052	1.0110495	-1.0	-1.0
chr19	38728711	38728811	ENSG00000130402.11|ACTN4|PRPF8|PRPF8	901	+	2.8121133	1.0062723	-1.0	-1.0
chr19	38708195	38708305	ENSG00000130402.11|ACTN4|PRPF8|PRPF8	945	+	3.9172251	1.2630454	-1.0	-1.0
chr19	38727278	38727378	ENSG00000130402.11|ACTN4|PRPF8|PRPF8	901	+	3.0397093	1.0052321	-1.0	-1.0
chr19	38724339	38724430	ENSG00000130402.11|ACTN4|PRPF8|PRPF8	923	+	2.9840474	1.1145642	-1.0	-1.0
chr19	38717205	38717316	ENSG00000130402.11|ACTN4|PRPF8|PRPF8	924	+	2.9597404	1.1202651	-1.0	-1.0
chr19	38723976	38724077	ENSG00000130402.11|ACTN4|PRPF8|PRPF8	908	+	2.8462129	1.036952	-1.0	-1.0
chr19	38717316	38717446	ENSG00000130402.11|ACTN4|PRPF8|PRPF8	939	+	3.9794679	1.2137715	-1.0	-1.0
chr19	38706043	38706131	ENSG00000130402.11|ACTN4|PRPF8|PRPF8	956	+	3.6810055	1.3597934	-1.0	-1.0
chr19	38718074	38718174	ENSG00000130402.11|ACTN4|PRPF8|PRPF8	908	+	2.782365	1.0345995	-1.0	-1.0
chr19	38717811	38717921	ENSG00000130402.11|ACTN4|PRPF8|PRPF8	902	+	2.614486	1.0085608	-1.0	-1.0
chr19	38737225	38737325	ENSG00000182472.8|CAPN12|PRPF8|PRPF8	906	-	5.969598	1.028888	-1.0	-1.0
chr19	38817224	38817464	ENSG00000104823.8|ECH1|PRPF8|PRPF8	909	-	3.477836	1.0395378	-1.0	-1.0
chr19	38815966	38816066	ENSG00000104823.8|ECH1|PRPF8|PRPF8	908	-	6.2388434	1.0379045	-1.0	-1.0
chr19	38815717	38815827	ENSG00000104823.8|ECH1|PRPF8|PRPF8	907	-	6.044713	1.0309798	-1.0	-1.0
chr19	38816964	38817104	ENSG00000104823.8|ECH1|PRPF8|PRPF8	917	-	3.2726345	1.0814329	-1.0	-1.0
chr19	38831623	38831748	ENSG00000104823.8|ECH1|PRPF8|PRPF8	930	-	6.047499	1.152577	-1.0	-1.0
chr19	38816146	38816326	ENSG00000104823.8|ECH1|PRPF8|PRPF8	944	-	4.921957	1.2485173	-1.0	-1.0
chr19	38815856	38815961	ENSG00000104823.8|ECH1|PRPF8|PRPF8	942	-	4.552989	1.2343819	-1.0	-1.0
chr19	38816355	38816452	ENSG00000104823.8|ECH1|PRPF8|PRPF8	908	-	6.2897153	1.0379045	-1.0	-1.0
chr19	38840095	38840178	ENSG00000268083.5|AC008982.1|PRPF8|PRPF8	938	-	3.4358106	1.2041727	-1.0	-1.0
chr19	38838266	38838391	ENSG00000268083.5|AC008982.1|PRPF8|PRPF8	933	-	5.558977	1.1765126	-1.0	-1.0
chr19	38837593	38837651	ENSG00000268083.5|AC008982.1|PRPF8|PRPF8	914	-	2.9447803	1.0662652	-1.0	-1.0
chr19	38838743	38838888	ENSG00000268083.5|AC008982.1|PRPF8|PRPF8	929	-	4.188154	1.1464484	-1.0	-1.0
chr19	38837383	38837479	ENSG00000268083.5|AC008982.1|PRPF8|PRPF8	924	-	3.3248224	1.1203501	-1.0	-1.0
chr19	38839990	38840090	ENSG00000268083.5|AC008982.1|PRPF8|PRPF8	906	-	3.5681322	1.028888	-1.0	-1.0
chr19	38837479	38837593	ENSG00000268083.5|AC008982.1|PRPF8|PRPF8	934	-	4.2983117	1.1788725	-1.0	-1.0
chr19	38837266	38837383	ENSG00000268083.5|AC008982.1|PRPF8|PRPF8	941	-	4.596496	1.2299445	-1.0	-1.0
chr19	38838893	38838993	ENSG00000268083.5|AC008982.1|PRPF8|PRPF8	909	-	2.8350112	1.0401086	-1.0	-1.0
chr19	38839015	38839135	ENSG00000268083.5|AC008982.1|PRPF8|PRPF8	906	-	3.438775	1.0265138	-1.0	-1.0
chr19	38838396	38838521	ENSG00000268083.5|AC008982.1|PRPF8|PRPF8	953	-	3.6294117	1.3286592	-1.0	-1.0
chr19	38831626	38831746	ENSG00000268083.5|AC008982.1|PRPF8|PRPF8	941	-	6.501417	1.2276967	-1.0	-1.0
chr19	38839006	38839131	ENSG00000104824.16|HNRNPL|PRPF8|PRPF8	905	-	3.4643595	1.0217209	-1.0	-1.0
chr19	38838741	38838991	ENSG00000104824.16|HNRNPL|PRPF8|PRPF8	949	-	3.817683	1.2907535	-1.0	-1.0
chr19	38838266	38838391	ENSG00000104824.16|HNRNPL|PRPF8|PRPF8	933	-	5.558977	1.1767316	-1.0	-1.0
chr19	38843914	38844007	ENSG00000104824.16|HNRNPL|PRPF8|PRPF8	964	-	4.3013372	1.4426165	-1.0	-1.0
chr19	38844007	38844104	ENSG00000104824.16|HNRNPL|PRPF8|PRPF8	936	-	3.4167202	1.1955466	-1.0	-1.0
chr19	38837267	38837585	ENSG00000104824.16|HNRNPL|PRPF8|PRPF8	943	-	3.8749156	1.2478716	-1.0	-1.0
chr19	38837593	38837651	ENSG00000104824.16|HNRNPL|PRPF8|PRPF8	914	-	2.9447803	1.063956	-1.0	-1.0
chr19	38843720	38843914	ENSG00000104824.16|HNRNPL|PRPF8|PRPF8	976	-	5.303547	1.6157793	-1.0	-1.0
chr19	38849699	38849799	ENSG00000104824.16|HNRNPL|PRPF8|PRPF8	956	-	4.2357516	1.3539029	-1.0	-1.0
chr19	38839989	38840095	ENSG00000104824.16|HNRNPL|PRPF8|PRPF8	950	-	4.067504	1.3008548	-1.0	-1.0
chr19	38841475	38841725	ENSG00000104824.16|HNRNPL|PRPF8|PRPF8	955	-	5.7808104	1.3494515	-1.0	-1.0
chr19	38845735	38845852	ENSG00000104824.16|HNRNPL|PRPF8|PRPF8	909	-	5.884838	1.0387982	-1.0	-1.0
chr19	38840095	38840195	ENSG00000104824.16|HNRNPL|PRPF8|PRPF8	939	-	3.4509926	1.2139745	-1.0	-1.0
chr19	38840390	38840570	ENSG00000104824.16|HNRNPL|PRPF8|PRPF8	910	-	2.8373244	1.0478283	-1.0	-1.0
chr19	38838396	38838521	ENSG00000104824.16|HNRNPL|PRPF8|PRPF8	953	-	3.6294117	1.3285816	-1.0	-1.0
chr19	38845852	38845952	ENSG00000104824.16|HNRNPL|PRPF8|PRPF8	911	-	3.0160763	1.0507373	-1.0	-1.0
chr19	38870574	38870674	ENSG00000187994.13|RINL|PRPF8|PRPF8	907	-	5.9955325	1.0323644	-1.0	-1.0
chr19	38889761	38889941	ENSG00000068903.19|SIRT2|PRPF8|PRPF8	909	-	6.272851	1.039193	-1.0	-1.0
chr19	38893678	38893778	ENSG00000068903.19|SIRT2|PRPF8|PRPF8	904	-	5.974186	1.019124	-1.0	-1.0
chr19	38916000	38916129	ENSG00000104835.14|SARS2|PRPF8|PRPF8	906	-	6.263121	1.028888	-1.0	-1.0
chr19	38930469	38930569	ENSG00000104835.14|SARS2|PRPF8|PRPF8	956	-	6.708295	1.3530195	-1.0	-1.0
chr19	38917723	38917838	ENSG00000104835.14|SARS2|PRPF8|PRPF8	938	-	3.827234	1.2103657	-1.0	-1.0
chr19	38926204	38926300	ENSG00000104835.14|SARS2|PRPF8|PRPF8	950	-	3.8693454	1.3019757	-1.0	-1.0
chr19	38918421	38918530	ENSG00000104835.14|SARS2|PRPF8|PRPF8	952	-	3.5536497	1.314756	-1.0	-1.0
chr19	38918013	38918113	ENSG00000104835.14|SARS2|PRPF8|PRPF8	908	-	3.6246636	1.03845	-1.0	-1.0
chr19	38918314	38918421	ENSG00000104835.14|SARS2|PRPF8|PRPF8	921	-	3.6799443	1.100297	-1.0	-1.0
chr19	38918765	38918813	ENSG00000104835.14|SARS2|PRPF8|PRPF8	917	-	3.366693	1.0819312	-1.0	-1.0
chr19	38926204	38926300	ENSG00000269547.1|AC011455.3|PRPF8|PRPF8	950	-	3.8693454	1.3028482	-1.0	-1.0
chr19	38918421	38918530	ENSG00000269547.1|AC011455.3|PRPF8|PRPF8	952	-	3.5536497	1.3157706	-1.0	-1.0
chr19	38918314	38918421	ENSG00000269547.1|AC011455.3|PRPF8|PRPF8	921	-	3.6799443	1.0998331	-1.0	-1.0
chr19	38917723	38917828	ENSG00000269547.1|AC011455.3|PRPF8|PRPF8	941	-	3.8562481	1.2275233	-1.0	-1.0
chr19	38918765	38918813	ENSG00000269547.1|AC011455.3|PRPF8|PRPF8	917	-	3.366693	1.0819312	-1.0	-1.0
chr19	38930370	38930565	ENSG00000269547.1|AC011455.3|PRPF8|PRPF8	966	-	6.919698	1.4647161	-1.0	-1.0
chr19	38948566	38948671	ENSG00000269547.1|AC011455.3|PRPF8|PRPF8	934	-	3.6415918	1.1782749	-1.0	-1.0
chr19	38948462	38948566	ENSG00000269547.1|AC011455.3|PRPF8|PRPF8	928	-	4.0435963	1.1441593	-1.0	-1.0
chr19	38930902	38931097	ENSG00000128626.11|MRPS12|PRPF8|PRPF8	943	+	6.6108794	1.2416488	-1.0	-1.0
chr19	38931247	38931407	ENSG00000128626.11|MRPS12|PRPF8|PRPF8	915	+	4.3163033	1.0698724	-1.0	-1.0
chr19	38946527	38946662	ENSG00000269190.5|FBXO17|PRPF8|PRPF8	920	-	3.5855844	1.0942934	-1.0	-1.0
chr19	38946382	38946522	ENSG00000269190.5|FBXO17|PRPF8|PRPF8	911	-	6.3984904	1.0495858	-1.0	-1.0
chr19	38948566	38948671	ENSG00000269190.5|FBXO17|PRPF8|PRPF8	932	-	3.6415918	1.170473	-1.0	-1.0
chr19	38948458	38948566	ENSG00000269190.5|FBXO17|PRPF8|PRPF8	920	-	3.7990096	1.099464	-1.0	-1.0
chr19	39176508	39176613	ENSG00000130669.17|PAK4|PRPF8|PRPF8	906	+	5.9564323	1.028888	-1.0	-1.0
chr19	39376441	39376541	ENSG00000179134.15|SAMD4B|PRPF8|PRPF8	907	+	6.3383813	1.0335736	-1.0	-1.0
chr19	39356967	39357089	ENSG00000179134.15|SAMD4B|PRPF8|PRPF8	947	+	3.511798	1.2728889	-1.0	-1.0
chr19	39383217	39383367	ENSG00000179134.15|SAMD4B|PRPF8|PRPF8	907	+	6.212972	1.0322084	-1.0	-1.0
chr19	39381019	39381199	ENSG00000179134.15|SAMD4B|PRPF8|PRPF8	946	+	6.33668	1.2650691	-1.0	-1.0
chr19	39379985	39380084	ENSG00000179134.15|SAMD4B|PRPF8|PRPF8	911	+	6.4182935	1.052709	-1.0	-1.0
chr19	39370125	39370225	ENSG00000179134.15|SAMD4B|PRPF8|PRPF8	906	+	5.951132	1.028888	-1.0	-1.0
chr19	39370022	39370125	ENSG00000179134.15|SAMD4B|PRPF8|PRPF8	963	+	5.903292	1.4272156	-1.0	-1.0
chr19	39355121	39355226	ENSG00000179134.15|SAMD4B|PRPF8|PRPF8	903	+	6.325808	1.0113094	-1.0	-1.0
chr19	39390175	39390275	ENSG00000006712.14|PAF1|PRPF8|PRPF8	904	-	4.11456	1.015559	-1.0	-1.0
chr19	39388846	39389015	ENSG00000006712.14|PAF1|PRPF8|PRPF8	974	-	6.754926	1.5791843	-1.0	-1.0
chr19	39406822	39407042	ENSG00000128016.5|ZFP36|PRPF8|PRPF8	980	+	7.6864853	1.694461	-1.0	-1.0
chr19	39416597	39416697	ENSG00000090924.14|PLEKHG2|PRPF8|PRPF8	910	+	6.30026	1.0433908	-1.0	-1.0
chr19	39417844	39417944	ENSG00000090924.14|PLEKHG2|PRPF8|PRPF8	902	+	3.4657784	1.0068495	-1.0	-1.0
chr19	39417594	39417692	ENSG00000090924.14|PLEKHG2|PRPF8|PRPF8	936	+	3.9407675	1.1934386	-1.0	-1.0
chr19	39416550	39416597	ENSG00000090924.14|PLEKHG2|PRPF8|PRPF8	902	+	3.3631983	1.0066237	-1.0	-1.0
chr19	39418916	39419003	ENSG00000090924.14|PLEKHG2|PRPF8|PRPF8	922	+	3.7705066	1.1070379	-1.0	-1.0
chr19	39414099	39414232	ENSG00000090924.14|PLEKHG2|PRPF8|PRPF8	907	+	5.9942384	1.0324829	-1.0	-1.0
chr19	39416904	39417000	ENSG00000090924.14|PLEKHG2|PRPF8|PRPF8	906	+	6.2128253	1.028888	-1.0	-1.0
chr19	39417692	39417844	ENSG00000090924.14|PLEKHG2|PRPF8|PRPF8	974	+	6.9982367	1.5886787	-1.0	-1.0
chr19	39421183	39421282	ENSG00000090924.14|PLEKHG2|PRPF8|PRPF8	958	+	6.8673835	1.3781039	-1.0	-1.0
chr19	39416742	39416849	ENSG00000090924.14|PLEKHG2|PRPF8|PRPF8	907	+	6.197093	1.0318935	-1.0	-1.0
chr19	39435506	39435708	ENSG00000105193.8|RPS16|PRPF8|PRPF8	968	-	3.8434293	1.4978722	-1.0	-1.0
chr19	39433371	39433861	ENSG00000105193.8|RPS16|PRPF8|PRPF8	966	-	4.4975853	1.467385	-1.0	-1.0
chr19	39469301	39469398	ENSG00000196235.13|SUPT5H|PRPF8|PRPF8	903	+	3.4657784	1.0120066	-1.0	-1.0
chr19	39459249	39459349	ENSG00000196235.13|SUPT5H|PRPF8|PRPF8	906	+	6.1044703	1.028888	-1.0	-1.0
chr19	39473425	39473521	ENSG00000196235.13|SUPT5H|PRPF8|PRPF8	913	+	3.228543	1.0627985	-1.0	-1.0
chr19	39457949	39458149	ENSG00000196235.13|SUPT5H|PRPF8|PRPF8	962	+	5.8536134	1.4205096	-1.0	-1.0
chr19	39458175	39458300	ENSG00000196235.13|SUPT5H|PRPF8|PRPF8	969	+	7.3447347	1.5026789	-1.0	-1.0
chr19	39457674	39457839	ENSG00000196235.13|SUPT5H|PRPF8|PRPF8	945	+	3.3422172	1.2597177	-1.0	-1.0
chr19	39466472	39466569	ENSG00000196235.13|SUPT5H|PRPF8|PRPF8	908	+	6.2278705	1.0368373	-1.0	-1.0
chr19	39472408	39472493	ENSG00000196235.13|SUPT5H|PRPF8|PRPF8	955	+	6.61499	1.347342	-1.0	-1.0
chr19	39473521	39473686	ENSG00000196235.13|SUPT5H|PRPF8|PRPF8	906	+	6.0470138	1.028888	-1.0	-1.0
chr19	39471659	39471829	ENSG00000196235.13|SUPT5H|PRPF8|PRPF8	915	+	4.2901645	1.0687072	-1.0	-1.0
chr19	39459558	39459589	ENSG00000196235.13|SUPT5H|PRPF8|PRPF8	904	+	6.3149004	1.0190457	-1.0	-1.0
chr19	39466674	39466854	ENSG00000196235.13|SUPT5H|PRPF8|PRPF8	943	+	3.4060056	1.2473925	-1.0	-1.0
chr19	39459183	39459249	ENSG00000196235.13|SUPT5H|PRPF8|PRPF8	945	+	3.9575186	1.262745	-1.0	-1.0
chr19	39459891	39460031	ENSG00000196235.13|SUPT5H|PRPF8|PRPF8	911	+	5.86134	1.0494157	-1.0	-1.0
chr19	39465049	39465149	ENSG00000196235.13|SUPT5H|PRPF8|PRPF8	906	+	5.977629	1.028888	-1.0	-1.0
chr19	39458305	39458351	ENSG00000196235.13|SUPT5H|PRPF8|PRPF8	940	+	4.776228	1.2187945	-1.0	-1.0
chr19	39474594	39474819	ENSG00000196235.13|SUPT5H|PRPF8|PRPF8	975	+	4.7555294	1.5963925	-1.0	-1.0
chr19	39458736	39458887	ENSG00000196235.13|SUPT5H|PRPF8|PRPF8	910	+	3.4729095	1.0479428	-1.0	-1.0
chr19	39473114	39473202	ENSG00000196235.13|SUPT5H|PRPF8|PRPF8	960	+	6.785564	1.3945438	-1.0	-1.0
chr19	39486396	39486495	ENSG00000105197.10|TIMM50|PRPF8|PRPF8	906	+	3.1028388	1.028888	-1.0	-1.0
chr19	39482884	39483014	ENSG00000105197.10|TIMM50|PRPF8|PRPF8	959	+	4.162873	1.3842384	-1.0	-1.0
chr19	39485508	39485608	ENSG00000105197.10|TIMM50|PRPF8|PRPF8	901	+	4.2115846	1.0028559	-1.0	-1.0
chr19	39481927	39482032	ENSG00000105197.10|TIMM50|PRPF8|PRPF8	905	+	6.1309233	1.0226076	-1.0	-1.0
chr19	39483064	39483169	ENSG00000105197.10|TIMM50|PRPF8|PRPF8	935	+	6.589636	1.186902	-1.0	-1.0
chr19	39485708	39485898	ENSG00000105197.10|TIMM50|PRPF8|PRPF8	904	+	4.096862	1.0178001	-1.0	-1.0
chr19	39826086	39826179	ENSG00000105204.13|DYRK1B|PRPF8|PRPF8	906	-	5.9644012	1.028888	-1.0	-1.0
chr19	39826671	39826771	ENSG00000105204.13|DYRK1B|PRPF8|PRPF8	912	-	4.5206227	1.0559725	-1.0	-1.0
chr19	39830315	39830445	ENSG00000105204.13|DYRK1B|PRPF8|PRPF8	906	-	5.9644012	1.028888	-1.0	-1.0
chr19	39834572	39834797	ENSG00000105202.8|FBL|PRPF8|PRPF8	980	-	5.06891	1.6971933	-1.0	-1.0
chr19	39837613	39837710	ENSG00000105202.8|FBL|PRPF8|PRPF8	930	-	3.4095345	1.1536943	-1.0	-1.0
chr19	39838939	39839129	ENSG00000105202.8|FBL|PRPF8|PRPF8	948	-	5.37797	1.282132	-1.0	-1.0
chr19	39840232	39840327	ENSG00000105202.8|FBL|PRPF8|PRPF8	963	-	4.494945	1.4296451	-1.0	-1.0
chr19	39837710	39837815	ENSG00000105202.8|FBL|PRPF8|PRPF8	961	-	4.3808837	1.4036665	-1.0	-1.0
chr19	39846192	39846290	ENSG00000105202.8|FBL|PRPF8|PRPF8	929	-	4.5976806	1.148654	-1.0	-1.0
chr19	39974633	39974734	ENSG00000013275.7|PSMC4|PRPF8|PRPF8	905	+	4.2448134	1.0208385	-1.0	-1.0
chr19	39979953	39980061	ENSG00000013275.7|PSMC4|PRPF8|PRPF8	906	+	6.299811	1.0280411	-1.0	-1.0
chr19	39972269	39972368	ENSG00000013275.7|PSMC4|PRPF8|PRPF8	903	+	5.933007	1.0112737	-1.0	-1.0
chr19	39971238	39971358	ENSG00000013275.7|PSMC4|PRPF8|PRPF8	901	+	4.139087	1.0060403	-1.0	-1.0
chr19	39980069	39980309	ENSG00000013275.7|PSMC4|PRPF8|PRPF8	942	+	3.983264	1.2389582	-1.0	-1.0
chr19	39974828	39974928	ENSG00000013275.7|PSMC4|PRPF8|PRPF8	906	+	3.4334576	1.0265454	-1.0	-1.0
chr19	39979768	39979893	ENSG00000013275.7|PSMC4|PRPF8|PRPF8	902	+	6.1511855	1.0093118	-1.0	-1.0
chr19	40047280	40047473	ENSG00000128000.15|ZNF780B|PRPF8|PRPF8	967	-	4.2716894	1.48271	-1.0	-1.0
chr19	40056038	40056143	ENSG00000128000.15|ZNF780B|PRPF8|PRPF8	901	-	4.09366	1.0065265	-1.0	-1.0
chr19	40085163	40085263	ENSG00000269749.1|AC005614.2|PRPF8|PRPF8	911	-	6.310708	1.0512639	-1.0	-1.0
chr19	40081707	40081818	ENSG00000269749.1|AC005614.2|PRPF8|PRPF8	914	-	6.3528633	1.0664654	-1.0	-1.0
chr19	40056017	40056147	ENSG00000269749.1|AC005614.2|PRPF8|PRPF8	905	-	4.8585114	1.0227907	-1.0	-1.0
chr19	40081818	40081914	ENSG00000269749.1|AC005614.2|PRPF8|PRPF8	982	-	7.721928	1.7375988	-1.0	-1.0
chr19	40085163	40085263	ENSG00000197782.14|ZNF780A|PRPF8|PRPF8	911	-	6.310708	1.0492008	-1.0	-1.0
chr19	40081818	40081917	ENSG00000197782.14|ZNF780A|PRPF8|PRPF8	982	-	7.721928	1.7379011	-1.0	-1.0
chr19	40081709	40081818	ENSG00000197782.14|ZNF780A|PRPF8|PRPF8	913	-	6.4107876	1.0613714	-1.0	-1.0
chr19	40213245	40213440	ENSG00000130758.7|MAP3K10|PRPF8|PRPF8	905	+	4.206941	1.0229586	-1.0	-1.0
chr19	40226374	40226484	ENSG00000105219.8|CNTD2|PRPF8|PRPF8	925	-	3.9772587	1.123517	-1.0	-1.0
chr19	40235792	40235889	ENSG00000105221.16|AKT2|PRPF8|PRPF8	906	-	5.937795	1.028888	-1.0	-1.0
chr19	40256804	40256925	ENSG00000105221.16|AKT2|PRPF8|PRPF8	908	-	6.165877	1.0354401	-1.0	-1.0
chr19	40234913	40235053	ENSG00000105221.16|AKT2|PRPF8|PRPF8	907	-	3.6387773	1.0313557	-1.0	-1.0
chr19	40242435	40242580	ENSG00000105221.16|AKT2|PRPF8|PRPF8	939	-	5.2559586	1.2178686	-1.0	-1.0
chr19	40239914	40240121	ENSG00000105221.16|AKT2|PRPF8|PRPF8	979	-	6.5524755	1.6722225	-1.0	-1.0
chr19	40236029	40236344	ENSG00000105221.16|AKT2|PRPF8|PRPF8	915	-	4.046007	1.0705026	-1.0	-1.0
chr19	40241820	40242010	ENSG00000105221.16|AKT2|PRPF8|PRPF8	949	-	3.7836134	1.2904989	-1.0	-1.0
chr19	40237869	40238079	ENSG00000105221.16|AKT2|PRPF8|PRPF8	969	-	4.1415396	1.5060474	-1.0	-1.0
chr19	40233951	40234081	ENSG00000105221.16|AKT2|PRPF8|PRPF8	910	-	6.174266	1.0446652	-1.0	-1.0
chr19	40374615	40374715	ENSG00000105223.19|PLD3|PRPF8|PRPF8	903	+	6.1121674	1.0149163	-1.0	-1.0
chr19	40348665	40348768	ENSG00000105223.19|PLD3|PRPF8|PRPF8	906	+	2.7909584	1.0279372	-1.0	-1.0
chr19	40578096	40578296	ENSG00000160410.14|SHKBP1|PRPF8|PRPF8	954	+	6.712428	1.3347648	-1.0	-1.0
chr19	40714066	40714153	ENSG00000123815.11|COQ8B|PRPF8|PRPF8	906	-	4.18631	1.028888	-1.0	-1.0
chr19	40705012	40705212	ENSG00000123815.11|COQ8B|PRPF8|PRPF8	947	-	3.6855261	1.27683	-1.0	-1.0
chr19	40702598	40702693	ENSG00000123815.11|COQ8B|PRPF8|PRPF8	902	-	2.785973	1.0066237	-1.0	-1.0
chr19	40692408	40692508	ENSG00000123815.11|COQ8B|PRPF8|PRPF8	906	-	6.004032	1.0265093	-1.0	-1.0
chr19	40736990	40737087	ENSG00000086544.2|ITPKC|PRPF8|PRPF8	903	+	4.166709	1.0116282	-1.0	-1.0
chr19	40744558	40744658	ENSG00000188493.14|C19orf54|PRPF8|PRPF8	915	-	6.5275006	1.0692359	-1.0	-1.0
chr19	40751481	40751581	ENSG00000077312.8|SNRPA|PRPF8|PRPF8	936	+	3.8358316	1.194435	-1.0	-1.0
chr19	40763675	40763775	ENSG00000077312.8|SNRPA|PRPF8|PRPF8	950	+	4.6907315	1.3034078	-1.0	-1.0
chr19	40757405	40757504	ENSG00000077312.8|SNRPA|PRPF8|PRPF8	968	+	6.869153	1.4959073	-1.0	-1.0
chr19	40759510	40759635	ENSG00000077312.8|SNRPA|PRPF8|PRPF8	953	+	3.4863124	1.3253369	-1.0	-1.0
chr19	40763060	40763250	ENSG00000077312.8|SNRPA|PRPF8|PRPF8	911	+	5.291952	1.0490382	-1.0	-1.0
chr19	40751383	40751481	ENSG00000077312.8|SNRPA|PRPF8|PRPF8	906	+	6.2128253	1.028888	-1.0	-1.0
chr19	40780061	40780196	ENSG00000167578.17|RAB4B|PRPF8|PRPF8	908	+	6.1735854	1.0347108	-1.0	-1.0
chr19	40780381	40780499	ENSG00000167578.17|RAB4B|PRPF8|PRPF8	918	+	6.2943125	1.0841672	-1.0	-1.0
chr19	40780389	40780494	ENSG00000268975.1|MIA-RAB4B|PRPF8|PRPF8	908	+	6.3812537	1.0353847	-1.0	-1.0
chr19	40780099	40780199	ENSG00000268975.1|MIA-RAB4B|PRPF8|PRPF8	906	+	6.1044703	1.028888	-1.0	-1.0
chr19	40780099	40780199	ENSG00000171570.10|RAB4B-EGLN2|PRPF8|PRPF8	906	+	6.1044703	1.028888	-1.0	-1.0
chr19	40780383	40780499	ENSG00000171570.10|RAB4B-EGLN2|PRPF8|PRPF8	927	+	6.3674226	1.1361251	-1.0	-1.0
chr19	40806674	40806794	ENSG00000171570.10|RAB4B-EGLN2|PRPF8|PRPF8	908	+	6.127529	1.0342685	-1.0	-1.0
chr19	40806585	40806795	ENSG00000268797.1|AC008537.1|PRPF8|PRPF8	935	+	6.4523325	1.1885737	-1.0	-1.0
chr19	40806587	40806797	ENSG00000269858.5|EGLN2|PRPF8|PRPF8	939	+	6.487864	1.2164257	-1.0	-1.0
chr19	41268232	41268345	ENSG00000105323.16|HNRNPUL1|PRPF8|PRPF8	938	+	3.257763	1.2056965	-1.0	-1.0
chr19	41273981	41274055	ENSG00000105323.16|HNRNPUL1|PRPF8|PRPF8	919	+	4.4546185	1.0925124	-1.0	-1.0
chr19	41273880	41273980	ENSG00000105323.16|HNRNPUL1|PRPF8|PRPF8	902	+	6.35933	1.0066237	-1.0	-1.0
chr19	41294362	41294460	ENSG00000105323.16|HNRNPUL1|PRPF8|PRPF8	938	+	4.456773	1.2086387	-1.0	-1.0
chr19	41302949	41303059	ENSG00000105323.16|HNRNPUL1|PRPF8|PRPF8	909	+	6.2237234	1.0390989	-1.0	-1.0
chr19	41276253	41276353	ENSG00000105323.16|HNRNPUL1|PRPF8|PRPF8	904	+	4.1233106	1.0170128	-1.0	-1.0
chr19	41294686	41294801	ENSG00000105323.16|HNRNPUL1|PRPF8|PRPF8	924	+	6.4095793	1.1199598	-1.0	-1.0
chr19	41302542	41302732	ENSG00000105323.16|HNRNPUL1|PRPF8|PRPF8	958	+	5.9212236	1.3736691	-1.0	-1.0
chr19	41292414	41292511	ENSG00000105323.16|HNRNPUL1|PRPF8|PRPF8	906	+	4.205818	1.028888	-1.0	-1.0
chr19	41272166	41272336	ENSG00000105323.16|HNRNPUL1|PRPF8|PRPF8	933	+	3.2959316	1.1729108	-1.0	-1.0
chr19	41281172	41281275	ENSG00000105323.16|HNRNPUL1|PRPF8|PRPF8	937	+	3.4527953	1.199909	-1.0	-1.0
chr19	41341882	41341982	ENSG00000105329.9|TGFB1|PRPF8|PRPF8	902	-	2.9165692	1.0102725	-1.0	-1.0
chr19	41341781	41341882	ENSG00000105329.9|TGFB1|PRPF8|PRPF8	906	-	4.2894154	1.0267112	-1.0	-1.0
chr19	41342032	41342242	ENSG00000105329.9|TGFB1|PRPF8|PRPF8	935	-	4.276045	1.1902905	-1.0	-1.0
chr19	41869753	41869853	ENSG00000105372.6|RPS19|PRPF8|PRPF8	916	+	2.967629	1.0744796	-1.0	-1.0
chr19	41861131	41861316	ENSG00000105372.6|RPS19|PRPF8|PRPF8	922	+	2.8879056	1.1076934	-1.0	-1.0
chr19	41869214	41869314	ENSG00000105372.6|RPS19|PRPF8|PRPF8	909	+	4.325189	1.0392162	-1.0	-1.0
chr19	41860845	41860965	ENSG00000105372.6|RPS19|PRPF8|PRPF8	947	+	3.937146	1.2796263	-1.0	-1.0
chr19	41861005	41861105	ENSG00000105372.6|RPS19|PRPF8|PRPF8	910	+	3.2161446	1.0434219	-1.0	-1.0
chr19	41871248	41871350	ENSG00000105372.6|RPS19|PRPF8|PRPF8	919	+	4.036228	1.0895021	-1.0	-1.0
chr19	41860262	41860397	ENSG00000105372.6|RPS19|PRPF8|PRPF8	964	+	4.545761	1.4441073	-1.0	-1.0
chr19	41868924	41869024	ENSG00000105372.6|RPS19|PRPF8|PRPF8	901	+	3.1972854	1.0036796	-1.0	-1.0
chr19	41869698	41869753	ENSG00000105372.6|RPS19|PRPF8|PRPF8	904	+	2.7270668	1.0170174	-1.0	-1.0
chr19	41898019	41898124	ENSG00000076928.17|ARHGEF1|PRPF8|PRPF8	903	+	3.3361478	1.0154006	-1.0	-1.0
chr19	41892224	41892434	ENSG00000076928.17|ARHGEF1|PRPF8|PRPF8	947	+	3.9840536	1.273075	-1.0	-1.0
chr19	41892849	41892949	ENSG00000076928.17|ARHGEF1|PRPF8|PRPF8	906	+	3.579213	1.028888	-1.0	-1.0
chr19	41894625	41894661	ENSG00000076928.17|ARHGEF1|PRPF8|PRPF8	902	+	4.1840267	1.0066237	-1.0	-1.0
chr19	41898204	41898309	ENSG00000076928.17|ARHGEF1|PRPF8|PRPF8	905	+	6.222167	1.0231352	-1.0	-1.0
chr19	41896386	41896616	ENSG00000076928.17|ARHGEF1|PRPF8|PRPF8	962	+	3.9337997	1.4157602	-1.0	-1.0
chr19	41906706	41906803	ENSG00000076928.17|ARHGEF1|PRPF8|PRPF8	954	+	3.8402843	1.3403863	-1.0	-1.0
chr19	41903407	41903507	ENSG00000076928.17|ARHGEF1|PRPF8|PRPF8	970	+	7.0528607	1.5244019	-1.0	-1.0
chr19	41905632	41905822	ENSG00000076928.17|ARHGEF1|PRPF8|PRPF8	914	+	5.3197637	1.0639666	-1.0	-1.0
chr19	41905938	41906123	ENSG00000076928.17|ARHGEF1|PRPF8|PRPF8	957	+	4.0915704	1.36489	-1.0	-1.0
chr19	41883289	41883414	ENSG00000076928.17|ARHGEF1|PRPF8|PRPF8	920	+	6.3877144	1.0955757	-1.0	-1.0
chr19	41894721	41895348	ENSG00000076928.17|ARHGEF1|PRPF8|PRPF8	945	+	4.56541	1.2561824	-1.0	-1.0
chr19	41892752	41892849	ENSG00000076928.17|ARHGEF1|PRPF8|PRPF8	900	+	2.5563939	1.0001087	-1.0	-1.0
chr19	41892528	41892602	ENSG00000076928.17|ARHGEF1|PRPF8|PRPF8	906	+	6.1281962	1.028888	-1.0	-1.0
chr19	41905281	41905386	ENSG00000076928.17|ARHGEF1|PRPF8|PRPF8	904	+	4.11456	1.0163467	-1.0	-1.0
chr19	41895511	41895611	ENSG00000076928.17|ARHGEF1|PRPF8|PRPF8	907	+	5.9955325	1.0323952	-1.0	-1.0
chr19	41894547	41894625	ENSG00000076928.17|ARHGEF1|PRPF8|PRPF8	906	+	6.224072	1.028888	-1.0	-1.0
chr19	41905036	41905174	ENSG00000076928.17|ARHGEF1|PRPF8|PRPF8	952	+	4.392221	1.3219215	-1.0	-1.0
chr19	41903670	41903784	ENSG00000076928.17|ARHGEF1|PRPF8|PRPF8	905	+	2.637391	1.0217888	-1.0	-1.0
chr19	41892024	41892204	ENSG00000076928.17|ARHGEF1|PRPF8|PRPF8	946	+	3.9017234	1.2713413	-1.0	-1.0
chr19	42224305	42224386	ENSG00000167625.10|ZNF526|PRPF8|PRPF8	906	+	6.235307	1.028888	-1.0	-1.0
chr19	42224214	42224305	ENSG00000167625.10|ZNF526|PRPF8|PRPF8	934	+	4.3876886	1.1772975	-1.0	-1.0
chr19	42236605	42236710	ENSG00000105723.11|GSK3A|PRPF8|PRPF8	934	-	4.3622317	1.1826979	-1.0	-1.0
chr19	42239836	42239954	ENSG00000105723.11|GSK3A|PRPF8|PRPF8	908	-	6.1922565	1.0369712	-1.0	-1.0
chr19	42233109	42233205	ENSG00000105723.11|GSK3A|PRPF8|PRPF8	937	-	4.399552	1.199236	-1.0	-1.0
chr19	42236508	42236605	ENSG00000105723.11|GSK3A|PRPF8|PRPF8	906	-	5.9644012	1.028888	-1.0	-1.0
chr19	42234547	42234647	ENSG00000105723.11|GSK3A|PRPF8|PRPF8	906	-	4.268095	1.028888	-1.0	-1.0
chr19	42236605	42236710	ENSG00000268643.1|AC006486.1|PRPF8|PRPF8	934	-	4.3622317	1.1824915	-1.0	-1.0
chr19	42239836	42239954	ENSG00000268643.1|AC006486.1|PRPF8|PRPF8	908	-	6.1922565	1.0350552	-1.0	-1.0
chr19	42248117	42248282	ENSG00000268643.1|AC006486.1|PRPF8|PRPF8	940	-	5.593689	1.2239954	-1.0	-1.0
chr19	42236508	42236605	ENSG00000268643.1|AC006486.1|PRPF8|PRPF8	906	-	5.9644012	1.028888	-1.0	-1.0
chr19	42248452	42248562	ENSG00000268643.1|AC006486.1|PRPF8|PRPF8	910	-	2.919643	1.0460808	-1.0	-1.0
chr19	42242087	42242262	ENSG00000268643.1|AC006486.1|PRPF8|PRPF8	939	-	6.418192	1.2181445	-1.0	-1.0
chr19	42250207	42250432	ENSG00000268643.1|AC006486.1|PRPF8|PRPF8	960	-	3.8335466	1.3969818	-1.0	-1.0
chr19	42249727	42250017	ENSG00000268643.1|AC006486.1|PRPF8|PRPF8	953	-	4.7802277	1.3250947	-1.0	-1.0
chr19	42248116	42248281	ENSG00000105722.9|ERF|PRPF8|PRPF8	942	-	5.6666656	1.2393154	-1.0	-1.0
chr19	42249826	42250016	ENSG00000105722.9|ERF|PRPF8|PRPF8	938	-	5.55119	1.2072527	-1.0	-1.0
chr19	42250206	42250436	ENSG00000105722.9|ERF|PRPF8|PRPF8	958	-	3.7924218	1.3808566	-1.0	-1.0
chr19	42248451	42248561	ENSG00000105722.9|ERF|PRPF8|PRPF8	907	-	2.8500087	1.0297872	-1.0	-1.0
chr19	42249738	42249826	ENSG00000105722.9|ERF|PRPF8|PRPF8	905	-	2.8042963	1.021381	-1.0	-1.0
chr19	42294304	42294454	ENSG00000079432.7|CIC|PRPF8|PRPF8	957	+	6.766018	1.368624	-1.0	-1.0
chr19	42289305	42289406	ENSG00000079432.7|CIC|PRPF8|PRPF8	947	+	6.6244535	1.2746298	-1.0	-1.0
chr19	42289090	42289180	ENSG00000079432.7|CIC|PRPF8|PRPF8	907	+	4.299528	1.0306869	-1.0	-1.0
chr19	42287975	42288090	ENSG00000079432.7|CIC|PRPF8|PRPF8	918	+	5.8473654	1.0838869	-1.0	-1.0
chr19	42287240	42287319	ENSG00000079432.7|CIC|PRPF8|PRPF8	953	+	4.0306125	1.3253	-1.0	-1.0
chr19	42293836	42293934	ENSG00000079432.7|CIC|PRPF8|PRPF8	962	+	4.8544765	1.4186617	-1.0	-1.0
chr19	42294202	42294304	ENSG00000079432.7|CIC|PRPF8|PRPF8	928	+	3.6128218	1.1430254	-1.0	-1.0
chr19	42287727	42287809	ENSG00000079432.7|CIC|PRPF8|PRPF8	979	+	5.036938	1.6728461	-1.0	-1.0
chr19	42288977	42289090	ENSG00000079432.7|CIC|PRPF8|PRPF8	928	+	4.3765917	1.1455535	-1.0	-1.0
chr19	42284314	42284424	ENSG00000079432.7|CIC|PRPF8|PRPF8	902	+	2.6438518	1.0100461	-1.0	-1.0
chr19	42292207	42292299	ENSG00000079432.7|CIC|PRPF8|PRPF8	906	+	3.5333002	1.028888	-1.0	-1.0
chr19	42288765	42288887	ENSG00000079432.7|CIC|PRPF8|PRPF8	937	+	5.479937	1.202451	-1.0	-1.0
chr19	42286920	42287005	ENSG00000079432.7|CIC|PRPF8|PRPF8	906	+	3.5111535	1.0282271	-1.0	-1.0
chr19	42294735	42294823	ENSG00000079432.7|CIC|PRPF8|PRPF8	931	+	4.3625884	1.1617974	-1.0	-1.0
chr19	42293185	42293281	ENSG00000079432.7|CIC|PRPF8|PRPF8	915	+	2.9240365	1.068849	-1.0	-1.0
chr19	42293431	42293586	ENSG00000079432.7|CIC|PRPF8|PRPF8	907	+	6.2045445	1.0328847	-1.0	-1.0
chr19	42291647	42291745	ENSG00000079432.7|CIC|PRPF8|PRPF8	953	+	6.6981087	1.3269854	-1.0	-1.0
chr19	42300046	42300231	ENSG00000079462.7|PAFAH1B3|PRPF8|PRPF8	905	-	6.209085	1.0238367	-1.0	-1.0
chr19	42356349	42356453	ENSG00000105429.12|MEGF8|PRPF8|PRPF8	920	+	3.1312292	1.09472	-1.0	-1.0
chr19	42353357	42353464	ENSG00000105429.12|MEGF8|PRPF8|PRPF8	906	+	5.969598	1.028888	-1.0	-1.0
chr19	42521811	42521911	ENSG00000079385.21|CEACAM1|PRPF8|PRPF8	904	-	5.974186	1.0192579	-1.0	-1.0
chr19	42518850	42519045	ENSG00000079385.21|CEACAM1|PRPF8|PRPF8	975	-	6.1383853	1.6013652	-1.0	-1.0
chr19	42521171	42521366	ENSG00000079385.21|CEACAM1|PRPF8|PRPF8	961	-	5.414436	1.4090691	-1.0	-1.0
chr19	42510888	42510988	ENSG00000079385.21|CEACAM1|PRPF8|PRPF8	902	-	3.1056983	1.008868	-1.0	-1.0
chr19	43494815	43494930	ENSG00000176531.10|PHLDB3|PRPF8|PRPF8	921	-	4.800685	1.1025481	-1.0	-1.0
chr19	43486265	43486322	ENSG00000176531.10|PHLDB3|PRPF8|PRPF8	907	-	6.008349	1.0333021	-1.0	-1.0
chr19	43495255	43495339	ENSG00000176531.10|PHLDB3|PRPF8|PRPF8	953	-	6.8049526	1.3250667	-1.0	-1.0
chr19	43486608	43486696	ENSG00000176531.10|PHLDB3|PRPF8|PRPF8	906	-	5.9874563	1.028888	-1.0	-1.0
chr19	43494701	43494811	ENSG00000176531.10|PHLDB3|PRPF8|PRPF8	908	-	2.9338632	1.0382366	-1.0	-1.0
chr19	43507852	43508037	ENSG00000105755.7|ETHE1|PRPF8|PRPF8	904	-	6.1369553	1.0157601	-1.0	-1.0
chr19	43526415	43526585	ENSG00000105755.7|ETHE1|PRPF8|PRPF8	905	-	4.340509	1.0229707	-1.0	-1.0
chr19	43546151	43546326	ENSG00000073050.11|XRCC1|PRPF8|PRPF8	909	-	6.3041883	1.0417417	-1.0	-1.0
chr19	43551570	43551670	ENSG00000073050.11|XRCC1|PRPF8|PRPF8	906	-	6.163369	1.028888	-1.0	-1.0
chr19	43552280	43552435	ENSG00000073050.11|XRCC1|PRPF8|PRPF8	905	-	6.0445085	1.023723	-1.0	-1.0
chr19	43738034	43738214	ENSG00000105771.13|SMG9|PRPF8|PRPF8	928	-	4.2030625	1.1403534	-1.0	-1.0
chr19	43740042	43740187	ENSG00000105771.13|SMG9|PRPF8|PRPF8	918	-	5.730092	1.0863305	-1.0	-1.0
chr19	44052130	44052260	ENSG00000267022.1|AC067968.1|PRPF8|PRPF8	914	+	3.6424606	1.0671906	-1.0	-1.0
chr19	44072288	44072388	ENSG00000267022.1|AC067968.1|PRPF8|PRPF8	908	+	6.317439	1.0383962	-1.0	-1.0
chr19	44072291	44072391	ENSG00000186026.6|ZNF284|PRPF8|PRPF8	906	+	5.951132	1.028888	-1.0	-1.0
chr19	44096315	44096431	ENSG00000267680.5|ZNF224|PRPF8|PRPF8	969	+	7.0902734	1.5131499	-1.0	-1.0
chr19	44094468	44094618	ENSG00000267680.5|ZNF224|PRPF8|PRPF8	909	+	6.2215147	1.0399902	-1.0	-1.0
chr19	44097778	44097883	ENSG00000267680.5|ZNF224|PRPF8|PRPF8	973	+	5.494973	1.5739181	-1.0	-1.0
chr19	44115744	44115842	ENSG00000256294.7|ZNF225|PRPF8|PRPF8	903	+	5.933007	1.0113449	-1.0	-1.0
chr19	44141606	44141706	ENSG00000263002.7|ZNF234|PRPF8|PRPF8	902	+	5.9468226	1.0066237	-1.0	-1.0
chr19	44172859	44173014	ENSG00000167380.16|ZNF226|PRPF8|PRPF8	927	+	3.3754613	1.1393939	-1.0	-1.0
chr19	44165266	44165366	ENSG00000167380.16|ZNF226|PRPF8|PRPF8	904	+	5.974186	1.0190457	-1.0	-1.0
chr19	44170032	44170095	ENSG00000167380.16|ZNF226|PRPF8|PRPF8	964	+	6.9200745	1.4429742	-1.0	-1.0
chr19	44212527	44212585	ENSG00000131115.15|ZNF227|PRPF8|PRPF8	906	+	6.178898	1.028888	-1.0	-1.0
chr19	44303389	44303452	ENSG00000159917.15|ZNF235|PRPF8|PRPF8	903	-	5.933007	1.011337	-1.0	-1.0
chr19	44497283	44497377	ENSG00000167384.10|ZNF180|PRPF8|PRPF8	906	-	4.152373	1.0267102	-1.0	-1.0
chr19	44500197	44500327	ENSG00000167384.10|ZNF180|PRPF8|PRPF8	915	-	6.4165616	1.0699193	-1.0	-1.0
chr19	44650105	44650205	ENSG00000073008.14|PVR|PRPF8|PRPF8	941	+	4.6003127	1.2270283	-1.0	-1.0
chr19	44654022	44654197	ENSG00000073008.14|PVR|PRPF8|PRPF8	909	+	2.9374025	1.0396079	-1.0	-1.0
chr19	44650008	44650105	ENSG00000073008.14|PVR|PRPF8|PRPF8	906	+	3.4262185	1.0279237	-1.0	-1.0
chr19	44657652	44657757	ENSG00000073008.14|PVR|PRPF8|PRPF8	905	+	3.2206826	1.0201843	-1.0	-1.0
chr19	44657811	44657910	ENSG00000073008.14|PVR|PRPF8|PRPF8	904	+	2.6489036	1.0177432	-1.0	-1.0
chr19	44658751	44658996	ENSG00000073008.14|PVR|PRPF8|PRPF8	922	+	4.7213435	1.1094196	-1.0	-1.0
chr19	44757221	44757321	ENSG00000069399.14|BCL3|PRPF8|PRPF8	906	+	4.1947412	1.027118	-1.0	-1.0
chr19	44757435	44757588	ENSG00000069399.14|BCL3|PRPF8|PRPF8	932	+	4.6831117	1.1652613	-1.0	-1.0
chr19	44756340	44756440	ENSG00000069399.14|BCL3|PRPF8|PRPF8	906	+	6.1281962	1.028888	-1.0	-1.0
chr19	44757608	44757718	ENSG00000069399.14|BCL3|PRPF8|PRPF8	951	+	6.7025094	1.3139021	-1.0	-1.0
chr19	44758315	44758505	ENSG00000069399.14|BCL3|PRPF8|PRPF8	931	+	4.6374116	1.1628164	-1.0	-1.0
chr19	44756520	44756650	ENSG00000069399.14|BCL3|PRPF8|PRPF8	919	+	5.658597	1.0919315	-1.0	-1.0
chr19	44749046	44749156	ENSG00000069399.14|BCL3|PRPF8|PRPF8	905	+	6.2256107	1.0233498	-1.0	-1.0
chr19	44757723	44757828	ENSG00000069399.14|BCL3|PRPF8|PRPF8	910	+	6.2414346	1.0449346	-1.0	-1.0
chr19	44757116	44757216	ENSG00000069399.14|BCL3|PRPF8|PRPF8	912	+	6.321073	1.0569466	-1.0	-1.0
chr19	44781261	44781363	ENSG00000142273.10|CBLC|PRPF8|PRPF8	946	+	4.621743	1.2647753	-1.0	-1.0
chr19	44813346	44813437	ENSG00000187244.10|BCAM|PRPF8|PRPF8	934	+	3.33908	1.1812587	-1.0	-1.0
chr19	44814489	44814603	ENSG00000187244.10|BCAM|PRPF8|PRPF8	923	+	4.245738	1.1149572	-1.0	-1.0
chr19	44812627	44812742	ENSG00000187244.10|BCAM|PRPF8|PRPF8	903	+	6.100142	1.0150776	-1.0	-1.0
chr19	44811249	44811444	ENSG00000187244.10|BCAM|PRPF8|PRPF8	955	+	3.3924677	1.3460064	-1.0	-1.0
chr19	44820822	44820915	ENSG00000187244.10|BCAM|PRPF8|PRPF8	907	+	6.1674805	1.0322981	-1.0	-1.0
chr19	44813162	44813262	ENSG00000187244.10|BCAM|PRPF8|PRPF8	903	+	2.7165773	1.0112737	-1.0	-1.0
chr19	44818637	44818740	ENSG00000187244.10|BCAM|PRPF8|PRPF8	910	+	2.9862843	1.0459661	-1.0	-1.0
chr19	44872149	44872249	ENSG00000130202.9|NECTIN2|PRPF8|PRPF8	907	+	6.1674805	1.0319644	-1.0	-1.0
chr19	44874379	44874589	ENSG00000130202.9|NECTIN2|PRPF8|PRPF8	949	+	3.646105	1.2910904	-1.0	-1.0
chr19	44891689	44891834	ENSG00000130204.12|TOMM40|PRPF8|PRPF8	958	+	6.747892	1.3801119	-1.0	-1.0
chr19	44892392	44892460	ENSG00000130204.12|TOMM40|PRPF8|PRPF8	982	+	6.054691	1.7418694	-1.0	-1.0
chr19	44901207	44901462	ENSG00000130204.12|TOMM40|PRPF8|PRPF8	972	+	5.4171596	1.5570868	-1.0	-1.0
chr19	44891344	44891464	ENSG00000130204.12|TOMM40|PRPF8|PRPF8	930	+	5.1746225	1.1574368	-1.0	-1.0
chr19	44892289	44892392	ENSG00000130204.12|TOMM40|PRPF8|PRPF8	906	+	5.9644012	1.028888	-1.0	-1.0
chr19	44892460	44892580	ENSG00000130204.12|TOMM40|PRPF8|PRPF8	955	+	5.6094756	1.3482054	-1.0	-1.0
chr19	44893779	44893881	ENSG00000130204.12|TOMM40|PRPF8|PRPF8	967	+	4.679309	1.4866543	-1.0	-1.0
chr19	44893960	44894067	ENSG00000130204.12|TOMM40|PRPF8|PRPF8	980	+	4.996254	1.6948991	-1.0	-1.0
chr19	44901104	44901204	ENSG00000130204.12|TOMM40|PRPF8|PRPF8	904	+	3.5777273	1.0155466	-1.0	-1.0
chr19	44901027	44901104	ENSG00000130204.12|TOMM40|PRPF8|PRPF8	953	+	6.6981087	1.3264827	-1.0	-1.0
chr19	44893881	44893960	ENSG00000130204.12|TOMM40|PRPF8|PRPF8	941	+	4.4797087	1.2294315	-1.0	-1.0
chr19	44907952	44908097	ENSG00000130203.9|APOE|PRPF8|PRPF8	926	+	5.292242	1.1280079	-1.0	-1.0
chr19	44906659	44906764	ENSG00000130203.9|APOE|PRPF8|PRPF8	911	+	3.1217349	1.0513914	-1.0	-1.0
chr19	44908407	44908527	ENSG00000130203.9|APOE|PRPF8|PRPF8	904	+	2.8499713	1.0195467	-1.0	-1.0
chr19	44906489	44906599	ENSG00000130203.9|APOE|PRPF8|PRPF8	918	+	4.2737045	1.0841285	-1.0	-1.0
chr19	44914619	44914844	ENSG00000280087.1|AC011481.3|PRPF8|PRPF8	979	+	5.0323052	1.6691297	-1.0	-1.0
chr19	44914733	44914839	ENSG00000130208.9|APOC1|PRPF8|PRPF8	960	+	5.002446	1.3937982	-1.0	-1.0
chr19	44914619	44914733	ENSG00000130208.9|APOC1|PRPF8|PRPF8	952	+	3.6526382	1.3170929	-1.0	-1.0
chr19	44948533	44948633	ENSG00000234906.9|APOC2|PRPF8|PRPF8	960	+	6.785564	1.3957404	-1.0	-1.0
chr19	44948765	44948960	ENSG00000234906.9|APOC2|PRPF8|PRPF8	946	+	3.2054079	1.2700759	-1.0	-1.0
chr19	44948435	44948533	ENSG00000234906.9|APOC2|PRPF8|PRPF8	904	+	2.757953	1.0170727	-1.0	-1.0
chr19	44948533	44948633	ENSG00000224916.9|APOC4-APOC2|PRPF8|PRPF8	960	+	6.785564	1.3945438	-1.0	-1.0
chr19	44948860	44948960	ENSG00000224916.9|APOC4-APOC2|PRPF8|PRPF8	905	+	2.7377021	1.0208308	-1.0	-1.0
chr19	44990585	44990685	ENSG00000104853.15|CLPTM1|PRPF8|PRPF8	906	+	5.977629	1.028888	-1.0	-1.0
chr19	44987079	44987214	ENSG00000104853.15|CLPTM1|PRPF8|PRPF8	907	+	6.086669	1.0306913	-1.0	-1.0
chr19	44990700	44990849	ENSG00000104853.15|CLPTM1|PRPF8|PRPF8	917	+	5.4657755	1.0805395	-1.0	-1.0
chr19	44986479	44986649	ENSG00000104853.15|CLPTM1|PRPF8|PRPF8	907	+	3.0849202	1.0330639	-1.0	-1.0
chr19	44985217	44985303	ENSG00000104853.15|CLPTM1|PRPF8|PRPF8	936	+	3.4667299	1.1944155	-1.0	-1.0
chr19	44961972	44962075	ENSG00000104853.15|CLPTM1|PRPF8|PRPF8	902	+	3.4074116	1.0077103	-1.0	-1.0
chr19	44987299	44987534	ENSG00000104853.15|CLPTM1|PRPF8|PRPF8	969	+	4.5996733	1.5073316	-1.0	-1.0
chr19	45040250	45040440	ENSG00000104859.14|CLASRP|PRPF8|PRPF8	921	+	3.0790856	1.1007429	-1.0	-1.0
chr19	45064071	45064227	ENSG00000104859.14|CLASRP|PRPF8|PRPF8	958	+	3.1290329	1.3801126	-1.0	-1.0
chr19	45060467	45060553	ENSG00000104859.14|CLASRP|PRPF8|PRPF8	964	+	4.9072366	1.4488044	-1.0	-1.0
chr19	45062052	45062153	ENSG00000104859.14|CLASRP|PRPF8|PRPF8	948	+	4.657084	1.2801137	-1.0	-1.0
chr19	45052795	45053115	ENSG00000104859.14|CLASRP|PRPF8|PRPF8	932	+	3.1632922	1.1678663	-1.0	-1.0
chr19	45068014	45068180	ENSG00000104859.14|CLASRP|PRPF8|PRPF8	968	+	4.1206045	1.5011985	-1.0	-1.0
chr19	45069065	45069248	ENSG00000104859.14|CLASRP|PRPF8|PRPF8	943	+	3.0778377	1.2469498	-1.0	-1.0
chr19	45070104	45070204	ENSG00000104859.14|CLASRP|PRPF8|PRPF8	906	+	4.183663	1.026022	-1.0	-1.0
chr19	45068306	45068421	ENSG00000104859.14|CLASRP|PRPF8|PRPF8	904	+	2.7009702	1.0165718	-1.0	-1.0
chr19	45070536	45070656	ENSG00000104859.14|CLASRP|PRPF8|PRPF8	954	+	4.3207593	1.3343544	-1.0	-1.0
chr19	45069248	45069388	ENSG00000104859.14|CLASRP|PRPF8|PRPF8	930	+	4.4899325	1.1567253	-1.0	-1.0
chr19	45067894	45068009	ENSG00000104859.14|CLASRP|PRPF8|PRPF8	926	+	4.152534	1.1297082	-1.0	-1.0
chr19	45057799	45057989	ENSG00000104859.14|CLASRP|PRPF8|PRPF8	929	+	3.1469483	1.1513938	-1.0	-1.0
chr19	45068180	45068201	ENSG00000104859.14|CLASRP|PRPF8|PRPF8	956	+	6.7392497	1.3570325	-1.0	-1.0
chr19	45064227	45064327	ENSG00000104859.14|CLASRP|PRPF8|PRPF8	922	+	2.816406	1.1103629	-1.0	-1.0
chr19	45064630	45064800	ENSG00000104859.14|CLASRP|PRPF8|PRPF8	958	+	3.9053972	1.3763611	-1.0	-1.0
chr19	45067614	45067789	ENSG00000104859.14|CLASRP|PRPF8|PRPF8	937	+	4.1653066	1.2005836	-1.0	-1.0
chr19	45060627	45060757	ENSG00000104859.14|CLASRP|PRPF8|PRPF8	931	+	4.8228226	1.1602337	-1.0	-1.0
chr19	45287586	45287741	ENSG00000007047.14|MARK4|PRPF8|PRPF8	909	+	6.3089523	1.0413778	-1.0	-1.0
chr19	45142362	45142542	ENSG00000007047.14|MARK4|PRPF8|PRPF8	944	+	3.8981166	1.2531141	-1.0	-1.0
chr19	45145982	45146147	ENSG00000007047.14|MARK4|PRPF8|PRPF8	913	+	3.954978	1.060405	-1.0	-1.0
chr19	45140147	45140327	ENSG00000007047.14|MARK4|PRPF8|PRPF8	907	+	4.788463	1.031453	-1.0	-1.0
chr19	45266224	45266281	ENSG00000007047.14|MARK4|PRPF8|PRPF8	942	+	4.646153	1.2381376	-1.0	-1.0
chr19	45145162	45145427	ENSG00000007047.14|MARK4|PRPF8|PRPF8	955	+	3.819854	1.3508564	-1.0	-1.0
chr19	45140532	45140702	ENSG00000007047.14|MARK4|PRPF8|PRPF8	909	+	5.27417	1.0411943	-1.0	-1.0
chr19	45143162	45143337	ENSG00000007047.14|MARK4|PRPF8|PRPF8	916	+	5.9745374	1.0780122	-1.0	-1.0
chr19	45146232	45146437	ENSG00000007047.14|MARK4|PRPF8|PRPF8	917	+	6.4558983	1.0815225	-1.0	-1.0
chr19	45138512	45138657	ENSG00000007047.14|MARK4|PRPF8|PRPF8	902	+	3.4187016	1.009817	-1.0	-1.0
chr19	45280483	45280574	ENSG00000007047.14|MARK4|PRPF8|PRPF8	906	+	3.3752131	1.027118	-1.0	-1.0
chr19	45142167	45142357	ENSG00000007047.14|MARK4|PRPF8|PRPF8	933	+	4.3876314	1.1759919	-1.0	-1.0
chr19	45299810	45299855	ENSG00000007047.14|MARK4|PRPF8|PRPF8	907	+	5.982623	1.0306869	-1.0	-1.0
chr19	45141287	45141387	ENSG00000007047.14|MARK4|PRPF8|PRPF8	907	+	6.0133605	1.0319644	-1.0	-1.0
chr19	45144967	45145117	ENSG00000007047.14|MARK4|PRPF8|PRPF8	915	+	3.5092764	1.0691875	-1.0	-1.0
chr19	45271611	45271708	ENSG00000007047.14|MARK4|PRPF8|PRPF8	925	+	3.3093166	1.1254276	-1.0	-1.0
chr19	45142160	45142355	ENSG00000104866.10|PPP1R37|PRPF8|PRPF8	933	+	4.21324	1.1727276	-1.0	-1.0
chr19	45142360	45142545	ENSG00000104866.10|PPP1R37|PRPF8|PRPF8	945	+	3.9663682	1.261437	-1.0	-1.0
chr19	45143155	45143335	ENSG00000104866.10|PPP1R37|PRPF8|PRPF8	916	+	6.1046996	1.0767906	-1.0	-1.0
chr19	45145983	45146148	ENSG00000104866.10|PPP1R37|PRPF8|PRPF8	911	+	3.952319	1.0511484	-1.0	-1.0
chr19	45146233	45146438	ENSG00000104866.10|PPP1R37|PRPF8|PRPF8	916	+	6.425142	1.0769105	-1.0	-1.0
chr19	45145158	45145428	ENSG00000104866.10|PPP1R37|PRPF8|PRPF8	955	+	3.8083045	1.3456094	-1.0	-1.0
chr19	45140530	45140661	ENSG00000104866.10|PPP1R37|PRPF8|PRPF8	910	+	6.428475	1.0466908	-1.0	-1.0
chr19	45144995	45145093	ENSG00000104866.10|PPP1R37|PRPF8|PRPF8	922	+	3.7705066	1.1070379	-1.0	-1.0
chr19	45164754	45164914	ENSG00000007255.10|TRAPPC6A|PRPF8|PRPF8	920	-	4.1925063	1.0979948	-1.0	-1.0
chr19	45363742	45363842	ENSG00000104884.14|ERCC2|PRPF8|PRPF8	926	-	3.092149	1.1336656	-1.0	-1.0
chr19	45353082	45353155	ENSG00000104884.14|ERCC2|PRPF8|PRPF8	903	-	3.4907906	1.0149163	-1.0	-1.0
chr19	45357553	45357748	ENSG00000104884.14|ERCC2|PRPF8|PRPF8	957	-	6.0117016	1.3649707	-1.0	-1.0
chr19	45357123	45357269	ENSG00000104884.14|ERCC2|PRPF8|PRPF8	911	-	6.380839	1.052305	-1.0	-1.0
chr19	45352745	45352816	ENSG00000104884.14|ERCC2|PRPF8|PRPF8	971	-	7.1264987	1.5307788	-1.0	-1.0
chr19	45370447	45370632	ENSG00000104884.14|ERCC2|PRPF8|PRPF8	914	-	5.6290927	1.0678067	-1.0	-1.0
chr19	45361588	45361768	ENSG00000104884.14|ERCC2|PRPF8|PRPF8	927	-	4.778558	1.1381198	-1.0	-1.0
chr19	45363501	45363742	ENSG00000104884.14|ERCC2|PRPF8|PRPF8	923	-	5.4044504	1.1146976	-1.0	-1.0
chr19	45370132	45370257	ENSG00000104884.14|ERCC2|PRPF8|PRPF8	934	-	5.0971932	1.1793375	-1.0	-1.0
chr19	45352407	45352505	ENSG00000104884.14|ERCC2|PRPF8|PRPF8	959	-	6.7703314	1.384545	-1.0	-1.0
chr19	45406978	45407078	ENSG00000117877.10|CD3EAP|PRPF8|PRPF8	903	+	5.933007	1.0112737	-1.0	-1.0
chr19	45406698	45406828	ENSG00000117877.10|CD3EAP|PRPF8|PRPF8	935	+	6.4109316	1.184052	-1.0	-1.0
chr19	45414762	45414957	ENSG00000012061.15|ERCC1|PRPF8|PRPF8	927	-	3.6991189	1.1369127	-1.0	-1.0
chr19	45420323	45420427	ENSG00000012061.15|ERCC1|PRPF8|PRPF8	911	-	5.311765	1.0508127	-1.0	-1.0
chr19	45522217	45522337	ENSG00000125753.13|VASP|PRPF8|PRPF8	934	+	3.773652	1.1791978	-1.0	-1.0
chr19	45523643	45524238	ENSG00000125753.13|VASP|PRPF8|PRPF8	972	+	5.5552673	1.5537663	-1.0	-1.0
chr19	45521406	45521506	ENSG00000125753.13|VASP|PRPF8|PRPF8	971	+	6.9538074	1.5351685	-1.0	-1.0
chr19	45522581	45522717	ENSG00000125753.13|VASP|PRPF8|PRPF8	938	+	4.3218093	1.2086126	-1.0	-1.0
chr19	45522167	45522217	ENSG00000125753.13|VASP|PRPF8|PRPF8	902	+	3.161089	1.0066237	-1.0	-1.0
chr19	45521321	45521406	ENSG00000125753.13|VASP|PRPF8|PRPF8	903	+	2.8203557	1.0150245	-1.0	-1.0
chr19	45517998	45518094	ENSG00000125753.13|VASP|PRPF8|PRPF8	907	+	6.2168303	1.0334141	-1.0	-1.0
chr19	45522722	45522818	ENSG00000125753.13|VASP|PRPF8|PRPF8	925	+	3.108206	1.1265951	-1.0	-1.0
chr19	45584622	45584727	ENSG00000125741.4|OPA3|PRPF8|PRPF8	902	-	4.1025906	1.0066237	-1.0	-1.0
chr19	45632890	45633139	ENSG00000125746.16|EML2|PRPF8|PRPF8	918	-	5.7656946	1.0869423	-1.0	-1.0
chr19	45621041	45621321	ENSG00000125746.16|EML2|PRPF8|PRPF8	962	-	5.156479	1.4244066	-1.0	-1.0
chr19	45619124	45619299	ENSG00000125746.16|EML2|PRPF8|PRPF8	930	-	4.5235133	1.1533903	-1.0	-1.0
chr19	45629950	45630046	ENSG00000125746.16|EML2|PRPF8|PRPF8	948	-	4.664869	1.2848903	-1.0	-1.0
chr19	45688386	45688486	ENSG00000125743.10|SNRPD2|PRPF8|PRPF8	909	-	4.3328295	1.0393102	-1.0	-1.0
chr19	45695718	45695818	ENSG00000011478.11|QPCTL|PRPF8|PRPF8	906	+	6.1163726	1.028888	-1.0	-1.0
chr19	45698910	45699015	ENSG00000011478.11|QPCTL|PRPF8|PRPF8	904	+	6.1060944	1.0159975	-1.0	-1.0
chr19	45692812	45692910	ENSG00000011478.11|QPCTL|PRPF8|PRPF8	952	+	4.672372	1.3162887	-1.0	-1.0
chr19	45766859	45766964	ENSG00000177045.7|SIX5|PRPF8|PRPF8	906	-	5.9430985	1.0267409	-1.0	-1.0
chr19	45780227	45780367	ENSG00000104936.17|DMPK|PRPF8|PRPF8	907	-	6.1522236	1.0306475	-1.0	-1.0
chr19	45779042	45779359	ENSG00000104936.17|DMPK|PRPF8|PRPF8	935	-	5.8929367	1.1880087	-1.0	-1.0
chr19	45777841	45777954	ENSG00000104936.17|DMPK|PRPF8|PRPF8	936	-	6.433058	1.195672	-1.0	-1.0
chr19	45778667	45778817	ENSG00000104936.17|DMPK|PRPF8|PRPF8	908	-	6.073283	1.03479	-1.0	-1.0
chr19	45771552	45771652	ENSG00000104936.17|DMPK|PRPF8|PRPF8	907	-	5.9955325	1.0318478	-1.0	-1.0
chr19	45781912	45782177	ENSG00000104936.17|DMPK|PRPF8|PRPF8	926	-	3.8535173	1.1291139	-1.0	-1.0
chr19	45781961	45782192	ENSG00000268434.5|AC011530.1|PRPF8|PRPF8	924	-	3.7107792	1.1219729	-1.0	-1.0
chr19	45782450	45782550	ENSG00000268434.5|AC011530.1|PRPF8|PRPF8	906	-	2.7618563	1.028888	-1.0	-1.0
chr19	45780223	45780368	ENSG00000268434.5|AC011530.1|PRPF8|PRPF8	907	-	6.1613073	1.0321548	-1.0	-1.0
chr19	45785495	45785690	ENSG00000185800.11|DMWD|PRPF8|PRPF8	906	-	3.465678	1.0262163	-1.0	-1.0
chr19	45823236	45823366	ENSG00000125755.18|SYMPK|PRPF8|PRPF8	908	-	6.2819953	1.0352421	-1.0	-1.0
chr19	45827851	45827966	ENSG00000125755.18|SYMPK|PRPF8|PRPF8	907	-	4.2315416	1.0296876	-1.0	-1.0
chr19	45821297	45821482	ENSG00000125755.18|SYMPK|PRPF8|PRPF8	921	-	3.731614	1.1024839	-1.0	-1.0
chr19	45823766	45823866	ENSG00000125755.18|SYMPK|PRPF8|PRPF8	902	-	2.79261	1.0091461	-1.0	-1.0
chr19	45854419	45854619	ENSG00000125755.18|SYMPK|PRPF8|PRPF8	959	-	3.7228656	1.3884948	-1.0	-1.0
chr19	45828871	45829106	ENSG00000125755.18|SYMPK|PRPF8|PRPF8	930	-	4.8679686	1.1573853	-1.0	-1.0
chr19	45816619	45816797	ENSG00000125755.18|SYMPK|PRPF8|PRPF8	960	-	6.7497787	1.3926718	-1.0	-1.0
chr19	45825351	45825451	ENSG00000125755.18|SYMPK|PRPF8|PRPF8	904	-	4.238727	1.0177917	-1.0	-1.0
chr19	45863057	45863157	ENSG00000125755.18|SYMPK|PRPF8|PRPF8	968	-	3.9037623	1.4960566	-1.0	-1.0
chr19	45854314	45854414	ENSG00000125755.18|SYMPK|PRPF8|PRPF8	905	-	2.8490305	1.020809	-1.0	-1.0
chr19	45847751	45847856	ENSG00000125755.18|SYMPK|PRPF8|PRPF8	916	-	3.6103702	1.0768461	-1.0	-1.0
chr19	45831284	45831494	ENSG00000125755.18|SYMPK|PRPF8|PRPF8	970	-	6.2442207	1.5289729	-1.0	-1.0
chr19	45838460	45838560	ENSG00000125755.18|SYMPK|PRPF8|PRPF8	913	-	6.331369	1.0604569	-1.0	-1.0
chr19	45823371	45823471	ENSG00000125755.18|SYMPK|PRPF8|PRPF8	906	-	3.3752131	1.027118	-1.0	-1.0
chr19	45830204	45830329	ENSG00000125755.18|SYMPK|PRPF8|PRPF8	959	-	6.807679	1.382639	-1.0	-1.0
chr19	45862961	45863057	ENSG00000125755.18|SYMPK|PRPF8|PRPF8	904	-	2.627385	1.01656	-1.0	-1.0
chr19	45848651	45848749	ENSG00000125755.18|SYMPK|PRPF8|PRPF8	909	-	6.2537646	1.0409557	-1.0	-1.0
chr19	45901274	45901389	ENSG00000176182.5|MYPOP|PRPF8|PRPF8	947	-	3.2504933	1.2716742	-1.0	-1.0
chr19	45902470	45902569	ENSG00000176182.5|MYPOP|PRPF8|PRPF8	934	-	3.1962085	1.1799635	-1.0	-1.0
chr19	45901825	45901945	ENSG00000176182.5|MYPOP|PRPF8|PRPF8	913	-	2.7513046	1.0625442	-1.0	-1.0
chr19	45902569	45902604	ENSG00000176182.5|MYPOP|PRPF8|PRPF8	968	-	4.295574	1.4996682	-1.0	-1.0
chr19	46015533	46015638	ENSG00000104983.8|CCDC61|PRPF8|PRPF8	903	+	3.0773633	1.0110494	-1.0	-1.0
chr19	46003075	46003195	ENSG00000104983.8|CCDC61|PRPF8|PRPF8	914	+	4.1410866	1.064273	-1.0	-1.0
chr19	46387365	46387550	ENSG00000011485.14|PPP5C|PRPF8|PRPF8	979	+	5.6265106	1.6689571	-1.0	-1.0
chr19	46384821	46384943	ENSG00000011485.14|PPP5C|PRPF8|PRPF8	960	+	6.5753326	1.4022524	-1.0	-1.0
chr19	46390115	46390220	ENSG00000011485.14|PPP5C|PRPF8|PRPF8	905	+	2.9930117	1.0207198	-1.0	-1.0
chr19	46383350	46383675	ENSG00000011485.14|PPP5C|PRPF8|PRPF8	949	+	5.499778	1.2954504	-1.0	-1.0
chr19	46347113	46347217	ENSG00000011485.14|PPP5C|PRPF8|PRPF8	944	+	6.670331	1.254502	-1.0	-1.0
chr19	46376472	46376662	ENSG00000011485.14|PPP5C|PRPF8|PRPF8	927	+	3.7546344	1.1392978	-1.0	-1.0
chr19	46608981	46609081	ENSG00000160014.16|CALM3|PRPF8|PRPF8	906	+	5.9564323	1.028888	-1.0	-1.0
chr19	46601335	46601437	ENSG00000160014.16|CALM3|PRPF8|PRPF8	935	+	3.067068	1.1901286	-1.0	-1.0
chr19	46605715	46605826	ENSG00000160014.16|CALM3|PRPF8|PRPF8	964	+	7.002442	1.4385738	-1.0	-1.0
chr19	46608576	46608676	ENSG00000160014.16|CALM3|PRPF8|PRPF8	902	+	3.0171924	1.0068568	-1.0	-1.0
chr19	46601437	46601582	ENSG00000160014.16|CALM3|PRPF8|PRPF8	923	+	3.4733124	1.1146547	-1.0	-1.0
chr19	46605826	46605956	ENSG00000160014.16|CALM3|PRPF8|PRPF8	975	+	5.140183	1.594027	-1.0	-1.0
chr19	46704649	46704754	ENSG00000105287.12|PRKD2|PRPF8|PRPF8	965	-	6.8371706	1.4599674	-1.0	-1.0
chr19	46675032	46675118	ENSG00000105287.12|PRKD2|PRPF8|PRPF8	903	-	6.1243076	1.0112737	-1.0	-1.0
chr19	46710823	46710968	ENSG00000105287.12|PRKD2|PRPF8|PRPF8	926	-	6.5330105	1.1285161	-1.0	-1.0
chr19	46727893	46727993	ENSG00000090372.14|STRN4|PRPF8|PRPF8	914	-	2.904051	1.0649596	-1.0	-1.0
chr19	46723014	46723209	ENSG00000090372.14|STRN4|PRPF8|PRPF8	964	-	4.1649976	1.4441526	-1.0	-1.0
chr19	46746148	46746268	ENSG00000090372.14|STRN4|PRPF8|PRPF8	917	-	2.7430089	1.0799922	-1.0	-1.0
chr19	46720321	46720631	ENSG00000090372.14|STRN4|PRPF8|PRPF8	954	-	4.570331	1.3340524	-1.0	-1.0
chr19	46725379	46725472	ENSG00000090372.14|STRN4|PRPF8|PRPF8	945	-	3.9204428	1.2597054	-1.0	-1.0
chr19	46727320	46727451	ENSG00000090372.14|STRN4|PRPF8|PRPF8	917	-	3.8300889	1.0819198	-1.0	-1.0
chr19	46720701	46720906	ENSG00000090372.14|STRN4|PRPF8|PRPF8	966	-	6.0314445	1.46296	-1.0	-1.0
chr19	46721777	46721985	ENSG00000090372.14|STRN4|PRPF8|PRPF8	951	-	4.224912	1.3120542	-1.0	-1.0
chr19	46738066	46738163	ENSG00000090372.14|STRN4|PRPF8|PRPF8	907	-	4.2943473	1.0332922	-1.0	-1.0
chr19	46725331	46725379	ENSG00000090372.14|STRN4|PRPF8|PRPF8	971	-	4.358822	1.5389471	-1.0	-1.0
chr19	46724928	46725028	ENSG00000090372.14|STRN4|PRPF8|PRPF8	906	-	4.192093	1.028888	-1.0	-1.0
chr19	46730731	46730841	ENSG00000090372.14|STRN4|PRPF8|PRPF8	929	-	3.3084717	1.1460238	-1.0	-1.0
chr19	46721985	46722335	ENSG00000090372.14|STRN4|PRPF8|PRPF8	927	-	3.228319	1.1374056	-1.0	-1.0
chr19	46746045	46746090	ENSG00000181027.10|FKRP|PRPF8|PRPF8	906	+	4.2734375	1.028888	-1.0	-1.0
chr19	46778908	46779013	ENSG00000105281.12|SLC1A5|PRPF8|PRPF8	934	-	4.125517	1.179259	-1.0	-1.0
chr19	46776862	46776974	ENSG00000105281.12|SLC1A5|PRPF8|PRPF8	938	-	3.8268194	1.2109607	-1.0	-1.0
chr19	46777405	46777705	ENSG00000105281.12|SLC1A5|PRPF8|PRPF8	910	-	4.8529067	1.0475143	-1.0	-1.0
chr19	46784144	46784264	ENSG00000105281.12|SLC1A5|PRPF8|PRPF8	930	-	3.509627	1.1544337	-1.0	-1.0
chr19	46778565	46778674	ENSG00000105281.12|SLC1A5|PRPF8|PRPF8	937	-	6.5453124	1.2038174	-1.0	-1.0
chr19	46784516	46784676	ENSG00000105281.12|SLC1A5|PRPF8|PRPF8	921	-	3.3029041	1.1019595	-1.0	-1.0
chr19	46787342	46787399	ENSG00000105281.12|SLC1A5|PRPF8|PRPF8	919	-	2.943244	1.0929872	-1.0	-1.0
chr19	46784096	46784144	ENSG00000105281.12|SLC1A5|PRPF8|PRPF8	914	-	2.7119977	1.0637795	-1.0	-1.0
chr19	46787399	46787499	ENSG00000105281.12|SLC1A5|PRPF8|PRPF8	956	-	2.9894664	1.3526314	-1.0	-1.0
chr19	46782549	46782669	ENSG00000105281.12|SLC1A5|PRPF8|PRPF8	920	-	3.997256	1.0958291	-1.0	-1.0
chr19	46784369	46784516	ENSG00000105281.12|SLC1A5|PRPF8|PRPF8	946	-	3.7295647	1.2710872	-1.0	-1.0
chr19	46845900	46846095	ENSG00000042753.11|AP2S1|PRPF8|PRPF8	962	-	6.0806627	1.4256421	-1.0	-1.0
chr19	46850750	46850855	ENSG00000042753.11|AP2S1|PRPF8|PRPF8	906	-	6.1163726	1.028888	-1.0	-1.0
chr19	46987988	46988163	ENSG00000160007.18|ARHGAP35|PRPF8|PRPF8	974	+	5.1757274	1.5826179	-1.0	-1.0
chr19	47085055	47085155	ENSG00000130749.9|ZC3H4|PRPF8|PRPF8	940	-	3.8423746	1.2229495	-1.0	-1.0
chr19	47093878	47094080	ENSG00000130749.9|ZC3H4|PRPF8|PRPF8	942	-	4.0199547	1.2363864	-1.0	-1.0
chr19	47081413	47081512	ENSG00000130749.9|ZC3H4|PRPF8|PRPF8	906	-	5.937795	1.028888	-1.0	-1.0
chr19	47071777	47071887	ENSG00000130749.9|ZC3H4|PRPF8|PRPF8	924	-	3.2675931	1.1179861	-1.0	-1.0
chr19	47169817	47169923	ENSG00000142230.11|SAE1|PRPF8|PRPF8	957	+	3.9996536	1.3688706	-1.0	-1.0
chr19	47152942	47153040	ENSG00000142230.11|SAE1|PRPF8|PRPF8	902	+	5.9468226	1.0066237	-1.0	-1.0
chr19	47130996	47131101	ENSG00000142230.11|SAE1|PRPF8|PRPF8	901	+	3.42471	1.0040092	-1.0	-1.0
chr19	47143605	47143710	ENSG00000142230.11|SAE1|PRPF8|PRPF8	906	+	6.063885	1.028888	-1.0	-1.0
chr19	47169923	47170033	ENSG00000142230.11|SAE1|PRPF8|PRPF8	950	+	6.6072254	1.3023793	-1.0	-1.0
chr19	47180200	47180303	ENSG00000142230.11|SAE1|PRPF8|PRPF8	942	+	4.03399	1.236976	-1.0	-1.0
chr19	47260325	47260422	ENSG00000105321.12|CCDC9|PRPF8|PRPF8	903	+	6.1243076	1.011397	-1.0	-1.0
chr19	47266689	47266792	ENSG00000105321.12|CCDC9|PRPF8|PRPF8	944	+	5.620723	1.2526722	-1.0	-1.0
chr19	47258223	47258343	ENSG00000105321.12|CCDC9|PRPF8|PRPF8	907	+	6.2838793	1.031051	-1.0	-1.0
chr19	47274627	47274732	ENSG00000257704.3|INAFM1|PRPF8|PRPF8	905	+	5.961919	1.0200808	-1.0	-1.0
chr19	47274872	47275002	ENSG00000257704.3|INAFM1|PRPF8|PRPF8	915	+	4.263435	1.0682294	-1.0	-1.0
chr19	47375708	47375838	ENSG00000134815.18|DHX34|PRPF8|PRPF8	942	+	5.9607806	1.2369013	-1.0	-1.0
chr19	47375998	47376128	ENSG00000134815.18|DHX34|PRPF8|PRPF8	910	+	6.393384	1.0469787	-1.0	-1.0
chr19	47375605	47375708	ENSG00000134815.18|DHX34|PRPF8|PRPF8	929	+	4.0822167	1.145716	-1.0	-1.0
chr19	47377216	47377351	ENSG00000134815.18|DHX34|PRPF8|PRPF8	907	+	5.9899397	1.0303748	-1.0	-1.0
chr19	47376338	47376703	ENSG00000134815.18|DHX34|PRPF8|PRPF8	937	+	4.4808445	1.2009581	-1.0	-1.0
chr19	47380885	47381425	ENSG00000134815.18|DHX34|PRPF8|PRPF8	950	+	4.557375	1.3018132	-1.0	-1.0
chr19	47377098	47377206	ENSG00000134815.18|DHX34|PRPF8|PRPF8	915	+	3.140144	1.0690318	-1.0	-1.0
chr19	47373603	47373700	ENSG00000134815.18|DHX34|PRPF8|PRPF8	907	+	3.606678	1.0306869	-1.0	-1.0
chr19	47379889	47379985	ENSG00000134815.18|DHX34|PRPF8|PRPF8	901	+	4.09366	1.0061977	-1.0	-1.0
chr19	47362595	47362693	ENSG00000134815.18|DHX34|PRPF8|PRPF8	925	+	3.6539354	1.1254638	-1.0	-1.0
chr19	47479945	47480050	ENSG00000118162.13|KPTN|PRPF8|PRPF8	907	-	5.9782295	1.029368	-1.0	-1.0
chr19	47488317	47488432	ENSG00000279861.1|AC073548.1|PRPF8|PRPF8	903	-	3.3302007	1.0125152	-1.0	-1.0
chr19	47489599	47489710	ENSG00000105402.7|NAPA|PRPF8|PRPF8	905	-	5.12793	1.0212104	-1.0	-1.0
chr19	47489710	47489761	ENSG00000105402.7|NAPA|PRPF8|PRPF8	968	-	5.045955	1.4984876	-1.0	-1.0
chr19	47492874	47493164	ENSG00000105402.7|NAPA|PRPF8|PRPF8	904	-	3.585509	1.0189049	-1.0	-1.0
chr19	47670449	47670634	ENSG00000268746.1|AC010519.1|PRPF8|PRPF8	930	+	4.8984885	1.1566856	-1.0	-1.0
chr19	47695064	47695174	ENSG00000268746.1|AC010519.1|PRPF8|PRPF8	906	+	6.040613	1.028162	-1.0	-1.0
chr19	47698749	47698869	ENSG00000268746.1|AC010519.1|PRPF8|PRPF8	906	+	5.9644012	1.028888	-1.0	-1.0
chr19	47609064	47609234	ENSG00000268746.1|AC010519.1|PRPF8|PRPF8	914	+	3.4149637	1.0660682	-1.0	-1.0
chr19	47699209	47699314	ENSG00000268746.1|AC010519.1|PRPF8|PRPF8	906	+	5.951132	1.028888	-1.0	-1.0
chr19	47673664	47673859	ENSG00000268746.1|AC010519.1|PRPF8|PRPF8	915	+	4.0067906	1.0713918	-1.0	-1.0
chr19	47675819	47676044	ENSG00000268746.1|AC010519.1|PRPF8|PRPF8	925	+	4.1634793	1.1272224	-1.0	-1.0
chr19	47609122	47609168	ENSG00000063169.10|BICRA|PRPF8|PRPF8	936	+	4.5987387	1.196787	-1.0	-1.0
chr19	47675916	47676041	ENSG00000063169.10|BICRA|PRPF8|PRPF8	907	+	5.4997025	1.0311171	-1.0	-1.0
chr19	47745686	47745783	ENSG00000105373.18|NOP53|PRPF8|PRPF8	901	+	4.2115846	1.0040226	-1.0	-1.0
chr19	47755653	47755755	ENSG00000105373.18|NOP53|PRPF8|PRPF8	906	+	4.2000847	1.025312	-1.0	-1.0
chr19	47756340	47756440	ENSG00000105373.18|NOP53|PRPF8|PRPF8	906	+	5.969598	1.028888	-1.0	-1.0
chr19	47756744	47756844	ENSG00000105373.18|NOP53|PRPF8|PRPF8	932	+	3.7424605	1.16454	-1.0	-1.0
chr19	47756445	47756565	ENSG00000105373.18|NOP53|PRPF8|PRPF8	905	+	3.3957558	1.0231872	-1.0	-1.0
chr19	47745783	47745883	ENSG00000105373.18|NOP53|PRPF8|PRPF8	913	+	6.5633984	1.061386	-1.0	-1.0
chr19	47750336	47750471	ENSG00000105373.18|NOP53|PRPF8|PRPF8	907	+	5.972854	1.0293376	-1.0	-1.0
chr19	47752410	47752511	ENSG00000105373.18|NOP53|PRPF8|PRPF8	902	+	4.2633243	1.0099578	-1.0	-1.0
chr19	47754581	47754756	ENSG00000105373.18|NOP53|PRPF8|PRPF8	923	+	3.169578	1.1146324	-1.0	-1.0
chr19	47752511	47752706	ENSG00000105373.18|NOP53|PRPF8|PRPF8	975	+	4.9156384	1.595934	-1.0	-1.0
chr19	47751012	47751202	ENSG00000105373.18|NOP53|PRPF8|PRPF8	937	+	4.2245946	1.1977926	-1.0	-1.0
chr19	47780277	47780462	ENSG00000178980.14|SELENOW|PRPF8|PRPF8	938	+	5.910398	1.2103629	-1.0	-1.0
chr19	47780652	47780749	ENSG00000178980.14|SELENOW|PRPF8|PRPF8	906	+	6.475651	1.028888	-1.0	-1.0
chr19	47778676	47778814	ENSG00000178980.14|SELENOW|PRPF8|PRPF8	970	+	4.681576	1.5291954	-1.0	-1.0
chr19	47780755	47781015	ENSG00000178980.14|SELENOW|PRPF8|PRPF8	936	+	6.5719023	1.1917319	-1.0	-1.0
chr19	47778814	47778919	ENSG00000178980.14|SELENOW|PRPF8|PRPF8	922	+	3.514092	1.1097045	-1.0	-1.0
chr19	48143769	48143882	ENSG00000105486.13|LIG1|PRPF8|PRPF8	957	-	4.794858	1.3686913	-1.0	-1.0
chr19	48119136	48119190	ENSG00000105486.13|LIG1|PRPF8|PRPF8	968	-	5.1457977	1.4923747	-1.0	-1.0
chr19	48132981	48133081	ENSG00000105486.13|LIG1|PRPF8|PRPF8	905	-	3.3653522	1.0206822	-1.0	-1.0
chr19	48119040	48119136	ENSG00000105486.13|LIG1|PRPF8|PRPF8	906	-	5.937795	1.028888	-1.0	-1.0
chr19	48139970	48140070	ENSG00000105486.13|LIG1|PRPF8|PRPF8	914	-	4.3775883	1.0645213	-1.0	-1.0
chr19	48127173	48127276	ENSG00000105486.13|LIG1|PRPF8|PRPF8	938	-	6.6349216	1.2077882	-1.0	-1.0
chr19	48139616	48139736	ENSG00000105486.13|LIG1|PRPF8|PRPF8	950	-	6.5905404	1.2973644	-1.0	-1.0
chr19	48136033	48136125	ENSG00000105486.13|LIG1|PRPF8|PRPF8	941	-	3.8814394	1.2266916	-1.0	-1.0
chr19	48137521	48137621	ENSG00000105486.13|LIG1|PRPF8|PRPF8	955	-	4.8581543	1.3478305	-1.0	-1.0
chr19	48119190	48119305	ENSG00000105486.13|LIG1|PRPF8|PRPF8	918	-	4.34927	1.0836396	-1.0	-1.0
chr19	48153891	48154066	ENSG00000105486.13|LIG1|PRPF8|PRPF8	906	-	6.231723	1.0281018	-1.0	-1.0
chr19	48136910	48137007	ENSG00000105486.13|LIG1|PRPF8|PRPF8	902	-	4.1025906	1.0066237	-1.0	-1.0
chr19	48117702	48117880	ENSG00000105486.13|LIG1|PRPF8|PRPF8	906	-	6.434959	1.0275415	-1.0	-1.0
chr19	48121071	48121266	ENSG00000105486.13|LIG1|PRPF8|PRPF8	972	-	4.3671713	1.5453327	-1.0	-1.0
chr19	48135679	48135779	ENSG00000105486.13|LIG1|PRPF8|PRPF8	906	-	3.1699708	1.028888	-1.0	-1.0
chr19	48234312	48234517	ENSG00000105483.17|CARD8|PRPF8|PRPF8	969	-	5.4898996	1.5018286	-1.0	-1.0
chr19	48271469	48271622	ENSG00000178150.9|ZNF114|PRPF8|PRPF8	907	+	5.985205	1.0308462	-1.0	-1.0
chr19	48279730	48279808	ENSG00000178150.9|ZNF114|PRPF8|PRPF8	908	+	6.3953104	1.038424	-1.0	-1.0
chr19	48342529	48342634	ENSG00000161558.10|TMEM143|PRPF8|PRPF8	910	-	6.2324944	1.0457712	-1.0	-1.0
chr19	48360055	48360155	ENSG00000161558.10|TMEM143|PRPF8|PRPF8	906	-	5.969598	1.028888	-1.0	-1.0
chr19	48343159	48343384	ENSG00000161558.10|TMEM143|PRPF8|PRPF8	944	-	4.6802397	1.254949	-1.0	-1.0
chr19	48390061	48390198	ENSG00000105438.8|KDELR1|PRPF8|PRPF8	952	-	4.07856	1.3157401	-1.0	-1.0
chr19	48391125	48391267	ENSG00000105438.8|KDELR1|PRPF8|PRPF8	925	-	3.169461	1.1249464	-1.0	-1.0
chr19	48389711	48389916	ENSG00000105438.8|KDELR1|PRPF8|PRPF8	971	-	4.8890595	1.5412701	-1.0	-1.0
chr19	48390233	48390498	ENSG00000105438.8|KDELR1|PRPF8|PRPF8	927	-	4.5681086	1.1394448	-1.0	-1.0
chr19	48390713	48390818	ENSG00000105438.8|KDELR1|PRPF8|PRPF8	904	-	3.3977022	1.0196064	-1.0	-1.0
chr19	48446720	48446843	ENSG00000105447.12|GRWD1|PRPF8|PRPF8	956	+	4.5106955	1.3570892	-1.0	-1.0
chr19	48446097	48446287	ENSG00000105447.12|GRWD1|PRPF8|PRPF8	943	+	4.45597	1.242602	-1.0	-1.0
chr19	48469472	48469617	ENSG00000268465.1|AC008403.1|PRPF8|PRPF8	911	+	6.380277	1.0491335	-1.0	-1.0
chr19	48470500	48470602	ENSG00000268465.1|AC008403.1|PRPF8|PRPF8	903	+	4.153867	1.0135033	-1.0	-1.0
chr19	48473285	48473470	ENSG00000105443.14|CYTH2|PRPF8|PRPF8	904	+	2.9628727	1.0155636	-1.0	-1.0
chr19	48470500	48470602	ENSG00000105443.14|CYTH2|PRPF8|PRPF8	903	+	4.153867	1.0135033	-1.0	-1.0
chr19	48478145	48478274	ENSG00000105443.14|CYTH2|PRPF8|PRPF8	907	+	2.8678901	1.0304626	-1.0	-1.0
chr19	48477762	48477877	ENSG00000105443.14|CYTH2|PRPF8|PRPF8	907	+	4.98758	1.0293376	-1.0	-1.0
chr19	48474852	48475057	ENSG00000105443.14|CYTH2|PRPF8|PRPF8	967	+	3.8693895	1.4788984	-1.0	-1.0
chr19	48477642	48477747	ENSG00000105443.14|CYTH2|PRPF8|PRPF8	905	+	3.3575273	1.0201323	-1.0	-1.0
chr19	48474037	48474181	ENSG00000105443.14|CYTH2|PRPF8|PRPF8	916	+	5.530981	1.0760088	-1.0	-1.0
chr19	48479987	48480212	ENSG00000105443.14|CYTH2|PRPF8|PRPF8	965	+	4.2303557	1.4605143	-1.0	-1.0
chr19	48478047	48478145	ENSG00000105443.14|CYTH2|PRPF8|PRPF8	907	+	3.1574848	1.0305755	-1.0	-1.0
chr19	48615762	48616087	ENSG00000063177.12|RPL18|PRPF8|PRPF8	937	-	3.3084447	1.1975507	-1.0	-1.0
chr19	48618977	48619172	ENSG00000063177.12|RPL18|PRPF8|PRPF8	936	-	3.2743294	1.1971257	-1.0	-1.0
chr19	48616627	48616837	ENSG00000063177.12|RPL18|PRPF8|PRPF8	972	-	3.9688573	1.5493077	-1.0	-1.0
chr19	48616202	48616347	ENSG00000063177.12|RPL18|PRPF8|PRPF8	909	-	6.2127047	1.0394037	-1.0	-1.0
chr19	48617182	48617412	ENSG00000063177.12|RPL18|PRPF8|PRPF8	954	-	3.8858614	1.3356174	-1.0	-1.0
chr19	48617667	48617957	ENSG00000063177.12|RPL18|PRPF8|PRPF8	968	-	4.953498	1.500061	-1.0	-1.0
chr19	48872651	48872751	ENSG00000087074.7|PPP1R15A|PRPF8|PRPF8	909	+	6.296417	1.0398178	-1.0	-1.0
chr19	48919115	48919215	ENSG00000104805.15|NUCB1|PRPF8|PRPF8	905	+	2.8381796	1.0206822	-1.0	-1.0
chr19	48918775	48918880	ENSG00000104805.15|NUCB1|PRPF8|PRPF8	903	+	6.1496754	1.014015	-1.0	-1.0
chr19	48921932	48922062	ENSG00000104805.15|NUCB1|PRPF8|PRPF8	925	+	6.381359	1.1262586	-1.0	-1.0
chr19	48922197	48922312	ENSG00000104805.15|NUCB1|PRPF8|PRPF8	906	+	6.208896	1.028888	-1.0	-1.0
chr19	48956207	48956333	ENSG00000087088.19|BAX|PRPF8|PRPF8	946	+	3.2984207	1.266326	-1.0	-1.0
chr19	48960849	48960999	ENSG00000087088.19|BAX|PRPF8|PRPF8	947	+	3.4973345	1.2732034	-1.0	-1.0
chr19	48955833	48955852	ENSG00000087088.19|BAX|PRPF8|PRPF8	906	+	4.216953	1.0265454	-1.0	-1.0
chr19	48955429	48955704	ENSG00000087088.19|BAX|PRPF8|PRPF8	979	+	4.7004433	1.6771514	-1.0	-1.0
chr19	48954859	48955169	ENSG00000087088.19|BAX|PRPF8|PRPF8	965	+	3.5672607	1.4519527	-1.0	-1.0
chr19	48955709	48955833	ENSG00000087088.19|BAX|PRPF8|PRPF8	947	+	3.6588848	1.2765146	-1.0	-1.0
chr19	48956333	48956448	ENSG00000087088.19|BAX|PRPF8|PRPF8	931	+	3.1338832	1.1604733	-1.0	-1.0
chr19	48965510	48965609	ENSG00000087086.14|FTL|PRPF8|PRPF8	909	+	2.1921868	1.043348	-1.0	-1.0
chr19	48965916	48966096	ENSG00000087086.14|FTL|PRPF8|PRPF8	965	+	3.7410743	1.4558796	-1.0	-1.0
chr19	48966310	48966406	ENSG00000087086.14|FTL|PRPF8|PRPF8	945	+	2.4886177	1.25659	-1.0	-1.0
chr19	48965609	48965764	ENSG00000087086.14|FTL|PRPF8|PRPF8	940	+	2.8221333	1.2197217	-1.0	-1.0
chr19	48966406	48966582	ENSG00000087086.14|FTL|PRPF8|PRPF8	942	+	3.3201263	1.2384216	-1.0	-1.0
chr19	48965819	48965916	ENSG00000087086.14|FTL|PRPF8|PRPF8	903	+	2.1528401	1.0128471	-1.0	-1.0
chr19	48966156	48966280	ENSG00000087086.14|FTL|PRPF8|PRPF8	957	+	4.0408044	1.3686597	-1.0	-1.0
chr19	48991301	48991401	ENSG00000104812.14|GYS1|PRPF8|PRPF8	906	-	3.2898693	1.028888	-1.0	-1.0
chr19	48982719	48982824	ENSG00000104812.14|GYS1|PRPF8|PRPF8	904	-	6.351276	1.0166669	-1.0	-1.0
chr19	48981430	48981585	ENSG00000104812.14|GYS1|PRPF8|PRPF8	930	-	4.147725	1.1546125	-1.0	-1.0
chr19	48970829	48971023	ENSG00000104812.14|GYS1|PRPF8|PRPF8	972	-	6.407777	1.5524608	-1.0	-1.0
chr19	48978097	48978233	ENSG00000104812.14|GYS1|PRPF8|PRPF8	959	-	6.8051615	1.3862665	-1.0	-1.0
chr19	48982254	48982359	ENSG00000104812.14|GYS1|PRPF8|PRPF8	934	-	4.532243	1.1816167	-1.0	-1.0
chr19	49010402	49010567	ENSG00000183207.13|RUVBL2|PRPF8|PRPF8	924	+	5.2344728	1.1191242	-1.0	-1.0
chr19	49009972	49010197	ENSG00000183207.13|RUVBL2|PRPF8|PRPF8	965	+	5.5483437	1.4549545	-1.0	-1.0
chr19	48999306	48999373	ENSG00000183207.13|RUVBL2|PRPF8|PRPF8	908	+	6.2606483	1.0378102	-1.0	-1.0
chr19	49011093	49011191	ENSG00000183207.13|RUVBL2|PRPF8|PRPF8	907	+	6.1674805	1.0323952	-1.0	-1.0
chr19	49014723	49014878	ENSG00000183207.13|RUVBL2|PRPF8|PRPF8	907	+	6.0886774	1.0323989	-1.0	-1.0
chr19	49010247	49010377	ENSG00000183207.13|RUVBL2|PRPF8|PRPF8	909	+	6.223008	1.0398003	-1.0	-1.0
chr19	49090172	49090290	ENSG00000104852.14|SNRNP70|PRPF8|PRPF8	940	+	3.93141	1.2183905	-1.0	-1.0
chr19	49085636	49085736	ENSG00000104852.14|SNRNP70|PRPF8|PRPF8	906	+	3.2842832	1.028888	-1.0	-1.0
chr19	49086561	49086701	ENSG00000104852.14|SNRNP70|PRPF8|PRPF8	974	+	5.442196	1.585166	-1.0	-1.0
chr19	49103538	49103653	ENSG00000104852.14|SNRNP70|PRPF8|PRPF8	905	+	2.3829691	1.0204706	-1.0	-1.0
chr19	49090353	49090465	ENSG00000104852.14|SNRNP70|PRPF8|PRPF8	940	+	5.02682	1.2226131	-1.0	-1.0
chr19	49090290	49090353	ENSG00000104852.14|SNRNP70|PRPF8|PRPF8	901	+	3.3550894	1.0032935	-1.0	-1.0
chr19	49098704	49098839	ENSG00000104852.14|SNRNP70|PRPF8|PRPF8	908	+	2.9815688	1.03412	-1.0	-1.0
chr19	49101688	49101818	ENSG00000104852.14|SNRNP70|PRPF8|PRPF8	905	+	4.1608553	1.024525	-1.0	-1.0
chr19	49107712	49107794	ENSG00000104852.14|SNRNP70|PRPF8|PRPF8	961	+	4.062594	1.41084	-1.0	-1.0
chr19	49104735	49104845	ENSG00000104852.14|SNRNP70|PRPF8|PRPF8	915	+	2.8453708	1.0715111	-1.0	-1.0
chr19	49098491	49098591	ENSG00000104852.14|SNRNP70|PRPF8|PRPF8	908	+	6.4247947	1.0349052	-1.0	-1.0
chr19	49086454	49086561	ENSG00000104852.14|SNRNP70|PRPF8|PRPF8	941	+	3.651599	1.226751	-1.0	-1.0
chr19	49107525	49107624	ENSG00000104852.14|SNRNP70|PRPF8|PRPF8	906	+	2.8154757	1.028888	-1.0	-1.0
chr19	49101389	49101579	ENSG00000104852.14|SNRNP70|PRPF8|PRPF8	979	+	4.096434	1.6794691	-1.0	-1.0
chr19	49129459	49129589	ENSG00000177380.13|PPFIA3|PRPF8|PRPF8	907	+	5.9554954	1.0295172	-1.0	-1.0
chr19	49188980	49189090	ENSG00000130529.15|TRPM4|PRPF8|PRPF8	907	+	5.984831	1.0319433	-1.0	-1.0
chr19	49342437	49342542	ENSG00000074219.13|TEAD2|PRPF8|PRPF8	942	-	6.666065	1.2344711	-1.0	-1.0
chr19	49347189	49347289	ENSG00000074219.13|TEAD2|PRPF8|PRPF8	907	-	5.9955325	1.0319644	-1.0	-1.0
chr19	49447512	49447709	ENSG00000104872.10|PIH1D1|PRPF8|PRPF8	941	-	4.16921	1.2325314	-1.0	-1.0
chr19	49447238	49447403	ENSG00000104872.10|PIH1D1|PRPF8|PRPF8	938	-	3.3932052	1.2069477	-1.0	-1.0
chr19	49451387	49451597	ENSG00000104872.10|PIH1D1|PRPF8|PRPF8	974	-	5.655529	1.5875285	-1.0	-1.0
chr19	49447709	49447929	ENSG00000104872.10|PIH1D1|PRPF8|PRPF8	967	-	4.7049785	1.4759228	-1.0	-1.0
chr19	49449381	49449576	ENSG00000104872.10|PIH1D1|PRPF8|PRPF8	940	-	3.1996589	1.2241421	-1.0	-1.0
chr19	49461618	49461863	ENSG00000161618.9|ALDH16A1|PRPF8|PRPF8	935	+	5.0658298	1.1875072	-1.0	-1.0
chr19	49461499	49461618	ENSG00000161618.9|ALDH16A1|PRPF8|PRPF8	929	+	3.3640325	1.1457624	-1.0	-1.0
chr19	49464762	49464887	ENSG00000161618.9|ALDH16A1|PRPF8|PRPF8	907	+	6.0696564	1.0315458	-1.0	-1.0
chr19	49464762	49464887	ENSG00000269469.1|AC010619.1|PRPF8|PRPF8	907	+	6.0696564	1.0316097	-1.0	-1.0
chr19	49466192	49466377	ENSG00000269469.1|AC010619.1|PRPF8|PRPF8	908	+	4.1174784	1.037316	-1.0	-1.0
chr19	49490659	49490904	ENSG00000142541.16|RPL13A|PRPF8|PRPF8	932	+	3.0217907	1.1647019	-1.0	-1.0
chr19	49490929	49491174	ENSG00000142541.16|RPL13A|PRPF8|PRPF8	948	+	3.5810997	1.2807081	-1.0	-1.0
chr19	49490164	49490614	ENSG00000142541.16|RPL13A|PRPF8|PRPF8	966	+	3.7700236	1.4698725	-1.0	-1.0
chr19	49487899	49488014	ENSG00000142541.16|RPL13A|PRPF8|PRPF8	904	+	3.3425245	1.0175402	-1.0	-1.0
chr19	49489849	49489989	ENSG00000142541.16|RPL13A|PRPF8|PRPF8	928	+	2.5900617	1.1428175	-1.0	-1.0
chr19	49490024	49490134	ENSG00000142541.16|RPL13A|PRPF8|PRPF8	903	+	2.889158	1.0147727	-1.0	-1.0
chr19	49491547	49491728	ENSG00000142541.16|RPL13A|PRPF8|PRPF8	969	+	4.166584	1.509709	-1.0	-1.0
chr19	49487644	49487809	ENSG00000142541.16|RPL13A|PRPF8|PRPF8	938	+	3.7777398	1.2046243	-1.0	-1.0
chr19	49491434	49491547	ENSG00000142541.16|RPL13A|PRPF8|PRPF8	951	+	3.2525482	1.3137807	-1.0	-1.0
chr19	49489729	49489844	ENSG00000142541.16|RPL13A|PRPF8|PRPF8	963	+	5.2525325	1.4320012	-1.0	-1.0
chr19	49497492	49497717	ENSG00000142534.6|RPS11|PRPF8|PRPF8	955	+	3.6372552	1.3440088	-1.0	-1.0
chr19	49497292	49497422	ENSG00000142534.6|RPS11|PRPF8|PRPF8	928	+	3.1607873	1.1410543	-1.0	-1.0
chr19	49497932	49498147	ENSG00000142534.6|RPS11|PRPF8|PRPF8	968	+	3.8811407	1.4947418	-1.0	-1.0
chr19	49512820	49512930	ENSG00000104870.12|FCGRT|PRPF8|PRPF8	906	+	4.2087297	1.028888	-1.0	-1.0
chr19	49524676	49524871	ENSG00000104870.12|FCGRT|PRPF8|PRPF8	926	+	2.9077306	1.1300839	-1.0	-1.0
chr19	49513025	49513153	ENSG00000104870.12|FCGRT|PRPF8|PRPF8	906	+	3.0174186	1.0259722	-1.0	-1.0
chr19	49537205	49537305	ENSG00000142552.7|RCN3|PRPF8|PRPF8	940	+	4.4539948	1.2210922	-1.0	-1.0
chr19	49542987	49543105	ENSG00000142552.7|RCN3|PRPF8|PRPF8	906	+	6.0924454	1.0277579	-1.0	-1.0
chr19	49537102	49537205	ENSG00000142552.7|RCN3|PRPF8|PRPF8	955	+	3.6307662	1.3480365	-1.0	-1.0
chr19	49559825	49560030	ENSG00000142546.13|NOSIP|PRPF8|PRPF8	962	-	6.3089356	1.4182026	-1.0	-1.0
chr19	49558805	49558978	ENSG00000142546.13|NOSIP|PRPF8|PRPF8	973	-	6.7540894	1.5624738	-1.0	-1.0
chr19	49560507	49560607	ENSG00000142546.13|NOSIP|PRPF8|PRPF8	906	-	5.969598	1.028888	-1.0	-1.0
chr19	49556451	49556561	ENSG00000142546.13|NOSIP|PRPF8|PRPF8	906	-	6.2232623	1.028888	-1.0	-1.0
chr19	49556781	49556896	ENSG00000142546.13|NOSIP|PRPF8|PRPF8	906	-	4.259706	1.0277672	-1.0	-1.0
chr19	49601805	49601918	ENSG00000126464.13|PRR12|PRPF8|PRPF8	925	+	3.7461548	1.1271266	-1.0	-1.0
chr19	49599836	49599938	ENSG00000126464.13|PRR12|PRPF8|PRPF8	920	+	3.6216984	1.0968885	-1.0	-1.0
chr19	49621539	49621704	ENSG00000126464.13|PRR12|PRPF8|PRPF8	909	+	2.8835511	1.0396545	-1.0	-1.0
chr19	49591740	49591875	ENSG00000126464.13|PRR12|PRPF8|PRPF8	935	+	3.8174267	1.1899008	-1.0	-1.0
chr19	49646206	49646371	ENSG00000126461.14|SCAF1|PRPF8|PRPF8	930	+	3.2426727	1.1569407	-1.0	-1.0
chr19	49646401	49646525	ENSG00000126461.14|SCAF1|PRPF8|PRPF8	903	+	2.8089876	1.0132289	-1.0	-1.0
chr19	49658099	49658204	ENSG00000126461.14|SCAF1|PRPF8|PRPF8	906	+	5.9430985	1.0270556	-1.0	-1.0
chr19	49646107	49646206	ENSG00000126461.14|SCAF1|PRPF8|PRPF8	955	+	6.6121807	1.346483	-1.0	-1.0
chr19	49662329	49662374	ENSG00000126456.15|IRF3|PRPF8|PRPF8	952	-	6.7063417	1.3195571	-1.0	-1.0
chr19	49661849	49662214	ENSG00000126456.15|IRF3|PRPF8|PRPF8	950	-	3.98979	1.3034528	-1.0	-1.0
chr19	49665562	49665737	ENSG00000126456.15|IRF3|PRPF8|PRPF8	926	-	3.3880541	1.1315633	-1.0	-1.0
chr19	49663187	49663407	ENSG00000126456.15|IRF3|PRPF8|PRPF8	914	-	3.9031987	1.0656629	-1.0	-1.0
chr19	49660712	49660947	ENSG00000126456.15|IRF3|PRPF8|PRPF8	921	-	3.736913	1.1047801	-1.0	-1.0
chr19	49664572	49664802	ENSG00000126456.15|IRF3|PRPF8|PRPF8	977	-	5.2376423	1.6347964	-1.0	-1.0
chr19	49662374	49662509	ENSG00000126456.15|IRF3|PRPF8|PRPF8	917	-	4.1440754	1.0786351	-1.0	-1.0
chr19	49666764	49667074	ENSG00000126453.9|BCL2L12|PRPF8|PRPF8	940	+	6.337359	1.2211199	-1.0	-1.0
chr19	49669068	49669164	ENSG00000126453.9|BCL2L12|PRPF8|PRPF8	906	+	6.2823453	1.028888	-1.0	-1.0
chr19	49684753	49685138	ENSG00000126457.21|PRMT1|PRPF8|PRPF8	968	+	4.3329005	1.4885672	-1.0	-1.0
chr19	49680313	49680413	ENSG00000126457.21|PRMT1|PRPF8|PRPF8	901	+	4.111506	1.003952	-1.0	-1.0
chr19	49677217	49677358	ENSG00000126457.21|PRMT1|PRPF8|PRPF8	950	+	3.7371683	1.3051115	-1.0	-1.0
chr19	49686023	49686163	ENSG00000126457.21|PRMT1|PRPF8|PRPF8	910	+	3.2833767	1.0446523	-1.0	-1.0
chr19	49687952	49688057	ENSG00000126457.21|PRMT1|PRPF8|PRPF8	901	+	2.6702561	1.0052102	-1.0	-1.0
chr19	49686726	49686961	ENSG00000126457.21|PRMT1|PRPF8|PRPF8	907	+	2.9752183	1.0292453	-1.0	-1.0
chr19	49686243	49686373	ENSG00000126457.21|PRMT1|PRPF8|PRPF8	944	+	3.7678876	1.2492865	-1.0	-1.0
chr19	49799831	49799967	ENSG00000196961.12|AP2A1|PRPF8|PRPF8	963	+	6.244024	1.4325273	-1.0	-1.0
chr19	49805730	49805845	ENSG00000196961.12|AP2A1|PRPF8|PRPF8	901	+	4.111506	1.0045911	-1.0	-1.0
chr19	49799202	49799326	ENSG00000196961.12|AP2A1|PRPF8|PRPF8	906	+	4.58225	1.0254924	-1.0	-1.0
chr19	49803165	49803285	ENSG00000196961.12|AP2A1|PRPF8|PRPF8	908	+	5.4975615	1.0364527	-1.0	-1.0
chr19	49805455	49805670	ENSG00000196961.12|AP2A1|PRPF8|PRPF8	950	+	4.8447456	1.3008798	-1.0	-1.0
chr19	49798856	49798952	ENSG00000196961.12|AP2A1|PRPF8|PRPF8	948	+	3.9685595	1.2863889	-1.0	-1.0
chr19	49782384	49782484	ENSG00000196961.12|AP2A1|PRPF8|PRPF8	906	+	5.937795	1.028888	-1.0	-1.0
chr19	49795738	49795853	ENSG00000196961.12|AP2A1|PRPF8|PRPF8	941	+	6.5759134	1.2306612	-1.0	-1.0
chr19	49800027	49800150	ENSG00000196961.12|AP2A1|PRPF8|PRPF8	967	+	6.161656	1.483814	-1.0	-1.0
chr19	49832307	49832415	ENSG00000104973.16|MED25|PRPF8|PRPF8	909	+	3.0636106	1.0404912	-1.0	-1.0
chr19	49835846	49835945	ENSG00000104973.16|MED25|PRPF8|PRPF8	914	+	6.545488	1.0679948	-1.0	-1.0
chr19	49818770	49818875	ENSG00000104973.16|MED25|PRPF8|PRPF8	909	+	6.263769	1.0423	-1.0	-1.0
chr19	49835945	49836105	ENSG00000104973.16|MED25|PRPF8|PRPF8	907	+	6.201235	1.0305916	-1.0	-1.0
chr19	49830510	49830598	ENSG00000104973.16|MED25|PRPF8|PRPF8	901	+	4.1025906	1.0061402	-1.0	-1.0
chr19	49828872	49828969	ENSG00000104973.16|MED25|PRPF8|PRPF8	906	+	6.190251	1.028888	-1.0	-1.0
chr19	49818570	49818715	ENSG00000104973.16|MED25|PRPF8|PRPF8	908	+	3.683724	1.0382702	-1.0	-1.0
chr19	49829948	49830048	ENSG00000104973.16|MED25|PRPF8|PRPF8	954	+	6.654573	1.3355945	-1.0	-1.0
chr19	49832157	49832302	ENSG00000104973.16|MED25|PRPF8|PRPF8	953	+	4.438367	1.329516	-1.0	-1.0
chr19	49832035	49832157	ENSG00000104973.16|MED25|PRPF8|PRPF8	954	+	4.2522993	1.3328333	-1.0	-1.0
chr19	49830598	49830693	ENSG00000104973.16|MED25|PRPF8|PRPF8	909	+	6.296417	1.0392162	-1.0	-1.0
chr19	49857770	49858340	ENSG00000104960.15|PTOV1|PRPF8|PRPF8	952	+	3.395935	1.3146633	-1.0	-1.0
chr19	49854731	49855176	ENSG00000104960.15|PTOV1|PRPF8|PRPF8	950	+	4.1640005	1.2999353	-1.0	-1.0
chr19	49854445	49854543	ENSG00000104960.15|PTOV1|PRPF8|PRPF8	906	+	3.4398954	1.028888	-1.0	-1.0
chr19	49856920	49857060	ENSG00000104960.15|PTOV1|PRPF8|PRPF8	914	+	2.8976226	1.0647396	-1.0	-1.0
chr19	49859878	49859985	ENSG00000104960.15|PTOV1|PRPF8|PRPF8	921	+	3.278785	1.0999597	-1.0	-1.0
chr19	49854548	49854651	ENSG00000104960.15|PTOV1|PRPF8|PRPF8	906	+	6.2184486	1.028888	-1.0	-1.0
chr19	49858553	49858748	ENSG00000104960.15|PTOV1|PRPF8|PRPF8	910	+	2.6848698	1.0444529	-1.0	-1.0
chr19	49857090	49857745	ENSG00000104960.15|PTOV1|PRPF8|PRPF8	933	+	3.4940686	1.1720711	-1.0	-1.0
chr19	49860145	49860720	ENSG00000104960.15|PTOV1|PRPF8|PRPF8	955	+	3.9346187	1.3422601	-1.0	-1.0
chr19	49864178	49864288	ENSG00000039650.11|PNKP|PRPF8|PRPF8	942	-	4.3622446	1.2369069	-1.0	-1.0
chr19	49862463	49862537	ENSG00000039650.11|PNKP|PRPF8|PRPF8	905	-	4.2974024	1.0221087	-1.0	-1.0
chr19	49862281	49862370	ENSG00000039650.11|PNKP|PRPF8|PRPF8	959	-	6.7756333	1.382263	-1.0	-1.0
chr19	49861293	49861923	ENSG00000039650.11|PNKP|PRPF8|PRPF8	947	-	4.3581247	1.2787712	-1.0	-1.0
chr19	49862078	49862263	ENSG00000039650.11|PNKP|PRPF8|PRPF8	934	-	4.6600847	1.1774156	-1.0	-1.0
chr19	49867053	49867173	ENSG00000039650.11|PNKP|PRPF8|PRPF8	951	-	3.656617	1.3142353	-1.0	-1.0
chr19	49862689	49862738	ENSG00000039650.11|PNKP|PRPF8|PRPF8	954	-	6.586434	1.3408147	-1.0	-1.0
chr19	49872819	49872984	ENSG00000039650.11|PNKP|PRPF8|PRPF8	904	-	3.3838382	1.019287	-1.0	-1.0
chr19	49862537	49862608	ENSG00000039650.11|PNKP|PRPF8|PRPF8	906	-	6.552445	1.028888	-1.0	-1.0
chr19	49867010	49867053	ENSG00000039650.11|PNKP|PRPF8|PRPF8	970	-	6.938229	1.5285777	-1.0	-1.0
chr19	49873254	49873379	ENSG00000039650.11|PNKP|PRPF8|PRPF8	904	-	3.4793923	1.0172096	-1.0	-1.0
chr19	49866383	49866483	ENSG00000039650.11|PNKP|PRPF8|PRPF8	902	-	3.3175156	1.0105276	-1.0	-1.0
chr19	49862891	49863021	ENSG00000039650.11|PNKP|PRPF8|PRPF8	905	-	5.3111796	1.0219643	-1.0	-1.0
chr19	49873251	49873376	ENSG00000204673.10|AKT1S1|PRPF8|PRPF8	903	-	3.4711742	1.0113404	-1.0	-1.0
chr19	49884658	49884758	ENSG00000104946.12|TBC1D17|PRPF8|PRPF8	929	+	3.3684099	1.150204	-1.0	-1.0
chr19	49884369	49884458	ENSG00000104946.12|TBC1D17|PRPF8|PRPF8	906	+	3.5465252	1.028888	-1.0	-1.0
chr19	49887588	49887717	ENSG00000104946.12|TBC1D17|PRPF8|PRPF8	905	+	3.3803136	1.0220426	-1.0	-1.0
chr19	49878497	49878672	ENSG00000104946.12|TBC1D17|PRPF8|PRPF8	954	+	3.7251928	1.3374106	-1.0	-1.0
chr19	49881157	49881262	ENSG00000104946.12|TBC1D17|PRPF8|PRPF8	903	+	3.3338645	1.0140688	-1.0	-1.0
chr19	49887737	49887834	ENSG00000104946.12|TBC1D17|PRPF8|PRPF8	920	+	3.100227	1.0960215	-1.0	-1.0
chr19	49882788	49882892	ENSG00000104946.12|TBC1D17|PRPF8|PRPF8	947	+	6.671233	1.2780329	-1.0	-1.0
chr19	49880303	49880402	ENSG00000104946.12|TBC1D17|PRPF8|PRPF8	906	+	3.0302534	1.0267102	-1.0	-1.0
chr19	49884559	49884658	ENSG00000104946.12|TBC1D17|PRPF8|PRPF8	907	+	5.982623	1.0306869	-1.0	-1.0
chr19	49882892	49882972	ENSG00000104946.12|TBC1D17|PRPF8|PRPF8	911	+	6.264538	1.0491582	-1.0	-1.0
chr19	49879407	49879504	ENSG00000104946.12|TBC1D17|PRPF8|PRPF8	911	+	3.2847722	1.0526583	-1.0	-1.0
chr19	49887475	49887573	ENSG00000104946.12|TBC1D17|PRPF8|PRPF8	931	+	4.3556647	1.159378	-1.0	-1.0
chr19	49929233	49929438	ENSG00000213024.11|NUP62|PRPF8|PRPF8	939	-	3.605059	1.2116659	-1.0	-1.0
chr19	49929234	49929439	ENSG00000269179.1|AC011452.1|PRPF8|PRPF8	938	-	3.6308417	1.2104709	-1.0	-1.0
chr19	49929325	49929440	ENSG00000104951.15|IL4I1|PRPF8|PRPF8	915	-	3.74927	1.0728983	-1.0	-1.0
chr19	49989638	49989738	ENSG00000105053.10|VRK3|PRPF8|PRPF8	942	-	4.5957727	1.2332851	-1.0	-1.0
chr19	49997486	49997601	ENSG00000105053.10|VRK3|PRPF8|PRPF8	907	-	6.018751	1.0293376	-1.0	-1.0
chr19	49979013	49979183	ENSG00000105053.10|VRK3|PRPF8|PRPF8	937	-	5.09539	1.2034986	-1.0	-1.0
chr19	49989537	49989638	ENSG00000105053.10|VRK3|PRPF8|PRPF8	908	-	6.179117	1.0347273	-1.0	-1.0
chr19	49988492	49988592	ENSG00000105053.10|VRK3|PRPF8|PRPF8	905	-	3.3802207	1.0200628	-1.0	-1.0
chr19	50007568	50007668	ENSG00000105053.10|VRK3|PRPF8|PRPF8	901	-	4.2115846	1.0028121	-1.0	-1.0
chr19	49988355	49988465	ENSG00000105053.10|VRK3|PRPF8|PRPF8	905	-	6.121137	1.0210065	-1.0	-1.0
chr19	50015973	50016093	ENSG00000105053.10|VRK3|PRPF8|PRPF8	906	-	5.979266	1.0253898	-1.0	-1.0
chr19	50224153	50224177	ENSG00000105357.15|MYH14|PRPF8|PRPF8	902	+	4.3214025	1.0066237	-1.0	-1.0
chr19	50223251	50223349	ENSG00000105357.15|MYH14|PRPF8|PRPF8	902	+	3.4727352	1.0068562	-1.0	-1.0
chr19	50377011	50377146	ENSG00000131408.13|NR1H2|PRPF8|PRPF8	908	+	6.327865	1.035412	-1.0	-1.0
chr19	50378439	50378521	ENSG00000131408.13|NR1H2|PRPF8|PRPF8	906	+	6.190251	1.028888	-1.0	-1.0
chr19	50378691	50378886	ENSG00000131408.13|NR1H2|PRPF8|PRPF8	962	+	6.373936	1.425122	-1.0	-1.0
chr19	50379779	50379879	ENSG00000131408.13|NR1H2|PRPF8|PRPF8	908	+	6.2278705	1.0368373	-1.0	-1.0
chr19	50376479	50376734	ENSG00000131408.13|NR1H2|PRPF8|PRPF8	929	+	5.2522306	1.1494577	-1.0	-1.0
chr19	50402741	50402841	ENSG00000062822.12|POLD1|PRPF8|PRPF8	923	+	3.2868767	1.1118013	-1.0	-1.0
chr19	50413521	50413641	ENSG00000062822.12|POLD1|PRPF8|PRPF8	928	+	6.5369544	1.1449159	-1.0	-1.0
chr19	50403117	50403219	ENSG00000062822.12|POLD1|PRPF8|PRPF8	907	+	3.2776055	1.0333962	-1.0	-1.0
chr19	50403492	50403592	ENSG00000062822.12|POLD1|PRPF8|PRPF8	956	+	6.681649	1.3564082	-1.0	-1.0
chr19	50401924	50401998	ENSG00000062822.12|POLD1|PRPF8|PRPF8	906	+	5.9644012	1.028888	-1.0	-1.0
chr19	50408901	50409016	ENSG00000062822.12|POLD1|PRPF8|PRPF8	907	+	6.185559	1.0310154	-1.0	-1.0
chr19	50415738	50415938	ENSG00000062822.12|POLD1|PRPF8|PRPF8	943	+	4.3340344	1.2411543	-1.0	-1.0
chr19	50416598	50416718	ENSG00000062822.12|POLD1|PRPF8|PRPF8	906	+	6.1979723	1.0265138	-1.0	-1.0
chr19	50409523	50409666	ENSG00000062822.12|POLD1|PRPF8|PRPF8	960	+	6.7762327	1.4020329	-1.0	-1.0
chr19	50399484	50399584	ENSG00000062822.12|POLD1|PRPF8|PRPF8	906	+	6.2015543	1.028888	-1.0	-1.0
chr19	50401822	50401924	ENSG00000062822.12|POLD1|PRPF8|PRPF8	907	+	5.9761105	1.0296462	-1.0	-1.0
chr19	50402023	50402313	ENSG00000062822.12|POLD1|PRPF8|PRPF8	966	+	4.9027414	1.4650753	-1.0	-1.0
chr19	50415826	50415936	ENSG00000142539.9|AC020909.1|PRPF8|PRPF8	933	+	5.884809	1.1749148	-1.0	-1.0
chr19	50416609	50416723	ENSG00000142539.9|AC020909.1|PRPF8|PRPF8	915	+	5.765837	1.0715243	-1.0	-1.0
chr19	50804466	50804558	ENSG00000167747.14|C19orf48|PRPF8|PRPF8	934	-	3.4213996	1.1834849	-1.0	-1.0
chr19	50799088	50799357	ENSG00000167747.14|C19orf48|PRPF8|PRPF8	912	-	2.865331	1.055418	-1.0	-1.0
chr19	50802123	50802358	ENSG00000167747.14|C19orf48|PRPF8|PRPF8	953	-	4.517639	1.326374	-1.0	-1.0
chr19	50799357	50799457	ENSG00000167747.14|C19orf48|PRPF8|PRPF8	903	-	3.0548925	1.0111377	-1.0	-1.0
chr19	50798933	50799083	ENSG00000167747.14|C19orf48|PRPF8|PRPF8	912	-	3.0374703	1.0567888	-1.0	-1.0
chr19	50804571	50804671	ENSG00000167747.14|C19orf48|PRPF8|PRPF8	928	-	3.667893	1.1456639	-1.0	-1.0
chr19	51342084	51342124	ENSG00000186806.5|VSIG10L|PRPF8|PRPF8	958	-	7.0060425	1.3754483	-1.0	-1.0
chr19	51337134	51337237	ENSG00000186806.5|VSIG10L|PRPF8|PRPF8	924	-	5.217201	1.118967	-1.0	-1.0
chr19	51353935	51354040	ENSG00000105379.9|ETFB|PRPF8|PRPF8	911	-	6.3414154	1.0512569	-1.0	-1.0
chr19	51350391	51350506	ENSG00000105379.9|ETFB|PRPF8|PRPF8	954	-	6.7939773	1.3380471	-1.0	-1.0
chr19	51353290	51353415	ENSG00000105379.9|ETFB|PRPF8|PRPF8	949	-	3.191159	1.2958143	-1.0	-1.0
chr19	51346802	51347002	ENSG00000105379.9|ETFB|PRPF8|PRPF8	971	-	3.6342988	1.5350426	-1.0	-1.0
chr19	51350216	51350386	ENSG00000105379.9|ETFB|PRPF8|PRPF8	955	-	3.4381304	1.349021	-1.0	-1.0
chr19	51347022	51347157	ENSG00000105379.9|ETFB|PRPF8|PRPF8	905	-	2.7569716	1.0232483	-1.0	-1.0
chr19	51353131	51353231	ENSG00000105379.9|ETFB|PRPF8|PRPF8	951	-	3.4942605	1.3087159	-1.0	-1.0
chr19	51354045	51354149	ENSG00000105379.9|ETFB|PRPF8|PRPF8	941	-	4.555319	1.2303452	-1.0	-1.0
chr19	51366269	51366384	ENSG00000105379.9|ETFB|PRPF8|PRPF8	928	-	3.2108502	1.1450648	-1.0	-1.0
chr19	51353935	51354040	ENSG00000269403.1|AC008750.8|PRPF8|PRPF8	911	-	6.3414154	1.0503626	-1.0	-1.0
chr19	51350391	51350506	ENSG00000269403.1|AC008750.8|PRPF8|PRPF8	954	-	6.7939773	1.3377342	-1.0	-1.0
chr19	51353290	51353415	ENSG00000269403.1|AC008750.8|PRPF8|PRPF8	948	-	3.191159	1.2875242	-1.0	-1.0
chr19	51366233	51366383	ENSG00000269403.1|AC008750.8|PRPF8|PRPF8	911	-	2.7315207	1.0521789	-1.0	-1.0
chr19	51353131	51353231	ENSG00000269403.1|AC008750.8|PRPF8|PRPF8	951	-	3.4942605	1.3090507	-1.0	-1.0
chr19	51354045	51354149	ENSG00000269403.1|AC008750.8|PRPF8|PRPF8	941	-	4.555319	1.2308915	-1.0	-1.0
chr19	51704388	51704578	ENSG00000182310.13|SPACA6|PRPF8|PRPF8	942	+	5.581413	1.239288	-1.0	-1.0
chr19	51704088	51704248	ENSG00000182310.13|SPACA6|PRPF8|PRPF8	922	+	3.5956411	1.1101371	-1.0	-1.0
chr19	51877281	51877411	ENSG00000161551.14|ZNF577|PRPF8|PRPF8	966	-	5.057057	1.4741743	-1.0	-1.0
chr19	52001810	52001908	ENSG00000197619.13|ZNF615|PRPF8|PRPF8	936	-	4.4780164	1.1947204	-1.0	-1.0
chr19	52018268	52018367	ENSG00000142556.18|ZNF614|PRPF8|PRPF8	912	-	6.321073	1.0562484	-1.0	-1.0
chr19	52018007	52018103	ENSG00000142556.18|ZNF614|PRPF8|PRPF8	964	-	5.150011	1.4451222	-1.0	-1.0
chr19	52088878	52089033	ENSG00000256087.6|ZNF432|PRPF8|PRPF8	906	-	5.977629	1.028888	-1.0	-1.0
chr19	52040398	52040578	ENSG00000256087.6|ZNF432|PRPF8|PRPF8	960	-	6.1338496	1.4024574	-1.0	-1.0
chr19	52093913	52094108	ENSG00000256087.6|ZNF432|PRPF8|PRPF8	950	-	4.129305	1.3014041	-1.0	-1.0
chr19	52095574	52095674	ENSG00000256087.6|ZNF432|PRPF8|PRPF8	904	-	2.9135077	1.0183574	-1.0	-1.0
chr19	52093910	52094100	ENSG00000197608.11|ZNF841|PRPF8|PRPF8	952	-	3.9960692	1.3162396	-1.0	-1.0
chr19	52095574	52095674	ENSG00000197608.11|ZNF841|PRPF8|PRPF8	904	-	2.9135077	1.0180846	-1.0	-1.0
chr19	52215893	52215993	ENSG00000105568.17|PPP2R1A|PRPF8|PRPF8	908	+	6.405162	1.0379045	-1.0	-1.0
chr19	52202034	52202134	ENSG00000105568.17|PPP2R1A|PRPF8|PRPF8	906	+	6.15168	1.028888	-1.0	-1.0
chr19	52212821	52212956	ENSG00000105568.17|PPP2R1A|PRPF8|PRPF8	907	+	5.9253426	1.0295252	-1.0	-1.0
chr19	52190063	52190273	ENSG00000105568.17|PPP2R1A|PRPF8|PRPF8	956	+	4.045312	1.3606278	-1.0	-1.0
chr19	52205962	52206063	ENSG00000105568.17|PPP2R1A|PRPF8|PRPF8	908	+	2.8184853	1.0378561	-1.0	-1.0
chr19	52206063	52206163	ENSG00000105568.17|PPP2R1A|PRPF8|PRPF8	904	+	5.974186	1.0190457	-1.0	-1.0
chr19	52201931	52202034	ENSG00000105568.17|PPP2R1A|PRPF8|PRPF8	940	+	4.6189933	1.2211485	-1.0	-1.0
chr19	52220188	52220249	ENSG00000105568.17|PPP2R1A|PRPF8|PRPF8	953	+	6.8049526	1.3250667	-1.0	-1.0
chr19	52211394	52211569	ENSG00000105568.17|PPP2R1A|PRPF8|PRPF8	958	+	6.587158	1.3801322	-1.0	-1.0
chr19	52219765	52219864	ENSG00000105568.17|PPP2R1A|PRPF8|PRPF8	910	+	6.487864	1.0476614	-1.0	-1.0
chr19	52618839	52619034	ENSG00000167766.18|ZNF83|PRPF8|PRPF8	907	-	6.400275	1.0297958	-1.0	-1.0
chr19	52786594	52786694	ENSG00000189190.9|ZNF600|PRPF8|PRPF8	918	-	3.9246802	1.0876334	-1.0	-1.0
chr19	52962639	52962749	ENSG00000269082.1|AC010328.3|PRPF8|PRPF8	906	-	5.977629	1.028888	-1.0	-1.0
chr19	53091338	53091518	ENSG00000170949.17|ZNF160|PRPF8|PRPF8	910	-	6.3844333	1.047908	-1.0	-1.0
chr19	53447180	53447283	ENSG00000160336.14|ZNF761|PRPF8|PRPF8	907	+	6.391384	1.031747	-1.0	-1.0
chr19	53521690	53521975	ENSG00000130844.16|ZNF331|PRPF8|PRPF8	955	+	4.81929	1.3431877	-1.0	-1.0
chr19	53521270	53521380	ENSG00000130844.16|ZNF331|PRPF8|PRPF8	905	+	2.6994855	1.0243461	-1.0	-1.0
chr19	53522616	53522684	ENSG00000130844.16|ZNF331|PRPF8|PRPF8	932	+	4.45525	1.1685575	-1.0	-1.0
chr19	53865728	53865833	ENSG00000232324.1|AC008440.3|PRPF8|PRPF8	907	+	6.2554836	1.0307014	-1.0	-1.0
chr19	54102792	54102987	ENSG00000170906.15|NDUFA3|PRPF8|PRPF8	958	+	5.955691	1.3738807	-1.0	-1.0
chr19	54129056	54129370	ENSG00000105618.13|PRPF31|PRPF8|PRPF8	973	+	5.423093	1.5720031	-1.0	-1.0
chr19	54121859	54121943	ENSG00000105618.13|PRPF31|PRPF8|PRPF8	907	+	5.9955325	1.0323952	-1.0	-1.0
chr19	54118572	54118727	ENSG00000105618.13|PRPF31|PRPF8|PRPF8	905	+	6.218643	1.0233158	-1.0	-1.0
chr19	54129370	54129470	ENSG00000105618.13|PRPF31|PRPF8|PRPF8	908	+	6.4247947	1.0349052	-1.0	-1.0
chr19	54126617	54126742	ENSG00000105618.13|PRPF31|PRPF8|PRPF8	910	+	6.296342	1.0438541	-1.0	-1.0
chr19	54122496	54122594	ENSG00000105618.13|PRPF31|PRPF8|PRPF8	956	+	4.9777584	1.3564082	-1.0	-1.0
chr19	54128102	54128357	ENSG00000105618.13|PRPF31|PRPF8|PRPF8	958	+	5.295403	1.3766649	-1.0	-1.0
chr19	54143879	54144129	ENSG00000088038.17|CNOT3|PRPF8|PRPF8	931	+	6.2995377	1.1585804	-1.0	-1.0
chr19	54146600	54146657	ENSG00000088038.17|CNOT3|PRPF8|PRPF8	906	+	3.5986972	1.028888	-1.0	-1.0
chr19	54148535	54148619	ENSG00000088038.17|CNOT3|PRPF8|PRPF8	907	+	5.982623	1.030495	-1.0	-1.0
chr19	54144236	54144332	ENSG00000088038.17|CNOT3|PRPF8|PRPF8	961	+	6.810422	1.4043049	-1.0	-1.0
chr19	54143118	54143186	ENSG00000088038.17|CNOT3|PRPF8|PRPF8	936	+	4.3922644	1.1949111	-1.0	-1.0
chr19	54145721	54145817	ENSG00000088038.17|CNOT3|PRPF8|PRPF8	935	+	3.7628105	1.1838022	-1.0	-1.0
chr19	54152901	54152999	ENSG00000088038.17|CNOT3|PRPF8|PRPF8	919	+	3.191424	1.0936809	-1.0	-1.0
chr19	54153741	54153936	ENSG00000088038.17|CNOT3|PRPF8|PRPF8	914	+	2.8774922	1.0658795	-1.0	-1.0
chr19	54155196	54155381	ENSG00000088038.17|CNOT3|PRPF8|PRPF8	919	+	3.454851	1.0907444	-1.0	-1.0
chr19	54143674	54143844	ENSG00000088038.17|CNOT3|PRPF8|PRPF8	925	+	3.5335596	1.1258986	-1.0	-1.0
chr19	54149659	54149758	ENSG00000088038.17|CNOT3|PRPF8|PRPF8	930	+	3.4697256	1.1531059	-1.0	-1.0
chr19	54178666	54178851	ENSG00000125505.16|MBOAT7|PRPF8|PRPF8	904	-	2.914578	1.0182962	-1.0	-1.0
chr19	54187065	54187225	ENSG00000125505.16|MBOAT7|PRPF8|PRPF8	935	-	3.8214917	1.1837943	-1.0	-1.0
chr19	54201182	54201281	ENSG00000170889.13|RPS9|PRPF8|PRPF8	907	+	2.7892551	1.033359	-1.0	-1.0
chr19	54206710	54206815	ENSG00000170889.13|RPS9|PRPF8|PRPF8	906	+	2.8824701	1.0283558	-1.0	-1.0
chr19	54201536	54201716	ENSG00000170889.13|RPS9|PRPF8|PRPF8	909	+	2.7337623	1.0424606	-1.0	-1.0
chr19	54206400	54206585	ENSG00000170889.13|RPS9|PRPF8|PRPF8	927	+	2.941404	1.1369275	-1.0	-1.0
chr19	54206153	54206268	ENSG00000170889.13|RPS9|PRPF8|PRPF8	912	+	3.8446717	1.0536022	-1.0	-1.0
chr19	54207310	54207430	ENSG00000170889.13|RPS9|PRPF8|PRPF8	906	+	3.5404496	1.0264201	-1.0	-1.0
chr19	54201281	54201406	ENSG00000170889.13|RPS9|PRPF8|PRPF8	950	+	4.076984	1.3016005	-1.0	-1.0
chr19	54430990	54431090	ENSG00000167614.13|TTYH1|PRPF8|PRPF8	900	+	3.3301566	1.0013376	-1.0	-1.0
chr19	54422410	54422510	ENSG00000167614.13|TTYH1|PRPF8|PRPF8	906	+	5.9644012	1.028888	-1.0	-1.0
chr19	54422304	54422410	ENSG00000167614.13|TTYH1|PRPF8|PRPF8	943	+	3.957453	1.2426814	-1.0	-1.0
chr19	54430605	54430800	ENSG00000167614.13|TTYH1|PRPF8|PRPF8	933	+	6.4737844	1.1720719	-1.0	-1.0
chr19	54448164	54448289	ENSG00000226696.5|LENG8-AS1|PRPF8|PRPF8	919	-	3.0829751	1.0894208	-1.0	-1.0
chr19	54460508	54460613	ENSG00000167615.16|LENG8|PRPF8|PRPF8	904	+	2.5863266	1.0191227	-1.0	-1.0
chr19	54454847	54454950	ENSG00000167615.16|LENG8|PRPF8|PRPF8	909	+	6.28585	1.0390102	-1.0	-1.0
chr19	54458002	54458102	ENSG00000167615.16|LENG8|PRPF8|PRPF8	906	+	3.5727043	1.028888	-1.0	-1.0
chr19	54455463	54455567	ENSG00000167615.16|LENG8|PRPF8|PRPF8	913	+	2.9826324	1.062408	-1.0	-1.0
chr19	54455092	54455192	ENSG00000167615.16|LENG8|PRPF8|PRPF8	914	+	3.0480092	1.0656017	-1.0	-1.0
chr19	54457746	54457848	ENSG00000167615.16|LENG8|PRPF8|PRPF8	928	+	3.193912	1.1430066	-1.0	-1.0
chr19	54455567	54455966	ENSG00000167615.16|LENG8|PRPF8|PRPF8	936	+	3.6482778	1.1958557	-1.0	-1.0
chr19	54449201	54449310	ENSG00000167615.16|LENG8|PRPF8|PRPF8	917	+	3.078745	1.0796933	-1.0	-1.0
chr19	54456825	54456921	ENSG00000167615.16|LENG8|PRPF8|PRPF8	908	+	2.8638477	1.038424	-1.0	-1.0
chr19	54456245	54456324	ENSG00000167615.16|LENG8|PRPF8|PRPF8	909	+	6.2537646	1.0409557	-1.0	-1.0
chr19	54454682	54454782	ENSG00000167615.16|LENG8|PRPF8|PRPF8	902	+	6.136457	1.0066237	-1.0	-1.0
chr19	54456465	54456600	ENSG00000167615.16|LENG8|PRPF8|PRPF8	906	+	3.438974	1.0288613	-1.0	-1.0
chr19	54452752	54452922	ENSG00000167615.16|LENG8|PRPF8|PRPF8	925	+	3.6957612	1.1233922	-1.0	-1.0
chr19	54457848	54457933	ENSG00000167615.16|LENG8|PRPF8|PRPF8	950	+	3.955707	1.3012416	-1.0	-1.0
chr19	54458423	54458593	ENSG00000167615.16|LENG8|PRPF8|PRPF8	936	+	2.8411753	1.1938375	-1.0	-1.0
chr19	54453422	54453545	ENSG00000167615.16|LENG8|PRPF8|PRPF8	957	+	6.6796618	1.3622665	-1.0	-1.0
chr19	54454995	54455092	ENSG00000167615.16|LENG8|PRPF8|PRPF8	946	+	3.3128507	1.2698354	-1.0	-1.0
chr19	54456354	54456465	ENSG00000167615.16|LENG8|PRPF8|PRPF8	914	+	4.2377253	1.0632138	-1.0	-1.0
chr19	55044792	55044892	ENSG00000267149.2|AC011476.2|PRPF8|PRPF8	902	-	5.9468226	1.0066237	-1.0	-1.0
chr19	55056652	55056757	ENSG00000160439.15|RDH13|PRPF8|PRPF8	932	-	4.706339	1.1682482	-1.0	-1.0
chr19	55044793	55044998	ENSG00000160439.15|RDH13|PRPF8|PRPF8	968	-	7.027132	1.4933822	-1.0	-1.0
chr19	55092621	55092662	ENSG00000125503.12|PPP1R12C|PRPF8|PRPF8	966	-	4.989554	1.4671233	-1.0	-1.0
chr19	55094480	55094655	ENSG00000125503.12|PPP1R12C|PRPF8|PRPF8	909	-	6.385724	1.0415069	-1.0	-1.0
chr19	55091700	55091800	ENSG00000125503.12|PPP1R12C|PRPF8|PRPF8	907	-	6.205708	1.0306869	-1.0	-1.0
chr19	55093015	55093233	ENSG00000125503.12|PPP1R12C|PRPF8|PRPF8	973	-	4.353925	1.571106	-1.0	-1.0
chr19	55091858	55091909	ENSG00000125503.12|PPP1R12C|PRPF8|PRPF8	906	-	3.1163998	1.028888	-1.0	-1.0
chr19	55096230	55096330	ENSG00000125503.12|PPP1R12C|PRPF8|PRPF8	906	-	3.1298313	1.0288172	-1.0	-1.0
chr19	55095181	55095290	ENSG00000125503.12|PPP1R12C|PRPF8|PRPF8	931	-	3.4497845	1.1621923	-1.0	-1.0
chr19	55092316	55092598	ENSG00000125503.12|PPP1R12C|PRPF8|PRPF8	922	-	3.6571617	1.1063201	-1.0	-1.0
chr19	55095940	55096045	ENSG00000125503.12|PPP1R12C|PRPF8|PRPF8	908	-	6.457771	1.0359186	-1.0	-1.0
chr19	55092662	55092775	ENSG00000125503.12|PPP1R12C|PRPF8|PRPF8	973	-	5.1820617	1.5733597	-1.0	-1.0
chr19	55092084	55092209	ENSG00000125503.12|PPP1R12C|PRPF8|PRPF8	907	-	6.022585	1.029989	-1.0	-1.0
chr19	55091649	55091700	ENSG00000125503.12|PPP1R12C|PRPF8|PRPF8	906	-	6.1443887	1.028888	-1.0	-1.0
chr19	55112375	55112505	ENSG00000125503.12|PPP1R12C|PRPF8|PRPF8	906	-	5.0439825	1.0287554	-1.0	-1.0
chr19	55196521	55196626	ENSG00000080031.9|PTPRH|PRPF8|PRPF8	922	-	2.9977822	1.1068571	-1.0	-1.0
chr19	55191500	55191548	ENSG00000080031.9|PTPRH|PRPF8|PRPF8	908	-	3.2090611	1.03475	-1.0	-1.0
chr19	55185861	55185971	ENSG00000080031.9|PTPRH|PRPF8|PRPF8	915	-	3.4437916	1.0729718	-1.0	-1.0
chr19	55228498	55228788	ENSG00000180089.5|TMEM86B|PRPF8|PRPF8	935	-	3.4642658	1.1889055	-1.0	-1.0
chr19	55228498	55228788	ENSG00000276570.1|AC010327.5|PRPF8|PRPF8	935	-	3.4642658	1.1898507	-1.0	-1.0
chr19	55231668	55231801	ENSG00000105063.18|PPP6R1|PRPF8|PRPF8	966	-	6.847789	1.4726245	-1.0	-1.0
chr19	55230684	55230773	ENSG00000105063.18|PPP6R1|PRPF8|PRPF8	955	-	6.595058	1.3433949	-1.0	-1.0
chr19	55236542	55236747	ENSG00000105063.18|PPP6R1|PRPF8|PRPF8	963	-	5.0435266	1.4358625	-1.0	-1.0
chr19	55245264	55245364	ENSG00000105063.18|PPP6R1|PRPF8|PRPF8	905	-	3.1071045	1.0245155	-1.0	-1.0
chr19	55240944	55241044	ENSG00000105063.18|PPP6R1|PRPF8|PRPF8	904	-	2.8463526	1.0178115	-1.0	-1.0
chr19	55245402	55245491	ENSG00000105063.18|PPP6R1|PRPF8|PRPF8	915	-	6.5275006	1.0686615	-1.0	-1.0
chr19	55239298	55239505	ENSG00000105063.18|PPP6R1|PRPF8|PRPF8	969	-	5.4504523	1.507542	-1.0	-1.0
chr19	55241849	55241969	ENSG00000105063.18|PPP6R1|PRPF8|PRPF8	903	-	3.386089	1.0145977	-1.0	-1.0
chr19	55239825	55239911	ENSG00000105063.18|PPP6R1|PRPF8|PRPF8	925	-	3.6477728	1.1242617	-1.0	-1.0
chr19	55230612	55230684	ENSG00000105063.18|PPP6R1|PRPF8|PRPF8	919	-	3.2748945	1.093648	-1.0	-1.0
chr19	55241476	55241601	ENSG00000105063.18|PPP6R1|PRPF8|PRPF8	929	-	4.0388823	1.1481017	-1.0	-1.0
chr19	55240114	55240235	ENSG00000105063.18|PPP6R1|PRPF8|PRPF8	922	-	3.0975742	1.107083	-1.0	-1.0
chr19	55241391	55241476	ENSG00000105063.18|PPP6R1|PRPF8|PRPF8	940	-	3.0908566	1.2242353	-1.0	-1.0
chr19	55258434	55258534	ENSG00000105063.18|PPP6R1|PRPF8|PRPF8	929	-	3.3734727	1.1484654	-1.0	-1.0
chr19	55241079	55241238	ENSG00000105063.18|PPP6R1|PRPF8|PRPF8	959	-	3.7091343	1.3867772	-1.0	-1.0
chr19	55245185	55245264	ENSG00000105063.18|PPP6R1|PRPF8|PRPF8	930	-	3.3633392	1.1525044	-1.0	-1.0
chr19	55230531	55230612	ENSG00000105063.18|PPP6R1|PRPF8|PRPF8	922	-	3.627366	1.1090827	-1.0	-1.0
chr19	55236821	55236912	ENSG00000105063.18|PPP6R1|PRPF8|PRPF8	913	-	6.4279428	1.0582503	-1.0	-1.0
chr19	55246876	55246976	ENSG00000105063.18|PPP6R1|PRPF8|PRPF8	916	-	3.1732316	1.0742984	-1.0	-1.0
chr19	55239985	55240110	ENSG00000105063.18|PPP6R1|PRPF8|PRPF8	966	-	5.341786	1.4703747	-1.0	-1.0
chr19	55245185	55245250	ENSG00000278264.1|MIR6803|PRPF8|PRPF8	921	-	3.6336288	1.1010126	-1.0	-1.0
chr19	55342786	55342941	ENSG00000133247.13|KMT5C|PRPF8|PRPF8	929	+	4.3483057	1.149588	-1.0	-1.0
chr19	55342130	55342230	ENSG00000133247.13|KMT5C|PRPF8|PRPF8	904	+	3.3353531	1.0159373	-1.0	-1.0
chr19	55343901	55344036	ENSG00000133247.13|KMT5C|PRPF8|PRPF8	934	+	4.149906	1.1781	-1.0	-1.0
chr19	55346589	55346731	ENSG00000133247.13|KMT5C|PRPF8|PRPF8	907	+	6.1742268	1.0306913	-1.0	-1.0
chr19	55368209	55368324	ENSG00000095752.6|IL11|PRPF8|PRPF8	910	-	4.543818	1.043582	-1.0	-1.0
chr19	55386594	55386814	ENSG00000108107.14|RPL28|PRPF8|PRPF8	958	+	4.3699656	1.3771931	-1.0	-1.0
chr19	55387954	55388219	ENSG00000108107.14|RPL28|PRPF8|PRPF8	909	+	3.2063503	1.0390043	-1.0	-1.0
chr19	55386438	55386568	ENSG00000108107.14|RPL28|PRPF8|PRPF8	923	+	5.549558	1.1132425	-1.0	-1.0
chr19	55385939	55386094	ENSG00000108107.14|RPL28|PRPF8|PRPF8	969	+	7.301943	1.5116191	-1.0	-1.0
chr19	55404292	55404392	ENSG00000108106.13|UBE2S|PRPF8|PRPF8	904	-	4.1493917	1.0170174	-1.0	-1.0
chr19	55455543	55455748	ENSG00000063241.7|ISOC2|PRPF8|PRPF8	966	-	5.2534685	1.4626422	-1.0	-1.0
chr19	55456266	55456446	ENSG00000063241.7|ISOC2|PRPF8|PRPF8	911	-	3.1414876	1.050931	-1.0	-1.0
chr19	55485558	55485660	ENSG00000090971.4|NAT14|PRPF8|PRPF8	906	+	5.990831	1.028888	-1.0	-1.0
chr19	55485670	55485880	ENSG00000090971.4|NAT14|PRPF8|PRPF8	953	+	4.3466425	1.327389	-1.0	-1.0
chr19	55599371	55599541	ENSG00000179943.7|FIZ1|PRPF8|PRPF8	904	-	6.0866017	1.017927	-1.0	-1.0
chr19	55644445	55644552	ENSG00000171425.9|ZNF581|PRPF8|PRPF8	903	+	6.371192	1.0136575	-1.0	-1.0
chr19	55644453	55644558	ENSG00000173581.7|CCDC106|PRPF8|PRPF8	905	+	6.280923	1.0228766	-1.0	-1.0
chr19	55648183	55648373	ENSG00000173581.7|CCDC106|PRPF8|PRPF8	937	+	6.5845156	1.1972406	-1.0	-1.0
chr19	55661770	55661925	ENSG00000063244.12|U2AF2|PRPF8|PRPF8	965	+	4.312552	1.4563698	-1.0	-1.0
chr19	55660176	55660485	ENSG00000063244.12|U2AF2|PRPF8|PRPF8	934	+	3.2378316	1.1821508	-1.0	-1.0
chr19	55660909	55661037	ENSG00000063244.12|U2AF2|PRPF8|PRPF8	916	+	4.221441	1.0742724	-1.0	-1.0
chr19	55660619	55660799	ENSG00000063244.12|U2AF2|PRPF8|PRPF8	931	+	3.1856284	1.1615523	-1.0	-1.0
chr19	55660520	55660619	ENSG00000063244.12|U2AF2|PRPF8|PRPF8	924	+	2.9353385	1.1176729	-1.0	-1.0
chr19	55655293	55655423	ENSG00000063244.12|U2AF2|PRPF8|PRPF8	906	+	2.8039725	1.0268584	-1.0	-1.0
chr19	55663690	55663865	ENSG00000063244.12|U2AF2|PRPF8|PRPF8	922	+	4.1109085	1.1053032	-1.0	-1.0
chr19	55655153	55655263	ENSG00000063244.12|U2AF2|PRPF8|PRPF8	938	+	3.4700284	1.2097586	-1.0	-1.0
chr19	55660060	55660175	ENSG00000063244.12|U2AF2|PRPF8|PRPF8	906	+	3.416895	1.028888	-1.0	-1.0
chr19	55655055	55655153	ENSG00000063244.12|U2AF2|PRPF8|PRPF8	940	+	3.283002	1.2204438	-1.0	-1.0
chr19	55669181	55669443	ENSG00000063244.12|U2AF2|PRPF8|PRPF8	929	+	4.0713	1.1504574	-1.0	-1.0
chr19	55659345	55659565	ENSG00000063244.12|U2AF2|PRPF8|PRPF8	953	+	3.8267164	1.3259937	-1.0	-1.0
chr19	55668694	55668865	ENSG00000063244.12|U2AF2|PRPF8|PRPF8	969	+	3.495253	1.5130197	-1.0	-1.0
chr19	55661102	55661302	ENSG00000063244.12|U2AF2|PRPF8|PRPF8	927	+	2.782901	1.1389107	-1.0	-1.0
chr19	55668399	55668506	ENSG00000063244.12|U2AF2|PRPF8|PRPF8	904	+	6.0842156	1.0163523	-1.0	-1.0
chr19	55659247	55659345	ENSG00000063244.12|U2AF2|PRPF8|PRPF8	943	+	3.3883882	1.2458146	-1.0	-1.0
chr19	55692342	55692452	ENSG00000063245.14|EPN1|PRPF8|PRPF8	906	+	4.1571155	1.0248406	-1.0	-1.0
chr19	55692172	55692337	ENSG00000063245.14|EPN1|PRPF8|PRPF8	906	+	6.1097293	1.0278741	-1.0	-1.0
chr19	55692975	55693120	ENSG00000063245.14|EPN1|PRPF8|PRPF8	908	+	3.7680666	1.037516	-1.0	-1.0
chr19	55691943	55692057	ENSG00000063245.14|EPN1|PRPF8|PRPF8	943	+	4.186121	1.2416279	-1.0	-1.0
chr19	56103039	56103224	ENSG00000142409.5|ZNF787|PRPF8|PRPF8	939	-	3.644434	1.2115831	-1.0	-1.0
chr19	56120994	56121164	ENSG00000142409.5|ZNF787|PRPF8|PRPF8	903	-	3.0477817	1.0147554	-1.0	-1.0
chr19	56147089	56147204	ENSG00000167685.14|ZNF444|PRPF8|PRPF8	934	+	2.984941	1.1780112	-1.0	-1.0
chr19	56141726	56141794	ENSG00000167685.14|ZNF444|PRPF8|PRPF8	906	+	4.1808453	1.028888	-1.0	-1.0
chr19	56141467	56141662	ENSG00000167685.14|ZNF444|PRPF8|PRPF8	941	+	3.7921526	1.2267324	-1.0	-1.0
chr19	56822841	56822941	ENSG00000269699.5|ZIM2|PRPF8|PRPF8	943	-	3.854467	1.2410965	-1.0	-1.0
chr19	56836017	56836104	ENSG00000269699.5|ZIM2|PRPF8|PRPF8	987	-	4.1879444	1.8973613	-1.0	-1.0
chr19	56821650	56821750	ENSG00000269699.5|ZIM2|PRPF8|PRPF8	911	-	2.5135577	1.050867	-1.0	-1.0
chr19	56823679	56823784	ENSG00000269699.5|ZIM2|PRPF8|PRPF8	901	-	2.5362344	1.0062425	-1.0	-1.0
chr19	56818488	56818599	ENSG00000269699.5|ZIM2|PRPF8|PRPF8	950	-	6.7159786	1.3006457	-1.0	-1.0
chr19	56822636	56822796	ENSG00000269699.5|ZIM2|PRPF8|PRPF8	947	-	3.6111674	1.2736324	-1.0	-1.0
chr19	56789871	56789951	ENSG00000269699.5|ZIM2|PRPF8|PRPF8	954	-	6.577757	1.33549	-1.0	-1.0
chr19	56840474	56840581	ENSG00000269699.5|ZIM2|PRPF8|PRPF8	943	-	3.4852118	1.2430342	-1.0	-1.0
chr19	56824104	56824261	ENSG00000269699.5|ZIM2|PRPF8|PRPF8	946	-	5.1109047	1.2690176	-1.0	-1.0
chr19	56835893	56836017	ENSG00000269699.5|ZIM2|PRPF8|PRPF8	940	-	2.8906116	1.2210503	-1.0	-1.0
chr19	56823476	56823589	ENSG00000269699.5|ZIM2|PRPF8|PRPF8	943	-	3.4304023	1.2431655	-1.0	-1.0
chr19	56818599	56818699	ENSG00000269699.5|ZIM2|PRPF8|PRPF8	938	-	3.3091004	1.2046052	-1.0	-1.0
chr19	56817745	56817838	ENSG00000269699.5|ZIM2|PRPF8|PRPF8	934	-	2.8036296	1.1782885	-1.0	-1.0
chr19	56822841	56822941	ENSG00000198300.12|PEG3|PRPF8|PRPF8	943	-	3.854467	1.2412475	-1.0	-1.0
chr19	56836017	56836104	ENSG00000198300.12|PEG3|PRPF8|PRPF8	987	-	4.1879444	1.8973613	-1.0	-1.0
chr19	56821650	56821750	ENSG00000198300.12|PEG3|PRPF8|PRPF8	909	-	2.5135577	1.0431794	-1.0	-1.0
chr19	56818488	56818599	ENSG00000198300.12|PEG3|PRPF8|PRPF8	950	-	6.7159786	1.301069	-1.0	-1.0
chr19	56822634	56822752	ENSG00000198300.12|PEG3|PRPF8|PRPF8	944	-	3.8953154	1.2512227	-1.0	-1.0
chr19	56840474	56840581	ENSG00000198300.12|PEG3|PRPF8|PRPF8	943	-	3.4852118	1.2441419	-1.0	-1.0
chr19	56824104	56824261	ENSG00000198300.12|PEG3|PRPF8|PRPF8	946	-	5.1109047	1.2686129	-1.0	-1.0
chr19	56835893	56836017	ENSG00000198300.12|PEG3|PRPF8|PRPF8	940	-	2.8906116	1.2229601	-1.0	-1.0
chr19	56823679	56823779	ENSG00000198300.12|PEG3|PRPF8|PRPF8	902	-	2.5259564	1.0066237	-1.0	-1.0
chr19	56823476	56823589	ENSG00000198300.12|PEG3|PRPF8|PRPF8	943	-	3.4304023	1.2445402	-1.0	-1.0
chr19	56818599	56818699	ENSG00000198300.12|PEG3|PRPF8|PRPF8	938	-	3.3091004	1.2071339	-1.0	-1.0
chr19	56817745	56817838	ENSG00000198300.12|PEG3|PRPF8|PRPF8	933	-	2.8036296	1.1765604	-1.0	-1.0
chr19	57193909	57194009	ENSG00000083844.10|ZNF264|PRPF8|PRPF8	948	+	6.644495	1.2867615	-1.0	-1.0
chr19	57205396	57205492	ENSG00000083844.10|ZNF264|PRPF8|PRPF8	954	+	3.8587036	1.3360326	-1.0	-1.0
chr19	57248604	57248700	ENSG00000204524.6|ZNF805|PRPF8|PRPF8	903	+	3.4098718	1.0121019	-1.0	-1.0
chr19	57280739	57280836	ENSG00000197714.8|ZNF460|PRPF8|PRPF8	906	+	6.178898	1.028888	-1.0	-1.0
chr19	57351586	57351697	ENSG00000131845.14|ZNF304|PRPF8|PRPF8	923	+	6.4411707	1.1125745	-1.0	-1.0
chr19	57368353	57368553	ENSG00000152433.14|ZNF547|PRPF8|PRPF8	966	+	6.587839	1.4700108	-1.0	-1.0
chr19	57368353	57368538	ENSG00000268133.1|AC003002.2|PRPF8|PRPF8	967	+	6.549509	1.4827524	-1.0	-1.0
chr19	57390018	57390223	ENSG00000268133.1|AC003002.2|PRPF8|PRPF8	976	+	5.8364134	1.6220104	-1.0	-1.0
chr19	57390114	57390214	ENSG00000269533.5|AC003002.4|PRPF8|PRPF8	942	+	4.6308827	1.2389746	-1.0	-1.0
chr19	57411322	57411452	ENSG00000269533.5|AC003002.4|PRPF8|PRPF8	903	+	4.2779293	1.015322	-1.0	-1.0
chr19	57390018	57390114	ENSG00000269533.5|AC003002.4|PRPF8|PRPF8	976	+	7.198231	1.619907	-1.0	-1.0
chr19	57390114	57390214	ENSG00000188785.11|ZNF548|PRPF8|PRPF8	942	+	4.6308827	1.237727	-1.0	-1.0
chr19	57411318	57411453	ENSG00000268533.1|AC003002.3|PRPF8|PRPF8	903	+	4.2661915	1.0142316	-1.0	-1.0
chr19	57411322	57411452	ENSG00000186272.12|ZNF17|PRPF8|PRPF8	903	+	4.2779293	1.0154325	-1.0	-1.0
chr19	57476549	57476672	ENSG00000197128.11|ZNF772|PRPF8|PRPF8	906	-	6.278118	1.028888	-1.0	-1.0
chr19	57477276	57477376	ENSG00000197128.11|ZNF772|PRPF8|PRPF8	907	-	3.5939	1.0306869	-1.0	-1.0
chr19	57477276	57477376	ENSG00000268163.1|AC004076.1|PRPF8|PRPF8	907	-	3.5939	1.0306869	-1.0	-1.0
chr19	57491530	57491685	ENSG00000105136.20|ZNF419|PRPF8|PRPF8	906	+	5.977629	1.028888	-1.0	-1.0
chr19	57487885	57488045	ENSG00000105136.20|ZNF419|PRPF8|PRPF8	905	+	3.4876523	1.020079	-1.0	-1.0
chr19	57531108	57531208	ENSG00000121406.8|ZNF549|PRPF8|PRPF8	906	+	5.9644012	1.028888	-1.0	-1.0
chr19	57552626	57552722	ENSG00000251369.8|ZNF550|PRPF8|PRPF8	935	-	4.4335136	1.187086	-1.0	-1.0
chr19	57621474	57621589	ENSG00000213762.11|ZNF134|PRPF8|PRPF8	907	+	5.643778	1.0311848	-1.0	-1.0
chr19	57633967	57634152	ENSG00000121417.13|ZNF211|PRPF8|PRPF8	907	+	6.400519	1.0318689	-1.0	-1.0
chr19	57747077	57747182	ENSG00000269026.2|AC003006.1|PRPF8|PRPF8	906	+	5.977629	1.028888	-1.0	-1.0
chr19	57685314	57685414	ENSG00000269026.2|AC003006.1|PRPF8|PRPF8	906	+	6.293183	1.028888	-1.0	-1.0
chr19	57750814	57750911	ENSG00000269026.2|AC003006.1|PRPF8|PRPF8	930	+	4.3632627	1.1544104	-1.0	-1.0
chr19	57750814	57750911	ENSG00000152443.12|ZNF776|PRPF8|PRPF8	930	+	4.3632627	1.1544104	-1.0	-1.0
chr19	57819848	57819945	ENSG00000268750.6|AC010522.1|PRPF8|PRPF8	953	+	4.9353466	1.3263094	-1.0	-1.0
chr19	57819945	57820045	ENSG00000268750.6|AC010522.1|PRPF8|PRPF8	907	+	3.1877317	1.0328017	-1.0	-1.0
chr19	57819945	57820045	ENSG00000269343.6|ZNF587B|PRPF8|PRPF8	907	+	3.1877317	1.032463	-1.0	-1.0
chr19	58000583	58000739	ENSG00000166704.11|ZNF606|PRPF8|PRPF8	908	-	6.3492284	1.035733	-1.0	-1.0
chr19	57988594	57988694	ENSG00000166704.11|ZNF606|PRPF8|PRPF8	913	-	6.4471054	1.0606048	-1.0	-1.0
chr19	57999740	57999870	ENSG00000166704.11|ZNF606|PRPF8|PRPF8	906	-	3.1496112	1.0252501	-1.0	-1.0
chr19	58001271	58001370	ENSG00000166704.11|ZNF606|PRPF8|PRPF8	906	-	5.951132	1.028888	-1.0	-1.0
chr19	57988206	57988302	ENSG00000166704.11|ZNF606|PRPF8|PRPF8	963	-	4.1851654	1.434434	-1.0	-1.0
chr19	58187042	58187142	ENSG00000171606.17|ZNF274|PRPF8|PRPF8	907	+	6.0133605	1.0323952	-1.0	-1.0
chr19	58209982	58210112	ENSG00000171606.17|ZNF274|PRPF8|PRPF8	906	+	3.0288155	1.0273479	-1.0	-1.0
chr19	58183348	58183558	ENSG00000171606.17|ZNF274|PRPF8|PRPF8	934	+	3.5107777	1.1803108	-1.0	-1.0
chr19	58186946	58187042	ENSG00000171606.17|ZNF274|PRPF8|PRPF8	947	+	3.723303	1.2753623	-1.0	-1.0
chr19	58183898	58184018	ENSG00000171606.17|ZNF274|PRPF8|PRPF8	905	+	3.7568014	1.022376	-1.0	-1.0
chr19	58246710	58246815	ENSG00000198131.13|ZNF544|PRPF8|PRPF8	904	+	3.0812356	1.0171473	-1.0	-1.0
chr19	58246330	58246427	ENSG00000198131.13|ZNF544|PRPF8|PRPF8	906	+	6.224072	1.028888	-1.0	-1.0
chr19	58230393	58230497	ENSG00000198131.13|ZNF544|PRPF8|PRPF8	906	+	6.375661	1.0286063	-1.0	-1.0
chr19	58228843	58229038	ENSG00000198131.13|ZNF544|PRPF8|PRPF8	962	+	5.4117193	1.4202504	-1.0	-1.0
chr19	58228913	58228946	ENSG00000283515.1|AC020915.6|PRPF8|PRPF8	954	+	4.735222	1.3357534	-1.0	-1.0
chr19	58246330	58246427	ENSG00000283515.1|AC020915.6|PRPF8|PRPF8	906	+	6.224072	1.028888	-1.0	-1.0
chr19	58230393	58230462	ENSG00000283515.1|AC020915.6|PRPF8|PRPF8	903	+	5.933007	1.0112737	-1.0	-1.0
chr19	58285801	58285921	ENSG00000283515.1|AC020915.6|PRPF8|PRPF8	906	+	6.0444474	1.028888	-1.0	-1.0
chr19	58279024	58279229	ENSG00000283515.1|AC020915.6|PRPF8|PRPF8	971	+	4.552352	1.5317979	-1.0	-1.0
chr19	58286141	58286276	ENSG00000283515.1|AC020915.6|PRPF8|PRPF8	915	+	4.5328636	1.0712028	-1.0	-1.0
chr19	58279020	58279147	ENSG00000278129.1|ZNF8|PRPF8|PRPF8	958	+	3.9614723	1.3809501	-1.0	-1.0
chr19	58279020	58279230	ENSG00000267216.1|AC020915.2|PRPF8|PRPF8	969	+	4.4699492	1.5052067	-1.0	-1.0
chr19	58306132	58306307	ENSG00000142396.10|AC020915.1|PRPF8|PRPF8	908	+	6.2416077	1.0373136	-1.0	-1.0
chr19	58393435	58393615	ENSG00000083845.8|RPS5|PRPF8|PRPF8	949	+	4.070882	1.2915611	-1.0	-1.0
chr19	58388026	58388131	ENSG00000083845.8|RPS5|PRPF8|PRPF8	907	+	6.3742094	1.0322742	-1.0	-1.0
chr19	58388146	58388356	ENSG00000083845.8|RPS5|PRPF8|PRPF8	967	+	4.600594	1.4824185	-1.0	-1.0
chr19	58394495	58394705	ENSG00000083845.8|RPS5|PRPF8|PRPF8	954	+	4.899631	1.3365009	-1.0	-1.0
chr19	58387241	58387441	ENSG00000083845.8|RPS5|PRPF8|PRPF8	968	+	5.123622	1.4911373	-1.0	-1.0
chr19	58393130	58393280	ENSG00000083845.8|RPS5|PRPF8|PRPF8	933	+	3.2706056	1.173344	-1.0	-1.0
chr19	58415543	58415738	ENSG00000171574.17|ZNF584|PRPF8|PRPF8	953	+	6.0960937	1.3262804	-1.0	-1.0
chr19	58547259	58547511	ENSG00000130726.11|TRIM28|PRPF8|PRPF8	977	+	6.021157	1.6343901	-1.0	-1.0
chr19	58545097	58545166	ENSG00000130726.11|TRIM28|PRPF8|PRPF8	958	+	3.8068478	1.3740206	-1.0	-1.0
chr19	58545896	58545996	ENSG00000130726.11|TRIM28|PRPF8|PRPF8	904	+	2.6627398	1.0170174	-1.0	-1.0
chr19	58548592	58548739	ENSG00000130726.11|TRIM28|PRPF8|PRPF8	966	+	4.583511	1.4629371	-1.0	-1.0
chr19	58548739	58549089	ENSG00000130726.11|TRIM28|PRPF8|PRPF8	970	+	3.9776592	1.5223813	-1.0	-1.0
chr19	58547906	58548033	ENSG00000130726.11|TRIM28|PRPF8|PRPF8	917	+	6.0552874	1.0804038	-1.0	-1.0
chr19	58550146	58550284	ENSG00000130726.11|TRIM28|PRPF8|PRPF8	937	+	3.4375076	1.2001257	-1.0	-1.0
chr19	58548495	58548592	ENSG00000130726.11|TRIM28|PRPF8|PRPF8	954	+	3.4346485	1.336923	-1.0	-1.0
chr19	58545206	58545516	ENSG00000130726.11|TRIM28|PRPF8|PRPF8	929	+	3.206172	1.1475006	-1.0	-1.0
chr19	58548293	58548403	ENSG00000130726.11|TRIM28|PRPF8|PRPF8	957	+	3.532083	1.3624983	-1.0	-1.0
chr19	58549455	58550067	ENSG00000130726.11|TRIM28|PRPF8|PRPF8	944	+	3.6312094	1.2520692	-1.0	-1.0
chr19	58549114	58549240	ENSG00000130726.11|TRIM28|PRPF8|PRPF8	928	+	2.8857296	1.1414462	-1.0	-1.0
chr19	58547761	58547901	ENSG00000130726.11|TRIM28|PRPF8|PRPF8	949	+	5.0608172	1.2921407	-1.0	-1.0
chr19	58548408	58548485	ENSG00000130726.11|TRIM28|PRPF8|PRPF8	978	+	5.580881	1.6523527	-1.0	-1.0
chr19	58545788	58545896	ENSG00000130726.11|TRIM28|PRPF8|PRPF8	926	+	3.128719	1.1327113	-1.0	-1.0
chr19	58548033	58548133	ENSG00000130726.11|TRIM28|PRPF8|PRPF8	906	+	3.2102294	1.028888	-1.0	-1.0
chr19	58550284	58550376	ENSG00000130726.11|TRIM28|PRPF8|PRPF8	906	+	3.392299	1.028888	-1.0	-1.0
chr19	58547713	58547761	ENSG00000130726.11|TRIM28|PRPF8|PRPF8	941	+	3.529897	1.2272705	-1.0	-1.0
chr19	58545537	58545672	ENSG00000130726.11|TRIM28|PRPF8|PRPF8	941	+	3.5214293	1.2292402	-1.0	-1.0
chr19	58550067	58550146	ENSG00000130726.11|TRIM28|PRPF8|PRPF8	973	+	3.792271	1.5659661	-1.0	-1.0
chr19	58550284	58550376	ENSG00000275924.1|MIR6807|PRPF8|PRPF8	906	+	3.392299	1.028888	-1.0	-1.0
chr19	58554002	58554122	ENSG00000130724.8|CHMP2A|PRPF8|PRPF8	907	-	5.982623	1.0304215	-1.0	-1.0
chr19	58558352	58558502	ENSG00000130725.7|UBE2M|PRPF8|PRPF8	909	-	3.2082064	1.040578	-1.0	-1.0
chr19	58556201	58556379	ENSG00000130725.7|UBE2M|PRPF8|PRPF8	931	-	3.4106104	1.1613792	-1.0	-1.0
chr19	58556790	58556891	ENSG00000130725.7|UBE2M|PRPF8|PRPF8	947	-	3.6289954	1.2773182	-1.0	-1.0
chr19	58557157	58557267	ENSG00000130725.7|UBE2M|PRPF8|PRPF8	903	-	3.5226617	1.0149417	-1.0	-1.0
chr19	58556586	58556786	ENSG00000130725.7|UBE2M|PRPF8|PRPF8	936	-	3.6399786	1.1905465	-1.0	-1.0
chr19	58556891	58557157	ENSG00000130725.7|UBE2M|PRPF8|PRPF8	978	-	7.114838	1.6523722	-1.0	-1.0
chr19	58570310	58570425	ENSG00000099326.8|MZF1|PRPF8|PRPF8	907	-	6.195739	1.0311421	-1.0	-1.0
chr2	247537	247602	ENSG00000035115.21|SH3YL1|PRPF8|PRPF8	903	-	5.933007	1.0113449	-1.0	-1.0
chr2	276989	277085	ENSG00000143727.15|ACP1|PRPF8|PRPF8	904	+	6.3149004	1.0185502	-1.0	-1.0
chr2	264887	265002	ENSG00000143727.15|ACP1|PRPF8|PRPF8	950	+	3.596459	1.300008	-1.0	-1.0
chr2	275142	275297	ENSG00000143727.15|ACP1|PRPF8|PRPF8	970	+	7.4187636	1.5192904	-1.0	-1.0
chr2	272051	272266	ENSG00000143727.15|ACP1|PRPF8|PRPF8	919	+	3.2631135	1.0893517	-1.0	-1.0
chr2	265007	265137	ENSG00000143727.15|ACP1|PRPF8|PRPF8	937	+	4.388249	1.1999764	-1.0	-1.0
chr2	677288	677398	ENSG00000151353.14|TMEM18|PRPF8|PRPF8	919	-	3.120849	1.0899092	-1.0	-1.0
chr2	669756	669866	ENSG00000151353.14|TMEM18|PRPF8|PRPF8	950	-	6.6836753	1.3044405	-1.0	-1.0
chr2	672807	672862	ENSG00000151353.14|TMEM18|PRPF8|PRPF8	953	-	4.0554748	1.3258557	-1.0	-1.0
chr2	677087	677187	ENSG00000151353.14|TMEM18|PRPF8|PRPF8	901	-	4.1840267	1.0062444	-1.0	-1.0
chr2	675509	675629	ENSG00000151353.14|TMEM18|PRPF8|PRPF8	961	-	4.259031	1.4057969	-1.0	-1.0
chr2	3377647	3377772	ENSG00000032389.12|EIPR1|PRPF8|PRPF8	955	-	3.8071682	1.3437158	-1.0	-1.0
chr2	3193998	3194098	ENSG00000032389.12|EIPR1|PRPF8|PRPF8	969	-	6.9364448	1.5122875	-1.0	-1.0
chr2	3377545	3377647	ENSG00000032389.12|EIPR1|PRPF8|PRPF8	947	-	6.6072607	1.2792774	-1.0	-1.0
chr2	3460235	3460336	ENSG00000171853.15|TRAPPC12|PRPF8|PRPF8	909	+	3.0759132	1.0404572	-1.0	-1.0
chr2	3424564	3424663	ENSG00000171853.15|TRAPPC12|PRPF8|PRPF8	906	+	4.1639485	1.0267102	-1.0	-1.0
chr2	3465596	3465796	ENSG00000171853.15|TRAPPC12|PRPF8|PRPF8	981	+	5.6991134	1.7325711	-1.0	-1.0
chr2	3444091	3444276	ENSG00000171853.15|TRAPPC12|PRPF8|PRPF8	933	+	3.7594373	1.1761334	-1.0	-1.0
chr2	3388574	3388764	ENSG00000171853.15|TRAPPC12|PRPF8|PRPF8	914	+	2.8881712	1.0672687	-1.0	-1.0
chr2	3421880	3421994	ENSG00000171853.15|TRAPPC12|PRPF8|PRPF8	938	+	3.4158516	1.2088885	-1.0	-1.0
chr2	3519367	3519467	ENSG00000182551.13|ADI1|PRPF8|PRPF8	946	-	3.4395192	1.2703344	-1.0	-1.0
chr2	3533622	3533757	ENSG00000242282.6|AC108488.1|PRPF8|PRPF8	905	-	5.9921947	1.0240414	-1.0	-1.0
chr2	3533625	3533760	ENSG00000255767.1|AC108488.2|PRPF8|PRPF8	905	-	6.02295	1.023778	-1.0	-1.0
chr2	3534030	3534150	ENSG00000255767.1|AC108488.2|PRPF8|PRPF8	934	-	5.902098	1.1811626	-1.0	-1.0
chr2	3552143	3552243	ENSG00000171865.9|RNASEH1|PRPF8|PRPF8	906	-	5.977629	1.028888	-1.0	-1.0
chr2	3558034	3558139	ENSG00000171865.9|RNASEH1|PRPF8|PRPF8	926	-	6.5360966	1.130897	-1.0	-1.0
chr2	3550298	3550428	ENSG00000171865.9|RNASEH1|PRPF8|PRPF8	907	-	6.2103	1.0314279	-1.0	-1.0
chr2	3580766	3580876	ENSG00000171863.12|RPS7|PRPF8|PRPF8	906	+	6.1008506	1.028888	-1.0	-1.0
chr2	3576526	3576741	ENSG00000171863.12|RPS7|PRPF8|PRPF8	971	+	5.7960863	1.5332899	-1.0	-1.0
chr2	3575684	3575816	ENSG00000171863.12|RPS7|PRPF8|PRPF8	976	+	4.316054	1.6268305	-1.0	-1.0
chr2	3575329	3575524	ENSG00000171863.12|RPS7|PRPF8|PRPF8	958	+	3.8463075	1.3782743	-1.0	-1.0
chr2	3575569	3575679	ENSG00000171863.12|RPS7|PRPF8|PRPF8	902	+	2.6231933	1.006819	-1.0	-1.0
chr2	3577676	3577861	ENSG00000171863.12|RPS7|PRPF8|PRPF8	929	+	3.7221367	1.1476643	-1.0	-1.0
chr2	3575816	3576061	ENSG00000171863.12|RPS7|PRPF8|PRPF8	965	+	3.9163306	1.4534618	-1.0	-1.0
chr2	3580176	3580396	ENSG00000171863.12|RPS7|PRPF8|PRPF8	963	+	4.65121	1.434327	-1.0	-1.0
chr2	7020612	7020757	ENSG00000151692.14|RNF144A|PRPF8|PRPF8	905	+	6.1092205	1.0238452	-1.0	-1.0
chr2	7020362	7020467	ENSG00000151692.14|RNF144A|PRPF8|PRPF8	907	+	5.982623	1.0304246	-1.0	-1.0
chr2	8682513	8682618	ENSG00000115738.9|ID2|PRPF8|PRPF8	945	+	3.1558347	1.2605114	-1.0	-1.0
chr2	8682789	8683007	ENSG00000115738.9|ID2|PRPF8|PRPF8	978	+	6.1448727	1.6495162	-1.0	-1.0
chr2	8751465	8751570	ENSG00000134313.15|KIDINS220|PRPF8|PRPF8	968	-	7.0376616	1.4905598	-1.0	-1.0
chr2	8776892	8776997	ENSG00000134313.15|KIDINS220|PRPF8|PRPF8	905	-	6.0322113	1.0229504	-1.0	-1.0
chr2	8778900	8779000	ENSG00000134313.15|KIDINS220|PRPF8|PRPF8	904	-	6.100021	1.0168908	-1.0	-1.0
chr2	9344635	9344730	ENSG00000151693.10|ASAP2|PRPF8|PRPF8	934	+	4.4407578	1.1812587	-1.0	-1.0
chr2	9378828	9378938	ENSG00000151693.10|ASAP2|PRPF8|PRPF8	959	+	6.799187	1.3873454	-1.0	-1.0
chr2	9358780	9358889	ENSG00000151693.10|ASAP2|PRPF8|PRPF8	935	+	4.7783666	1.1884575	-1.0	-1.0
chr2	9344531	9344635	ENSG00000151693.10|ASAP2|PRPF8|PRPF8	956	+	3.8087745	1.3524034	-1.0	-1.0
chr2	9393647	9393747	ENSG00000151693.10|ASAP2|PRPF8|PRPF8	904	+	6.1121674	1.0156965	-1.0	-1.0
chr2	9356248	9356345	ENSG00000151693.10|ASAP2|PRPF8|PRPF8	907	+	4.283865	1.0306869	-1.0	-1.0
chr2	9379059	9379159	ENSG00000151693.10|ASAP2|PRPF8|PRPF8	906	+	6.24655	1.0267102	-1.0	-1.0
chr2	9350758	9350895	ENSG00000151693.10|ASAP2|PRPF8|PRPF8	947	+	5.055701	1.2749805	-1.0	-1.0
chr2	9388448	9388546	ENSG00000151693.10|ASAP2|PRPF8|PRPF8	911	+	3.6512136	1.0492008	-1.0	-1.0
chr2	9385254	9385358	ENSG00000151693.10|ASAP2|PRPF8|PRPF8	961	+	4.533487	1.4047465	-1.0	-1.0
chr2	9423153	9423250	ENSG00000119185.12|ITGB1BP1|PRPF8|PRPF8	904	-	3.3504102	1.0192579	-1.0	-1.0
chr2	9423340	9423372	ENSG00000119185.12|ITGB1BP1|PRPF8|PRPF8	953	-	6.8049526	1.3263199	-1.0	-1.0
chr2	9423372	9423472	ENSG00000119185.12|ITGB1BP1|PRPF8|PRPF8	948	-	4.274321	1.2842382	-1.0	-1.0
chr2	9440560	9440666	ENSG00000119203.13|CPSF3|PRPF8|PRPF8	942	+	6.6760316	1.2376543	-1.0	-1.0
chr2	9436255	9436361	ENSG00000119203.13|CPSF3|PRPF8|PRPF8	934	+	4.504737	1.1833714	-1.0	-1.0
chr2	9484496	9484601	ENSG00000134330.18|IAH1|PRPF8|PRPF8	903	+	5.933007	1.0112057	-1.0	-1.0
chr2	9497113	9497233	ENSG00000151694.12|ADAM17|PRPF8|PRPF8	948	-	4.0489244	1.2818211	-1.0	-1.0
chr2	9521202	9521307	ENSG00000151694.12|ADAM17|PRPF8|PRPF8	914	-	3.7737334	1.0646889	-1.0	-1.0
chr2	9505165	9505275	ENSG00000151694.12|ADAM17|PRPF8|PRPF8	907	-	3.2389696	1.0300872	-1.0	-1.0
chr2	9494636	9494761	ENSG00000151694.12|ADAM17|PRPF8|PRPF8	910	-	6.360009	1.04803	-1.0	-1.0
chr2	9555410	9555508	ENSG00000151694.12|ADAM17|PRPF8|PRPF8	914	-	6.351803	1.064487	-1.0	-1.0
chr2	9630158	9630268	ENSG00000134308.13|YWHAQ|PRPF8|PRPF8	917	-	3.0472915	1.083297	-1.0	-1.0
chr2	9630812	9631014	ENSG00000134308.13|YWHAQ|PRPF8|PRPF8	962	-	3.9973552	1.4213617	-1.0	-1.0
chr2	9587413	9587509	ENSG00000134308.13|YWHAQ|PRPF8|PRPF8	944	-	6.661989	1.254274	-1.0	-1.0
chr2	9630493	9630616	ENSG00000134308.13|YWHAQ|PRPF8|PRPF8	904	-	2.836852	1.0179024	-1.0	-1.0
chr2	9851540	9851638	ENSG00000115750.16|TAF1B|PRPF8|PRPF8	972	+	7.441582	1.5568781	-1.0	-1.0
chr2	9913193	9913308	ENSG00000115750.16|TAF1B|PRPF8|PRPF8	901	+	4.09366	1.0065172	-1.0	-1.0
chr2	9875914	9876018	ENSG00000115750.16|TAF1B|PRPF8|PRPF8	924	+	4.4869256	1.1195805	-1.0	-1.0
chr2	9952253	9952363	ENSG00000134317.17|GRHL1|PRPF8|PRPF8	902	+	5.9468226	1.0066237	-1.0	-1.0
chr2	10126836	10126969	ENSG00000171848.14|RRM2|PRPF8|PRPF8	951	+	6.7619686	1.3138927	-1.0	-1.0
chr2	10122802	10123052	ENSG00000171848.14|RRM2|PRPF8|PRPF8	944	+	3.8457234	1.2520427	-1.0	-1.0
chr2	10123445	10123645	ENSG00000171848.14|RRM2|PRPF8|PRPF8	935	+	4.005729	1.1849213	-1.0	-1.0
chr2	10123785	10123900	ENSG00000171848.14|RRM2|PRPF8|PRPF8	907	+	5.965436	1.0299915	-1.0	-1.0
chr2	10123057	10123157	ENSG00000171848.14|RRM2|PRPF8|PRPF8	929	+	4.4697742	1.1498752	-1.0	-1.0
chr2	10127121	10127281	ENSG00000171848.14|RRM2|PRPF8|PRPF8	904	+	6.2183137	1.0155529	-1.0	-1.0
chr2	10142375	10142485	ENSG00000284681.1|AC007240.1|PRPF8|PRPF8	916	+	3.271375	1.0772054	-1.0	-1.0
chr2	10122897	10122982	ENSG00000284681.1|AC007240.1|PRPF8|PRPF8	964	+	4.7644596	1.4384233	-1.0	-1.0
chr2	10123530	10123645	ENSG00000284681.1|AC007240.1|PRPF8|PRPF8	934	+	6.393573	1.1825149	-1.0	-1.0
chr2	10142254	10142375	ENSG00000284681.1|AC007240.1|PRPF8|PRPF8	974	+	5.2293487	1.5794767	-1.0	-1.0
chr2	10123057	10123157	ENSG00000284681.1|AC007240.1|PRPF8|PRPF8	929	+	4.4697742	1.1494589	-1.0	-1.0
chr2	10122982	10123057	ENSG00000284681.1|AC007240.1|PRPF8|PRPF8	923	+	3.3041797	1.1127255	-1.0	-1.0
chr2	10126874	10126969	ENSG00000284681.1|AC007240.1|PRPF8|PRPF8	968	+	7.119742	1.4995453	-1.0	-1.0
chr2	10142375	10142485	ENSG00000163009.8|C2orf48|PRPF8|PRPF8	916	+	3.271375	1.0766116	-1.0	-1.0
chr2	10142254	10142375	ENSG00000163009.8|C2orf48|PRPF8|PRPF8	974	+	5.2293487	1.5810074	-1.0	-1.0
chr2	10419609	10419733	ENSG00000115756.12|HPCAL1|PRPF8|PRPF8	905	+	6.23574	1.0244164	-1.0	-1.0
chr2	10423017	10423187	ENSG00000115756.12|HPCAL1|PRPF8|PRPF8	928	+	4.27295	1.1423594	-1.0	-1.0
chr2	10442011	10442126	ENSG00000115758.12|ODC1|PRPF8|PRPF8	964	-	5.071706	1.4446948	-1.0	-1.0
chr2	10448120	10448220	ENSG00000115758.12|ODC1|PRPF8|PRPF8	907	-	3.2787032	1.030565	-1.0	-1.0
chr2	10447968	10448120	ENSG00000115758.12|ODC1|PRPF8|PRPF8	945	-	5.2571263	1.2584403	-1.0	-1.0
chr2	10443489	10443571	ENSG00000115758.12|ODC1|PRPF8|PRPF8	926	-	3.846544	1.1311529	-1.0	-1.0
chr2	10444832	10444930	ENSG00000115758.12|ODC1|PRPF8|PRPF8	911	-	3.7641232	1.052676	-1.0	-1.0
chr2	10673441	10673557	ENSG00000115761.15|NOL10|PRPF8|PRPF8	945	-	4.869406	1.256697	-1.0	-1.0
chr2	10600852	10600942	ENSG00000115761.15|NOL10|PRPF8|PRPF8	951	-	4.6846156	1.30889	-1.0	-1.0
chr2	10812470	10812677	ENSG00000143870.12|PDIA6|PRPF8|PRPF8	932	-	4.0221457	1.1677033	-1.0	-1.0
chr2	11200956	11201106	ENSG00000134318.13|ROCK2|PRPF8|PRPF8	938	-	4.9072	1.2041379	-1.0	-1.0
chr2	11217089	11217173	ENSG00000134318.13|ROCK2|PRPF8|PRPF8	924	-	3.1074555	1.1208372	-1.0	-1.0
chr2	11249660	11249790	ENSG00000134318.13|ROCK2|PRPF8|PRPF8	969	-	4.6625466	1.50713	-1.0	-1.0
chr2	11194164	11194339	ENSG00000134318.13|ROCK2|PRPF8|PRPF8	921	-	5.0736213	1.1003578	-1.0	-1.0
chr2	11194954	11195079	ENSG00000134318.13|ROCK2|PRPF8|PRPF8	904	-	6.3124046	1.019151	-1.0	-1.0
chr2	11216060	11216157	ENSG00000134318.13|ROCK2|PRPF8|PRPF8	906	-	3.1010823	1.0247239	-1.0	-1.0
chr2	11202126	11202226	ENSG00000134318.13|ROCK2|PRPF8|PRPF8	906	-	4.2894154	1.0267102	-1.0	-1.0
chr2	11197075	11197179	ENSG00000134318.13|ROCK2|PRPF8|PRPF8	917	-	3.5822902	1.0820549	-1.0	-1.0
chr2	11197179	11197299	ENSG00000134318.13|ROCK2|PRPF8|PRPF8	969	-	3.3986704	1.5112492	-1.0	-1.0
chr2	11227253	11227363	ENSG00000134318.13|ROCK2|PRPF8|PRPF8	942	-	6.5153484	1.2361648	-1.0	-1.0
chr2	11202051	11202121	ENSG00000134318.13|ROCK2|PRPF8|PRPF8	987	-	5.6211886	1.8782048	-1.0	-1.0
chr2	11215086	11215226	ENSG00000134318.13|ROCK2|PRPF8|PRPF8	906	-	6.0985503	1.0250378	-1.0	-1.0
chr2	11218957	11219026	ENSG00000134318.13|ROCK2|PRPF8|PRPF8	921	-	4.3540907	1.103218	-1.0	-1.0
chr2	11194814	11194949	ENSG00000134318.13|ROCK2|PRPF8|PRPF8	908	-	6.2264814	1.0350494	-1.0	-1.0
chr2	11193682	11193778	ENSG00000134318.13|ROCK2|PRPF8|PRPF8	914	-	6.351803	1.0635488	-1.0	-1.0
chr2	11343995	11344100	ENSG00000134318.13|ROCK2|PRPF8|PRPF8	927	-	2.948596	1.1341469	-1.0	-1.0
chr2	11193778	11193857	ENSG00000134318.13|ROCK2|PRPF8|PRPF8	980	-	6.9739428	1.7009274	-1.0	-1.0
chr2	11365097	11365207	ENSG00000230952.1|AC099344.2|PRPF8|PRPF8	942	-	6.6378665	1.2349203	-1.0	-1.0
chr2	11465641	11465766	ENSG00000169016.16|E2F6|PRPF8|PRPF8	933	-	4.1487503	1.171031	-1.0	-1.0
chr2	11465771	11465886	ENSG00000169016.16|E2F6|PRPF8|PRPF8	941	-	3.356255	1.2255383	-1.0	-1.0
chr2	11603337	11603482	ENSG00000196208.13|GREB1|PRPF8|PRPF8	902	+	4.9406505	1.0083814	-1.0	-1.0
chr2	11597669	11597780	ENSG00000196208.13|GREB1|PRPF8|PRPF8	912	+	3.110971	1.057771	-1.0	-1.0
chr2	11593010	11593126	ENSG00000196208.13|GREB1|PRPF8|PRPF8	949	+	2.9766958	1.2891301	-1.0	-1.0
chr2	11616720	11616820	ENSG00000196208.13|GREB1|PRPF8|PRPF8	906	+	4.2087297	1.028888	-1.0	-1.0
chr2	11585905	11586010	ENSG00000196208.13|GREB1|PRPF8|PRPF8	905	+	2.8048873	1.0212057	-1.0	-1.0
chr2	11595379	11595479	ENSG00000196208.13|GREB1|PRPF8|PRPF8	920	+	2.8705926	1.0956175	-1.0	-1.0
chr2	11625203	11625312	ENSG00000196208.13|GREB1|PRPF8|PRPF8	906	+	2.8510416	1.0267259	-1.0	-1.0
chr2	11635304	11635405	ENSG00000196208.13|GREB1|PRPF8|PRPF8	909	+	2.5828314	1.043067	-1.0	-1.0
chr2	11562517	11562677	ENSG00000196208.13|GREB1|PRPF8|PRPF8	927	+	3.049399	1.1378045	-1.0	-1.0
chr2	11597880	11597978	ENSG00000196208.13|GREB1|PRPF8|PRPF8	912	+	2.7920232	1.0566299	-1.0	-1.0
chr2	11598749	11598860	ENSG00000196208.13|GREB1|PRPF8|PRPF8	909	+	2.8287876	1.0391506	-1.0	-1.0
chr2	11596239	11596339	ENSG00000196208.13|GREB1|PRPF8|PRPF8	932	+	3.7642462	1.1644624	-1.0	-1.0
chr2	11600995	11601095	ENSG00000196208.13|GREB1|PRPF8|PRPF8	928	+	3.7088203	1.1407642	-1.0	-1.0
chr2	11556771	11556871	ENSG00000196208.13|GREB1|PRPF8|PRPF8	940	+	4.5829444	1.2212796	-1.0	-1.0
chr2	11580703	11580928	ENSG00000196208.13|GREB1|PRPF8|PRPF8	983	+	4.2633047	1.7710625	-1.0	-1.0
chr2	11621007	11621107	ENSG00000196208.13|GREB1|PRPF8|PRPF8	904	+	3.0645967	1.0185502	-1.0	-1.0
chr2	11612513	11612610	ENSG00000196208.13|GREB1|PRPF8|PRPF8	931	+	3.0251856	1.162532	-1.0	-1.0
chr2	11618822	11618919	ENSG00000196208.13|GREB1|PRPF8|PRPF8	913	+	2.9031062	1.0616096	-1.0	-1.0
chr2	11566554	11566656	ENSG00000196208.13|GREB1|PRPF8|PRPF8	946	+	3.2367637	1.2637012	-1.0	-1.0
chr2	11482901	11483041	ENSG00000196208.13|GREB1|PRPF8|PRPF8	919	+	3.2315917	1.0939825	-1.0	-1.0
chr2	11593126	11593226	ENSG00000196208.13|GREB1|PRPF8|PRPF8	941	+	2.8067172	1.2283499	-1.0	-1.0
chr2	11585761	11585905	ENSG00000196208.13|GREB1|PRPF8|PRPF8	950	+	3.9445713	1.300069	-1.0	-1.0
chr2	11616630	11616720	ENSG00000196208.13|GREB1|PRPF8|PRPF8	968	+	3.9631581	1.4922096	-1.0	-1.0
chr2	11595250	11595379	ENSG00000196208.13|GREB1|PRPF8|PRPF8	969	+	3.4346118	1.5109296	-1.0	-1.0
chr2	11595151	11595250	ENSG00000196208.13|GREB1|PRPF8|PRPF8	903	+	2.5146801	1.0128467	-1.0	-1.0
chr2	11625312	11625412	ENSG00000196208.13|GREB1|PRPF8|PRPF8	907	+	2.74323	1.0323644	-1.0	-1.0
chr2	11620904	11621007	ENSG00000196208.13|GREB1|PRPF8|PRPF8	927	+	2.999051	1.1380224	-1.0	-1.0
chr2	11612610	11612710	ENSG00000196208.13|GREB1|PRPF8|PRPF8	925	+	3.398771	1.1261324	-1.0	-1.0
chr2	11576437	11576535	ENSG00000196208.13|GREB1|PRPF8|PRPF8	901	+	2.683196	1.004485	-1.0	-1.0
chr2	11635405	11635505	ENSG00000196208.13|GREB1|PRPF8|PRPF8	956	+	3.7412896	1.3544921	-1.0	-1.0
chr2	11615290	11615390	ENSG00000196208.13|GREB1|PRPF8|PRPF8	928	+	3.7279725	1.1415622	-1.0	-1.0
chr2	11618919	11619039	ENSG00000196208.13|GREB1|PRPF8|PRPF8	936	+	3.8488562	1.1938716	-1.0	-1.0
chr2	11637916	11638016	ENSG00000196208.13|GREB1|PRPF8|PRPF8	904	+	3.3529239	1.0170174	-1.0	-1.0
chr2	11611027	11611137	ENSG00000196208.13|GREB1|PRPF8|PRPF8	936	+	3.8839188	1.196937	-1.0	-1.0
chr2	11578431	11578561	ENSG00000196208.13|GREB1|PRPF8|PRPF8	927	+	4.9905753	1.1337726	-1.0	-1.0
chr2	11784711	11784849	ENSG00000134324.11|LPIN1|PRPF8|PRPF8	918	+	3.4388847	1.0868956	-1.0	-1.0
chr2	12717763	12717908	ENSG00000071575.11|TRIB2|PRPF8|PRPF8	904	+	6.1261435	1.0187447	-1.0	-1.0
chr2	15327749	15327849	ENSG00000151779.12|NBAS|PRPF8|PRPF8	906	-	4.506369	1.028888	-1.0	-1.0
chr2	15561089	15561187	ENSG00000151779.12|NBAS|PRPF8|PRPF8	906	-	5.951132	1.028888	-1.0	-1.0
chr2	15561187	15561302	ENSG00000151779.12|NBAS|PRPF8|PRPF8	931	-	3.5532253	1.1617781	-1.0	-1.0
chr2	15366579	15366693	ENSG00000151779.12|NBAS|PRPF8|PRPF8	936	-	5.0500536	1.1932606	-1.0	-1.0
chr2	15374607	15374707	ENSG00000151779.12|NBAS|PRPF8|PRPF8	906	-	5.977629	1.028888	-1.0	-1.0
chr2	15558579	15558634	ENSG00000151779.12|NBAS|PRPF8|PRPF8	903	-	6.1867175	1.011397	-1.0	-1.0
chr2	15427710	15427794	ENSG00000151779.12|NBAS|PRPF8|PRPF8	974	-	4.8521276	1.5787555	-1.0	-1.0
chr2	15511211	15511321	ENSG00000151779.12|NBAS|PRPF8|PRPF8	921	-	3.239646	1.103393	-1.0	-1.0
chr2	15621064	15621209	ENSG00000079785.14|DDX1|PRPF8|PRPF8	969	+	5.5412426	1.5109663	-1.0	-1.0
chr2	15629999	15630110	ENSG00000079785.14|DDX1|PRPF8|PRPF8	960	+	4.843491	1.3945682	-1.0	-1.0
chr2	15628444	15628736	ENSG00000079785.14|DDX1|PRPF8|PRPF8	941	+	5.7746534	1.2327632	-1.0	-1.0
chr2	15629601	15629697	ENSG00000079785.14|DDX1|PRPF8|PRPF8	904	+	2.9135077	1.0183741	-1.0	-1.0
chr2	15595553	15595653	ENSG00000079785.14|DDX1|PRPF8|PRPF8	902	+	4.09366	1.0066237	-1.0	-1.0
chr2	15620292	15620396	ENSG00000079785.14|DDX1|PRPF8|PRPF8	920	+	3.2693377	1.0969145	-1.0	-1.0
chr2	15591949	15592149	ENSG00000079785.14|DDX1|PRPF8|PRPF8	952	+	5.120979	1.3187613	-1.0	-1.0
chr2	15591837	15591949	ENSG00000079785.14|DDX1|PRPF8|PRPF8	941	+	3.2935853	1.2326941	-1.0	-1.0
chr2	15595144	15595196	ENSG00000079785.14|DDX1|PRPF8|PRPF8	960	+	4.607219	1.3967872	-1.0	-1.0
chr2	15595489	15595553	ENSG00000079785.14|DDX1|PRPF8|PRPF8	970	+	4.927111	1.515861	-1.0	-1.0
chr2	15627053	15627243	ENSG00000079785.14|DDX1|PRPF8|PRPF8	977	+	6.7585335	1.6436502	-1.0	-1.0
chr2	17540802	17540918	ENSG00000163032.11|VSNL1|PRPF8|PRPF8	946	+	4.638366	1.2650354	-1.0	-1.0
chr2	17700207	17700307	ENSG00000163029.15|SMC6|PRPF8|PRPF8	901	-	4.111506	1.0048736	-1.0	-1.0
chr2	17753499	17753625	ENSG00000163029.15|SMC6|PRPF8|PRPF8	921	-	3.1815882	1.1019186	-1.0	-1.0
chr2	17753625	17753745	ENSG00000163029.15|SMC6|PRPF8|PRPF8	967	-	5.6869426	1.4878727	-1.0	-1.0
chr2	17773218	17773299	ENSG00000178295.14|GEN1|PRPF8|PRPF8	970	+	7.2429934	1.5203388	-1.0	-1.0
chr2	18560173	18560273	ENSG00000250741.6|NT5C1B-RDH14|PRPF8|PRPF8	902	-	6.136457	1.0066237	-1.0	-1.0
chr2	19946460	19946565	ENSG00000118965.14|WDR35|PRPF8|PRPF8	928	-	4.299592	1.1430786	-1.0	-1.0
chr2	19975529	19975629	ENSG00000118965.14|WDR35|PRPF8|PRPF8	949	-	4.9779906	1.2887363	-1.0	-1.0
chr2	19941531	19941716	ENSG00000118965.14|WDR35|PRPF8|PRPF8	905	-	6.2121506	1.0228055	-1.0	-1.0
chr2	19966723	19966828	ENSG00000118965.14|WDR35|PRPF8|PRPF8	923	-	4.7140284	1.1109223	-1.0	-1.0
chr2	19988734	19988919	ENSG00000118965.14|WDR35|PRPF8|PRPF8	952	-	5.097768	1.3200637	-1.0	-1.0
chr2	19935431	19935586	ENSG00000118965.14|WDR35|PRPF8|PRPF8	945	-	4.728399	1.2624434	-1.0	-1.0
chr2	20000338	20000440	ENSG00000132031.12|MATN3|PRPF8|PRPF8	934	-	6.34447	1.1778479	-1.0	-1.0
chr2	20001846	20001954	ENSG00000132031.12|MATN3|PRPF8|PRPF8	925	-	5.2255344	1.1262342	-1.0	-1.0
chr2	20001954	20002059	ENSG00000132031.12|MATN3|PRPF8|PRPF8	950	-	3.9397454	1.303679	-1.0	-1.0
chr2	19997183	19997393	ENSG00000132031.12|MATN3|PRPF8|PRPF8	976	-	4.800473	1.6250147	-1.0	-1.0
chr2	20034971	20035071	ENSG00000068697.6|LAPTM4A|PRPF8|PRPF8	917	-	3.4102323	1.0790758	-1.0	-1.0
chr2	20034860	20034966	ENSG00000068697.6|LAPTM4A|PRPF8|PRPF8	925	-	4.0973177	1.123554	-1.0	-1.0
chr2	20224801	20224901	ENSG00000115884.10|SDC1|PRPF8|PRPF8	932	-	3.3800573	1.1662402	-1.0	-1.0
chr2	20224675	20224801	ENSG00000115884.10|SDC1|PRPF8|PRPF8	905	-	5.056896	1.0228221	-1.0	-1.0
chr2	20205342	20205424	ENSG00000115884.10|SDC1|PRPF8|PRPF8	934	-	4.529478	1.180517	-1.0	-1.0
chr2	20258242	20258352	ENSG00000055917.15|PUM2|PRPF8|PRPF8	949	-	6.912089	1.2884426	-1.0	-1.0
chr2	20254862	20254962	ENSG00000055917.15|PUM2|PRPF8|PRPF8	904	-	6.100021	1.0170174	-1.0	-1.0
chr2	20263192	20263312	ENSG00000055917.15|PUM2|PRPF8|PRPF8	977	-	7.9001617	1.644411	-1.0	-1.0
chr2	20318536	20318645	ENSG00000055917.15|PUM2|PRPF8|PRPF8	978	-	4.471721	1.6508632	-1.0	-1.0
chr2	20255215	20255325	ENSG00000055917.15|PUM2|PRPF8|PRPF8	923	-	3.354104	1.1116873	-1.0	-1.0
chr2	20350746	20350846	ENSG00000055917.15|PUM2|PRPF8|PRPF8	935	-	4.557885	1.1903623	-1.0	-1.0
chr2	20260336	20260441	ENSG00000055917.15|PUM2|PRPF8|PRPF8	979	-	7.8058405	1.6767764	-1.0	-1.0
chr2	20307977	20308071	ENSG00000055917.15|PUM2|PRPF8|PRPF8	970	-	4.673413	1.5170304	-1.0	-1.0
chr2	20623853	20623958	ENSG00000118960.12|HS1BP3|PRPF8|PRPF8	906	-	6.271504	1.028888	-1.0	-1.0
chr2	20640909	20641014	ENSG00000118960.12|HS1BP3|PRPF8|PRPF8	910	-	6.3854237	1.0435284	-1.0	-1.0
chr2	20645339	20645444	ENSG00000118960.12|HS1BP3|PRPF8|PRPF8	941	-	3.7158098	1.2265902	-1.0	-1.0
chr2	20774809	20774924	ENSG00000118961.14|LDAH|PRPF8|PRPF8	965	-	4.91416	1.4618504	-1.0	-1.0
chr2	20685468	20685643	ENSG00000118961.14|LDAH|PRPF8|PRPF8	947	-	6.042067	1.2719471	-1.0	-1.0
chr2	21013543	21013678	ENSG00000084674.14|APOB|PRPF8|PRPF8	910	-	3.10281	1.0448343	-1.0	-1.0
chr2	21040937	21041057	ENSG00000084674.14|APOB|PRPF8|PRPF8	968	-	2.9891312	1.501217	-1.0	-1.0
chr2	21041083	21041208	ENSG00000084674.14|APOB|PRPF8|PRPF8	947	-	3.5738533	1.2777828	-1.0	-1.0
chr2	21043176	21043286	ENSG00000084674.14|APOB|PRPF8|PRPF8	919	-	2.5741541	1.0923722	-1.0	-1.0
chr2	21016649	21016764	ENSG00000084674.14|APOB|PRPF8|PRPF8	947	-	3.0626879	1.2771358	-1.0	-1.0
chr2	21037957	21038062	ENSG00000084674.14|APOB|PRPF8|PRPF8	904	-	2.2757468	1.0176419	-1.0	-1.0
chr2	21040821	21040937	ENSG00000084674.14|APOB|PRPF8|PRPF8	961	-	3.223948	1.4105132	-1.0	-1.0
chr2	21043306	21043512	ENSG00000084674.14|APOB|PRPF8|PRPF8	940	-	2.5764718	1.2240891	-1.0	-1.0
chr2	21012651	21012756	ENSG00000084674.14|APOB|PRPF8|PRPF8	902	-	3.775589	1.0083951	-1.0	-1.0
chr2	21035456	21035583	ENSG00000084674.14|APOB|PRPF8|PRPF8	939	-	3.0098462	1.2130544	-1.0	-1.0
chr2	21027827	21027927	ENSG00000084674.14|APOB|PRPF8|PRPF8	908	-	2.691665	1.0354824	-1.0	-1.0
chr2	21023692	21023817	ENSG00000084674.14|APOB|PRPF8|PRPF8	949	-	4.4912167	1.2926669	-1.0	-1.0
chr2	21034678	21034815	ENSG00000084674.14|APOB|PRPF8|PRPF8	966	-	4.5379157	1.469556	-1.0	-1.0
chr2	21035713	21035838	ENSG00000084674.14|APOB|PRPF8|PRPF8	933	-	3.450112	1.1769227	-1.0	-1.0
chr2	21016340	21016438	ENSG00000084674.14|APOB|PRPF8|PRPF8	956	-	3.278196	1.3601718	-1.0	-1.0
chr2	21036988	21037099	ENSG00000084674.14|APOB|PRPF8|PRPF8	950	-	3.228932	1.2969363	-1.0	-1.0
chr2	21026669	21026787	ENSG00000084674.14|APOB|PRPF8|PRPF8	959	-	4.8503447	1.3888555	-1.0	-1.0
chr2	21030020	21030120	ENSG00000084674.14|APOB|PRPF8|PRPF8	904	-	2.6988502	1.0170233	-1.0	-1.0
chr2	21038116	21038216	ENSG00000084674.14|APOB|PRPF8|PRPF8	906	-	2.8233268	1.0267717	-1.0	-1.0
chr2	21015260	21015369	ENSG00000084674.14|APOB|PRPF8|PRPF8	970	-	4.503986	1.5224692	-1.0	-1.0
chr2	21019905	21020015	ENSG00000084674.14|APOB|PRPF8|PRPF8	958	-	3.9309945	1.3771486	-1.0	-1.0
chr2	21019113	21019243	ENSG00000084674.14|APOB|PRPF8|PRPF8	917	-	3.3970222	1.0821167	-1.0	-1.0
chr2	21024876	21024932	ENSG00000084674.14|APOB|PRPF8|PRPF8	978	-	4.2058716	1.6506228	-1.0	-1.0
chr2	21037845	21037957	ENSG00000084674.14|APOB|PRPF8|PRPF8	953	-	3.439248	1.3237435	-1.0	-1.0
chr2	21015545	21015650	ENSG00000084674.14|APOB|PRPF8|PRPF8	912	-	3.8205004	1.0579479	-1.0	-1.0
chr2	21014913	21015072	ENSG00000084674.14|APOB|PRPF8|PRPF8	932	-	3.5460262	1.1671251	-1.0	-1.0
chr2	21029508	21029633	ENSG00000084674.14|APOB|PRPF8|PRPF8	958	-	5.9206142	1.3804737	-1.0	-1.0
chr2	21015369	21015469	ENSG00000084674.14|APOB|PRPF8|PRPF8	903	-	2.081199	1.0150096	-1.0	-1.0
chr2	21014348	21014447	ENSG00000084674.14|APOB|PRPF8|PRPF8	906	-	6.293183	1.028888	-1.0	-1.0
chr2	21024724	21024876	ENSG00000084674.14|APOB|PRPF8|PRPF8	928	-	5.4502892	1.139672	-1.0	-1.0
chr2	21013041	21013159	ENSG00000084674.14|APOB|PRPF8|PRPF8	945	-	3.3571923	1.2629352	-1.0	-1.0
chr2	21027709	21027827	ENSG00000084674.14|APOB|PRPF8|PRPF8	934	-	3.119455	1.182522	-1.0	-1.0
chr2	21042188	21042360	ENSG00000084674.14|APOB|PRPF8|PRPF8	928	-	2.7828379	1.1402014	-1.0	-1.0
chr2	21019573	21019722	ENSG00000084674.14|APOB|PRPF8|PRPF8	943	-	3.3334792	1.2431256	-1.0	-1.0
chr2	21028065	21028326	ENSG00000084674.14|APOB|PRPF8|PRPF8	953	-	4.3351483	1.3280478	-1.0	-1.0
chr2	21043551	21043863	ENSG00000084674.14|APOB|PRPF8|PRPF8	965	-	2.8111105	1.4609396	-1.0	-1.0
chr2	21043512	21043551	ENSG00000084674.14|APOB|PRPF8|PRPF8	987	-	5.2253804	1.8973613	-1.0	-1.0
chr2	21033191	21033298	ENSG00000084674.14|APOB|PRPF8|PRPF8	939	-	3.5006912	1.2127442	-1.0	-1.0
chr2	21004159	21004268	ENSG00000084674.14|APOB|PRPF8|PRPF8	945	-	3.41461	1.2616568	-1.0	-1.0
chr2	21023382	21023524	ENSG00000084674.14|APOB|PRPF8|PRPF8	973	-	5.6697307	1.5742495	-1.0	-1.0
chr2	21004457	21004560	ENSG00000084674.14|APOB|PRPF8|PRPF8	966	-	3.9599357	1.4631314	-1.0	-1.0
chr2	21026964	21027069	ENSG00000084674.14|APOB|PRPF8|PRPF8	938	-	3.6744123	1.2110591	-1.0	-1.0
chr2	21018864	21018991	ENSG00000084674.14|APOB|PRPF8|PRPF8	962	-	3.8942373	1.4178166	-1.0	-1.0
chr2	21004970	21005079	ENSG00000084674.14|APOB|PRPF8|PRPF8	944	-	3.5625715	1.2504624	-1.0	-1.0
chr2	21034815	21034901	ENSG00000084674.14|APOB|PRPF8|PRPF8	976	-	4.1557603	1.6179597	-1.0	-1.0
chr2	21028688	21028813	ENSG00000084674.14|APOB|PRPF8|PRPF8	907	-	4.8907504	1.0319734	-1.0	-1.0
chr2	21029785	21029897	ENSG00000084674.14|APOB|PRPF8|PRPF8	980	-	4.607646	1.6972003	-1.0	-1.0
chr2	21032210	21032353	ENSG00000084674.14|APOB|PRPF8|PRPF8	931	-	2.8361914	1.1615019	-1.0	-1.0
chr2	23762208	23762313	ENSG00000119778.14|ATAD2B|PRPF8|PRPF8	965	-	7.0932693	1.4576136	-1.0	-1.0
chr2	23786024	23786144	ENSG00000119778.14|ATAD2B|PRPF8|PRPF8	905	-	6.210135	1.0205494	-1.0	-1.0
chr2	23754646	23754751	ENSG00000119778.14|ATAD2B|PRPF8|PRPF8	940	-	4.8209386	1.2221813	-1.0	-1.0
chr2	23875828	23875904	ENSG00000119778.14|ATAD2B|PRPF8|PRPF8	906	-	6.56169	1.028888	-1.0	-1.0
chr2	24053901	24054046	ENSG00000119782.13|FKBP1B|PRPF8|PRPF8	910	+	6.2974086	1.0461164	-1.0	-1.0
chr2	24084087	24084188	ENSG00000115129.13|TP53I3|PRPF8|PRPF8	963	-	6.7358356	1.4272112	-1.0	-1.0
chr2	24084188	24084813	ENSG00000115129.13|TP53I3|PRPF8|PRPF8	952	-	4.192241	1.319049	-1.0	-1.0
chr2	24312211	24312311	ENSG00000198399.14|ITSN2|PRPF8|PRPF8	950	-	5.22758	1.300147	-1.0	-1.0
chr2	24261560	24261670	ENSG00000198399.14|ITSN2|PRPF8|PRPF8	911	-	4.3692503	1.0518035	-1.0	-1.0
chr2	24220873	24221038	ENSG00000198399.14|ITSN2|PRPF8|PRPF8	922	-	4.355391	1.1055119	-1.0	-1.0
chr2	24301964	24302064	ENSG00000198399.14|ITSN2|PRPF8|PRPF8	920	-	6.566074	1.0955375	-1.0	-1.0
chr2	24658660	24658855	ENSG00000084676.15|NCOA1|PRPF8|PRPF8	965	+	5.5460677	1.4549205	-1.0	-1.0
chr2	24817744	24817841	ENSG00000138092.10|CENPO|PRPF8|PRPF8	953	+	6.8049526	1.3257598	-1.0	-1.0
chr2	24815636	24815836	ENSG00000138092.10|CENPO|PRPF8|PRPF8	969	+	6.4883475	1.5122321	-1.0	-1.0
chr2	24816700	24816817	ENSG00000138092.10|CENPO|PRPF8|PRPF8	954	+	5.0058947	1.3332901	-1.0	-1.0
chr2	24951393	24951493	ENSG00000115137.11|DNAJC27|PRPF8|PRPF8	906	-	6.2128253	1.028888	-1.0	-1.0
chr2	24957042	24957147	ENSG00000115137.11|DNAJC27|PRPF8|PRPF8	961	-	6.9596705	1.4087343	-1.0	-1.0
chr2	25244443	25244539	ENSG00000119772.16|DNMT3A|PRPF8|PRPF8	953	-	3.8397279	1.3305813	-1.0	-1.0
chr2	25236929	25237005	ENSG00000119772.16|DNMT3A|PRPF8|PRPF8	956	-	6.681649	1.3553088	-1.0	-1.0
chr2	25241450	25241561	ENSG00000119772.16|DNMT3A|PRPF8|PRPF8	907	-	5.271196	1.0332094	-1.0	-1.0
chr2	25243795	25243897	ENSG00000119772.16|DNMT3A|PRPF8|PRPF8	946	-	4.3162985	1.2682312	-1.0	-1.0
chr2	25246019	25246064	ENSG00000119772.16|DNMT3A|PRPF8|PRPF8	962	-	4.9037366	1.4145714	-1.0	-1.0
chr2	25247590	25247835	ENSG00000119772.16|DNMT3A|PRPF8|PRPF8	915	-	2.7483854	1.0709091	-1.0	-1.0
chr2	25245252	25245332	ENSG00000119772.16|DNMT3A|PRPF8|PRPF8	953	-	3.4040554	1.3252461	-1.0	-1.0
chr2	25244539	25244649	ENSG00000119772.16|DNMT3A|PRPF8|PRPF8	925	-	2.9662483	1.1271168	-1.0	-1.0
chr2	25240301	25240406	ENSG00000119772.16|DNMT3A|PRPF8|PRPF8	931	-	3.3327138	1.162272	-1.0	-1.0
chr2	25240639	25240730	ENSG00000119772.16|DNMT3A|PRPF8|PRPF8	925	-	2.9963677	1.124259	-1.0	-1.0
chr2	25247566	25247590	ENSG00000119772.16|DNMT3A|PRPF8|PRPF8	937	-	4.511145	1.197703	-1.0	-1.0
chr2	25247279	25247566	ENSG00000119772.16|DNMT3A|PRPF8|PRPF8	921	-	3.9620435	1.1015035	-1.0	-1.0
chr2	25247049	25247149	ENSG00000119772.16|DNMT3A|PRPF8|PRPF8	925	-	3.065791	1.126153	-1.0	-1.0
chr2	25244057	25244154	ENSG00000119772.16|DNMT3A|PRPF8|PRPF8	955	-	3.6802585	1.343725	-1.0	-1.0
chr2	25248036	25248141	ENSG00000119772.16|DNMT3A|PRPF8|PRPF8	935	-	3.7838027	1.1858461	-1.0	-1.0
chr2	25246064	25246159	ENSG00000119772.16|DNMT3A|PRPF8|PRPF8	962	-	4.2632966	1.4251813	-1.0	-1.0
chr2	25239129	25239215	ENSG00000119772.16|DNMT3A|PRPF8|PRPF8	908	-	4.309836	1.0379045	-1.0	-1.0
chr2	25235705	25235805	ENSG00000119772.16|DNMT3A|PRPF8|PRPF8	969	-	7.015512	1.5111221	-1.0	-1.0
chr2	25252193	25252311	ENSG00000119772.16|DNMT3A|PRPF8|PRPF8	966	-	4.1443667	1.4653035	-1.0	-1.0
chr2	25245122	25245247	ENSG00000119772.16|DNMT3A|PRPF8|PRPF8	917	-	6.3691816	1.0819206	-1.0	-1.0
chr2	25245912	25246019	ENSG00000119772.16|DNMT3A|PRPF8|PRPF8	958	-	4.8585367	1.3793464	-1.0	-1.0
chr2	25243897	25243982	ENSG00000119772.16|DNMT3A|PRPF8|PRPF8	969	-	4.1469493	1.5101411	-1.0	-1.0
chr2	25240183	25240301	ENSG00000119772.16|DNMT3A|PRPF8|PRPF8	907	-	5.966664	1.0304215	-1.0	-1.0
chr2	25387213	25387373	ENSG00000138101.18|DTNB|PRPF8|PRPF8	906	-	6.148021	1.0247644	-1.0	-1.0
chr2	25755904	25756017	ENSG00000143970.16|ASXL2|PRPF8|PRPF8	911	-	6.2416415	1.0489902	-1.0	-1.0
chr2	25767582	25767682	ENSG00000143970.16|ASXL2|PRPF8|PRPF8	906	-	4.260155	1.028888	-1.0	-1.0
chr2	25806228	25806340	ENSG00000143970.16|ASXL2|PRPF8|PRPF8	923	-	6.3911223	1.1151117	-1.0	-1.0
chr2	26194569	26194638	ENSG00000084754.10|HADHA|PRPF8|PRPF8	961	-	4.832309	1.4074373	-1.0	-1.0
chr2	26195091	26195216	ENSG00000084754.10|HADHA|PRPF8|PRPF8	927	-	6.389522	1.1391503	-1.0	-1.0
chr2	26195232	26195347	ENSG00000084754.10|HADHA|PRPF8|PRPF8	910	-	6.293722	1.0466113	-1.0	-1.0
chr2	26244529	26244629	ENSG00000084754.10|HADHA|PRPF8|PRPF8	964	-	4.416739	1.4378669	-1.0	-1.0
chr2	26191384	26191544	ENSG00000084754.10|HADHA|PRPF8|PRPF8	909	-	5.2431955	1.038866	-1.0	-1.0
chr2	26230191	26230291	ENSG00000084754.10|HADHA|PRPF8|PRPF8	903	-	3.3404117	1.0112737	-1.0	-1.0
chr2	26234216	26234331	ENSG00000084754.10|HADHA|PRPF8|PRPF8	954	-	4.72542	1.3392544	-1.0	-1.0
chr2	26212496	26212621	ENSG00000084754.10|HADHA|PRPF8|PRPF8	923	-	4.2649093	1.1123896	-1.0	-1.0
chr2	26244433	26244529	ENSG00000084754.10|HADHA|PRPF8|PRPF8	906	-	4.152373	1.0267102	-1.0	-1.0
chr2	26244892	26245087	ENSG00000138029.13|HADHB|PRPF8|PRPF8	965	+	4.9175816	1.4515388	-1.0	-1.0
chr2	26282844	26282924	ENSG00000138029.13|HADHB|PRPF8|PRPF8	961	+	4.3001366	1.4043645	-1.0	-1.0
chr2	26284116	26284204	ENSG00000138029.13|HADHB|PRPF8|PRPF8	940	+	6.7140155	1.2184176	-1.0	-1.0
chr2	26280013	26280115	ENSG00000138029.13|HADHB|PRPF8|PRPF8	964	+	5.0135036	1.4435269	-1.0	-1.0
chr2	26383298	26383347	ENSG00000138018.17|SELENOI|PRPF8|PRPF8	906	+	4.447646	1.028888	-1.0	-1.0
chr2	26367145	26367220	ENSG00000138018.17|SELENOI|PRPF8|PRPF8	962	+	5.135983	1.4197547	-1.0	-1.0
chr2	26346289	26346389	ENSG00000138018.17|SELENOI|PRPF8|PRPF8	930	+	3.771419	1.1521688	-1.0	-1.0
chr2	26375044	26375148	ENSG00000138018.17|SELENOI|PRPF8|PRPF8	919	+	3.6210194	1.0902754	-1.0	-1.0
chr2	26346185	26346289	ENSG00000138018.17|SELENOI|PRPF8|PRPF8	906	+	2.9885314	1.0284033	-1.0	-1.0
chr2	26764426	26764526	ENSG00000213699.8|SLC35F6|PRPF8|PRPF8	904	+	6.1121674	1.0159373	-1.0	-1.0
chr2	26774250	26774323	ENSG00000213699.8|SLC35F6|PRPF8|PRPF8	970	+	5.9810343	1.5261891	-1.0	-1.0
chr2	26775578	26775676	ENSG00000213699.8|SLC35F6|PRPF8|PRPF8	930	+	3.7072875	1.1578678	-1.0	-1.0
chr2	26774206	26774411	ENSG00000115163.14|CENPA|PRPF8|PRPF8	953	+	4.8026056	1.3315766	-1.0	-1.0
chr2	26775576	26775771	ENSG00000115163.14|CENPA|PRPF8|PRPF8	965	+	5.496713	1.4550025	-1.0	-1.0
chr2	26764426	26764526	ENSG00000115163.14|CENPA|PRPF8|PRPF8	904	+	6.1121674	1.0159373	-1.0	-1.0
chr2	26776401	26776551	ENSG00000115163.14|CENPA|PRPF8|PRPF8	906	+	4.0386157	1.027614	-1.0	-1.0
chr2	27038237	27038483	ENSG00000119777.18|TMEM214|PRPF8|PRPF8	967	+	5.8161097	1.4844946	-1.0	-1.0
chr2	27039740	27040085	ENSG00000119777.18|TMEM214|PRPF8|PRPF8	951	+	3.6744008	1.3123064	-1.0	-1.0
chr2	27040390	27040496	ENSG00000119777.18|TMEM214|PRPF8|PRPF8	926	+	3.1727893	1.1319314	-1.0	-1.0
chr2	27038815	27038930	ENSG00000119777.18|TMEM214|PRPF8|PRPF8	942	+	5.949988	1.2355032	-1.0	-1.0
chr2	27034994	27035129	ENSG00000119777.18|TMEM214|PRPF8|PRPF8	963	+	5.260974	1.4338727	-1.0	-1.0
chr2	27038086	27038237	ENSG00000119777.18|TMEM214|PRPF8|PRPF8	943	+	3.1327863	1.2409323	-1.0	-1.0
chr2	27039046	27039164	ENSG00000119777.18|TMEM214|PRPF8|PRPF8	917	+	2.9358563	1.0796688	-1.0	-1.0
chr2	27035159	27035389	ENSG00000119777.18|TMEM214|PRPF8|PRPF8	980	+	4.651524	1.6983763	-1.0	-1.0
chr2	27039164	27039264	ENSG00000119777.18|TMEM214|PRPF8|PRPF8	907	+	3.1907313	1.0333683	-1.0	-1.0
chr2	27038940	27039046	ENSG00000119777.18|TMEM214|PRPF8|PRPF8	926	+	4.3388286	1.131578	-1.0	-1.0
chr2	27033166	27033266	ENSG00000119777.18|TMEM214|PRPF8|PRPF8	916	+	3.2382123	1.0747256	-1.0	-1.0
chr2	27037660	27037820	ENSG00000119777.18|TMEM214|PRPF8|PRPF8	929	+	3.0379093	1.1491698	-1.0	-1.0
chr2	27034181	27034381	ENSG00000119777.18|TMEM214|PRPF8|PRPF8	921	+	3.7111228	1.1042894	-1.0	-1.0
chr2	27036704	27036786	ENSG00000119777.18|TMEM214|PRPF8|PRPF8	902	+	2.7011592	1.0109234	-1.0	-1.0
chr2	27038483	27038532	ENSG00000119777.18|TMEM214|PRPF8|PRPF8	943	+	3.5675726	1.2467518	-1.0	-1.0
chr2	27037081	27037178	ENSG00000119777.18|TMEM214|PRPF8|PRPF8	907	+	2.7251565	1.0306869	-1.0	-1.0
chr2	27040496	27040601	ENSG00000119777.18|TMEM214|PRPF8|PRPF8	966	+	6.8916607	1.4681599	-1.0	-1.0
chr2	27038716	27038815	ENSG00000119777.18|TMEM214|PRPF8|PRPF8	952	+	3.2507646	1.3145006	-1.0	-1.0
chr2	27040150	27040365	ENSG00000119777.18|TMEM214|PRPF8|PRPF8	917	+	4.915152	1.0788009	-1.0	-1.0
chr2	27036592	27036702	ENSG00000119777.18|TMEM214|PRPF8|PRPF8	918	+	3.234002	1.0887537	-1.0	-1.0
chr2	27036786	27036901	ENSG00000119777.18|TMEM214|PRPF8|PRPF8	934	+	6.3470283	1.1784791	-1.0	-1.0
chr2	27035629	27035824	ENSG00000119777.18|TMEM214|PRPF8|PRPF8	958	+	3.593305	1.3804249	-1.0	-1.0
chr2	27038532	27038682	ENSG00000119777.18|TMEM214|PRPF8|PRPF8	919	+	5.534113	1.0898684	-1.0	-1.0
chr2	27037178	27037278	ENSG00000119777.18|TMEM214|PRPF8|PRPF8	906	+	3.4211817	1.028888	-1.0	-1.0
chr2	27055194	27055349	ENSG00000084693.15|AGBL5|PRPF8|PRPF8	903	+	4.2971835	1.0127451	-1.0	-1.0
chr2	27056742	27056842	ENSG00000084693.15|AGBL5|PRPF8|PRPF8	907	+	4.299528	1.0306869	-1.0	-1.0
chr2	27042423	27042543	ENSG00000084693.15|AGBL5|PRPF8|PRPF8	960	+	5.4648876	1.3963287	-1.0	-1.0
chr2	27071385	27071700	ENSG00000228474.5|OST4|PRPF8|PRPF8	970	-	4.565191	1.5289915	-1.0	-1.0
chr2	27071227	27071325	ENSG00000228474.5|OST4|PRPF8|PRPF8	955	-	6.595058	1.3433963	-1.0	-1.0
chr2	27102444	27102549	ENSG00000138028.15|CGREF1|PRPF8|PRPF8	908	-	6.129057	1.0356364	-1.0	-1.0
chr2	27134086	27134386	ENSG00000138073.13|PREB|PRPF8|PRPF8	959	-	3.9790854	1.3882434	-1.0	-1.0
chr2	27133306	27133631	ENSG00000138073.13|PREB|PRPF8|PRPF8	953	-	4.0561156	1.3304753	-1.0	-1.0
chr2	27132510	27132700	ENSG00000138073.13|PREB|PRPF8|PRPF8	943	-	4.4283586	1.2451966	-1.0	-1.0
chr2	27131826	27132082	ENSG00000138073.13|PREB|PRPF8|PRPF8	975	-	4.596085	1.6012741	-1.0	-1.0
chr2	27132403	27132510	ENSG00000138073.13|PREB|PRPF8|PRPF8	929	-	6.461004	1.1495196	-1.0	-1.0
chr2	27203077	27203337	ENSG00000138074.14|SLC5A6|PRPF8|PRPF8	960	-	4.5013113	1.3957127	-1.0	-1.0
chr2	27206749	27206876	ENSG00000138074.14|SLC5A6|PRPF8|PRPF8	951	-	4.3621044	1.30607	-1.0	-1.0
chr2	27201567	27201767	ENSG00000138074.14|SLC5A6|PRPF8|PRPF8	947	-	3.57065	1.2785348	-1.0	-1.0
chr2	27201807	27202037	ENSG00000138074.14|SLC5A6|PRPF8|PRPF8	942	-	5.492467	1.2331624	-1.0	-1.0
chr2	27206482	27206534	ENSG00000138074.14|SLC5A6|PRPF8|PRPF8	972	-	5.291988	1.5577393	-1.0	-1.0
chr2	27203867	27203997	ENSG00000138074.14|SLC5A6|PRPF8|PRPF8	941	-	4.566357	1.2257645	-1.0	-1.0
chr2	27202074	27202179	ENSG00000138074.14|SLC5A6|PRPF8|PRPF8	901	-	3.3669937	1.004718	-1.0	-1.0
chr2	27207112	27207252	ENSG00000138074.14|SLC5A6|PRPF8|PRPF8	943	-	6.5134344	1.2415954	-1.0	-1.0
chr2	27203615	27203778	ENSG00000138074.14|SLC5A6|PRPF8|PRPF8	936	-	6.4466734	1.1910326	-1.0	-1.0
chr2	27204460	27204560	ENSG00000138074.14|SLC5A6|PRPF8|PRPF8	906	-	2.7588742	1.0265454	-1.0	-1.0
chr2	27211720	27211820	ENSG00000138074.14|SLC5A6|PRPF8|PRPF8	903	-	2.83136	1.0136528	-1.0	-1.0
chr2	27205139	27205484	ENSG00000138074.14|SLC5A6|PRPF8|PRPF8	976	-	4.250802	1.6169614	-1.0	-1.0
chr2	27201107	27201507	ENSG00000138074.14|SLC5A6|PRPF8|PRPF8	972	-	4.9293275	1.549944	-1.0	-1.0
chr2	27207790	27207895	ENSG00000138074.14|SLC5A6|PRPF8|PRPF8	906	-	6.2644477	1.0277765	-1.0	-1.0
chr2	27204672	27204790	ENSG00000138074.14|SLC5A6|PRPF8|PRPF8	915	-	3.1900606	1.0731066	-1.0	-1.0
chr2	27204900	27205020	ENSG00000138074.14|SLC5A6|PRPF8|PRPF8	909	-	3.2866824	1.0396276	-1.0	-1.0
chr2	27206534	27206664	ENSG00000138074.14|SLC5A6|PRPF8|PRPF8	936	-	4.1100783	1.1916914	-1.0	-1.0
chr2	27204342	27204460	ENSG00000138074.14|SLC5A6|PRPF8|PRPF8	938	-	4.453997	1.2074211	-1.0	-1.0
chr2	27202812	27202997	ENSG00000138074.14|SLC5A6|PRPF8|PRPF8	935	-	3.3858018	1.1865122	-1.0	-1.0
chr2	27208613	27208686	ENSG00000138074.14|SLC5A6|PRPF8|PRPF8	954	-	4.677616	1.3393451	-1.0	-1.0
chr2	27212396	27212501	ENSG00000138085.16|ATRAID|PRPF8|PRPF8	907	+	3.147902	1.0295389	-1.0	-1.0
chr2	27213265	27213395	ENSG00000138085.16|ATRAID|PRPF8|PRPF8	932	+	4.56398	1.1649935	-1.0	-1.0
chr2	27212511	27212607	ENSG00000138085.16|ATRAID|PRPF8|PRPF8	944	+	4.6512637	1.2490665	-1.0	-1.0
chr2	27242331	27242427	ENSG00000084774.13|CAD|PRPF8|PRPF8	941	+	3.9831202	1.226136	-1.0	-1.0
chr2	27241321	27241396	ENSG00000084774.13|CAD|PRPF8|PRPF8	969	+	4.6075087	1.5045043	-1.0	-1.0
chr2	27235535	27235750	ENSG00000084774.13|CAD|PRPF8|PRPF8	969	+	5.151168	1.5054394	-1.0	-1.0
chr2	27226866	27226962	ENSG00000084774.13|CAD|PRPF8|PRPF8	906	+	3.6051862	1.0267102	-1.0	-1.0
chr2	27233711	27233808	ENSG00000084774.13|CAD|PRPF8|PRPF8	935	+	4.504384	1.1870451	-1.0	-1.0
chr2	27226714	27226831	ENSG00000084774.13|CAD|PRPF8|PRPF8	904	+	3.544875	1.0190046	-1.0	-1.0
chr2	27226962	27227062	ENSG00000084774.13|CAD|PRPF8|PRPF8	910	+	6.478572	1.0455062	-1.0	-1.0
chr2	27222660	27222760	ENSG00000084774.13|CAD|PRPF8|PRPF8	908	+	6.3854237	1.0379045	-1.0	-1.0
chr2	27225804	27225926	ENSG00000084774.13|CAD|PRPF8|PRPF8	968	+	3.7015088	1.499795	-1.0	-1.0
chr2	27233041	27233140	ENSG00000084774.13|CAD|PRPF8|PRPF8	931	+	4.486647	1.1617649	-1.0	-1.0
chr2	27237882	27238055	ENSG00000084774.13|CAD|PRPF8|PRPF8	907	+	6.0792274	1.033406	-1.0	-1.0
chr2	27235427	27235527	ENSG00000084774.13|CAD|PRPF8|PRPF8	904	+	6.1750426	1.016484	-1.0	-1.0
chr2	27236727	27236830	ENSG00000084774.13|CAD|PRPF8|PRPF8	980	+	7.4471884	1.6918588	-1.0	-1.0
chr2	27223632	27223748	ENSG00000084774.13|CAD|PRPF8|PRPF8	947	+	6.685872	1.2740353	-1.0	-1.0
chr2	27239375	27239471	ENSG00000084774.13|CAD|PRPF8|PRPF8	906	+	3.5596504	1.028888	-1.0	-1.0
chr2	27238187	27238342	ENSG00000084774.13|CAD|PRPF8|PRPF8	916	+	3.607561	1.0735334	-1.0	-1.0
chr2	27239131	27239232	ENSG00000084774.13|CAD|PRPF8|PRPF8	953	+	5.7202916	1.3300449	-1.0	-1.0
chr2	27226130	27226400	ENSG00000084774.13|CAD|PRPF8|PRPF8	933	+	4.373071	1.1717803	-1.0	-1.0
chr2	27233421	27233636	ENSG00000084774.13|CAD|PRPF8|PRPF8	950	+	3.5907435	1.2977664	-1.0	-1.0
chr2	27236830	27236930	ENSG00000084774.13|CAD|PRPF8|PRPF8	907	+	6.1674805	1.0322981	-1.0	-1.0
chr2	27225926	27226046	ENSG00000084774.13|CAD|PRPF8|PRPF8	960	+	4.8711042	1.3948342	-1.0	-1.0
chr2	27237448	27237545	ENSG00000084774.13|CAD|PRPF8|PRPF8	914	+	6.554449	1.0648112	-1.0	-1.0
chr2	27240264	27240361	ENSG00000084774.13|CAD|PRPF8|PRPF8	934	+	3.315417	1.1772975	-1.0	-1.0
chr2	27242973	27243073	ENSG00000084774.13|CAD|PRPF8|PRPF8	907	+	6.155983	1.0298975	-1.0	-1.0
chr2	27232224	27232447	ENSG00000084774.13|CAD|PRPF8|PRPF8	937	+	3.7321389	1.2037357	-1.0	-1.0
chr2	27311807	27312012	ENSG00000115204.14|MPV17|PRPF8|PRPF8	963	-	4.7476773	1.4313996	-1.0	-1.0
chr2	27312122	27312317	ENSG00000115204.14|MPV17|PRPF8|PRPF8	955	-	6.125636	1.3432189	-1.0	-1.0
chr2	27312397	27312677	ENSG00000115204.14|MPV17|PRPF8|PRPF8	909	-	4.8104796	1.0403963	-1.0	-1.0
chr2	27312902	27313112	ENSG00000115204.14|MPV17|PRPF8|PRPF8	965	-	5.039678	1.458226	-1.0	-1.0
chr2	27335597	27335702	ENSG00000115207.13|GTF3C2|PRPF8|PRPF8	933	-	3.3699217	1.1766223	-1.0	-1.0
chr2	27333973	27333999	ENSG00000115207.13|GTF3C2|PRPF8|PRPF8	982	-	7.6584263	1.7449121	-1.0	-1.0
chr2	27337147	27337243	ENSG00000115207.13|GTF3C2|PRPF8|PRPF8	903	-	6.1867175	1.011397	-1.0	-1.0
chr2	27342623	27342825	ENSG00000115207.13|GTF3C2|PRPF8|PRPF8	921	-	4.051636	1.1005198	-1.0	-1.0
chr2	27356738	27356863	ENSG00000115207.13|GTF3C2|PRPF8|PRPF8	968	-	4.9647336	1.4974859	-1.0	-1.0
chr2	27335498	27335597	ENSG00000115207.13|GTF3C2|PRPF8|PRPF8	908	-	4.3200955	1.0379045	-1.0	-1.0
chr2	27335961	27336326	ENSG00000115207.13|GTF3C2|PRPF8|PRPF8	946	-	4.15364	1.2684702	-1.0	-1.0
chr2	27328843	27328931	ENSG00000115207.13|GTF3C2|PRPF8|PRPF8	955	-	3.817522	1.3456926	-1.0	-1.0
chr2	27327068	27327176	ENSG00000115207.13|GTF3C2|PRPF8|PRPF8	909	-	6.168144	1.0406859	-1.0	-1.0
chr2	27356637	27356738	ENSG00000115207.13|GTF3C2|PRPF8|PRPF8	905	-	2.7365596	1.0242622	-1.0	-1.0
chr2	27357872	27358007	ENSG00000234072.1|AC074117.1|PRPF8|PRPF8	920	+	4.916367	1.0977267	-1.0	-1.0
chr2	27368887	27369107	ENSG00000115211.15|EIF2B4|PRPF8|PRPF8	980	-	5.395593	1.6893624	-1.0	-1.0
chr2	27369803	27369988	ENSG00000115211.15|EIF2B4|PRPF8|PRPF8	917	-	3.195082	1.0795032	-1.0	-1.0
chr2	27366977	27367257	ENSG00000115211.15|EIF2B4|PRPF8|PRPF8	932	-	5.3369274	1.1644931	-1.0	-1.0
chr2	27369413	27369553	ENSG00000115211.15|EIF2B4|PRPF8|PRPF8	936	-	4.282641	1.1953562	-1.0	-1.0
chr2	27368287	27368837	ENSG00000115211.15|EIF2B4|PRPF8|PRPF8	957	-	5.3548207	1.3684746	-1.0	-1.0
chr2	27369307	27369413	ENSG00000115211.15|EIF2B4|PRPF8|PRPF8	906	-	4.2108803	1.028888	-1.0	-1.0
chr2	27366677	27366822	ENSG00000115211.15|EIF2B4|PRPF8|PRPF8	934	-	4.7860146	1.1775672	-1.0	-1.0
chr2	27370168	27370388	ENSG00000115211.15|EIF2B4|PRPF8|PRPF8	970	-	5.121606	1.5279093	-1.0	-1.0
chr2	27374084	27374279	ENSG00000115234.10|SNX17|PRPF8|PRPF8	969	+	5.5638003	1.5060523	-1.0	-1.0
chr2	27374334	27374433	ENSG00000115234.10|SNX17|PRPF8|PRPF8	936	+	3.785497	1.1942172	-1.0	-1.0
chr2	27373246	27373391	ENSG00000115234.10|SNX17|PRPF8|PRPF8	938	+	6.59012	1.2071505	-1.0	-1.0
chr2	27371268	27371443	ENSG00000115234.10|SNX17|PRPF8|PRPF8	968	+	5.9517884	1.4945537	-1.0	-1.0
chr2	27370710	27370806	ENSG00000115234.10|SNX17|PRPF8|PRPF8	925	+	3.1300356	1.1234387	-1.0	-1.0
chr2	27372712	27372822	ENSG00000115234.10|SNX17|PRPF8|PRPF8	902	+	4.1391077	1.0077901	-1.0	-1.0
chr2	27376478	27376520	ENSG00000115234.10|SNX17|PRPF8|PRPF8	963	+	5.049349	1.4366615	-1.0	-1.0
chr2	27373017	27373127	ENSG00000115234.10|SNX17|PRPF8|PRPF8	902	+	3.0781078	1.0071086	-1.0	-1.0
chr2	27376105	27376183	ENSG00000115234.10|SNX17|PRPF8|PRPF8	907	+	6.2168303	1.033493	-1.0	-1.0
chr2	27374433	27374533	ENSG00000115234.10|SNX17|PRPF8|PRPF8	906	+	3.5245795	1.0267102	-1.0	-1.0
chr2	27376312	27376387	ENSG00000115234.10|SNX17|PRPF8|PRPF8	951	+	4.0687885	1.3077799	-1.0	-1.0
chr2	27374948	27375148	ENSG00000115234.10|SNX17|PRPF8|PRPF8	926	+	4.277253	1.1299733	-1.0	-1.0
chr2	27374688	27374853	ENSG00000115234.10|SNX17|PRPF8|PRPF8	967	+	4.2156386	1.4820092	-1.0	-1.0
chr2	27376183	27376303	ENSG00000115234.10|SNX17|PRPF8|PRPF8	906	+	6.1787305	1.0283282	-1.0	-1.0
chr2	27373971	27374071	ENSG00000115234.10|SNX17|PRPF8|PRPF8	906	+	5.9644012	1.028888	-1.0	-1.0
chr2	27374568	27374683	ENSG00000115234.10|SNX17|PRPF8|PRPF8	911	+	6.411484	1.0489172	-1.0	-1.0
chr2	27375709	27375834	ENSG00000115234.10|SNX17|PRPF8|PRPF8	932	+	4.452746	1.1655023	-1.0	-1.0
chr2	27378706	27378931	ENSG00000163795.13|ZNF513|PRPF8|PRPF8	933	-	3.3916357	1.1747338	-1.0	-1.0
chr2	27409302	27409402	ENSG00000115241.10|PPM1G|PRPF8|PRPF8	906	-	2.977775	1.0249972	-1.0	-1.0
chr2	27385647	27385857	ENSG00000115241.10|PPM1G|PRPF8|PRPF8	960	-	5.5426526	1.3985251	-1.0	-1.0
chr2	27387037	27387158	ENSG00000115241.10|PPM1G|PRPF8|PRPF8	912	-	3.5893784	1.0544379	-1.0	-1.0
chr2	27386097	27386392	ENSG00000115241.10|PPM1G|PRPF8|PRPF8	918	-	4.4568076	1.0840546	-1.0	-1.0
chr2	27382475	27382575	ENSG00000115241.10|PPM1G|PRPF8|PRPF8	904	-	4.246926	1.0170128	-1.0	-1.0
chr2	27436631	27436831	ENSG00000115216.13|NRBP1|PRPF8|PRPF8	956	+	6.3325715	1.3612118	-1.0	-1.0
chr2	27440424	27440702	ENSG00000115216.13|NRBP1|PRPF8|PRPF8	927	+	4.39536	1.134372	-1.0	-1.0
chr2	27436941	27437041	ENSG00000115216.13|NRBP1|PRPF8|PRPF8	903	+	5.933007	1.0112737	-1.0	-1.0
chr2	27441266	27441426	ENSG00000115216.13|NRBP1|PRPF8|PRPF8	944	+	3.7597668	1.2518219	-1.0	-1.0
chr2	27437105	27437261	ENSG00000115216.13|NRBP1|PRPF8|PRPF8	910	+	6.2804794	1.0443084	-1.0	-1.0
chr2	27442655	27442845	ENSG00000157992.12|KRTCAP3|PRPF8|PRPF8	914	+	3.484675	1.0636163	-1.0	-1.0
chr2	27445295	27445395	ENSG00000138002.14|IFT172|PRPF8|PRPF8	904	-	4.238727	1.0178958	-1.0	-1.0
chr2	27445744	27445843	ENSG00000138002.14|IFT172|PRPF8|PRPF8	948	-	3.6505463	1.2853658	-1.0	-1.0
chr2	27459377	27459477	ENSG00000138002.14|IFT172|PRPF8|PRPF8	906	-	6.163369	1.028888	-1.0	-1.0
chr2	27494289	27494429	ENSG00000115226.9|FNDC4|PRPF8|PRPF8	906	-	6.0587945	1.028888	-1.0	-1.0
chr2	27497561	27497630	ENSG00000084734.8|GCKR|PRPF8|PRPF8	904	+	4.1493917	1.0170174	-1.0	-1.0
chr2	27507350	27507450	ENSG00000084734.8|GCKR|PRPF8|PRPF8	902	+	4.194343	1.0069658	-1.0	-1.0
chr2	27506480	27506690	ENSG00000084734.8|GCKR|PRPF8|PRPF8	968	+	4.658827	1.4969518	-1.0	-1.0
chr2	27499396	27499450	ENSG00000084734.8|GCKR|PRPF8|PRPF8	960	+	6.812801	1.3962489	-1.0	-1.0
chr2	27503619	27503719	ENSG00000084734.8|GCKR|PRPF8|PRPF8	904	+	3.0812356	1.0183574	-1.0	-1.0
chr2	27503513	27503619	ENSG00000084734.8|GCKR|PRPF8|PRPF8	963	+	5.113756	1.4360512	-1.0	-1.0
chr2	27507670	27507775	ENSG00000084734.8|GCKR|PRPF8|PRPF8	907	+	5.9782295	1.0294082	-1.0	-1.0
chr2	27599582	27599678	ENSG00000243943.9|ZNF512|PRPF8|PRPF8	955	+	4.244197	1.3500675	-1.0	-1.0
chr2	27632632	27632670	ENSG00000259080.1|AC074091.1|PRPF8|PRPF8	907	+	6.3488517	1.0306869	-1.0	-1.0
chr2	27599582	27599678	ENSG00000259080.1|AC074091.1|PRPF8|PRPF8	955	+	4.244197	1.3489664	-1.0	-1.0
chr2	27632632	27632670	ENSG00000198522.13|GPN1|PRPF8|PRPF8	907	+	6.3488517	1.0306869	-1.0	-1.0
chr2	27657344	27657449	ENSG00000119760.15|SUPT7L|PRPF8|PRPF8	946	-	4.767107	1.2685292	-1.0	-1.0
chr2	27661303	27661518	ENSG00000119760.15|SUPT7L|PRPF8|PRPF8	973	-	5.0783844	1.5642447	-1.0	-1.0
chr2	27660983	27661088	ENSG00000119760.15|SUPT7L|PRPF8|PRPF8	957	-	3.7594814	1.3621787	-1.0	-1.0
chr2	27662078	27662248	ENSG00000119760.15|SUPT7L|PRPF8|PRPF8	951	-	4.369546	1.3062865	-1.0	-1.0
chr2	27693652	27693752	ENSG00000163798.13|SLC4A1AP|PRPF8|PRPF8	902	+	5.9468226	1.0066237	-1.0	-1.0
chr2	27772570	27772673	ENSG00000243147.7|MRPL33|PRPF8|PRPF8	963	+	7.025987	1.4310558	-1.0	-1.0
chr2	27890729	27890934	ENSG00000243147.7|MRPL33|PRPF8|PRPF8	971	+	7.256901	1.5380527	-1.0	-1.0
chr2	27772673	27772773	ENSG00000243147.7|MRPL33|PRPF8|PRPF8	906	+	4.447646	1.028888	-1.0	-1.0
chr2	27771716	27771799	ENSG00000243147.7|MRPL33|PRPF8|PRPF8	979	+	5.7671556	1.6706582	-1.0	-1.0
chr2	27987992	27988087	ENSG00000243147.7|MRPL33|PRPF8|PRPF8	976	+	7.8319364	1.6268822	-1.0	-1.0
chr2	27890728	27890842	ENSG00000158019.20|BABAM2|PRPF8|PRPF8	954	+	6.7819405	1.3371025	-1.0	-1.0
chr2	27987992	27988087	ENSG00000158019.20|BABAM2|PRPF8|PRPF8	976	+	7.8319364	1.6271338	-1.0	-1.0
chr2	28776855	28777075	ENSG00000213639.9|PPP1CB|PRPF8|PRPF8	944	+	4.2545767	1.254704	-1.0	-1.0
chr2	28793892	28793992	ENSG00000213639.9|PPP1CB|PRPF8|PRPF8	902	+	5.9468226	1.0066237	-1.0	-1.0
chr2	28752079	28752176	ENSG00000213639.9|PPP1CB|PRPF8|PRPF8	906	+	2.653945	1.028888	-1.0	-1.0
chr2	28783906	28783978	ENSG00000213639.9|PPP1CB|PRPF8|PRPF8	977	+	7.33508	1.6347939	-1.0	-1.0
chr2	28793892	28793992	ENSG00000163806.15|SPDYA|PRPF8|PRPF8	902	+	5.9468226	1.0066237	-1.0	-1.0
chr2	28783906	28783978	ENSG00000163806.15|SPDYA|PRPF8|PRPF8	977	+	7.33508	1.6348406	-1.0	-1.0
chr2	28850327	28850405	ENSG00000171103.10|TRMT61B|PRPF8|PRPF8	971	-	5.427682	1.5387652	-1.0	-1.0
chr2	28925056	28925153	ENSG00000163811.11|WDR43|PRPF8|PRPF8	922	+	3.5273726	1.10837	-1.0	-1.0
chr2	28894787	28894923	ENSG00000163811.11|WDR43|PRPF8|PRPF8	964	+	4.547635	1.439364	-1.0	-1.0
chr2	28941354	28941454	ENSG00000163811.11|WDR43|PRPF8|PRPF8	906	+	6.4024696	1.0265093	-1.0	-1.0
chr2	28914103	28914203	ENSG00000163811.11|WDR43|PRPF8|PRPF8	939	+	3.5023448	1.2126455	-1.0	-1.0
chr2	28922983	28923093	ENSG00000163811.11|WDR43|PRPF8|PRPF8	910	+	6.314879	1.0476872	-1.0	-1.0
chr2	28912614	28912710	ENSG00000163811.11|WDR43|PRPF8|PRPF8	908	+	6.2388434	1.0379045	-1.0	-1.0
chr2	28935520	28935705	ENSG00000163811.11|WDR43|PRPF8|PRPF8	956	+	5.046536	1.3553902	-1.0	-1.0
chr2	28914208	28914318	ENSG00000163811.11|WDR43|PRPF8|PRPF8	912	+	6.3635483	1.0542388	-1.0	-1.0
chr2	28937930	28937994	ENSG00000163811.11|WDR43|PRPF8|PRPF8	973	+	6.2409143	1.5766194	-1.0	-1.0
chr2	28937994	28938099	ENSG00000163811.11|WDR43|PRPF8|PRPF8	943	+	6.5533147	1.2457047	-1.0	-1.0
chr2	28936921	28936953	ENSG00000163811.11|WDR43|PRPF8|PRPF8	913	+	4.5974207	1.0618434	-1.0	-1.0
chr2	28906484	28906581	ENSG00000163811.11|WDR43|PRPF8|PRPF8	906	+	6.004032	1.0265093	-1.0	-1.0
chr2	28902021	28902124	ENSG00000163811.11|WDR43|PRPF8|PRPF8	948	+	4.8507643	1.2861359	-1.0	-1.0
chr2	28925153	28925253	ENSG00000163811.11|WDR43|PRPF8|PRPF8	906	+	6.271504	1.028888	-1.0	-1.0
chr2	28941574	28941744	ENSG00000163811.11|WDR43|PRPF8|PRPF8	915	+	3.3054845	1.0704618	-1.0	-1.0
chr2	28894923	28895085	ENSG00000163811.11|WDR43|PRPF8|PRPF8	970	+	5.2975807	1.5160459	-1.0	-1.0
chr2	28927593	28927700	ENSG00000163811.11|WDR43|PRPF8|PRPF8	907	+	2.9157655	1.0307829	-1.0	-1.0
chr2	28942311	28942381	ENSG00000163811.11|WDR43|PRPF8|PRPF8	906	+	2.8995147	1.028888	-1.0	-1.0
chr2	28941460	28941565	ENSG00000163811.11|WDR43|PRPF8|PRPF8	907	+	6.1052465	1.0333774	-1.0	-1.0
chr2	30146945	30147062	ENSG00000119801.12|YPEL5|PRPF8|PRPF8	935	+	3.5093322	1.1864262	-1.0	-1.0
chr2	30447345	30447445	ENSG00000172954.13|LCLAT1|PRPF8|PRPF8	907	+	3.5874894	1.0306869	-1.0	-1.0
chr2	31892001	31892101	ENSG00000162959.13|MEMO1|PRPF8|PRPF8	959	-	7.1134744	1.3892245	-1.0	-1.0
chr2	31869847	31869947	ENSG00000162959.13|MEMO1|PRPF8|PRPF8	965	-	5.2485514	1.4504914	-1.0	-1.0
chr2	32023421	32023474	ENSG00000162961.13|DPY30|PRPF8|PRPF8	906	-	6.235307	1.028888	-1.0	-1.0
chr2	32039278	32039326	ENSG00000162961.13|DPY30|PRPF8|PRPF8	933	-	3.9513657	1.1761439	-1.0	-1.0
chr2	32010088	32010283	ENSG00000162961.13|DPY30|PRPF8|PRPF8	953	-	4.550246	1.3312073	-1.0	-1.0
chr2	31892001	31892101	ENSG00000162961.13|DPY30|PRPF8|PRPF8	959	-	7.1134744	1.3892245	-1.0	-1.0
chr2	31869847	31869947	ENSG00000162961.13|DPY30|PRPF8|PRPF8	965	-	5.2485514	1.4504914	-1.0	-1.0
chr2	32204589	32204692	ENSG00000152683.14|SLC30A6|PRPF8|PRPF8	947	+	4.1979513	1.2777083	-1.0	-1.0
chr2	32184272	32184338	ENSG00000152683.14|SLC30A6|PRPF8|PRPF8	938	+	4.4638567	1.2041727	-1.0	-1.0
chr2	32165840	32165903	ENSG00000152683.14|SLC30A6|PRPF8|PRPF8	963	+	4.877185	1.4323238	-1.0	-1.0
chr2	32292236	32292348	ENSG00000119820.10|YIPF4|PRPF8|PRPF8	954	+	5.4477153	1.3393328	-1.0	-1.0
chr2	32593949	32594129	ENSG00000115760.13|BIRC6|PRPF8|PRPF8	962	+	5.1133585	1.4156551	-1.0	-1.0
chr2	32490045	32490151	ENSG00000115760.13|BIRC6|PRPF8|PRPF8	905	+	3.2189224	1.023272	-1.0	-1.0
chr2	32468681	32468783	ENSG00000115760.13|BIRC6|PRPF8|PRPF8	902	+	4.2487106	1.0096484	-1.0	-1.0
chr2	32481329	32481453	ENSG00000115760.13|BIRC6|PRPF8|PRPF8	961	+	4.416254	1.4062699	-1.0	-1.0
chr2	32602961	32603083	ENSG00000115760.13|BIRC6|PRPF8|PRPF8	951	+	4.0697823	1.306195	-1.0	-1.0
chr2	32482473	32482582	ENSG00000115760.13|BIRC6|PRPF8|PRPF8	925	+	3.3592124	1.1274803	-1.0	-1.0
chr2	32448814	32449019	ENSG00000115760.13|BIRC6|PRPF8|PRPF8	971	+	5.8452897	1.5363977	-1.0	-1.0
chr2	32481453	32481553	ENSG00000115760.13|BIRC6|PRPF8|PRPF8	953	+	6.5922995	1.3294721	-1.0	-1.0
chr2	32395510	32395593	ENSG00000115760.13|BIRC6|PRPF8|PRPF8	948	+	6.5902343	1.282813	-1.0	-1.0
chr2	32433693	32433804	ENSG00000115760.13|BIRC6|PRPF8|PRPF8	918	+	3.6553617	1.0857172	-1.0	-1.0
chr2	32509888	32509994	ENSG00000115760.13|BIRC6|PRPF8|PRPF8	906	+	4.152373	1.026846	-1.0	-1.0
chr2	32453832	32453937	ENSG00000115760.13|BIRC6|PRPF8|PRPF8	956	+	4.8138127	1.3559797	-1.0	-1.0
chr2	32575255	32575366	ENSG00000115760.13|BIRC6|PRPF8|PRPF8	956	+	5.9591875	1.3532724	-1.0	-1.0
chr2	32468007	32468111	ENSG00000115760.13|BIRC6|PRPF8|PRPF8	910	+	3.2073865	1.044655	-1.0	-1.0
chr2	32357486	32357586	ENSG00000115760.13|BIRC6|PRPF8|PRPF8	936	+	3.875239	1.1936284	-1.0	-1.0
chr2	32513022	32513154	ENSG00000115760.13|BIRC6|PRPF8|PRPF8	975	+	4.472185	1.6061378	-1.0	-1.0
chr2	32518293	32518397	ENSG00000115760.13|BIRC6|PRPF8|PRPF8	932	+	4.4058084	1.1645463	-1.0	-1.0
chr2	32501792	32501888	ENSG00000115760.13|BIRC6|PRPF8|PRPF8	906	+	6.4541945	1.028888	-1.0	-1.0
chr2	32436082	32436184	ENSG00000115760.13|BIRC6|PRPF8|PRPF8	926	+	3.9278407	1.1298722	-1.0	-1.0
chr2	32505149	32505279	ENSG00000115760.13|BIRC6|PRPF8|PRPF8	906	+	6.3071504	1.0275207	-1.0	-1.0
chr2	32357387	32357486	ENSG00000115760.13|BIRC6|PRPF8|PRPF8	906	+	2.928058	1.028888	-1.0	-1.0
chr2	32401267	32401419	ENSG00000115760.13|BIRC6|PRPF8|PRPF8	957	+	5.0861473	1.3703554	-1.0	-1.0
chr2	32787053	32787149	ENSG00000018699.11|TTC27|PRPF8|PRPF8	938	+	6.5802717	1.2061368	-1.0	-1.0
chr2	32640314	32640410	ENSG00000018699.11|TTC27|PRPF8|PRPF8	903	+	6.1121674	1.0150096	-1.0	-1.0
chr2	33591997	33592197	ENSG00000119812.18|FAM98A|PRPF8|PRPF8	968	-	7.2559443	1.4918402	-1.0	-1.0
chr2	36476963	36477071	ENSG00000150938.9|CRIM1|PRPF8|PRPF8	929	+	3.2875729	1.146396	-1.0	-1.0
chr2	36537431	36537541	ENSG00000150938.9|CRIM1|PRPF8|PRPF8	916	+	3.120354	1.0772028	-1.0	-1.0
chr2	36517426	36517542	ENSG00000150938.9|CRIM1|PRPF8|PRPF8	933	+	3.2217078	1.1726387	-1.0	-1.0
chr2	36396683	36396787	ENSG00000150938.9|CRIM1|PRPF8|PRPF8	972	+	7.303722	1.5569617	-1.0	-1.0
chr2	36861136	36861241	ENSG00000115808.11|STRN|PRPF8|PRPF8	905	-	6.0575695	1.0200808	-1.0	-1.0
chr2	37041063	37041243	ENSG00000008869.11|HEATR5B|PRPF8|PRPF8	927	-	4.6383643	1.1384269	-1.0	-1.0
chr2	37037854	37037969	ENSG00000008869.11|HEATR5B|PRPF8|PRPF8	920	-	6.4877295	1.0980703	-1.0	-1.0
chr2	37156767	37156902	ENSG00000055332.16|EIF2AK2|PRPF8|PRPF8	932	-	3.5736008	1.1658546	-1.0	-1.0
chr2	37196487	37196520	ENSG00000218739.9|CEBPZOS|PRPF8|PRPF8	958	+	6.798569	1.3744441	-1.0	-1.0
chr2	37216139	37216208	ENSG00000115816.14|CEBPZ|PRPF8|PRPF8	969	-	6.0650434	1.5098305	-1.0	-1.0
chr2	37210998	37211082	ENSG00000115816.14|CEBPZ|PRPF8|PRPF8	953	-	4.7916164	1.3307267	-1.0	-1.0
chr2	37227543	37227648	ENSG00000115816.14|CEBPZ|PRPF8|PRPF8	933	-	6.5794816	1.1707776	-1.0	-1.0
chr2	37231369	37231411	ENSG00000115816.14|CEBPZ|PRPF8|PRPF8	906	-	5.937795	1.028888	-1.0	-1.0
chr2	37232170	37232266	ENSG00000003509.15|NDUFAF7|PRPF8|PRPF8	908	+	6.249765	1.0379045	-1.0	-1.0
chr2	37247520	37247629	ENSG00000003509.15|NDUFAF7|PRPF8|PRPF8	954	+	4.9669666	1.3334227	-1.0	-1.0
chr2	37242382	37242502	ENSG00000003509.15|NDUFAF7|PRPF8|PRPF8	932	+	6.5990767	1.1645026	-1.0	-1.0
chr2	37241577	37241727	ENSG00000003509.15|NDUFAF7|PRPF8|PRPF8	977	+	6.100106	1.6323439	-1.0	-1.0
chr2	37231655	37231755	ENSG00000003509.15|NDUFAF7|PRPF8|PRPF8	904	+	6.1750426	1.0167562	-1.0	-1.0
chr2	37246091	37246195	ENSG00000003509.15|NDUFAF7|PRPF8|PRPF8	905	+	6.044898	1.0219488	-1.0	-1.0
chr2	37290867	37290967	ENSG00000115825.9|PRKD3|PRPF8|PRPF8	903	-	6.325808	1.011397	-1.0	-1.0
chr2	37269524	37269687	ENSG00000115825.9|PRKD3|PRPF8|PRPF8	956	-	5.696456	1.3562492	-1.0	-1.0
chr2	37293042	37293257	ENSG00000115825.9|PRKD3|PRPF8|PRPF8	968	-	4.975435	1.4883149	-1.0	-1.0
chr2	37286176	37286276	ENSG00000115825.9|PRKD3|PRPF8|PRPF8	901	-	3.549742	1.003952	-1.0	-1.0
chr2	38313150	38313243	ENSG00000119787.13|ATL2|PRPF8|PRPF8	978	-	5.964522	1.658584	-1.0	-1.0
chr2	38343267	38343407	ENSG00000119787.13|ATL2|PRPF8|PRPF8	957	-	6.0477347	1.3675768	-1.0	-1.0
chr2	38346412	38346512	ENSG00000119787.13|ATL2|PRPF8|PRPF8	902	-	4.175365	1.0101875	-1.0	-1.0
chr2	38300271	38300381	ENSG00000119787.13|ATL2|PRPF8|PRPF8	924	-	3.60655	1.1181425	-1.0	-1.0
chr2	38314607	38314664	ENSG00000119787.13|ATL2|PRPF8|PRPF8	953	-	6.748405	1.3310344	-1.0	-1.0
chr2	38318425	38318639	ENSG00000119787.13|ATL2|PRPF8|PRPF8	984	-	7.087717	1.7864606	-1.0	-1.0
chr2	38309378	38309498	ENSG00000119787.13|ATL2|PRPF8|PRPF8	971	-	5.601351	1.5306442	-1.0	-1.0
chr2	38581824	38582173	ENSG00000143889.15|HNRNPLL|PRPF8|PRPF8	954	-	4.258453	1.3368582	-1.0	-1.0
chr2	38577460	38577532	ENSG00000143889.15|HNRNPLL|PRPF8|PRPF8	936	-	4.3825645	1.1941773	-1.0	-1.0
chr2	38568108	38568297	ENSG00000143889.15|HNRNPLL|PRPF8|PRPF8	981	-	7.0124283	1.7155755	-1.0	-1.0
chr2	38577919	38578002	ENSG00000143889.15|HNRNPLL|PRPF8|PRPF8	967	-	5.6834083	1.4843643	-1.0	-1.0
chr2	38729600	38729697	ENSG00000143891.16|GALM|PRPF8|PRPF8	905	+	4.2223063	1.0204391	-1.0	-1.0
chr2	38698365	38698436	ENSG00000143891.16|GALM|PRPF8|PRPF8	968	+	5.0219836	1.4994565	-1.0	-1.0
chr2	38689812	38689894	ENSG00000143891.16|GALM|PRPF8|PRPF8	906	+	6.392345	1.028888	-1.0	-1.0
chr2	38748933	38749033	ENSG00000115875.18|SRSF7|PRPF8|PRPF8	900	-	3.02169	1.0009588	-1.0	-1.0
chr2	38746743	38746843	ENSG00000115875.18|SRSF7|PRPF8|PRPF8	906	-	6.224072	1.028888	-1.0	-1.0
chr2	38749143	38749353	ENSG00000115875.18|SRSF7|PRPF8|PRPF8	946	-	3.4908872	1.2696098	-1.0	-1.0
chr2	38749418	38749633	ENSG00000115875.18|SRSF7|PRPF8|PRPF8	944	-	3.6828256	1.2533387	-1.0	-1.0
chr2	38747950	38748046	ENSG00000115875.18|SRSF7|PRPF8|PRPF8	908	-	6.317439	1.038424	-1.0	-1.0
chr2	38746179	38746279	ENSG00000115875.18|SRSF7|PRPF8|PRPF8	901	-	3.1972854	1.002853	-1.0	-1.0
chr2	38746143	38746179	ENSG00000115875.18|SRSF7|PRPF8|PRPF8	908	-	3.6639504	1.0379045	-1.0	-1.0
chr2	38748046	38748157	ENSG00000115875.18|SRSF7|PRPF8|PRPF8	916	-	3.2448099	1.0761768	-1.0	-1.0
chr2	38855009	38855164	ENSG00000163214.20|DHX57|PRPF8|PRPF8	965	-	5.882131	1.4569094	-1.0	-1.0
chr2	39067627	39067727	ENSG00000115904.12|SOS1|PRPF8|PRPF8	906	-	2.9472291	1.028888	-1.0	-1.0
chr2	39035389	39035500	ENSG00000115904.12|SOS1|PRPF8|PRPF8	960	-	3.6673944	1.3968568	-1.0	-1.0
chr2	39007030	39007135	ENSG00000115904.12|SOS1|PRPF8|PRPF8	930	-	4.6062346	1.1566585	-1.0	-1.0
chr2	39035211	39035310	ENSG00000115904.12|SOS1|PRPF8|PRPF8	936	-	3.588289	1.1942391	-1.0	-1.0
chr2	39315309	39315414	ENSG00000011566.14|MAP4K3|PRPF8|PRPF8	934	-	4.4143105	1.1810458	-1.0	-1.0
chr2	39265202	39265302	ENSG00000011566.14|MAP4K3|PRPF8|PRPF8	927	-	3.9081457	1.1362443	-1.0	-1.0
chr2	39325522	39325622	ENSG00000011566.14|MAP4K3|PRPF8|PRPF8	907	-	6.4661517	1.0306869	-1.0	-1.0
chr2	39267193	39267313	ENSG00000011566.14|MAP4K3|PRPF8|PRPF8	970	-	7.4062696	1.518041	-1.0	-1.0
chr2	39272200	39272385	ENSG00000011566.14|MAP4K3|PRPF8|PRPF8	915	-	6.470778	1.069528	-1.0	-1.0
chr2	39286861	39286961	ENSG00000011566.14|MAP4K3|PRPF8|PRPF8	948	-	6.780579	1.2841212	-1.0	-1.0
chr2	39356169	39356324	ENSG00000011566.14|MAP4K3|PRPF8|PRPF8	906	-	5.9860125	1.0274202	-1.0	-1.0
chr2	39436891	39437001	ENSG00000011566.14|MAP4K3|PRPF8|PRPF8	942	-	3.649043	1.2396553	-1.0	-1.0
chr2	39251829	39251885	ENSG00000011566.14|MAP4K3|PRPF8|PRPF8	906	-	5.990831	1.028888	-1.0	-1.0
chr2	39454296	39454431	ENSG00000231312.6|AC007388.1|PRPF8|PRPF8	949	+	6.661166	1.2886178	-1.0	-1.0
chr2	39766056	39766181	ENSG00000138050.14|THUMPD2|PRPF8|PRPF8	960	-	4.945483	1.4016545	-1.0	-1.0
chr2	39768423	39768543	ENSG00000138050.14|THUMPD2|PRPF8|PRPF8	945	-	6.8178477	1.257092	-1.0	-1.0
```
