## Supplementary File 2 - DEWSeq Binding Sites for "Improved discovery of RNA-binding protein binding sites in eCLIP data using DEWSeq": regions_windows100_steps5.bed (part 3 of 4)

```
chr2	42054846	42055116	ENSG00000162878.12|PKDCC|PRPF8|PRPF8	924	+	3.6535206	1.1178988	-1.0	-1.0
chr2	42053263	42053453	ENSG00000162878.12|PKDCC|PRPF8|PRPF8	915	+	2.875006	1.072004	-1.0	-1.0
chr2	42055171	42055491	ENSG00000162878.12|PKDCC|PRPF8|PRPF8	969	+	5.2536187	1.5106155	-1.0	-1.0
chr2	42054200	42054510	ENSG00000162878.12|PKDCC|PRPF8|PRPF8	966	+	4.2950506	1.4742019	-1.0	-1.0
chr2	42057375	42057475	ENSG00000162878.12|PKDCC|PRPF8|PRPF8	906	+	4.225124	1.028888	-1.0	-1.0
chr2	42048734	42048838	ENSG00000162878.12|PKDCC|PRPF8|PRPF8	905	+	2.5901742	1.0237191	-1.0	-1.0
chr2	42303108	42303229	ENSG00000143924.18|EML4|PRPF8|PRPF8	977	+	4.664179	1.6455362	-1.0	-1.0
chr2	42303329	42303446	ENSG00000143924.18|EML4|PRPF8|PRPF8	972	+	3.3590925	1.5584629	-1.0	-1.0
chr2	42261220	42261395	ENSG00000143924.18|EML4|PRPF8|PRPF8	927	+	3.6759574	1.1386988	-1.0	-1.0
chr2	42307216	42307396	ENSG00000143924.18|EML4|PRPF8|PRPF8	904	+	6.376714	1.0199438	-1.0	-1.0
chr2	42295415	42295516	ENSG00000143924.18|EML4|PRPF8|PRPF8	903	+	2.4421616	1.0119417	-1.0	-1.0
chr2	42245554	42245688	ENSG00000143924.18|EML4|PRPF8|PRPF8	977	+	7.085382	1.6448013	-1.0	-1.0
chr2	42295144	42295254	ENSG00000143924.18|EML4|PRPF8|PRPF8	922	+	2.8267481	1.10612	-1.0	-1.0
chr2	42284703	42284823	ENSG00000143924.18|EML4|PRPF8|PRPF8	965	+	4.443051	1.4544071	-1.0	-1.0
chr2	42304483	42304551	ENSG00000143924.18|EML4|PRPF8|PRPF8	956	+	3.5672092	1.3547732	-1.0	-1.0
chr2	42282867	42282967	ENSG00000143924.18|EML4|PRPF8|PRPF8	919	+	3.0539014	1.0914614	-1.0	-1.0
chr2	42286142	42286362	ENSG00000143924.18|EML4|PRPF8|PRPF8	972	+	3.7032201	1.5585612	-1.0	-1.0
chr2	42316050	42316150	ENSG00000143924.18|EML4|PRPF8|PRPF8	906	+	4.2441306	1.028888	-1.0	-1.0
chr2	42288231	42288426	ENSG00000143924.18|EML4|PRPF8|PRPF8	948	+	4.0031276	1.2805612	-1.0	-1.0
chr2	42294943	42295124	ENSG00000143924.18|EML4|PRPF8|PRPF8	931	+	4.9067574	1.1613101	-1.0	-1.0
chr2	42303229	42303314	ENSG00000143924.18|EML4|PRPF8|PRPF8	975	+	7.289877	1.5968084	-1.0	-1.0
chr2	42169514	42169636	ENSG00000143924.18|EML4|PRPF8|PRPF8	974	+	3.920802	1.5880111	-1.0	-1.0
chr2	42284633	42284703	ENSG00000143924.18|EML4|PRPF8|PRPF8	982	+	4.8715725	1.7519664	-1.0	-1.0
chr2	42317524	42317624	ENSG00000143924.18|EML4|PRPF8|PRPF8	906	+	4.241337	1.028888	-1.0	-1.0
chr2	42317426	42317524	ENSG00000143924.18|EML4|PRPF8|PRPF8	970	+	4.843494	1.5296669	-1.0	-1.0
chr2	42256525	42256625	ENSG00000143924.18|EML4|PRPF8|PRPF8	938	+	4.579241	1.2080635	-1.0	-1.0
chr2	42360992	42361142	ENSG00000115944.14|COX7A2L|PRPF8|PRPF8	906	-	3.4740295	1.0278311	-1.0	-1.0
chr2	42353116	42353316	ENSG00000115944.14|COX7A2L|PRPF8|PRPF8	974	-	6.133593	1.5867647	-1.0	-1.0
chr2	42770020	42770245	ENSG00000162882.14|HAAO|PRPF8|PRPF8	911	-	4.0203743	1.0521884	-1.0	-1.0
chr2	42783236	42783356	ENSG00000162882.14|HAAO|PRPF8|PRPF8	903	-	3.4606123	1.0152196	-1.0	-1.0
chr2	43226067	43226264	ENSG00000152518.7|ZFP36L2|PRPF8|PRPF8	916	-	2.7245843	1.0745686	-1.0	-1.0
chr2	43225827	43225977	ENSG00000152518.7|ZFP36L2|PRPF8|PRPF8	923	-	3.2630706	1.1107306	-1.0	-1.0
chr2	43226264	43226364	ENSG00000152518.7|ZFP36L2|PRPF8|PRPF8	968	-	3.3270526	1.4959073	-1.0	-1.0
chr2	43286907	43287032	ENSG00000115970.18|THADA|PRPF8|PRPF8	974	-	7.62569	1.5782174	-1.0	-1.0
chr2	43574620	43574780	ENSG00000115970.18|THADA|PRPF8|PRPF8	902	-	6.198404	1.0066237	-1.0	-1.0
chr2	43551788	43551888	ENSG00000115970.18|THADA|PRPF8|PRPF8	906	-	6.504148	1.0267102	-1.0	-1.0
chr2	43560233	43560338	ENSG00000115970.18|THADA|PRPF8|PRPF8	922	-	5.6286106	1.1062887	-1.0	-1.0
chr2	43291695	43291795	ENSG00000115970.18|THADA|PRPF8|PRPF8	906	-	4.447646	1.028888	-1.0	-1.0
chr2	43789632	43789721	ENSG00000138036.18|DYNC2LI1|PRPF8|PRPF8	943	+	6.6171865	1.240361	-1.0	-1.0
chr2	43838438	43838628	ENSG00000138075.11|ABCG5|PRPF8|PRPF8	906	-	2.7033544	1.0265114	-1.0	-1.0
chr2	43828057	43828222	ENSG00000138075.11|ABCG5|PRPF8|PRPF8	922	-	3.18424	1.1067727	-1.0	-1.0
chr2	43831603	43831763	ENSG00000138075.11|ABCG5|PRPF8|PRPF8	927	-	3.3022723	1.1383075	-1.0	-1.0
chr2	43831768	43831867	ENSG00000138075.11|ABCG5|PRPF8|PRPF8	940	-	3.5524616	1.2250196	-1.0	-1.0
chr2	43826381	43826501	ENSG00000138075.11|ABCG5|PRPF8|PRPF8	931	-	3.8026788	1.1588413	-1.0	-1.0
chr2	43837893	43838133	ENSG00000138075.11|ABCG5|PRPF8|PRPF8	914	-	2.7436786	1.0674284	-1.0	-1.0
chr2	43899113	43899213	ENSG00000138095.18|LRPPRC|PRPF8|PRPF8	905	-	3.0907338	1.0225942	-1.0	-1.0
chr2	43945331	43945417	ENSG00000138095.18|LRPPRC|PRPF8|PRPF8	924	-	3.4161334	1.1219033	-1.0	-1.0
chr2	43973606	43973714	ENSG00000138095.18|LRPPRC|PRPF8|PRPF8	943	-	3.818148	1.2470376	-1.0	-1.0
chr2	43934189	43934296	ENSG00000138095.18|LRPPRC|PRPF8|PRPF8	943	-	3.7119682	1.2459444	-1.0	-1.0
chr2	43974623	43974738	ENSG00000138095.18|LRPPRC|PRPF8|PRPF8	976	-	7.788413	1.6210015	-1.0	-1.0
chr2	43901499	43901624	ENSG00000138095.18|LRPPRC|PRPF8|PRPF8	906	-	6.052271	1.028888	-1.0	-1.0
chr2	43949601	43949659	ENSG00000138095.18|LRPPRC|PRPF8|PRPF8	927	-	3.698102	1.139373	-1.0	-1.0
chr2	43925787	43925887	ENSG00000138095.18|LRPPRC|PRPF8|PRPF8	903	-	6.1243076	1.011397	-1.0	-1.0
chr2	43963507	43963707	ENSG00000138095.18|LRPPRC|PRPF8|PRPF8	983	-	6.708569	1.7661544	-1.0	-1.0
chr2	43948121	43948199	ENSG00000138095.18|LRPPRC|PRPF8|PRPF8	982	-	6.8313518	1.756092	-1.0	-1.0
chr2	43973499	43973606	ENSG00000138095.18|LRPPRC|PRPF8|PRPF8	907	-	3.574837	1.031439	-1.0	-1.0
chr2	43899218	43899334	ENSG00000138095.18|LRPPRC|PRPF8|PRPF8	978	-	5.843551	1.6478581	-1.0	-1.0
chr2	43950600	43950715	ENSG00000138095.18|LRPPRC|PRPF8|PRPF8	923	-	4.924611	1.1159232	-1.0	-1.0
chr2	43976993	43977052	ENSG00000138095.18|LRPPRC|PRPF8|PRPF8	983	-	8.197603	1.7612346	-1.0	-1.0
chr2	43946112	43946217	ENSG00000138095.18|LRPPRC|PRPF8|PRPF8	939	-	4.2224555	1.2182049	-1.0	-1.0
chr2	43912431	43912531	ENSG00000138095.18|LRPPRC|PRPF8|PRPF8	903	-	6.422778	1.0110471	-1.0	-1.0
chr2	43896541	43896708	ENSG00000138095.18|LRPPRC|PRPF8|PRPF8	928	-	4.0294237	1.1421177	-1.0	-1.0
chr2	43957285	43957384	ENSG00000138095.18|LRPPRC|PRPF8|PRPF8	902	-	5.9468226	1.0066237	-1.0	-1.0
chr2	44209214	44209404	ENSG00000138032.20|PPM1B|PRPF8|PRPF8	954	+	4.5334144	1.3335112	-1.0	-1.0
chr2	44361509	44361614	ENSG00000138078.15|PREPL|PRPF8|PRPF8	904	-	4.158053	1.015688	-1.0	-1.0
chr2	44361379	44361479	ENSG00000138078.15|PREPL|PRPF8|PRPF8	904	-	6.5136704	1.0177432	-1.0	-1.0
chr2	44339146	44339246	ENSG00000138078.15|PREPL|PRPF8|PRPF8	937	-	4.7148557	1.2003304	-1.0	-1.0
chr2	44326711	44326816	ENSG00000138078.15|PREPL|PRPF8|PRPF8	955	-	4.095967	1.3498478	-1.0	-1.0
chr2	44704282	44704343	ENSG00000143919.14|CAMKMT|PRPF8|PRPF8	970	+	7.049495	1.5192474	-1.0	-1.0
chr2	44706286	44706341	ENSG00000143919.14|CAMKMT|PRPF8|PRPF8	979	+	7.6783566	1.6845537	-1.0	-1.0
chr2	45488239	45488331	ENSG00000068784.12|SRBD1|PRPF8|PRPF8	907	-	6.365497	1.0332922	-1.0	-1.0
chr2	45599448	45599558	ENSG00000068784.12|SRBD1|PRPF8|PRPF8	959	-	5.7707324	1.3894426	-1.0	-1.0
chr2	45546731	45546836	ENSG00000068784.12|SRBD1|PRPF8|PRPF8	924	-	4.5842133	1.1203709	-1.0	-1.0
chr2	46376638	46376748	ENSG00000116016.13|EPAS1|PRPF8|PRPF8	961	+	6.9429064	1.4086496	-1.0	-1.0
chr2	46377988	46378087	ENSG00000116016.13|EPAS1|PRPF8|PRPF8	906	+	4.197533	1.028888	-1.0	-1.0
chr2	46380717	46380837	ENSG00000116016.13|EPAS1|PRPF8|PRPF8	907	+	6.0610914	1.0317297	-1.0	-1.0
chr2	46375837	46375947	ENSG00000116016.13|EPAS1|PRPF8|PRPF8	908	+	6.1406913	1.0354724	-1.0	-1.0
chr2	46360984	46361090	ENSG00000116016.13|EPAS1|PRPF8|PRPF8	937	+	6.5059505	1.203215	-1.0	-1.0
chr2	46381471	46381666	ENSG00000116016.13|EPAS1|PRPF8|PRPF8	913	+	5.233912	1.0614079	-1.0	-1.0
chr2	46378767	46378867	ENSG00000116016.13|EPAS1|PRPF8|PRPF8	909	+	6.3069434	1.0400099	-1.0	-1.0
chr2	46592474	46592579	ENSG00000151665.12|PIGF|PRPF8|PRPF8	904	-	2.8141298	1.0165079	-1.0	-1.0
chr2	46915613	46915722	ENSG00000180398.11|MCFD2|PRPF8|PRPF8	922	-	3.063053	1.1082056	-1.0	-1.0
chr2	46908921	46909111	ENSG00000180398.11|MCFD2|PRPF8|PRPF8	973	-	6.3024454	1.5648203	-1.0	-1.0
chr2	46994250	46994405	ENSG00000068724.15|TTC7A|PRPF8|PRPF8	907	+	3.102533	1.0330017	-1.0	-1.0
chr2	46994514	46994614	ENSG00000068724.15|TTC7A|PRPF8|PRPF8	906	+	3.4140122	1.028888	-1.0	-1.0
chr2	47029384	47029489	ENSG00000068724.15|TTC7A|PRPF8|PRPF8	910	+	6.228339	1.0441719	-1.0	-1.0
chr2	46995024	46995135	ENSG00000068724.15|TTC7A|PRPF8|PRPF8	913	+	6.48138	1.0589461	-1.0	-1.0
chr2	46995199	46995314	ENSG00000068724.15|TTC7A|PRPF8|PRPF8	952	+	6.7239537	1.3180627	-1.0	-1.0
chr2	47051880	47051980	ENSG00000068724.15|TTC7A|PRPF8|PRPF8	914	+	6.509379	1.0649691	-1.0	-1.0
chr2	46941725	46941825	ENSG00000068724.15|TTC7A|PRPF8|PRPF8	907	+	5.982623	1.030495	-1.0	-1.0
chr2	47005961	47006059	ENSG00000068724.15|TTC7A|PRPF8|PRPF8	913	+	3.6448534	1.0625094	-1.0	-1.0
chr2	47029273	47029384	ENSG00000068724.15|TTC7A|PRPF8|PRPF8	910	+	3.0048428	1.0475881	-1.0	-1.0
chr2	46950412	46950526	ENSG00000068724.15|TTC7A|PRPF8|PRPF8	965	+	5.272428	1.4509051	-1.0	-1.0
chr2	46994415	46994514	ENSG00000068724.15|TTC7A|PRPF8|PRPF8	904	+	6.412612	1.0182158	-1.0	-1.0
chr2	46956898	46957007	ENSG00000068724.15|TTC7A|PRPF8|PRPF8	956	+	5.321323	1.3609674	-1.0	-1.0
chr2	46957007	46957107	ENSG00000068724.15|TTC7A|PRPF8|PRPF8	906	+	2.8718297	1.028888	-1.0	-1.0
chr2	46993449	46993528	ENSG00000068724.15|TTC7A|PRPF8|PRPF8	909	+	6.30026	1.0422688	-1.0	-1.0
chr2	47170733	47170764	ENSG00000273269.2|STPG4|PRPF8|PRPF8	969	-	4.4313183	1.5119525	-1.0	-1.0
chr2	47162193	47162613	ENSG00000273269.2|STPG4|PRPF8|PRPF8	945	-	4.26674	1.2579296	-1.0	-1.0
chr2	47161618	47161958	ENSG00000273269.2|STPG4|PRPF8|PRPF8	957	-	5.2773733	1.3679805	-1.0	-1.0
chr2	47170764	47170884	ENSG00000273269.2|STPG4|PRPF8|PRPF8	952	-	4.410105	1.3183231	-1.0	-1.0
chr2	47176324	47176440	ENSG00000273269.2|STPG4|PRPF8|PRPF8	928	-	2.9573812	1.1417929	-1.0	-1.0
chr2	47176440	47176511	ENSG00000273269.2|STPG4|PRPF8|PRPF8	924	-	2.89865	1.1217724	-1.0	-1.0
chr2	47161858	47161958	ENSG00000143933.16|CALM2|PRPF8|PRPF8	906	-	6.2015543	1.028888	-1.0	-1.0
chr2	47161619	47161722	ENSG00000143933.16|CALM2|PRPF8|PRPF8	951	-	4.770545	1.308848	-1.0	-1.0
chr2	47161722	47161827	ENSG00000143933.16|CALM2|PRPF8|PRPF8	952	-	4.166773	1.3208426	-1.0	-1.0
chr2	47162397	47162518	ENSG00000143933.16|CALM2|PRPF8|PRPF8	953	-	5.4383564	1.3302543	-1.0	-1.0
chr2	47162285	47162385	ENSG00000143933.16|CALM2|PRPF8|PRPF8	917	-	3.0761597	1.0826972	-1.0	-1.0
chr2	47170733	47170888	ENSG00000143933.16|CALM2|PRPF8|PRPF8	960	-	4.166873	1.4004503	-1.0	-1.0
chr2	47176320	47176540	ENSG00000143933.16|CALM2|PRPF8|PRPF8	956	-	3.2098045	1.3525503	-1.0	-1.0
chr2	47832768	47832878	ENSG00000138081.20|FBXO11|PRPF8|PRPF8	930	-	6.391585	1.1571034	-1.0	-1.0
chr2	47818651	47818861	ENSG00000138081.20|FBXO11|PRPF8|PRPF8	966	-	5.2936335	1.4713889	-1.0	-1.0
chr2	47813148	47813333	ENSG00000138081.20|FBXO11|PRPF8|PRPF8	922	-	4.122503	1.105839	-1.0	-1.0
chr2	47813790	47813980	ENSG00000138081.20|FBXO11|PRPF8|PRPF8	976	-	6.668184	1.6196	-1.0	-1.0
chr2	47822217	47822303	ENSG00000138081.20|FBXO11|PRPF8|PRPF8	966	-	5.2031817	1.4694432	-1.0	-1.0
chr2	47809599	47809699	ENSG00000138081.20|FBXO11|PRPF8|PRPF8	906	-	6.304031	1.0267102	-1.0	-1.0
chr2	48314701	48314814	ENSG00000170802.15|FOXN2|PRPF8|PRPF8	909	+	2.8860776	1.0386009	-1.0	-1.0
chr2	48362642	48362707	ENSG00000170802.15|FOXN2|PRPF8|PRPF8	957	+	4.8023553	1.3708454	-1.0	-1.0
chr2	48471086	48471188	ENSG00000162869.15|PPP1R21|PRPF8|PRPF8	934	+	3.886195	1.1786069	-1.0	-1.0
chr2	48498617	48498735	ENSG00000162869.15|PPP1R21|PRPF8|PRPF8	963	+	4.335393	1.4334205	-1.0	-1.0
chr2	53729457	53729562	ENSG00000115239.21|ASB3|PRPF8|PRPF8	935	-	3.799002	1.1886489	-1.0	-1.0
chr2	53750782	53750897	ENSG00000115239.21|ASB3|PRPF8|PRPF8	959	-	4.3023863	1.391037	-1.0	-1.0
chr2	53786734	53786864	ENSG00000115239.21|ASB3|PRPF8|PRPF8	905	-	3.4714324	1.0202532	-1.0	-1.0
chr2	53729457	53729562	ENSG00000270898.5|GPR75-ASB3|PRPF8|PRPF8	935	-	3.799002	1.1855365	-1.0	-1.0
chr2	53750782	53750897	ENSG00000270898.5|GPR75-ASB3|PRPF8|PRPF8	959	-	4.3023863	1.3916781	-1.0	-1.0
chr2	53786735	53786865	ENSG00000270898.5|GPR75-ASB3|PRPF8|PRPF8	904	-	3.4885368	1.0185543	-1.0	-1.0
chr2	53925538	53925643	ENSG00000068878.14|PSME4|PRPF8|PRPF8	929	-	4.6202984	1.1498055	-1.0	-1.0
chr2	53913830	53913940	ENSG00000068878.14|PSME4|PRPF8|PRPF8	903	-	6.2093477	1.0140451	-1.0	-1.0
chr2	53890103	53890203	ENSG00000068878.14|PSME4|PRPF8|PRPF8	949	-	4.117295	1.2937266	-1.0	-1.0
chr2	53932667	53932777	ENSG00000068878.14|PSME4|PRPF8|PRPF8	936	-	4.4581423	1.1964446	-1.0	-1.0
chr2	53874373	53874473	ENSG00000068878.14|PSME4|PRPF8|PRPF8	906	-	6.1281962	1.028888	-1.0	-1.0
chr2	53928116	53928221	ENSG00000068878.14|PSME4|PRPF8|PRPF8	949	-	4.261187	1.2888181	-1.0	-1.0
chr2	53908783	53908843	ENSG00000068878.14|PSME4|PRPF8|PRPF8	976	-	6.046861	1.6268667	-1.0	-1.0
chr2	53895006	53895076	ENSG00000068878.14|PSME4|PRPF8|PRPF8	933	-	3.3907554	1.1716721	-1.0	-1.0
chr2	53874494	53874599	ENSG00000068878.14|PSME4|PRPF8|PRPF8	967	-	6.882418	1.4801702	-1.0	-1.0
chr2	53948294	53948420	ENSG00000068878.14|PSME4|PRPF8|PRPF8	905	-	4.4922605	1.0210605	-1.0	-1.0
chr2	53904024	53904156	ENSG00000068878.14|PSME4|PRPF8|PRPF8	956	-	6.8323374	1.3612947	-1.0	-1.0
chr2	53923320	53923419	ENSG00000068878.14|PSME4|PRPF8|PRPF8	980	-	5.420252	1.7051828	-1.0	-1.0
chr2	53890007	53890103	ENSG00000068878.14|PSME4|PRPF8|PRPF8	907	-	6.5432167	1.0306869	-1.0	-1.0
chr2	53885689	53885775	ENSG00000068878.14|PSME4|PRPF8|PRPF8	947	-	4.2211027	1.27235	-1.0	-1.0
chr2	53939955	53940000	ENSG00000068878.14|PSME4|PRPF8|PRPF8	968	-	7.0941873	1.4964064	-1.0	-1.0
chr2	53970542	53970652	ENSG00000068878.14|PSME4|PRPF8|PRPF8	916	-	2.8511927	1.0734245	-1.0	-1.0
chr2	53927393	53927483	ENSG00000068878.14|PSME4|PRPF8|PRPF8	909	-	6.515584	1.039858	-1.0	-1.0
chr2	53901349	53901464	ENSG00000068878.14|PSME4|PRPF8|PRPF8	937	-	5.1324396	1.1990736	-1.0	-1.0
chr2	53934604	53934719	ENSG00000068878.14|PSME4|PRPF8|PRPF8	924	-	6.472849	1.1216676	-1.0	-1.0
chr2	53866746	53866846	ENSG00000068878.14|PSME4|PRPF8|PRPF8	904	-	3.4479363	1.0187167	-1.0	-1.0
chr2	53908272	53908402	ENSG00000068878.14|PSME4|PRPF8|PRPF8	906	-	5.79929	1.0279156	-1.0	-1.0
chr2	53888720	53888812	ENSG00000068878.14|PSME4|PRPF8|PRPF8	909	-	4.3175263	1.0387013	-1.0	-1.0
chr2	54115642	54115756	ENSG00000170634.12|ACYP2|PRPF8|PRPF8	947	+	6.5489902	1.2718052	-1.0	-1.0
chr2	54598982	54599091	ENSG00000115306.15|SPTBN1|PRPF8|PRPF8	902	+	6.0355654	1.0089488	-1.0	-1.0
chr2	54617973	54618073	ENSG00000115306.15|SPTBN1|PRPF8|PRPF8	911	+	3.6512136	1.048651	-1.0	-1.0
chr2	54621414	54621512	ENSG00000115306.15|SPTBN1|PRPF8|PRPF8	922	+	3.469222	1.1105088	-1.0	-1.0
chr2	54630729	54630849	ENSG00000115306.15|SPTBN1|PRPF8|PRPF8	975	+	5.115804	1.6038564	-1.0	-1.0
chr2	54647165	54647261	ENSG00000115306.15|SPTBN1|PRPF8|PRPF8	919	+	2.620045	1.0928087	-1.0	-1.0
chr2	54655208	54655308	ENSG00000115306.15|SPTBN1|PRPF8|PRPF8	953	+	4.653945	1.3249618	-1.0	-1.0
chr2	54659935	54660100	ENSG00000115306.15|SPTBN1|PRPF8|PRPF8	932	+	3.0848703	1.1695703	-1.0	-1.0
chr2	54647010	54647125	ENSG00000115306.15|SPTBN1|PRPF8|PRPF8	912	+	2.944411	1.0576413	-1.0	-1.0
chr2	54666088	54666198	ENSG00000115306.15|SPTBN1|PRPF8|PRPF8	938	+	3.8724396	1.204606	-1.0	-1.0
chr2	54629803	54629891	ENSG00000115306.15|SPTBN1|PRPF8|PRPF8	906	+	3.4334576	1.026665	-1.0	-1.0
chr2	54637808	54637908	ENSG00000115306.15|SPTBN1|PRPF8|PRPF8	901	+	4.1025906	1.0061402	-1.0	-1.0
chr2	54632768	54632873	ENSG00000115306.15|SPTBN1|PRPF8|PRPF8	916	+	2.9778519	1.0762081	-1.0	-1.0
chr2	54626234	54626349	ENSG00000115306.15|SPTBN1|PRPF8|PRPF8	916	+	5.621861	1.0737925	-1.0	-1.0
chr2	54623596	54623721	ENSG00000115306.15|SPTBN1|PRPF8|PRPF8	954	+	3.6299908	1.3343053	-1.0	-1.0
chr2	54618097	54618193	ENSG00000115306.15|SPTBN1|PRPF8|PRPF8	914	+	2.672453	1.0665363	-1.0	-1.0
chr2	54646475	54646630	ENSG00000115306.15|SPTBN1|PRPF8|PRPF8	951	+	5.909124	1.313681	-1.0	-1.0
chr2	54645828	54645927	ENSG00000115306.15|SPTBN1|PRPF8|PRPF8	906	+	3.4262185	1.028663	-1.0	-1.0
chr2	54646378	54646475	ENSG00000115306.15|SPTBN1|PRPF8|PRPF8	951	+	3.0221436	1.3089632	-1.0	-1.0
chr2	54649989	54650124	ENSG00000115306.15|SPTBN1|PRPF8|PRPF8	965	+	6.440136	1.4510248	-1.0	-1.0
chr2	54612210	54612334	ENSG00000115306.15|SPTBN1|PRPF8|PRPF8	971	+	3.8293257	1.5317442	-1.0	-1.0
chr2	54626136	54626234	ENSG00000115306.15|SPTBN1|PRPF8|PRPF8	906	+	2.6693091	1.0263629	-1.0	-1.0
chr2	54655783	54655908	ENSG00000115306.15|SPTBN1|PRPF8|PRPF8	943	+	3.8251157	1.2415965	-1.0	-1.0
chr2	54655109	54655208	ENSG00000115306.15|SPTBN1|PRPF8|PRPF8	906	+	2.9881537	1.028888	-1.0	-1.0
chr2	54665989	54666088	ENSG00000115306.15|SPTBN1|PRPF8|PRPF8	906	+	2.878394	1.028888	-1.0	-1.0
chr2	54630029	54630159	ENSG00000115306.15|SPTBN1|PRPF8|PRPF8	913	+	2.922815	1.0587461	-1.0	-1.0
chr2	54647261	54647371	ENSG00000115306.15|SPTBN1|PRPF8|PRPF8	952	+	4.70701	1.3156644	-1.0	-1.0
chr2	54649190	54649305	ENSG00000115306.15|SPTBN1|PRPF8|PRPF8	939	+	4.5600395	1.2179974	-1.0	-1.0
chr2	54612048	54612160	ENSG00000115306.15|SPTBN1|PRPF8|PRPF8	954	+	6.7754526	1.3374562	-1.0	-1.0
chr2	54645158	54645228	ENSG00000115306.15|SPTBN1|PRPF8|PRPF8	952	+	6.6799507	1.314363	-1.0	-1.0
chr2	54618193	54618308	ENSG00000115306.15|SPTBN1|PRPF8|PRPF8	943	+	6.5643272	1.2444098	-1.0	-1.0
chr2	54629931	54630029	ENSG00000115306.15|SPTBN1|PRPF8|PRPF8	922	+	2.7865245	1.1073524	-1.0	-1.0
chr2	54612334	54612444	ENSG00000115306.15|SPTBN1|PRPF8|PRPF8	935	+	3.4241629	1.18906	-1.0	-1.0
chr2	54617483	54617607	ENSG00000115306.15|SPTBN1|PRPF8|PRPF8	953	+	6.7063737	1.3306669	-1.0	-1.0
chr2	54624962	54625062	ENSG00000115306.15|SPTBN1|PRPF8|PRPF8	903	+	4.1177373	1.0117365	-1.0	-1.0
chr2	54657748	54657849	ENSG00000115306.15|SPTBN1|PRPF8|PRPF8	905	+	3.4479	1.0219953	-1.0	-1.0
chr2	54629707	54629803	ENSG00000115306.15|SPTBN1|PRPF8|PRPF8	913	+	2.9076378	1.0580193	-1.0	-1.0
chr2	54659266	54659376	ENSG00000115306.15|SPTBN1|PRPF8|PRPF8	961	+	4.276547	1.4049968	-1.0	-1.0
chr2	54646017	54646193	ENSG00000115306.15|SPTBN1|PRPF8|PRPF8	919	+	4.6749387	1.092161	-1.0	-1.0
chr2	54642982	54643107	ENSG00000115306.15|SPTBN1|PRPF8|PRPF8	936	+	4.6578507	1.1925395	-1.0	-1.0
chr2	54616298	54616408	ENSG00000115306.15|SPTBN1|PRPF8|PRPF8	914	+	3.1888516	1.0647963	-1.0	-1.0
chr2	54653853	54653953	ENSG00000115306.15|SPTBN1|PRPF8|PRPF8	906	+	6.1281962	1.028888	-1.0	-1.0
chr2	54628250	54628350	ENSG00000115306.15|SPTBN1|PRPF8|PRPF8	934	+	4.3579082	1.1809669	-1.0	-1.0
chr2	54624706	54624803	ENSG00000115306.15|SPTBN1|PRPF8|PRPF8	915	+	6.5184608	1.0682392	-1.0	-1.0
chr2	54624863	54624962	ENSG00000115306.15|SPTBN1|PRPF8|PRPF8	906	+	2.7170143	1.0277265	-1.0	-1.0
chr2	54649080	54649185	ENSG00000115306.15|SPTBN1|PRPF8|PRPF8	931	+	2.7761803	1.1635557	-1.0	-1.0
chr2	54631611	54631711	ENSG00000115306.15|SPTBN1|PRPF8|PRPF8	902	+	3.0298276	1.0066237	-1.0	-1.0
chr2	54968667	54968768	ENSG00000214595.11|EML6|PRPF8|PRPF8	920	+	4.541662	1.095588	-1.0	-1.0
chr2	54895297	54895400	ENSG00000214595.11|EML6|PRPF8|PRPF8	910	+	4.4352245	1.0437651	-1.0	-1.0
chr2	54871499	54871605	ENSG00000214595.11|EML6|PRPF8|PRPF8	964	+	4.901609	1.4403371	-1.0	-1.0
chr2	54974694	54974764	ENSG00000115310.17|RTN4|PRPF8|PRPF8	902	-	7.6437593	1.0102725	-1.0	-1.0
chr2	54982514	54982619	ENSG00000115310.17|RTN4|PRPF8|PRPF8	960	-	6.9222107	1.3930254	-1.0	-1.0
chr2	54973737	54973932	ENSG00000115310.17|RTN4|PRPF8|PRPF8	961	-	6.8713884	1.404791	-1.0	-1.0
chr2	55206269	55206374	ENSG00000162994.15|CLHC1|PRPF8|PRPF8	971	-	7.4154587	1.5353043	-1.0	-1.0
chr2	55233226	55233541	ENSG00000143947.13|RPS27A|PRPF8|PRPF8	935	+	4.289122	1.1903255	-1.0	-1.0
chr2	55232606	55232986	ENSG00000143947.13|RPS27A|PRPF8|PRPF8	962	+	3.640244	1.4233118	-1.0	-1.0
chr2	55234118	55234303	ENSG00000143947.13|RPS27A|PRPF8|PRPF8	968	+	4.049449	1.4981447	-1.0	-1.0
chr2	55234703	55234858	ENSG00000143947.13|RPS27A|PRPF8|PRPF8	940	+	4.834035	1.2249823	-1.0	-1.0
chr2	55234868	55235058	ENSG00000143947.13|RPS27A|PRPF8|PRPF8	915	+	3.0637538	1.0728256	-1.0	-1.0
chr2	55253938	55254040	ENSG00000085760.14|MTIF2|PRPF8|PRPF8	905	-	6.2305098	1.0228482	-1.0	-1.0
chr2	55249394	55249509	ENSG00000085760.14|MTIF2|PRPF8|PRPF8	943	-	4.344949	1.2411938	-1.0	-1.0
chr2	55254040	55254160	ENSG00000085760.14|MTIF2|PRPF8|PRPF8	952	-	3.7285883	1.3154874	-1.0	-1.0
chr2	55267568	55267683	ENSG00000085760.14|MTIF2|PRPF8|PRPF8	960	-	5.053625	1.4008838	-1.0	-1.0
chr2	55252476	55252576	ENSG00000085760.14|MTIF2|PRPF8|PRPF8	903	-	6.1867175	1.0114807	-1.0	-1.0
chr2	55268727	55268902	ENSG00000085760.14|MTIF2|PRPF8|PRPF8	910	-	3.809945	1.0473747	-1.0	-1.0
chr2	55269092	55269227	ENSG00000085760.14|MTIF2|PRPF8|PRPF8	906	-	4.184344	1.0251154	-1.0	-1.0
chr2	55295527	55295627	ENSG00000115355.15|CCDC88A|PRPF8|PRPF8	903	-	5.933007	1.011337	-1.0	-1.0
chr2	55301205	55301277	ENSG00000115355.15|CCDC88A|PRPF8|PRPF8	968	-	5.6639395	1.4928145	-1.0	-1.0
chr2	55374813	55374883	ENSG00000115355.15|CCDC88A|PRPF8|PRPF8	906	-	6.372103	1.028888	-1.0	-1.0
chr2	55301871	55301971	ENSG00000115355.15|CCDC88A|PRPF8|PRPF8	908	-	6.4247947	1.0360681	-1.0	-1.0
chr2	55578246	55578342	ENSG00000275052.4|PPP4R3B|PRPF8|PRPF8	978	-	5.697732	1.6663523	-1.0	-1.0
chr2	55672626	55672741	ENSG00000138035.14|PNPT1|PRPF8|PRPF8	904	-	6.2578144	1.0184538	-1.0	-1.0
chr2	55645231	55645432	ENSG00000138035.14|PNPT1|PRPF8|PRPF8	960	-	3.9710069	1.396381	-1.0	-1.0
chr2	55680721	55680918	ENSG00000138035.14|PNPT1|PRPF8|PRPF8	903	-	5.954524	1.012176	-1.0	-1.0
chr2	55687644	55687705	ENSG00000138035.14|PNPT1|PRPF8|PRPF8	977	-	7.904738	1.6457837	-1.0	-1.0
chr2	58226727	58226784	ENSG00000115392.11|FANCL|PRPF8|PRPF8	945	-	5.3010106	1.2625899	-1.0	-1.0
chr2	58194228	58194273	ENSG00000115392.11|FANCL|PRPF8|PRPF8	906	-	6.504148	1.026797	-1.0	-1.0
chr2	58162934	58163149	ENSG00000115392.11|FANCL|PRPF8|PRPF8	980	-	6.121637	1.6948606	-1.0	-1.0
chr2	58163339	58163517	ENSG00000115392.11|FANCL|PRPF8|PRPF8	955	-	6.1400566	1.3475676	-1.0	-1.0
chr2	60756495	60756615	ENSG00000115421.12|PAPOLG|PRPF8|PRPF8	906	+	6.1224494	1.028888	-1.0	-1.0
chr2	60955017	60955074	ENSG00000162927.13|PUS10|PRPF8|PRPF8	906	-	5.951132	1.028888	-1.0	-1.0
chr2	60954158	60954263	ENSG00000162927.13|PUS10|PRPF8|PRPF8	907	-	6.178898	1.0312499	-1.0	-1.0
chr2	60965337	60965537	ENSG00000162927.13|PUS10|PRPF8|PRPF8	942	-	3.7561212	1.2348464	-1.0	-1.0
chr2	60945008	60945108	ENSG00000162927.13|PUS10|PRPF8|PRPF8	956	-	3.866351	1.3569022	-1.0	-1.0
chr2	61017734	61017869	ENSG00000162928.8|PEX13|PRPF8|PRPF8	964	+	3.6034298	1.4443886	-1.0	-1.0
chr2	61066027	61066127	ENSG00000162929.13|KIAA1841|PRPF8|PRPF8	908	+	6.4247947	1.0350966	-1.0	-1.0
chr2	61117275	61117475	ENSG00000162929.13|KIAA1841|PRPF8|PRPF8	954	+	5.2335243	1.3363714	-1.0	-1.0
chr2	61065915	61066027	ENSG00000162929.13|KIAA1841|PRPF8|PRPF8	915	+	3.3715794	1.06903	-1.0	-1.0
chr2	61185521	61185706	ENSG00000173209.22|AHSA2|PRPF8|PRPF8	938	+	3.4877949	1.2059643	-1.0	-1.0
chr2	61186421	61186521	ENSG00000173209.22|AHSA2|PRPF8|PRPF8	906	+	2.8718297	1.028888	-1.0	-1.0
chr2	61185380	61185500	ENSG00000173209.22|AHSA2|PRPF8|PRPF8	917	+	5.907236	1.0783994	-1.0	-1.0
chr2	61184800	61184930	ENSG00000173209.22|AHSA2|PRPF8|PRPF8	909	+	6.186368	1.0393163	-1.0	-1.0
chr2	61190517	61190617	ENSG00000115464.14|USP34|PRPF8|PRPF8	926	-	4.8358374	1.1326201	-1.0	-1.0
chr2	61226191	61226371	ENSG00000115464.14|USP34|PRPF8|PRPF8	964	-	6.760101	1.4445026	-1.0	-1.0
chr2	61349285	61349390	ENSG00000115464.14|USP34|PRPF8|PRPF8	906	-	6.0771	1.028888	-1.0	-1.0
chr2	61325374	61325457	ENSG00000115464.14|USP34|PRPF8|PRPF8	966	-	6.9927316	1.4743294	-1.0	-1.0
chr2	61370497	61370579	ENSG00000115464.14|USP34|PRPF8|PRPF8	945	-	4.683576	1.2598703	-1.0	-1.0
chr2	61204496	61204596	ENSG00000115464.14|USP34|PRPF8|PRPF8	940	-	6.570962	1.2237644	-1.0	-1.0
chr2	61283408	61283449	ENSG00000115464.14|USP34|PRPF8|PRPF8	953	-	6.8049526	1.3264827	-1.0	-1.0
chr2	61190161	61190376	ENSG00000115464.14|USP34|PRPF8|PRPF8	975	-	7.326599	1.6051197	-1.0	-1.0
chr2	61235844	61235910	ENSG00000115464.14|USP34|PRPF8|PRPF8	910	-	6.4971247	1.0476311	-1.0	-1.0
chr2	61293463	61293550	ENSG00000115464.14|USP34|PRPF8|PRPF8	966	-	5.0298114	1.4628367	-1.0	-1.0
chr2	61395182	61395233	ENSG00000115464.14|USP34|PRPF8|PRPF8	904	-	6.5136704	1.0174781	-1.0	-1.0
chr2	61284874	61284957	ENSG00000115464.14|USP34|PRPF8|PRPF8	945	-	4.315471	1.2564574	-1.0	-1.0
chr2	61245209	61245288	ENSG00000115464.14|USP34|PRPF8|PRPF8	946	-	3.6005826	1.2637	-1.0	-1.0
chr2	61259605	61259705	ENSG00000115464.14|USP34|PRPF8|PRPF8	907	-	3.1499414	1.033493	-1.0	-1.0
chr2	61259710	61259776	ENSG00000115464.14|USP34|PRPF8|PRPF8	908	-	6.327915	1.0379045	-1.0	-1.0
chr2	61235910	61236010	ENSG00000115464.14|USP34|PRPF8|PRPF8	906	-	6.13996	1.028888	-1.0	-1.0
chr2	61236230	61236330	ENSG00000115464.14|USP34|PRPF8|PRPF8	961	-	5.476219	1.4113067	-1.0	-1.0
chr2	61281089	61281189	ENSG00000115464.14|USP34|PRPF8|PRPF8	902	-	4.1840267	1.0066237	-1.0	-1.0
chr2	61405707	61405812	ENSG00000115464.14|USP34|PRPF8|PRPF8	957	-	6.899686	1.3673847	-1.0	-1.0
chr2	61343814	61343919	ENSG00000115464.14|USP34|PRPF8|PRPF8	938	-	4.768181	1.2056849	-1.0	-1.0
chr2	61331275	61331371	ENSG00000115464.14|USP34|PRPF8|PRPF8	906	-	6.475651	1.028888	-1.0	-1.0
chr2	61206016	61206124	ENSG00000115464.14|USP34|PRPF8|PRPF8	951	-	4.8557568	1.3075367	-1.0	-1.0
chr2	61537462	61537561	ENSG00000082898.16|XPO1|PRPF8|PRPF8	908	-	2.7440844	1.0361419	-1.0	-1.0
chr2	61492324	61492424	ENSG00000082898.16|XPO1|PRPF8|PRPF8	908	-	3.7022698	1.0379045	-1.0	-1.0
chr2	61495454	61495554	ENSG00000082898.16|XPO1|PRPF8|PRPF8	906	-	3.261544	1.027118	-1.0	-1.0
chr2	61492566	61492666	ENSG00000082898.16|XPO1|PRPF8|PRPF8	906	-	4.2734375	1.028888	-1.0	-1.0
chr2	61526369	61526479	ENSG00000082898.16|XPO1|PRPF8|PRPF8	907	-	3.6464322	1.0330652	-1.0	-1.0
chr2	61493791	61494011	ENSG00000082898.16|XPO1|PRPF8|PRPF8	975	-	5.2606587	1.6016895	-1.0	-1.0
chr2	61502145	61502375	ENSG00000082898.16|XPO1|PRPF8|PRPF8	973	-	5.6892586	1.5729146	-1.0	-1.0
chr2	61498672	61498862	ENSG00000082898.16|XPO1|PRPF8|PRPF8	972	-	6.7786803	1.5456307	-1.0	-1.0
chr2	61482869	61483079	ENSG00000082898.16|XPO1|PRPF8|PRPF8	966	-	5.938349	1.471678	-1.0	-1.0
chr2	61842121	61842231	ENSG00000170264.12|FAM161A|PRPF8|PRPF8	941	-	6.515814	1.2256091	-1.0	-1.0
chr2	61872588	61872693	ENSG00000115484.14|CCT4|PRPF8|PRPF8	916	-	4.6113615	1.0732841	-1.0	-1.0
chr2	61873001	61873101	ENSG00000115484.14|CCT4|PRPF8|PRPF8	905	-	3.6572664	1.0200628	-1.0	-1.0
chr2	61888257	61888380	ENSG00000115484.14|CCT4|PRPF8|PRPF8	957	-	4.584968	1.3655216	-1.0	-1.0
chr2	61877392	61877492	ENSG00000115484.14|CCT4|PRPF8|PRPF8	906	-	6.163369	1.028888	-1.0	-1.0
chr2	61876094	61876199	ENSG00000115484.14|CCT4|PRPF8|PRPF8	926	-	3.7729163	1.1326308	-1.0	-1.0
chr2	61905756	61905858	ENSG00000173163.10|COMMD1|PRPF8|PRPF8	949	+	6.771288	1.2924707	-1.0	-1.0
chr2	63045023	63045180	ENSG00000115504.14|EHBP1|PRPF8|PRPF8	940	+	3.4170017	1.2187624	-1.0	-1.0
chr2	62764361	62764461	ENSG00000115504.14|EHBP1|PRPF8|PRPF8	902	+	5.9468226	1.0066237	-1.0	-1.0
chr2	62831033	62831153	ENSG00000115504.14|EHBP1|PRPF8|PRPF8	945	+	3.3840432	1.2610462	-1.0	-1.0
chr2	62747394	62747452	ENSG00000115504.14|EHBP1|PRPF8|PRPF8	945	+	3.4752996	1.2590089	-1.0	-1.0
chr2	62826146	62826386	ENSG00000115504.14|EHBP1|PRPF8|PRPF8	953	+	4.2592993	1.3298045	-1.0	-1.0
chr2	63037436	63037534	ENSG00000115504.14|EHBP1|PRPF8|PRPF8	903	+	6.1243076	1.0113449	-1.0	-1.0
chr2	62949054	62949154	ENSG00000115504.14|EHBP1|PRPF8|PRPF8	956	+	3.9241884	1.3555987	-1.0	-1.0
chr2	63037534	63037634	ENSG00000115504.14|EHBP1|PRPF8|PRPF8	937	+	3.8952162	1.1982771	-1.0	-1.0
chr2	62764265	62764361	ENSG00000115504.14|EHBP1|PRPF8|PRPF8	954	+	4.193402	1.3362622	-1.0	-1.0
chr2	62942797	62942896	ENSG00000115504.14|EHBP1|PRPF8|PRPF8	924	+	3.5226364	1.1198137	-1.0	-1.0
chr2	63038816	63038936	ENSG00000115504.14|EHBP1|PRPF8|PRPF8	923	+	3.6262603	1.1138222	-1.0	-1.0
chr2	62993870	62994060	ENSG00000115504.14|EHBP1|PRPF8|PRPF8	977	+	5.160348	1.629508	-1.0	-1.0
chr2	62943850	62943950	ENSG00000115504.14|EHBP1|PRPF8|PRPF8	959	+	6.7703314	1.3846978	-1.0	-1.0
chr2	62949162	62949262	ENSG00000115504.14|EHBP1|PRPF8|PRPF8	936	+	4.7520304	1.1948912	-1.0	-1.0
chr2	62979222	62979335	ENSG00000115504.14|EHBP1|PRPF8|PRPF8	926	+	3.1210601	1.1295094	-1.0	-1.0
chr2	63045180	63045409	ENSG00000115504.14|EHBP1|PRPF8|PRPF8	949	+	3.846053	1.2924666	-1.0	-1.0
chr2	63038742	63038816	ENSG00000115504.14|EHBP1|PRPF8|PRPF8	951	+	3.1527526	1.3134055	-1.0	-1.0
chr2	63051220	63051380	ENSG00000115507.9|OTX1|PRPF8|PRPF8	907	+	4.234568	1.030534	-1.0	-1.0
chr2	63053004	63053179	ENSG00000115507.9|OTX1|PRPF8|PRPF8	922	+	3.839437	1.109839	-1.0	-1.0
chr2	63597453	63597663	ENSG00000014641.17|MDH1|PRPF8|PRPF8	957	+	5.391503	1.3698964	-1.0	-1.0
chr2	63588943	63589046	ENSG00000014641.17|MDH1|PRPF8|PRPF8	985	+	8.655708	1.8159902	-1.0	-1.0
chr2	63589046	63589146	ENSG00000014641.17|MDH1|PRPF8|PRPF8	927	+	3.341734	1.1388384	-1.0	-1.0
chr2	63604765	63604872	ENSG00000014641.17|MDH1|PRPF8|PRPF8	932	+	3.7931569	1.1673988	-1.0	-1.0
chr2	63882550	63882745	ENSG00000169764.15|UGP2|PRPF8|PRPF8	970	+	6.8582883	1.5169504	-1.0	-1.0
chr2	63885788	63885886	ENSG00000169764.15|UGP2|PRPF8|PRPF8	920	+	4.4089484	1.0946488	-1.0	-1.0
chr2	63856313	63856423	ENSG00000169764.15|UGP2|PRPF8|PRPF8	904	+	6.1517963	1.0172946	-1.0	-1.0
chr2	63942464	63942561	ENSG00000143952.19|VPS54|PRPF8|PRPF8	950	-	4.472929	1.29797	-1.0	-1.0
chr2	63968956	63968991	ENSG00000143952.19|VPS54|PRPF8|PRPF8	913	-	6.331369	1.060791	-1.0	-1.0
chr2	63916899	63916963	ENSG00000143952.19|VPS54|PRPF8|PRPF8	950	-	3.8162174	1.3050132	-1.0	-1.0
chr2	63933672	63933782	ENSG00000143952.19|VPS54|PRPF8|PRPF8	933	-	3.8690224	1.1709186	-1.0	-1.0
chr2	63914181	63914287	ENSG00000143952.19|VPS54|PRPF8|PRPF8	978	-	7.6834397	1.6566184	-1.0	-1.0
chr2	63916963	63917073	ENSG00000143952.19|VPS54|PRPF8|PRPF8	950	-	4.520735	1.2993435	-1.0	-1.0
chr2	63962057	63962182	ENSG00000143952.19|VPS54|PRPF8|PRPF8	962	-	4.0029154	1.4245782	-1.0	-1.0
chr2	63981645	63981760	ENSG00000143952.19|VPS54|PRPF8|PRPF8	942	-	4.432251	1.2380148	-1.0	-1.0
chr2	64100397	64100497	ENSG00000197329.11|PELI1|PRPF8|PRPF8	929	-	4.4247866	1.147074	-1.0	-1.0
chr2	64108239	64108344	ENSG00000197329.11|PELI1|PRPF8|PRPF8	968	-	7.22246	1.4976668	-1.0	-1.0
chr2	64456352	64456465	ENSG00000119862.12|LGALSL|PRPF8|PRPF8	950	+	6.280673	1.3029201	-1.0	-1.0
chr2	64553297	64553409	ENSG00000119844.15|AFTPH|PRPF8|PRPF8	939	+	4.6404767	1.216571	-1.0	-1.0
chr2	64572960	64573068	ENSG00000119844.15|AFTPH|PRPF8|PRPF8	933	+	4.065269	1.1724391	-1.0	-1.0
chr2	65016559	65016673	ENSG00000115902.10|SLC1A4|PRPF8|PRPF8	909	+	3.3579922	1.0394465	-1.0	-1.0
chr2	65072878	65073048	ENSG00000011523.13|CEP68|PRPF8|PRPF8	925	+	4.3450313	1.1274606	-1.0	-1.0
chr2	65104733	65104806	ENSG00000138069.16|RAB1A|PRPF8|PRPF8	904	-	2.9830647	1.0170128	-1.0	-1.0
chr2	65129786	65129892	ENSG00000138069.16|RAB1A|PRPF8|PRPF8	909	-	2.842127	1.0432655	-1.0	-1.0
chr2	65265062	65265175	ENSG00000138071.13|ACTR2|PRPF8|PRPF8	958	+	4.9222717	1.3719175	-1.0	-1.0
chr2	65246633	65246739	ENSG00000138071.13|ACTR2|PRPF8|PRPF8	939	+	4.8152485	1.2156425	-1.0	-1.0
chr2	65251026	65251099	ENSG00000138071.13|ACTR2|PRPF8|PRPF8	965	+	5.4083414	1.4620141	-1.0	-1.0
chr2	65331986	65332051	ENSG00000198369.9|SPRED2|PRPF8|PRPF8	982	-	8.331866	1.7375988	-1.0	-1.0
chr2	66437857	66437963	ENSG00000143995.19|MEIS1|PRPF8|PRPF8	925	+	6.43971	1.125557	-1.0	-1.0
chr2	68046252	68046447	ENSG00000197223.11|C1D|PRPF8|PRPF8	955	-	6.8213854	1.3453915	-1.0	-1.0
chr2	68188513	68188618	ENSG00000273398.6|AC017083.4|PRPF8|PRPF8	906	-	6.344751	1.028888	-1.0	-1.0
chr2	68186472	68186572	ENSG00000273398.6|AC017083.4|PRPF8|PRPF8	939	-	6.6796346	1.2119685	-1.0	-1.0
chr2	68188513	68188618	ENSG00000221823.10|PPP3R1|PRPF8|PRPF8	906	-	6.344751	1.028888	-1.0	-1.0
chr2	68186472	68186572	ENSG00000221823.10|PPP3R1|PRPF8|PRPF8	939	-	6.6796346	1.2131169	-1.0	-1.0
chr2	69350077	69350182	ENSG00000198380.12|GFPT1|PRPF8|PRPF8	904	-	3.1147714	1.019624	-1.0	-1.0
chr2	69386938	69387064	ENSG00000198380.12|GFPT1|PRPF8|PRPF8	912	-	2.9833238	1.0535811	-1.0	-1.0
chr2	69328270	69328370	ENSG00000198380.12|GFPT1|PRPF8|PRPF8	968	-	7.020497	1.494953	-1.0	-1.0
chr2	69348170	69348275	ENSG00000198380.12|GFPT1|PRPF8|PRPF8	906	-	3.5388389	1.0277166	-1.0	-1.0
chr2	69359267	69359326	ENSG00000198380.12|GFPT1|PRPF8|PRPF8	936	-	4.0540633	1.1943016	-1.0	-1.0
chr2	69370000	69370100	ENSG00000198380.12|GFPT1|PRPF8|PRPF8	903	-	3.2090874	1.0115303	-1.0	-1.0
chr2	69329296	69329401	ENSG00000198380.12|GFPT1|PRPF8|PRPF8	909	-	6.3069434	1.0392877	-1.0	-1.0
chr2	69369880	69369995	ENSG00000198380.12|GFPT1|PRPF8|PRPF8	941	-	3.8207877	1.2303386	-1.0	-1.0
chr2	69643759	69643884	ENSG00000115977.18|AAK1|PRPF8|PRPF8	909	-	6.3686695	1.0413114	-1.0	-1.0
chr2	69527215	69527319	ENSG00000115977.18|AAK1|PRPF8|PRPF8	930	-	3.9700618	1.1531838	-1.0	-1.0
chr2	69509133	69509230	ENSG00000115977.18|AAK1|PRPF8|PRPF8	904	-	6.5136704	1.0178505	-1.0	-1.0
chr2	69643574	69643674	ENSG00000115977.18|AAK1|PRPF8|PRPF8	908	-	6.327915	1.0379045	-1.0	-1.0
chr2	69509230	69509345	ENSG00000115977.18|AAK1|PRPF8|PRPF8	962	-	5.2504845	1.4193858	-1.0	-1.0
chr2	69544343	69544538	ENSG00000115977.18|AAK1|PRPF8|PRPF8	934	-	4.593	1.1789132	-1.0	-1.0
chr2	69742185	69742330	ENSG00000196975.15|ANXA4|PRPF8|PRPF8	916	+	2.9489758	1.0749186	-1.0	-1.0
chr2	69806498	69806598	ENSG00000196975.15|ANXA4|PRPF8|PRPF8	953	+	6.67148	1.3240328	-1.0	-1.0
chr2	69806389	69806498	ENSG00000196975.15|ANXA4|PRPF8|PRPF8	937	+	3.714802	1.2014977	-1.0	-1.0
chr2	69807910	69808095	ENSG00000196975.15|ANXA4|PRPF8|PRPF8	943	+	3.7251709	1.2471365	-1.0	-1.0
chr2	69742078	69742175	ENSG00000196975.15|ANXA4|PRPF8|PRPF8	922	+	3.1758885	1.1065942	-1.0	-1.0
chr2	69810575	69810760	ENSG00000196975.15|ANXA4|PRPF8|PRPF8	911	+	3.3987637	1.0523329	-1.0	-1.0
chr2	69820718	69820821	ENSG00000196975.15|ANXA4|PRPF8|PRPF8	965	+	5.0649757	1.4539714	-1.0	-1.0
chr2	69818581	69818694	ENSG00000196975.15|ANXA4|PRPF8|PRPF8	971	+	7.089198	1.5343468	-1.0	-1.0
chr2	69808155	69808255	ENSG00000196975.15|ANXA4|PRPF8|PRPF8	902	+	6.198404	1.0066237	-1.0	-1.0
chr2	69830046	69830152	ENSG00000087338.4|GMCL1|PRPF8|PRPF8	926	+	3.2698414	1.1333411	-1.0	-1.0
chr2	69830152	69830252	ENSG00000087338.4|GMCL1|PRPF8|PRPF8	906	+	6.3822274	1.028888	-1.0	-1.0
chr2	69903180	69903330	ENSG00000124380.10|SNRNP27|PRPF8|PRPF8	974	+	7.4843135	1.5898088	-1.0	-1.0
chr2	69895098	69895214	ENSG00000124380.10|SNRNP27|PRPF8|PRPF8	968	+	5.9497194	1.492146	-1.0	-1.0
chr2	69896440	69896548	ENSG00000124380.10|SNRNP27|PRPF8|PRPF8	905	+	6.2989526	1.0242895	-1.0	-1.0
chr2	69903180	69903245	ENSG00000059728.10|MXD1|PRPF8|PRPF8	977	+	7.3997855	1.633492	-1.0	-1.0
chr2	70085546	70085646	ENSG00000179818.13|PCBP1-AS1|PRPF8|PRPF8	907	-	2.8208194	1.0306869	-1.0	-1.0
chr2	70053730	70053835	ENSG00000179818.13|PCBP1-AS1|PRPF8|PRPF8	903	-	6.016514	1.0142348	-1.0	-1.0
chr2	70230711	70230981	ENSG00000115998.7|C2orf42|PRPF8|PRPF8	973	-	5.666647	1.5744594	-1.0	-1.0
chr2	70228976	70229381	ENSG00000115998.7|C2orf42|PRPF8|PRPF8	964	-	4.4694138	1.4409943	-1.0	-1.0
chr2	70224456	70224651	ENSG00000115998.7|C2orf42|PRPF8|PRPF8	927	-	3.121395	1.1373935	-1.0	-1.0
chr2	70225386	70225581	ENSG00000115998.7|C2orf42|PRPF8|PRPF8	946	-	4.3602266	1.2657505	-1.0	-1.0
chr2	70216306	70216571	ENSG00000115998.7|C2orf42|PRPF8|PRPF8	949	-	4.530806	1.289705	-1.0	-1.0
chr2	70235926	70236176	ENSG00000115998.7|C2orf42|PRPF8|PRPF8	959	-	6.276363	1.3852539	-1.0	-1.0
chr2	70227636	70227851	ENSG00000115998.7|C2orf42|PRPF8|PRPF8	926	-	3.334148	1.1314728	-1.0	-1.0
chr2	70216136	70216306	ENSG00000115998.7|C2orf42|PRPF8|PRPF8	918	-	4.4506493	1.0853925	-1.0	-1.0
chr2	70228251	70228446	ENSG00000115998.7|C2orf42|PRPF8|PRPF8	969	-	6.580889	1.5034238	-1.0	-1.0
chr2	70215271	70215421	ENSG00000115998.7|C2orf42|PRPF8|PRPF8	924	-	4.2999945	1.1190746	-1.0	-1.0
chr2	70214256	70214476	ENSG00000115998.7|C2orf42|PRPF8|PRPF8	972	-	4.795349	1.5532701	-1.0	-1.0
chr2	70224458	70224648	ENSG00000116001.15|TIA1|PRPF8|PRPF8	926	-	3.0854506	1.1332957	-1.0	-1.0
chr2	70228977	70229318	ENSG00000116001.15|TIA1|PRPF8|PRPF8	971	-	4.799592	1.5309752	-1.0	-1.0
chr2	70216403	70216499	ENSG00000116001.15|TIA1|PRPF8|PRPF8	958	-	3.9296982	1.3799719	-1.0	-1.0
chr2	70216138	70216292	ENSG00000116001.15|TIA1|PRPF8|PRPF8	915	-	4.490642	1.0687051	-1.0	-1.0
chr2	70216307	70216403	ENSG00000116001.15|TIA1|PRPF8|PRPF8	906	-	4.1947412	1.0274657	-1.0	-1.0
chr2	70225393	70225578	ENSG00000116001.15|TIA1|PRPF8|PRPF8	947	-	4.403403	1.2793955	-1.0	-1.0
chr2	70227638	70227734	ENSG00000116001.15|TIA1|PRPF8|PRPF8	906	-	5.9644012	1.028888	-1.0	-1.0
chr2	70236072	70236172	ENSG00000116001.15|TIA1|PRPF8|PRPF8	914	-	3.6464155	1.0637127	-1.0	-1.0
chr2	70227734	70227834	ENSG00000116001.15|TIA1|PRPF8|PRPF8	902	-	2.654252	1.0066237	-1.0	-1.0
chr2	70230854	70230979	ENSG00000116001.15|TIA1|PRPF8|PRPF8	976	-	7.1008534	1.6190811	-1.0	-1.0
chr2	70228343	70228448	ENSG00000116001.15|TIA1|PRPF8|PRPF8	949	-	4.7428684	1.290292	-1.0	-1.0
chr2	70230755	70230854	ENSG00000116001.15|TIA1|PRPF8|PRPF8	935	-	3.354639	1.1874939	-1.0	-1.0
chr2	70235924	70236072	ENSG00000116001.15|TIA1|PRPF8|PRPF8	951	-	6.636879	1.3090081	-1.0	-1.0
chr2	70214348	70214473	ENSG00000116001.15|TIA1|PRPF8|PRPF8	965	-	4.346753	1.4611676	-1.0	-1.0
chr2	70293478	70293617	ENSG00000143977.13|SNRPG|PRPF8|PRPF8	941	-	5.512042	1.2325981	-1.0	-1.0
chr2	70287982	70288162	ENSG00000143977.13|SNRPG|PRPF8|PRPF8	925	-	6.549045	1.1220696	-1.0	-1.0
chr2	70301352	70301617	ENSG00000035141.7|FAM136A|PRPF8|PRPF8	969	-	4.4368677	1.5067822	-1.0	-1.0
chr2	70301827	70302022	ENSG00000035141.7|FAM136A|PRPF8|PRPF8	947	-	3.6887224	1.2759571	-1.0	-1.0
chr2	70300742	70301102	ENSG00000035141.7|FAM136A|PRPF8|PRPF8	962	-	4.20256	1.4238291	-1.0	-1.0
chr2	70943598	70943708	ENSG00000116039.11|ATP6V1B1|PRPF8|PRPF8	907	+	6.067822	1.0294876	-1.0	-1.0
chr2	70989649	70989816	ENSG00000144043.11|TEX261|PRPF8|PRPF8	939	-	4.8864436	1.2128996	-1.0	-1.0
chr2	70988949	70989059	ENSG00000144043.11|TEX261|PRPF8|PRPF8	909	-	3.7269514	1.0430791	-1.0	-1.0
chr2	70989652	70989748	ENSG00000258881.6|AC007040.2|PRPF8|PRPF8	904	-	6.100021	1.0170788	-1.0	-1.0
chr2	71068614	71068809	ENSG00000124357.12|NAGK|PRPF8|PRPF8	915	+	2.8684704	1.0697417	-1.0	-1.0
chr2	71073479	71073589	ENSG00000124357.12|NAGK|PRPF8|PRPF8	946	+	3.692956	1.2659671	-1.0	-1.0
chr2	71077636	71077736	ENSG00000124357.12|NAGK|PRPF8|PRPF8	907	+	6.205708	1.0306869	-1.0	-1.0
chr2	71073594	71073694	ENSG00000124357.12|NAGK|PRPF8|PRPF8	963	+	4.9626617	1.4296681	-1.0	-1.0
chr2	71070709	71070924	ENSG00000124357.12|NAGK|PRPF8|PRPF8	905	+	3.5213697	1.021602	-1.0	-1.0
chr2	71072634	71072844	ENSG00000124357.12|NAGK|PRPF8|PRPF8	934	+	3.8305933	1.1795192	-1.0	-1.0
chr2	71124205	71124315	ENSG00000124370.10|MCEE|PRPF8|PRPF8	922	-	3.29739	1.1068822	-1.0	-1.0
chr2	71138549	71138729	ENSG00000124383.8|MPHOSPH10|PRPF8|PRPF8	935	+	3.7915895	1.1857742	-1.0	-1.0
chr2	71130658	71130845	ENSG00000124383.8|MPHOSPH10|PRPF8|PRPF8	931	+	3.3956869	1.1603518	-1.0	-1.0
chr2	71147998	71148193	ENSG00000124383.8|MPHOSPH10|PRPF8|PRPF8	952	+	4.111566	1.3228167	-1.0	-1.0
chr2	71393645	71393750	ENSG00000075292.18|ZNF638|PRPF8|PRPF8	932	+	6.3609324	1.1694655	-1.0	-1.0
chr2	71364083	71364223	ENSG00000075292.18|ZNF638|PRPF8|PRPF8	944	+	3.7605119	1.2519753	-1.0	-1.0
chr2	71369882	71370005	ENSG00000075292.18|ZNF638|PRPF8|PRPF8	967	+	7.25803	1.4853086	-1.0	-1.0
chr2	71418531	71418639	ENSG00000075292.18|ZNF638|PRPF8|PRPF8	924	+	6.2679734	1.116444	-1.0	-1.0
chr2	71399558	71399645	ENSG00000075292.18|ZNF638|PRPF8|PRPF8	947	+	4.1266274	1.2732013	-1.0	-1.0
chr2	71400111	71400180	ENSG00000075292.18|ZNF638|PRPF8|PRPF8	977	+	5.86025	1.6444441	-1.0	-1.0
chr2	71350166	71350266	ENSG00000075292.18|ZNF638|PRPF8|PRPF8	937	+	4.1313314	1.1995009	-1.0	-1.0
chr2	71403998	71404098	ENSG00000075292.18|ZNF638|PRPF8|PRPF8	908	+	6.28585	1.038441	-1.0	-1.0
chr2	71406262	71406362	ENSG00000075292.18|ZNF638|PRPF8|PRPF8	953	+	6.574841	1.3310479	-1.0	-1.0
chr2	71331772	71331875	ENSG00000075292.18|ZNF638|PRPF8|PRPF8	916	+	2.8172002	1.076363	-1.0	-1.0
chr2	71380150	71380275	ENSG00000075292.18|ZNF638|PRPF8|PRPF8	954	+	5.392352	1.3378099	-1.0	-1.0
chr2	71380512	71380657	ENSG00000075292.18|ZNF638|PRPF8|PRPF8	960	+	4.7012253	1.3951427	-1.0	-1.0
chr2	71408183	71408323	ENSG00000075292.18|ZNF638|PRPF8|PRPF8	903	+	4.2384887	1.01524	-1.0	-1.0
chr2	71393533	71393645	ENSG00000075292.18|ZNF638|PRPF8|PRPF8	942	+	3.8540578	1.2345779	-1.0	-1.0
chr2	71431322	71431428	ENSG00000075292.18|ZNF638|PRPF8|PRPF8	922	+	4.38557	1.1067489	-1.0	-1.0
chr2	71428530	71428735	ENSG00000075292.18|ZNF638|PRPF8|PRPF8	941	+	3.9311507	1.2328243	-1.0	-1.0
chr2	71379754	71379858	ENSG00000200779.1|RNU6-105P|PRPF8|PRPF8	981	-	7.8392515	1.7274737	-1.0	-1.0
chr2	72379728	72379833	ENSG00000144036.15|EXOC6B|PRPF8|PRPF8	926	-	6.5360966	1.1316204	-1.0	-1.0
chr2	72465120	72465270	ENSG00000144036.15|EXOC6B|PRPF8|PRPF8	936	-	6.5866923	1.1942122	-1.0	-1.0
chr2	72731154	72731245	ENSG00000144036.15|EXOC6B|PRPF8|PRPF8	948	-	4.746134	1.2833124	-1.0	-1.0
chr2	72480615	72480730	ENSG00000144036.15|EXOC6B|PRPF8|PRPF8	919	-	4.852105	1.0941192	-1.0	-1.0
chr2	73023046	73023187	ENSG00000144040.12|SFXN5|PRPF8|PRPF8	910	-	4.7400503	1.044213	-1.0	-1.0
chr2	72988109	72988257	ENSG00000144040.12|SFXN5|PRPF8|PRPF8	919	-	4.43389	1.0920346	-1.0	-1.0
chr2	73022521	73022576	ENSG00000144040.12|SFXN5|PRPF8|PRPF8	911	-	3.323357	1.0487642	-1.0	-1.0
chr2	73022414	73022521	ENSG00000144040.12|SFXN5|PRPF8|PRPF8	935	-	6.4310284	1.1891034	-1.0	-1.0
chr2	72998851	72999014	ENSG00000144040.12|SFXN5|PRPF8|PRPF8	959	-	4.42045	1.3866564	-1.0	-1.0
chr2	72988257	72988348	ENSG00000144040.12|SFXN5|PRPF8|PRPF8	929	-	3.3556018	1.1487145	-1.0	-1.0
chr2	73218870	73218969	ENSG00000135632.11|SMYD5|PRPF8|PRPF8	924	+	3.7646205	1.1216265	-1.0	-1.0
chr2	73214261	73214362	ENSG00000135632.11|SMYD5|PRPF8|PRPF8	925	+	3.1197	1.1271944	-1.0	-1.0
chr2	73223425	73223532	ENSG00000135632.11|SMYD5|PRPF8|PRPF8	927	+	5.7784357	1.1353687	-1.0	-1.0
chr2	73214362	73214462	ENSG00000135632.11|SMYD5|PRPF8|PRPF8	933	+	3.3854494	1.176717	-1.0	-1.0
chr2	73223040	73223167	ENSG00000135632.11|SMYD5|PRPF8|PRPF8	928	+	4.528894	1.1416346	-1.0	-1.0
chr2	73223946	73224003	ENSG00000135632.11|SMYD5|PRPF8|PRPF8	931	+	4.348063	1.1617649	-1.0	-1.0
chr2	73223177	73223417	ENSG00000135632.11|SMYD5|PRPF8|PRPF8	918	+	4.3284307	1.0865355	-1.0	-1.0
chr2	73239732	73239897	ENSG00000135624.15|CCT7|PRPF8|PRPF8	934	+	3.6964505	1.1816717	-1.0	-1.0
chr2	73250340	73250438	ENSG00000135624.15|CCT7|PRPF8|PRPF8	905	+	2.8327346	1.0200424	-1.0	-1.0
chr2	73249179	73249289	ENSG00000135624.15|CCT7|PRPF8|PRPF8	938	+	4.3369803	1.2044119	-1.0	-1.0
chr2	73249818	73249916	ENSG00000135624.15|CCT7|PRPF8|PRPF8	965	+	4.916378	1.4526377	-1.0	-1.0
chr2	73251457	73251557	ENSG00000135624.15|CCT7|PRPF8|PRPF8	911	+	6.310708	1.0506458	-1.0	-1.0
chr2	73244603	73244715	ENSG00000135624.15|CCT7|PRPF8|PRPF8	935	+	3.152275	1.1868969	-1.0	-1.0
chr2	73247811	73247921	ENSG00000135624.15|CCT7|PRPF8|PRPF8	938	+	4.132854	1.2106482	-1.0	-1.0
chr2	73249916	73250016	ENSG00000135624.15|CCT7|PRPF8|PRPF8	909	+	6.296417	1.0398178	-1.0	-1.0
chr2	73234280	73234384	ENSG00000135624.15|CCT7|PRPF8|PRPF8	969	+	5.458688	1.5115004	-1.0	-1.0
chr2	73244511	73244543	ENSG00000135624.15|CCT7|PRPF8|PRPF8	941	+	4.4797087	1.2280934	-1.0	-1.0
chr2	73265281	73265381	ENSG00000163013.11|FBXO41|PRPF8|PRPF8	906	-	4.1947412	1.0274657	-1.0	-1.0
chr2	73260547	73260722	ENSG00000163013.11|FBXO41|PRPF8|PRPF8	920	-	5.9249496	1.0970939	-1.0	-1.0
chr2	73263677	73263792	ENSG00000163013.11|FBXO41|PRPF8|PRPF8	946	-	4.002425	1.270935	-1.0	-1.0
chr2	73769264	73769325	ENSG00000144048.10|DUSP11|PRPF8|PRPF8	984	-	8.443888	1.7911314	-1.0	-1.0
chr2	73850414	73850513	ENSG00000124356.15|STAMBP|PRPF8|PRPF8	905	+	2.7819963	1.0222049	-1.0	-1.0
chr2	73828990	73829110	ENSG00000124356.15|STAMBP|PRPF8|PRPF8	922	+	5.367402	1.1100695	-1.0	-1.0
chr2	73850513	73850613	ENSG00000124356.15|STAMBP|PRPF8|PRPF8	903	+	6.1867175	1.012266	-1.0	-1.0
chr2	73844788	73844968	ENSG00000124356.15|STAMBP|PRPF8|PRPF8	949	+	6.7431674	1.2915725	-1.0	-1.0
chr2	73860051	73860151	ENSG00000124356.15|STAMBP|PRPF8|PRPF8	962	+	4.6537623	1.4213772	-1.0	-1.0
chr2	73946833	73947003	ENSG00000114956.19|DGUOK|PRPF8|PRPF8	932	+	3.785754	1.170061	-1.0	-1.0
chr2	74003109	74003166	ENSG00000187605.15|TET3|PRPF8|PRPF8	961	+	4.1638136	1.4099338	-1.0	-1.0
chr2	74092991	74093091	ENSG00000187605.15|TET3|PRPF8|PRPF8	907	+	6.155983	1.030495	-1.0	-1.0
chr2	74093568	74093666	ENSG00000187605.15|TET3|PRPF8|PRPF8	906	+	3.3971844	1.028888	-1.0	-1.0
chr2	74089951	74090047	ENSG00000187605.15|TET3|PRPF8|PRPF8	906	+	6.2015543	1.028888	-1.0	-1.0
chr2	74145188	74145293	ENSG00000163170.11|BOLA3|PRPF8|PRPF8	924	-	4.8046136	1.1181488	-1.0	-1.0
chr2	74147723	74147848	ENSG00000163170.11|BOLA3|PRPF8|PRPF8	942	-	5.7727857	1.2377791	-1.0	-1.0
chr2	74148353	74148473	ENSG00000225439.2|BOLA3-AS1|PRPF8|PRPF8	952	+	4.735595	1.3187155	-1.0	-1.0
chr2	74178660	74178770	ENSG00000114978.17|MOB1A|PRPF8|PRPF8	922	-	3.1403043	1.1087481	-1.0	-1.0
chr2	74178444	74178660	ENSG00000114978.17|MOB1A|PRPF8|PRPF8	911	-	2.952817	1.0490489	-1.0	-1.0
chr2	74159068	74159193	ENSG00000114978.17|MOB1A|PRPF8|PRPF8	945	-	4.656028	1.2557888	-1.0	-1.0
chr2	74167013	74167107	ENSG00000114978.17|MOB1A|PRPF8|PRPF8	951	-	6.714576	1.3115634	-1.0	-1.0
chr2	74207708	74207826	ENSG00000065911.11|MTHFD2|PRPF8|PRPF8	955	+	5.3972125	1.3507056	-1.0	-1.0
chr2	74205769	74205984	ENSG00000065911.11|MTHFD2|PRPF8|PRPF8	978	+	6.290724	1.6652123	-1.0	-1.0
chr2	74211755	74211866	ENSG00000065911.11|MTHFD2|PRPF8|PRPF8	956	+	4.9232545	1.360665	-1.0	-1.0
chr2	74365229	74365334	ENSG00000204843.12|DCTN1|PRPF8|PRPF8	906	-	6.176617	1.028888	-1.0	-1.0
chr2	74362649	74362749	ENSG00000204843.12|DCTN1|PRPF8|PRPF8	903	-	3.1855075	1.0114807	-1.0	-1.0
chr2	74366293	74366553	ENSG00000204843.12|DCTN1|PRPF8|PRPF8	924	-	4.1928477	1.1179744	-1.0	-1.0
chr2	74377999	74378104	ENSG00000204843.12|DCTN1|PRPF8|PRPF8	934	-	6.3003244	1.1817228	-1.0	-1.0
chr2	74369299	74369414	ENSG00000204843.12|DCTN1|PRPF8|PRPF8	917	-	3.0857925	1.0819299	-1.0	-1.0
chr2	74367351	74367420	ENSG00000204843.12|DCTN1|PRPF8|PRPF8	936	-	4.551247	1.192511	-1.0	-1.0
chr2	74367580	74367690	ENSG00000204843.12|DCTN1|PRPF8|PRPF8	954	-	6.668128	1.33865	-1.0	-1.0
chr2	74365074	74365189	ENSG00000204843.12|DCTN1|PRPF8|PRPF8	941	-	4.1413527	1.2295377	-1.0	-1.0
chr2	74371443	74371568	ENSG00000204843.12|DCTN1|PRPF8|PRPF8	906	-	3.5748367	1.0249165	-1.0	-1.0
chr2	74365399	74365609	ENSG00000204843.12|DCTN1|PRPF8|PRPF8	972	-	5.441029	1.5477401	-1.0	-1.0
chr2	74369000	74369097	ENSG00000204843.12|DCTN1|PRPF8|PRPF8	911	-	6.310708	1.0507301	-1.0	-1.0
chr2	74369097	74369207	ENSG00000204843.12|DCTN1|PRPF8|PRPF8	907	-	6.0866313	1.0310222	-1.0	-1.0
chr2	74391697	74391907	ENSG00000204843.12|DCTN1|PRPF8|PRPF8	952	-	4.044355	1.3192446	-1.0	-1.0
chr2	74367044	74367107	ENSG00000204843.12|DCTN1|PRPF8|PRPF8	977	-	4.9493937	1.6398202	-1.0	-1.0
chr2	74367695	74367795	ENSG00000204843.12|DCTN1|PRPF8|PRPF8	962	-	4.2838106	1.4203551	-1.0	-1.0
chr2	74427273	74427418	ENSG00000114993.16|RTKN|PRPF8|PRPF8	938	-	4.299268	1.2051586	-1.0	-1.0
chr2	74428847	74428942	ENSG00000114993.16|RTKN|PRPF8|PRPF8	976	-	4.1439514	1.6254481	-1.0	-1.0
chr2	74432289	74432579	ENSG00000114993.16|RTKN|PRPF8|PRPF8	949	-	4.1715236	1.2948757	-1.0	-1.0
chr2	74430518	74430615	ENSG00000114993.16|RTKN|PRPF8|PRPF8	966	-	4.013873	1.4639218	-1.0	-1.0
chr2	74429712	74429822	ENSG00000114993.16|RTKN|PRPF8|PRPF8	937	-	3.5958111	1.2007035	-1.0	-1.0
chr2	74441566	74441705	ENSG00000114993.16|RTKN|PRPF8|PRPF8	915	-	3.088607	1.0711968	-1.0	-1.0
chr2	74441705	74441820	ENSG00000114993.16|RTKN|PRPF8|PRPF8	939	-	4.055974	1.2151147	-1.0	-1.0
chr2	74430251	74430369	ENSG00000114993.16|RTKN|PRPF8|PRPF8	949	-	3.6744783	1.2882823	-1.0	-1.0
chr2	74430042	74430251	ENSG00000114993.16|RTKN|PRPF8|PRPF8	931	-	3.3871768	1.1588317	-1.0	-1.0
chr2	74427423	74427703	ENSG00000114993.16|RTKN|PRPF8|PRPF8	952	-	3.623859	1.3214577	-1.0	-1.0
chr2	74430369	74430464	ENSG00000114993.16|RTKN|PRPF8|PRPF8	923	-	3.672348	1.1149155	-1.0	-1.0
chr2	74430615	74430805	ENSG00000114993.16|RTKN|PRPF8|PRPF8	935	-	3.3256698	1.1875583	-1.0	-1.0
chr2	74428737	74428842	ENSG00000114993.16|RTKN|PRPF8|PRPF8	907	-	2.7114577	1.0298479	-1.0	-1.0
chr2	74426635	74426735	ENSG00000114993.16|RTKN|PRPF8|PRPF8	906	-	3.0967696	1.0265454	-1.0	-1.0
chr2	74428630	74428737	ENSG00000114993.16|RTKN|PRPF8|PRPF8	967	-	3.8331807	1.4766343	-1.0	-1.0
chr2	74427039	74427168	ENSG00000114993.16|RTKN|PRPF8|PRPF8	953	-	4.228209	1.3310261	-1.0	-1.0
chr2	74429827	74429947	ENSG00000114993.16|RTKN|PRPF8|PRPF8	958	-	3.3670225	1.3814402	-1.0	-1.0
chr2	74428267	74428367	ENSG00000114993.16|RTKN|PRPF8|PRPF8	939	-	3.1339762	1.2151582	-1.0	-1.0
chr2	74455137	74455492	ENSG00000115274.14|INO80B|PRPF8|PRPF8	965	+	6.640723	1.4615606	-1.0	-1.0
chr2	74459080	74459190	ENSG00000274049.4|INO80B-WBP1|PRPF8|PRPF8	906	+	3.5388715	1.0247962	-1.0	-1.0
chr2	74455174	74455405	ENSG00000274049.4|INO80B-WBP1|PRPF8|PRPF8	956	+	6.7381563	1.3529682	-1.0	-1.0
chr2	74459083	74459188	ENSG00000239779.6|WBP1|PRPF8|PRPF8	906	+	3.5638535	1.028888	-1.0	-1.0
chr2	74464416	74464516	ENSG00000115275.11|MOGS|PRPF8|PRPF8	932	-	3.7249594	1.168464	-1.0	-1.0
chr2	74472247	74472447	ENSG00000204822.6|MRPL53|PRPF8|PRPF8	932	-	3.6246727	1.167582	-1.0	-1.0
chr2	74481741	74481921	ENSG00000135637.13|CCDC142|PRPF8|PRPF8	914	-	2.8865957	1.064516	-1.0	-1.0
chr2	74480955	74481070	ENSG00000135637.13|CCDC142|PRPF8|PRPF8	941	-	3.521391	1.2281414	-1.0	-1.0
chr2	74481372	74481451	ENSG00000135637.13|CCDC142|PRPF8|PRPF8	938	-	3.5004935	1.2052659	-1.0	-1.0
chr2	74480768	74480878	ENSG00000135637.13|CCDC142|PRPF8|PRPF8	944	-	3.1607835	1.2539097	-1.0	-1.0
chr2	74481451	74481641	ENSG00000135637.13|CCDC142|PRPF8|PRPF8	916	-	3.3453867	1.0781406	-1.0	-1.0
chr2	74474824	74475029	ENSG00000135637.13|CCDC142|PRPF8|PRPF8	937	-	3.7899506	1.1972473	-1.0	-1.0
chr2	74475509	74475709	ENSG00000135637.13|CCDC142|PRPF8|PRPF8	947	-	4.7815237	1.2772237	-1.0	-1.0
chr2	74480882	74480955	ENSG00000135637.13|CCDC142|PRPF8|PRPF8	938	-	3.4912012	1.2049235	-1.0	-1.0
chr2	74481222	74481342	ENSG00000135637.13|CCDC142|PRPF8|PRPF8	960	-	4.1289515	1.3998168	-1.0	-1.0
chr2	74472252	74472352	ENSG00000135637.13|CCDC142|PRPF8|PRPF8	906	-	4.189211	1.028888	-1.0	-1.0
chr2	74475129	74475319	ENSG00000135637.13|CCDC142|PRPF8|PRPF8	923	-	3.225227	1.1137891	-1.0	-1.0
chr2	74491555	74491800	ENSG00000115282.19|TTC31|PRPF8|PRPF8	972	+	6.596548	1.5464156	-1.0	-1.0
chr2	74492650	74492845	ENSG00000115282.19|TTC31|PRPF8|PRPF8	960	+	4.4507647	1.3968375	-1.0	-1.0
chr2	74491054	74491154	ENSG00000115282.19|TTC31|PRPF8|PRPF8	906	+	5.937795	1.028888	-1.0	-1.0
chr2	74492115	74492325	ENSG00000115282.19|TTC31|PRPF8|PRPF8	951	+	3.7655568	1.3070943	-1.0	-1.0
chr2	74490034	74490279	ENSG00000115282.19|TTC31|PRPF8|PRPF8	931	+	3.2351265	1.162991	-1.0	-1.0
chr2	74490374	74490904	ENSG00000115282.19|TTC31|PRPF8|PRPF8	947	+	3.8508158	1.2758436	-1.0	-1.0
chr2	74492325	74492540	ENSG00000115282.19|TTC31|PRPF8|PRPF8	940	+	4.3104343	1.2204868	-1.0	-1.0
chr2	74505586	74505696	ENSG00000115289.13|PCGF1|PRPF8|PRPF8	903	-	5.933007	1.0112284	-1.0	-1.0
chr2	74505736	74505770	ENSG00000115289.13|PCGF1|PRPF8|PRPF8	950	-	6.6357822	1.2993062	-1.0	-1.0
chr2	74506635	74506785	ENSG00000115289.13|PCGF1|PRPF8|PRPF8	906	-	6.221793	1.0286336	-1.0	-1.0
chr2	74505242	74505419	ENSG00000115289.13|PCGF1|PRPF8|PRPF8	960	-	6.1991367	1.4010513	-1.0	-1.0
chr2	74505951	74506051	ENSG00000115289.13|PCGF1|PRPF8|PRPF8	958	-	6.7602553	1.3817474	-1.0	-1.0
chr2	74528489	74528589	ENSG00000115307.16|AUP1|PRPF8|PRPF8	906	-	3.637673	1.028888	-1.0	-1.0
chr2	74528649	74528750	ENSG00000115307.16|AUP1|PRPF8|PRPF8	912	-	2.8870285	1.054971	-1.0	-1.0
chr2	74528750	74528855	ENSG00000115307.16|AUP1|PRPF8|PRPF8	916	-	2.6241856	1.0772295	-1.0	-1.0
chr2	74528855	74529245	ENSG00000115307.16|AUP1|PRPF8|PRPF8	964	-	3.4006312	1.4447923	-1.0	-1.0
chr2	74528130	74528321	ENSG00000115307.16|AUP1|PRPF8|PRPF8	970	-	4.250209	1.5159074	-1.0	-1.0
chr2	74526836	74526940	ENSG00000115307.16|AUP1|PRPF8|PRPF8	905	-	6.237419	1.0201178	-1.0	-1.0
chr2	74527105	74527315	ENSG00000115307.16|AUP1|PRPF8|PRPF8	917	-	3.539675	1.081977	-1.0	-1.0
chr2	74529499	74529579	ENSG00000115307.16|AUP1|PRPF8|PRPF8	953	-	6.6630254	1.3304982	-1.0	-1.0
chr2	74529579	74529684	ENSG00000115307.16|AUP1|PRPF8|PRPF8	935	-	3.876195	1.1849452	-1.0	-1.0
chr2	74528321	74528416	ENSG00000115307.16|AUP1|PRPF8|PRPF8	956	-	4.113958	1.3525382	-1.0	-1.0
chr2	74527330	74527515	ENSG00000115307.16|AUP1|PRPF8|PRPF8	906	-	3.120358	1.0257808	-1.0	-1.0
chr2	74527755	74528115	ENSG00000115307.16|AUP1|PRPF8|PRPF8	962	-	3.6719851	1.4240762	-1.0	-1.0
chr2	74529265	74529455	ENSG00000115307.16|AUP1|PRPF8|PRPF8	952	-	3.823472	1.323219	-1.0	-1.0
chr2	74529816	74529916	ENSG00000115317.11|HTRA2|PRPF8|PRPF8	902	+	5.9468226	1.0066237	-1.0	-1.0
chr2	74531315	74531490	ENSG00000115317.11|HTRA2|PRPF8|PRPF8	906	+	4.5653024	1.0290598	-1.0	-1.0
chr2	74530301	74530466	ENSG00000115317.11|HTRA2|PRPF8|PRPF8	909	+	3.3257113	1.04177	-1.0	-1.0
chr2	74531645	74531800	ENSG00000115317.11|HTRA2|PRPF8|PRPF8	908	+	6.298006	1.0377939	-1.0	-1.0
chr2	74531010	74531195	ENSG00000115317.11|HTRA2|PRPF8|PRPF8	941	+	5.9644437	1.228914	-1.0	-1.0
chr2	74654422	74654521	ENSG00000135622.12|SEMA4F|PRPF8|PRPF8	925	+	3.9136486	1.1226537	-1.0	-1.0
chr2	74877321	74877421	ENSG00000159399.9|HK2|PRPF8|PRPF8	906	+	3.5681322	1.028888	-1.0	-1.0
chr2	74878822	74878921	ENSG00000159399.9|HK2|PRPF8|PRPF8	937	+	3.4656224	1.1992788	-1.0	-1.0
chr2	74886293	74886393	ENSG00000159399.9|HK2|PRPF8|PRPF8	919	+	3.324024	1.0910299	-1.0	-1.0
chr2	74885493	74885589	ENSG00000159399.9|HK2|PRPF8|PRPF8	904	+	3.058429	1.0167472	-1.0	-1.0
chr2	74877225	74877321	ENSG00000159399.9|HK2|PRPF8|PRPF8	906	+	2.8806367	1.028888	-1.0	-1.0
chr2	74880126	74880264	ENSG00000159399.9|HK2|PRPF8|PRPF8	971	+	6.2271404	1.541493	-1.0	-1.0
chr2	74874449	74874549	ENSG00000159399.9|HK2|PRPF8|PRPF8	917	+	3.0715008	1.0805528	-1.0	-1.0
chr2	74874163	74874265	ENSG00000159399.9|HK2|PRPF8|PRPF8	922	+	4.302249	1.1056412	-1.0	-1.0
chr2	74873371	74873476	ENSG00000159399.9|HK2|PRPF8|PRPF8	908	+	6.117068	1.0384586	-1.0	-1.0
chr2	74880459	74880564	ENSG00000159399.9|HK2|PRPF8|PRPF8	927	+	4.4208145	1.1381384	-1.0	-1.0
chr2	74873843	74873943	ENSG00000159399.9|HK2|PRPF8|PRPF8	967	+	5.3037815	1.4853414	-1.0	-1.0
chr2	74886569	74886673	ENSG00000159399.9|HK2|PRPF8|PRPF8	920	+	3.395739	1.0978776	-1.0	-1.0
chr2	74878921	74879026	ENSG00000159399.9|HK2|PRPF8|PRPF8	925	+	3.651215	1.1243263	-1.0	-1.0
chr2	74854455	74854555	ENSG00000159399.9|HK2|PRPF8|PRPF8	911	+	6.4182935	1.0526959	-1.0	-1.0
chr2	74889379	74889478	ENSG00000159399.9|HK2|PRPF8|PRPF8	906	+	6.372103	1.028888	-1.0	-1.0
chr2	74867680	74867880	ENSG00000159399.9|HK2|PRPF8|PRPF8	958	+	6.053785	1.3731065	-1.0	-1.0
chr2	74873943	74874073	ENSG00000159399.9|HK2|PRPF8|PRPF8	921	+	4.256631	1.0999779	-1.0	-1.0
chr2	74959425	74959525	ENSG00000115350.11|POLE4|PRPF8|PRPF8	929	+	3.3734727	1.1484654	-1.0	-1.0
chr2	74960114	74960214	ENSG00000115350.11|POLE4|PRPF8|PRPF8	901	+	4.2115846	1.0038009	-1.0	-1.0
chr2	75518055	75518155	ENSG00000115363.13|EVA1A|PRPF8|PRPF8	920	-	3.5321116	1.0968041	-1.0	-1.0
chr2	75517972	75518055	ENSG00000115363.13|EVA1A|PRPF8|PRPF8	961	-	4.2326646	1.4048702	-1.0	-1.0
chr2	75540768	75540868	ENSG00000231172.2|AC007099.1|PRPF8|PRPF8	903	+	5.933007	1.011397	-1.0	-1.0
chr2	75647003	75647318	ENSG00000115364.13|MRPL19|PRPF8|PRPF8	952	+	4.671103	1.3163422	-1.0	-1.0
chr2	84425413	84425513	ENSG00000163541.11|SUCLG1|PRPF8|PRPF8	904	-	3.3428988	1.0177494	-1.0	-1.0
chr2	84443220	84443335	ENSG00000163541.11|SUCLG1|PRPF8|PRPF8	920	-	6.4071293	1.0974436	-1.0	-1.0
chr2	84906267	84906388	ENSG00000034510.5|TMSB10|PRPF8|PRPF8	936	+	3.561525	1.1911914	-1.0	-1.0
chr2	84905718	84905853	ENSG00000034510.5|TMSB10|PRPF8|PRPF8	944	+	3.9779005	1.2494764	-1.0	-1.0
chr2	84906117	84906267	ENSG00000034510.5|TMSB10|PRPF8|PRPF8	911	+	3.3931913	1.04939	-1.0	-1.0
chr2	84905624	84905718	ENSG00000034510.5|TMSB10|PRPF8|PRPF8	906	+	2.8374705	1.028888	-1.0	-1.0
chr2	84905863	84905993	ENSG00000034510.5|TMSB10|PRPF8|PRPF8	904	+	3.47348	1.0190955	-1.0	-1.0
chr2	85027943	85028056	ENSG00000176407.17|KCMF1|PRPF8|PRPF8	929	+	3.7692978	1.147432	-1.0	-1.0
chr2	85326507	85326607	ENSG00000152291.13|TGOLN2|PRPF8|PRPF8	906	-	2.7782938	1.028888	-1.0	-1.0
chr2	85326408	85326507	ENSG00000152291.13|TGOLN2|PRPF8|PRPF8	905	-	3.5090954	1.0208308	-1.0	-1.0
chr2	85324824	85324984	ENSG00000152291.13|TGOLN2|PRPF8|PRPF8	915	-	2.921523	1.0691767	-1.0	-1.0
chr2	85349942	85350132	ENSG00000042445.13|RETSAT|PRPF8|PRPF8	930	-	3.0530367	1.1556666	-1.0	-1.0
chr2	85349284	85349383	ENSG00000042445.13|RETSAT|PRPF8|PRPF8	906	-	3.411724	1.028888	-1.0	-1.0
chr2	85344238	85344338	ENSG00000042445.13|RETSAT|PRPF8|PRPF8	907	-	2.7697415	1.0306869	-1.0	-1.0
chr2	85354237	85354335	ENSG00000042445.13|RETSAT|PRPF8|PRPF8	948	-	3.9215477	1.282865	-1.0	-1.0
chr2	85344473	85344588	ENSG00000042445.13|RETSAT|PRPF8|PRPF8	922	-	6.4297915	1.1076708	-1.0	-1.0
chr2	85344165	85344238	ENSG00000042445.13|RETSAT|PRPF8|PRPF8	931	-	3.386921	1.1611027	-1.0	-1.0
chr2	85350789	85350894	ENSG00000042445.13|RETSAT|PRPF8|PRPF8	950	-	6.719802	1.3025284	-1.0	-1.0
chr2	85350681	85350779	ENSG00000042445.13|RETSAT|PRPF8|PRPF8	905	-	3.5111535	1.0238954	-1.0	-1.0
chr2	85345882	85346087	ENSG00000042445.13|RETSAT|PRPF8|PRPF8	950	-	3.9396763	1.2977741	-1.0	-1.0
chr2	85371110	85371300	ENSG00000115459.17|ELMOD3|PRPF8|PRPF8	926	+	3.9424913	1.1304616	-1.0	-1.0
chr2	85354723	85354829	ENSG00000115459.17|ELMOD3|PRPF8|PRPF8	954	+	3.8776774	1.3360255	-1.0	-1.0
chr2	85371500	85371635	ENSG00000115459.17|ELMOD3|PRPF8|PRPF8	904	+	5.0405397	1.0183531	-1.0	-1.0
chr2	85389722	85389822	ENSG00000115459.17|ELMOD3|PRPF8|PRPF8	903	+	5.933007	1.0112737	-1.0	-1.0
chr2	85377378	85377474	ENSG00000115459.17|ELMOD3|PRPF8|PRPF8	906	+	5.990831	1.028888	-1.0	-1.0
chr2	85541878	85542068	ENSG00000168906.12|MAT2A|PRPF8|PRPF8	935	+	4.259732	1.1893989	-1.0	-1.0
chr2	85542159	85542264	ENSG00000168906.12|MAT2A|PRPF8|PRPF8	904	+	3.0703743	1.0190486	-1.0	-1.0
chr2	85542264	85542469	ENSG00000168906.12|MAT2A|PRPF8|PRPF8	953	+	4.022527	1.3284711	-1.0	-1.0
chr2	85541082	85541257	ENSG00000168906.12|MAT2A|PRPF8|PRPF8	975	+	6.336146	1.599683	-1.0	-1.0
chr2	85542469	85542747	ENSG00000168906.12|MAT2A|PRPF8|PRPF8	936	+	3.400034	1.190937	-1.0	-1.0
chr2	85542752	85542852	ENSG00000168906.12|MAT2A|PRPF8|PRPF8	908	+	6.3383813	1.0343089	-1.0	-1.0
chr2	85543608	85543669	ENSG00000168906.12|MAT2A|PRPF8|PRPF8	906	+	3.7943757	1.0284134	-1.0	-1.0
chr2	85542905	85543145	ENSG00000168906.12|MAT2A|PRPF8|PRPF8	956	+	3.1534088	1.353109	-1.0	-1.0
chr2	85541745	85541828	ENSG00000168906.12|MAT2A|PRPF8|PRPF8	957	+	5.2047596	1.3713026	-1.0	-1.0
chr2	85541277	85541467	ENSG00000168906.12|MAT2A|PRPF8|PRPF8	920	+	3.6513221	1.0953338	-1.0	-1.0
chr2	85561385	85561485	ENSG00000115486.11|GGCX|PRPF8|PRPF8	903	-	2.8813903	1.0152959	-1.0	-1.0
chr2	85558340	85558439	ENSG00000115486.11|GGCX|PRPF8|PRPF8	905	-	3.4017963	1.0231718	-1.0	-1.0
chr2	85555590	85555690	ENSG00000115486.11|GGCX|PRPF8|PRPF8	902	-	5.9468226	1.0066237	-1.0	-1.0
chr2	85560814	85560914	ENSG00000115486.11|GGCX|PRPF8|PRPF8	911	-	3.41863	1.0491359	-1.0	-1.0
chr2	85558819	85559019	ENSG00000115486.11|GGCX|PRPF8|PRPF8	961	-	4.7239046	1.4136018	-1.0	-1.0
chr2	85552922	85553022	ENSG00000115486.11|GGCX|PRPF8|PRPF8	923	-	3.0990314	1.1114573	-1.0	-1.0
chr2	85555378	85555590	ENSG00000115486.11|GGCX|PRPF8|PRPF8	979	-	5.3161483	1.6843495	-1.0	-1.0
chr2	85554043	85554142	ENSG00000115486.11|GGCX|PRPF8|PRPF8	906	-	3.4163203	1.028888	-1.0	-1.0
chr2	85596628	85596823	ENSG00000168894.9|RNF181|PRPF8|PRPF8	909	+	4.507338	1.0432916	-1.0	-1.0
chr2	85597108	85597273	ENSG00000168894.9|RNF181|PRPF8|PRPF8	907	+	5.2032747	1.0321331	-1.0	-1.0
chr2	85599890	85599990	ENSG00000168890.13|TMEM150A|PRPF8|PRPF8	906	-	3.0189383	1.028888	-1.0	-1.0
chr2	85602508	85602663	ENSG00000168890.13|TMEM150A|PRPF8|PRPF8	908	-	3.0350523	1.0358196	-1.0	-1.0
chr2	85602013	85602113	ENSG00000168890.13|TMEM150A|PRPF8|PRPF8	906	-	5.9430985	1.027118	-1.0	-1.0
chr2	85601785	85601883	ENSG00000168890.13|TMEM150A|PRPF8|PRPF8	962	-	4.869071	1.4199407	-1.0	-1.0
chr2	85601210	85601310	ENSG00000168890.13|TMEM150A|PRPF8|PRPF8	902	-	3.492688	1.0066237	-1.0	-1.0
chr2	85600914	85601020	ENSG00000168890.13|TMEM150A|PRPF8|PRPF8	945	-	4.6317964	1.260434	-1.0	-1.0
chr2	85623685	85623785	ENSG00000168883.19|USP39|PRPF8|PRPF8	913	+	4.424306	1.0607035	-1.0	-1.0
chr2	85647929	85648016	ENSG00000168883.19|USP39|PRPF8|PRPF8	956	+	6.681649	1.3555324	-1.0	-1.0
chr2	85648795	85648920	ENSG00000168883.19|USP39|PRPF8|PRPF8	908	+	6.267583	1.0373307	-1.0	-1.0
chr2	85641118	85641218	ENSG00000168883.19|USP39|PRPF8|PRPF8	904	+	6.3149004	1.0185502	-1.0	-1.0
chr2	85619219	85619289	ENSG00000168883.19|USP39|PRPF8|PRPF8	959	+	4.1797233	1.3874809	-1.0	-1.0
chr2	85625578	85625691	ENSG00000168883.19|USP39|PRPF8|PRPF8	938	+	4.7751017	1.2055131	-1.0	-1.0
chr2	85621484	85621579	ENSG00000168883.19|USP39|PRPF8|PRPF8	956	+	6.681649	1.3564082	-1.0	-1.0
chr2	85644987	85645182	ENSG00000168883.19|USP39|PRPF8|PRPF8	946	+	4.333	1.2665838	-1.0	-1.0
chr2	85645813	85645938	ENSG00000168883.19|USP39|PRPF8|PRPF8	907	+	3.65801	1.0323242	-1.0	-1.0
chr2	86088565	86088665	ENSG00000068654.15|POLR1A|PRPF8|PRPF8	906	-	2.7927928	1.0272627	-1.0	-1.0
chr2	86083081	86083168	ENSG00000068654.15|POLR1A|PRPF8|PRPF8	973	-	7.378263	1.5728577	-1.0	-1.0
chr2	86033660	86033770	ENSG00000068654.15|POLR1A|PRPF8|PRPF8	945	-	4.0080338	1.2590435	-1.0	-1.0
chr2	86045360	86045495	ENSG00000068654.15|POLR1A|PRPF8|PRPF8	936	-	3.808921	1.1965456	-1.0	-1.0
chr2	86039462	86039572	ENSG00000068654.15|POLR1A|PRPF8|PRPF8	956	-	6.9448457	1.3559281	-1.0	-1.0
chr2	86040200	86040391	ENSG00000068654.15|POLR1A|PRPF8|PRPF8	930	-	6.1407757	1.1557262	-1.0	-1.0
chr2	86052816	86052916	ENSG00000068654.15|POLR1A|PRPF8|PRPF8	914	-	3.1502776	1.0657136	-1.0	-1.0
chr2	86030195	86030295	ENSG00000068654.15|POLR1A|PRPF8|PRPF8	934	-	4.6182165	1.1799635	-1.0	-1.0
chr2	86038699	86038799	ENSG00000068654.15|POLR1A|PRPF8|PRPF8	948	-	3.6265445	1.2800364	-1.0	-1.0
chr2	86088784	86088870	ENSG00000068654.15|POLR1A|PRPF8|PRPF8	944	-	4.8292994	1.2525623	-1.0	-1.0
chr2	86032382	86032567	ENSG00000068654.15|POLR1A|PRPF8|PRPF8	950	-	6.3768234	1.3045034	-1.0	-1.0
chr2	86099855	86099967	ENSG00000068654.15|POLR1A|PRPF8|PRPF8	908	-	6.2987204	1.0379391	-1.0	-1.0
chr2	86031211	86031329	ENSG00000068654.15|POLR1A|PRPF8|PRPF8	951	-	4.713927	1.3086346	-1.0	-1.0
chr2	86081600	86081706	ENSG00000068654.15|POLR1A|PRPF8|PRPF8	931	-	6.5821853	1.1580396	-1.0	-1.0
chr2	86027884	86027984	ENSG00000068654.15|POLR1A|PRPF8|PRPF8	944	-	3.895152	1.2517308	-1.0	-1.0
chr2	86040391	86040491	ENSG00000068654.15|POLR1A|PRPF8|PRPF8	950	-	3.91718	1.29739	-1.0	-1.0
chr2	86052717	86052816	ENSG00000068654.15|POLR1A|PRPF8|PRPF8	903	-	4.255123	1.0128407	-1.0	-1.0
chr2	86031329	86031429	ENSG00000068654.15|POLR1A|PRPF8|PRPF8	938	-	3.2926378	1.2075738	-1.0	-1.0
chr2	86070017	86070117	ENSG00000068654.15|POLR1A|PRPF8|PRPF8	917	-	3.1687632	1.083179	-1.0	-1.0
chr2	86053000	86053115	ENSG00000068654.15|POLR1A|PRPF8|PRPF8	906	-	2.9585354	1.0259316	-1.0	-1.0
chr2	86027788	86027884	ENSG00000068654.15|POLR1A|PRPF8|PRPF8	904	-	4.246926	1.0170174	-1.0	-1.0
chr2	86045277	86045360	ENSG00000068654.15|POLR1A|PRPF8|PRPF8	906	-	2.7828705	1.028888	-1.0	-1.0
chr2	86125454	86125515	ENSG00000132300.18|PTCD3|PRPF8|PRPF8	953	+	4.962014	1.3317817	-1.0	-1.0
chr2	86127200	86127425	ENSG00000132300.18|PTCD3|PRPF8|PRPF8	978	+	4.3180647	1.6630011	-1.0	-1.0
chr2	86134377	86134477	ENSG00000132300.18|PTCD3|PRPF8|PRPF8	907	+	6.4661517	1.0306869	-1.0	-1.0
chr2	86130647	86130832	ENSG00000132300.18|PTCD3|PRPF8|PRPF8	969	+	5.3370523	1.503475	-1.0	-1.0
chr2	86127823	86127991	ENSG00000132300.18|PTCD3|PRPF8|PRPF8	949	+	4.021905	1.2905614	-1.0	-1.0
chr2	86106231	86106346	ENSG00000132300.18|PTCD3|PRPF8|PRPF8	957	+	3.6490705	1.3677703	-1.0	-1.0
chr2	86134968	86135068	ENSG00000132300.18|PTCD3|PRPF8|PRPF8	904	+	3.3876383	1.0185502	-1.0	-1.0
chr2	86130987	86131106	ENSG00000132300.18|PTCD3|PRPF8|PRPF8	953	+	4.7950425	1.3266541	-1.0	-1.0
chr2	86132317	86132522	ENSG00000132300.18|PTCD3|PRPF8|PRPF8	978	+	6.643114	1.6615646	-1.0	-1.0
chr2	86118965	86119140	ENSG00000132300.18|PTCD3|PRPF8|PRPF8	904	+	3.5869384	1.0179507	-1.0	-1.0
chr2	86133157	86133312	ENSG00000132300.18|PTCD3|PRPF8|PRPF8	907	+	3.8114412	1.0317085	-1.0	-1.0
chr2	86106351	86106451	ENSG00000132300.18|PTCD3|PRPF8|PRPF8	968	+	6.8274612	1.4948386	-1.0	-1.0
chr2	86123700	86123762	ENSG00000132300.18|PTCD3|PRPF8|PRPF8	955	+	3.849241	1.348646	-1.0	-1.0
chr2	86136520	86136655	ENSG00000132300.18|PTCD3|PRPF8|PRPF8	921	+	3.3642585	1.1046162	-1.0	-1.0
chr2	86124994	86125082	ENSG00000132300.18|PTCD3|PRPF8|PRPF8	954	+	3.977697	1.3355995	-1.0	-1.0
chr2	86195337	86195437	ENSG00000132305.20|IMMT|PRPF8|PRPF8	908	-	2.9845376	1.0385569	-1.0	-1.0
chr2	86171207	86171322	ENSG00000132305.20|IMMT|PRPF8|PRPF8	937	-	4.19173	1.1998612	-1.0	-1.0
chr2	86146067	86146192	ENSG00000132305.20|IMMT|PRPF8|PRPF8	961	-	5.123575	1.4082065	-1.0	-1.0
chr2	86170748	86170844	ENSG00000132305.20|IMMT|PRPF8|PRPF8	980	-	7.7382708	1.6992162	-1.0	-1.0
chr2	86147602	86147701	ENSG00000132305.20|IMMT|PRPF8|PRPF8	908	-	6.2278705	1.0358297	-1.0	-1.0
chr2	86170649	86170748	ENSG00000132305.20|IMMT|PRPF8|PRPF8	946	-	6.599196	1.2703344	-1.0	-1.0
chr2	86489342	86489522	ENSG00000115548.16|KDM3A|PRPF8|PRPF8	909	+	6.313775	1.0404525	-1.0	-1.0
chr2	86491185	86491365	ENSG00000115548.16|KDM3A|PRPF8|PRPF8	905	+	6.2209997	1.0216091	-1.0	-1.0
chr2	86441893	86441994	ENSG00000115548.16|KDM3A|PRPF8|PRPF8	907	+	3.8655088	1.0333962	-1.0	-1.0
chr2	86441488	86441668	ENSG00000115548.16|KDM3A|PRPF8|PRPF8	918	+	3.3109536	1.0873109	-1.0	-1.0
chr2	86442233	86442323	ENSG00000115548.16|KDM3A|PRPF8|PRPF8	955	+	6.61499	1.3467884	-1.0	-1.0
chr2	86456982	86457071	ENSG00000115548.16|KDM3A|PRPF8|PRPF8	914	+	6.545488	1.0678802	-1.0	-1.0
chr2	86441994	86442104	ENSG00000115548.16|KDM3A|PRPF8|PRPF8	946	+	4.187006	1.2694131	-1.0	-1.0
chr2	86478011	86478116	ENSG00000115548.16|KDM3A|PRPF8|PRPF8	902	+	4.3214025	1.0074694	-1.0	-1.0
chr2	86442129	86442233	ENSG00000115548.16|KDM3A|PRPF8|PRPF8	947	+	3.7503362	1.2792563	-1.0	-1.0
chr2	86489627	86489732	ENSG00000115548.16|KDM3A|PRPF8|PRPF8	905	+	6.1624966	1.0219902	-1.0	-1.0
chr2	86485753	86485859	ENSG00000115548.16|KDM3A|PRPF8|PRPF8	964	+	6.986169	1.4407302	-1.0	-1.0
chr2	86441347	86441444	ENSG00000115548.16|KDM3A|PRPF8|PRPF8	906	+	3.1560953	1.0269864	-1.0	-1.0
chr2	86510357	86510457	ENSG00000115561.15|CHMP3|PRPF8|PRPF8	903	-	6.1867175	1.0125785	-1.0	-1.0
chr2	86510357	86510457	ENSG00000249884.8|RNF103-CHMP3|PRPF8|PRPF8	903	-	6.1867175	1.0116282	-1.0	-1.0
chr2	86620329	86620449	ENSG00000249884.8|RNF103-CHMP3|PRPF8|PRPF8	971	-	7.1871243	1.5303544	-1.0	-1.0
chr2	86620329	86620449	ENSG00000239305.6|RNF103|PRPF8|PRPF8	971	-	7.1871243	1.5303454	-1.0	-1.0
chr2	86770022	86770125	ENSG00000153561.12|RMND5A|PRPF8|PRPF8	906	+	4.1651497	1.0287517	-1.0	-1.0
chr2	88126091	88126226	ENSG00000163586.9|FABP1|PRPF8|PRPF8	915	-	2.684576	1.0694172	-1.0	-1.0
chr2	88583429	88583534	ENSG00000172071.11|EIF2AK3|PRPF8|PRPF8	963	-	6.794197	1.4295661	-1.0	-1.0
chr2	88562288	88562390	ENSG00000172071.11|EIF2AK3|PRPF8|PRPF8	961	-	4.7484055	1.4040604	-1.0	-1.0
chr2	88738076	88738176	ENSG00000153574.8|RPIA|PRPF8|PRPF8	906	+	5.937795	1.028888	-1.0	-1.0
chr2	88735668	88735737	ENSG00000153574.8|RPIA|PRPF8|PRPF8	946	+	4.209015	1.2646873	-1.0	-1.0
chr2	88737976	88738076	ENSG00000153574.8|RPIA|PRPF8|PRPF8	965	+	6.9127827	1.4545405	-1.0	-1.0
chr2	88700008	88700064	ENSG00000153574.8|RPIA|PRPF8|PRPF8	959	+	4.646919	1.3847235	-1.0	-1.0
chr2	88700064	88700164	ENSG00000153574.8|RPIA|PRPF8|PRPF8	906	+	6.4851418	1.028888	-1.0	-1.0
chr2	88734551	88734616	ENSG00000153574.8|RPIA|PRPF8|PRPF8	905	+	4.230522	1.0200628	-1.0	-1.0
chr2	95106422	95106547	ENSG00000144029.11|MRPS5|PRPF8|PRPF8	964	-	5.6708803	1.4433298	-1.0	-1.0
chr2	95104542	95104730	ENSG00000144029.11|MRPS5|PRPF8|PRPF8	946	-	3.1635044	1.2653271	-1.0	-1.0
chr2	95106265	95106422	ENSG00000144029.11|MRPS5|PRPF8|PRPF8	902	-	5.1653047	1.0071423	-1.0	-1.0
chr2	95159489	95159607	ENSG00000144026.11|ZNF514|PRPF8|PRPF8	949	-	3.9608028	1.2885464	-1.0	-1.0
chr2	95153132	95153232	ENSG00000144026.11|ZNF514|PRPF8|PRPF8	906	-	6.2128253	1.028888	-1.0	-1.0
chr2	95165955	95166075	ENSG00000275111.4|ZNF2|PRPF8|PRPF8	903	+	5.992727	1.0125915	-1.0	-1.0
chr2	95410526	95410676	ENSG00000115042.9|FAHD2A|PRPF8|PRPF8	946	+	4.811189	1.2662133	-1.0	-1.0
chr2	95402795	95402970	ENSG00000115042.9|FAHD2A|PRPF8|PRPF8	938	+	3.565098	1.2077498	-1.0	-1.0
chr2	95903052	95903081	ENSG00000174501.14|ANKRD36C|PRPF8|PRPF8	910	-	4.335336	1.046512	-1.0	-1.0
chr2	96193075	96193352	ENSG00000084090.13|STARD7|PRPF8|PRPF8	968	-	4.6797137	1.4937274	-1.0	-1.0
chr2	96194957	96195009	ENSG00000084090.13|STARD7|PRPF8|PRPF8	971	-	4.918926	1.5324024	-1.0	-1.0
chr2	96195242	96195437	ENSG00000084090.13|STARD7|PRPF8|PRPF8	957	-	4.452387	1.3625109	-1.0	-1.0
chr2	96192202	96192307	ENSG00000084090.13|STARD7|PRPF8|PRPF8	902	-	4.2197037	1.0102925	-1.0	-1.0
chr2	96192978	96193075	ENSG00000084090.13|STARD7|PRPF8|PRPF8	924	-	3.852237	1.1163816	-1.0	-1.0
chr2	96265137	96265237	ENSG00000135956.8|TMEM127|PRPF8|PRPF8	919	-	3.6523633	1.0928087	-1.0	-1.0
chr2	96254115	96254225	ENSG00000135956.8|TMEM127|PRPF8|PRPF8	904	-	6.1220913	1.01657	-1.0	-1.0
chr2	96254735	96254832	ENSG00000135956.8|TMEM127|PRPF8|PRPF8	906	-	6.13996	1.028888	-1.0	-1.0
chr2	96266489	96266589	ENSG00000144021.2|CIAO1|PRPF8|PRPF8	902	+	3.3175156	1.0105276	-1.0	-1.0
chr2	96267824	96267974	ENSG00000144021.2|CIAO1|PRPF8|PRPF8	951	+	4.63226	1.3135349	-1.0	-1.0
chr2	96268561	96268726	ENSG00000144021.2|CIAO1|PRPF8|PRPF8	920	+	3.6203632	1.0952868	-1.0	-1.0
chr2	96267289	96267464	ENSG00000144021.2|CIAO1|PRPF8|PRPF8	926	+	4.1933527	1.1303613	-1.0	-1.0
chr2	96266391	96266489	ENSG00000144021.2|CIAO1|PRPF8|PRPF8	955	+	3.9497225	1.343725	-1.0	-1.0
chr2	96276903	96276985	ENSG00000144028.14|SNRNP200|PRPF8|PRPF8	947	-	3.7646103	1.2728007	-1.0	-1.0
chr2	96279526	96279671	ENSG00000144028.14|SNRNP200|PRPF8|PRPF8	935	-	4.563296	1.1904242	-1.0	-1.0
chr2	96298283	96298388	ENSG00000144028.14|SNRNP200|PRPF8|PRPF8	941	-	3.6271038	1.2312267	-1.0	-1.0
chr2	96289036	96289117	ENSG00000144028.14|SNRNP200|PRPF8|PRPF8	960	-	4.773224	1.3939661	-1.0	-1.0
chr2	96278409	96278546	ENSG00000144028.14|SNRNP200|PRPF8|PRPF8	910	-	6.099579	1.043917	-1.0	-1.0
chr2	96283104	96283299	ENSG00000144028.14|SNRNP200|PRPF8|PRPF8	952	-	3.815119	1.322705	-1.0	-1.0
chr2	96286206	96286310	ENSG00000144028.14|SNRNP200|PRPF8|PRPF8	920	-	3.5900934	1.0975235	-1.0	-1.0
chr2	96276804	96276903	ENSG00000144028.14|SNRNP200|PRPF8|PRPF8	906	-	5.951132	1.028888	-1.0	-1.0
chr2	96277648	96277898	ENSG00000144028.14|SNRNP200|PRPF8|PRPF8	910	-	3.5310054	1.0449878	-1.0	-1.0
chr2	96277950	96278050	ENSG00000144028.14|SNRNP200|PRPF8|PRPF8	907	-	6.008349	1.0333683	-1.0	-1.0
chr2	96287862	96287962	ENSG00000144028.14|SNRNP200|PRPF8|PRPF8	957	-	6.7501993	1.3644994	-1.0	-1.0
chr2	96287438	96287538	ENSG00000144028.14|SNRNP200|PRPF8|PRPF8	926	-	3.667896	1.1326201	-1.0	-1.0
chr2	96295487	96295607	ENSG00000144028.14|SNRNP200|PRPF8|PRPF8	926	-	3.1808605	1.1318127	-1.0	-1.0
chr2	96289699	96289798	ENSG00000144028.14|SNRNP200|PRPF8|PRPF8	908	-	6.2388434	1.0379045	-1.0	-1.0
chr2	96279391	96279491	ENSG00000144028.14|SNRNP200|PRPF8|PRPF8	939	-	6.6796346	1.2121742	-1.0	-1.0
chr2	96281714	96281909	ENSG00000144028.14|SNRNP200|PRPF8|PRPF8	927	-	4.742373	1.1368599	-1.0	-1.0
chr2	96301523	96301623	ENSG00000144028.14|SNRNP200|PRPF8|PRPF8	944	-	4.1865764	1.2550844	-1.0	-1.0
chr2	96284502	96284727	ENSG00000144028.14|SNRNP200|PRPF8|PRPF8	953	-	3.6340322	1.3321662	-1.0	-1.0
chr2	96284247	96284427	ENSG00000144028.14|SNRNP200|PRPF8|PRPF8	917	-	3.1349678	1.0829966	-1.0	-1.0
chr2	96285067	96285282	ENSG00000144028.14|SNRNP200|PRPF8|PRPF8	982	-	5.288631	1.7435993	-1.0	-1.0
chr2	96283713	96283812	ENSG00000144028.14|SNRNP200|PRPF8|PRPF8	908	-	6.3953104	1.0383962	-1.0	-1.0
chr2	96289798	96289918	ENSG00000144028.14|SNRNP200|PRPF8|PRPF8	945	-	3.368306	1.2603853	-1.0	-1.0
chr2	96277533	96277633	ENSG00000144028.14|SNRNP200|PRPF8|PRPF8	904	-	3.4749024	1.0170174	-1.0	-1.0
chr2	96278711	96278808	ENSG00000144028.14|SNRNP200|PRPF8|PRPF8	934	-	4.4407578	1.1821731	-1.0	-1.0
chr2	96343195	96343304	ENSG00000121152.9|NCAPH|PRPF8|PRPF8	933	+	6.6207123	1.1759089	-1.0	-1.0
chr2	96367276	96367373	ENSG00000121152.9|NCAPH|PRPF8|PRPF8	903	+	6.422778	1.0110471	-1.0	-1.0
chr2	96364494	96364591	ENSG00000121152.9|NCAPH|PRPF8|PRPF8	908	+	4.4772644	1.0379045	-1.0	-1.0
chr2	96619574	96619671	ENSG00000114982.17|KANSL3|PRPF8|PRPF8	906	-	5.951132	1.028888	-1.0	-1.0
chr2	96604144	96604329	ENSG00000114982.17|KANSL3|PRPF8|PRPF8	939	-	4.4256344	1.213381	-1.0	-1.0
chr2	96610651	96610796	ENSG00000114982.17|KANSL3|PRPF8|PRPF8	913	-	3.8022819	1.0598339	-1.0	-1.0
chr2	96601642	96601747	ENSG00000114982.17|KANSL3|PRPF8|PRPF8	924	-	3.6776612	1.1201525	-1.0	-1.0
chr2	96608507	96608627	ENSG00000114982.17|KANSL3|PRPF8|PRPF8	947	-	4.359107	1.2743251	-1.0	-1.0
chr2	96602653	96602752	ENSG00000114982.17|KANSL3|PRPF8|PRPF8	906	-	4.152373	1.0267102	-1.0	-1.0
chr2	96612461	96612563	ENSG00000114982.17|KANSL3|PRPF8|PRPF8	965	-	6.814168	1.4531815	-1.0	-1.0
chr2	96638125	96638282	ENSG00000114982.17|KANSL3|PRPF8|PRPF8	948	-	3.9398677	1.2835233	-1.0	-1.0
chr2	96711655	96711755	ENSG00000114988.11|LMAN2L|PRPF8|PRPF8	906	-	3.2210822	1.028888	-1.0	-1.0
chr2	96707677	96707807	ENSG00000114988.11|LMAN2L|PRPF8|PRPF8	907	-	3.1746087	1.03097	-1.0	-1.0
chr2	96711863	96711968	ENSG00000114988.11|LMAN2L|PRPF8|PRPF8	911	-	3.1895268	1.0515659	-1.0	-1.0
chr2	96828595	96828815	ENSG00000168763.15|CNNM3|PRPF8|PRPF8	967	+	5.2956414	1.4770751	-1.0	-1.0
chr2	96827795	96828290	ENSG00000168763.15|CNNM3|PRPF8|PRPF8	942	+	3.5219624	1.2372267	-1.0	-1.0
chr2	96828920	96829030	ENSG00000168763.15|CNNM3|PRPF8|PRPF8	907	+	6.2040606	1.0337297	-1.0	-1.0
chr2	96840465	96840615	ENSG00000163126.14|ANKRD23|PRPF8|PRPF8	938	-	5.548758	1.2101555	-1.0	-1.0
chr2	96840465	96840615	ENSG00000213337.8|ANKRD39|PRPF8|PRPF8	938	-	5.548758	1.2100734	-1.0	-1.0
chr2	96864382	96864507	ENSG00000168758.10|SEMA4C|PRPF8|PRPF8	927	-	6.527262	1.134726	-1.0	-1.0
chr2	96864779	96864880	ENSG00000168758.10|SEMA4C|PRPF8|PRPF8	906	-	3.4244914	1.028888	-1.0	-1.0
chr2	96865440	96865537	ENSG00000168758.10|SEMA4C|PRPF8|PRPF8	969	-	4.5393467	1.5098305	-1.0	-1.0
chr2	96861465	96861649	ENSG00000168758.10|SEMA4C|PRPF8|PRPF8	923	-	3.377927	1.1139444	-1.0	-1.0
chr2	96865320	96865435	ENSG00000168758.10|SEMA4C|PRPF8|PRPF8	969	-	6.9138865	1.5132025	-1.0	-1.0
chr2	96865764	96865864	ENSG00000168758.10|SEMA4C|PRPF8|PRPF8	907	-	6.1674805	1.0318478	-1.0	-1.0
chr2	96864880	96864963	ENSG00000168758.10|SEMA4C|PRPF8|PRPF8	953	-	3.8091946	1.3257109	-1.0	-1.0
chr2	96866174	96866274	ENSG00000168758.10|SEMA4C|PRPF8|PRPF8	906	-	3.4163203	1.028888	-1.0	-1.0
chr2	96865115	96865203	ENSG00000168758.10|SEMA4C|PRPF8|PRPF8	931	-	3.7190914	1.1612102	-1.0	-1.0
chr2	96865665	96865764	ENSG00000168758.10|SEMA4C|PRPF8|PRPF8	910	-	2.9015281	1.0451223	-1.0	-1.0
chr2	96867645	96867777	ENSG00000168758.10|SEMA4C|PRPF8|PRPF8	917	-	5.7675653	1.0808368	-1.0	-1.0
chr2	96861831	96862021	ENSG00000168758.10|SEMA4C|PRPF8|PRPF8	916	-	5.0403266	1.0746499	-1.0	-1.0
chr2	96863824	96863925	ENSG00000168758.10|SEMA4C|PRPF8|PRPF8	908	-	6.1855106	1.0348204	-1.0	-1.0
chr2	96867777	96867882	ENSG00000168758.10|SEMA4C|PRPF8|PRPF8	907	-	2.9269345	1.0323074	-1.0	-1.0
chr2	96864963	96865063	ENSG00000168758.10|SEMA4C|PRPF8|PRPF8	906	-	2.674989	1.028888	-1.0	-1.0
chr2	96864577	96864704	ENSG00000168758.10|SEMA4C|PRPF8|PRPF8	908	-	2.881008	1.0376666	-1.0	-1.0
chr2	97204067	97204096	ENSG00000135976.17|ANKRD36|PRPF8|PRPF8	952	+	4.142132	1.3201904	-1.0	-1.0
chr2	97198458	97198491	ENSG00000135976.17|ANKRD36|PRPF8|PRPF8	956	+	4.2314634	1.3600204	-1.0	-1.0
chr2	97211545	97211574	ENSG00000135976.17|ANKRD36|PRPF8|PRPF8	906	+	6.004032	1.0263114	-1.0	-1.0
chr2	97646995	97647135	ENSG00000135940.6|COX5B|PRPF8|PRPF8	936	+	4.0362344	1.192916	-1.0	-1.0
chr2	97646189	97646288	ENSG00000135940.6|COX5B|PRPF8|PRPF8	905	+	2.7912095	1.0200628	-1.0	-1.0
chr2	97658223	97658316	ENSG00000115073.7|ACTR1B|PRPF8|PRPF8	974	-	4.384623	1.5897477	-1.0	-1.0
chr2	97658316	97658421	ENSG00000115073.7|ACTR1B|PRPF8|PRPF8	956	-	4.7466335	1.3603203	-1.0	-1.0
chr2	97663842	97663942	ENSG00000115073.7|ACTR1B|PRPF8|PRPF8	940	-	4.6194496	1.2193241	-1.0	-1.0
chr2	97657151	97657192	ENSG00000115073.7|ACTR1B|PRPF8|PRPF8	963	-	4.292589	1.4326582	-1.0	-1.0
chr2	97659003	97659118	ENSG00000115073.7|ACTR1B|PRPF8|PRPF8	905	-	4.1329246	1.0204079	-1.0	-1.0
chr2	97657192	97657292	ENSG00000115073.7|ACTR1B|PRPF8|PRPF8	906	-	3.5379236	1.0267123	-1.0	-1.0
chr2	97656980	97657151	ENSG00000115073.7|ACTR1B|PRPF8|PRPF8	924	-	3.9664443	1.1218922	-1.0	-1.0
chr2	97659253	97659351	ENSG00000115073.7|ACTR1B|PRPF8|PRPF8	922	-	3.627366	1.1084894	-1.0	-1.0
chr2	97659351	97659451	ENSG00000115073.7|ACTR1B|PRPF8|PRPF8	951	-	3.8086271	1.3109635	-1.0	-1.0
chr2	97658736	97658946	ENSG00000115073.7|ACTR1B|PRPF8|PRPF8	920	-	3.6867661	1.09666	-1.0	-1.0
chr2	97657447	97657509	ENSG00000115073.7|ACTR1B|PRPF8|PRPF8	903	-	3.4866092	1.0112737	-1.0	-1.0
chr2	97658117	97658223	ENSG00000115073.7|ACTR1B|PRPF8|PRPF8	976	-	5.3131385	1.6251673	-1.0	-1.0
chr2	97663746	97663842	ENSG00000115073.7|ACTR1B|PRPF8|PRPF8	903	-	2.9406922	1.0146501	-1.0	-1.0
chr2	97657942	97658047	ENSG00000115073.7|ACTR1B|PRPF8|PRPF8	947	-	4.0726357	1.2789955	-1.0	-1.0
chr2	97657834	97657942	ENSG00000115073.7|ACTR1B|PRPF8|PRPF8	942	-	4.5116568	1.2332168	-1.0	-1.0
chr2	97657317	97657442	ENSG00000115073.7|ACTR1B|PRPF8|PRPF8	953	-	6.720387	1.3270103	-1.0	-1.0
chr2	97660456	97660570	ENSG00000115073.7|ACTR1B|PRPF8|PRPF8	914	-	3.1808562	1.0641325	-1.0	-1.0
chr2	97759557	97759757	ENSG00000075568.16|TMEM131|PRPF8|PRPF8	957	-	6.857482	1.3617378	-1.0	-1.0
chr2	97760497	97760692	ENSG00000075568.16|TMEM131|PRPF8|PRPF8	959	-	5.79114	1.3902918	-1.0	-1.0
chr2	97809687	97809774	ENSG00000075568.16|TMEM131|PRPF8|PRPF8	958	-	4.831403	1.3805709	-1.0	-1.0
chr2	97814234	97814334	ENSG00000075568.16|TMEM131|PRPF8|PRPF8	944	-	4.213486	1.2545173	-1.0	-1.0
chr2	97837076	97837157	ENSG00000075568.16|TMEM131|PRPF8|PRPF8	906	-	6.2015543	1.028888	-1.0	-1.0
chr2	97793329	97793499	ENSG00000075568.16|TMEM131|PRPF8|PRPF8	923	-	4.64753	1.114676	-1.0	-1.0
chr2	97814141	97814234	ENSG00000075568.16|TMEM131|PRPF8|PRPF8	904	-	6.3149004	1.0190457	-1.0	-1.0
chr2	98568668	98568778	ENSG00000040933.15|INPP4A|PRPF8|PRPF8	909	+	4.4740987	1.0397452	-1.0	-1.0
chr2	98533391	98533495	ENSG00000040933.15|INPP4A|PRPF8|PRPF8	947	+	6.6748257	1.2777479	-1.0	-1.0
chr2	98608693	98608818	ENSG00000115446.11|UNC50|PRPF8|PRPF8	929	+	3.5714283	1.1482499	-1.0	-1.0
chr2	98609928	98610039	ENSG00000115446.11|UNC50|PRPF8|PRPF8	941	+	3.819487	1.231426	-1.0	-1.0
chr2	98678303	98678418	ENSG00000071073.12|MGAT4A|PRPF8|PRPF8	932	-	6.52969	1.170047	-1.0	-1.0
chr2	98636418	98636516	ENSG00000071073.12|MGAT4A|PRPF8|PRPF8	904	-	6.1750426	1.0170174	-1.0	-1.0
chr2	98636516	98636595	ENSG00000071073.12|MGAT4A|PRPF8|PRPF8	965	-	4.7177076	1.4597756	-1.0	-1.0
chr2	98655444	98655520	ENSG00000071073.12|MGAT4A|PRPF8|PRPF8	906	-	6.4541945	1.028888	-1.0	-1.0
chr2	99169492	99169610	ENSG00000158411.11|MITD1|PRPF8|PRPF8	969	-	7.315616	1.509816	-1.0	-1.0
chr2	99180736	99180926	ENSG00000158411.11|MITD1|PRPF8|PRPF8	907	-	6.3585587	1.0295606	-1.0	-1.0
chr2	99186176	99186254	ENSG00000241962.9|AC079447.1|PRPF8|PRPF8	972	+	7.2490306	1.5606441	-1.0	-1.0
chr2	99181129	99181344	ENSG00000241962.9|AC079447.1|PRPF8|PRPF8	968	+	4.861218	1.4895351	-1.0	-1.0
chr2	99186176	99186254	ENSG00000273155.1|AC092587.1|PRPF8|PRPF8	972	+	7.2490306	1.5606441	-1.0	-1.0
chr2	99181136	99181346	ENSG00000273155.1|AC092587.1|PRPF8|PRPF8	969	+	4.8143725	1.512753	-1.0	-1.0
chr2	99186175	99186254	ENSG00000185414.19|MRPL30|PRPF8|PRPF8	973	+	7.2490306	1.5643588	-1.0	-1.0
chr2	99181138	99181249	ENSG00000185414.19|MRPL30|PRPF8|PRPF8	966	+	4.8145733	1.4692608	-1.0	-1.0
chr2	99364305	99364421	ENSG00000158417.10|EIF5B|PRPF8|PRPF8	929	+	3.2315595	1.1494509	-1.0	-1.0
chr2	99390603	99390705	ENSG00000158417.10|EIF5B|PRPF8|PRPF8	932	+	3.6894798	1.1671327	-1.0	-1.0
chr2	99394286	99394398	ENSG00000158417.10|EIF5B|PRPF8|PRPF8	940	+	4.0525465	1.2231698	-1.0	-1.0
chr2	99376376	99376486	ENSG00000158417.10|EIF5B|PRPF8|PRPF8	907	+	5.9807014	1.030959	-1.0	-1.0
chr2	99382158	99382226	ENSG00000158417.10|EIF5B|PRPF8|PRPF8	968	+	5.4578614	1.4955502	-1.0	-1.0
chr2	99394508	99394585	ENSG00000158417.10|EIF5B|PRPF8|PRPF8	906	+	5.990831	1.028888	-1.0	-1.0
chr2	99382824	99382921	ENSG00000158417.10|EIF5B|PRPF8|PRPF8	902	+	6.198404	1.0066237	-1.0	-1.0
chr2	99390705	99390805	ENSG00000158417.10|EIF5B|PRPF8|PRPF8	907	+	6.4345922	1.0330459	-1.0	-1.0
chr2	99376526	99376631	ENSG00000158417.10|EIF5B|PRPF8|PRPF8	910	+	3.6049323	1.0441396	-1.0	-1.0
chr2	99435829	99435929	ENSG00000135945.9|REV1|PRPF8|PRPF8	903	-	5.933007	1.0112737	-1.0	-1.0
chr2	99418827	99418932	ENSG00000135945.9|REV1|PRPF8|PRPF8	904	-	3.087007	1.0165799	-1.0	-1.0
chr2	99402553	99402748	ENSG00000135945.9|REV1|PRPF8|PRPF8	970	-	4.6830325	1.5259281	-1.0	-1.0
chr2	100904786	100904886	ENSG00000170485.16|NPAS2|PRPF8|PRPF8	936	+	4.4044895	1.1955466	-1.0	-1.0
chr2	100937842	100937942	ENSG00000170485.16|NPAS2|PRPF8|PRPF8	930	+	4.3632627	1.1543217	-1.0	-1.0
chr2	100937752	100937842	ENSG00000170485.16|NPAS2|PRPF8|PRPF8	983	+	5.98586	1.7586088	-1.0	-1.0
chr2	100970920	100971074	ENSG00000170485.16|NPAS2|PRPF8|PRPF8	904	+	3.2156975	1.0198927	-1.0	-1.0
chr2	100982245	100982480	ENSG00000170485.16|NPAS2|PRPF8|PRPF8	970	+	3.7138152	1.5250709	-1.0	-1.0
chr2	100988276	100988309	ENSG00000170485.16|NPAS2|PRPF8|PRPF8	955	+	5.0884614	1.3494785	-1.0	-1.0
chr2	100990872	100990972	ENSG00000170485.16|NPAS2|PRPF8|PRPF8	913	+	6.45664	1.0597038	-1.0	-1.0
chr2	100993421	100993527	ENSG00000170485.16|NPAS2|PRPF8|PRPF8	948	+	3.245613	1.2839394	-1.0	-1.0
chr2	100995704	100995879	ENSG00000170485.16|NPAS2|PRPF8|PRPF8	925	+	4.2340994	1.1240963	-1.0	-1.0
chr2	100968330	100968428	ENSG00000170485.16|NPAS2|PRPF8|PRPF8	954	+	4.0219913	1.3336765	-1.0	-1.0
chr2	100977709	100977799	ENSG00000170485.16|NPAS2|PRPF8|PRPF8	957	+	3.4910772	1.3689778	-1.0	-1.0
chr2	100964062	100964176	ENSG00000170485.16|NPAS2|PRPF8|PRPF8	937	+	3.973476	1.2002193	-1.0	-1.0
chr2	100975457	100975562	ENSG00000170485.16|NPAS2|PRPF8|PRPF8	905	+	2.769939	1.0229557	-1.0	-1.0
chr2	100932909	100933001	ENSG00000170485.16|NPAS2|PRPF8|PRPF8	956	+	4.339532	1.3613595	-1.0	-1.0
chr2	100965776	100965976	ENSG00000170485.16|NPAS2|PRPF8|PRPF8	973	+	5.612328	1.5654695	-1.0	-1.0
chr2	100974847	100974944	ENSG00000170485.16|NPAS2|PRPF8|PRPF8	971	+	5.192734	1.5361971	-1.0	-1.0
chr2	100993527	100993627	ENSG00000170485.16|NPAS2|PRPF8|PRPF8	958	+	6.7626476	1.3790882	-1.0	-1.0
chr2	101002808	101002918	ENSG00000071082.10|RPL31|PRPF8|PRPF8	949	+	3.8064892	1.2933251	-1.0	-1.0
chr2	101006262	101006362	ENSG00000071082.10|RPL31|PRPF8|PRPF8	948	+	6.5902343	1.2832894	-1.0	-1.0
chr2	101005967	101006177	ENSG00000071082.10|RPL31|PRPF8|PRPF8	966	+	5.00083	1.4632506	-1.0	-1.0
chr2	101002579	101002808	ENSG00000071082.10|RPL31|PRPF8|PRPF8	935	+	3.5365775	1.1851982	-1.0	-1.0
chr2	101004187	101004397	ENSG00000071082.10|RPL31|PRPF8|PRPF8	967	+	6.434043	1.478851	-1.0	-1.0
chr2	101002199	101002414	ENSG00000071082.10|RPL31|PRPF8|PRPF8	975	+	4.7107677	1.6008893	-1.0	-1.0
chr2	101029735	101029850	ENSG00000204634.12|TBC1D8|PRPF8|PRPF8	902	-	3.0358796	1.008277	-1.0	-1.0
chr2	101036017	101036122	ENSG00000204634.12|TBC1D8|PRPF8|PRPF8	956	-	3.9325671	1.3526412	-1.0	-1.0
chr2	101038348	101038460	ENSG00000204634.12|TBC1D8|PRPF8|PRPF8	912	-	3.7378838	1.0568335	-1.0	-1.0
chr2	101033444	101033543	ENSG00000204634.12|TBC1D8|PRPF8|PRPF8	913	-	2.7293284	1.062572	-1.0	-1.0
chr2	101037433	101037531	ENSG00000204634.12|TBC1D8|PRPF8|PRPF8	947	-	3.4220057	1.279565	-1.0	-1.0
chr2	101021680	101021746	ENSG00000204634.12|TBC1D8|PRPF8|PRPF8	933	-	3.7312465	1.1716249	-1.0	-1.0
chr2	101040385	101040500	ENSG00000204634.12|TBC1D8|PRPF8|PRPF8	923	-	4.331399	1.1124265	-1.0	-1.0
chr2	101040080	101040177	ENSG00000204634.12|TBC1D8|PRPF8|PRPF8	912	-	6.4182935	1.0536362	-1.0	-1.0
chr2	101022280	101022380	ENSG00000204634.12|TBC1D8|PRPF8|PRPF8	906	-	6.494639	1.028888	-1.0	-1.0
chr2	101090208	101090328	ENSG00000204634.12|TBC1D8|PRPF8|PRPF8	943	-	5.3960333	1.2426744	-1.0	-1.0
chr2	101028047	101028146	ENSG00000204634.12|TBC1D8|PRPF8|PRPF8	910	-	2.8724818	1.0450271	-1.0	-1.0
chr2	101027951	101028047	ENSG00000204634.12|TBC1D8|PRPF8|PRPF8	906	-	4.2627587	1.0287572	-1.0	-1.0
chr2	101032162	101032262	ENSG00000204634.12|TBC1D8|PRPF8|PRPF8	906	-	6.4340205	1.028888	-1.0	-1.0
chr2	101027382	101027451	ENSG00000204634.12|TBC1D8|PRPF8|PRPF8	985	-	5.29378	1.8121691	-1.0	-1.0
chr2	101151126	101151226	ENSG00000204634.12|TBC1D8|PRPF8|PRPF8	932	-	3.430144	1.1679893	-1.0	-1.0
chr2	101011319	101011540	ENSG00000204634.12|TBC1D8|PRPF8|PRPF8	969	-	6.4443016	1.5144852	-1.0	-1.0
chr2	101027261	101027382	ENSG00000204634.12|TBC1D8|PRPF8|PRPF8	912	-	2.8541934	1.0540056	-1.0	-1.0
chr2	101059420	101059535	ENSG00000204634.12|TBC1D8|PRPF8|PRPF8	948	-	4.427785	1.2808728	-1.0	-1.0
chr2	101033543	101033663	ENSG00000204634.12|TBC1D8|PRPF8|PRPF8	945	-	3.2865276	1.2558298	-1.0	-1.0
chr2	101037531	101037631	ENSG00000204634.12|TBC1D8|PRPF8|PRPF8	929	-	3.0661051	1.1492492	-1.0	-1.0
chr2	101033758	101033863	ENSG00000204634.12|TBC1D8|PRPF8|PRPF8	902	-	5.9468226	1.0066237	-1.0	-1.0
chr2	101265047	101265212	ENSG00000158435.7|CNOT11|PRPF8|PRPF8	930	+	4.1464496	1.1552998	-1.0	-1.0
chr2	101269039	101269259	ENSG00000158435.7|CNOT11|PRPF8|PRPF8	977	+	7.2892	1.6431972	-1.0	-1.0
chr2	101282057	101282157	ENSG00000163162.8|RNF149|PRPF8|PRPF8	901	-	4.108904	1.0062189	-1.0	-1.0
chr2	101307756	101307946	ENSG00000163162.8|RNF149|PRPF8|PRPF8	916	-	4.7502127	1.075792	-1.0	-1.0
chr2	101274586	101274686	ENSG00000163162.8|RNF149|PRPF8|PRPF8	901	-	2.6307707	1.0045791	-1.0	-1.0
chr2	101288882	101289055	ENSG00000163162.8|RNF149|PRPF8|PRPF8	956	-	4.844535	1.3553715	-1.0	-1.0
chr2	101281772	101281962	ENSG00000163162.8|RNF149|PRPF8|PRPF8	923	-	2.8350987	1.1119189	-1.0	-1.0
chr2	101885186	101885287	ENSG00000071054.16|MAP4K4|PRPF8|PRPF8	921	+	3.2861617	1.1011221	-1.0	-1.0
chr2	101859787	101859977	ENSG00000071054.16|MAP4K4|PRPF8|PRPF8	930	+	4.204489	1.153163	-1.0	-1.0
chr2	101698137	101698252	ENSG00000071054.16|MAP4K4|PRPF8|PRPF8	932	+	3.6915681	1.1671075	-1.0	-1.0
chr2	101842681	101842816	ENSG00000071054.16|MAP4K4|PRPF8|PRPF8	919	+	6.331433	1.091353	-1.0	-1.0
chr2	101870359	101870529	ENSG00000071054.16|MAP4K4|PRPF8|PRPF8	946	+	3.9461157	1.2701054	-1.0	-1.0
chr2	101831851	101831961	ENSG00000071054.16|MAP4K4|PRPF8|PRPF8	928	+	4.242791	1.1439768	-1.0	-1.0
chr2	101866579	101866699	ENSG00000071054.16|MAP4K4|PRPF8|PRPF8	927	+	6.3013725	1.1388464	-1.0	-1.0
chr2	101844311	101844466	ENSG00000071054.16|MAP4K4|PRPF8|PRPF8	968	+	6.7757354	1.4881215	-1.0	-1.0
chr2	101865036	101865141	ENSG00000071054.16|MAP4K4|PRPF8|PRPF8	940	+	4.53983	1.223177	-1.0	-1.0
chr2	101825318	101825429	ENSG00000071054.16|MAP4K4|PRPF8|PRPF8	924	+	2.9222612	1.1164836	-1.0	-1.0
chr2	101874141	101874252	ENSG00000071054.16|MAP4K4|PRPF8|PRPF8	926	+	3.477553	1.1326877	-1.0	-1.0
chr2	101823927	101824053	ENSG00000071054.16|MAP4K4|PRPF8|PRPF8	959	+	4.2194595	1.3842928	-1.0	-1.0
chr2	101829503	101829693	ENSG00000071054.16|MAP4K4|PRPF8|PRPF8	917	+	3.1588767	1.0833633	-1.0	-1.0
chr2	101867851	101868031	ENSG00000071054.16|MAP4K4|PRPF8|PRPF8	909	+	2.6777034	1.0427113	-1.0	-1.0
chr2	101873646	101873764	ENSG00000071054.16|MAP4K4|PRPF8|PRPF8	945	+	3.563039	1.2617264	-1.0	-1.0
chr2	101834408	101834463	ENSG00000071054.16|MAP4K4|PRPF8|PRPF8	973	+	4.4162006	1.5722395	-1.0	-1.0
chr2	101859082	101859182	ENSG00000071054.16|MAP4K4|PRPF8|PRPF8	971	+	7.1090245	1.537845	-1.0	-1.0
chr2	101869716	101869896	ENSG00000071054.16|MAP4K4|PRPF8|PRPF8	944	+	3.2579966	1.2541115	-1.0	-1.0
chr2	101829399	101829499	ENSG00000071054.16|MAP4K4|PRPF8|PRPF8	907	+	6.008349	1.0332922	-1.0	-1.0
chr2	101858995	101859082	ENSG00000071054.16|MAP4K4|PRPF8|PRPF8	940	+	2.9601688	1.221225	-1.0	-1.0
chr2	101824053	101824213	ENSG00000071054.16|MAP4K4|PRPF8|PRPF8	913	+	6.1776276	1.0615594	-1.0	-1.0
chr2	101698472	101698538	ENSG00000071054.16|MAP4K4|PRPF8|PRPF8	948	+	3.5107923	1.284735	-1.0	-1.0
chr2	101874252	101874387	ENSG00000071054.16|MAP4K4|PRPF8|PRPF8	921	+	6.4906015	1.1003667	-1.0	-1.0
chr2	101858888	101858995	ENSG00000071054.16|MAP4K4|PRPF8|PRPF8	906	+	6.168305	1.028888	-1.0	-1.0
chr2	101867221	101867551	ENSG00000071054.16|MAP4K4|PRPF8|PRPF8	935	+	4.1685505	1.187023	-1.0	-1.0
chr2	101866321	101866427	ENSG00000071054.16|MAP4K4|PRPF8|PRPF8	906	+	6.2337036	1.0279227	-1.0	-1.0
chr2	101877032	101877146	ENSG00000071054.16|MAP4K4|PRPF8|PRPF8	912	+	3.1945987	1.0566813	-1.0	-1.0
chr2	102175557	102175717	ENSG00000115594.11|IL1R1|PRPF8|PRPF8	927	+	4.0847254	1.1338183	-1.0	-1.0
chr2	102153940	102154017	ENSG00000115594.11|IL1R1|PRPF8|PRPF8	976	+	4.326716	1.619907	-1.0	-1.0
chr2	102154017	102154117	ENSG00000115594.11|IL1R1|PRPF8|PRPF8	926	+	2.9766266	1.1309437	-1.0	-1.0
chr2	102142900	102143015	ENSG00000115594.11|IL1R1|PRPF8|PRPF8	946	+	3.3205633	1.2677695	-1.0	-1.0
chr2	102171800	102171918	ENSG00000115594.11|IL1R1|PRPF8|PRPF8	926	+	3.281392	1.1280345	-1.0	-1.0
chr2	102166177	102166281	ENSG00000115594.11|IL1R1|PRPF8|PRPF8	976	+	5.5826597	1.6132143	-1.0	-1.0
chr2	102150940	102151040	ENSG00000115594.11|IL1R1|PRPF8|PRPF8	902	+	6.432983	1.0108304	-1.0	-1.0
chr2	102101258	102101378	ENSG00000115594.11|IL1R1|PRPF8|PRPF8	902	+	4.1958733	1.0078683	-1.0	-1.0
chr2	102732285	102732425	ENSG00000135953.10|MFSD9|PRPF8|PRPF8	967	-	6.9554663	1.4812713	-1.0	-1.0
chr2	102736549	102736759	ENSG00000135953.10|MFSD9|PRPF8|PRPF8	984	-	7.842239	1.783022	-1.0	-1.0
chr2	102718134	102718239	ENSG00000135953.10|MFSD9|PRPF8|PRPF8	938	-	6.6079345	1.2045355	-1.0	-1.0
chr2	102731024	102731068	ENSG00000135953.10|MFSD9|PRPF8|PRPF8	907	-	3.8237808	1.0330936	-1.0	-1.0
chr2	102797890	102797995	ENSG00000170417.15|TMEM182|PRPF8|PRPF8	954	+	4.736197	1.3373435	-1.0	-1.0
chr2	105038122	105038222	ENSG00000135972.8|MRPS9|PRPF8|PRPF8	941	+	4.5893755	1.2272356	-1.0	-1.0
chr2	105284315	105284398	ENSG00000135966.12|TGFBRAP1|PRPF8|PRPF8	912	-	3.800004	1.0569439	-1.0	-1.0
chr2	105277613	105277671	ENSG00000135966.12|TGFBRAP1|PRPF8|PRPF8	974	-	7.404926	1.5778229	-1.0	-1.0
chr2	105273543	105273643	ENSG00000135966.12|TGFBRAP1|PRPF8|PRPF8	945	-	4.683576	1.2599456	-1.0	-1.0
chr2	105273014	105273119	ENSG00000135966.12|TGFBRAP1|PRPF8|PRPF8	902	-	5.9468226	1.0065962	-1.0	-1.0
chr2	105329441	105329556	ENSG00000135966.12|TGFBRAP1|PRPF8|PRPF8	908	-	6.2907047	1.0343322	-1.0	-1.0
chr2	105296355	105296485	ENSG00000135966.12|TGFBRAP1|PRPF8|PRPF8	954	-	4.865171	1.3366053	-1.0	-1.0
chr2	105386291	105386391	ENSG00000115641.18|FHL2|PRPF8|PRPF8	902	-	5.9468226	1.0065687	-1.0	-1.0
chr2	105881952	105882049	ENSG00000071051.13|NCK2|PRPF8|PRPF8	902	+	4.2031646	1.0066237	-1.0	-1.0
chr2	106129673	106129773	ENSG00000115652.14|UXS1|PRPF8|PRPF8	904	-	6.1750426	1.0170128	-1.0	-1.0
chr2	106112642	106112765	ENSG00000115652.14|UXS1|PRPF8|PRPF8	982	-	5.5643616	1.7331195	-1.0	-1.0
chr2	106194034	106194147	ENSG00000115652.14|UXS1|PRPF8|PRPF8	956	-	6.2158976	1.356969	-1.0	-1.0
chr2	106194147	106194252	ENSG00000115652.14|UXS1|PRPF8|PRPF8	942	-	3.5205421	1.23535	-1.0	-1.0
chr2	106125619	106125679	ENSG00000115652.14|UXS1|PRPF8|PRPF8	913	-	3.2341223	1.0600173	-1.0	-1.0
chr2	108451027	108451112	ENSG00000135968.20|GCC2|PRPF8|PRPF8	908	+	6.317439	1.03845	-1.0	-1.0
chr2	108449632	108449782	ENSG00000135968.20|GCC2|PRPF8|PRPF8	967	+	6.822157	1.4844427	-1.0	-1.0
chr2	108472020	108472116	ENSG00000135968.20|GCC2|PRPF8|PRPF8	915	+	4.4621305	1.0717849	-1.0	-1.0
chr2	108449185	108449289	ENSG00000135968.20|GCC2|PRPF8|PRPF8	906	+	3.1498861	1.0250356	-1.0	-1.0
chr2	108730788	108730885	ENSG00000153201.15|RANBP2|PRPF8|PRPF8	902	+	5.9468226	1.0066237	-1.0	-1.0
chr2	108719678	108719778	ENSG00000153201.15|RANBP2|PRPF8|PRPF8	963	+	6.836702	1.4331837	-1.0	-1.0
chr2	108736153	108736249	ENSG00000153201.15|RANBP2|PRPF8|PRPF8	902	+	6.136457	1.0066237	-1.0	-1.0
chr2	108865615	108865810	ENSG00000163006.11|CCDC138|PRPF8|PRPF8	932	+	4.3165627	1.1687092	-1.0	-1.0
chr2	109585719	109585824	ENSG00000186522.14|SEPT10|PRPF8|PRPF8	940	-	6.6190205	1.2194474	-1.0	-1.0
chr2	109564269	109564464	ENSG00000186522.14|SEPT10|PRPF8|PRPF8	906	-	3.4462354	1.0256143	-1.0	-1.0
chr2	110212214	110212314	ENSG00000175701.10|LINC00116|PRPF8|PRPF8	912	-	3.3179736	1.0566183	-1.0	-1.0
chr2	110661572	110661677	ENSG00000169679.14|BUB1|PRPF8|PRPF8	902	-	5.9468226	1.0066237	-1.0	-1.0
chr2	110650545	110650645	ENSG00000169679.14|BUB1|PRPF8|PRPF8	911	-	4.5630136	1.0500759	-1.0	-1.0
chr2	110670524	110670568	ENSG00000169679.14|BUB1|PRPF8|PRPF8	948	-	4.891705	1.2832979	-1.0	-1.0
chr2	111494884	111494989	ENSG00000172965.14|MIR4435-2HG|PRPF8|PRPF8	924	-	3.4643393	1.1175021	-1.0	-1.0
chr2	111825776	111825855	ENSG00000153107.11|ANAPC1|PRPF8|PRPF8	961	-	5.140652	1.4072233	-1.0	-1.0
chr2	112008382	112008475	ENSG00000153208.16|MERTK|PRPF8|PRPF8	971	+	3.6595356	1.5374209	-1.0	-1.0
chr2	112008284	112008382	ENSG00000153208.16|MERTK|PRPF8|PRPF8	902	+	5.9468226	1.0066237	-1.0	-1.0
chr2	111965190	111965277	ENSG00000153208.16|MERTK|PRPF8|PRPF8	956	+	3.560085	1.3543607	-1.0	-1.0
chr2	111982871	111982993	ENSG00000153208.16|MERTK|PRPF8|PRPF8	968	+	3.5322933	1.4953179	-1.0	-1.0
chr2	111997476	111997576	ENSG00000153208.16|MERTK|PRPF8|PRPF8	903	+	3.3251677	1.0112737	-1.0	-1.0
chr2	111947285	111947393	ENSG00000153208.16|MERTK|PRPF8|PRPF8	907	+	6.0618644	1.0304263	-1.0	-1.0
chr2	112008475	112008600	ENSG00000153208.16|MERTK|PRPF8|PRPF8	953	+	4.1557097	1.3243263	-1.0	-1.0
chr2	112019522	112019627	ENSG00000153208.16|MERTK|PRPF8|PRPF8	913	+	2.969502	1.0622511	-1.0	-1.0
chr2	111898688	111898796	ENSG00000153208.16|MERTK|PRPF8|PRPF8	936	+	2.7975109	1.1909186	-1.0	-1.0
chr2	112019412	112019517	ENSG00000153208.16|MERTK|PRPF8|PRPF8	960	+	4.467314	1.3931668	-1.0	-1.0
chr2	111965277	111965377	ENSG00000153208.16|MERTK|PRPF8|PRPF8	925	+	3.1836066	1.123806	-1.0	-1.0
chr2	111982993	111983093	ENSG00000153208.16|MERTK|PRPF8|PRPF8	906	+	6.1944885	1.028888	-1.0	-1.0
chr2	112022297	112022394	ENSG00000153208.16|MERTK|PRPF8|PRPF8	915	+	2.7855809	1.0701337	-1.0	-1.0
chr2	112003091	112003276	ENSG00000153208.16|MERTK|PRPF8|PRPF8	962	+	4.176323	1.4201895	-1.0	-1.0
chr2	111947458	111947567	ENSG00000153208.16|MERTK|PRPF8|PRPF8	970	+	4.5717645	1.5250841	-1.0	-1.0
chr2	111997347	111997476	ENSG00000153208.16|MERTK|PRPF8|PRPF8	974	+	4.672569	1.5782372	-1.0	-1.0
chr2	112241357	112241522	ENSG00000144161.12|ZC3H8|PRPF8|PRPF8	963	-	5.468338	1.430702	-1.0	-1.0
chr2	112485815	112485916	ENSG00000114999.7|TTL|PRPF8|PRPF8	916	+	3.6516623	1.075512	-1.0	-1.0
chr2	112482501	112482611	ENSG00000114999.7|TTL|PRPF8|PRPF8	918	+	6.324569	1.088443	-1.0	-1.0
chr2	112520306	112520531	ENSG00000114999.7|TTL|PRPF8|PRPF8	976	+	6.664391	1.6171006	-1.0	-1.0
chr2	112494375	112494495	ENSG00000114999.7|TTL|PRPF8|PRPF8	918	+	4.219158	1.0839728	-1.0	-1.0
chr2	112482976	112483139	ENSG00000114999.7|TTL|PRPF8|PRPF8	924	+	3.7056136	1.1166532	-1.0	-1.0
chr2	112552709	112552809	ENSG00000125630.15|POLR1B|PRPF8|PRPF8	958	+	7.1134744	1.3817474	-1.0	-1.0
chr2	112547068	112547179	ENSG00000125630.15|POLR1B|PRPF8|PRPF8	962	+	5.0638523	1.4248793	-1.0	-1.0
chr2	112542674	112542779	ENSG00000125630.15|POLR1B|PRPF8|PRPF8	907	+	6.0133605	1.0319644	-1.0	-1.0
chr2	112550891	112551002	ENSG00000125630.15|POLR1B|PRPF8|PRPF8	945	+	6.780572	1.2623343	-1.0	-1.0
chr2	112542671	112542674	ENSG00000125630.15|POLR1B|PRPF8|PRPF8	942	+	6.6171865	1.2392788	-1.0	-1.0
chr2	112559472	112559572	ENSG00000125630.15|POLR1B|PRPF8|PRPF8	902	+	5.9468226	1.0066237	-1.0	-1.0
chr2	112542539	112542671	ENSG00000125630.15|POLR1B|PRPF8|PRPF8	974	+	5.112344	1.5918114	-1.0	-1.0
chr2	112564378	112564499	ENSG00000125630.15|POLR1B|PRPF8|PRPF8	966	+	7.59217	1.4624666	-1.0	-1.0
chr2	112586058	112586248	ENSG00000125611.15|CHCHD5|PRPF8|PRPF8	936	+	6.194672	1.1956391	-1.0	-1.0
chr2	112586258	112586443	ENSG00000125611.15|CHCHD5|PRPF8|PRPF8	933	+	4.4391627	1.1725832	-1.0	-1.0
chr2	112659012	112659132	ENSG00000144136.10|SLC20A1|PRPF8|PRPF8	905	+	6.065114	1.0230166	-1.0	-1.0
chr2	112646026	112646129	ENSG00000144136.10|SLC20A1|PRPF8|PRPF8	916	+	3.2121308	1.0753019	-1.0	-1.0
chr2	112652888	112652988	ENSG00000144136.10|SLC20A1|PRPF8|PRPF8	906	+	3.404462	1.028888	-1.0	-1.0
chr2	112646284	112646394	ENSG00000144136.10|SLC20A1|PRPF8|PRPF8	914	+	3.180098	1.067631	-1.0	-1.0
chr2	112652689	112652798	ENSG00000144136.10|SLC20A1|PRPF8|PRPF8	951	+	4.008918	1.3142266	-1.0	-1.0
chr2	112646129	112646229	ENSG00000144136.10|SLC20A1|PRPF8|PRPF8	912	+	2.9233143	1.0562329	-1.0	-1.0
chr2	112660451	112660671	ENSG00000144136.10|SLC20A1|PRPF8|PRPF8	965	+	5.1779857	1.4576218	-1.0	-1.0
chr2	112657136	112657236	ENSG00000144136.10|SLC20A1|PRPF8|PRPF8	901	+	4.1840267	1.0056789	-1.0	-1.0
chr2	113129610	113129760	ENSG00000136689.18|IL1RN|PRPF8|PRPF8	909	+	6.2458262	1.0425686	-1.0	-1.0
chr2	113193847	113193948	ENSG00000125637.15|PSD4|PRPF8|PRPF8	909	+	6.178147	1.039629	-1.0	-1.0
chr2	113197849	113197959	ENSG00000125637.15|PSD4|PRPF8|PRPF8	906	+	5.98423	1.028888	-1.0	-1.0
chr2	113444963	113445143	ENSG00000136682.14|CBWD2|PRPF8|PRPF8	916	+	4.788249	1.0755512	-1.0	-1.0
chr2	113598397	113598537	ENSG00000146556.14|WASH2P|PRPF8|PRPF8	901	+	3.3124495	1.0060092	-1.0	-1.0
chr2	113595847	113595992	ENSG00000146556.14|WASH2P|PRPF8|PRPF8	920	+	3.13308	1.0944682	-1.0	-1.0
chr2	113734585	113734673	ENSG00000115084.13|SLC35F5|PRPF8|PRPF8	985	-	7.718114	1.8219023	-1.0	-1.0
chr2	113750424	113750534	ENSG00000115084.13|SLC35F5|PRPF8|PRPF8	927	-	3.6311598	1.1357352	-1.0	-1.0
chr2	113734478	113734585	ENSG00000115084.13|SLC35F5|PRPF8|PRPF8	964	-	5.222219	1.4437895	-1.0	-1.0
chr2	113735776	113735858	ENSG00000115084.13|SLC35F5|PRPF8|PRPF8	960	-	7.1068854	1.4000767	-1.0	-1.0
chr2	113746276	113746339	ENSG00000115084.13|SLC35F5|PRPF8|PRPF8	968	-	7.1950006	1.4922624	-1.0	-1.0
chr2	113725377	113725492	ENSG00000115084.13|SLC35F5|PRPF8|PRPF8	922	-	3.4902499	1.1063892	-1.0	-1.0
chr2	113742598	113742798	ENSG00000115084.13|SLC35F5|PRPF8|PRPF8	967	-	5.7849317	1.4790117	-1.0	-1.0
chr2	113951739	113951929	ENSG00000115091.11|ACTR3|PRPF8|PRPF8	934	+	3.9499955	1.1829109	-1.0	-1.0
chr2	113931300	113931396	ENSG00000115091.11|ACTR3|PRPF8|PRPF8	969	+	5.733596	1.5098305	-1.0	-1.0
chr2	113913171	113913227	ENSG00000115091.11|ACTR3|PRPF8|PRPF8	942	+	4.6013474	1.2332956	-1.0	-1.0
chr2	113927344	113927455	ENSG00000115091.11|ACTR3|PRPF8|PRPF8	944	+	4.6481576	1.2525151	-1.0	-1.0
chr2	117821936	117822056	ENSG00000088205.12|DDX18|PRPF8|PRPF8	968	+	5.094336	1.4967234	-1.0	-1.0
chr2	117814862	117814962	ENSG00000088205.12|DDX18|PRPF8|PRPF8	907	+	6.4661517	1.0306869	-1.0	-1.0
chr2	117822156	117822361	ENSG00000088205.12|DDX18|PRPF8|PRPF8	955	+	4.797073	1.3512685	-1.0	-1.0
chr2	117826278	117826488	ENSG00000088205.12|DDX18|PRPF8|PRPF8	968	+	6.849008	1.4921727	-1.0	-1.0
chr2	117814734	117814862	ENSG00000088205.12|DDX18|PRPF8|PRPF8	950	+	3.9728138	1.3023124	-1.0	-1.0
chr2	117825521	117825786	ENSG00000088205.12|DDX18|PRPF8|PRPF8	941	+	5.682887	1.2317076	-1.0	-1.0
chr2	117995445	117995502	ENSG00000125633.10|CCDC93|PRPF8|PRPF8	984	-	7.355402	1.8078377	-1.0	-1.0
chr2	117975075	117975180	ENSG00000125633.10|CCDC93|PRPF8|PRPF8	903	-	6.3105907	1.0128137	-1.0	-1.0
chr2	117985870	117985968	ENSG00000125633.10|CCDC93|PRPF8|PRPF8	908	-	6.2606483	1.0379045	-1.0	-1.0
chr2	118000820	118000920	ENSG00000125633.10|CCDC93|PRPF8|PRPF8	902	-	3.0298276	1.0066237	-1.0	-1.0
chr2	117948082	117948186	ENSG00000125633.10|CCDC93|PRPF8|PRPF8	905	-	3.4463325	1.0228221	-1.0	-1.0
chr2	117936586	117936821	ENSG00000125633.10|CCDC93|PRPF8|PRPF8	972	-	4.9143357	1.5506063	-1.0	-1.0
chr2	117973907	117973994	ENSG00000125633.10|CCDC93|PRPF8|PRPF8	939	-	4.430607	1.2148101	-1.0	-1.0
chr2	118096417	118096517	ENSG00000125629.14|INSIG2|PRPF8|PRPF8	930	+	3.560404	1.1554391	-1.0	-1.0
chr2	118096800	118096900	ENSG00000125629.14|INSIG2|PRPF8|PRPF8	914	+	6.351803	1.0645719	-1.0	-1.0
chr2	118096687	118096800	ENSG00000125629.14|INSIG2|PRPF8|PRPF8	969	+	3.4983144	1.5097003	-1.0	-1.0
chr2	118088451	118088541	ENSG00000125629.14|INSIG2|PRPF8|PRPF8	968	+	3.6155207	1.4903555	-1.0	-1.0
chr2	119254848	119254953	ENSG00000115107.19|STEAP3|PRPF8|PRPF8	905	+	6.201721	1.0236228	-1.0	-1.0
chr2	119257586	119257688	ENSG00000115107.19|STEAP3|PRPF8|PRPF8	901	+	4.1840267	1.0064213	-1.0	-1.0
chr2	119254728	119254843	ENSG00000115107.19|STEAP3|PRPF8|PRPF8	931	+	3.21405	1.1605515	-1.0	-1.0
chr2	119370656	119370802	ENSG00000155368.16|DBI|PRPF8|PRPF8	919	+	3.0849085	1.0909731	-1.0	-1.0
chr2	119366960	119367170	ENSG00000155368.16|DBI|PRPF8|PRPF8	966	+	4.353546	1.4748578	-1.0	-1.0
chr2	119368202	119368402	ENSG00000155368.16|DBI|PRPF8|PRPF8	974	+	4.104768	1.5892935	-1.0	-1.0
chr2	119431868	119431924	ENSG00000171227.6|TMEM37|PRPF8|PRPF8	904	+	4.246926	1.0167562	-1.0	-1.0
chr2	119679166	119679321	ENSG00000144120.12|TMEM177|PRPF8|PRPF8	944	+	3.483405	1.2485449	-1.0	-1.0
chr2	119877442	119877542	ENSG00000088179.8|PTPN4|PRPF8|PRPF8	940	+	6.626233	1.2215015	-1.0	-1.0
chr2	119882096	119882149	ENSG00000088179.8|PTPN4|PRPF8|PRPF8	903	+	6.325808	1.011337	-1.0	-1.0
chr2	119965536	119965645	ENSG00000088179.8|PTPN4|PRPF8|PRPF8	950	+	6.6356125	1.3041661	-1.0	-1.0
chr2	119881785	119881830	ENSG00000088179.8|PTPN4|PRPF8|PRPF8	902	+	6.136457	1.0066237	-1.0	-1.0
chr2	119920128	119920241	ENSG00000088179.8|PTPN4|PRPF8|PRPF8	936	+	4.899647	1.19187	-1.0	-1.0
chr2	120078492	120078581	ENSG00000115109.13|EPB41L5|PRPF8|PRPF8	909	+	4.325189	1.0388135	-1.0	-1.0
chr2	120167465	120167507	ENSG00000115109.13|EPB41L5|PRPF8|PRPF8	952	+	4.7945576	1.3205973	-1.0	-1.0
chr2	120077228	120077316	ENSG00000115109.13|EPB41L5|PRPF8|PRPF8	970	+	6.122951	1.5245597	-1.0	-1.0
chr2	120091564	120091661	ENSG00000115109.13|EPB41L5|PRPF8|PRPF8	921	+	4.3540907	1.104813	-1.0	-1.0
chr2	121404273	121404370	ENSG00000074054.17|CLASP1|PRPF8|PRPF8	924	-	3.8003023	1.1168009	-1.0	-1.0
chr2	121448177	121448275	ENSG00000074054.17|CLASP1|PRPF8|PRPF8	943	-	3.832738	1.2414556	-1.0	-1.0
chr2	121367727	121367831	ENSG00000074054.17|CLASP1|PRPF8|PRPF8	934	-	6.3499765	1.1799498	-1.0	-1.0
chr2	121364998	121365158	ENSG00000074054.17|CLASP1|PRPF8|PRPF8	942	-	5.0242777	1.2356591	-1.0	-1.0
chr2	121363171	121363271	ENSG00000074054.17|CLASP1|PRPF8|PRPF8	906	-	5.951132	1.028888	-1.0	-1.0
chr2	121462531	121462605	ENSG00000074054.17|CLASP1|PRPF8|PRPF8	944	-	4.84094	1.2482452	-1.0	-1.0
chr2	121398321	121398400	ENSG00000074054.17|CLASP1|PRPF8|PRPF8	965	-	6.9127827	1.4541386	-1.0	-1.0
chr2	121528560	121528676	ENSG00000074054.17|CLASP1|PRPF8|PRPF8	909	-	6.4004765	1.0386112	-1.0	-1.0
chr2	121459881	121460086	ENSG00000074054.17|CLASP1|PRPF8|PRPF8	951	-	3.8260086	1.3081322	-1.0	-1.0
chr2	121448275	121448325	ENSG00000074054.17|CLASP1|PRPF8|PRPF8	952	-	4.8295326	1.3218763	-1.0	-1.0
chr2	121530246	121530356	ENSG00000074054.17|CLASP1|PRPF8|PRPF8	926	-	3.7830622	1.1327704	-1.0	-1.0
chr2	121458839	121458944	ENSG00000074054.17|CLASP1|PRPF8|PRPF8	906	-	6.344751	1.028888	-1.0	-1.0
chr2	121410865	121410969	ENSG00000074054.17|CLASP1|PRPF8|PRPF8	951	-	4.1601334	1.3114012	-1.0	-1.0
chr2	121348511	121348611	ENSG00000074054.17|CLASP1|PRPF8|PRPF8	913	-	3.1223578	1.0616206	-1.0	-1.0
chr2	121377498	121377613	ENSG00000074054.17|CLASP1|PRPF8|PRPF8	919	-	6.127289	1.0895634	-1.0	-1.0
chr2	121515664	121515762	ENSG00000074054.17|CLASP1|PRPF8|PRPF8	973	-	5.986033	1.5610888	-1.0	-1.0
chr2	121530780	121531075	ENSG00000265451.1|AC012447.1|PRPF8|PRPF8	976	+	3.29181	1.6197513	-1.0	-1.0
chr2	121530880	121531007	ENSG00000264229.1|RNU4ATAC|PRPF8|PRPF8	980	+	2.980983	1.7087607	-1.0	-1.0
chr2	121736745	121736850	ENSG00000155438.11|NIFK|PRPF8|PRPF8	940	-	5.40032	1.2211106	-1.0	-1.0
chr2	121730762	121730862	ENSG00000155438.11|NIFK|PRPF8|PRPF8	906	-	4.265438	1.028888	-1.0	-1.0
chr2	121755762	121755927	ENSG00000211460.11|TSN|PRPF8|PRPF8	905	+	2.7308824	1.0239995	-1.0	-1.0
chr2	121757319	121757504	ENSG00000211460.11|TSN|PRPF8|PRPF8	924	+	6.5421243	1.1177127	-1.0	-1.0
chr2	121758709	121758806	ENSG00000211460.11|TSN|PRPF8|PRPF8	906	+	4.506369	1.028888	-1.0	-1.0
chr2	127272864	127272961	ENSG00000163161.12|ERCC3|PRPF8|PRPF8	940	-	6.570962	1.2251861	-1.0	-1.0
chr2	127280345	127280445	ENSG00000163161.12|ERCC3|PRPF8|PRPF8	906	-	5.9564323	1.028888	-1.0	-1.0
chr2	127289591	127289916	ENSG00000163161.12|ERCC3|PRPF8|PRPF8	948	-	3.9876542	1.2834458	-1.0	-1.0
chr2	127271237	127271335	ENSG00000163161.12|ERCC3|PRPF8|PRPF8	901	-	4.111506	1.0053526	-1.0	-1.0
chr2	127292509	127292714	ENSG00000163161.12|ERCC3|PRPF8|PRPF8	969	-	4.303988	1.5062453	-1.0	-1.0
chr2	127261130	127261330	ENSG00000163161.12|ERCC3|PRPF8|PRPF8	962	-	6.226759	1.419056	-1.0	-1.0
chr2	127259400	127259550	ENSG00000163161.12|ERCC3|PRPF8|PRPF8	904	-	4.365049	1.0182354	-1.0	-1.0
chr2	127290096	127290326	ENSG00000163161.12|ERCC3|PRPF8|PRPF8	970	-	5.5422273	1.5207351	-1.0	-1.0
chr2	127286702	127286807	ENSG00000163161.12|ERCC3|PRPF8|PRPF8	976	-	5.6832376	1.6139541	-1.0	-1.0
chr2	127293949	127294149	ENSG00000163161.12|ERCC3|PRPF8|PRPF8	963	-	4.8590217	1.4269664	-1.0	-1.0
chr2	127324173	127324241	ENSG00000169967.16|MAP3K2|PRPF8|PRPF8	936	-	4.41176	1.1955098	-1.0	-1.0
chr2	127423408	127423518	ENSG00000115718.17|PROC|PRPF8|PRPF8	909	+	2.7207367	1.041807	-1.0	-1.0
chr2	127423071	127423381	ENSG00000115718.17|PROC|PRPF8|PRPF8	970	+	3.5040114	1.5247763	-1.0	-1.0
chr2	127418426	127418492	ENSG00000115718.17|PROC|PRPF8|PRPF8	941	+	3.7230136	1.232114	-1.0	-1.0
chr2	127502713	127502872	ENSG00000163166.14|IWS1|PRPF8|PRPF8	970	-	6.484594	1.5174948	-1.0	-1.0
chr2	127486453	127486552	ENSG00000163166.14|IWS1|PRPF8|PRPF8	907	-	4.283865	1.0306869	-1.0	-1.0
chr2	127493280	127493380	ENSG00000163166.14|IWS1|PRPF8|PRPF8	907	-	4.291707	1.0306869	-1.0	-1.0
chr2	127486552	127486657	ENSG00000163166.14|IWS1|PRPF8|PRPF8	958	-	4.3019586	1.3795118	-1.0	-1.0
chr2	127523572	127523675	ENSG00000163166.14|IWS1|PRPF8|PRPF8	938	-	6.4889736	1.2084016	-1.0	-1.0
chr2	127768188	127768288	ENSG00000136709.11|WDR33|PRPF8|PRPF8	965	-	7.0406437	1.461501	-1.0	-1.0
chr2	127811011	127811111	ENSG00000136709.11|WDR33|PRPF8|PRPF8	919	-	3.4789894	1.094038	-1.0	-1.0
chr2	127764732	127764857	ENSG00000136709.11|WDR33|PRPF8|PRPF8	914	-	3.5359876	1.0652791	-1.0	-1.0
chr2	127762972	127763152	ENSG00000136709.11|WDR33|PRPF8|PRPF8	937	-	4.1633635	1.2008228	-1.0	-1.0
chr2	127852924	127853029	ENSG00000144231.10|POLR2D|PRPF8|PRPF8	906	-	6.0572505	1.028888	-1.0	-1.0
chr2	127858027	127858127	ENSG00000144231.10|POLR2D|PRPF8|PRPF8	932	-	3.298798	1.1699195	-1.0	-1.0
chr2	127857949	127858027	ENSG00000144231.10|POLR2D|PRPF8|PRPF8	949	-	4.664869	1.2915102	-1.0	-1.0
chr2	127873724	127873827	ENSG00000144233.9|AMMECR1L|PRPF8|PRPF8	935	-	6.4894457	1.1847308	-1.0	-1.0
chr2	127949868	127949973	ENSG00000136715.17|SAP130|PRPF8|PRPF8	931	-	6.367855	1.1642668	-1.0	-1.0
chr2	128013029	128013129	ENSG00000136715.17|SAP130|PRPF8|PRPF8	903	-	3.0566266	1.0150245	-1.0	-1.0
chr2	128017679	128017794	ENSG00000136715.17|SAP130|PRPF8|PRPF8	943	-	4.6731906	1.2457075	-1.0	-1.0
chr2	128026180	128026290	ENSG00000136715.17|SAP130|PRPF8|PRPF8	952	-	4.6927085	1.3147548	-1.0	-1.0
chr2	127989563	127989683	ENSG00000136715.17|SAP130|PRPF8|PRPF8	953	-	4.756162	1.3266805	-1.0	-1.0
chr2	127954985	127955095	ENSG00000136715.17|SAP130|PRPF8|PRPF8	908	-	3.5086257	1.035833	-1.0	-1.0
chr2	128014807	128014907	ENSG00000136715.17|SAP130|PRPF8|PRPF8	940	-	6.626233	1.2205998	-1.0	-1.0
chr2	128170287	128170390	ENSG00000136731.12|UGGT1|PRPF8|PRPF8	981	+	5.408618	1.7151778	-1.0	-1.0
chr2	128159613	128159720	ENSG00000136731.12|UGGT1|PRPF8|PRPF8	929	+	3.7750382	1.1489382	-1.0	-1.0
chr2	128116264	128116343	ENSG00000136731.12|UGGT1|PRPF8|PRPF8	916	+	4.369735	1.0774097	-1.0	-1.0
chr2	128170390	128170490	ENSG00000136731.12|UGGT1|PRPF8|PRPF8	911	+	6.431305	1.0497416	-1.0	-1.0
chr2	128174772	128174858	ENSG00000136731.12|UGGT1|PRPF8|PRPF8	953	+	4.1001687	1.329819	-1.0	-1.0
chr2	128179785	128179870	ENSG00000136731.12|UGGT1|PRPF8|PRPF8	932	+	3.6893344	1.1685351	-1.0	-1.0
chr2	128091369	128091494	ENSG00000136731.12|UGGT1|PRPF8|PRPF8	922	+	3.5438735	1.1077247	-1.0	-1.0
chr2	128289764	128289934	ENSG00000136720.6|HS6ST1|PRPF8|PRPF8	916	-	2.971978	1.077207	-1.0	-1.0
chr2	128318036	128318136	ENSG00000136720.6|HS6ST1|PRPF8|PRPF8	974	-	3.576421	1.5909301	-1.0	-1.0
chr2	130039133	130039178	ENSG00000180178.10|FAR2P1|PRPF8|PRPF8	906	-	4.3618555	1.028888	-1.0	-1.0
chr2	130049815	130049930	ENSG00000180178.10|FAR2P1|PRPF8|PRPF8	929	-	3.889223	1.1489215	-1.0	-1.0
chr2	130040389	130040504	ENSG00000180178.10|FAR2P1|PRPF8|PRPF8	935	-	3.3623726	1.1864895	-1.0	-1.0
chr2	130121027	130121197	ENSG00000196604.12|POTEF|PRPF8|PRPF8	904	-	3.8828273	1.0189532	-1.0	-1.0
chr2	130174816	130174913	ENSG00000136699.19|SMPD4|PRPF8|PRPF8	956	-	4.9137707	1.3600204	-1.0	-1.0
chr2	130163057	130163237	ENSG00000136699.19|SMPD4|PRPF8|PRPF8	903	-	3.0246665	1.0149858	-1.0	-1.0
chr2	130154996	130155191	ENSG00000136699.19|SMPD4|PRPF8|PRPF8	952	-	4.277884	1.3197536	-1.0	-1.0
chr2	130153042	130153142	ENSG00000136699.19|SMPD4|PRPF8|PRPF8	907	-	3.6130512	1.030495	-1.0	-1.0
chr2	130161185	130161272	ENSG00000136699.19|SMPD4|PRPF8|PRPF8	909	-	3.278569	1.0405785	-1.0	-1.0
chr2	130174913	130175000	ENSG00000136699.19|SMPD4|PRPF8|PRPF8	975	-	7.394298	1.5993054	-1.0	-1.0
chr2	130181455	130181590	ENSG00000136699.19|SMPD4|PRPF8|PRPF8	905	-	3.3127398	1.023696	-1.0	-1.0
chr2	130162392	130162492	ENSG00000136699.19|SMPD4|PRPF8|PRPF8	906	-	5.9644012	1.028888	-1.0	-1.0
chr2	130163687	130163922	ENSG00000136699.19|SMPD4|PRPF8|PRPF8	939	-	3.4332497	1.2173026	-1.0	-1.0
chr2	130167457	130167567	ENSG00000136699.19|SMPD4|PRPF8|PRPF8	923	-	3.0592275	1.1121551	-1.0	-1.0
chr2	130173513	130173623	ENSG00000136699.19|SMPD4|PRPF8|PRPF8	916	-	4.2654552	1.0738418	-1.0	-1.0
chr2	130162152	130162387	ENSG00000136699.19|SMPD4|PRPF8|PRPF8	954	-	3.8655508	1.33942	-1.0	-1.0
chr2	130173278	130173354	ENSG00000136699.19|SMPD4|PRPF8|PRPF8	977	-	7.6563725	1.6438425	-1.0	-1.0
chr2	130154181	130154336	ENSG00000136699.19|SMPD4|PRPF8|PRPF8	944	-	3.676402	1.2536055	-1.0	-1.0
chr2	130152884	130153042	ENSG00000136699.19|SMPD4|PRPF8|PRPF8	927	-	4.402298	1.1375399	-1.0	-1.0
chr2	130163987	130164107	ENSG00000136699.19|SMPD4|PRPF8|PRPF8	905	-	2.9919372	1.0208813	-1.0	-1.0
chr2	130341569	130341764	ENSG00000136710.9|CCDC115|PRPF8|PRPF8	933	-	4.91152	1.1766441	-1.0	-1.0
chr2	130344628	130344813	ENSG00000136718.9|IMP4|PRPF8|PRPF8	964	+	5.5300336	1.4408984	-1.0	-1.0
chr2	130345910	130346305	ENSG00000136718.9|IMP4|PRPF8|PRPF8	949	+	4.905918	1.2910643	-1.0	-1.0
chr2	130345400	130345810	ENSG00000136718.9|IMP4|PRPF8|PRPF8	934	+	3.6741827	1.1817816	-1.0	-1.0
chr2	130342994	130343124	ENSG00000136718.9|IMP4|PRPF8|PRPF8	920	+	3.8706505	1.0953872	-1.0	-1.0
chr2	130368435	130368645	ENSG00000072135.12|PTPN18|PRPF8|PRPF8	959	+	5.711362	1.3867251	-1.0	-1.0
chr2	130356096	130356200	ENSG00000072135.12|PTPN18|PRPF8|PRPF8	922	+	3.2622862	1.1083446	-1.0	-1.0
chr2	130356200	130356300	ENSG00000072135.12|PTPN18|PRPF8|PRPF8	906	+	6.361965	1.028888	-1.0	-1.0
chr2	131082576	131082657	ENSG00000152102.17|FAM168B|PRPF8|PRPF8	962	-	5.0835867	1.4153678	-1.0	-1.0
chr2	131052890	131052990	ENSG00000152102.17|FAM168B|PRPF8|PRPF8	973	-	5.29259	1.5762308	-1.0	-1.0
chr2	131052792	131052890	ENSG00000152102.17|FAM168B|PRPF8|PRPF8	910	-	6.506363	1.0453005	-1.0	-1.0
chr2	131055454	131055552	ENSG00000152102.17|FAM168B|PRPF8|PRPF8	906	-	6.224072	1.028888	-1.0	-1.0
chr2	131126758	131126858	ENSG00000115762.16|PLEKHB2|PRPF8|PRPF8	938	+	6.5802717	1.2061718	-1.0	-1.0
chr2	131105296	131105398	ENSG00000115762.16|PLEKHB2|PRPF8|PRPF8	923	+	3.3933475	1.1135601	-1.0	-1.0
chr2	131120879	131120978	ENSG00000115762.16|PLEKHB2|PRPF8|PRPF8	950	+	4.0450807	1.3045436	-1.0	-1.0
chr2	131140275	131140375	ENSG00000115762.16|PLEKHB2|PRPF8|PRPF8	950	+	4.6968455	1.2975496	-1.0	-1.0
chr2	131132901	131133015	ENSG00000115762.16|PLEKHB2|PRPF8|PRPF8	952	+	4.2325544	1.3195448	-1.0	-1.0
chr2	131140171	131140275	ENSG00000115762.16|PLEKHB2|PRPF8|PRPF8	956	+	3.741002	1.3592871	-1.0	-1.0
chr2	131125807	131125905	ENSG00000115762.16|PLEKHB2|PRPF8|PRPF8	908	+	3.6147969	1.0379045	-1.0	-1.0
chr2	131519569	131519666	ENSG00000152117.17|AC073869.1|PRPF8|PRPF8	934	+	3.4752512	1.1796135	-1.0	-1.0
chr2	131511703	131511818	ENSG00000152117.17|AC073869.1|PRPF8|PRPF8	905	+	3.3455915	1.0221052	-1.0	-1.0
chr2	131501407	131501508	ENSG00000152117.17|AC073869.1|PRPF8|PRPF8	940	+	4.445803	1.2207482	-1.0	-1.0
chr2	131508536	131508608	ENSG00000152117.17|AC073869.1|PRPF8|PRPF8	943	+	5.0940757	1.2407048	-1.0	-1.0
chr2	131518612	131518708	ENSG00000152117.17|AC073869.1|PRPF8|PRPF8	930	+	3.771419	1.1518527	-1.0	-1.0
chr2	131501253	131501357	ENSG00000152117.17|AC073869.1|PRPF8|PRPF8	907	+	6.205868	1.0297874	-1.0	-1.0
chr2	131510603	131510778	ENSG00000152117.17|AC073869.1|PRPF8|PRPF8	907	+	2.7814894	1.0315211	-1.0	-1.0
chr2	131517791	131517890	ENSG00000152117.17|AC073869.1|PRPF8|PRPF8	930	+	4.5497985	1.1542985	-1.0	-1.0
chr2	131506326	131506442	ENSG00000152117.17|AC073869.1|PRPF8|PRPF8	922	+	3.0701475	1.1099336	-1.0	-1.0
chr2	131501070	131501175	ENSG00000152117.17|AC073869.1|PRPF8|PRPF8	905	+	6.131695	1.0229704	-1.0	-1.0
chr2	131493042	131493140	ENSG00000152117.17|AC073869.1|PRPF8|PRPF8	906	+	3.6767173	1.028888	-1.0	-1.0
chr2	134254528	134254644	ENSG00000152127.8|MGAT5|PRPF8|PRPF8	941	+	3.6211598	1.2286491	-1.0	-1.0
chr2	134412767	134412868	ENSG00000152127.8|MGAT5|PRPF8|PRPF8	905	+	4.1678505	1.0228221	-1.0	-1.0
chr2	134317528	134317605	ENSG00000152127.8|MGAT5|PRPF8|PRPF8	903	+	2.8423333	1.0127381	-1.0	-1.0
chr2	134441817	134441915	ENSG00000152127.8|MGAT5|PRPF8|PRPF8	906	+	4.1609025	1.0284889	-1.0	-1.0
chr2	134428439	134428539	ENSG00000152127.8|MGAT5|PRPF8|PRPF8	906	+	4.152373	1.0267102	-1.0	-1.0
chr2	134412908	134413015	ENSG00000152127.8|MGAT5|PRPF8|PRPF8	903	+	3.724239	1.0141947	-1.0	-1.0
chr2	134939062	134939162	ENSG00000082258.12|CCNT2|PRPF8|PRPF8	906	+	5.977629	1.028888	-1.0	-1.0
chr2	134939001	134939062	ENSG00000082258.12|CCNT2|PRPF8|PRPF8	907	+	9.172721	1.0298975	-1.0	-1.0
chr2	134942611	134942766	ENSG00000082258.12|CCNT2|PRPF8|PRPF8	950	+	4.8643284	1.3006443	-1.0	-1.0
chr2	134954304	134954439	ENSG00000082258.12|CCNT2|PRPF8|PRPF8	932	+	4.6530538	1.1703099	-1.0	-1.0
chr2	135150403	135150506	ENSG00000115839.17|RAB3GAP1|PRPF8|PRPF8	961	+	4.122574	1.4045193	-1.0	-1.0
chr2	135120818	135120918	ENSG00000115839.17|RAB3GAP1|PRPF8|PRPF8	902	+	3.4172847	1.0090793	-1.0	-1.0
chr2	135126180	135126249	ENSG00000115839.17|RAB3GAP1|PRPF8|PRPF8	970	+	6.908549	1.5185213	-1.0	-1.0
chr2	135058010	135058210	ENSG00000115839.17|RAB3GAP1|PRPF8|PRPF8	971	+	6.5085287	1.539144	-1.0	-1.0
chr2	135227811	135227926	ENSG00000121988.17|ZRANB3|PRPF8|PRPF8	939	-	6.2220383	1.2173697	-1.0	-1.0
chr2	135605015	135605115	ENSG00000048991.16|R3HDM1|PRPF8|PRPF8	970	+	7.340263	1.5253905	-1.0	-1.0
chr2	135710128	135710231	ENSG00000048991.16|R3HDM1|PRPF8|PRPF8	929	+	3.8432486	1.1477107	-1.0	-1.0
chr2	135604895	135605005	ENSG00000048991.16|R3HDM1|PRPF8|PRPF8	910	+	6.3853974	1.0463483	-1.0	-1.0
chr2	135680222	135680324	ENSG00000048991.16|R3HDM1|PRPF8|PRPF8	943	+	5.1056557	1.242558	-1.0	-1.0
chr2	135778977	135779079	ENSG00000144224.16|UBXN4|PRPF8|PRPF8	908	+	3.200842	1.0385237	-1.0	-1.0
chr2	135932782	135932842	ENSG00000115866.10|DARS|PRPF8|PRPF8	971	-	5.56879	1.5368084	-1.0	-1.0
chr2	135924386	135924491	ENSG00000115866.10|DARS|PRPF8|PRPF8	945	-	4.3191314	1.2598255	-1.0	-1.0
chr2	135911087	135911210	ENSG00000115866.10|DARS|PRPF8|PRPF8	906	-	6.0696745	1.028888	-1.0	-1.0
chr2	135916225	135916335	ENSG00000115866.10|DARS|PRPF8|PRPF8	907	-	6.2234993	1.0300571	-1.0	-1.0
chr2	135979216	135979361	ENSG00000115866.10|DARS|PRPF8|PRPF8	926	-	4.367381	1.127871	-1.0	-1.0
chr2	137964628	137964728	ENSG00000150540.13|HNMT|PRPF8|PRPF8	906	+	2.6442173	1.028888	-1.0	-1.0
chr2	138001025	138001125	ENSG00000150540.13|HNMT|PRPF8|PRPF8	906	+	6.293183	1.028888	-1.0	-1.0
chr2	137970164	137970217	ENSG00000150540.13|HNMT|PRPF8|PRPF8	973	+	3.8292408	1.5678846	-1.0	-1.0
chr2	138002063	138002163	ENSG00000150540.13|HNMT|PRPF8|PRPF8	907	+	6.3484163	1.0336118	-1.0	-1.0
chr2	138000927	138001025	ENSG00000150540.13|HNMT|PRPF8|PRPF8	970	+	5.412274	1.5295861	-1.0	-1.0
chr2	138502005	138502119	ENSG00000144228.8|SPOPL|PRPF8|PRPF8	925	+	2.95608	1.1229578	-1.0	-1.0
chr2	138559086	138559199	ENSG00000144228.8|SPOPL|PRPF8|PRPF8	961	+	6.982915	1.4130625	-1.0	-1.0
chr2	138564939	138565019	ENSG00000144228.8|SPOPL|PRPF8|PRPF8	906	+	6.004032	1.0265093	-1.0	-1.0
chr2	142960673	142960770	ENSG00000115919.14|KYNU|PRPF8|PRPF8	902	+	5.9468226	1.0066237	-1.0	-1.0
chr2	143033235	143033321	ENSG00000115919.14|KYNU|PRPF8|PRPF8	972	+	7.3890963	1.5455673	-1.0	-1.0
chr2	143040658	143040763	ENSG00000115919.14|KYNU|PRPF8|PRPF8	907	+	6.29203	1.033554	-1.0	-1.0
chr2	143040547	143040658	ENSG00000115919.14|KYNU|PRPF8|PRPF8	965	+	5.35235	1.4593382	-1.0	-1.0
chr2	142985947	142986021	ENSG00000115919.14|KYNU|PRPF8|PRPF8	904	+	3.4024606	1.0156261	-1.0	-1.0
chr2	142927658	142927741	ENSG00000115919.14|KYNU|PRPF8|PRPF8	934	+	4.529478	1.180517	-1.0	-1.0
chr2	147973447	147973524	ENSG00000115947.13|ORC4|PRPF8|PRPF8	928	-	3.9353135	1.1445508	-1.0	-1.0
chr2	147975901	147975975	ENSG00000115947.13|ORC4|PRPF8|PRPF8	902	-	6.198404	1.0066237	-1.0	-1.0
chr2	147939139	147939244	ENSG00000115947.13|ORC4|PRPF8|PRPF8	985	-	8.213001	1.824748	-1.0	-1.0
chr2	147958297	147958417	ENSG00000115947.13|ORC4|PRPF8|PRPF8	967	-	7.0306	1.4849911	-1.0	-1.0
chr2	149582126	149582236	ENSG00000168288.12|MMADHC|PRPF8|PRPF8	917	-	4.234004	1.0820035	-1.0	-1.0
chr2	149587663	149587768	ENSG00000168288.12|MMADHC|PRPF8|PRPF8	945	-	4.597245	1.2562573	-1.0	-1.0
chr2	149587068	149587208	ENSG00000168288.12|MMADHC|PRPF8|PRPF8	905	-	6.3735065	1.02099	-1.0	-1.0
chr2	151451605	151451705	ENSG00000080345.17|RIF1|PRPF8|PRPF8	908	+	4.570031	1.0379045	-1.0	-1.0
chr2	151437245	151437351	ENSG00000080345.17|RIF1|PRPF8|PRPF8	906	+	6.222109	1.0279281	-1.0	-1.0
chr2	151446455	151446570	ENSG00000080345.17|RIF1|PRPF8|PRPF8	964	+	5.4282093	1.4490211	-1.0	-1.0
chr2	151410167	151410282	ENSG00000080345.17|RIF1|PRPF8|PRPF8	906	+	3.776053	1.0254302	-1.0	-1.0
chr2	151409947	151410162	ENSG00000080345.17|RIF1|PRPF8|PRPF8	960	+	5.841053	1.3931743	-1.0	-1.0
chr2	151468039	151468146	ENSG00000080345.17|RIF1|PRPF8|PRPF8	964	+	7.0847316	1.4405454	-1.0	-1.0
chr2	151483218	151483335	ENSG00000080345.17|RIF1|PRPF8|PRPF8	962	+	5.4126935	1.4253781	-1.0	-1.0
chr2	151411338	151411438	ENSG00000080345.17|RIF1|PRPF8|PRPF8	904	+	4.3053913	1.0184727	-1.0	-1.0
chr2	151457850	151457963	ENSG00000080345.17|RIF1|PRPF8|PRPF8	940	+	4.88897	1.22521	-1.0	-1.0
chr2	151455159	151455259	ENSG00000080345.17|RIF1|PRPF8|PRPF8	906	+	6.392345	1.028888	-1.0	-1.0
chr2	151828029	151828229	ENSG00000283228.1|AC068547.1|PRPF8|PRPF8	957	-	4.196056	1.3676031	-1.0	-1.0
chr2	151828130	151828230	ENSG00000162980.16|ARL5A|PRPF8|PRPF8	931	-	4.348063	1.1623325	-1.0	-1.0
chr2	152126173	152126283	ENSG00000115145.9|STAM2|PRPF8|PRPF8	905	-	6.27322	1.0213711	-1.0	-1.0
chr2	152628533	152628633	ENSG00000157827.19|FMNL2|PRPF8|PRPF8	936	+	4.3752027	1.1906319	-1.0	-1.0
chr2	152542738	152542819	ENSG00000157827.19|FMNL2|PRPF8|PRPF8	956	+	6.648575	1.3600204	-1.0	-1.0
chr2	152637674	152637774	ENSG00000157827.19|FMNL2|PRPF8|PRPF8	934	+	4.5159154	1.1791803	-1.0	-1.0
chr2	152575244	152575344	ENSG00000157827.19|FMNL2|PRPF8|PRPF8	908	+	6.2388434	1.0379045	-1.0	-1.0
chr2	152637572	152637672	ENSG00000157827.19|FMNL2|PRPF8|PRPF8	903	+	2.8423333	1.011397	-1.0	-1.0
chr2	152629655	152629724	ENSG00000157827.19|FMNL2|PRPF8|PRPF8	957	+	4.2185855	1.369569	-1.0	-1.0
chr2	152617090	152617192	ENSG00000157827.19|FMNL2|PRPF8|PRPF8	971	+	4.075716	1.5392702	-1.0	-1.0
chr2	152640914	152641029	ENSG00000157827.19|FMNL2|PRPF8|PRPF8	961	+	5.0880804	1.408899	-1.0	-1.0
chr2	152607338	152607468	ENSG00000157827.19|FMNL2|PRPF8|PRPF8	961	+	7.0493665	1.4140917	-1.0	-1.0
chr2	152611494	152611605	ENSG00000157827.19|FMNL2|PRPF8|PRPF8	950	+	3.5476909	1.2985172	-1.0	-1.0
chr2	152615725	152615825	ENSG00000157827.19|FMNL2|PRPF8|PRPF8	904	+	6.412612	1.0183574	-1.0	-1.0
chr2	152575140	152575244	ENSG00000157827.19|FMNL2|PRPF8|PRPF8	939	+	3.5417743	1.2174647	-1.0	-1.0
chr2	152628423	152628528	ENSG00000157827.19|FMNL2|PRPF8|PRPF8	907	+	3.3142505	1.0320125	-1.0	-1.0
chr2	152558823	152558923	ENSG00000157827.19|FMNL2|PRPF8|PRPF8	907	+	6.155983	1.0301896	-1.0	-1.0
chr2	152632137	152632237	ENSG00000157827.19|FMNL2|PRPF8|PRPF8	934	+	4.3579082	1.1807804	-1.0	-1.0
chr2	152578860	152578964	ENSG00000157827.19|FMNL2|PRPF8|PRPF8	947	+	4.80525	1.2738938	-1.0	-1.0
chr2	152549020	152549097	ENSG00000157827.19|FMNL2|PRPF8|PRPF8	908	+	3.600295	1.0341694	-1.0	-1.0
chr2	152632027	152632132	ENSG00000157827.19|FMNL2|PRPF8|PRPF8	946	+	5.1595755	1.2700893	-1.0	-1.0
chr2	152639957	152640056	ENSG00000157827.19|FMNL2|PRPF8|PRPF8	930	+	3.7174942	1.1563717	-1.0	-1.0
chr2	152640056	152640156	ENSG00000157827.19|FMNL2|PRPF8|PRPF8	904	+	4.2028694	1.0170128	-1.0	-1.0
chr2	152640795	152640914	ENSG00000157827.19|FMNL2|PRPF8|PRPF8	939	+	3.855438	1.2158542	-1.0	-1.0
chr2	152645409	152645574	ENSG00000157827.19|FMNL2|PRPF8|PRPF8	906	+	2.7516055	1.0258156	-1.0	-1.0
chr2	152629724	152629824	ENSG00000157827.19|FMNL2|PRPF8|PRPF8	924	+	4.5769424	1.1203803	-1.0	-1.0
chr2	152617192	152617297	ENSG00000157827.19|FMNL2|PRPF8|PRPF8	916	+	3.532933	1.0739604	-1.0	-1.0
chr2	152672977	152673042	ENSG00000196504.15|PRPF40A|PRPF8|PRPF8	948	-	4.8176975	1.2810206	-1.0	-1.0
chr2	152693037	152693111	ENSG00000196504.15|PRPF40A|PRPF8|PRPF8	983	-	8.083367	1.7630779	-1.0	-1.0
chr2	152662602	152662698	ENSG00000196504.15|PRPF40A|PRPF8|PRPF8	939	-	4.295788	1.2141162	-1.0	-1.0
chr2	152658952	152659052	ENSG00000196504.15|PRPF40A|PRPF8|PRPF8	906	-	5.937795	1.028888	-1.0	-1.0
chr2	152681117	152681225	ENSG00000196504.15|PRPF40A|PRPF8|PRPF8	907	-	6.1342854	1.033642	-1.0	-1.0
chr2	152692938	152693037	ENSG00000196504.15|PRPF40A|PRPF8|PRPF8	909	-	6.317439	1.0390532	-1.0	-1.0
chr2	152694447	152694617	ENSG00000196504.15|PRPF40A|PRPF8|PRPF8	938	-	8.083522	1.2101572	-1.0	-1.0
chr2	152659062	152659182	ENSG00000196504.15|PRPF40A|PRPF8|PRPF8	904	-	2.8924546	1.0173526	-1.0	-1.0
chr2	152657713	152657858	ENSG00000196504.15|PRPF40A|PRPF8|PRPF8	955	-	6.8957663	1.3425622	-1.0	-1.0
chr2	152679258	152679468	ENSG00000196504.15|PRPF40A|PRPF8|PRPF8	974	-	6.0864635	1.589124	-1.0	-1.0
chr2	152690961	152690978	ENSG00000196504.15|PRPF40A|PRPF8|PRPF8	954	-	5.168728	1.3407139	-1.0	-1.0
chr2	152672458	152672558	ENSG00000196504.15|PRPF40A|PRPF8|PRPF8	916	-	4.4166136	1.0761908	-1.0	-1.0
chr2	152717234	152717469	ENSG00000196504.15|PRPF40A|PRPF8|PRPF8	960	-	4.130465	1.4022334	-1.0	-1.0
chr2	152679055	152679109	ENSG00000196504.15|PRPF40A|PRPF8|PRPF8	933	-	4.2620444	1.1760027	-1.0	-1.0
chr2	152677450	152677475	ENSG00000196504.15|PRPF40A|PRPF8|PRPF8	902	-	5.9468226	1.0066237	-1.0	-1.0
chr2	152669136	152669266	ENSG00000196504.15|PRPF40A|PRPF8|PRPF8	945	-	3.415042	1.2634364	-1.0	-1.0
chr2	152672351	152672458	ENSG00000196504.15|PRPF40A|PRPF8|PRPF8	966	-	7.1267495	1.4654443	-1.0	-1.0
chr2	152735013	152735126	ENSG00000177917.10|ARL6IP6|PRPF8|PRPF8	947	+	4.368511	1.2790037	-1.0	-1.0
chr2	156021679	156021844	ENSG00000226383.6|LINC01876|PRPF8|PRPF8	906	-	6.319616	1.0281715	-1.0	-1.0
chr2	158621300	158621421	ENSG00000144283.21|PKP4|PRPF8|PRPF8	964	+	4.329554	1.4494153	-1.0	-1.0
chr2	158666452	158666659	ENSG00000144283.21|PKP4|PRPF8|PRPF8	955	+	4.7891088	1.3443471	-1.0	-1.0
chr2	158661352	158661547	ENSG00000144283.21|PKP4|PRPF8|PRPF8	951	+	3.3112051	1.3126088	-1.0	-1.0
chr2	158621421	158621521	ENSG00000144283.21|PKP4|PRPF8|PRPF8	917	+	3.6710618	1.0815102	-1.0	-1.0
chr2	158634289	158634389	ENSG00000144283.21|PKP4|PRPF8|PRPF8	906	+	5.990831	1.028888	-1.0	-1.0
chr2	158625322	158625422	ENSG00000144283.21|PKP4|PRPF8|PRPF8	906	+	2.7635126	1.0273145	-1.0	-1.0
chr2	158642575	158642699	ENSG00000144283.21|PKP4|PRPF8|PRPF8	967	+	5.502695	1.4814637	-1.0	-1.0
chr2	158577383	158577483	ENSG00000144283.21|PKP4|PRPF8|PRPF8	936	+	4.3752027	1.1913645	-1.0	-1.0
chr2	158631842	158631941	ENSG00000144283.21|PKP4|PRPF8|PRPF8	906	+	2.746221	1.028888	-1.0	-1.0
chr2	159219262	159219387	ENSG00000115183.14|TANC1|PRPF8|PRPF8	907	+	5.9859095	1.0316576	-1.0	-1.0
chr2	159150339	159150439	ENSG00000115183.14|TANC1|PRPF8|PRPF8	904	+	5.974186	1.0192579	-1.0	-1.0
chr2	159163442	159163546	ENSG00000115183.14|TANC1|PRPF8|PRPF8	937	+	6.551171	1.200352	-1.0	-1.0
chr2	159286499	159286679	ENSG00000196151.10|WDSUB1|PRPF8|PRPF8	910	-	6.2630563	1.0476258	-1.0	-1.0
chr2	159616246	159616351	ENSG00000123636.17|BAZ2B|PRPF8|PRPF8	949	-	6.8910007	1.2931999	-1.0	-1.0
chr2	159325652	159325752	ENSG00000123636.17|BAZ2B|PRPF8|PRPF8	902	-	5.9468226	1.0066237	-1.0	-1.0
chr2	159764625	159764674	ENSG00000136536.14|MARCH7|PRPF8|PRPF8	981	+	6.9458337	1.7301058	-1.0	-1.0
chr2	159762879	159762993	ENSG00000136536.14|MARCH7|PRPF8|PRPF8	983	+	4.926657	1.7743039	-1.0	-1.0
chr2	159762993	159763113	ENSG00000136536.14|MARCH7|PRPF8|PRPF8	975	+	5.2675962	1.5958629	-1.0	-1.0
chr2	159712556	159712656	ENSG00000136536.14|MARCH7|PRPF8|PRPF8	904	+	2.8283303	1.0170528	-1.0	-1.0
chr2	160284683	160284863	ENSG00000153250.19|RBMS1|PRPF8|PRPF8	954	-	5.2957673	1.3404374	-1.0	-1.0
chr2	160277302	160277407	ENSG00000153250.19|RBMS1|PRPF8|PRPF8	933	-	4.17951	1.1769943	-1.0	-1.0
chr2	160367147	160367247	ENSG00000153250.19|RBMS1|PRPF8|PRPF8	904	-	6.1750426	1.0166036	-1.0	-1.0
chr2	160300650	160300730	ENSG00000153250.19|RBMS1|PRPF8|PRPF8	957	-	4.4198995	1.3670056	-1.0	-1.0
chr2	161179737	161179837	ENSG00000136560.13|TANK|PRPF8|PRPF8	902	+	4.1840267	1.0066237	-1.0	-1.0
chr2	161318821	161318946	ENSG00000115233.11|PSMD14|PRPF8|PRPF8	914	+	3.1846428	1.0666063	-1.0	-1.0
chr2	161308492	161308702	ENSG00000115233.11|PSMD14|PRPF8|PRPF8	964	+	4.5523376	1.440261	-1.0	-1.0
chr2	162020228	162020296	ENSG00000197635.9|DPP4|PRPF8|PRPF8	951	-	3.3723292	1.3082606	-1.0	-1.0
chr2	162018626	162018728	ENSG00000197635.9|DPP4|PRPF8|PRPF8	957	-	4.2632904	1.364306	-1.0	-1.0
chr2	162045531	162045612	ENSG00000197635.9|DPP4|PRPF8|PRPF8	919	-	6.557271	1.0941066	-1.0	-1.0
chr2	162024803	162024903	ENSG00000197635.9|DPP4|PRPF8|PRPF8	927	-	3.3158333	1.1339852	-1.0	-1.0
chr2	162018728	162018843	ENSG00000197635.9|DPP4|PRPF8|PRPF8	943	-	4.0443974	1.2452178	-1.0	-1.0
chr2	163734902	163735017	ENSG00000182263.13|FIGN|PRPF8|PRPF8	976	-	6.1292057	1.6189785	-1.0	-1.0
chr2	164508682	164508807	ENSG00000115290.9|GRB14|PRPF8|PRPF8	934	-	4.2582536	1.1779141	-1.0	-1.0
chr2	164508454	164508554	ENSG00000115290.9|GRB14|PRPF8|PRPF8	920	-	3.1870174	1.096333	-1.0	-1.0
chr2	164841058	164841155	ENSG00000082438.15|COBLL1|PRPF8|PRPF8	925	-	3.173264	1.124686	-1.0	-1.0
chr2	164743593	164743788	ENSG00000082438.15|COBLL1|PRPF8|PRPF8	955	-	3.9094648	1.3457764	-1.0	-1.0
chr2	164915819	164915973	ENSG00000169507.9|SLC38A11|PRPF8|PRPF8	965	-	5.173525	1.4521849	-1.0	-1.0
chr2	165953529	165953679	ENSG00000123607.14|TTC21B|PRPF8|PRPF8	940	-	4.5174637	1.2188276	-1.0	-1.0
chr2	165941026	165941136	ENSG00000123607.14|TTC21B|PRPF8|PRPF8	920	-	3.27813	1.0977352	-1.0	-1.0
chr2	165919275	165919390	ENSG00000123607.14|TTC21B|PRPF8|PRPF8	925	-	3.9079251	1.1251147	-1.0	-1.0
chr2	165933287	165933452	ENSG00000123607.14|TTC21B|PRPF8|PRPF8	933	-	4.496149	1.1708183	-1.0	-1.0
chr2	165940917	165941026	ENSG00000123607.14|TTC21B|PRPF8|PRPF8	982	-	7.508107	1.7563396	-1.0	-1.0
chr2	165931757	165931856	ENSG00000123607.14|TTC21B|PRPF8|PRPF8	909	-	3.19489	1.0402601	-1.0	-1.0
chr2	165913573	165913646	ENSG00000123607.14|TTC21B|PRPF8|PRPF8	904	-	6.1750426	1.0169919	-1.0	-1.0
chr2	165929041	165929241	ENSG00000123607.14|TTC21B|PRPF8|PRPF8	960	-	5.646735	1.3937594	-1.0	-1.0
chr2	165915200	165915300	ENSG00000123607.14|TTC21B|PRPF8|PRPF8	909	-	4.432034	1.0429289	-1.0	-1.0
chr2	165894523	165894623	ENSG00000123607.14|TTC21B|PRPF8|PRPF8	906	-	5.977629	1.028888	-1.0	-1.0
chr2	165888278	165888383	ENSG00000123607.14|TTC21B|PRPF8|PRPF8	919	-	3.8187916	1.0918214	-1.0	-1.0
chr2	166009638	166009828	ENSG00000144285.18|SCN1A|PRPF8|PRPF8	946	-	6.6419315	1.2672746	-1.0	-1.0
chr2	166052851	166052943	ENSG00000144285.18|SCN1A|PRPF8|PRPF8	943	-	3.8571262	1.247532	-1.0	-1.0
chr2	166375696	166375811	ENSG00000169432.14|SCN9A|PRPF8|PRPF8	942	-	4.4886904	1.2391436	-1.0	-1.0
chr2	166305791	166305906	ENSG00000169432.14|SCN9A|PRPF8|PRPF8	934	-	3.6165457	1.1783154	-1.0	-1.0
chr2	166294598	166294662	ENSG00000169432.14|SCN9A|PRPF8|PRPF8	964	-	7.145459	1.4422183	-1.0	-1.0
chr2	168163738	168163838	ENSG00000198648.10|STK39|PRPF8|PRPF8	904	-	6.100021	1.0170128	-1.0	-1.0
chr2	168012633	168012702	ENSG00000198648.10|STK39|PRPF8|PRPF8	960	-	4.3001366	1.4009541	-1.0	-1.0
chr2	168247227	168247342	ENSG00000198648.10|STK39|PRPF8|PRPF8	940	-	3.654717	1.2204301	-1.0	-1.0
chr2	168717876	168717978	ENSG00000172292.14|CERS6|PRPF8|PRPF8	953	+	6.7104893	1.3261766	-1.0	-1.0
chr2	168873584	168873683	ENSG00000152253.8|SPC25|PRPF8|PRPF8	904	-	6.1121674	1.0156965	-1.0	-1.0
chr2	169604186	169604261	ENSG00000138398.15|PPIG|PRPF8|PRPF8	960	+	6.812801	1.3963578	-1.0	-1.0
chr2	169584379	169584497	ENSG00000138398.15|PPIG|PRPF8|PRPF8	944	+	3.5746148	1.2486995	-1.0	-1.0
chr2	169603641	169603694	ENSG00000138398.15|PPIG|PRPF8|PRPF8	967	+	7.2608137	1.4862101	-1.0	-1.0
chr2	169633164	169633329	ENSG00000138398.15|PPIG|PRPF8|PRPF8	938	+	5.5209208	1.2078208	-1.0	-1.0
chr2	169694583	169694713	ENSG00000144362.11|PHOSPHO2|PRPF8|PRPF8	904	+	2.784678	1.0186186	-1.0	-1.0
chr2	169694642	169694837	ENSG00000213160.9|KLHL23|PRPF8|PRPF8	922	+	5.4352007	1.1060861	-1.0	-1.0
chr2	169741431	169741537	ENSG00000213160.9|KLHL23|PRPF8|PRPF8	902	+	4.16046	1.0080388	-1.0	-1.0
chr2	169805754	169805934	ENSG00000138385.15|SSB|PRPF8|PRPF8	920	+	6.4469347	1.0993683	-1.0	-1.0
chr2	169808521	169808651	ENSG00000138385.15|SSB|PRPF8|PRPF8	903	+	4.412105	1.0111774	-1.0	-1.0
chr2	169806785	169807071	ENSG00000138385.15|SSB|PRPF8|PRPF8	968	+	5.496588	1.5003012	-1.0	-1.0
chr2	169824396	169824591	ENSG00000138382.14|METTL5|PRPF8|PRPF8	943	-	4.095499	1.2439747	-1.0	-1.0
chr2	169824681	169824876	ENSG00000138382.14|METTL5|PRPF8|PRPF8	904	-	3.709928	1.0187701	-1.0	-1.0
chr2	169942532	169942634	ENSG00000144357.16|UBR3|PRPF8|PRPF8	902	+	6.1674304	1.0066237	-1.0	-1.0
chr2	169906060	169906164	ENSG00000144357.16|UBR3|PRPF8|PRPF8	911	+	3.5974007	1.0528629	-1.0	-1.0
chr2	169905188	169905288	ENSG00000144357.16|UBR3|PRPF8|PRPF8	902	+	6.198404	1.0066237	-1.0	-1.0
chr2	169877528	169877637	ENSG00000144357.16|UBR3|PRPF8|PRPF8	902	+	6.2796173	1.0088354	-1.0	-1.0
chr2	169947603	169947715	ENSG00000144357.16|UBR3|PRPF8|PRPF8	958	+	4.947537	1.3779324	-1.0	-1.0
chr2	169924083	169924173	ENSG00000144357.16|UBR3|PRPF8|PRPF8	952	+	6.6183853	1.3183348	-1.0	-1.0
chr2	170008838	170008940	ENSG00000144357.16|UBR3|PRPF8|PRPF8	919	+	3.8942645	1.089144	-1.0	-1.0
chr2	170715460	170715563	ENSG00000204335.3|SP5|PRPF8|PRPF8	944	+	2.7878504	1.2525537	-1.0	-1.0
chr2	170929293	170929398	ENSG00000115806.12|GORASP2|PRPF8|PRPF8	927	+	3.086438	1.1354287	-1.0	-1.0
chr2	170961662	170961749	ENSG00000115806.12|GORASP2|PRPF8|PRPF8	932	+	3.2300425	1.1679969	-1.0	-1.0
chr2	170929403	170929432	ENSG00000115806.12|GORASP2|PRPF8|PRPF8	960	+	4.2107015	1.3957404	-1.0	-1.0
chr2	170949628	170949738	ENSG00000115806.12|GORASP2|PRPF8|PRPF8	961	+	4.638907	1.409651	-1.0	-1.0
chr2	170956445	170956559	ENSG00000115806.12|GORASP2|PRPF8|PRPF8	923	+	3.392128	1.1136776	-1.0	-1.0
chr2	171046125	171046230	ENSG00000198586.13|TLK1|PRPF8|PRPF8	902	-	5.9468226	1.0066237	-1.0	-1.0
chr2	171056470	171056566	ENSG00000198586.13|TLK1|PRPF8|PRPF8	941	-	4.805969	1.2270283	-1.0	-1.0
chr2	171006146	171006271	ENSG00000198586.13|TLK1|PRPF8|PRPF8	974	-	4.5878115	1.5879503	-1.0	-1.0
chr2	171117738	171117843	ENSG00000198586.13|TLK1|PRPF8|PRPF8	902	-	3.4065733	1.0091593	-1.0	-1.0
chr2	171053716	171053886	ENSG00000198586.13|TLK1|PRPF8|PRPF8	938	-	3.7152262	1.2067952	-1.0	-1.0
chr2	171058150	171058197	ENSG00000198586.13|TLK1|PRPF8|PRPF8	955	-	4.982977	1.3465704	-1.0	-1.0
chr2	171061080	171061156	ENSG00000198586.13|TLK1|PRPF8|PRPF8	978	-	6.561864	1.6600295	-1.0	-1.0
chr2	171014850	171014948	ENSG00000198586.13|TLK1|PRPF8|PRPF8	974	-	7.3401027	1.5898973	-1.0	-1.0
chr2	171331764	171331914	ENSG00000123600.19|METTL8|PRPF8|PRPF8	952	-	6.667873	1.3188645	-1.0	-1.0
chr2	171433882	171434002	ENSG00000123600.19|METTL8|PRPF8|PRPF8	933	-	4.064165	1.1727313	-1.0	-1.0
chr2	171434606	171434716	ENSG00000115827.13|DCAF17|PRPF8|PRPF8	953	+	6.6189394	1.330174	-1.0	-1.0
chr2	171707254	171707377	ENSG00000077380.15|DYNC1I2|PRPF8|PRPF8	955	+	3.9348896	1.3453205	-1.0	-1.0
chr2	171952900	171953001	ENSG00000128708.12|HAT1|PRPF8|PRPF8	908	+	4.4585347	1.0354166	-1.0	-1.0
chr2	171966846	171966949	ENSG00000128708.12|HAT1|PRPF8|PRPF8	907	+	6.467781	1.0297874	-1.0	-1.0
chr2	172063725	172063955	ENSG00000172878.13|METAP1D|PRPF8|PRPF8	976	+	5.5488567	1.6169112	-1.0	-1.0
chr2	172467480	172467560	ENSG00000091409.14|ITGA6|PRPF8|PRPF8	920	+	2.8589928	1.0947055	-1.0	-1.0
chr2	172487960	172488038	ENSG00000091409.14|ITGA6|PRPF8|PRPF8	941	+	4.3450522	1.2287192	-1.0	-1.0
chr2	172485165	172485264	ENSG00000091409.14|ITGA6|PRPF8|PRPF8	931	+	4.4625087	1.1606808	-1.0	-1.0
chr2	172476409	172476513	ENSG00000091409.14|ITGA6|PRPF8|PRPF8	954	+	5.079964	1.3398957	-1.0	-1.0
chr2	172489619	172489719	ENSG00000091409.14|ITGA6|PRPF8|PRPF8	919	+	4.4089484	1.0932802	-1.0	-1.0
chr2	172488125	172488228	ENSG00000091409.14|ITGA6|PRPF8|PRPF8	962	+	5.118675	1.423877	-1.0	-1.0
chr2	172570714	172570819	ENSG00000152256.13|PDK1|PRPF8|PRPF8	926	+	6.528129	1.130825	-1.0	-1.0
chr2	172562219	172562291	ENSG00000152256.13|PDK1|PRPF8|PRPF8	959	+	5.6872783	1.3867327	-1.0	-1.0
chr2	172582089	172582279	ENSG00000152256.13|PDK1|PRPF8|PRPF8	957	+	6.9063616	1.368875	-1.0	-1.0
chr2	173209738	173209903	ENSG00000091436.16|MAP3K20|PRPF8|PRPF8	939	+	6.624919	1.2152202	-1.0	-1.0
chr2	173354874	173354979	ENSG00000144354.13|CDCA7|PRPF8|PRPF8	905	+	6.246183	1.0229504	-1.0	-1.0
chr2	173363817	173364012	ENSG00000144354.13|CDCA7|PRPF8|PRPF8	959	+	4.1824126	1.3901577	-1.0	-1.0
chr2	173366432	173366532	ENSG00000144354.13|CDCA7|PRPF8|PRPF8	949	+	6.581285	1.2927604	-1.0	-1.0
chr2	173913069	173913174	ENSG00000172845.14|SP3|PRPF8|PRPF8	904	-	4.1730504	1.0187178	-1.0	-1.0
chr2	173963810	173963975	ENSG00000172845.14|SP3|PRPF8|PRPF8	955	-	4.3984423	1.3465754	-1.0	-1.0
chr2	173964090	173964219	ENSG00000172845.14|SP3|PRPF8|PRPF8	923	-	2.9772396	1.1145453	-1.0	-1.0
chr2	173964404	173964504	ENSG00000172845.14|SP3|PRPF8|PRPF8	918	-	3.0947053	1.0847166	-1.0	-1.0
chr2	173954872	173954982	ENSG00000172845.14|SP3|PRPF8|PRPF8	935	-	3.5510108	1.1844774	-1.0	-1.0
chr2	173964563	173964763	ENSG00000172845.14|SP3|PRPF8|PRPF8	958	-	5.608146	1.3778626	-1.0	-1.0
chr2	173963985	173964085	ENSG00000172845.14|SP3|PRPF8|PRPF8	902	-	2.796716	1.007611	-1.0	-1.0
chr2	173964284	173964399	ENSG00000172845.14|SP3|PRPF8|PRPF8	907	-	6.0297127	1.0294234	-1.0	-1.0
chr2	173965050	173965164	ENSG00000172845.14|SP3|PRPF8|PRPF8	924	-	4.3658586	1.1163957	-1.0	-1.0
chr2	174223032	174223137	ENSG00000138430.15|OLA1|PRPF8|PRPF8	947	-	4.8818116	1.2797184	-1.0	-1.0
chr2	174248360	174248451	ENSG00000138430.15|OLA1|PRPF8|PRPF8	942	-	6.705454	1.2370478	-1.0	-1.0
chr2	174081072	174081248	ENSG00000138430.15|OLA1|PRPF8|PRPF8	909	-	3.5280821	1.041447	-1.0	-1.0
chr2	174081248	174081348	ENSG00000138430.15|OLA1|PRPF8|PRPF8	906	-	6.504148	1.0267102	-1.0	-1.0
chr2	174378901	174379036	ENSG00000138433.15|CIR1|PRPF8|PRPF8	907	-	5.168195	1.0306141	-1.0	-1.0
chr2	175114602	175114757	ENSG00000115966.16|ATF2|PRPF8|PRPF8	907	-	6.2620883	1.0332515	-1.0	-1.0
chr2	175093060	175093175	ENSG00000115966.16|ATF2|PRPF8|PRPF8	960	-	4.6179233	1.3969597	-1.0	-1.0
chr2	175080567	175080765	ENSG00000115966.16|ATF2|PRPF8|PRPF8	960	-	4.8253098	1.3937055	-1.0	-1.0
chr2	175113993	175114103	ENSG00000115966.16|ATF2|PRPF8|PRPF8	978	-	7.5155487	1.6659861	-1.0	-1.0
chr2	175181233	175181354	ENSG00000154518.9|ATP5G3|PRPF8|PRPF8	915	-	3.5751948	1.0689678	-1.0	-1.0
chr2	175181489	175181739	ENSG00000154518.9|ATP5G3|PRPF8|PRPF8	926	-	4.578827	1.1318016	-1.0	-1.0
chr2	175178977	175179142	ENSG00000154518.9|ATP5G3|PRPF8|PRPF8	927	-	5.2184873	1.1346267	-1.0	-1.0
chr2	175178342	175178472	ENSG00000154518.9|ATP5G3|PRPF8|PRPF8	904	-	5.9441624	1.0157259	-1.0	-1.0
chr2	176002159	176002284	ENSG00000144320.13|LNPK|PRPF8|PRPF8	946	-	4.777005	1.270644	-1.0	-1.0
chr2	176002061	176002159	ENSG00000144320.13|LNPK|PRPF8|PRPF8	904	-	6.2578144	1.0185502	-1.0	-1.0
chr2	176269554	176269664	ENSG00000128654.13|MTX2|PRPF8|PRPF8	941	+	4.0205975	1.2280042	-1.0	-1.0
chr2	176269669	176269769	ENSG00000128654.13|MTX2|PRPF8|PRPF8	915	+	3.2628725	1.0700996	-1.0	-1.0
chr2	176297848	176297895	ENSG00000128654.13|MTX2|PRPF8|PRPF8	956	+	5.5175185	1.3569022	-1.0	-1.0
chr2	177215411	177215538	ENSG00000170144.20|HNRNPA3|PRPF8|PRPF8	968	+	7.342857	1.5001354	-1.0	-1.0
chr2	177216675	177216771	ENSG00000170144.20|HNRNPA3|PRPF8|PRPF8	908	+	2.6291153	1.0364306	-1.0	-1.0
chr2	177216592	177216675	ENSG00000170144.20|HNRNPA3|PRPF8|PRPF8	962	+	4.4049807	1.4231986	-1.0	-1.0
chr2	177216859	177216940	ENSG00000170144.20|HNRNPA3|PRPF8|PRPF8	985	+	5.7283783	1.8111589	-1.0	-1.0
chr2	177215661	177215749	ENSG00000170144.20|HNRNPA3|PRPF8|PRPF8	914	+	3.63236	1.063956	-1.0	-1.0
chr2	177216502	177216592	ENSG00000170144.20|HNRNPA3|PRPF8|PRPF8	955	+	3.296679	1.3507595	-1.0	-1.0
chr2	177219256	177219396	ENSG00000170144.20|HNRNPA3|PRPF8|PRPF8	925	+	3.4182472	1.1277621	-1.0	-1.0
chr2	177216062	177216188	ENSG00000170144.20|HNRNPA3|PRPF8|PRPF8	967	+	5.3900094	1.4763912	-1.0	-1.0
chr2	177216188	177216308	ENSG00000170144.20|HNRNPA3|PRPF8|PRPF8	948	+	6.6875806	1.2857326	-1.0	-1.0
chr2	177215558	177215661	ENSG00000170144.20|HNRNPA3|PRPF8|PRPF8	922	+	3.250477	1.1077633	-1.0	-1.0
chr2	177217739	177217845	ENSG00000170144.20|HNRNPA3|PRPF8|PRPF8	915	+	3.4872472	1.0692738	-1.0	-1.0
chr2	177216771	177216859	ENSG00000170144.20|HNRNPA3|PRPF8|PRPF8	969	+	4.6041913	1.5078055	-1.0	-1.0
chr2	177232311	177232496	ENSG00000116044.15|NFE2L2|PRPF8|PRPF8	921	-	3.5805254	1.1021572	-1.0	-1.0
chr2	177264435	177264531	ENSG00000116044.15|NFE2L2|PRPF8|PRPF8	901	-	2.4685562	1.0048977	-1.0	-1.0
chr2	177233206	177233339	ENSG00000116044.15|NFE2L2|PRPF8|PRPF8	907	-	6.139189	1.0297688	-1.0	-1.0
chr2	177233906	177234111	ENSG00000116044.15|NFE2L2|PRPF8|PRPF8	973	-	5.1948285	1.5630529	-1.0	-1.0
chr2	177264531	177264631	ENSG00000116044.15|NFE2L2|PRPF8|PRPF8	903	-	2.7608352	1.0112737	-1.0	-1.0
chr2	177442134	177442329	ENSG00000018510.13|AGPS|PRPF8|PRPF8	959	+	6.2985964	1.3852011	-1.0	-1.0
chr2	177436773	177436884	ENSG00000018510.13|AGPS|PRPF8|PRPF8	952	+	4.8449078	1.3160541	-1.0	-1.0
chr2	178116286	178116384	ENSG00000155636.14|RBM45|PRPF8|PRPF8	902	+	5.9468226	1.0066237	-1.0	-1.0
chr2	178447414	178447586	ENSG00000180228.12|PRKRA|PRPF8|PRPF8	963	-	5.632645	1.4334733	-1.0	-1.0
chr2	178450863	178451063	ENSG00000180228.12|PRKRA|PRPF8|PRPF8	939	-	3.563095	1.2178866	-1.0	-1.0
chr2	178441609	178441704	ENSG00000180228.12|PRKRA|PRPF8|PRPF8	915	-	4.4621305	1.0709968	-1.0	-1.0
chr2	178444421	178444500	ENSG00000180228.12|PRKRA|PRPF8|PRPF8	973	-	6.34997	1.5660578	-1.0	-1.0
chr2	178450153	178450323	ENSG00000180228.12|PRKRA|PRPF8|PRPF8	946	-	5.887997	1.2669591	-1.0	-1.0
chr2	178535731	178535828	ENSG00000237298.9|TTN-AS1|PRPF8|PRPF8	948	+	6.7310767	1.2858714	-1.0	-1.0
chr2	179143591	179143701	ENSG00000187231.13|SESTD1|PRPF8|PRPF8	950	-	4.3038487	1.2982205	-1.0	-1.0
chr2	179176447	179176538	ENSG00000187231.13|SESTD1|PRPF8|PRPF8	960	-	6.812801	1.396602	-1.0	-1.0
chr2	179172119	179172233	ENSG00000187231.13|SESTD1|PRPF8|PRPF8	945	-	4.0041456	1.2582793	-1.0	-1.0
chr2	179117531	179117613	ENSG00000187231.13|SESTD1|PRPF8|PRPF8	935	-	4.5645185	1.1860495	-1.0	-1.0
chr2	179183079	179183184	ENSG00000187231.13|SESTD1|PRPF8|PRPF8	952	-	4.535816	1.3209016	-1.0	-1.0
chr2	179132204	179132304	ENSG00000187231.13|SESTD1|PRPF8|PRPF8	906	-	5.990831	1.028888	-1.0	-1.0
chr2	179950824	179950926	ENSG00000163510.13|CWC22|PRPF8|PRPF8	942	-	6.6869454	1.2364826	-1.0	-1.0
chr2	179970649	179970749	ENSG00000163510.13|CWC22|PRPF8|PRPF8	912	-	3.2452693	1.0537426	-1.0	-1.0
chr2	179986709	179986805	ENSG00000163510.13|CWC22|PRPF8|PRPF8	962	-	6.8443465	1.4213132	-1.0	-1.0
chr2	180007069	180007113	ENSG00000163510.13|CWC22|PRPF8|PRPF8	956	-	6.66515	1.3600204	-1.0	-1.0
chr2	179964546	179964628	ENSG00000163510.13|CWC22|PRPF8|PRPF8	904	-	4.370093	1.0194051	-1.0	-1.0
chr2	181892614	181892764	ENSG00000138434.16|SSFA2|PRPF8|PRPF8	974	+	4.444829	1.580583	-1.0	-1.0
chr2	181919446	181919546	ENSG00000138434.16|SSFA2|PRPF8|PRPF8	978	+	7.35186	1.6479349	-1.0	-1.0
chr2	181919325	181919446	ENSG00000138434.16|SSFA2|PRPF8|PRPF8	940	+	3.4282851	1.2249528	-1.0	-1.0
chr2	181918570	181918670	ENSG00000138434.16|SSFA2|PRPF8|PRPF8	902	+	5.9468226	1.0066237	-1.0	-1.0
chr2	181892508	181892608	ENSG00000138434.16|SSFA2|PRPF8|PRPF8	907	+	5.9955325	1.0323715	-1.0	-1.0
chr2	181896029	181896079	ENSG00000138434.16|SSFA2|PRPF8|PRPF8	955	+	6.71633	1.3511683	-1.0	-1.0
chr2	181899013	181899112	ENSG00000138434.16|SSFA2|PRPF8|PRPF8	958	+	5.177623	1.3781408	-1.0	-1.0
chr2	182732503	182732618	ENSG00000077232.17|DNAJC10|PRPF8|PRPF8	929	+	5.0576134	1.1501601	-1.0	-1.0
chr2	182720066	182720169	ENSG00000077232.17|DNAJC10|PRPF8|PRPF8	920	+	4.461804	1.0984442	-1.0	-1.0
chr2	182737366	182737541	ENSG00000077232.17|DNAJC10|PRPF8|PRPF8	928	+	5.4223847	1.142902	-1.0	-1.0
chr2	182740259	182740388	ENSG00000077232.17|DNAJC10|PRPF8|PRPF8	931	+	4.318376	1.1618739	-1.0	-1.0
chr2	182736288	182736386	ENSG00000077232.17|DNAJC10|PRPF8|PRPF8	906	+	6.494639	1.028888	-1.0	-1.0
chr2	182952404	182952502	ENSG00000061676.14|NCKAP1|PRPF8|PRPF8	969	-	7.318088	1.5101411	-1.0	-1.0
chr2	182976892	182976951	ENSG00000061676.14|NCKAP1|PRPF8|PRPF8	978	-	7.787923	1.6523527	-1.0	-1.0
chr2	182994838	182994887	ENSG00000061676.14|NCKAP1|PRPF8|PRPF8	973	-	5.5936146	1.57193	-1.0	-1.0
chr2	182967215	182967315	ENSG00000061676.14|NCKAP1|PRPF8|PRPF8	906	-	6.190251	1.028888	-1.0	-1.0
chr2	182926815	182926965	ENSG00000061676.14|NCKAP1|PRPF8|PRPF8	911	-	6.326638	1.0511625	-1.0	-1.0
chr2	182934671	182934801	ENSG00000061676.14|NCKAP1|PRPF8|PRPF8	907	-	6.219919	1.0314641	-1.0	-1.0
chr2	183128356	183128456	ENSG00000163002.12|NUP35|PRPF8|PRPF8	903	+	5.933007	1.0113449	-1.0	-1.0
chr2	186033555	186033730	ENSG00000237877.6|LINC01473|PRPF8|PRPF8	904	-	4.8845115	1.0190508	-1.0	-1.0
chr2	186505744	186505939	ENSG00000065548.17|ZC3H15|PRPF8|PRPF8	924	+	4.3662868	1.1212969	-1.0	-1.0
chr2	186486355	186486457	ENSG00000065548.17|ZC3H15|PRPF8|PRPF8	928	+	3.3914356	1.1444975	-1.0	-1.0
chr2	186486457	186486577	ENSG00000065548.17|ZC3H15|PRPF8|PRPF8	941	+	6.562516	1.2263837	-1.0	-1.0
chr2	186505475	186505597	ENSG00000065548.17|ZC3H15|PRPF8|PRPF8	965	+	6.9217796	1.4575399	-1.0	-1.0
chr2	186590424	186590523	ENSG00000138448.11|ITGAV|PRPF8|PRPF8	906	+	3.0646236	1.028888	-1.0	-1.0
chr2	186649839	186649885	ENSG00000138448.11|ITGAV|PRPF8|PRPF8	920	+	4.5837526	1.0955375	-1.0	-1.0
chr2	186636096	186636207	ENSG00000138448.11|ITGAV|PRPF8|PRPF8	960	+	5.2594376	1.4009126	-1.0	-1.0
chr2	187484719	187484914	ENSG00000003436.15|TFPI|PRPF8|PRPF8	942	-	4.390308	1.2358394	-1.0	-1.0
chr2	187554199	187554314	ENSG00000003436.15|TFPI|PRPF8|PRPF8	944	-	3.4164824	1.2524318	-1.0	-1.0
chr2	187484024	187484239	ENSG00000003436.15|TFPI|PRPF8|PRPF8	969	-	4.8869343	1.5094656	-1.0	-1.0
chr2	187496880	187496980	ENSG00000003436.15|TFPI|PRPF8|PRPF8	903	-	2.8037589	1.0120394	-1.0	-1.0
chr2	189449284	189449479	ENSG00000115368.9|WDR75|PRPF8|PRPF8	965	+	5.261215	1.4564834	-1.0	-1.0
chr2	189441477	189441578	ENSG00000115368.9|WDR75|PRPF8|PRPF8	942	+	3.9721868	1.2354412	-1.0	-1.0
chr2	189459335	189459424	ENSG00000115368.9|WDR75|PRPF8|PRPF8	921	+	3.6968079	1.1023281	-1.0	-1.0
chr2	189450809	189450968	ENSG00000115368.9|WDR75|PRPF8|PRPF8	916	+	4.769714	1.0746794	-1.0	-1.0
chr2	189462543	189462642	ENSG00000115368.9|WDR75|PRPF8|PRPF8	904	+	6.1121674	1.0156965	-1.0	-1.0
chr2	189458767	189458867	ENSG00000115368.9|WDR75|PRPF8|PRPF8	906	+	6.235307	1.028888	-1.0	-1.0
chr2	189468474	189468569	ENSG00000115368.9|WDR75|PRPF8|PRPF8	934	+	4.059035	1.1834402	-1.0	-1.0
chr2	189661610	189661710	ENSG00000138381.9|ASNSD1|PRPF8|PRPF8	906	+	4.241337	1.028888	-1.0	-1.0
chr2	189689846	189689964	ENSG00000151687.14|ANKAR|PRPF8|PRPF8	906	+	6.3452234	1.028888	-1.0	-1.0
chr2	189775499	189775664	ENSG00000128699.13|ORMDL1|PRPF8|PRPF8	937	-	5.146337	1.2007055	-1.0	-1.0
chr2	189783808	189783938	ENSG00000128699.13|ORMDL1|PRPF8|PRPF8	912	-	3.559163	1.0574601	-1.0	-1.0
chr2	189782581	189782776	ENSG00000128699.13|ORMDL1|PRPF8|PRPF8	918	-	3.1721168	1.0875704	-1.0	-1.0
chr2	189854458	189854608	ENSG00000064933.17|PMS1|PRPF8|PRPF8	976	+	7.8595266	1.6162925	-1.0	-1.0
chr2	189805651	189805801	ENSG00000064933.17|PMS1|PRPF8|PRPF8	951	+	5.199842	1.3100569	-1.0	-1.0
chr2	189854988	189855123	ENSG00000064933.17|PMS1|PRPF8|PRPF8	977	+	7.0419593	1.6302558	-1.0	-1.0
chr2	190208795	190208913	ENSG00000198130.15|HIBCH|PRPF8|PRPF8	915	-	3.7984247	1.0689753	-1.0	-1.0
chr2	190244886	190244968	ENSG00000198130.15|HIBCH|PRPF8|PRPF8	957	-	6.912749	1.3689305	-1.0	-1.0
chr2	190319715	190319830	ENSG00000198130.15|HIBCH|PRPF8|PRPF8	959	-	4.774	1.3907329	-1.0	-1.0
chr2	190924542	190924687	ENSG00000115419.12|GLS|PRPF8|PRPF8	976	+	6.051833	1.6285756	-1.0	-1.0
chr2	190895151	190895316	ENSG00000115419.12|GLS|PRPF8|PRPF8	948	+	6.6674533	1.2876832	-1.0	-1.0
chr2	190910262	190910321	ENSG00000115419.12|GLS|PRPF8|PRPF8	946	+	6.739354	1.2708201	-1.0	-1.0
chr2	190895656	190895846	ENSG00000115419.12|GLS|PRPF8|PRPF8	939	+	5.685901	1.2125318	-1.0	-1.0
chr2	190927373	190927573	ENSG00000115419.12|GLS|PRPF8|PRPF8	964	+	5.1951056	1.4483404	-1.0	-1.0
chr2	190881366	190881470	ENSG00000115419.12|GLS|PRPF8|PRPF8	936	+	3.403111	1.1966332	-1.0	-1.0
chr2	190974732	190974829	ENSG00000115415.18|STAT1|PRPF8|PRPF8	967	-	4.2044888	1.4762261	-1.0	-1.0
chr2	190991227	190991320	ENSG00000115415.18|STAT1|PRPF8|PRPF8	907	-	3.0346363	1.0306053	-1.0	-1.0
chr2	191001073	191001163	ENSG00000115415.18|STAT1|PRPF8|PRPF8	940	-	6.626233	1.2214022	-1.0	-1.0
chr2	190975721	190975881	ENSG00000115415.18|STAT1|PRPF8|PRPF8	918	-	4.240572	1.0836712	-1.0	-1.0
chr2	190982382	190982502	ENSG00000115415.18|STAT1|PRPF8|PRPF8	979	-	7.9360685	1.671345	-1.0	-1.0
chr2	190980619	190980669	ENSG00000115415.18|STAT1|PRPF8|PRPF8	902	-	6.198404	1.0066237	-1.0	-1.0
chr2	190976839	190976939	ENSG00000115415.18|STAT1|PRPF8|PRPF8	907	-	6.2168303	1.0332922	-1.0	-1.0
chr2	190986755	190986853	ENSG00000115415.18|STAT1|PRPF8|PRPF8	906	-	5.937795	1.028888	-1.0	-1.0
chr2	191360630	191360729	ENSG00000128641.18|MYO1B|PRPF8|PRPF8	906	+	4.315129	1.028888	-1.0	-1.0
chr2	191364172	191364276	ENSG00000128641.18|MYO1B|PRPF8|PRPF8	927	+	3.6705167	1.1352501	-1.0	-1.0
chr2	191400468	191400568	ENSG00000128641.18|MYO1B|PRPF8|PRPF8	909	+	6.3246984	1.0402849	-1.0	-1.0
chr2	191400381	191400468	ENSG00000128641.18|MYO1B|PRPF8|PRPF8	917	+	3.154944	1.0815545	-1.0	-1.0
chr2	191402609	191402718	ENSG00000128641.18|MYO1B|PRPF8|PRPF8	918	+	4.5776772	1.0866795	-1.0	-1.0
chr2	191389461	191389641	ENSG00000128641.18|MYO1B|PRPF8|PRPF8	936	+	6.546347	1.1932108	-1.0	-1.0
chr2	191350161	191350316	ENSG00000128641.18|MYO1B|PRPF8|PRPF8	974	+	7.5900145	1.59126	-1.0	-1.0
chr2	191369541	191369628	ENSG00000128641.18|MYO1B|PRPF8|PRPF8	935	+	6.589636	1.187086	-1.0	-1.0
chr2	191362267	191362371	ENSG00000128641.18|MYO1B|PRPF8|PRPF8	920	+	4.1667433	1.0995035	-1.0	-1.0
chr2	191370226	191370292	ENSG00000128641.18|MYO1B|PRPF8|PRPF8	928	+	3.667893	1.1452905	-1.0	-1.0
chr2	191693373	191693478	ENSG00000173559.12|NABP1|PRPF8|PRPF8	904	+	4.590914	1.0155287	-1.0	-1.0
chr2	191846442	191846547	ENSG00000168497.4|CAVIN2|PRPF8|PRPF8	929	-	6.5336366	1.1486137	-1.0	-1.0
chr2	196766564	196766669	ENSG00000119041.10|GTF3C3|PRPF8|PRPF8	910	-	3.1665707	1.047094	-1.0	-1.0
chr2	196780483	196780668	ENSG00000119041.10|GTF3C3|PRPF8|PRPF8	954	-	6.941949	1.3387986	-1.0	-1.0
chr2	196769914	196770019	ENSG00000119041.10|GTF3C3|PRPF8|PRPF8	965	-	6.9747076	1.4565132	-1.0	-1.0
chr2	196873527	196873579	ENSG00000197121.14|PGAP1|PRPF8|PRPF8	906	-	6.293183	1.028888	-1.0	-1.0
chr2	197398460	197398565	ENSG00000115524.15|SF3B1|PRPF8|PRPF8	937	-	4.458971	1.1988301	-1.0	-1.0
chr2	197400054	197400154	ENSG00000115524.15|SF3B1|PRPF8|PRPF8	912	-	6.335051	1.0541247	-1.0	-1.0
chr2	197402948	197403035	ENSG00000115524.15|SF3B1|PRPF8|PRPF8	934	-	4.350415	1.1797811	-1.0	-1.0
chr2	197407945	197408080	ENSG00000115524.15|SF3B1|PRPF8|PRPF8	905	-	6.1581597	1.0244207	-1.0	-1.0
chr2	197405274	197405374	ENSG00000115524.15|SF3B1|PRPF8|PRPF8	902	-	5.9468226	1.0066237	-1.0	-1.0
chr2	197403035	197403140	ENSG00000115524.15|SF3B1|PRPF8|PRPF8	907	-	6.4217453	1.0297874	-1.0	-1.0
chr2	197420063	197420533	ENSG00000115524.15|SF3B1|PRPF8|PRPF8	939	-	3.754677	1.2161304	-1.0	-1.0
chr2	197402452	197402555	ENSG00000115524.15|SF3B1|PRPF8|PRPF8	933	-	3.4011931	1.1769698	-1.0	-1.0
chr2	197470069	197470171	ENSG00000115520.8|COQ10B|PRPF8|PRPF8	977	+	7.3988233	1.633763	-1.0	-1.0
chr2	197462628	197462731	ENSG00000115520.8|COQ10B|PRPF8|PRPF8	959	+	6.7733593	1.3844908	-1.0	-1.0
chr2	197459976	197460076	ENSG00000115520.8|COQ10B|PRPF8|PRPF8	904	+	6.5136704	1.0178505	-1.0	-1.0
chr2	197497015	197497235	ENSG00000144381.16|HSPD1|PRPF8|PRPF8	954	-	4.2401085	1.3382449	-1.0	-1.0
chr2	197499781	197499881	ENSG00000144381.16|HSPD1|PRPF8|PRPF8	903	-	2.3828425	1.0112737	-1.0	-1.0
chr2	197490847	197491037	ENSG00000144381.16|HSPD1|PRPF8|PRPF8	923	-	4.6398506	1.1135427	-1.0	-1.0
chr2	197498850	197498995	ENSG00000144381.16|HSPD1|PRPF8|PRPF8	939	-	3.9895797	1.2141432	-1.0	-1.0
chr2	197493319	197493434	ENSG00000144381.16|HSPD1|PRPF8|PRPF8	914	-	2.9612834	1.0662384	-1.0	-1.0
chr2	197499618	197499781	ENSG00000144381.16|HSPD1|PRPF8|PRPF8	937	-	3.3651567	1.2040775	-1.0	-1.0
chr2	197494752	197494857	ENSG00000144381.16|HSPD1|PRPF8|PRPF8	926	-	3.8490813	1.1316516	-1.0	-1.0
chr2	197494639	197494752	ENSG00000144381.16|HSPD1|PRPF8|PRPF8	987	-	6.165389	1.8973613	-1.0	-1.0
chr2	197488201	197488311	ENSG00000144381.16|HSPD1|PRPF8|PRPF8	905	-	6.2508516	1.0200038	-1.0	-1.0
chr2	197488491	197488596	ENSG00000144381.16|HSPD1|PRPF8|PRPF8	909	-	6.3602653	1.0427089	-1.0	-1.0
chr2	197490087	197490192	ENSG00000144381.16|HSPD1|PRPF8|PRPF8	904	-	6.2449713	1.0174208	-1.0	-1.0
chr2	197497350	197497495	ENSG00000144381.16|HSPD1|PRPF8|PRPF8	907	-	4.6012864	1.0308015	-1.0	-1.0
chr2	197494529	197494634	ENSG00000144381.16|HSPD1|PRPF8|PRPF8	914	-	6.341608	1.0642095	-1.0	-1.0
chr2	197489247	197489347	ENSG00000144381.16|HSPD1|PRPF8|PRPF8	931	-	4.348063	1.1617649	-1.0	-1.0
chr2	197495185	197495376	ENSG00000144381.16|HSPD1|PRPF8|PRPF8	957	-	4.231672	1.3704654	-1.0	-1.0
chr2	197488881	197488996	ENSG00000144381.16|HSPD1|PRPF8|PRPF8	906	-	6.375148	1.027113	-1.0	-1.0
chr2	197503058	197503208	ENSG00000115541.10|HSPE1|PRPF8|PRPF8	916	+	3.8173077	1.0761138	-1.0	-1.0
chr2	197500308	197500543	ENSG00000115541.10|HSPE1|PRPF8|PRPF8	980	+	4.466514	1.7052963	-1.0	-1.0
chr2	197501153	197501328	ENSG00000115541.10|HSPE1|PRPF8|PRPF8	908	+	2.9331317	1.0341787	-1.0	-1.0
chr2	197503018	197503208	ENSG00000270757.1|HSPE1-MOB4|PRPF8|PRPF8	914	+	3.7080412	1.0649184	-1.0	-1.0
chr2	197535529	197535630	ENSG00000270757.1|HSPE1-MOB4|PRPF8|PRPF8	981	+	7.5742054	1.7162459	-1.0	-1.0
chr2	197500412	197500439	ENSG00000270757.1|HSPE1-MOB4|PRPF8|PRPF8	984	+	4.8427415	1.8047832	-1.0	-1.0
chr2	197500439	197500544	ENSG00000270757.1|HSPE1-MOB4|PRPF8|PRPF8	945	+	3.2709408	1.2616493	-1.0	-1.0
chr2	197516028	197516243	ENSG00000270757.1|HSPE1-MOB4|PRPF8|PRPF8	979	+	7.5656104	1.6857125	-1.0	-1.0
chr2	197516026	197516141	ENSG00000115540.14|MOB4|PRPF8|PRPF8	969	+	6.982854	1.512016	-1.0	-1.0
chr2	197535529	197535630	ENSG00000115540.14|MOB4|PRPF8|PRPF8	981	+	7.5742054	1.7163955	-1.0	-1.0
chr2	199911655	199911771	ENSG00000178074.5|C2orf69|PRPF8|PRPF8	970	+	7.1650586	1.5179238	-1.0	-1.0
chr2	199935935	199936035	ENSG00000162971.10|TYW5|PRPF8|PRPF8	971	-	7.4468317	1.540243	-1.0	-1.0
chr2	199955392	199955492	ENSG00000162971.10|TYW5|PRPF8|PRPF8	972	-	7.110572	1.5494897	-1.0	-1.0
chr2	199961815	199961928	ENSG00000162972.10|MAIP1|PRPF8|PRPF8	928	+	6.5469246	1.1409186	-1.0	-1.0
chr2	200419384	200419496	ENSG00000196141.13|SPATS2L|PRPF8|PRPF8	970	+	4.6490026	1.5273074	-1.0	-1.0
chr2	200412419	200412524	ENSG00000196141.13|SPATS2L|PRPF8|PRPF8	906	+	6.222885	1.028888	-1.0	-1.0
chr2	200329305	200329425	ENSG00000196141.13|SPATS2L|PRPF8|PRPF8	957	+	6.3899584	1.3661493	-1.0	-1.0
chr2	200389222	200389382	ENSG00000196141.13|SPATS2L|PRPF8|PRPF8	947	+	6.589635	1.2791961	-1.0	-1.0
chr2	200329430	200329480	ENSG00000196141.13|SPATS2L|PRPF8|PRPF8	972	+	4.4139466	1.5485134	-1.0	-1.0
chr2	200306255	200306450	ENSG00000196141.13|SPATS2L|PRPF8|PRPF8	955	+	3.9407892	1.3506951	-1.0	-1.0
chr2	200467399	200467519	ENSG00000196141.13|SPATS2L|PRPF8|PRPF8	966	+	6.920032	1.4659969	-1.0	-1.0
chr2	200329480	200329585	ENSG00000196141.13|SPATS2L|PRPF8|PRPF8	942	+	3.6336641	1.2363777	-1.0	-1.0
chr2	200412320	200412419	ENSG00000196141.13|SPATS2L|PRPF8|PRPF8	906	+	2.8656158	1.028888	-1.0	-1.0
chr2	200469809	200469934	ENSG00000196141.13|SPATS2L|PRPF8|PRPF8	939	+	5.1913147	1.2168319	-1.0	-1.0
chr2	200817973	200818073	ENSG00000082153.17|BZW1|PRPF8|PRPF8	902	+	5.9468226	1.0065687	-1.0	-1.0
chr2	200811990	200812130	ENSG00000082153.17|BZW1|PRPF8|PRPF8	930	+	4.1583056	1.1533881	-1.0	-1.0
chr2	200815420	200815600	ENSG00000082153.17|BZW1|PRPF8|PRPF8	921	+	4.110179	1.1040264	-1.0	-1.0
chr2	200817241	200817356	ENSG00000082153.17|BZW1|PRPF8|PRPF8	907	+	6.184064	1.0334921	-1.0	-1.0
chr2	200818799	200818994	ENSG00000082153.17|BZW1|PRPF8|PRPF8	967	+	7.221686	1.4816017	-1.0	-1.0
chr2	200830008	200830116	ENSG00000207116.1|RNU6-31P|PRPF8|PRPF8	982	+	6.14108	1.7395978	-1.0	-1.0
chr2	200854906	200855003	ENSG00000013441.15|CLK1|PRPF8|PRPF8	923	-	3.6784685	1.1116761	-1.0	-1.0
chr2	200856681	200856801	ENSG00000013441.15|CLK1|PRPF8|PRPF8	969	-	5.013356	1.5029775	-1.0	-1.0
chr2	200855003	200855086	ENSG00000013441.15|CLK1|PRPF8|PRPF8	969	-	4.683387	1.5091742	-1.0	-1.0
chr2	200857972	200858082	ENSG00000013441.15|CLK1|PRPF8|PRPF8	923	-	3.7196877	1.1108902	-1.0	-1.0
chr2	200861139	200861319	ENSG00000013441.15|CLK1|PRPF8|PRPF8	932	-	3.3857665	1.1668031	-1.0	-1.0
chr2	200861619	200861754	ENSG00000013441.15|CLK1|PRPF8|PRPF8	907	-	6.105704	1.0327799	-1.0	-1.0
chr2	200859679	200859824	ENSG00000013441.15|CLK1|PRPF8|PRPF8	963	-	5.531333	1.4283859	-1.0	-1.0
chr2	200857680	200857820	ENSG00000013441.15|CLK1|PRPF8|PRPF8	954	-	6.8103914	1.3378859	-1.0	-1.0
chr2	200853902	200854017	ENSG00000013441.15|CLK1|PRPF8|PRPF8	938	-	3.56031	1.2054406	-1.0	-1.0
chr2	200857884	200857972	ENSG00000013441.15|CLK1|PRPF8|PRPF8	958	-	4.8203797	1.381762	-1.0	-1.0
chr2	200864563	200864663	ENSG00000013441.15|CLK1|PRPF8|PRPF8	928	-	3.1883929	1.1452905	-1.0	-1.0
chr2	200963392	200963489	ENSG00000115942.8|ORC2|PRPF8|PRPF8	927	-	3.3210404	1.1351708	-1.0	-1.0
chr2	200913874	200913974	ENSG00000115942.8|ORC2|PRPF8|PRPF8	902	-	4.09366	1.0066237	-1.0	-1.0
chr2	200949553	200949643	ENSG00000115942.8|ORC2|PRPF8|PRPF8	906	-	5.969598	1.028888	-1.0	-1.0
chr2	200920992	200921092	ENSG00000115942.8|ORC2|PRPF8|PRPF8	906	-	3.7519834	1.028888	-1.0	-1.0
chr2	200957400	200957505	ENSG00000115942.8|ORC2|PRPF8|PRPF8	913	-	3.4205956	1.0620179	-1.0	-1.0
chr2	200913759	200913859	ENSG00000115942.8|ORC2|PRPF8|PRPF8	906	-	6.000504	1.028888	-1.0	-1.0
chr2	200941247	200941279	ENSG00000115942.8|ORC2|PRPF8|PRPF8	957	-	7.0473113	1.3672501	-1.0	-1.0
chr2	201071533	201071638	ENSG00000155744.9|FAM126B|PRPF8|PRPF8	904	-	4.280363	1.0163604	-1.0	-1.0
chr2	200992280	200992368	ENSG00000155744.9|FAM126B|PRPF8|PRPF8	903	-	6.422778	1.0110471	-1.0	-1.0
chr2	200997354	200997540	ENSG00000155744.9|FAM126B|PRPF8|PRPF8	974	-	6.4856744	1.5841156	-1.0	-1.0
chr2	201145377	201145432	ENSG00000003402.19|CFLAR|PRPF8|PRPF8	975	+	5.413522	1.5986332	-1.0	-1.0
chr2	201140310	201140535	ENSG00000003402.19|CFLAR|PRPF8|PRPF8	976	+	4.9444532	1.6117321	-1.0	-1.0
chr2	201163000	201163215	ENSG00000003402.19|CFLAR|PRPF8|PRPF8	979	+	4.6615176	1.6829197	-1.0	-1.0
chr2	201149783	201149933	ENSG00000003402.19|CFLAR|PRPF8|PRPF8	952	+	5.05082	1.3164462	-1.0	-1.0
chr2	201163729	201163829	ENSG00000003402.19|CFLAR|PRPF8|PRPF8	976	+	7.2225313	1.6277565	-1.0	-1.0
chr2	201135996	201136206	ENSG00000003402.19|CFLAR|PRPF8|PRPF8	954	+	4.303137	1.3415841	-1.0	-1.0
chr2	201138856	201139056	ENSG00000003402.19|CFLAR|PRPF8|PRPF8	963	+	5.1271915	1.4309099	-1.0	-1.0
chr2	201148955	201149052	ENSG00000003402.19|CFLAR|PRPF8|PRPF8	902	+	4.09366	1.0066237	-1.0	-1.0
chr2	201186020	201186220	ENSG00000003400.14|CASP10|PRPF8|PRPF8	971	+	5.5961757	1.5369284	-1.0	-1.0
chr2	201208079	201208183	ENSG00000003400.14|CASP10|PRPF8|PRPF8	909	+	6.226876	1.0425682	-1.0	-1.0
chr2	201195841	201196015	ENSG00000003400.14|CASP10|PRPF8|PRPF8	985	+	8.653808	1.823808	-1.0	-1.0
chr2	201233517	201233617	ENSG00000064012.21|CASP8|PRPF8|PRPF8	906	+	5.977629	1.028888	-1.0	-1.0
chr2	201234015	201234112	ENSG00000064012.21|CASP8|PRPF8|PRPF8	970	+	6.922523	1.5175519	-1.0	-1.0
chr2	201386217	201386322	ENSG00000115993.12|TRAK2|PRPF8|PRPF8	912	-	3.4238434	1.0574709	-1.0	-1.0
chr2	201636709	201636859	ENSG00000155755.18|TMEM237|PRPF8|PRPF8	954	-	5.225805	1.3381822	-1.0	-1.0
chr2	201628075	201628149	ENSG00000155755.18|TMEM237|PRPF8|PRPF8	954	-	6.740388	1.3377253	-1.0	-1.0
chr2	201714968	201715153	ENSG00000003393.14|ALS2|PRPF8|PRPF8	907	-	6.124052	1.032333	-1.0	-1.0
chr2	201767228	201767338	ENSG00000003393.14|ALS2|PRPF8|PRPF8	921	-	3.6715324	1.1021394	-1.0	-1.0
chr2	201704121	201704218	ENSG00000003393.14|ALS2|PRPF8|PRPF8	906	-	6.4024696	1.0265465	-1.0	-1.0
chr2	201753145	201753242	ENSG00000003393.14|ALS2|PRPF8|PRPF8	906	-	5.9564323	1.028888	-1.0	-1.0
chr2	201760826	201760976	ENSG00000003393.14|ALS2|PRPF8|PRPF8	905	-	6.1363015	1.0208303	-1.0	-1.0
chr2	201780876	201781001	ENSG00000003393.14|ALS2|PRPF8|PRPF8	971	-	4.2981405	1.5415529	-1.0	-1.0
chr2	201744257	201744372	ENSG00000003393.14|ALS2|PRPF8|PRPF8	943	-	6.7215195	1.2473004	-1.0	-1.0
chr2	202300268	202300367	ENSG00000055044.10|NOP58|PRPF8|PRPF8	904	+	3.8129208	1.016769	-1.0	-1.0
chr2	202265986	202266086	ENSG00000055044.10|NOP58|PRPF8|PRPF8	934	+	3.4535196	1.1809415	-1.0	-1.0
chr2	202303057	202303177	ENSG00000055044.10|NOP58|PRPF8|PRPF8	965	+	6.8586097	1.4536781	-1.0	-1.0
chr2	202284361	202284596	ENSG00000055044.10|NOP58|PRPF8|PRPF8	963	+	4.854671	1.4344231	-1.0	-1.0
chr2	202282472	202282572	ENSG00000055044.10|NOP58|PRPF8|PRPF8	960	+	6.859682	1.3944292	-1.0	-1.0
chr2	202300137	202300233	ENSG00000055044.10|NOP58|PRPF8|PRPF8	951	+	6.764464	1.3138945	-1.0	-1.0
chr2	202302945	202303057	ENSG00000055044.10|NOP58|PRPF8|PRPF8	929	+	3.6513338	1.1463373	-1.0	-1.0
chr2	202287724	202287839	ENSG00000055044.10|NOP58|PRPF8|PRPF8	913	+	3.3290534	1.060584	-1.0	-1.0
chr2	202278002	202278130	ENSG00000055044.10|NOP58|PRPF8|PRPF8	954	+	5.7469873	1.3356996	-1.0	-1.0
chr2	202265870	202265986	ENSG00000055044.10|NOP58|PRPF8|PRPF8	957	+	4.2452435	1.3617414	-1.0	-1.0
chr2	202275127	202275257	ENSG00000055044.10|NOP58|PRPF8|PRPF8	940	+	6.5893855	1.2235645	-1.0	-1.0
chr2	202892616	202892702	ENSG00000138442.9|WDR12|PRPF8|PRPF8	904	-	3.4024606	1.0158912	-1.0	-1.0
chr2	202894580	202894695	ENSG00000138442.9|WDR12|PRPF8|PRPF8	918	-	3.6198313	1.0876139	-1.0	-1.0
chr2	202896002	202896117	ENSG00000138442.9|WDR12|PRPF8|PRPF8	901	-	3.42471	1.0043031	-1.0	-1.0
chr2	202884140	202884315	ENSG00000138442.9|WDR12|PRPF8|PRPF8	973	-	5.5413704	1.5628473	-1.0	-1.0
chr2	203126823	203126926	ENSG00000144426.18|NBEAL1|PRPF8|PRPF8	927	+	4.6172657	1.1394806	-1.0	-1.0
chr2	203108087	203108188	ENSG00000144426.18|NBEAL1|PRPF8|PRPF8	906	+	6.1326785	1.028888	-1.0	-1.0
chr2	203049928	203050068	ENSG00000144426.18|NBEAL1|PRPF8|PRPF8	960	+	5.1780877	1.3979281	-1.0	-1.0
chr2	203190291	203190456	ENSG00000144426.18|NBEAL1|PRPF8|PRPF8	942	+	4.590097	1.2369639	-1.0	-1.0
chr2	203068392	203068475	ENSG00000144426.18|NBEAL1|PRPF8|PRPF8	975	+	7.5505414	1.6092591	-1.0	-1.0
chr2	203057335	203057453	ENSG00000144426.18|NBEAL1|PRPF8|PRPF8	953	+	6.9366684	1.3237798	-1.0	-1.0
chr2	203390046	203390226	ENSG00000138443.15|ABI2|PRPF8|PRPF8	945	+	6.734892	1.2577989	-1.0	-1.0
chr2	203380272	203380384	ENSG00000138443.15|ABI2|PRPF8|PRPF8	945	+	4.7085485	1.2591829	-1.0	-1.0
chr2	203395655	203395775	ENSG00000138443.15|ABI2|PRPF8|PRPF8	944	+	4.0348654	1.2529733	-1.0	-1.0
chr2	203535013	203535110	ENSG00000173166.17|RAPH1|PRPF8|PRPF8	906	-	6.1163726	1.028888	-1.0	-1.0
chr2	206085274	206085374	ENSG00000114933.15|INO80D|PRPF8|PRPF8	906	-	5.9644012	1.028888	-1.0	-1.0
chr2	206085804	206085900	ENSG00000114933.15|INO80D|PRPF8|PRPF8	907	-	6.3383813	1.0335736	-1.0	-1.0
chr2	206143376	206143526	ENSG00000023228.13|NDUFS1|PRPF8|PRPF8	903	-	6.317752	1.0117584	-1.0	-1.0
chr2	206127694	206127889	ENSG00000023228.13|NDUFS1|PRPF8|PRPF8	941	-	5.7667007	1.2284629	-1.0	-1.0
chr2	206152418	206152510	ENSG00000023228.13|NDUFS1|PRPF8|PRPF8	983	-	5.4314075	1.7580281	-1.0	-1.0
chr2	206159257	206159340	ENSG00000023228.13|NDUFS1|PRPF8|PRPF8	917	-	6.539527	1.0814629	-1.0	-1.0
chr2	206126709	206126814	ENSG00000023228.13|NDUFS1|PRPF8|PRPF8	907	-	6.1058903	1.0333962	-1.0	-1.0
chr2	206161365	206161472	ENSG00000114942.13|EEF1B2|PRPF8|PRPF8	940	+	3.862849	1.2196071	-1.0	-1.0
chr2	206159599	206159764	ENSG00000114942.13|EEF1B2|PRPF8|PRPF8	905	+	3.7593021	1.0217685	-1.0	-1.0
chr2	206160059	206160299	ENSG00000114942.13|EEF1B2|PRPF8|PRPF8	937	+	3.1838713	1.2010661	-1.0	-1.0
chr2	206160631	206160826	ENSG00000114942.13|EEF1B2|PRPF8|PRPF8	959	+	4.467588	1.3922635	-1.0	-1.0
chr2	206161472	206161572	ENSG00000114942.13|EEF1B2|PRPF8|PRPF8	905	+	4.2223063	1.0204391	-1.0	-1.0
chr2	206162037	206162104	ENSG00000114942.13|EEF1B2|PRPF8|PRPF8	930	+	3.613997	1.1565957	-1.0	-1.0
chr2	206159809	206159924	ENSG00000114942.13|EEF1B2|PRPF8|PRPF8	907	+	6.171195	1.0307772	-1.0	-1.0
chr2	206788853	206788993	ENSG00000118246.13|FASTKD2|PRPF8|PRPF8	939	+	5.9895873	1.2167417	-1.0	-1.0
chr2	206790623	206790768	ENSG00000118246.13|FASTKD2|PRPF8|PRPF8	906	+	6.3707037	1.0246886	-1.0	-1.0
chr2	206765551	206765762	ENSG00000118246.13|FASTKD2|PRPF8|PRPF8	967	+	5.5757847	1.4863553	-1.0	-1.0
chr2	206770090	206770194	ENSG00000118246.13|FASTKD2|PRPF8|PRPF8	924	+	3.8993297	1.1171061	-1.0	-1.0
chr2	207575351	207575454	ENSG00000118260.14|CREB1|PRPF8|PRPF8	955	+	4.194872	1.3486564	-1.0	-1.0
chr2	207560260	207560372	ENSG00000118260.14|CREB1|PRPF8|PRPF8	921	+	3.8466287	1.1041355	-1.0	-1.0
chr2	207621805	207621905	ENSG00000144401.14|METTL21A|PRPF8|PRPF8	906	-	2.8101919	1.0267102	-1.0	-1.0
chr2	207740654	207740706	ENSG00000163249.11|CCNYL1|PRPF8|PRPF8	960	+	5.5457945	1.3939312	-1.0	-1.0
chr2	207712019	207712116	ENSG00000163249.11|CCNYL1|PRPF8|PRPF8	903	+	3.4588034	1.011397	-1.0	-1.0
chr2	207768994	207769249	ENSG00000163251.3|FZD5|PRPF8|PRPF8	908	-	3.698843	1.0381618	-1.0	-1.0
chr2	208254823	208254933	ENSG00000138413.13|IDH1|PRPF8|PRPF8	907	-	5.9754086	1.0299134	-1.0	-1.0
chr2	208248271	208248426	ENSG00000138413.13|IDH1|PRPF8|PRPF8	906	-	6.2589493	1.028691	-1.0	-1.0
chr2	208248660	208248765	ENSG00000138413.13|IDH1|PRPF8|PRPF8	905	-	5.3049784	1.0209978	-1.0	-1.0
chr2	208254938	208255038	ENSG00000138413.13|IDH1|PRPF8|PRPF8	934	-	3.4213996	1.1834849	-1.0	-1.0
chr2	208239952	208240057	ENSG00000138413.13|IDH1|PRPF8|PRPF8	906	-	3.1295576	1.028888	-1.0	-1.0
chr2	208251325	208251535	ENSG00000138413.13|IDH1|PRPF8|PRPF8	978	-	5.902333	1.6619453	-1.0	-1.0
chr2	208245318	208245424	ENSG00000138413.13|IDH1|PRPF8|PRPF8	966	-	4.072142	1.4700946	-1.0	-1.0
chr2	208241895	208241993	ENSG00000138413.13|IDH1|PRPF8|PRPF8	960	-	6.8200374	1.3964721	-1.0	-1.0
chr2	208354057	208354159	ENSG00000115020.16|PIKFYVE|PRPF8|PRPF8	901	+	3.370789	1.004107	-1.0	-1.0
chr2	208333384	208333493	ENSG00000115020.16|PIKFYVE|PRPF8|PRPF8	959	+	4.838965	1.3858957	-1.0	-1.0
chr2	208298675	208298779	ENSG00000115020.16|PIKFYVE|PRPF8|PRPF8	934	+	6.505946	1.1834319	-1.0	-1.0
chr2	208320251	208320359	ENSG00000115020.16|PIKFYVE|PRPF8|PRPF8	934	+	4.757564	1.1815442	-1.0	-1.0
chr2	208302241	208302441	ENSG00000115020.16|PIKFYVE|PRPF8|PRPF8	968	+	6.4965177	1.4885311	-1.0	-1.0
chr2	210002684	210002783	ENSG00000197713.14|RPE|PRPF8|PRPF8	911	+	3.0985892	1.0520966	-1.0	-1.0
chr2	210003437	210003468	ENSG00000197713.14|RPE|PRPF8|PRPF8	926	+	4.8358374	1.1326201	-1.0	-1.0
chr2	210009638	210009736	ENSG00000197713.14|RPE|PRPF8|PRPF8	928	+	4.5143485	1.1397618	-1.0	-1.0
chr2	210016007	210016107	ENSG00000197713.14|RPE|PRPF8|PRPF8	903	+	4.0969257	1.0112737	-1.0	-1.0
chr2	210002783	210002883	ENSG00000197713.14|RPE|PRPF8|PRPF8	903	+	2.7323554	1.0112737	-1.0	-1.0
chr2	210017472	210017559	ENSG00000197713.14|RPE|PRPF8|PRPF8	961	+	4.21487	1.4105908	-1.0	-1.0
chr2	210435386	210435459	ENSG00000115365.11|LANCL1|PRPF8|PRPF8	968	-	5.3966084	1.4899513	-1.0	-1.0
chr2	210650362	210650438	ENSG00000021826.14|CPS1|PRPF8|PRPF8	907	+	6.534006	1.0336118	-1.0	-1.0
chr2	214796988	214797117	ENSG00000138376.10|BARD1|PRPF8|PRPF8	972	-	7.136102	1.5606651	-1.0	-1.0
chr2	214780559	214780659	ENSG00000138376.10|BARD1|PRPF8|PRPF8	941	-	6.755996	1.2292417	-1.0	-1.0
chr2	215326881	215326978	ENSG00000138363.14|ATIC|PRPF8|PRPF8	906	+	2.9781651	1.028888	-1.0	-1.0
chr2	215344788	215344983	ENSG00000138363.14|ATIC|PRPF8|PRPF8	942	+	3.9452572	1.236388	-1.0	-1.0
chr2	215326978	215327078	ENSG00000138363.14|ATIC|PRPF8|PRPF8	944	+	6.6081777	1.2550265	-1.0	-1.0
chr2	215334916	215335004	ENSG00000138363.14|ATIC|PRPF8|PRPF8	907	+	6.5432167	1.0306869	-1.0	-1.0
chr2	215318130	215318233	ENSG00000138363.14|ATIC|PRPF8|PRPF8	939	+	4.0987244	1.2172432	-1.0	-1.0
chr2	215333349	215333457	ENSG00000138363.14|ATIC|PRPF8|PRPF8	921	+	4.367336	1.1050093	-1.0	-1.0
chr2	215312061	215312256	ENSG00000138363.14|ATIC|PRPF8|PRPF8	935	+	3.412852	1.1878688	-1.0	-1.0
chr2	215349194	215349298	ENSG00000138363.14|ATIC|PRPF8|PRPF8	902	+	6.136457	1.0065694	-1.0	-1.0
chr2	215349009	215349154	ENSG00000138363.14|ATIC|PRPF8|PRPF8	913	+	3.7928815	1.0598384	-1.0	-1.0
chr2	215326026	215326139	ENSG00000138363.14|ATIC|PRPF8|PRPF8	945	+	3.7241797	1.2633984	-1.0	-1.0
chr2	215346843	215347038	ENSG00000138363.14|ATIC|PRPF8|PRPF8	953	+	4.590547	1.3288075	-1.0	-1.0
chr2	215332507	215332607	ENSG00000138363.14|ATIC|PRPF8|PRPF8	906	+	6.4024696	1.0265093	-1.0	-1.0
chr2	215312256	215312456	ENSG00000138363.14|ATIC|PRPF8|PRPF8	945	+	5.8462887	1.2615054	-1.0	-1.0
chr2	215422243	215422348	ENSG00000115414.18|FN1|PRPF8|PRPF8	944	-	3.8819222	1.2532305	-1.0	-1.0
chr2	215394416	215394527	ENSG00000115414.18|FN1|PRPF8|PRPF8	942	-	3.3545551	1.2339242	-1.0	-1.0
chr2	215397029	215397136	ENSG00000115414.18|FN1|PRPF8|PRPF8	962	-	4.6422563	1.4229136	-1.0	-1.0
chr2	215383903	215384019	ENSG00000115414.18|FN1|PRPF8|PRPF8	962	-	5.511347	1.4198617	-1.0	-1.0
chr2	215382325	215382460	ENSG00000115414.18|FN1|PRPF8|PRPF8	929	-	3.6069355	1.1515926	-1.0	-1.0
chr2	215424036	215424145	ENSG00000115414.18|FN1|PRPF8|PRPF8	919	-	2.871407	1.0894345	-1.0	-1.0
chr2	215372378	215372482	ENSG00000115414.18|FN1|PRPF8|PRPF8	934	-	3.131618	1.1806011	-1.0	-1.0
chr2	215375725	215375835	ENSG00000115414.18|FN1|PRPF8|PRPF8	955	-	4.8980594	1.345779	-1.0	-1.0
chr2	215407020	215407126	ENSG00000115414.18|FN1|PRPF8|PRPF8	935	-	3.5927584	1.187353	-1.0	-1.0
chr2	215399356	215399476	ENSG00000115414.18|FN1|PRPF8|PRPF8	952	-	4.467456	1.3207989	-1.0	-1.0
chr2	215421047	215421147	ENSG00000115414.18|FN1|PRPF8|PRPF8	910	-	4.484342	1.0433908	-1.0	-1.0
chr2	215423531	215423631	ENSG00000115414.18|FN1|PRPF8|PRPF8	906	-	2.8056507	1.028888	-1.0	-1.0
chr2	215382114	215382254	ENSG00000115414.18|FN1|PRPF8|PRPF8	970	-	3.6706562	1.517834	-1.0	-1.0
chr2	215384744	215384869	ENSG00000115414.18|FN1|PRPF8|PRPF8	952	-	5.8011336	1.3192542	-1.0	-1.0
chr2	215370157	215370293	ENSG00000115414.18|FN1|PRPF8|PRPF8	968	-	6.393735	1.495725	-1.0	-1.0
chr2	215391816	215391941	ENSG00000115414.18|FN1|PRPF8|PRPF8	940	-	3.9353266	1.2215154	-1.0	-1.0
chr2	215397498	215397679	ENSG00000115414.18|FN1|PRPF8|PRPF8	931	-	4.074652	1.1601485	-1.0	-1.0
chr2	215410124	215410229	ENSG00000115414.18|FN1|PRPF8|PRPF8	906	-	6.1281962	1.028888	-1.0	-1.0
chr2	215367758	215367903	ENSG00000115414.18|FN1|PRPF8|PRPF8	933	-	3.2394228	1.1755959	-1.0	-1.0
chr2	215383327	215383432	ENSG00000115414.18|FN1|PRPF8|PRPF8	922	-	2.6660824	1.106886	-1.0	-1.0
chr2	215431682	215431827	ENSG00000115414.18|FN1|PRPF8|PRPF8	963	-	4.947535	1.4328191	-1.0	-1.0
chr2	215433219	215433323	ENSG00000115414.18|FN1|PRPF8|PRPF8	950	-	5.3730307	1.3021737	-1.0	-1.0
chr2	215380684	215380824	ENSG00000115414.18|FN1|PRPF8|PRPF8	971	-	3.982803	1.5382569	-1.0	-1.0
chr2	215425290	215425400	ENSG00000115414.18|FN1|PRPF8|PRPF8	907	-	3.5349011	1.03043	-1.0	-1.0
chr2	215361856	215361968	ENSG00000115414.18|FN1|PRPF8|PRPF8	967	-	7.1947985	1.4818177	-1.0	-1.0
chr2	215423248	215423349	ENSG00000115414.18|FN1|PRPF8|PRPF8	938	-	4.5762014	1.2089089	-1.0	-1.0
chr2	215404655	215404755	ENSG00000115414.18|FN1|PRPF8|PRPF8	906	-	3.1979764	1.028888	-1.0	-1.0
chr2	215362073	215362198	ENSG00000115414.18|FN1|PRPF8|PRPF8	956	-	3.9576814	1.3554162	-1.0	-1.0
chr2	215364769	215364884	ENSG00000115414.18|FN1|PRPF8|PRPF8	952	-	3.4272523	1.3215922	-1.0	-1.0
chr2	215386581	215386688	ENSG00000115414.18|FN1|PRPF8|PRPF8	931	-	4.4144273	1.1623768	-1.0	-1.0
chr2	215406515	215406630	ENSG00000115414.18|FN1|PRPF8|PRPF8	958	-	6.0813894	1.3747871	-1.0	-1.0
chr2	215388108	215388211	ENSG00000115414.18|FN1|PRPF8|PRPF8	947	-	6.661468	1.2765155	-1.0	-1.0
chr2	215383483	215383623	ENSG00000115414.18|FN1|PRPF8|PRPF8	920	-	6.099831	1.0964358	-1.0	-1.0
chr2	215375106	215375213	ENSG00000115414.18|FN1|PRPF8|PRPF8	941	-	3.3953528	1.2274119	-1.0	-1.0
chr2	215364985	215365115	ENSG00000115414.18|FN1|PRPF8|PRPF8	959	-	5.1487775	1.3866166	-1.0	-1.0
chr2	215399128	215399256	ENSG00000115414.18|FN1|PRPF8|PRPF8	960	-	4.015905	1.4030113	-1.0	-1.0
chr2	215430852	215430967	ENSG00000115414.18|FN1|PRPF8|PRPF8	933	-	5.8283553	1.171227	-1.0	-1.0
chr2	215399256	215399351	ENSG00000115414.18|FN1|PRPF8|PRPF8	960	-	2.6210003	1.3968887	-1.0	-1.0
chr2	215368032	215368132	ENSG00000115414.18|FN1|PRPF8|PRPF8	904	-	6.2578144	1.0185502	-1.0	-1.0
chr2	215420545	215420672	ENSG00000115414.18|FN1|PRPF8|PRPF8	927	-	3.2387612	1.135114	-1.0	-1.0
chr2	215379309	215379434	ENSG00000115414.18|FN1|PRPF8|PRPF8	962	-	3.8993177	1.419091	-1.0	-1.0
chr2	215391501	215391626	ENSG00000115414.18|FN1|PRPF8|PRPF8	940	-	3.7517586	1.2211913	-1.0	-1.0
chr2	215409742	215409942	ENSG00000115414.18|FN1|PRPF8|PRPF8	932	-	2.989049	1.1662147	-1.0	-1.0
chr2	215434591	215434695	ENSG00000115414.18|FN1|PRPF8|PRPF8	911	-	6.250454	1.0496846	-1.0	-1.0
chr2	215408006	215408107	ENSG00000115414.18|FN1|PRPF8|PRPF8	911	-	2.9422002	1.050869	-1.0	-1.0
chr2	215414740	215414850	ENSG00000115414.18|FN1|PRPF8|PRPF8	965	-	4.3658085	1.449821	-1.0	-1.0
chr2	215383220	215383327	ENSG00000115414.18|FN1|PRPF8|PRPF8	949	-	3.0863914	1.291337	-1.0	-1.0
chr2	215388301	215388421	ENSG00000115414.18|FN1|PRPF8|PRPF8	953	-	4.53363	1.3235061	-1.0	-1.0
chr2	215419113	215419241	ENSG00000115414.18|FN1|PRPF8|PRPF8	966	-	6.133258	1.4663135	-1.0	-1.0
chr2	215397223	215397363	ENSG00000115414.18|FN1|PRPF8|PRPF8	917	-	2.8123207	1.0827906	-1.0	-1.0
chr2	215409386	215409562	ENSG00000115414.18|FN1|PRPF8|PRPF8	952	-	3.658375	1.3168309	-1.0	-1.0
chr2	215428338	215428488	ENSG00000115414.18|FN1|PRPF8|PRPF8	954	-	5.1203876	1.3417019	-1.0	-1.0
chr2	215375518	215375623	ENSG00000115414.18|FN1|PRPF8|PRPF8	944	-	6.683531	1.2556646	-1.0	-1.0
chr2	215379017	215379129	ENSG00000115414.18|FN1|PRPF8|PRPF8	958	-	6.9954214	1.3817168	-1.0	-1.0
chr2	215435519	215435649	ENSG00000115414.18|FN1|PRPF8|PRPF8	945	-	3.7289596	1.2574037	-1.0	-1.0
chr2	215996305	215996410	ENSG00000118242.15|MREG|PRPF8|PRPF8	935	-	3.6811867	1.185616	-1.0	-1.0
chr2	216117794	216117894	ENSG00000079246.15|XRCC5|PRPF8|PRPF8	906	+	5.990831	1.028888	-1.0	-1.0
chr2	216116792	216116912	ENSG00000079246.15|XRCC5|PRPF8|PRPF8	910	+	4.266131	1.0442204	-1.0	-1.0
chr2	216113020	216113129	ENSG00000079246.15|XRCC5|PRPF8|PRPF8	968	+	6.9293346	1.4948411	-1.0	-1.0
chr2	216190334	216190434	ENSG00000079246.15|XRCC5|PRPF8|PRPF8	925	+	3.8804603	1.1256487	-1.0	-1.0
chr2	216192529	216192638	ENSG00000079246.15|XRCC5|PRPF8|PRPF8	914	+	4.436914	1.0650178	-1.0	-1.0
chr2	216127570	216127770	ENSG00000079246.15|XRCC5|PRPF8|PRPF8	971	+	5.9696593	1.5404483	-1.0	-1.0
chr2	216194918	216194986	ENSG00000079246.15|XRCC5|PRPF8|PRPF8	942	+	3.9090111	1.2368828	-1.0	-1.0
chr2	216132324	216132387	ENSG00000079246.15|XRCC5|PRPF8|PRPF8	930	+	4.5005026	1.1530932	-1.0	-1.0
chr2	216190224	216190324	ENSG00000079246.15|XRCC5|PRPF8|PRPF8	906	+	2.9048219	1.0265359	-1.0	-1.0
chr2	216117657	216117794	ENSG00000079246.15|XRCC5|PRPF8|PRPF8	921	+	3.4711185	1.1018474	-1.0	-1.0
chr2	216109457	216109677	ENSG00000079246.15|XRCC5|PRPF8|PRPF8	930	+	3.2449393	1.1557089	-1.0	-1.0
chr2	216119047	216119165	ENSG00000079246.15|XRCC5|PRPF8|PRPF8	942	+	4.0193586	1.2329085	-1.0	-1.0
chr2	216141200	216141319	ENSG00000079246.15|XRCC5|PRPF8|PRPF8	950	+	4.5165668	1.3016533	-1.0	-1.0
chr2	216438419	216438485	ENSG00000138375.12|SMARCAL1|PRPF8|PRPF8	906	+	6.504148	1.0267102	-1.0	-1.0
chr2	216499318	216499523	ENSG00000197756.9|RPL37A|PRPF8|PRPF8	965	+	3.8504725	1.4542218	-1.0	-1.0
chr2	216498778	216499098	ENSG00000197756.9|RPL37A|PRPF8|PRPF8	947	+	3.1589894	1.2777429	-1.0	-1.0
chr2	216499843	216500128	ENSG00000197756.9|RPL37A|PRPF8|PRPF8	974	+	3.9908776	1.5858868	-1.0	-1.0
chr2	216499103	216499288	ENSG00000197756.9|RPL37A|PRPF8|PRPF8	948	+	3.6085246	1.2813618	-1.0	-1.0
chr2	216501233	216501393	ENSG00000197756.9|RPL37A|PRPF8|PRPF8	930	+	3.5352907	1.1572752	-1.0	-1.0
chr2	218245444	218245546	ENSG00000163466.15|ARPC2|PRPF8|PRPF8	969	+	7.0520153	1.5141503	-1.0	-1.0
chr2	218217213	218217544	ENSG00000163466.15|ARPC2|PRPF8|PRPF8	940	+	3.3567393	1.224299	-1.0	-1.0
chr2	218217614	218217729	ENSG00000163466.15|ARPC2|PRPF8|PRPF8	907	+	5.9676805	1.0300233	-1.0	-1.0
chr2	218239390	218239562	ENSG00000163466.15|ARPC2|PRPF8|PRPF8	984	+	7.2487884	1.7915384	-1.0	-1.0
chr2	218249368	218249464	ENSG00000163466.15|ARPC2|PRPF8|PRPF8	916	+	3.0481477	1.0765997	-1.0	-1.0
chr2	218228752	218228947	ENSG00000163466.15|ARPC2|PRPF8|PRPF8	933	+	4.7944007	1.1738943	-1.0	-1.0
chr2	218266020	218266205	ENSG00000127837.9|AAMP|PRPF8|PRPF8	910	-	3.4815114	1.0480719	-1.0	-1.0
chr2	218265730	218266005	ENSG00000127837.9|AAMP|PRPF8|PRPF8	943	-	4.243728	1.24053	-1.0	-1.0
chr2	218266846	218266946	ENSG00000127837.9|AAMP|PRPF8|PRPF8	934	-	4.3579082	1.1814477	-1.0	-1.0
chr2	218264863	218265008	ENSG00000127837.9|AAMP|PRPF8|PRPF8	906	-	6.21036	1.0285128	-1.0	-1.0
chr2	218265264	218265370	ENSG00000127837.9|AAMP|PRPF8|PRPF8	904	-	3.994074	1.0191205	-1.0	-1.0
chr2	218267394	218267569	ENSG00000127837.9|AAMP|PRPF8|PRPF8	934	-	3.56212	1.1795479	-1.0	-1.0
chr2	218266345	218266700	ENSG00000127837.9|AAMP|PRPF8|PRPF8	953	-	4.307291	1.3240598	-1.0	-1.0
chr2	218265370	218265650	ENSG00000127837.9|AAMP|PRPF8|PRPF8	958	-	3.7895834	1.3795667	-1.0	-1.0
chr2	218340028	218340141	ENSG00000127838.13|PNKD|PRPF8|PRPF8	942	+	6.553592	1.2402833	-1.0	-1.0
chr2	218270531	218270651	ENSG00000127838.13|PNKD|PRPF8|PRPF8	904	+	4.132528	1.0193409	-1.0	-1.0
chr2	218340727	218340882	ENSG00000127838.13|PNKD|PRPF8|PRPF8	953	+	4.212771	1.3291485	-1.0	-1.0
chr2	218341419	218341533	ENSG00000127838.13|PNKD|PRPF8|PRPF8	955	+	6.72651	1.3448042	-1.0	-1.0
chr2	218277362	218277453	ENSG00000135926.14|TMBIM1|PRPF8|PRPF8	904	-	2.828686	1.0167562	-1.0	-1.0
chr2	218279037	218279091	ENSG00000135926.14|TMBIM1|PRPF8|PRPF8	957	-	5.1313553	1.3674893	-1.0	-1.0
chr2	218279288	218279388	ENSG00000135926.14|TMBIM1|PRPF8|PRPF8	912	-	3.4135008	1.0574012	-1.0	-1.0
chr2	218277498	218277632	ENSG00000135926.14|TMBIM1|PRPF8|PRPF8	932	-	4.413401	1.1703216	-1.0	-1.0
chr2	218277825	218278065	ENSG00000135926.14|TMBIM1|PRPF8|PRPF8	957	-	4.2839007	1.3693193	-1.0	-1.0
chr2	218279929	218280025	ENSG00000135926.14|TMBIM1|PRPF8|PRPF8	904	-	3.5781245	1.0197266	-1.0	-1.0
chr2	218279091	218279288	ENSG00000135926.14|TMBIM1|PRPF8|PRPF8	961	-	4.643249	1.4106479	-1.0	-1.0
chr2	218277632	218277670	ENSG00000135926.14|TMBIM1|PRPF8|PRPF8	939	-	3.5976624	1.2182134	-1.0	-1.0
chr2	218278915	218279037	ENSG00000135926.14|TMBIM1|PRPF8|PRPF8	922	-	4.460293	1.1105576	-1.0	-1.0
chr2	218277099	218277199	ENSG00000135926.14|TMBIM1|PRPF8|PRPF8	906	-	5.937795	1.028888	-1.0	-1.0
chr2	218278418	218278558	ENSG00000135926.14|TMBIM1|PRPF8|PRPF8	941	-	3.828774	1.2286425	-1.0	-1.0
chr2	218280095	218280225	ENSG00000135926.14|TMBIM1|PRPF8|PRPF8	906	-	6.085347	1.028888	-1.0	-1.0
chr2	218403127	218403231	ENSG00000144579.7|CTDSP1|PRPF8|PRPF8	970	+	7.0636683	1.520509	-1.0	-1.0
chr2	218402611	218402711	ENSG00000144579.7|CTDSP1|PRPF8|PRPF8	913	+	6.4409003	1.0608114	-1.0	-1.0
chr2	218401712	218401892	ENSG00000144579.7|CTDSP1|PRPF8|PRPF8	960	+	4.631472	1.4013548	-1.0	-1.0
chr2	218402215	218402348	ENSG00000144579.7|CTDSP1|PRPF8|PRPF8	905	+	2.76939	1.0235295	-1.0	-1.0
chr2	218403316	218403576	ENSG00000144579.7|CTDSP1|PRPF8|PRPF8	967	+	4.2391105	1.4880155	-1.0	-1.0
chr2	218402110	218402210	ENSG00000144579.7|CTDSP1|PRPF8|PRPF8	963	+	3.6970456	1.4317064	-1.0	-1.0
chr2	218404186	218404291	ENSG00000144579.7|CTDSP1|PRPF8|PRPF8	904	+	2.7037466	1.0162454	-1.0	-1.0
chr2	218401526	218401712	ENSG00000144579.7|CTDSP1|PRPF8|PRPF8	913	+	3.6580167	1.060813	-1.0	-1.0
chr2	218403010	218403127	ENSG00000144579.7|CTDSP1|PRPF8|PRPF8	933	+	3.5333185	1.1747754	-1.0	-1.0
chr2	218402348	218402431	ENSG00000144579.7|CTDSP1|PRPF8|PRPF8	904	+	2.5833082	1.0167562	-1.0	-1.0
chr2	218400054	218400157	ENSG00000144579.7|CTDSP1|PRPF8|PRPF8	921	+	2.9781327	1.102711	-1.0	-1.0
chr2	218402431	218402531	ENSG00000144579.7|CTDSP1|PRPF8|PRPF8	915	+	3.2504454	1.0706742	-1.0	-1.0
chr2	218432852	218432951	ENSG00000127831.10|VIL1|PRPF8|PRPF8	907	+	2.642906	1.0303165	-1.0	-1.0
chr2	218436626	218436726	ENSG00000127831.10|VIL1|PRPF8|PRPF8	940	+	4.613079	1.2230488	-1.0	-1.0
chr2	218434705	218434825	ENSG00000127831.10|VIL1|PRPF8|PRPF8	926	+	3.6811538	1.1320528	-1.0	-1.0
chr2	218432514	218432562	ENSG00000127831.10|VIL1|PRPF8|PRPF8	908	+	3.0289345	1.0379045	-1.0	-1.0
chr2	218432085	218432183	ENSG00000127831.10|VIL1|PRPF8|PRPF8	966	+	3.6689408	1.46469	-1.0	-1.0
chr2	218423658	218423763	ENSG00000127831.10|VIL1|PRPF8|PRPF8	905	+	3.37389	1.0240712	-1.0	-1.0
chr2	218434421	218434525	ENSG00000127831.10|VIL1|PRPF8|PRPF8	906	+	2.781255	1.028888	-1.0	-1.0
chr2	218437213	218437312	ENSG00000127831.10|VIL1|PRPF8|PRPF8	931	+	3.0284178	1.1592671	-1.0	-1.0
chr2	218437312	218437412	ENSG00000127831.10|VIL1|PRPF8|PRPF8	964	+	4.942149	1.4469465	-1.0	-1.0
chr2	218438657	218438726	ENSG00000127831.10|VIL1|PRPF8|PRPF8	957	+	3.4747021	1.3707852	-1.0	-1.0
chr2	218431646	218431781	ENSG00000127831.10|VIL1|PRPF8|PRPF8	927	+	3.2861538	1.1377684	-1.0	-1.0
chr2	218432951	218433121	ENSG00000127831.10|VIL1|PRPF8|PRPF8	911	+	5.5941415	1.0502578	-1.0	-1.0
chr2	218432183	218432283	ENSG00000127831.10|VIL1|PRPF8|PRPF8	911	+	2.6915336	1.050105	-1.0	-1.0
chr2	218423853	218423968	ENSG00000127831.10|VIL1|PRPF8|PRPF8	909	+	3.348884	1.0411654	-1.0	-1.0
chr2	218558497	218558597	ENSG00000135913.10|USP37|PRPF8|PRPF8	919	-	3.9246802	1.0895522	-1.0	-1.0
chr2	218488303	218488408	ENSG00000135913.10|USP37|PRPF8|PRPF8	905	-	6.1309233	1.0227908	-1.0	-1.0
chr2	218463305	218463366	ENSG00000135913.10|USP37|PRPF8|PRPF8	974	-	7.5885153	1.5776856	-1.0	-1.0
chr2	218568177	218568282	ENSG00000135913.10|USP37|PRPF8|PRPF8	906	-	2.9495883	1.0271419	-1.0	-1.0
chr2	218584611	218584716	ENSG00000144580.13|CNOT9|PRPF8|PRPF8	941	+	4.026549	1.2299545	-1.0	-1.0
chr2	218580458	218580560	ENSG00000144580.13|CNOT9|PRPF8|PRPF8	922	+	4.4013095	1.1072859	-1.0	-1.0
chr2	218583086	218583186	ENSG00000144580.13|CNOT9|PRPF8|PRPF8	906	+	5.977629	1.028888	-1.0	-1.0
chr2	218568978	218569083	ENSG00000144580.13|CNOT9|PRPF8|PRPF8	922	+	5.15452	1.1052053	-1.0	-1.0
chr2	218568869	218568978	ENSG00000144580.13|CNOT9|PRPF8|PRPF8	952	+	3.576993	1.3157873	-1.0	-1.0
chr2	218580625	218580735	ENSG00000144580.13|CNOT9|PRPF8|PRPF8	965	+	4.7111797	1.4537807	-1.0	-1.0
chr2	218592303	218592402	ENSG00000144580.13|CNOT9|PRPF8|PRPF8	954	+	4.435168	1.3411307	-1.0	-1.0
chr2	218592615	218592765	ENSG00000144580.13|CNOT9|PRPF8|PRPF8	944	+	6.6901236	1.2536759	-1.0	-1.0
chr2	218658700	218658850	ENSG00000115568.15|ZNF142|PRPF8|PRPF8	906	-	6.174839	1.0264674	-1.0	-1.0
chr2	218651601	218651700	ENSG00000115568.15|ZNF142|PRPF8|PRPF8	904	-	6.1750426	1.0167562	-1.0	-1.0
chr2	218658897	218658979	ENSG00000115568.15|ZNF142|PRPF8|PRPF8	954	-	6.740388	1.3387724	-1.0	-1.0
chr2	218658979	218659079	ENSG00000115568.15|ZNF142|PRPF8|PRPF8	907	-	3.631165	1.0319644	-1.0	-1.0
chr2	218659269	218659464	ENSG00000115568.15|ZNF142|PRPF8|PRPF8	965	-	5.7170925	1.4605547	-1.0	-1.0
chr2	218662206	218662321	ENSG00000074582.12|BCS1L|PRPF8|PRPF8	936	+	6.6809916	1.191724	-1.0	-1.0
chr2	218662406	218662601	ENSG00000074582.12|BCS1L|PRPF8|PRPF8	938	+	6.4442816	1.2049785	-1.0	-1.0
chr2	218659700	218659835	ENSG00000074582.12|BCS1L|PRPF8|PRPF8	905	+	2.9720905	1.0223222	-1.0	-1.0
chr2	218660971	218661101	ENSG00000074582.12|BCS1L|PRPF8|PRPF8	903	+	3.082079	1.0128107	-1.0	-1.0
chr2	218668513	218668679	ENSG00000163481.7|RNF25|PRPF8|PRPF8	968	-	7.0383334	1.4889047	-1.0	-1.0
chr2	218664803	218664901	ENSG00000163481.7|RNF25|PRPF8|PRPF8	904	-	6.100021	1.0168908	-1.0	-1.0
chr2	218696526	218696676	ENSG00000163482.11|STK36|PRPF8|PRPF8	922	+	3.6536624	1.1056274	-1.0	-1.0
chr2	218672295	218672365	ENSG00000163482.11|STK36|PRPF8|PRPF8	904	+	6.1121674	1.0159373	-1.0	-1.0
chr2	218692167	218692572	ENSG00000163482.11|STK36|PRPF8|PRPF8	962	+	4.462918	1.4243442	-1.0	-1.0
chr2	218676163	218676273	ENSG00000163482.11|STK36|PRPF8|PRPF8	921	+	3.2091434	1.1002209	-1.0	-1.0
chr2	218689858	218689956	ENSG00000163482.11|STK36|PRPF8|PRPF8	906	+	6.1281962	1.028888	-1.0	-1.0
chr2	218697858	218698001	ENSG00000163482.11|STK36|PRPF8|PRPF8	951	+	4.5703397	1.3092569	-1.0	-1.0
chr2	218690449	218690555	ENSG00000163482.11|STK36|PRPF8|PRPF8	926	+	4.416008	1.132802	-1.0	-1.0
chr2	218750146	218750256	ENSG00000135912.10|TTLL4|PRPF8|PRPF8	956	+	6.659106	1.3575525	-1.0	-1.0
chr2	218746134	218746329	ENSG00000135912.10|TTLL4|PRPF8|PRPF8	933	+	3.5146616	1.1718335	-1.0	-1.0
chr2	218745601	218745731	ENSG00000135912.10|TTLL4|PRPF8|PRPF8	906	+	2.880094	1.0286739	-1.0	-1.0
chr2	218740062	218740162	ENSG00000135912.10|TTLL4|PRPF8|PRPF8	906	+	5.951132	1.028888	-1.0	-1.0
chr2	218748934	218749034	ENSG00000135912.10|TTLL4|PRPF8|PRPF8	904	+	3.4024606	1.0156261	-1.0	-1.0
chr2	218752862	218753282	ENSG00000135912.10|TTLL4|PRPF8|PRPF8	954	+	3.9362245	1.3374914	-1.0	-1.0
chr2	218748129	218748324	ENSG00000135912.10|TTLL4|PRPF8|PRPF8	972	+	5.4540215	1.5460131	-1.0	-1.0
chr2	218711037	218711137	ENSG00000135912.10|TTLL4|PRPF8|PRPF8	901	+	4.111506	1.0036796	-1.0	-1.0
chr2	218740520	218740584	ENSG00000135912.10|TTLL4|PRPF8|PRPF8	985	+	6.7380776	1.8132458	-1.0	-1.0
chr2	218753583	218753669	ENSG00000135912.10|TTLL4|PRPF8|PRPF8	961	+	4.2878976	1.4140971	-1.0	-1.0
chr2	218740167	218740267	ENSG00000135912.10|TTLL4|PRPF8|PRPF8	906	+	5.951132	1.028888	-1.0	-1.0
chr2	218747624	218747824	ENSG00000135912.10|TTLL4|PRPF8|PRPF8	953	+	5.374798	1.3243439	-1.0	-1.0
chr2	218747194	218747289	ENSG00000135912.10|TTLL4|PRPF8|PRPF8	908	+	6.249765	1.0379045	-1.0	-1.0
chr2	218747339	218747469	ENSG00000135912.10|TTLL4|PRPF8|PRPF8	926	+	4.190797	1.1311159	-1.0	-1.0
chr2	218814085	218814305	ENSG00000135929.8|CYP27A1|PRPF8|PRPF8	962	+	4.0176244	1.425398	-1.0	-1.0
chr2	218814787	218814910	ENSG00000135929.8|CYP27A1|PRPF8|PRPF8	909	+	2.8377976	1.0428053	-1.0	-1.0
chr2	218782323	218782437	ENSG00000135929.8|CYP27A1|PRPF8|PRPF8	957	+	4.0049524	1.3636937	-1.0	-1.0
chr2	218815085	218815200	ENSG00000135929.8|CYP27A1|PRPF8|PRPF8	903	+	2.802133	1.0116521	-1.0	-1.0
chr2	218812651	218812981	ENSG00000135929.8|CYP27A1|PRPF8|PRPF8	962	+	4.191763	1.4173781	-1.0	-1.0
chr2	218812376	218812566	ENSG00000135929.8|CYP27A1|PRPF8|PRPF8	915	+	2.867302	1.0689187	-1.0	-1.0
chr2	218814455	218814555	ENSG00000135929.8|CYP27A1|PRPF8|PRPF8	906	+	3.5530982	1.028888	-1.0	-1.0
chr2	219162298	219162394	ENSG00000280537.2|AC068946.1|PRPF8|PRPF8	906	-	6.15168	1.028888	-1.0	-1.0
chr2	219165167	219165267	ENSG00000213901.10|SLC23A3|PRPF8|PRPF8	907	-	6.2168303	1.0333683	-1.0	-1.0
chr2	219162298	219162394	ENSG00000213901.10|SLC23A3|PRPF8|PRPF8	906	-	6.15168	1.028888	-1.0	-1.0
chr2	219173223	219173349	ENSG00000115649.15|CNPPD1|PRPF8|PRPF8	908	-	6.302171	1.0343612	-1.0	-1.0
chr2	219174897	219175022	ENSG00000115649.15|CNPPD1|PRPF8|PRPF8	904	-	3.3571029	1.0185518	-1.0	-1.0
chr2	219176759	219176869	ENSG00000115649.15|CNPPD1|PRPF8|PRPF8	929	-	3.5727148	1.1506095	-1.0	-1.0
chr2	219173349	219173467	ENSG00000115649.15|CNPPD1|PRPF8|PRPF8	955	-	4.3413525	1.3466864	-1.0	-1.0
chr2	219178923	219179023	ENSG00000144567.10|RETREG2|PRPF8|PRPF8	906	+	2.9048219	1.026665	-1.0	-1.0
chr2	219180667	219180754	ENSG00000144567.10|RETREG2|PRPF8|PRPF8	933	+	4.529478	1.1729434	-1.0	-1.0
chr2	219179028	219179138	ENSG00000144567.10|RETREG2|PRPF8|PRPF8	925	+	3.6859167	1.1224333	-1.0	-1.0
chr2	219207599	219207724	ENSG00000158552.12|ZFAND2B|PRPF8|PRPF8	907	+	5.9893665	1.029356	-1.0	-1.0
chr2	219207229	219207329	ENSG00000158552.12|ZFAND2B|PRPF8|PRPF8	907	+	5.982623	1.0306869	-1.0	-1.0
chr2	219208334	219208539	ENSG00000158552.12|ZFAND2B|PRPF8|PRPF8	928	+	3.4748147	1.1398396	-1.0	-1.0
chr2	219208544	219208764	ENSG00000158552.12|ZFAND2B|PRPF8|PRPF8	928	+	3.2428217	1.144124	-1.0	-1.0
chr2	219213007	219213420	ENSG00000115657.12|ABCB6|PRPF8|PRPF8	947	-	3.5763855	1.2781613	-1.0	-1.0
chr2	219211113	219211213	ENSG00000115657.12|ABCB6|PRPF8|PRPF8	907	-	4.299528	1.0306869	-1.0	-1.0
chr2	219212386	219212486	ENSG00000115657.12|ABCB6|PRPF8|PRPF8	906	-	2.8129535	1.028888	-1.0	-1.0
chr2	219213951	219214120	ENSG00000115657.12|ABCB6|PRPF8|PRPF8	914	-	3.853312	1.0641907	-1.0	-1.0
chr2	219216363	219216465	ENSG00000115657.12|ABCB6|PRPF8|PRPF8	949	-	3.1807556	1.288996	-1.0	-1.0
chr2	219213502	219213589	ENSG00000115657.12|ABCB6|PRPF8|PRPF8	954	-	4.699689	1.3414837	-1.0	-1.0
chr2	219212841	219213007	ENSG00000115657.12|ABCB6|PRPF8|PRPF8	931	-	4.8842063	1.1624923	-1.0	-1.0
chr2	219216555	219216651	ENSG00000115657.12|ABCB6|PRPF8|PRPF8	906	-	2.6053824	1.0261123	-1.0	-1.0
chr2	219218002	219218124	ENSG00000115657.12|ABCB6|PRPF8|PRPF8	955	-	4.094113	1.3459793	-1.0	-1.0
chr2	219210560	219210995	ENSG00000115657.12|ABCB6|PRPF8|PRPF8	941	-	3.993343	1.231178	-1.0	-1.0
chr2	219213589	219213666	ENSG00000115657.12|ABCB6|PRPF8|PRPF8	936	-	3.8766384	1.1942542	-1.0	-1.0
chr2	219214120	219214270	ENSG00000115657.12|ABCB6|PRPF8|PRPF8	903	-	2.6605868	1.0123358	-1.0	-1.0
chr2	219218124	219218224	ENSG00000115657.12|ABCB6|PRPF8|PRPF8	946	-	3.5216289	1.2686855	-1.0	-1.0
chr2	219210081	219210186	ENSG00000115657.12|ABCB6|PRPF8|PRPF8	902	-	3.3947315	1.0065962	-1.0	-1.0
chr2	219212283	219212386	ENSG00000115657.12|ABCB6|PRPF8|PRPF8	920	-	4.297209	1.0968409	-1.0	-1.0
chr2	219212491	219212601	ENSG00000115657.12|ABCB6|PRPF8|PRPF8	922	-	3.5942998	1.1060239	-1.0	-1.0
chr2	219214290	219214625	ENSG00000115657.12|ABCB6|PRPF8|PRPF8	957	-	4.5743575	1.3615758	-1.0	-1.0
chr2	219214840	219215060	ENSG00000115657.12|ABCB6|PRPF8|PRPF8	970	-	4.081319	1.5219065	-1.0	-1.0
chr2	219224105	219224205	ENSG00000198925.10|ATG9A|PRPF8|PRPF8	913	-	3.0014832	1.0598801	-1.0	-1.0
chr2	219222490	219222644	ENSG00000198925.10|ATG9A|PRPF8|PRPF8	966	-	6.8826876	1.4747173	-1.0	-1.0
chr2	219213502	219213589	ENSG00000198925.10|ATG9A|PRPF8|PRPF8	955	-	4.699689	1.345117	-1.0	-1.0
chr2	219212841	219213007	ENSG00000198925.10|ATG9A|PRPF8|PRPF8	931	-	4.8842063	1.161924	-1.0	-1.0
chr2	219214960	219215060	ENSG00000198925.10|ATG9A|PRPF8|PRPF8	941	-	3.219176	1.2281233	-1.0	-1.0
chr2	219213065	219213235	ENSG00000198925.10|ATG9A|PRPF8|PRPF8	909	-	2.987937	1.0415307	-1.0	-1.0
chr2	219228423	219228533	ENSG00000198925.10|ATG9A|PRPF8|PRPF8	904	-	3.203455	1.0184574	-1.0	-1.0
chr2	219213951	219214120	ENSG00000198925.10|ATG9A|PRPF8|PRPF8	914	-	3.853312	1.0642139	-1.0	-1.0
chr2	219218002	219218124	ENSG00000198925.10|ATG9A|PRPF8|PRPF8	955	-	4.094113	1.346326	-1.0	-1.0
chr2	219213326	219213438	ENSG00000198925.10|ATG9A|PRPF8|PRPF8	970	-	4.53967	1.5300685	-1.0	-1.0
chr2	219214838	219214960	ENSG00000198925.10|ATG9A|PRPF8|PRPF8	945	-	3.8460302	1.2607787	-1.0	-1.0
chr2	219210560	219210705	ENSG00000198925.10|ATG9A|PRPF8|PRPF8	913	-	3.661616	1.0589782	-1.0	-1.0
chr2	219213007	219213065	ENSG00000198925.10|ATG9A|PRPF8|PRPF8	939	-	3.1012604	1.2131169	-1.0	-1.0
chr2	219214291	219214388	ENSG00000198925.10|ATG9A|PRPF8|PRPF8	906	-	2.7848036	1.028888	-1.0	-1.0
chr2	219216553	219216748	ENSG00000198925.10|ATG9A|PRPF8|PRPF8	939	-	3.3579552	1.2166188	-1.0	-1.0
chr2	219216363	219216493	ENSG00000198925.10|ATG9A|PRPF8|PRPF8	932	-	3.0028036	1.1656305	-1.0	-1.0
chr2	219213240	219213326	ENSG00000198925.10|ATG9A|PRPF8|PRPF8	971	-	4.200094	1.5313387	-1.0	-1.0
chr2	219210823	219210993	ENSG00000198925.10|ATG9A|PRPF8|PRPF8	966	-	5.508561	1.4676169	-1.0	-1.0
chr2	219210081	219210186	ENSG00000198925.10|ATG9A|PRPF8|PRPF8	901	-	3.3947315	1.0064213	-1.0	-1.0
chr2	219212283	219212386	ENSG00000198925.10|ATG9A|PRPF8|PRPF8	920	-	4.297209	1.0965178	-1.0	-1.0
chr2	219212491	219212601	ENSG00000198925.10|ATG9A|PRPF8|PRPF8	922	-	3.5942998	1.1083144	-1.0	-1.0
chr2	219212386	219212486	ENSG00000198925.10|ATG9A|PRPF8|PRPF8	906	-	2.8129535	1.028888	-1.0	-1.0
chr2	219214498	219214623	ENSG00000198925.10|ATG9A|PRPF8|PRPF8	966	-	6.3191915	1.4689808	-1.0	-1.0
chr2	219213589	219213666	ENSG00000198925.10|ATG9A|PRPF8|PRPF8	936	-	3.8766384	1.1940491	-1.0	-1.0
chr2	219218124	219218224	ENSG00000198925.10|ATG9A|PRPF8|PRPF8	946	-	3.5216289	1.2699913	-1.0	-1.0
chr2	219211088	219211213	ENSG00000198925.10|ATG9A|PRPF8|PRPF8	905	-	3.694818	1.0201412	-1.0	-1.0
chr2	219233846	219233943	ENSG00000163516.13|ANKZF1|PRPF8|PRPF8	906	+	5.9644012	1.028888	-1.0	-1.0
chr2	219232584	219232769	ENSG00000163516.13|ANKZF1|PRPF8|PRPF8	951	+	6.18307	1.3093218	-1.0	-1.0
chr2	219236214	219236414	ENSG00000163516.13|ANKZF1|PRPF8|PRPF8	929	+	3.7241807	1.1492323	-1.0	-1.0
chr2	219233004	219233119	ENSG00000163516.13|ANKZF1|PRPF8|PRPF8	906	+	5.951132	1.028888	-1.0	-1.0
chr2	219233129	219233284	ENSG00000163516.13|ANKZF1|PRPF8|PRPF8	914	+	3.165777	1.0645318	-1.0	-1.0
chr2	219235875	219235975	ENSG00000163516.13|ANKZF1|PRPF8|PRPF8	902	+	6.136457	1.0066237	-1.0	-1.0
chr2	219235192	219235402	ENSG00000163516.13|ANKZF1|PRPF8|PRPF8	969	+	4.8296046	1.505778	-1.0	-1.0
chr2	219236009	219236204	ENSG00000163516.13|ANKZF1|PRPF8|PRPF8	964	+	4.5849333	1.4483976	-1.0	-1.0
chr2	219230276	219230496	ENSG00000163516.13|ANKZF1|PRPF8|PRPF8	940	+	3.8417068	1.2253635	-1.0	-1.0
chr2	219246771	219246967	ENSG00000115661.13|STK16|PRPF8|PRPF8	963	+	5.20601	1.4301124	-1.0	-1.0
chr2	219247659	219247834	ENSG00000115661.13|STK16|PRPF8|PRPF8	912	+	3.5583932	1.056223	-1.0	-1.0
chr2	219280582	219280787	ENSG00000135924.15|DNAJB2|PRPF8|PRPF8	969	+	5.6409345	1.5041	-1.0	-1.0
chr2	219282917	219283027	ENSG00000135924.15|DNAJB2|PRPF8|PRPF8	906	+	6.1604915	1.028888	-1.0	-1.0
chr2	219284736	219284901	ENSG00000135924.15|DNAJB2|PRPF8|PRPF8	920	+	3.9604244	1.0991347	-1.0	-1.0
chr2	219279456	219279556	ENSG00000135924.15|DNAJB2|PRPF8|PRPF8	902	+	3.037971	1.0088071	-1.0	-1.0
chr2	219283147	219283247	ENSG00000135924.15|DNAJB2|PRPF8|PRPF8	903	+	5.933007	1.0112737	-1.0	-1.0
chr2	219281958	219282158	ENSG00000135924.15|DNAJB2|PRPF8|PRPF8	965	+	4.613149	1.4547718	-1.0	-1.0
chr2	219386980	219387069	ENSG00000123992.18|DNPEP|PRPF8|PRPF8	960	-	4.3969665	1.4006274	-1.0	-1.0
chr2	219385859	219385967	ENSG00000123992.18|DNPEP|PRPF8|PRPF8	943	-	6.6091533	1.2407875	-1.0	-1.0
chr2	219381881	219382096	ENSG00000123992.18|DNPEP|PRPF8|PRPF8	950	-	4.455051	1.3031412	-1.0	-1.0
chr2	219383029	219383130	ENSG00000123992.18|DNPEP|PRPF8|PRPF8	937	-	4.539671	1.2024944	-1.0	-1.0
chr2	219386203	219386388	ENSG00000123992.18|DNPEP|PRPF8|PRPF8	958	-	4.0899963	1.3760264	-1.0	-1.0
chr2	219386891	219386980	ENSG00000123992.18|DNPEP|PRPF8|PRPF8	903	-	4.158053	1.0152209	-1.0	-1.0
chr2	219387855	219387960	ENSG00000123992.18|DNPEP|PRPF8|PRPF8	910	-	6.288973	1.045119	-1.0	-1.0
chr2	219385325	219385531	ENSG00000123992.18|DNPEP|PRPF8|PRPF8	963	-	4.6286817	1.431862	-1.0	-1.0
chr2	219384365	219384475	ENSG00000123992.18|DNPEP|PRPF8|PRPF8	921	-	3.1440215	1.102422	-1.0	-1.0
chr2	219387685	219387840	ENSG00000123992.18|DNPEP|PRPF8|PRPF8	913	-	3.8162122	1.0585434	-1.0	-1.0
chr2	219387069	219387163	ENSG00000123992.18|DNPEP|PRPF8|PRPF8	954	-	3.8439791	1.3403863	-1.0	-1.0
chr2	219504117	219504282	ENSG00000144591.18|GMPPA|PRPF8|PRPF8	903	+	2.6297734	1.0111576	-1.0	-1.0
chr2	219504892	219505067	ENSG00000144591.18|GMPPA|PRPF8|PRPF8	906	+	3.3189251	1.0287464	-1.0	-1.0
chr2	219501380	219501480	ENSG00000144591.18|GMPPA|PRPF8|PRPF8	906	+	5.977629	1.028888	-1.0	-1.0
chr2	219505422	219505907	ENSG00000144591.18|GMPPA|PRPF8|PRPF8	963	+	5.808189	1.4328136	-1.0	-1.0
chr2	219505077	219505212	ENSG00000144591.18|GMPPA|PRPF8|PRPF8	908	+	6.2570324	1.034137	-1.0	-1.0
chr2	219502117	219502232	ENSG00000144591.18|GMPPA|PRPF8|PRPF8	907	+	6.104307	1.0337963	-1.0	-1.0
chr2	219505932	219506067	ENSG00000144591.18|GMPPA|PRPF8|PRPF8	942	+	3.4460454	1.2383392	-1.0	-1.0
chr2	219506663	219506763	ENSG00000144591.18|GMPPA|PRPF8|PRPF8	906	+	6.1944885	1.028888	-1.0	-1.0
chr2	219501500	219501915	ENSG00000144591.18|GMPPA|PRPF8|PRPF8	952	+	4.0424576	1.3194562	-1.0	-1.0
chr2	219506323	219506518	ENSG00000144591.18|GMPPA|PRPF8|PRPF8	930	+	3.2655823	1.1545526	-1.0	-1.0
chr2	219500015	219500115	ENSG00000144591.18|GMPPA|PRPF8|PRPF8	909	+	6.3069434	1.0400099	-1.0	-1.0
chr2	219500120	219500320	ENSG00000144591.18|GMPPA|PRPF8|PRPF8	979	+	5.5351267	1.6839224	-1.0	-1.0
chr2	219541524	219541624	ENSG00000123989.13|CHPF|PRPF8|PRPF8	906	-	6.004032	1.0265093	-1.0	-1.0
chr2	219566829	219566934	ENSG00000124006.14|OBSL1|PRPF8|PRPF8	956	-	3.7608948	1.3612125	-1.0	-1.0
chr2	219565241	219565341	ENSG00000124006.14|OBSL1|PRPF8|PRPF8	903	-	2.6770897	1.0140766	-1.0	-1.0
chr2	219567969	219568054	ENSG00000124006.14|OBSL1|PRPF8|PRPF8	958	-	6.7756333	1.3817474	-1.0	-1.0
chr2	219559224	219559324	ENSG00000124006.14|OBSL1|PRPF8|PRPF8	909	-	4.325189	1.0389999	-1.0	-1.0
chr2	219567620	219567717	ENSG00000124006.14|OBSL1|PRPF8|PRPF8	919	-	2.9838967	1.0929605	-1.0	-1.0
chr2	219570119	219570220	ENSG00000124006.14|OBSL1|PRPF8|PRPF8	919	-	3.618485	1.0934296	-1.0	-1.0
chr2	219567166	219567266	ENSG00000124006.14|OBSL1|PRPF8|PRPF8	906	-	2.6625855	1.026413	-1.0	-1.0
chr2	219563274	219563439	ENSG00000124006.14|OBSL1|PRPF8|PRPF8	905	-	2.6888373	1.0240227	-1.0	-1.0
chr2	219570220	219570320	ENSG00000124006.14|OBSL1|PRPF8|PRPF8	944	-	2.9573696	1.2503511	-1.0	-1.0
chr2	219614475	219614640	ENSG00000144589.21|STK11IP|PRPF8|PRPF8	964	+	5.403979	1.4383765	-1.0	-1.0
chr2	219606404	219606633	ENSG00000144589.21|STK11IP|PRPF8|PRPF8	968	+	5.620958	1.4934473	-1.0	-1.0
chr2	219614880	219614990	ENSG00000144589.21|STK11IP|PRPF8|PRPF8	915	+	3.777817	1.0683901	-1.0	-1.0
chr2	219608692	219608788	ENSG00000144589.21|STK11IP|PRPF8|PRPF8	906	+	6.1600633	1.028888	-1.0	-1.0
chr2	219611954	219612058	ENSG00000144589.21|STK11IP|PRPF8|PRPF8	932	+	3.823215	1.1694643	-1.0	-1.0
chr2	219609476	219609581	ENSG00000144589.21|STK11IP|PRPF8|PRPF8	907	+	6.155983	1.0301001	-1.0	-1.0
chr2	219609111	219609411	ENSG00000144589.21|STK11IP|PRPF8|PRPF8	941	+	4.120874	1.2297381	-1.0	-1.0
chr2	219601640	219601810	ENSG00000144589.21|STK11IP|PRPF8|PRPF8	945	+	4.170579	1.2573575	-1.0	-1.0
chr2	219606194	219606354	ENSG00000144589.21|STK11IP|PRPF8|PRPF8	921	+	4.408193	1.1038973	-1.0	-1.0
chr2	219606751	219606858	ENSG00000144589.21|STK11IP|PRPF8|PRPF8	914	+	4.3381467	1.0663004	-1.0	-1.0
chr2	222656015	222656115	ENSG00000116120.9|FARSB|PRPF8|PRPF8	931	-	3.5834608	1.1610181	-1.0	-1.0
chr2	222630013	222630112	ENSG00000116120.9|FARSB|PRPF8|PRPF8	946	-	6.599196	1.270958	-1.0	-1.0
chr2	222639461	222639579	ENSG00000116120.9|FARSB|PRPF8|PRPF8	903	-	4.384093	1.0137901	-1.0	-1.0
chr2	222630112	222630174	ENSG00000116120.9|FARSB|PRPF8|PRPF8	959	-	5.6013556	1.389103	-1.0	-1.0
chr2	222619644	222619737	ENSG00000116120.9|FARSB|PRPF8|PRPF8	906	-	6.235307	1.028888	-1.0	-1.0
chr2	222639579	222639679	ENSG00000116120.9|FARSB|PRPF8|PRPF8	902	-	3.7529738	1.0068479	-1.0	-1.0
chr2	222709755	222709925	ENSG00000124003.12|MOGAT1|PRPF8|PRPF8	906	+	6.1136394	1.028888	-1.0	-1.0
chr2	222916438	222916588	ENSG00000123983.13|ACSL3|PRPF8|PRPF8	939	+	4.2370596	1.2180392	-1.0	-1.0
chr2	222861138	222861253	ENSG00000123983.13|ACSL3|PRPF8|PRPF8	949	+	2.947946	1.2894015	-1.0	-1.0
chr2	222919202	222919317	ENSG00000123983.13|ACSL3|PRPF8|PRPF8	907	+	6.2867355	1.0337788	-1.0	-1.0
chr2	222923077	222923149	ENSG00000123983.13|ACSL3|PRPF8|PRPF8	970	+	4.169686	1.5296669	-1.0	-1.0
chr2	222927189	222927294	ENSG00000123983.13|ACSL3|PRPF8|PRPF8	909	+	3.5167727	1.0397377	-1.0	-1.0
chr2	222933277	222933377	ENSG00000123983.13|ACSL3|PRPF8|PRPF8	906	+	5.937795	1.028888	-1.0	-1.0
chr2	222918057	222918155	ENSG00000123983.13|ACSL3|PRPF8|PRPF8	911	+	2.9541886	1.0506401	-1.0	-1.0
chr2	222930710	222930812	ENSG00000123983.13|ACSL3|PRPF8|PRPF8	908	+	2.6536455	1.0346091	-1.0	-1.0
chr2	222861258	222861443	ENSG00000123983.13|ACSL3|PRPF8|PRPF8	939	+	3.6346357	1.217388	-1.0	-1.0
chr2	222934559	222934687	ENSG00000123983.13|ACSL3|PRPF8|PRPF8	973	+	5.1527243	1.5743217	-1.0	-1.0
chr2	223837349	223837447	ENSG00000152056.16|AP1S3|PRPF8|PRPF8	907	-	4.439805	1.0323952	-1.0	-1.0
chr2	223898957	223899062	ENSG00000085449.14|WDFY1|PRPF8|PRPF8	905	-	4.2065144	1.0238498	-1.0	-1.0
chr2	223945050	223945147	ENSG00000085449.14|WDFY1|PRPF8|PRPF8	906	-	6.271504	1.028888	-1.0	-1.0
chr2	223945147	223945247	ENSG00000085449.14|WDFY1|PRPF8|PRPF8	902	-	4.09366	1.0066237	-1.0	-1.0
chr2	223880123	223880232	ENSG00000085449.14|WDFY1|PRPF8|PRPF8	971	-	5.3083873	1.5357791	-1.0	-1.0
chr2	223884647	223884747	ENSG00000085449.14|WDFY1|PRPF8|PRPF8	906	-	3.5596504	1.028888	-1.0	-1.0
chr2	223912252	223912326	ENSG00000085449.14|WDFY1|PRPF8|PRPF8	967	-	6.985936	1.4752209	-1.0	-1.0
chr2	224503651	224503751	ENSG00000036257.12|CUL3|PRPF8|PRPF8	914	-	4.5134926	1.0676314	-1.0	-1.0
chr2	224513523	224513633	ENSG00000036257.12|CUL3|PRPF8|PRPF8	948	-	4.7246423	1.2881826	-1.0	-1.0
chr2	224584943	224585053	ENSG00000036257.12|CUL3|PRPF8|PRPF8	916	-	3.074085	1.0749986	-1.0	-1.0
chr2	227347279	227347379	ENSG00000168958.19|MFF|PRPF8|PRPF8	911	+	3.7273922	1.0530037	-1.0	-1.0
chr2	227342744	227342819	ENSG00000168958.19|MFF|PRPF8|PRPF8	908	+	3.2675526	1.0366353	-1.0	-1.0
chr2	227340291	227340481	ENSG00000168958.19|MFF|PRPF8|PRPF8	981	+	6.014729	1.7106196	-1.0	-1.0
chr2	227531100	227531205	ENSG00000173744.17|AGFG1|PRPF8|PRPF8	910	+	2.9927754	1.0480406	-1.0	-1.0
chr2	227553703	227553795	ENSG00000173744.17|AGFG1|PRPF8|PRPF8	953	+	3.4740472	1.3258299	-1.0	-1.0
chr2	227472658	227472813	ENSG00000173744.17|AGFG1|PRPF8|PRPF8	904	+	2.7479737	1.0190307	-1.0	-1.0
chr2	227524801	227524901	ENSG00000173744.17|AGFG1|PRPF8|PRPF8	934	+	4.462432	1.1812925	-1.0	-1.0
chr2	227536624	227536704	ENSG00000173744.17|AGFG1|PRPF8|PRPF8	969	+	4.8615136	1.5156134	-1.0	-1.0
chr2	227552122	227552222	ENSG00000173744.17|AGFG1|PRPF8|PRPF8	907	+	5.982623	1.0306869	-1.0	-1.0
chr2	227536704	227536804	ENSG00000173744.17|AGFG1|PRPF8|PRPF8	903	+	6.1121674	1.0150924	-1.0	-1.0
chr2	227552018	227552117	ENSG00000173744.17|AGFG1|PRPF8|PRPF8	906	+	6.271504	1.028888	-1.0	-1.0
chr2	227816306	227816384	ENSG00000115009.11|CCL20|PRPF8|PRPF8	903	+	3.4098718	1.0122101	-1.0	-1.0
chr2	227813891	227813987	ENSG00000115009.11|CCL20|PRPF8|PRPF8	940	+	4.6194496	1.2189957	-1.0	-1.0
chr2	229792972	229793077	ENSG00000153827.13|TRIP12|PRPF8|PRPF8	912	-	3.5497036	1.0538182	-1.0	-1.0
chr2	229774000	229774155	ENSG00000153827.13|TRIP12|PRPF8|PRPF8	904	-	3.214096	1.018243	-1.0	-1.0
chr2	229814232	229814397	ENSG00000153827.13|TRIP12|PRPF8|PRPF8	927	-	4.2225313	1.1362561	-1.0	-1.0
chr2	229768615	229768719	ENSG00000153827.13|TRIP12|PRPF8|PRPF8	930	-	4.4404697	1.1569059	-1.0	-1.0
chr2	229815098	229815194	ENSG00000153827.13|TRIP12|PRPF8|PRPF8	914	-	4.3775883	1.0639982	-1.0	-1.0
chr2	229795080	229795275	ENSG00000153827.13|TRIP12|PRPF8|PRPF8	966	-	4.700994	1.4736634	-1.0	-1.0
chr2	229797689	229797799	ENSG00000153827.13|TRIP12|PRPF8|PRPF8	946	-	4.4196672	1.2687433	-1.0	-1.0
chr2	229802250	229802350	ENSG00000153827.13|TRIP12|PRPF8|PRPF8	900	-	4.1204123	1.0010691	-1.0	-1.0
chr2	229807553	229807818	ENSG00000153827.13|TRIP12|PRPF8|PRPF8	941	-	3.4813068	1.2308731	-1.0	-1.0
chr2	229803998	229804103	ENSG00000153827.13|TRIP12|PRPF8|PRPF8	969	-	7.0970783	1.5054734	-1.0	-1.0
chr2	230400235	230400335	ENSG00000185404.16|SP140L|PRPF8|PRPF8	906	+	5.977629	1.028888	-1.0	-1.0
chr2	230506307	230506497	ENSG00000067066.16|SP100|PRPF8|PRPF8	950	+	5.8398995	1.3019123	-1.0	-1.0
chr2	230817798	230817988	ENSG00000135932.10|CAB39|PRPF8|PRPF8	959	+	5.5034666	1.3911014	-1.0	-1.0
chr2	231041409	231041514	ENSG00000204128.5|C2orf72|PRPF8|PRPF8	951	+	3.6962783	1.3071711	-1.0	-1.0
chr2	231038199	231038299	ENSG00000204128.5|C2orf72|PRPF8|PRPF8	906	+	2.5818164	1.028888	-1.0	-1.0
chr2	231041286	231041409	ENSG00000204128.5|C2orf72|PRPF8|PRPF8	973	+	3.6729522	1.5694785	-1.0	-1.0
chr2	231085018	231085114	ENSG00000173692.12|PSMD1|PRPF8|PRPF8	939	+	4.718958	1.2136333	-1.0	-1.0
chr2	231061264	231061310	ENSG00000173692.12|PSMD1|PRPF8|PRPF8	935	+	4.788339	1.1876426	-1.0	-1.0
chr2	231161394	231161499	ENSG00000173692.12|PSMD1|PRPF8|PRPF8	949	+	6.903961	1.2901003	-1.0	-1.0
chr2	231057041	231057151	ENSG00000173692.12|PSMD1|PRPF8|PRPF8	934	+	6.4302654	1.1812303	-1.0	-1.0
chr2	231062560	231062693	ENSG00000173692.12|PSMD1|PRPF8|PRPF8	962	+	7.050816	1.4186763	-1.0	-1.0
chr2	231078658	231078747	ENSG00000173692.12|PSMD1|PRPF8|PRPF8	903	+	6.1867175	1.011397	-1.0	-1.0
chr2	231153543	231153666	ENSG00000173692.12|PSMD1|PRPF8|PRPF8	965	+	6.9422917	1.4523875	-1.0	-1.0
chr2	231056943	231057041	ENSG00000173692.12|PSMD1|PRPF8|PRPF8	920	+	3.1553478	1.0958126	-1.0	-1.0
chr2	231216687	231216787	ENSG00000135931.17|ARMC9|PRPF8|PRPF8	947	+	6.6532288	1.2727545	-1.0	-1.0
chr2	231291352	231291443	ENSG00000135931.17|ARMC9|PRPF8|PRPF8	927	+	4.6704693	1.1351708	-1.0	-1.0
chr2	231458900	231459085	ENSG00000115053.15|NCL|PRPF8|PRPF8	915	-	3.08759	1.0693221	-1.0	-1.0
chr2	231460477	231460564	ENSG00000115053.15|NCL|PRPF8|PRPF8	949	-	3.1341388	1.296033	-1.0	-1.0
chr2	231460293	231460398	ENSG00000115053.15|NCL|PRPF8|PRPF8	927	-	3.5863116	1.1373104	-1.0	-1.0
chr2	231455400	231455515	ENSG00000115053.15|NCL|PRPF8|PRPF8	924	-	2.4637365	1.1200408	-1.0	-1.0
chr2	231459125	231459245	ENSG00000115053.15|NCL|PRPF8|PRPF8	913	-	4.4890547	1.0611929	-1.0	-1.0
chr2	231461919	231462017	ENSG00000115053.15|NCL|PRPF8|PRPF8	903	-	2.6418722	1.0148171	-1.0	-1.0
chr2	231460668	231460803	ENSG00000115053.15|NCL|PRPF8|PRPF8	926	-	2.6178658	1.1306566	-1.0	-1.0
chr2	231463111	231463211	ENSG00000115053.15|NCL|PRPF8|PRPF8	906	-	4.152373	1.0267102	-1.0	-1.0
chr2	231464045	231464180	ENSG00000115053.15|NCL|PRPF8|PRPF8	902	-	2.8419352	1.0093793	-1.0	-1.0
chr2	231464207	231464335	ENSG00000115053.15|NCL|PRPF8|PRPF8	971	-	4.3657327	1.5313778	-1.0	-1.0
chr2	231460151	231460281	ENSG00000115053.15|NCL|PRPF8|PRPF8	914	-	3.1962795	1.0637084	-1.0	-1.0
chr2	231456526	231456630	ENSG00000115053.15|NCL|PRPF8|PRPF8	912	-	3.1991987	1.0560976	-1.0	-1.0
chr2	231456894	231457000	ENSG00000115053.15|NCL|PRPF8|PRPF8	908	-	6.3925014	1.0369536	-1.0	-1.0
chr2	231460564	231460668	ENSG00000115053.15|NCL|PRPF8|PRPF8	977	-	6.713999	1.6397251	-1.0	-1.0
chr2	231462017	231462122	ENSG00000115053.15|NCL|PRPF8|PRPF8	908	-	4.0859823	1.0346582	-1.0	-1.0
chr2	231455282	231455400	ENSG00000115053.15|NCL|PRPF8|PRPF8	931	-	3.7519526	1.1614777	-1.0	-1.0
chr2	231460035	231460151	ENSG00000115053.15|NCL|PRPF8|PRPF8	972	-	7.20556	1.5594975	-1.0	-1.0
chr2	231457535	231457745	ENSG00000115053.15|NCL|PRPF8|PRPF8	951	-	4.114529	1.30905	-1.0	-1.0
chr2	231457000	231457105	ENSG00000115053.15|NCL|PRPF8|PRPF8	941	-	4.5148335	1.226215	-1.0	-1.0
chr2	231712482	231712647	ENSG00000187514.16|PTMA|PRPF8|PRPF8	933	+	3.394654	1.1759757	-1.0	-1.0
chr2	231712690	231712803	ENSG00000187514.16|PTMA|PRPF8|PRPF8	933	+	4.0922327	1.1733423	-1.0	-1.0
chr2	231711983	231712098	ENSG00000187514.16|PTMA|PRPF8|PRPF8	905	+	2.6949832	1.0237452	-1.0	-1.0
chr2	231712323	231712442	ENSG00000187514.16|PTMA|PRPF8|PRPF8	909	+	4.262537	1.0427238	-1.0	-1.0
chr2	231708751	231708931	ENSG00000187514.16|PTMA|PRPF8|PRPF8	964	+	5.774052	1.4460514	-1.0	-1.0
chr2	231711775	231711983	ENSG00000187514.16|PTMA|PRPF8|PRPF8	916	+	2.8816679	1.0753431	-1.0	-1.0
chr2	231709176	231709316	ENSG00000187514.16|PTMA|PRPF8|PRPF8	906	+	5.188058	1.0251462	-1.0	-1.0
chr2	231711220	231711535	ENSG00000187514.16|PTMA|PRPF8|PRPF8	961	+	5.12381	1.4143012	-1.0	-1.0
chr2	232330689	232330776	ENSG00000144535.19|DIS3L2|PRPF8|PRPF8	965	+	4.4284115	1.4505745	-1.0	-1.0
chr2	232334668	232334828	ENSG00000144535.19|DIS3L2|PRPF8|PRPF8	904	+	2.868735	1.017358	-1.0	-1.0
chr2	232015558	232015671	ENSG00000144535.19|DIS3L2|PRPF8|PRPF8	951	+	4.775346	1.3071318	-1.0	-1.0
chr2	232163518	232163632	ENSG00000144535.19|DIS3L2|PRPF8|PRPF8	930	+	4.4875007	1.1521451	-1.0	-1.0
chr2	232566863	232566981	ENSG00000135930.13|EIF4E2|PRPF8|PRPF8	967	+	5.1113353	1.4805307	-1.0	-1.0
chr2	232556435	232556595	ENSG00000135930.13|EIF4E2|PRPF8|PRPF8	907	+	5.983773	1.0298327	-1.0	-1.0
chr2	232567127	232567282	ENSG00000135930.13|EIF4E2|PRPF8|PRPF8	908	+	3.1191463	1.034037	-1.0	-1.0
chr2	232697512	232697677	ENSG00000204120.14|GIGYF2|PRPF8|PRPF8	906	+	4.0016603	1.0263616	-1.0	-1.0
chr2	232761395	232761436	ENSG00000204120.14|GIGYF2|PRPF8|PRPF8	945	+	4.7941337	1.262832	-1.0	-1.0
chr2	232796116	232796216	ENSG00000204120.14|GIGYF2|PRPF8|PRPF8	912	+	3.8751016	1.0569137	-1.0	-1.0
chr2	232815656	232815756	ENSG00000204120.14|GIGYF2|PRPF8|PRPF8	900	+	3.0735984	1.0019134	-1.0	-1.0
chr2	232697392	232697492	ENSG00000204120.14|GIGYF2|PRPF8|PRPF8	906	+	3.074612	1.0259486	-1.0	-1.0
chr2	232697298	232697392	ENSG00000204120.14|GIGYF2|PRPF8|PRPF8	928	+	3.3372371	1.139901	-1.0	-1.0
chr2	232735154	232735314	ENSG00000204120.14|GIGYF2|PRPF8|PRPF8	943	+	5.9705048	1.2475678	-1.0	-1.0
chr2	232832996	232833141	ENSG00000204120.14|GIGYF2|PRPF8|PRPF8	936	+	3.8873532	1.1923447	-1.0	-1.0
chr2	232869013	232869101	ENSG00000182600.9|C2orf82|PRPF8|PRPF8	966	+	6.8603373	1.4622102	-1.0	-1.0
chr2	232885178	232885383	ENSG00000066248.14|NGEF|PRPF8|PRPF8	958	-	4.124033	1.3741257	-1.0	-1.0
chr2	232891357	232891472	ENSG00000066248.14|NGEF|PRPF8|PRPF8	948	-	3.8179512	1.2837043	-1.0	-1.0
chr2	233184521	233184621	ENSG00000168918.13|INPP5D|PRPF8|PRPF8	906	+	5.9644012	1.028888	-1.0	-1.0
chr2	233189849	233189937	ENSG00000168918.13|INPP5D|PRPF8|PRPF8	922	+	3.6845841	1.1077816	-1.0	-1.0
chr2	233130552	233130747	ENSG00000168918.13|INPP5D|PRPF8|PRPF8	924	+	3.6521351	1.1215898	-1.0	-1.0
chr2	233146438	233146538	ENSG00000168918.13|INPP5D|PRPF8|PRPF8	907	+	6.008349	1.0333683	-1.0	-1.0
chr2	233177264	233177346	ENSG00000168918.13|INPP5D|PRPF8|PRPF8	929	+	4.5074253	1.1484579	-1.0	-1.0
chr2	233169304	233169401	ENSG00000168918.13|INPP5D|PRPF8|PRPF8	908	+	6.249765	1.0379045	-1.0	-1.0
chr2	233146043	233146143	ENSG00000168918.13|INPP5D|PRPF8|PRPF8	906	+	5.951132	1.028888	-1.0	-1.0
chr2	233198254	233198376	ENSG00000168918.13|INPP5D|PRPF8|PRPF8	961	+	6.8085403	1.4082392	-1.0	-1.0
chr2	233146366	233146438	ENSG00000168918.13|INPP5D|PRPF8|PRPF8	945	+	4.159184	1.2614125	-1.0	-1.0
chr2	233273675	233273777	ENSG00000085978.21|ATG16L1|PRPF8|PRPF8	925	+	3.8058782	1.1237297	-1.0	-1.0
chr2	233282681	233282846	ENSG00000085978.21|ATG16L1|PRPF8|PRPF8	966	+	4.888824	1.4632609	-1.0	-1.0
chr2	233292162	233292262	ENSG00000085978.21|ATG16L1|PRPF8|PRPF8	903	+	6.1121674	1.0150924	-1.0	-1.0
chr2	233292386	233292434	ENSG00000085978.21|ATG16L1|PRPF8|PRPF8	969	+	5.767361	1.5096959	-1.0	-1.0
chr2	233274633	233274773	ENSG00000085978.21|ATG16L1|PRPF8|PRPF8	957	+	4.887905	1.367438	-1.0	-1.0
chr2	233274778	233274883	ENSG00000085978.21|ATG16L1|PRPF8|PRPF8	954	+	4.960662	1.3413017	-1.0	-1.0
chr2	233292277	233292386	ENSG00000085978.21|ATG16L1|PRPF8|PRPF8	921	+	6.600606	1.1040977	-1.0	-1.0
chr2	233289863	233290098	ENSG00000085978.21|ATG16L1|PRPF8|PRPF8	962	+	5.5957375	1.4196761	-1.0	-1.0
chr2	233277557	233277673	ENSG00000085978.21|ATG16L1|PRPF8|PRPF8	950	+	3.8327148	1.2984303	-1.0	-1.0
chr2	233272965	233273140	ENSG00000085978.21|ATG16L1|PRPF8|PRPF8	948	+	4.1791687	1.2878965	-1.0	-1.0
chr2	233263991	233264096	ENSG00000085978.21|ATG16L1|PRPF8|PRPF8	921	+	3.4311943	1.1016524	-1.0	-1.0
chr2	233251942	233252077	ENSG00000085978.21|ATG16L1|PRPF8|PRPF8	921	+	3.5510907	1.0999157	-1.0	-1.0
chr2	233468068	233468263	ENSG00000077044.10|DGKD|PRPF8|PRPF8	923	+	3.2952118	1.1141126	-1.0	-1.0
chr2	233460243	233460345	ENSG00000077044.10|DGKD|PRPF8|PRPF8	906	+	2.7648764	1.0253317	-1.0	-1.0
chr2	233448375	233448475	ENSG00000077044.10|DGKD|PRPF8|PRPF8	953	+	4.747002	1.328885	-1.0	-1.0
chr2	233388268	233388463	ENSG00000077044.10|DGKD|PRPF8|PRPF8	931	+	4.737949	1.1626122	-1.0	-1.0
chr2	233441931	233442091	ENSG00000077044.10|DGKD|PRPF8|PRPF8	908	+	4.424968	1.034017	-1.0	-1.0
chr2	233468263	233468368	ENSG00000077044.10|DGKD|PRPF8|PRPF8	906	+	3.130918	1.0291386	-1.0	-1.0
chr2	233460345	233460450	ENSG00000077044.10|DGKD|PRPF8|PRPF8	927	+	4.4372234	1.1349964	-1.0	-1.0
chr2	233462735	233462835	ENSG00000077044.10|DGKD|PRPF8|PRPF8	958	+	4.84083	1.3791809	-1.0	-1.0
chr2	233458298	233458397	ENSG00000077044.10|DGKD|PRPF8|PRPF8	914	+	3.117757	1.0662944	-1.0	-1.0
chr2	233468442	233468553	ENSG00000077044.10|DGKD|PRPF8|PRPF8	937	+	3.5228415	1.1973754	-1.0	-1.0
chr2	233390483	233390583	ENSG00000077044.10|DGKD|PRPF8|PRPF8	941	+	6.755996	1.2295071	-1.0	-1.0
chr2	233464283	233464393	ENSG00000077044.10|DGKD|PRPF8|PRPF8	906	+	6.293876	1.0255293	-1.0	-1.0
chr2	233457230	233457430	ENSG00000077044.10|DGKD|PRPF8|PRPF8	934	+	3.2227232	1.1826566	-1.0	-1.0
chr2	233445762	233445862	ENSG00000077044.10|DGKD|PRPF8|PRPF8	913	+	6.4279428	1.0582503	-1.0	-1.0
chr2	233390402	233390483	ENSG00000077044.10|DGKD|PRPF8|PRPF8	960	+	4.493528	1.4010339	-1.0	-1.0
chr2	233462459	233462642	ENSG00000077044.10|DGKD|PRPF8|PRPF8	916	+	6.335969	1.0764755	-1.0	-1.0
chr2	233458397	233458497	ENSG00000077044.10|DGKD|PRPF8|PRPF8	913	+	6.331369	1.0616837	-1.0	-1.0
chr2	233467213	233467313	ENSG00000077044.10|DGKD|PRPF8|PRPF8	906	+	5.937795	1.028888	-1.0	-1.0
chr2	233456898	233456995	ENSG00000077044.10|DGKD|PRPF8|PRPF8	969	+	4.3583097	1.5018923	-1.0	-1.0
chr2	233446796	233446896	ENSG00000077044.10|DGKD|PRPF8|PRPF8	928	+	3.4244251	1.1424654	-1.0	-1.0
chr2	233468553	233468658	ENSG00000077044.10|DGKD|PRPF8|PRPF8	908	+	6.1628942	1.0360041	-1.0	-1.0
chr2	233437499	233437599	ENSG00000077044.10|DGKD|PRPF8|PRPF8	906	+	4.211292	1.0267102	-1.0	-1.0
chr2	233549100	233549210	ENSG00000085982.13|USP40|PRPF8|PRPF8	932	-	4.6972814	1.1659142	-1.0	-1.0
chr2	233525477	233525562	ENSG00000085982.13|USP40|PRPF8|PRPF8	902	-	6.136457	1.0066237	-1.0	-1.0
chr2	233527406	233527536	ENSG00000085982.13|USP40|PRPF8|PRPF8	970	-	4.3279204	1.5194427	-1.0	-1.0
chr2	233852564	233852620	ENSG00000123485.11|HJURP|PRPF8|PRPF8	974	-	6.0718775	1.5866965	-1.0	-1.0
chr2	233849859	233849974	ENSG00000123485.11|HJURP|PRPF8|PRPF8	965	-	7.0477543	1.4617758	-1.0	-1.0
chr2	233845732	233845842	ENSG00000123485.11|HJURP|PRPF8|PRPF8	933	-	4.7240396	1.1743029	-1.0	-1.0
chr2	233849762	233849859	ENSG00000123485.11|HJURP|PRPF8|PRPF8	920	-	3.6523633	1.0994661	-1.0	-1.0
chr2	233852459	233852559	ENSG00000123485.11|HJURP|PRPF8|PRPF8	906	-	5.9644012	1.028888	-1.0	-1.0
chr2	233854095	233854383	ENSG00000123485.11|HJURP|PRPF8|PRPF8	918	-	4.790772	1.085245	-1.0	-1.0
chr2	235052750	235052860	ENSG00000130147.15|SH3BP4|PRPF8|PRPF8	927	+	5.6942697	1.1392504	-1.0	-1.0
chr2	235052651	235052750	ENSG00000130147.15|SH3BP4|PRPF8|PRPF8	926	+	2.9335291	1.1289645	-1.0	-1.0
chr2	235043137	235043242	ENSG00000130147.15|SH3BP4|PRPF8|PRPF8	925	+	3.253689	1.1242092	-1.0	-1.0
chr2	235035015	235035115	ENSG00000130147.15|SH3BP4|PRPF8|PRPF8	918	+	3.7822886	1.0841576	-1.0	-1.0
chr2	234995302	234995376	ENSG00000130147.15|SH3BP4|PRPF8|PRPF8	950	+	3.2527673	1.3025069	-1.0	-1.0
chr2	236120346	236120447	ENSG00000157985.18|AGAP1|PRPF8|PRPF8	916	+	3.52556	1.0771759	-1.0	-1.0
chr2	235799411	235799522	ENSG00000157985.18|AGAP1|PRPF8|PRPF8	929	+	3.0165431	1.1465085	-1.0	-1.0
chr2	235883344	235883444	ENSG00000157985.18|AGAP1|PRPF8|PRPF8	953	+	6.6981087	1.3264827	-1.0	-1.0
chr2	235740962	235741048	ENSG00000157985.18|AGAP1|PRPF8|PRPF8	929	+	3.7174942	1.1504439	-1.0	-1.0
chr2	235494753	235494849	ENSG00000157985.18|AGAP1|PRPF8|PRPF8	916	+	3.108548	1.0741401	-1.0	-1.0
chr2	237095821	237095884	ENSG00000198612.10|COPS8|PRPF8|PRPF8	941	+	6.755996	1.2303802	-1.0	-1.0
chr2	237085926	237086042	ENSG00000198612.10|COPS8|PRPF8|PRPF8	970	+	5.160253	1.5232462	-1.0	-1.0
chr2	237086042	237086147	ENSG00000198612.10|COPS8|PRPF8|PRPF8	954	+	3.9560823	1.3346534	-1.0	-1.0
chr2	237094092	237094192	ENSG00000198612.10|COPS8|PRPF8|PRPF8	906	+	6.293183	1.028888	-1.0	-1.0
chr2	237563164	237563270	ENSG00000222449.1|RNU6-1140P|PRPF8|PRPF8	906	+	6.235307	1.028888	-1.0	-1.0
chr2	237575283	237575386	ENSG00000124839.12|RAB17|PRPF8|PRPF8	920	-	3.2380328	1.0984657	-1.0	-1.0
chr2	237585997	237586152	ENSG00000124839.12|RAB17|PRPF8|PRPF8	956	-	3.5101597	1.3546398	-1.0	-1.0
chr2	237575128	237575268	ENSG00000124839.12|RAB17|PRPF8|PRPF8	910	-	2.9591112	1.0481356	-1.0	-1.0
chr2	237973126	237973225	ENSG00000184182.18|UBE2F|PRPF8|PRPF8	924	+	4.4396687	1.1216741	-1.0	-1.0
chr2	237967132	237967307	ENSG00000184182.18|UBE2F|PRPF8|PRPF8	904	+	6.0755305	1.018611	-1.0	-1.0
chr2	238030555	238030613	ENSG00000184182.18|UBE2F|PRPF8|PRPF8	979	+	7.7256274	1.6851846	-1.0	-1.0
chr2	238069477	238069577	ENSG00000258984.5|UBE2F-SCLY|PRPF8|PRPF8	935	+	3.9137368	1.1860567	-1.0	-1.0
chr2	237973126	237973225	ENSG00000258984.5|UBE2F-SCLY|PRPF8|PRPF8	925	+	4.4396687	1.1234369	-1.0	-1.0
chr2	238069381	238069477	ENSG00000258984.5|UBE2F-SCLY|PRPF8|PRPF8	907	+	3.3716772	1.032801	-1.0	-1.0
chr2	237967132	237967307	ENSG00000258984.5|UBE2F-SCLY|PRPF8|PRPF8	904	+	6.0755305	1.0186524	-1.0	-1.0
chr2	238030555	238030613	ENSG00000258984.5|UBE2F-SCLY|PRPF8|PRPF8	979	+	7.7256274	1.684627	-1.0	-1.0
chr2	238081733	238081836	ENSG00000258984.5|UBE2F-SCLY|PRPF8|PRPF8	923	+	3.6097355	1.1116277	-1.0	-1.0
chr2	238093944	238094139	ENSG00000258984.5|UBE2F-SCLY|PRPF8|PRPF8	910	+	3.2004292	1.0457444	-1.0	-1.0
chr2	238094419	238094522	ENSG00000258984.5|UBE2F-SCLY|PRPF8|PRPF8	936	+	3.2033062	1.1964215	-1.0	-1.0
chr2	238094522	238094622	ENSG00000258984.5|UBE2F-SCLY|PRPF8|PRPF8	943	+	3.898419	1.2442968	-1.0	-1.0
chr2	238081734	238081836	ENSG00000132330.16|SCLY|PRPF8|PRPF8	923	+	3.6097355	1.1114168	-1.0	-1.0
chr2	238094402	238094622	ENSG00000132330.16|SCLY|PRPF8|PRPF8	956	+	3.6995661	1.3539008	-1.0	-1.0
chr2	238093882	238094137	ENSG00000132330.16|SCLY|PRPF8|PRPF8	913	+	3.0224543	1.0610837	-1.0	-1.0
chr2	238069381	238069576	ENSG00000132330.16|SCLY|PRPF8|PRPF8	952	+	4.2277694	1.3181056	-1.0	-1.0
chr2	238183652	238183740	ENSG00000132323.8|ILKAP|PRPF8|PRPF8	937	-	4.416274	1.1996629	-1.0	-1.0
chr2	238189790	238189935	ENSG00000132323.8|ILKAP|PRPF8|PRPF8	906	-	5.9560943	1.0262486	-1.0	-1.0
chr2	238194274	238194399	ENSG00000132323.8|ILKAP|PRPF8|PRPF8	934	-	3.1927598	1.1836344	-1.0	-1.0
chr2	238170840	238171024	ENSG00000132323.8|ILKAP|PRPF8|PRPF8	972	-	6.945958	1.5467013	-1.0	-1.0
chr2	238194684	238194870	ENSG00000132323.8|ILKAP|PRPF8|PRPF8	975	-	5.764806	1.6088719	-1.0	-1.0
chr2	238181946	238182056	ENSG00000132323.8|ILKAP|PRPF8|PRPF8	906	-	6.000504	1.028888	-1.0	-1.0
chr2	238203498	238203608	ENSG00000132323.8|ILKAP|PRPF8|PRPF8	923	-	3.5751266	1.1153448	-1.0	-1.0
chr2	238203335	238203498	ENSG00000132323.8|ILKAP|PRPF8|PRPF8	913	-	4.0908175	1.0599979	-1.0	-1.0
chr2	238239760	238239870	ENSG00000144485.10|HES6|PRPF8|PRPF8	927	-	5.7923374	1.1384909	-1.0	-1.0
chr2	238238686	238238791	ENSG00000144485.10|HES6|PRPF8|PRPF8	904	-	3.34526	1.0157368	-1.0	-1.0
chr2	238239166	238239568	ENSG00000144485.10|HES6|PRPF8|PRPF8	935	-	3.4345386	1.1855304	-1.0	-1.0
chr2	238263058	238263158	ENSG00000132326.11|PER2|PRPF8|PRPF8	904	-	6.1121674	1.0159373	-1.0	-1.0
chr2	238250550	238250650	ENSG00000132326.11|PER2|PRPF8|PRPF8	921	-	4.3540907	1.1035563	-1.0	-1.0
chr2	238275742	238275842	ENSG00000132326.11|PER2|PRPF8|PRPF8	906	-	6.13996	1.028888	-1.0	-1.0
chr2	238288609	238288709	ENSG00000132326.11|PER2|PRPF8|PRPF8	903	-	4.3133945	1.0128683	-1.0	-1.0
chr2	238265511	238265590	ENSG00000132326.11|PER2|PRPF8|PRPF8	903	-	5.933007	1.0112737	-1.0	-1.0
chr2	238261630	238261837	ENSG00000132326.11|PER2|PRPF8|PRPF8	974	-	5.4639874	1.5916882	-1.0	-1.0
chr2	238427021	238427119	ENSG00000065802.11|ASB1|PRPF8|PRPF8	949	+	3.7729516	1.2918233	-1.0	-1.0
chr2	238427119	238427224	ENSG00000065802.11|ASB1|PRPF8|PRPF8	940	+	3.9590006	1.2219287	-1.0	-1.0
chr2	238444631	238444727	ENSG00000065802.11|ASB1|PRPF8|PRPF8	968	+	6.913849	1.5003554	-1.0	-1.0
chr2	239094923	239095056	ENSG00000068024.16|HDAC4|PRPF8|PRPF8	970	-	5.6832666	1.5261565	-1.0	-1.0
chr2	239189832	239189937	ENSG00000068024.16|HDAC4|PRPF8|PRPF8	954	-	4.8846273	1.3389422	-1.0	-1.0
chr2	239134443	239134526	ENSG00000068024.16|HDAC4|PRPF8|PRPF8	929	-	3.7174942	1.1514642	-1.0	-1.0
chr2	239134244	239134344	ENSG00000068024.16|HDAC4|PRPF8|PRPF8	903	-	2.8093057	1.0129714	-1.0	-1.0
chr2	239163693	239163802	ENSG00000068024.16|HDAC4|PRPF8|PRPF8	921	-	5.7645354	1.0998572	-1.0	-1.0
chr2	239084056	239084154	ENSG00000068024.16|HDAC4|PRPF8|PRPF8	936	-	4.397203	1.1956208	-1.0	-1.0
chr2	239352677	239352782	ENSG00000068024.16|HDAC4|PRPF8|PRPF8	967	-	6.915697	1.4750432	-1.0	-1.0
chr2	239108049	239108149	ENSG00000068024.16|HDAC4|PRPF8|PRPF8	964	-	4.895552	1.4467996	-1.0	-1.0
chr2	239163802	239163912	ENSG00000068024.16|HDAC4|PRPF8|PRPF8	964	-	4.4348674	1.4453201	-1.0	-1.0
chr2	239107951	239108049	ENSG00000068024.16|HDAC4|PRPF8|PRPF8	907	-	5.982623	1.0306869	-1.0	-1.0
chr2	239102683	239102878	ENSG00000068024.16|HDAC4|PRPF8|PRPF8	943	-	4.9135904	1.2474959	-1.0	-1.0
chr2	239102896	239103001	ENSG00000068024.16|HDAC4|PRPF8|PRPF8	907	-	6.3603044	1.0312499	-1.0	-1.0
chr2	239081002	239081187	ENSG00000068024.16|HDAC4|PRPF8|PRPF8	972	-	4.7619667	1.545562	-1.0	-1.0
chr2	239089890	239090116	ENSG00000068024.16|HDAC4|PRPF8|PRPF8	931	-	3.5444045	1.1634336	-1.0	-1.0
chr2	239084154	239084242	ENSG00000068024.16|HDAC4|PRPF8|PRPF8	904	-	3.0812356	1.0159373	-1.0	-1.0
chr2	240018456	240018639	ENSG00000130414.11|NDUFA10|PRPF8|PRPF8	931	-	4.7223983	1.1631851	-1.0	-1.0
chr2	240021156	240021271	ENSG00000130414.11|NDUFA10|PRPF8|PRPF8	918	-	4.3776283	1.0856307	-1.0	-1.0
chr2	240005209	240005295	ENSG00000130414.11|NDUFA10|PRPF8|PRPF8	979	-	5.8649917	1.6833062	-1.0	-1.0
chr2	240025071	240025221	ENSG00000130414.11|NDUFA10|PRPF8|PRPF8	923	-	3.2523665	1.111609	-1.0	-1.0
chr2	240005097	240005209	ENSG00000130414.11|NDUFA10|PRPF8|PRPF8	956	-	4.8068705	1.3585324	-1.0	-1.0
chr2	240133932	240134037	ENSG00000172428.10|COPS9|PRPF8|PRPF8	943	-	3.6632905	1.2438254	-1.0	-1.0
chr2	240255808	240255908	ENSG00000227479.1|AC124861.1|PRPF8|PRPF8	906	-	5.9644012	1.028888	-1.0	-1.0
chr2	240520361	240520461	ENSG00000144504.15|ANKMY1|PRPF8|PRPF8	912	-	3.0476165	1.0568578	-1.0	-1.0
chr2	240512801	240512901	ENSG00000144504.15|ANKMY1|PRPF8|PRPF8	933	-	3.818149	1.1768241	-1.0	-1.0
chr2	240560730	240560840	ENSG00000144504.15|ANKMY1|PRPF8|PRPF8	925	-	3.6095726	1.1225741	-1.0	-1.0
chr2	240523787	240523982	ENSG00000144504.15|ANKMY1|PRPF8|PRPF8	922	-	3.6714633	1.1064593	-1.0	-1.0
chr2	240500451	240500551	ENSG00000144504.15|ANKMY1|PRPF8|PRPF8	906	-	3.1170495	1.0288426	-1.0	-1.0
chr2	240552816	240553036	ENSG00000144504.15|ANKMY1|PRPF8|PRPF8	974	-	4.952193	1.5834723	-1.0	-1.0
chr2	240560968	240561068	ENSG00000188542.9|DUSP28|PRPF8|PRPF8	906	+	5.951132	1.028888	-1.0	-1.0
chr2	240575514	240575709	ENSG00000142327.12|RNPEPL1|PRPF8|PRPF8	932	+	4.2435036	1.1678739	-1.0	-1.0
chr2	240573626	240573756	ENSG00000142327.12|RNPEPL1|PRPF8|PRPF8	907	+	2.9070115	1.0322028	-1.0	-1.0
chr2	240575044	240575414	ENSG00000142327.12|RNPEPL1|PRPF8|PRPF8	907	+	5.114975	1.0312291	-1.0	-1.0
chr2	240572563	240572663	ENSG00000142327.12|RNPEPL1|PRPF8|PRPF8	906	+	4.192093	1.028888	-1.0	-1.0
chr2	240574249	240574584	ENSG00000142327.12|RNPEPL1|PRPF8|PRPF8	952	+	4.165752	1.3143383	-1.0	-1.0
chr2	240589377	240589557	ENSG00000142330.19|CAPN10|PRPF8|PRPF8	904	+	4.178323	1.0180126	-1.0	-1.0
chr2	240593803	240593905	ENSG00000142330.19|CAPN10|PRPF8|PRPF8	906	+	4.319023	1.028888	-1.0	-1.0
chr2	240598087	240598197	ENSG00000142330.19|CAPN10|PRPF8|PRPF8	928	+	6.3215714	1.1430262	-1.0	-1.0
chr2	240595524	240595624	ENSG00000142330.19|CAPN10|PRPF8|PRPF8	906	+	5.951132	1.028888	-1.0	-1.0
chr2	240592053	240592150	ENSG00000142330.19|CAPN10|PRPF8|PRPF8	975	+	7.183945	1.5941184	-1.0	-1.0
chr2	240590963	240591108	ENSG00000142330.19|CAPN10|PRPF8|PRPF8	909	+	3.118716	1.0386351	-1.0	-1.0
chr2	240598351	240598399	ENSG00000142330.19|CAPN10|PRPF8|PRPF8	935	+	4.5645185	1.1849005	-1.0	-1.0
chr2	240596723	240596942	ENSG00000142330.19|CAPN10|PRPF8|PRPF8	955	+	3.9101043	1.3487304	-1.0	-1.0
chr2	240598399	240598650	ENSG00000142330.19|CAPN10|PRPF8|PRPF8	909	+	5.070649	1.0431116	-1.0	-1.0
chr2	240595203	240595304	ENSG00000142330.19|CAPN10|PRPF8|PRPF8	926	+	3.4211688	1.1320148	-1.0	-1.0
chr2	240595754	240595864	ENSG00000142330.19|CAPN10|PRPF8|PRPF8	907	+	5.9782295	1.0295527	-1.0	-1.0
chr2	240590718	240590833	ENSG00000142330.19|CAPN10|PRPF8|PRPF8	906	+	5.999632	1.027378	-1.0	-1.0
chr2	240617305	240617485	ENSG00000142330.19|CAPN10|PRPF8|PRPF8	943	+	6.316587	1.2459667	-1.0	-1.0
chr2	240596423	240596683	ENSG00000142330.19|CAPN10|PRPF8|PRPF8	966	+	3.946856	1.4651271	-1.0	-1.0
chr2	240595304	240595419	ENSG00000142330.19|CAPN10|PRPF8|PRPF8	918	+	3.0319595	1.0865569	-1.0	-1.0
chr2	240605509	240605699	ENSG00000142330.19|CAPN10|PRPF8|PRPF8	942	+	4.156859	1.2391207	-1.0	-1.0
chr2	240629847	240629962	ENSG00000178623.11|GPR35|PRPF8|PRPF8	906	+	3.1053333	1.0253778	-1.0	-1.0
chr2	240605570	240605700	ENSG00000178623.11|GPR35|PRPF8|PRPF8	930	+	4.3670125	1.153246	-1.0	-1.0
chr2	240618912	240619031	ENSG00000178623.11|GPR35|PRPF8|PRPF8	960	+	4.1344795	1.4002829	-1.0	-1.0
chr2	241097180	241097345	ENSG00000122085.16|MTERF4|PRPF8|PRPF8	939	-	3.851001	1.2152597	-1.0	-1.0
chr2	241134979	241135079	ENSG00000115687.13|PASK|PRPF8|PRPF8	902	-	5.9468226	1.0066237	-1.0	-1.0
chr2	241136904	241137003	ENSG00000115687.13|PASK|PRPF8|PRPF8	915	-	4.5134926	1.0681854	-1.0	-1.0
chr2	241135870	241135970	ENSG00000115687.13|PASK|PRPF8|PRPF8	911	-	3.800004	1.0501711	-1.0	-1.0
chr2	241135774	241135870	ENSG00000115687.13|PASK|PRPF8|PRPF8	903	-	5.933007	1.0112737	-1.0	-1.0
chr2	241169780	241169892	ENSG00000115685.14|PPP1R7|PRPF8|PRPF8	973	+	7.4452767	1.5651741	-1.0	-1.0
chr2	241159246	241159343	ENSG00000115685.14|PPP1R7|PRPF8|PRPF8	906	+	5.990831	1.028888	-1.0	-1.0
chr2	241158465	241158615	ENSG00000115685.14|PPP1R7|PRPF8|PRPF8	915	+	4.2985044	1.0729929	-1.0	-1.0
chr2	241218274	241218381	ENSG00000146205.13|ANO7|PRPF8|PRPF8	922	+	3.8852482	1.1099463	-1.0	-1.0
chr2	241229668	241229863	ENSG00000115677.16|HDLBP|PRPF8|PRPF8	926	-	2.8985157	1.1284134	-1.0	-1.0
chr2	241256040	241256183	ENSG00000115677.16|HDLBP|PRPF8|PRPF8	951	-	4.442106	1.3082246	-1.0	-1.0
chr2	241249741	241249840	ENSG00000115677.16|HDLBP|PRPF8|PRPF8	950	-	3.6667147	1.2990261	-1.0	-1.0
chr2	241266682	241266793	ENSG00000115677.16|HDLBP|PRPF8|PRPF8	969	-	6.4014673	1.5123869	-1.0	-1.0
chr2	241268338	241268476	ENSG00000115677.16|HDLBP|PRPF8|PRPF8	946	-	3.9975762	1.2689927	-1.0	-1.0
chr2	241253260	241253392	ENSG00000115677.16|HDLBP|PRPF8|PRPF8	919	-	3.092925	1.0915972	-1.0	-1.0
chr2	241235120	241235220	ENSG00000115677.16|HDLBP|PRPF8|PRPF8	911	-	2.6556885	1.0517955	-1.0	-1.0
chr2	241255280	241255480	ENSG00000115677.16|HDLBP|PRPF8|PRPF8	945	-	3.114764	1.260374	-1.0	-1.0
chr2	241235023	241235120	ENSG00000115677.16|HDLBP|PRPF8|PRPF8	963	-	4.037159	1.4361825	-1.0	-1.0
chr2	241262710	241262810	ENSG00000115677.16|HDLBP|PRPF8|PRPF8	947	-	3.32655	1.278402	-1.0	-1.0
chr2	241230649	241230758	ENSG00000115677.16|HDLBP|PRPF8|PRPF8	924	-	4.100705	1.1197946	-1.0	-1.0
chr2	241235300	241235629	ENSG00000115677.16|HDLBP|PRPF8|PRPF8	960	-	3.9769833	1.3949976	-1.0	-1.0
chr2	241246654	241246769	ENSG00000115677.16|HDLBP|PRPF8|PRPF8	926	-	3.2348135	1.1309613	-1.0	-1.0
chr2	241229893	241230248	ENSG00000115677.16|HDLBP|PRPF8|PRPF8	954	-	3.4848282	1.3399962	-1.0	-1.0
chr2	241242674	241242784	ENSG00000115677.16|HDLBP|PRPF8|PRPF8	920	-	4.2381735	1.0971578	-1.0	-1.0
chr2	241230758	241230858	ENSG00000115677.16|HDLBP|PRPF8|PRPF8	930	-	2.6859183	1.157426	-1.0	-1.0
chr2	241268476	241268681	ENSG00000115677.16|HDLBP|PRPF8|PRPF8	942	-	3.301814	1.2343943	-1.0	-1.0
chr2	241246883	241247055	ENSG00000115677.16|HDLBP|PRPF8|PRPF8	933	-	3.6736958	1.1713856	-1.0	-1.0
chr2	241239467	241239601	ENSG00000115677.16|HDLBP|PRPF8|PRPF8	943	-	4.071895	1.2431607	-1.0	-1.0
chr2	241236447	241236717	ENSG00000115677.16|HDLBP|PRPF8|PRPF8	937	-	3.2753413	1.2012168	-1.0	-1.0
chr2	241262551	241262656	ENSG00000115677.16|HDLBP|PRPF8|PRPF8	903	-	6.016514	1.0141456	-1.0	-1.0
chr2	241256399	241256594	ENSG00000115677.16|HDLBP|PRPF8|PRPF8	908	-	6.1592407	1.0382926	-1.0	-1.0
chr2	241238502	241238732	ENSG00000115677.16|HDLBP|PRPF8|PRPF8	950	-	3.9625156	1.301585	-1.0	-1.0
chr2	241239820	241239900	ENSG00000115677.16|HDLBP|PRPF8|PRPF8	922	-	3.2761881	1.1089203	-1.0	-1.0
chr2	241315880	241315982	ENSG00000168385.17|SEPT2|PRPF8|PRPF8	946	+	3.1318362	1.2673919	-1.0	-1.0
chr2	241316002	241316102	ENSG00000168385.17|SEPT2|PRPF8|PRPF8	904	+	2.751556	1.0170528	-1.0	-1.0
chr2	241326011	241326113	ENSG00000168385.17|SEPT2|PRPF8|PRPF8	909	+	3.2447822	1.0392312	-1.0	-1.0
chr2	241324153	241324241	ENSG00000168385.17|SEPT2|PRPF8|PRPF8	956	+	4.7180076	1.3584894	-1.0	-1.0
chr2	241346190	241346355	ENSG00000168385.17|SEPT2|PRPF8|PRPF8	914	+	3.0191035	1.0666436	-1.0	-1.0
chr2	241336057	241336197	ENSG00000168385.17|SEPT2|PRPF8|PRPF8	918	+	3.074401	1.0844513	-1.0	-1.0
chr2	241343628	241343751	ENSG00000168385.17|SEPT2|PRPF8|PRPF8	924	+	3.191568	1.1216033	-1.0	-1.0
chr2	241342991	241343093	ENSG00000168385.17|SEPT2|PRPF8|PRPF8	955	+	4.141137	1.3447464	-1.0	-1.0
chr2	241350102	241350203	ENSG00000168385.17|SEPT2|PRPF8|PRPF8	915	+	2.7597394	1.0721761	-1.0	-1.0
chr2	241337410	241337610	ENSG00000168385.17|SEPT2|PRPF8|PRPF8	969	+	6.4470315	1.5099097	-1.0	-1.0
chr2	241324241	241324341	ENSG00000168385.17|SEPT2|PRPF8|PRPF8	911	+	6.4910526	1.0516624	-1.0	-1.0
chr2	241337790	241337905	ENSG00000168385.17|SEPT2|PRPF8|PRPF8	937	+	3.8443387	1.1974709	-1.0	-1.0
chr2	241346062	241346165	ENSG00000168385.17|SEPT2|PRPF8|PRPF8	902	+	3.4801283	1.007134	-1.0	-1.0
chr2	241335140	241335320	ENSG00000168385.17|SEPT2|PRPF8|PRPF8	947	+	4.9332275	1.2772452	-1.0	-1.0
chr2	241350203	241350303	ENSG00000168385.17|SEPT2|PRPF8|PRPF8	901	+	3.370789	1.0029706	-1.0	-1.0
chr2	241315982	241316002	ENSG00000168385.17|SEPT2|PRPF8|PRPF8	982	+	7.7053456	1.7479103	-1.0	-1.0
chr2	241483464	241483533	ENSG00000006607.13|FARP2|PRPF8|PRPF8	961	+	4.7670903	1.4132802	-1.0	-1.0
chr2	241407536	241407615	ENSG00000006607.13|FARP2|PRPF8|PRPF8	949	+	6.581285	1.2931218	-1.0	-1.0
chr2	241373188	241373288	ENSG00000006607.13|FARP2|PRPF8|PRPF8	903	+	5.933007	1.0112737	-1.0	-1.0
chr2	241403932	241404042	ENSG00000006607.13|FARP2|PRPF8|PRPF8	912	+	4.281578	1.0534174	-1.0	-1.0
chr2	241404798	241404841	ENSG00000006607.13|FARP2|PRPF8|PRPF8	906	+	6.56169	1.028888	-1.0	-1.0
chr2	241483533	241483633	ENSG00000006607.13|FARP2|PRPF8|PRPF8	906	+	4.1947412	1.0273203	-1.0	-1.0
chr2	241463869	241463980	ENSG00000006607.13|FARP2|PRPF8|PRPF8	952	+	3.926726	1.3150353	-1.0	-1.0
chr2	241441503	241441623	ENSG00000006607.13|FARP2|PRPF8|PRPF8	928	+	4.387549	1.1429782	-1.0	-1.0
chr2	241418006	241418109	ENSG00000006607.13|FARP2|PRPF8|PRPF8	920	+	3.660486	1.0964069	-1.0	-1.0
chr2	241498234	241498734	ENSG00000115694.14|STK25|PRPF8|PRPF8	951	-	3.6068203	1.3111657	-1.0	-1.0
chr2	241499190	241499256	ENSG00000115694.14|STK25|PRPF8|PRPF8	932	-	4.4025235	1.169489	-1.0	-1.0
chr2	241498789	241498988	ENSG00000115694.14|STK25|PRPF8|PRPF8	915	-	3.1589682	1.0701951	-1.0	-1.0
chr2	241497516	241497671	ENSG00000115694.14|STK25|PRPF8|PRPF8	925	-	3.0736575	1.1271071	-1.0	-1.0
chr2	241499256	241499611	ENSG00000115694.14|STK25|PRPF8|PRPF8	949	-	3.2171733	1.2953207	-1.0	-1.0
chr2	241500066	241500276	ENSG00000115694.14|STK25|PRPF8|PRPF8	981	-	3.9038126	1.7294171	-1.0	-1.0
chr2	241501386	241501581	ENSG00000115694.14|STK25|PRPF8|PRPF8	948	-	3.2680564	1.2877533	-1.0	-1.0
chr2	241501646	241501766	ENSG00000115694.14|STK25|PRPF8|PRPF8	906	-	2.9796863	1.0265385	-1.0	-1.0
chr2	241508442	241508542	ENSG00000115694.14|STK25|PRPF8|PRPF8	924	-	3.0698628	1.119169	-1.0	-1.0
chr2	241508362	241508442	ENSG00000115694.14|STK25|PRPF8|PRPF8	913	-	2.7212873	1.0611963	-1.0	-1.0
chr2	241508140	241508362	ENSG00000115694.14|STK25|PRPF8|PRPF8	922	-	2.4854653	1.1078901	-1.0	-1.0
chr2	241499666	241499796	ENSG00000115694.14|STK25|PRPF8|PRPF8	904	-	2.8381343	1.0165685	-1.0	-1.0
chr2	241498127	241498234	ENSG00000115694.14|STK25|PRPF8|PRPF8	911	-	6.316143	1.0529293	-1.0	-1.0
chr2	241559604	241559703	ENSG00000176720.5|BOK|PRPF8|PRPF8	906	+	2.8504066	1.0267102	-1.0	-1.0
chr2	241562377	241562476	ENSG00000176720.5|BOK|PRPF8|PRPF8	905	+	2.85444	1.0202712	-1.0	-1.0
chr2	241601814	241601994	ENSG00000176946.11|THAP4|PRPF8|PRPF8	948	-	4.254832	1.2823613	-1.0	-1.0
chr2	241606313	241606428	ENSG00000176946.11|THAP4|PRPF8|PRPF8	903	-	2.8226898	1.0128454	-1.0	-1.0
chr2	241654545	241654725	ENSG00000168397.16|ATG4B|PRPF8|PRPF8	914	+	2.711831	1.0645587	-1.0	-1.0
chr2	241666720	241666838	ENSG00000168397.16|ATG4B|PRPF8|PRPF8	957	+	3.291419	1.3635423	-1.0	-1.0
chr2	241670635	241670782	ENSG00000168397.16|ATG4B|PRPF8|PRPF8	943	+	5.3697615	1.2440435	-1.0	-1.0
chr2	241670877	241671067	ENSG00000168397.16|ATG4B|PRPF8|PRPF8	906	+	5.0243025	1.0281496	-1.0	-1.0
chr2	241671311	241671541	ENSG00000168397.16|ATG4B|PRPF8|PRPF8	975	+	3.6502583	1.6075183	-1.0	-1.0
chr2	241672121	241672231	ENSG00000168397.16|ATG4B|PRPF8|PRPF8	911	+	3.0242734	1.0513941	-1.0	-1.0
chr2	241666838	241666963	ENSG00000168397.16|ATG4B|PRPF8|PRPF8	952	+	4.2694983	1.3229692	-1.0	-1.0
chr2	241653466	241653576	ENSG00000168397.16|ATG4B|PRPF8|PRPF8	937	+	3.2853565	1.1979079	-1.0	-1.0
chr2	241655270	241655444	ENSG00000168397.16|ATG4B|PRPF8|PRPF8	967	+	4.789387	1.4845908	-1.0	-1.0
chr2	241667253	241667358	ENSG00000168397.16|ATG4B|PRPF8|PRPF8	905	+	3.8025467	1.0229527	-1.0	-1.0
chr2	241668221	241668258	ENSG00000168397.16|ATG4B|PRPF8|PRPF8	977	+	7.3893566	1.6444441	-1.0	-1.0
chr2	241668268	241668383	ENSG00000168397.16|ATG4B|PRPF8|PRPF8	909	+	6.2390184	1.0395223	-1.0	-1.0
chr2	241668573	241668783	ENSG00000168397.16|ATG4B|PRPF8|PRPF8	970	+	4.1089487	1.5269537	-1.0	-1.0
chr2	241637627	241637724	ENSG00000168397.16|ATG4B|PRPF8|PRPF8	966	+	4.9745965	1.4734762	-1.0	-1.0
chr2	241653306	241653369	ENSG00000168397.16|ATG4B|PRPF8|PRPF8	936	+	4.4190183	1.1945359	-1.0	-1.0
chr2	241651006	241651206	ENSG00000168397.16|ATG4B|PRPF8|PRPF8	966	+	4.3059616	1.4624321	-1.0	-1.0
chr2	241685695	241685860	ENSG00000168393.12|DTYMK|PRPF8|PRPF8	930	-	4.9307113	1.152497	-1.0	-1.0
chr2	241678451	241678551	ENSG00000168393.12|DTYMK|PRPF8|PRPF8	925	-	4.570147	1.1242105	-1.0	-1.0
chr2	241686653	241686753	ENSG00000168393.12|DTYMK|PRPF8|PRPF8	901	-	2.757216	1.0024526	-1.0	-1.0
chr2	241686547	241686653	ENSG00000168393.12|DTYMK|PRPF8|PRPF8	916	-	5.4323344	1.0782166	-1.0	-1.0
chr2	241723271	241723381	ENSG00000168395.15|ING5|PRPF8|PRPF8	906	+	3.4725246	1.0256724	-1.0	-1.0
chr2	241702127	241702232	ENSG00000168395.15|ING5|PRPF8|PRPF8	905	+	5.961919	1.0200808	-1.0	-1.0
chr2	241690552	241690653	ENSG00000168395.15|ING5|PRPF8|PRPF8	906	+	3.1164672	1.0250516	-1.0	-1.0
chr2	241704724	241704839	ENSG00000168395.15|ING5|PRPF8|PRPF8	921	+	3.792448	1.1045797	-1.0	-1.0
chr2	241711977	241712167	ENSG00000168395.15|ING5|PRPF8|PRPF8	908	+	3.971795	1.0382372	-1.0	-1.0
chr2	241735010	241735120	ENSG00000180902.17|D2HGDH|PRPF8|PRPF8	902	+	3.844017	1.0079631	-1.0	-1.0
chr2	241755724	241755919	ENSG00000180902.17|D2HGDH|PRPF8|PRPF8	939	+	3.6371405	1.2133605	-1.0	-1.0
chr2	241744778	241744877	ENSG00000180902.17|D2HGDH|PRPF8|PRPF8	906	+	3.1312468	1.028888	-1.0	-1.0
chr2	241742574	241742674	ENSG00000180902.17|D2HGDH|PRPF8|PRPF8	909	+	3.6639504	1.0392877	-1.0	-1.0
chr2	241751285	241751389	ENSG00000180902.17|D2HGDH|PRPF8|PRPF8	935	+	3.4571366	1.1867805	-1.0	-1.0
chr2	241734695	241734800	ENSG00000180902.17|D2HGDH|PRPF8|PRPF8	912	+	3.121417	1.0571866	-1.0	-1.0
chr2	241768324	241768534	ENSG00000180902.17|D2HGDH|PRPF8|PRPF8	917	+	2.9130428	1.0786616	-1.0	-1.0
chr2	241767959	241768134	ENSG00000180902.17|D2HGDH|PRPF8|PRPF8	907	+	2.703051	1.0305578	-1.0	-1.0
chr2	241751389	241751524	ENSG00000180902.17|D2HGDH|PRPF8|PRPF8	929	+	4.898965	1.1479951	-1.0	-1.0
chr2	241743900	241744025	ENSG00000180902.17|D2HGDH|PRPF8|PRPF8	905	+	5.912094	1.0235442	-1.0	-1.0
chr2	241755444	241755569	ENSG00000180902.17|D2HGDH|PRPF8|PRPF8	914	+	2.8583913	1.0679537	-1.0	-1.0
chr2	241815078	241815228	ENSG00000204099.11|NEU4|PRPF8|PRPF8	906	+	3.1017396	1.0266665	-1.0	-1.0
chr2	241814608	241814778	ENSG00000204099.11|NEU4|PRPF8|PRPF8	924	+	2.8135285	1.117217	-1.0	-1.0
chr20	290258	290373	ENSG00000196476.11|C20orf96|PRPF8|PRPF8	961	-	6.973898	1.4036982	-1.0	-1.0
chr20	277043	277145	ENSG00000196476.11|C20orf96|PRPF8|PRPF8	946	-	6.661221	1.2684379	-1.0	-1.0
chr20	276792	276879	ENSG00000196476.11|C20orf96|PRPF8|PRPF8	935	-	3.4562085	1.1850352	-1.0	-1.0
chr20	276676	276792	ENSG00000196476.11|C20orf96|PRPF8|PRPF8	903	-	2.6243024	1.01546	-1.0	-1.0
chr20	349363	349463	ENSG00000125841.12|NRSN2|PRPF8|PRPF8	907	+	6.2168303	1.0334141	-1.0	-1.0
chr20	349258	349358	ENSG00000125841.12|NRSN2|PRPF8|PRPF8	935	+	4.3678055	1.1864129	-1.0	-1.0
chr20	388301	388401	ENSG00000101255.10|TRIB3|PRPF8|PRPF8	954	+	4.7711496	1.3353558	-1.0	-1.0
chr20	391481	391579	ENSG00000101255.10|TRIB3|PRPF8|PRPF8	907	+	2.8285444	1.0319644	-1.0	-1.0
chr20	388205	388301	ENSG00000101255.10|TRIB3|PRPF8|PRPF8	902	+	2.5085268	1.0066237	-1.0	-1.0
chr20	421031	421251	ENSG00000125826.20|RBCK1|PRPF8|PRPF8	971	+	3.5917516	1.5392498	-1.0	-1.0
chr20	427193	427312	ENSG00000125826.20|RBCK1|PRPF8|PRPF8	928	+	5.4806843	1.1409527	-1.0	-1.0
chr20	428895	429000	ENSG00000125826.20|RBCK1|PRPF8|PRPF8	906	+	2.8314033	1.028888	-1.0	-1.0
chr20	420920	421031	ENSG00000125826.20|RBCK1|PRPF8|PRPF8	940	+	2.7129805	1.2248371	-1.0	-1.0
chr20	429094	429194	ENSG00000125826.20|RBCK1|PRPF8|PRPF8	906	+	3.5485091	1.028888	-1.0	-1.0
chr20	409929	410025	ENSG00000125826.20|RBCK1|PRPF8|PRPF8	927	+	3.0148852	1.1341112	-1.0	-1.0
chr20	430359	430484	ENSG00000125826.20|RBCK1|PRPF8|PRPF8	904	+	6.1481647	1.0181999	-1.0	-1.0
chr20	427492	427607	ENSG00000125826.20|RBCK1|PRPF8|PRPF8	911	+	5.131873	1.0485998	-1.0	-1.0
chr20	417930	418030	ENSG00000125826.20|RBCK1|PRPF8|PRPF8	906	+	4.1609025	1.028888	-1.0	-1.0
chr20	417619	417731	ENSG00000125826.20|RBCK1|PRPF8|PRPF8	933	+	6.627532	1.1711643	-1.0	-1.0
chr20	417831	417930	ENSG00000125826.20|RBCK1|PRPF8|PRPF8	904	+	2.597586	1.0192579	-1.0	-1.0
chr20	415939	416134	ENSG00000125826.20|RBCK1|PRPF8|PRPF8	968	+	5.8827324	1.4956747	-1.0	-1.0
chr20	428555	428760	ENSG00000125826.20|RBCK1|PRPF8|PRPF8	933	+	3.1519582	1.1743315	-1.0	-1.0
chr20	419230	419346	ENSG00000125826.20|RBCK1|PRPF8|PRPF8	904	+	4.1717477	1.0154864	-1.0	-1.0
chr20	417525	417619	ENSG00000125826.20|RBCK1|PRPF8|PRPF8	934	+	3.4116306	1.1808385	-1.0	-1.0
chr20	445049	445130	ENSG00000125875.13|TBC1D20|PRPF8|PRPF8	970	-	4.539118	1.5270752	-1.0	-1.0
chr20	440150	440247	ENSG00000125875.13|TBC1D20|PRPF8|PRPF8	914	-	6.351803	1.063956	-1.0	-1.0
chr20	439107	439212	ENSG00000125875.13|TBC1D20|PRPF8|PRPF8	931	-	3.770762	1.1640465	-1.0	-1.0
chr20	462335	462435	ENSG00000125875.13|TBC1D20|PRPF8|PRPF8	955	-	4.7175064	1.342815	-1.0	-1.0
chr20	462199	462319	ENSG00000125875.13|TBC1D20|PRPF8|PRPF8	902	-	2.8078995	1.0067922	-1.0	-1.0
chr20	438841	438946	ENSG00000125875.13|TBC1D20|PRPF8|PRPF8	907	-	4.246822	1.0296462	-1.0	-1.0
chr20	441482	441952	ENSG00000125875.13|TBC1D20|PRPF8|PRPF8	953	-	4.8904285	1.3238741	-1.0	-1.0
chr20	487580	487685	ENSG00000101266.17|CSNK2A1|PRPF8|PRPF8	906	-	5.977629	1.028888	-1.0	-1.0
chr20	487426	487526	ENSG00000101266.17|CSNK2A1|PRPF8|PRPF8	914	-	2.8373067	1.064237	-1.0	-1.0
chr20	495609	495718	ENSG00000101266.17|CSNK2A1|PRPF8|PRPF8	908	-	6.20301	1.0361497	-1.0	-1.0
chr20	499725	499930	ENSG00000101266.17|CSNK2A1|PRPF8|PRPF8	967	-	4.216108	1.4813881	-1.0	-1.0
chr20	499305	499415	ENSG00000101266.17|CSNK2A1|PRPF8|PRPF8	908	-	5.5454855	1.0347272	-1.0	-1.0
chr20	492253	492353	ENSG00000101266.17|CSNK2A1|PRPF8|PRPF8	908	-	6.2388434	1.0379045	-1.0	-1.0
chr20	487327	487426	ENSG00000101266.17|CSNK2A1|PRPF8|PRPF8	906	-	4.192093	1.028888	-1.0	-1.0
chr20	499150	499254	ENSG00000101266.17|CSNK2A1|PRPF8|PRPF8	938	-	3.979869	1.2048371	-1.0	-1.0
chr20	652882	653072	ENSG00000270299.1|AL121758.1|PRPF8|PRPF8	929	-	3.4416745	1.1485722	-1.0	-1.0
chr20	1125532	1125650	ENSG00000125818.17|PSMF1|PRPF8|PRPF8	972	+	5.7615724	1.5551072	-1.0	-1.0
chr20	1135204	1135306	ENSG00000125818.17|PSMF1|PRPF8|PRPF8	931	+	3.0017173	1.1585417	-1.0	-1.0
chr20	1135306	1135406	ENSG00000125818.17|PSMF1|PRPF8|PRPF8	934	+	4.495492	1.1809415	-1.0	-1.0
chr20	1186389	1186495	ENSG00000125818.17|PSMF1|PRPF8|PRPF8	903	+	5.933007	1.0112737	-1.0	-1.0
chr20	1163129	1163183	ENSG00000125818.17|PSMF1|PRPF8|PRPF8	909	+	3.0631094	1.0407889	-1.0	-1.0
chr20	1163183	1163283	ENSG00000125818.17|PSMF1|PRPF8|PRPF8	908	+	6.3889456	1.0366923	-1.0	-1.0
chr20	1185252	1185415	ENSG00000125895.5|TMEM74B|PRPF8|PRPF8	931	-	3.4684167	1.1582748	-1.0	-1.0
chr20	1186391	1186495	ENSG00000274269.1|AL031665.1|PRPF8|PRPF8	903	+	5.933007	1.0112737	-1.0	-1.0
chr20	1375405	1375540	ENSG00000274322.1|AL136531.2|PRPF8|PRPF8	942	-	5.2854	1.2388332	-1.0	-1.0
chr20	1392881	1392961	ENSG00000274322.1|AL136531.2|PRPF8|PRPF8	927	-	3.3365774	1.1393312	-1.0	-1.0
chr20	1371965	1372195	ENSG00000274322.1|AL136531.2|PRPF8|PRPF8	976	-	6.769371	1.6181753	-1.0	-1.0
chr20	1375407	1375547	ENSG00000088832.16|FKBP1A|PRPF8|PRPF8	930	-	4.648841	1.15477	-1.0	-1.0
chr20	1371966	1372196	ENSG00000088832.16|FKBP1A|PRPF8|PRPF8	977	-	6.7830997	1.6335373	-1.0	-1.0
chr20	1392833	1392968	ENSG00000088832.16|FKBP1A|PRPF8|PRPF8	908	-	2.8494284	1.0340513	-1.0	-1.0
chr20	1458104	1458269	ENSG00000088833.17|NSFL1C|PRPF8|PRPF8	951	-	4.951202	1.3065778	-1.0	-1.0
chr20	1466719	1466834	ENSG00000088833.17|NSFL1C|PRPF8|PRPF8	942	-	3.6231606	1.2348466	-1.0	-1.0
chr20	1927772	1927874	ENSG00000198053.11|SIRPA|PRPF8|PRPF8	907	+	6.2790575	1.0315717	-1.0	-1.0
chr20	1924778	1924877	ENSG00000198053.11|SIRPA|PRPF8|PRPF8	943	+	3.854467	1.241429	-1.0	-1.0
chr20	1924877	1925007	ENSG00000198053.11|SIRPA|PRPF8|PRPF8	967	+	6.984596	1.487906	-1.0	-1.0
chr20	1934714	1934766	ENSG00000198053.11|SIRPA|PRPF8|PRPF8	907	+	6.5432167	1.0306869	-1.0	-1.0
chr20	2470538	2470687	ENSG00000125835.18|SNRPB|PRPF8|PRPF8	912	-	2.7973962	1.05541	-1.0	-1.0
chr20	2462761	2462861	ENSG00000125835.18|SNRPB|PRPF8|PRPF8	904	-	4.238727	1.0185052	-1.0	-1.0
chr20	2467425	2467606	ENSG00000125835.18|SNRPB|PRPF8|PRPF8	908	-	4.748458	1.037934	-1.0	-1.0
chr20	2462635	2462760	ENSG00000125835.18|SNRPB|PRPF8|PRPF8	946	-	3.542088	1.2649089	-1.0	-1.0
chr20	2462504	2462635	ENSG00000125835.18|SNRPB|PRPF8|PRPF8	956	-	6.810567	1.3568199	-1.0	-1.0
chr20	2467606	2467706	ENSG00000125835.18|SNRPB|PRPF8|PRPF8	926	-	3.3571563	1.1322577	-1.0	-1.0
chr20	2463642	2463746	ENSG00000125835.18|SNRPB|PRPF8|PRPF8	947	-	6.5299187	1.2758174	-1.0	-1.0
chr20	2465609	2465707	ENSG00000125835.18|SNRPB|PRPF8|PRPF8	912	-	3.012332	1.0536466	-1.0	-1.0
chr20	2467191	2467311	ENSG00000125835.18|SNRPB|PRPF8|PRPF8	967	-	5.5135856	1.4839522	-1.0	-1.0
chr20	2463088	2463213	ENSG00000125835.18|SNRPB|PRPF8|PRPF8	953	-	3.5218172	1.3317757	-1.0	-1.0
chr20	2467425	2467606	ENSG00000256566.1|AL049650.1|PRPF8|PRPF8	908	-	4.748458	1.0381248	-1.0	-1.0
chr20	2467606	2467706	ENSG00000256566.1|AL049650.1|PRPF8|PRPF8	927	-	3.3571563	1.133778	-1.0	-1.0
chr20	2470538	2470738	ENSG00000256566.1|AL049650.1|PRPF8|PRPF8	933	-	3.068267	1.1764487	-1.0	-1.0
chr20	2493592	2493772	ENSG00000256566.1|AL049650.1|PRPF8|PRPF8	914	-	6.5157614	1.0643694	-1.0	-1.0
chr20	2467211	2467311	ENSG00000256566.1|AL049650.1|PRPF8|PRPF8	958	-	4.9621224	1.3811289	-1.0	-1.0
chr20	2508814	2508914	ENSG00000088876.11|ZNF343|PRPF8|PRPF8	902	-	3.3631983	1.0066237	-1.0	-1.0
chr20	2493592	2493772	ENSG00000088876.11|ZNF343|PRPF8|PRPF8	914	-	6.5157614	1.0644816	-1.0	-1.0
chr20	2653173	2653273	ENSG00000101361.16|NOP56|PRPF8|PRPF8	934	+	3.2784688	1.1791803	-1.0	-1.0
chr20	2653578	2653768	ENSG00000101361.16|NOP56|PRPF8|PRPF8	928	+	4.191474	1.14294	-1.0	-1.0
chr20	2655166	2656641	ENSG00000101361.16|NOP56|PRPF8|PRPF8	965	+	3.9100425	1.4523194	-1.0	-1.0
chr20	2654947	2655062	ENSG00000101361.16|NOP56|PRPF8|PRPF8	934	+	3.2317247	1.1826963	-1.0	-1.0
chr20	2656666	2656986	ENSG00000101361.16|NOP56|PRPF8|PRPF8	963	+	3.628702	1.4302968	-1.0	-1.0
chr20	2657771	2658021	ENSG00000101361.16|NOP56|PRPF8|PRPF8	958	+	3.556121	1.3817009	-1.0	-1.0
chr20	2652559	2652931	ENSG00000101361.16|NOP56|PRPF8|PRPF8	964	+	3.8688595	1.4440719	-1.0	-1.0
chr20	2653000	2653130	ENSG00000101361.16|NOP56|PRPF8|PRPF8	918	+	2.8143218	1.0838962	-1.0	-1.0
chr20	2654748	2654947	ENSG00000101361.16|NOP56|PRPF8|PRPF8	928	+	3.1728687	1.1447762	-1.0	-1.0
chr20	2657106	2657361	ENSG00000101361.16|NOP56|PRPF8|PRPF8	975	+	3.9903219	1.6030728	-1.0	-1.0
chr20	2652931	2653000	ENSG00000101361.16|NOP56|PRPF8|PRPF8	978	+	4.76192	1.6495948	-1.0	-1.0
chr20	2654575	2654748	ENSG00000101361.16|NOP56|PRPF8|PRPF8	963	+	3.63288	1.4289509	-1.0	-1.0
chr20	2653278	2653573	ENSG00000101361.16|NOP56|PRPF8|PRPF8	973	+	3.9650288	1.5623844	-1.0	-1.0
chr20	2657391	2657641	ENSG00000101361.16|NOP56|PRPF8|PRPF8	968	+	3.8734767	1.4978731	-1.0	-1.0
chr20	2654065	2654170	ENSG00000101361.16|NOP56|PRPF8|PRPF8	906	+	5.977629	1.028888	-1.0	-1.0
chr20	2654285	2654570	ENSG00000101361.16|NOP56|PRPF8|PRPF8	953	+	3.4088607	1.3254316	-1.0	-1.0
chr20	2652776	2652842	ENSG00000284481.1|MIR1292|PRPF8|PRPF8	979	+	5.4837947	1.6867515	-1.0	-1.0
chr20	2660812	2660917	ENSG00000101365.20|IDH3B|PRPF8|PRPF8	921	-	4.2631397	1.1049178	-1.0	-1.0
chr20	2659590	2659698	ENSG00000101365.20|IDH3B|PRPF8|PRPF8	932	-	4.482073	1.1681507	-1.0	-1.0
chr20	2658439	2658837	ENSG00000101365.20|IDH3B|PRPF8|PRPF8	964	-	4.2270956	1.4449884	-1.0	-1.0
chr20	2659419	2659585	ENSG00000101365.20|IDH3B|PRPF8|PRPF8	918	-	3.3133044	1.0858096	-1.0	-1.0
chr20	2660532	2660792	ENSG00000101365.20|IDH3B|PRPF8|PRPF8	947	-	3.9160993	1.272359	-1.0	-1.0
chr20	2664050	2664152	ENSG00000101365.20|IDH3B|PRPF8|PRPF8	908	-	6.200347	1.0354097	-1.0	-1.0
chr20	2658837	2658972	ENSG00000101365.20|IDH3B|PRPF8|PRPF8	936	-	3.3887353	1.1959856	-1.0	-1.0
chr20	2659933	2660128	ENSG00000101365.20|IDH3B|PRPF8|PRPF8	940	-	3.4029207	1.2195168	-1.0	-1.0
chr20	2663445	2663550	ENSG00000101365.20|IDH3B|PRPF8|PRPF8	936	-	4.598279	1.1931145	-1.0	-1.0
chr20	2663659	2663758	ENSG00000101365.20|IDH3B|PRPF8|PRPF8	921	-	3.084069	1.1035693	-1.0	-1.0
chr20	2660262	2660517	ENSG00000101365.20|IDH3B|PRPF8|PRPF8	949	-	4.9218636	1.2934146	-1.0	-1.0
chr20	2838595	2838745	ENSG00000132635.16|PCED1A|PRPF8|PRPF8	911	-	3.5746384	1.048321	-1.0	-1.0
chr20	2840018	2840123	ENSG00000132635.16|PCED1A|PRPF8|PRPF8	905	-	4.149562	1.022984	-1.0	-1.0
chr20	2838843	2839082	ENSG00000132635.16|PCED1A|PRPF8|PRPF8	979	-	4.129815	1.6860659	-1.0	-1.0
chr20	2839082	2839191	ENSG00000132635.16|PCED1A|PRPF8|PRPF8	983	-	4.227649	1.757902	-1.0	-1.0
chr20	2838231	2838331	ENSG00000132635.16|PCED1A|PRPF8|PRPF8	903	-	2.6866374	1.0149163	-1.0	-1.0
chr20	2838094	2838231	ENSG00000132635.16|PCED1A|PRPF8|PRPF8	924	-	3.2183733	1.1172341	-1.0	-1.0
chr20	2839191	2839271	ENSG00000132635.16|PCED1A|PRPF8|PRPF8	952	-	3.4117234	1.3230962	-1.0	-1.0
chr20	2862656	2862841	ENSG00000215305.9|VPS16|PRPF8|PRPF8	903	+	3.6387732	1.0149047	-1.0	-1.0
chr20	2863978	2864183	ENSG00000215305.9|VPS16|PRPF8|PRPF8	975	+	6.0006833	1.6010548	-1.0	-1.0
chr20	2861804	2861899	ENSG00000215305.9|VPS16|PRPF8|PRPF8	979	+	7.3705683	1.6820736	-1.0	-1.0
chr20	2864287	2864364	ENSG00000215305.9|VPS16|PRPF8|PRPF8	949	+	4.740134	1.2927604	-1.0	-1.0
chr20	2866237	2866342	ENSG00000132670.20|PTPRA|PRPF8|PRPF8	904	+	6.245374	1.0192647	-1.0	-1.0
chr20	3037056	3037153	ENSG00000132670.20|PTPRA|PRPF8|PRPF8	906	+	5.990831	1.028888	-1.0	-1.0
chr20	3037188	3037289	ENSG00000132670.20|PTPRA|PRPF8|PRPF8	932	+	6.4637003	1.1694062	-1.0	-1.0
chr20	2965090	2965202	ENSG00000132670.20|PTPRA|PRPF8|PRPF8	926	+	3.8775651	1.1327555	-1.0	-1.0
chr20	3021428	3021528	ENSG00000132670.20|PTPRA|PRPF8|PRPF8	909	+	6.296417	1.0400378	-1.0	-1.0
chr20	3027120	3027197	ENSG00000132670.20|PTPRA|PRPF8|PRPF8	944	+	3.7106583	1.2527599	-1.0	-1.0
chr20	3027597	3027706	ENSG00000132670.20|PTPRA|PRPF8|PRPF8	906	+	6.0716496	1.028888	-1.0	-1.0
chr20	2864287	2864364	ENSG00000132670.20|PTPRA|PRPF8|PRPF8	949	+	4.740134	1.2928716	-1.0	-1.0
chr20	2865402	2865567	ENSG00000132670.20|PTPRA|PRPF8|PRPF8	907	+	3.4544978	1.0311363	-1.0	-1.0
chr20	3007343	3007420	ENSG00000132670.20|PTPRA|PRPF8|PRPF8	966	+	4.218146	1.4699897	-1.0	-1.0
chr20	3026686	3026780	ENSG00000132670.20|PTPRA|PRPF8|PRPF8	943	+	4.621097	1.2428988	-1.0	-1.0
chr20	3027197	3027297	ENSG00000132670.20|PTPRA|PRPF8|PRPF8	906	+	4.268095	1.028888	-1.0	-1.0
chr20	2988362	2988474	ENSG00000132670.20|PTPRA|PRPF8|PRPF8	945	+	3.6693368	1.2583876	-1.0	-1.0
chr20	3035046	3035226	ENSG00000132670.20|PTPRA|PRPF8|PRPF8	916	+	6.307415	1.0731883	-1.0	-1.0
chr20	3007420	3007520	ENSG00000132670.20|PTPRA|PRPF8|PRPF8	949	+	3.8542116	1.2892997	-1.0	-1.0
chr20	3046613	3046737	ENSG00000125901.5|MRPS26|PRPF8|PRPF8	975	+	4.358479	1.6015966	-1.0	-1.0
chr20	3046519	3046613	ENSG00000125901.5|MRPS26|PRPF8|PRPF8	979	+	5.8205686	1.6879815	-1.0	-1.0
chr20	3046737	3046897	ENSG00000125901.5|MRPS26|PRPF8|PRPF8	944	+	3.4685044	1.2554381	-1.0	-1.0
chr20	3046280	3046372	ENSG00000125901.5|MRPS26|PRPF8|PRPF8	934	+	4.5711484	1.1809669	-1.0	-1.0
chr20	3194676	3194829	ENSG00000198171.12|DDRGK1|PRPF8|PRPF8	939	-	3.311123	1.211322	-1.0	-1.0
chr20	3203421	3203526	ENSG00000198171.12|DDRGK1|PRPF8|PRPF8	907	-	4.2308645	1.0297874	-1.0	-1.0
chr20	3195230	3195330	ENSG00000198171.12|DDRGK1|PRPF8|PRPF8	935	-	2.9806106	1.1863512	-1.0	-1.0
chr20	3194868	3194983	ENSG00000198171.12|DDRGK1|PRPF8|PRPF8	941	-	6.6086216	1.2305694	-1.0	-1.0
chr20	3195113	3195230	ENSG00000198171.12|DDRGK1|PRPF8|PRPF8	931	-	5.1116037	1.1591996	-1.0	-1.0
chr20	3203059	3203212	ENSG00000198171.12|DDRGK1|PRPF8|PRPF8	906	-	3.502925	1.028888	-1.0	-1.0
chr20	3200217	3200341	ENSG00000198171.12|DDRGK1|PRPF8|PRPF8	930	-	4.7346597	1.1577078	-1.0	-1.0
chr20	3194829	3194868	ENSG00000198171.12|DDRGK1|PRPF8|PRPF8	958	-	4.7022576	1.3788276	-1.0	-1.0
chr20	3191664	3191821	ENSG00000198171.12|DDRGK1|PRPF8|PRPF8	947	-	3.0502179	1.2729782	-1.0	-1.0
chr20	3215211	3215312	ENSG00000125877.12|ITPA|PRPF8|PRPF8	962	+	5.5770226	1.4188704	-1.0	-1.0
chr20	3221351	3221556	ENSG00000125877.12|ITPA|PRPF8|PRPF8	942	+	4.002606	1.2363214	-1.0	-1.0
chr20	3221917	3222022	ENSG00000125877.12|ITPA|PRPF8|PRPF8	911	+	3.1707306	1.051929	-1.0	-1.0
chr20	3218516	3218796	ENSG00000125877.12|ITPA|PRPF8|PRPF8	951	+	3.3477216	1.3070952	-1.0	-1.0
chr20	3213168	3213226	ENSG00000125877.12|ITPA|PRPF8|PRPF8	969	+	5.60742	1.5022113	-1.0	-1.0
chr20	3213287	3213426	ENSG00000125877.12|ITPA|PRPF8|PRPF8	936	+	3.7050893	1.1917328	-1.0	-1.0
chr20	3218916	3219066	ENSG00000125877.12|ITPA|PRPF8|PRPF8	935	+	4.9285283	1.1848089	-1.0	-1.0
chr20	3213984	3214058	ENSG00000125877.12|ITPA|PRPF8|PRPF8	968	+	3.9480057	1.4955332	-1.0	-1.0
chr20	3221611	3221752	ENSG00000125877.12|ITPA|PRPF8|PRPF8	926	+	3.559252	1.1279746	-1.0	-1.0
chr20	3238999	3239190	ENSG00000088836.12|SLC4A11|PRPF8|PRPF8	951	-	4.6585574	1.3099976	-1.0	-1.0
chr20	3230186	3230381	ENSG00000088836.12|SLC4A11|PRPF8|PRPF8	961	-	4.338604	1.4096435	-1.0	-1.0
chr20	3230386	3230611	ENSG00000088836.12|SLC4A11|PRPF8|PRPF8	978	-	6.889498	1.6518482	-1.0	-1.0
chr20	3237543	3237658	ENSG00000088836.12|SLC4A11|PRPF8|PRPF8	941	-	4.870191	1.229001	-1.0	-1.0
chr20	3281640	3281740	ENSG00000088854.12|C20orf194|PRPF8|PRPF8	902	-	4.09366	1.0066237	-1.0	-1.0
chr20	3375029	3375126	ENSG00000088854.12|C20orf194|PRPF8|PRPF8	930	-	4.5005026	1.1530935	-1.0	-1.0
chr20	3307428	3307538	ENSG00000088854.12|C20orf194|PRPF8|PRPF8	905	-	4.213037	1.0231293	-1.0	-1.0
chr20	3259479	3259554	ENSG00000088854.12|C20orf194|PRPF8|PRPF8	985	-	5.067124	1.8131523	-1.0	-1.0
chr20	3315734	3315844	ENSG00000088854.12|C20orf194|PRPF8|PRPF8	949	-	4.6345606	1.2919116	-1.0	-1.0
chr20	3259366	3259479	ENSG00000088854.12|C20orf194|PRPF8|PRPF8	958	-	6.2185936	1.3753213	-1.0	-1.0
chr20	3259921	3260026	ENSG00000088854.12|C20orf194|PRPF8|PRPF8	916	-	4.277443	1.076561	-1.0	-1.0
chr20	3600945	3601024	ENSG00000088812.17|ATRN|PRPF8|PRPF8	906	+	6.293183	1.028888	-1.0	-1.0
chr20	3584776	3584880	ENSG00000088812.17|ATRN|PRPF8|PRPF8	949	+	3.6778338	1.2937422	-1.0	-1.0
chr20	3596376	3596429	ENSG00000088812.17|ATRN|PRPF8|PRPF8	977	+	6.806037	1.6345239	-1.0	-1.0
chr20	3758407	3758535	ENSG00000101220.17|C20orf27|PRPF8|PRPF8	954	-	6.7415037	1.3334438	-1.0	-1.0
chr20	3758535	3758650	ENSG00000101220.17|C20orf27|PRPF8|PRPF8	937	-	3.8648505	1.1984172	-1.0	-1.0
chr20	3755468	3755568	ENSG00000101220.17|C20orf27|PRPF8|PRPF8	921	-	3.3848238	1.1030792	-1.0	-1.0
chr20	3795768	3795913	ENSG00000101224.17|CDC25B|PRPF8|PRPF8	903	+	6.1312547	1.0146513	-1.0	-1.0
chr20	3797651	3797749	ENSG00000101224.17|CDC25B|PRPF8|PRPF8	908	+	2.848204	1.0347291	-1.0	-1.0
chr20	3801388	3801498	ENSG00000101224.17|CDC25B|PRPF8|PRPF8	953	+	4.65609	1.3292651	-1.0	-1.0
chr20	3801273	3801383	ENSG00000101224.17|CDC25B|PRPF8|PRPF8	928	+	3.808831	1.1443509	-1.0	-1.0
chr20	3802280	3802376	ENSG00000101224.17|CDC25B|PRPF8|PRPF8	969	+	7.08143	1.5058765	-1.0	-1.0
chr20	3800461	3800498	ENSG00000101224.17|CDC25B|PRPF8|PRPF8	970	+	7.1642437	1.5299635	-1.0	-1.0
chr20	3801651	3801802	ENSG00000101224.17|CDC25B|PRPF8|PRPF8	909	+	6.212575	1.0422376	-1.0	-1.0
chr20	3800638	3800742	ENSG00000101224.17|CDC25B|PRPF8|PRPF8	905	+	3.1071534	1.0228221	-1.0	-1.0
chr20	3864148	3864255	ENSG00000088888.17|MAVS|PRPF8|PRPF8	930	+	3.3805177	1.1534045	-1.0	-1.0
chr20	3846903	3847018	ENSG00000088888.17|MAVS|PRPF8|PRPF8	954	+	6.1805897	1.3416572	-1.0	-1.0
chr20	3862413	3862528	ENSG00000088888.17|MAVS|PRPF8|PRPF8	904	+	4.1561584	1.0199397	-1.0	-1.0
chr20	3912512	3912634	ENSG00000125779.21|PANK2|PRPF8|PRPF8	969	+	3.7401142	1.5130761	-1.0	-1.0
chr20	3908035	3908230	ENSG00000125779.21|PANK2|PRPF8|PRPF8	949	+	3.8962636	1.2917602	-1.0	-1.0
chr20	4177577	4177702	ENSG00000088826.17|SMOX|PRPF8|PRPF8	936	+	4.3480854	1.1909423	-1.0	-1.0
chr20	4181862	4181976	ENSG00000088826.17|SMOX|PRPF8|PRPF8	926	+	6.2975516	1.1291348	-1.0	-1.0
chr20	4182848	4182948	ENSG00000088826.17|SMOX|PRPF8|PRPF8	906	+	4.152373	1.0269268	-1.0	-1.0
chr20	4867769	4867869	ENSG00000089057.14|SLC23A2|PRPF8|PRPF8	906	-	3.404462	1.028888	-1.0	-1.0
chr20	4899554	4899654	ENSG00000089057.14|SLC23A2|PRPF8|PRPF8	903	-	2.8050086	1.013811	-1.0	-1.0
chr20	4932454	4932559	ENSG00000089057.14|SLC23A2|PRPF8|PRPF8	907	-	3.2045128	1.0311896	-1.0	-1.0
chr20	4902441	4902551	ENSG00000089057.14|SLC23A2|PRPF8|PRPF8	904	-	2.9778857	1.0171796	-1.0	-1.0
chr20	4869807	4870002	ENSG00000089057.14|SLC23A2|PRPF8|PRPF8	933	-	4.221492	1.1727675	-1.0	-1.0
chr20	4867632	4867769	ENSG00000089057.14|SLC23A2|PRPF8|PRPF8	913	-	6.3903685	1.0584741	-1.0	-1.0
chr20	4861947	4862057	ENSG00000089057.14|SLC23A2|PRPF8|PRPF8	950	-	4.3974576	1.2992667	-1.0	-1.0
chr20	4873876	4874001	ENSG00000089057.14|SLC23A2|PRPF8|PRPF8	934	-	3.2640498	1.1801261	-1.0	-1.0
chr20	5112874	5113054	ENSG00000089063.14|TMEM230|PRPF8|PRPF8	909	-	2.9734566	1.0393493	-1.0	-1.0
chr20	5109247	5109445	ENSG00000089063.14|TMEM230|PRPF8|PRPF8	951	-	4.4005523	1.3113298	-1.0	-1.0
chr20	5119577	5119687	ENSG00000132646.10|PCNA|PRPF8|PRPF8	921	-	3.2136176	1.103407	-1.0	-1.0
chr20	5119366	5119577	ENSG00000132646.10|PCNA|PRPF8|PRPF8	940	-	3.7625628	1.2186422	-1.0	-1.0
chr20	5118871	5118976	ENSG00000132646.10|PCNA|PRPF8|PRPF8	902	-	3.4135783	1.0106522	-1.0	-1.0
chr20	5118677	5118768	ENSG00000132646.10|PCNA|PRPF8|PRPF8	940	-	3.7760878	1.2184658	-1.0	-1.0
chr20	5118768	5118866	ENSG00000132646.10|PCNA|PRPF8|PRPF8	960	-	4.720951	1.402008	-1.0	-1.0
chr20	5189186	5189286	ENSG00000101290.13|CDS2|PRPF8|PRPF8	907	+	2.856956	1.0334917	-1.0	-1.0
chr20	5173562	5173659	ENSG00000101290.13|CDS2|PRPF8|PRPF8	906	+	5.951132	1.028888	-1.0	-1.0
chr20	5186811	5186936	ENSG00000101290.13|CDS2|PRPF8|PRPF8	906	+	3.5487013	1.0287122	-1.0	-1.0
chr20	5175222	5175377	ENSG00000101290.13|CDS2|PRPF8|PRPF8	916	+	4.1181965	1.077136	-1.0	-1.0
chr20	5185757	5185826	ENSG00000101290.13|CDS2|PRPF8|PRPF8	953	+	4.747002	1.3293513	-1.0	-1.0
chr20	5127149	5127264	ENSG00000101290.13|CDS2|PRPF8|PRPF8	911	+	6.237151	1.0491892	-1.0	-1.0
chr20	5610841	5610941	ENSG00000125772.12|GPCPD1|PRPF8|PRPF8	909	-	4.3455687	1.0389999	-1.0	-1.0
chr20	5772941	5773043	ENSG00000171984.14|C20orf196|PRPF8|PRPF8	906	+	3.7516618	1.0291071	-1.0	-1.0
chr20	5946405	5946520	ENSG00000089195.14|TRMT6|PRPF8|PRPF8	927	-	4.5335417	1.1355027	-1.0	-1.0
chr20	5952050	5952163	ENSG00000125885.13|MCM8|PRPF8|PRPF8	925	+	4.019942	1.1246645	-1.0	-1.0
chr20	5957125	5957229	ENSG00000125885.13|MCM8|PRPF8|PRPF8	950	+	4.5284576	1.2968111	-1.0	-1.0
chr20	6009809	6009912	ENSG00000088766.11|CRLS1|PRPF8|PRPF8	935	+	6.442481	1.1895176	-1.0	-1.0
chr20	6006552	6006707	ENSG00000088766.11|CRLS1|PRPF8|PRPF8	935	+	5.17233	1.1893649	-1.0	-1.0
chr20	6031905	6032011	ENSG00000088766.11|CRLS1|PRPF8|PRPF8	905	+	3.5094326	1.0201366	-1.0	-1.0
chr20	6015365	6015600	ENSG00000088766.11|CRLS1|PRPF8|PRPF8	981	+	5.655326	1.7322755	-1.0	-1.0
chr20	6110297	6110397	ENSG00000101311.15|FERMT1|PRPF8|PRPF8	908	-	6.524796	1.0379784	-1.0	-1.0
chr20	6122773	6122873	ENSG00000101311.15|FERMT1|PRPF8|PRPF8	906	-	6.4024696	1.0265454	-1.0	-1.0
chr20	6096901	6097021	ENSG00000101311.15|FERMT1|PRPF8|PRPF8	961	-	4.962186	1.4039863	-1.0	-1.0
chr20	8733282	8733387	ENSG00000182621.17|PLCB1|PRPF8|PRPF8	941	+	6.614506	1.2284689	-1.0	-1.0
chr20	8697680	8697783	ENSG00000182621.17|PLCB1|PRPF8|PRPF8	961	+	4.4617	1.4095671	-1.0	-1.0
chr20	8722353	8722421	ENSG00000182621.17|PLCB1|PRPF8|PRPF8	936	+	4.4044895	1.1955818	-1.0	-1.0
chr20	8757060	8757178	ENSG00000182621.17|PLCB1|PRPF8|PRPF8	964	+	5.440498	1.4384646	-1.0	-1.0
chr20	8649373	8649538	ENSG00000182621.17|PLCB1|PRPF8|PRPF8	966	+	7.0869493	1.4646746	-1.0	-1.0
chr20	8628327	8628502	ENSG00000182621.17|PLCB1|PRPF8|PRPF8	904	+	6.3531127	1.0183264	-1.0	-1.0
chr20	8371354	8371494	ENSG00000182621.17|PLCB1|PRPF8|PRPF8	908	+	3.1309252	1.0342215	-1.0	-1.0
chr20	10368714	10368776	ENSG00000227906.7|SNAP25-AS1|PRPF8|PRPF8	985	-	8.499212	1.826438	-1.0	-1.0
chr20	10420527	10420652	ENSG00000125863.18|MKKS|PRPF8|PRPF8	968	-	4.369986	1.4908559	-1.0	-1.0
chr20	10434107	10434217	ENSG00000125863.18|MKKS|PRPF8|PRPF8	935	-	3.211345	1.190317	-1.0	-1.0
chr20	10560719	10560820	ENSG00000149346.14|SLX4IP|PRPF8|PRPF8	908	+	6.343688	1.0376171	-1.0	-1.0
chr20	10645355	10645469	ENSG00000101384.11|JAG1|PRPF8|PRPF8	968	-	4.7645564	1.4958076	-1.0	-1.0
chr20	10648110	10648230	ENSG00000101384.11|JAG1|PRPF8|PRPF8	943	-	6.6879716	1.2465733	-1.0	-1.0
chr20	10643676	10643777	ENSG00000101384.11|JAG1|PRPF8|PRPF8	942	-	6.633707	1.2361314	-1.0	-1.0
chr20	10644203	10644303	ENSG00000101384.11|JAG1|PRPF8|PRPF8	901	-	6.0038114	1.0033299	-1.0	-1.0
chr20	10656397	10656458	ENSG00000101384.11|JAG1|PRPF8|PRPF8	980	-	7.9522023	1.7084101	-1.0	-1.0
chr20	10647862	10647959	ENSG00000101384.11|JAG1|PRPF8|PRPF8	927	-	3.341734	1.1375867	-1.0	-1.0
chr20	10646116	10646216	ENSG00000101384.11|JAG1|PRPF8|PRPF8	906	-	6.004032	1.0265359	-1.0	-1.0
chr20	10648548	10648648	ENSG00000101384.11|JAG1|PRPF8|PRPF8	931	-	3.806808	1.1590294	-1.0	-1.0
chr20	10645256	10645355	ENSG00000101384.11|JAG1|PRPF8|PRPF8	957	-	4.133821	1.3672501	-1.0	-1.0
chr20	10652250	10652355	ENSG00000101384.11|JAG1|PRPF8|PRPF8	905	-	2.9089625	1.0200492	-1.0	-1.0
chr20	10658467	10658567	ENSG00000101384.11|JAG1|PRPF8|PRPF8	917	-	4.549046	1.0818329	-1.0	-1.0
chr20	10663962	10664014	ENSG00000101384.11|JAG1|PRPF8|PRPF8	932	-	3.5789297	1.1683432	-1.0	-1.0
chr20	10647959	10648074	ENSG00000101384.11|JAG1|PRPF8|PRPF8	943	-	3.5504017	1.2458446	-1.0	-1.0
chr20	10673346	10673449	ENSG00000101384.11|JAG1|PRPF8|PRPF8	918	-	4.0194893	1.088739	-1.0	-1.0
chr20	10646841	10646938	ENSG00000101384.11|JAG1|PRPF8|PRPF8	924	-	3.7281013	1.1166768	-1.0	-1.0
chr20	10645861	10646036	ENSG00000101384.11|JAG1|PRPF8|PRPF8	937	-	4.3050113	1.2014555	-1.0	-1.0
chr20	10672700	10672805	ENSG00000101384.11|JAG1|PRPF8|PRPF8	943	-	3.6407132	1.2408743	-1.0	-1.0
chr20	10642332	10642482	ENSG00000101384.11|JAG1|PRPF8|PRPF8	938	-	6.5299463	1.2048128	-1.0	-1.0
chr20	10648983	10649107	ENSG00000101384.11|JAG1|PRPF8|PRPF8	927	-	3.6069887	1.1364957	-1.0	-1.0
chr20	10641012	10641177	ENSG00000101384.11|JAG1|PRPF8|PRPF8	906	-	5.002526	1.0275421	-1.0	-1.0
chr20	10651482	10651677	ENSG00000101384.11|JAG1|PRPF8|PRPF8	947	-	3.842311	1.2760042	-1.0	-1.0
chr20	10651694	10651809	ENSG00000101384.11|JAG1|PRPF8|PRPF8	905	-	3.2778294	1.020065	-1.0	-1.0
chr20	10644737	10644979	ENSG00000101384.11|JAG1|PRPF8|PRPF8	978	-	4.8983526	1.6617292	-1.0	-1.0
chr20	10672594	10672700	ENSG00000101384.11|JAG1|PRPF8|PRPF8	912	-	3.2550027	1.0557367	-1.0	-1.0
chr20	10644979	10645142	ENSG00000101384.11|JAG1|PRPF8|PRPF8	962	-	6.723927	1.4145731	-1.0	-1.0
chr20	10644356	10644384	ENSG00000101384.11|JAG1|PRPF8|PRPF8	979	-	7.779678	1.6690758	-1.0	-1.0
chr20	11890837	11890954	ENSG00000132640.14|BTBD3|PRPF8|PRPF8	965	+	4.7652607	1.4515942	-1.0	-1.0
chr20	13126605	13126717	ENSG00000172296.12|SPTLC3|PRPF8|PRPF8	921	+	3.3247805	1.1016923	-1.0	-1.0
chr20	13483124	13483226	ENSG00000089123.15|TASP1|PRPF8|PRPF8	905	-	6.1692057	1.0228169	-1.0	-1.0
chr20	13610747	13610932	ENSG00000089123.15|TASP1|PRPF8|PRPF8	906	-	6.436675	1.0280243	-1.0	-1.0
chr20	13629943	13630043	ENSG00000089123.15|TASP1|PRPF8|PRPF8	904	-	6.1121674	1.0159373	-1.0	-1.0
chr20	13483226	13483337	ENSG00000089123.15|TASP1|PRPF8|PRPF8	947	-	4.093725	1.2770395	-1.0	-1.0
chr20	13775166	13775270	ENSG00000089048.14|ESF1|PRPF8|PRPF8	936	-	6.528569	1.1961671	-1.0	-1.0
chr20	13717367	13717472	ENSG00000089048.14|ESF1|PRPF8|PRPF8	944	-	4.8300595	1.2481215	-1.0	-1.0
chr20	13759691	13759796	ENSG00000089048.14|ESF1|PRPF8|PRPF8	903	-	3.527861	1.0145879	-1.0	-1.0
chr20	13816449	13816546	ENSG00000101247.17|NDUFAF5|PRPF8|PRPF8	955	+	4.759876	1.3468416	-1.0	-1.0
chr20	13801585	13801683	ENSG00000101247.17|NDUFAF5|PRPF8|PRPF8	947	+	6.6532288	1.2728668	-1.0	-1.0
chr20	13816546	13816646	ENSG00000101247.17|NDUFAF5|PRPF8|PRPF8	910	+	6.487864	1.0465527	-1.0	-1.0
chr20	13785290	13785395	ENSG00000101247.17|NDUFAF5|PRPF8|PRPF8	936	+	3.7757978	1.1917325	-1.0	-1.0
chr20	13794837	13794941	ENSG00000101247.17|NDUFAF5|PRPF8|PRPF8	956	+	5.327379	1.3589156	-1.0	-1.0
chr20	13814401	13814501	ENSG00000101247.17|NDUFAF5|PRPF8|PRPF8	938	+	6.7643843	1.2070049	-1.0	-1.0
chr20	13808841	13808991	ENSG00000101247.17|NDUFAF5|PRPF8|PRPF8	935	+	6.6041026	1.1897241	-1.0	-1.0
chr20	13793159	13793227	ENSG00000101247.17|NDUFAF5|PRPF8|PRPF8	951	+	5.1031938	1.3138481	-1.0	-1.0
chr20	13787159	13787352	ENSG00000101247.17|NDUFAF5|PRPF8|PRPF8	910	+	4.870045	1.0480957	-1.0	-1.0
chr20	16356329	16356434	ENSG00000089177.18|KIF16B|PRPF8|PRPF8	924	-	4.4582157	1.119246	-1.0	-1.0
chr20	16730030	16730164	ENSG00000125870.10|SNRPB2|PRPF8|PRPF8	914	+	4.273991	1.0667934	-1.0	-1.0
chr20	17620505	17620714	ENSG00000125844.15|RRBP1|PRPF8|PRPF8	938	-	3.9866316	1.2076178	-1.0	-1.0
chr20	17633336	17633459	ENSG00000125844.15|RRBP1|PRPF8|PRPF8	935	-	3.331669	1.1870809	-1.0	-1.0
chr20	17618484	17618595	ENSG00000125844.15|RRBP1|PRPF8|PRPF8	927	-	3.3434637	1.1340262	-1.0	-1.0
chr20	17620807	17620922	ENSG00000125844.15|RRBP1|PRPF8|PRPF8	905	-	2.6794426	1.0230132	-1.0	-1.0
chr20	17634458	17634583	ENSG00000125844.15|RRBP1|PRPF8|PRPF8	907	-	5.9788213	1.0307951	-1.0	-1.0
chr20	17641689	17641894	ENSG00000125844.15|RRBP1|PRPF8|PRPF8	970	-	3.7523985	1.5283552	-1.0	-1.0
chr20	17616009	17616124	ENSG00000125844.15|RRBP1|PRPF8|PRPF8	904	-	2.5709534	1.017532	-1.0	-1.0
chr20	17619892	17620032	ENSG00000125844.15|RRBP1|PRPF8|PRPF8	924	-	3.8461585	1.121233	-1.0	-1.0
chr20	17679998	17680075	ENSG00000125844.15|RRBP1|PRPF8|PRPF8	935	-	2.7807002	1.1860732	-1.0	-1.0
chr20	17636464	17636576	ENSG00000125844.15|RRBP1|PRPF8|PRPF8	912	-	2.9751594	1.0560967	-1.0	-1.0
chr20	17633459	17633579	ENSG00000125844.15|RRBP1|PRPF8|PRPF8	960	-	3.1252697	1.3961844	-1.0	-1.0
chr20	17615430	17615529	ENSG00000125844.15|RRBP1|PRPF8|PRPF8	921	-	2.6868696	1.1042539	-1.0	-1.0
chr20	17620142	17620298	ENSG00000125844.15|RRBP1|PRPF8|PRPF8	956	-	4.0378795	1.3542712	-1.0	-1.0
chr20	17627227	17627342	ENSG00000125844.15|RRBP1|PRPF8|PRPF8	908	-	2.7808557	1.0365734	-1.0	-1.0
chr20	17629822	17629922	ENSG00000125844.15|RRBP1|PRPF8|PRPF8	902	-	2.3724985	1.0085765	-1.0	-1.0
chr20	17618660	17618810	ENSG00000125844.15|RRBP1|PRPF8|PRPF8	905	-	2.8313806	1.0221547	-1.0	-1.0
chr20	17627347	17627382	ENSG00000125844.15|RRBP1|PRPF8|PRPF8	953	-	3.2502294	1.3243206	-1.0	-1.0
chr20	17621272	17621452	ENSG00000125844.15|RRBP1|PRPF8|PRPF8	965	-	5.061239	1.4500782	-1.0	-1.0
chr20	17642879	17642978	ENSG00000125844.15|RRBP1|PRPF8|PRPF8	972	-	7.110572	1.5493563	-1.0	-1.0
chr20	17615300	17615425	ENSG00000125844.15|RRBP1|PRPF8|PRPF8	918	-	2.7737405	1.0873159	-1.0	-1.0
chr20	17629717	17629817	ENSG00000125844.15|RRBP1|PRPF8|PRPF8	925	-	2.9340024	1.12763	-1.0	-1.0
chr20	17615529	17615744	ENSG00000125844.15|RRBP1|PRPF8|PRPF8	923	-	3.1753042	1.1138775	-1.0	-1.0
chr20	17660400	17660528	ENSG00000125844.15|RRBP1|PRPF8|PRPF8	905	-	2.8893118	1.0220573	-1.0	-1.0
chr20	17625388	17625511	ENSG00000125844.15|RRBP1|PRPF8|PRPF8	943	-	3.638614	1.2418197	-1.0	-1.0
chr20	17627382	17627503	ENSG00000125844.15|RRBP1|PRPF8|PRPF8	941	-	3.1280987	1.230742	-1.0	-1.0
chr20	17615779	17615925	ENSG00000125844.15|RRBP1|PRPF8|PRPF8	938	-	3.0337224	1.209602	-1.0	-1.0
chr20	17635443	17635545	ENSG00000125844.15|RRBP1|PRPF8|PRPF8	922	-	2.7962892	1.109399	-1.0	-1.0
chr20	17619535	17619817	ENSG00000125844.15|RRBP1|PRPF8|PRPF8	954	-	3.0129325	1.3356683	-1.0	-1.0
chr20	17621773	17621854	ENSG00000125844.15|RRBP1|PRPF8|PRPF8	943	-	3.593941	1.2460812	-1.0	-1.0
chr20	17629472	17629597	ENSG00000125844.15|RRBP1|PRPF8|PRPF8	910	-	3.2115047	1.0480704	-1.0	-1.0
chr20	17619320	17619420	ENSG00000125844.15|RRBP1|PRPF8|PRPF8	906	-	5.9430985	1.0269933	-1.0	-1.0
chr20	17627682	17627807	ENSG00000125844.15|RRBP1|PRPF8|PRPF8	942	-	4.713537	1.2392417	-1.0	-1.0
chr20	17635664	17635784	ENSG00000125844.15|RRBP1|PRPF8|PRPF8	942	-	4.571838	1.2357835	-1.0	-1.0
chr20	17620298	17620370	ENSG00000125844.15|RRBP1|PRPF8|PRPF8	948	-	3.3608031	1.2857903	-1.0	-1.0
chr20	17615005	17615105	ENSG00000125844.15|RRBP1|PRPF8|PRPF8	904	-	6.1088295	1.0170174	-1.0	-1.0
chr20	17627503	17627613	ENSG00000125844.15|RRBP1|PRPF8|PRPF8	928	-	2.4818532	1.1453309	-1.0	-1.0
chr20	17624668	17624768	ENSG00000125844.15|RRBP1|PRPF8|PRPF8	909	-	2.8737853	1.038708	-1.0	-1.0
chr20	17616731	17616831	ENSG00000125844.15|RRBP1|PRPF8|PRPF8	949	-	2.7265413	1.2917084	-1.0	-1.0
chr20	17621547	17621689	ENSG00000125844.15|RRBP1|PRPF8|PRPF8	932	-	5.28899	1.1659783	-1.0	-1.0
chr20	17949103	17949208	ENSG00000089006.16|SNX5|PRPF8|PRPF8	946	-	3.8763103	1.2686629	-1.0	-1.0
chr20	17949063	17949103	ENSG00000089006.16|SNX5|PRPF8|PRPF8	961	-	4.880399	1.4126196	-1.0	-1.0
chr20	17955251	17955364	ENSG00000089006.16|SNX5|PRPF8|PRPF8	905	-	4.1516504	1.0213464	-1.0	-1.0
chr20	17942361	17942531	ENSG00000089006.16|SNX5|PRPF8|PRPF8	934	-	3.8372977	1.1835784	-1.0	-1.0
chr20	17957037	17957142	ENSG00000089006.16|SNX5|PRPF8|PRPF8	962	-	6.9445925	1.4251151	-1.0	-1.0
chr20	17948889	17948976	ENSG00000089006.16|SNX5|PRPF8|PRPF8	957	-	3.3621252	1.3661648	-1.0	-1.0
chr20	17955379	17955475	ENSG00000089006.16|SNX5|PRPF8|PRPF8	973	-	5.053755	1.5751338	-1.0	-1.0
chr20	17948775	17948889	ENSG00000089006.16|SNX5|PRPF8|PRPF8	949	-	4.596837	1.2952685	-1.0	-1.0
chr20	17952710	17952835	ENSG00000089006.16|SNX5|PRPF8|PRPF8	937	-	4.5863614	1.2017902	-1.0	-1.0
chr20	17956795	17956932	ENSG00000089006.16|SNX5|PRPF8|PRPF8	969	-	7.169491	1.5142406	-1.0	-1.0
chr20	17948976	17949063	ENSG00000089006.16|SNX5|PRPF8|PRPF8	959	-	4.8207393	1.3917508	-1.0	-1.0
chr20	17950207	17950290	ENSG00000089006.16|SNX5|PRPF8|PRPF8	987	-	7.375386	1.8926188	-1.0	-1.0
chr20	17952586	17952686	ENSG00000089006.16|SNX5|PRPF8|PRPF8	936	-	3.6418278	1.196671	-1.0	-1.0
chr20	17968267	17968472	ENSG00000089006.16|SNX5|PRPF8|PRPF8	967	-	3.184012	1.4878067	-1.0	-1.0
chr20	17953885	17953990	ENSG00000089006.16|SNX5|PRPF8|PRPF8	940	-	5.58749	1.2230737	-1.0	-1.0
chr20	17950396	17950526	ENSG00000089006.16|SNX5|PRPF8|PRPF8	940	-	4.503997	1.2216628	-1.0	-1.0
chr20	17951397	17951499	ENSG00000089006.16|SNX5|PRPF8|PRPF8	955	-	3.7805142	1.3440213	-1.0	-1.0
chr20	17968602	17968887	ENSG00000089006.16|SNX5|PRPF8|PRPF8	969	-	3.7931442	1.5047864	-1.0	-1.0
chr20	17953995	17954170	ENSG00000089006.16|SNX5|PRPF8|PRPF8	910	-	2.843775	1.0451369	-1.0	-1.0
chr20	17950290	17950396	ENSG00000089006.16|SNX5|PRPF8|PRPF8	964	-	4.44137	1.444224	-1.0	-1.0
chr20	17947387	17947582	ENSG00000089006.16|SNX5|PRPF8|PRPF8	956	-	4.0401516	1.3583989	-1.0	-1.0
chr20	17943001	17943221	ENSG00000089006.16|SNX5|PRPF8|PRPF8	955	-	4.60802	1.3486633	-1.0	-1.0
chr20	17944061	17944196	ENSG00000089006.16|SNX5|PRPF8|PRPF8	926	-	4.3256016	1.1313283	-1.0	-1.0
chr20	17949993	17950131	ENSG00000089006.16|SNX5|PRPF8|PRPF8	957	-	4.1690083	1.3710487	-1.0	-1.0
chr20	17957037	17957142	ENSG00000125850.10|OVOL2|PRPF8|PRPF8	963	-	6.9445925	1.4265673	-1.0	-1.0
chr20	17968602	17968887	ENSG00000125850.10|OVOL2|PRPF8|PRPF8	969	-	3.7931442	1.503926	-1.0	-1.0
chr20	17968267	17968472	ENSG00000125850.10|OVOL2|PRPF8|PRPF8	967	-	3.184012	1.4876367	-1.0	-1.0
chr20	17969042	17969141	ENSG00000125871.13|MGME1|PRPF8|PRPF8	938	+	3.9301789	1.2088333	-1.0	-1.0
chr20	17988195	17988298	ENSG00000125871.13|MGME1|PRPF8|PRPF8	931	+	3.5976982	1.1591331	-1.0	-1.0
chr20	17975783	17975898	ENSG00000125871.13|MGME1|PRPF8|PRPF8	962	+	4.243098	1.4196651	-1.0	-1.0
chr20	18306270	18306393	ENSG00000125846.15|ZNF133|PRPF8|PRPF8	964	+	4.091453	1.4417307	-1.0	-1.0
chr20	18288492	18288604	ENSG00000125846.15|ZNF133|PRPF8|PRPF8	967	+	7.3105826	1.4783099	-1.0	-1.0
chr20	18288604	18288704	ENSG00000125846.15|ZNF133|PRPF8|PRPF8	944	+	3.930865	1.2524612	-1.0	-1.0
chr20	18469013	18469153	ENSG00000132664.11|POLR3F|PRPF8|PRPF8	904	+	6.3008976	1.0178434	-1.0	-1.0
chr20	18467536	18467646	ENSG00000132664.11|POLR3F|PRPF8|PRPF8	904	+	6.129235	1.0198411	-1.0	-1.0
chr20	18472876	18472981	ENSG00000132664.11|POLR3F|PRPF8|PRPF8	902	+	6.523222	1.0100932	-1.0	-1.0
chr20	18475084	18475187	ENSG00000132664.11|POLR3F|PRPF8|PRPF8	903	+	6.356037	1.0120509	-1.0	-1.0
chr20	18507957	18508054	ENSG00000101310.14|SEC23B|PRPF8|PRPF8	901	+	2.8464515	1.0062189	-1.0	-1.0
chr20	18530689	18530803	ENSG00000101310.14|SEC23B|PRPF8|PRPF8	939	+	6.6020994	1.2152188	-1.0	-1.0
chr20	18515649	18515809	ENSG00000101310.14|SEC23B|PRPF8|PRPF8	934	+	5.2435565	1.180419	-1.0	-1.0
chr20	18554294	18554390	ENSG00000101310.14|SEC23B|PRPF8|PRPF8	907	+	4.307334	1.0304044	-1.0	-1.0
chr20	18567596	18567696	ENSG00000232388.4|SMIM26|PRPF8|PRPF8	927	+	4.604332	1.1377054	-1.0	-1.0
chr20	18567596	18567696	ENSG00000125821.11|DTD1|PRPF8|PRPF8	927	+	4.604332	1.1362436	-1.0	-1.0
chr20	20025668	20025767	ENSG00000173418.11|NAA20|PRPF8|PRPF8	980	+	7.433276	1.6951245	-1.0	-1.0
chr20	20017350	20017545	ENSG00000173418.11|NAA20|PRPF8|PRPF8	931	+	3.2134962	1.1596724	-1.0	-1.0
chr20	20048342	20048442	ENSG00000101343.14|CRNKL1|PRPF8|PRPF8	931	-	4.4625087	1.1606808	-1.0	-1.0
chr20	20619276	20619381	ENSG00000188559.13|RALGAPA2|PRPF8|PRPF8	946	-	4.000398	1.2638927	-1.0	-1.0
chr20	20546703	20546808	ENSG00000188559.13|RALGAPA2|PRPF8|PRPF8	948	-	4.1077156	1.2839987	-1.0	-1.0
chr20	20611314	20611426	ENSG00000188559.13|RALGAPA2|PRPF8|PRPF8	946	-	6.81238	1.2706256	-1.0	-1.0
chr20	20676235	20676288	ENSG00000188559.13|RALGAPA2|PRPF8|PRPF8	948	-	6.5902343	1.282865	-1.0	-1.0
chr20	20536655	20536765	ENSG00000188559.13|RALGAPA2|PRPF8|PRPF8	970	-	7.32534	1.5292782	-1.0	-1.0
chr20	20591176	20591281	ENSG00000188559.13|RALGAPA2|PRPF8|PRPF8	903	-	3.058197	1.0135279	-1.0	-1.0
chr20	21136454	21136552	ENSG00000088970.15|KIZ|PRPF8|PRPF8	906	+	4.3618555	1.028888	-1.0	-1.0
chr20	21141137	21141287	ENSG00000088970.15|KIZ|PRPF8|PRPF8	906	+	6.3308287	1.0274956	-1.0	-1.0
chr20	21229115	21229240	ENSG00000088970.15|KIZ|PRPF8|PRPF8	947	+	6.6402636	1.2776482	-1.0	-1.0
chr20	21232733	21232898	ENSG00000088970.15|KIZ|PRPF8|PRPF8	977	+	8.519687	1.6317815	-1.0	-1.0
chr20	21230910	21231045	ENSG00000088970.15|KIZ|PRPF8|PRPF8	936	+	6.612484	1.1936239	-1.0	-1.0
chr20	21244244	21244379	ENSG00000088970.15|KIZ|PRPF8|PRPF8	937	+	3.6549463	1.1993282	-1.0	-1.0
chr20	21330480	21330539	ENSG00000088930.7|XRN2|PRPF8|PRPF8	903	+	6.325808	1.0111377	-1.0	-1.0
chr20	21344089	21344208	ENSG00000088930.7|XRN2|PRPF8|PRPF8	927	+	3.1615274	1.1369367	-1.0	-1.0
chr20	21357735	21357792	ENSG00000088930.7|XRN2|PRPF8|PRPF8	901	+	4.09366	1.0065514	-1.0	-1.0
chr20	21326308	21326406	ENSG00000088930.7|XRN2|PRPF8|PRPF8	946	+	6.599196	1.2701728	-1.0	-1.0
chr20	21333936	21333994	ENSG00000088930.7|XRN2|PRPF8|PRPF8	929	+	4.5074253	1.1472453	-1.0	-1.0
chr20	21330615	21330705	ENSG00000088930.7|XRN2|PRPF8|PRPF8	977	+	5.896997	1.6406457	-1.0	-1.0
chr20	21365582	21365704	ENSG00000088930.7|XRN2|PRPF8|PRPF8	960	+	3.4028628	1.397851	-1.0	-1.0
chr20	21328670	21328770	ENSG00000088930.7|XRN2|PRPF8|PRPF8	904	+	4.11456	1.0167459	-1.0	-1.0
chr20	21333733	21333837	ENSG00000088930.7|XRN2|PRPF8|PRPF8	913	+	4.348341	1.0589527	-1.0	-1.0
chr20	21333837	21333936	ENSG00000088930.7|XRN2|PRPF8|PRPF8	924	+	3.6662204	1.117851	-1.0	-1.0
chr20	21348340	21348430	ENSG00000088930.7|XRN2|PRPF8|PRPF8	943	+	3.9360719	1.2450801	-1.0	-1.0
chr20	21365420	21365489	ENSG00000088930.7|XRN2|PRPF8|PRPF8	906	+	6.304031	1.0267102	-1.0	-1.0
chr20	21334185	21334290	ENSG00000088930.7|XRN2|PRPF8|PRPF8	912	+	6.414736	1.0556307	-1.0	-1.0
chr20	21346444	21346550	ENSG00000088930.7|XRN2|PRPF8|PRPF8	932	+	4.4186935	1.1656725	-1.0	-1.0
chr20	21334087	21334185	ENSG00000088930.7|XRN2|PRPF8|PRPF8	914	+	6.341608	1.064237	-1.0	-1.0
chr20	22566586	22566682	ENSG00000259974.2|LINC00261|PRPF8|PRPF8	924	-	3.6353934	1.1203822	-1.0	-1.0
chr20	22578410	22578509	ENSG00000259974.2|LINC00261|PRPF8|PRPF8	906	-	3.122337	1.028888	-1.0	-1.0
chr20	22566682	22566787	ENSG00000259974.2|LINC00261|PRPF8|PRPF8	971	-	4.5741777	1.5439887	-1.0	-1.0
chr20	22578509	22578624	ENSG00000259974.2|LINC00261|PRPF8|PRPF8	926	-	3.0945115	1.1327367	-1.0	-1.0
chr20	22567695	22567793	ENSG00000259974.2|LINC00261|PRPF8|PRPF8	908	-	6.2897153	1.0379045	-1.0	-1.0
chr20	22584080	22584191	ENSG00000283932.1|AL121722.1|PRPF8|PRPF8	973	-	7.078335	1.5645401	-1.0	-1.0
chr20	22566586	22566682	ENSG00000283932.1|AL121722.1|PRPF8|PRPF8	923	-	3.6353934	1.1139112	-1.0	-1.0
chr20	22584191	22584261	ENSG00000283932.1|AL121722.1|PRPF8|PRPF8	935	-	3.620633	1.186234	-1.0	-1.0
chr20	22566682	22566787	ENSG00000283932.1|AL121722.1|PRPF8|PRPF8	971	-	4.5741777	1.544862	-1.0	-1.0
chr20	22578410	22578625	ENSG00000283932.1|AL121722.1|PRPF8|PRPF8	966	-	3.9500453	1.4705871	-1.0	-1.0
chr20	22583090	22583265	ENSG00000283932.1|AL121722.1|PRPF8|PRPF8	904	-	2.6486948	1.017837	-1.0	-1.0
chr20	22567695	22567793	ENSG00000283932.1|AL121722.1|PRPF8|PRPF8	908	-	6.2897153	1.0379045	-1.0	-1.0
chr20	22583154	22583279	ENSG00000125798.14|FOXA2|PRPF8|PRPF8	903	-	2.629642	1.011702	-1.0	-1.0
chr20	22585274	22585389	ENSG00000125798.14|FOXA2|PRPF8|PRPF8	925	-	3.194686	1.1269733	-1.0	-1.0
chr20	22584191	22584341	ENSG00000125798.14|FOXA2|PRPF8|PRPF8	920	-	3.455683	1.0973697	-1.0	-1.0
chr20	22584079	22584191	ENSG00000125798.14|FOXA2|PRPF8|PRPF8	971	-	7.0292	1.5431633	-1.0	-1.0
chr20	23350965	23351061	ENSG00000132661.3|NXT1|PRPF8|PRPF8	914	+	3.228543	1.063956	-1.0	-1.0
chr20	23421304	23421434	ENSG00000125814.17|NAPB|PRPF8|PRPF8	975	-	5.3768206	1.6061516	-1.0	-1.0
chr20	23394921	23394999	ENSG00000125814.17|NAPB|PRPF8|PRPF8	957	-	4.7784214	1.3636774	-1.0	-1.0
chr20	23394824	23394921	ENSG00000125814.17|NAPB|PRPF8|PRPF8	914	-	6.509379	1.063956	-1.0	-1.0
chr20	23395039	23395138	ENSG00000125814.17|NAPB|PRPF8|PRPF8	907	-	6.183154	1.0306869	-1.0	-1.0
chr20	23381212	23381312	ENSG00000125814.17|NAPB|PRPF8|PRPF8	906	-	6.271504	1.028888	-1.0	-1.0
chr20	23379403	23379503	ENSG00000125814.17|NAPB|PRPF8|PRPF8	901	-	4.2715316	1.0042285	-1.0	-1.0
chr20	23421207	23421304	ENSG00000125814.17|NAPB|PRPF8|PRPF8	906	-	4.233249	1.028888	-1.0	-1.0
chr20	23396977	23397167	ENSG00000125814.17|NAPB|PRPF8|PRPF8	962	-	6.8319845	1.4205751	-1.0	-1.0
chr20	23637502	23637619	ENSG00000101439.8|CST3|PRPF8|PRPF8	929	-	3.2841887	1.1485952	-1.0	-1.0
chr20	23633999	23634099	ENSG00000101439.8|CST3|PRPF8|PRPF8	906	-	2.9412258	1.0247215	-1.0	-1.0
chr20	23635367	23635507	ENSG00000101439.8|CST3|PRPF8|PRPF8	962	-	4.6556783	1.4147929	-1.0	-1.0
chr20	23635139	23635253	ENSG00000101439.8|CST3|PRPF8|PRPF8	953	-	4.124816	1.3248487	-1.0	-1.0
chr20	24978766	24978866	ENSG00000101474.11|APMAP|PRPF8|PRPF8	906	-	3.4211817	1.028888	-1.0	-1.0
chr20	24968793	24968891	ENSG00000101474.11|APMAP|PRPF8|PRPF8	906	-	6.24655	1.0267102	-1.0	-1.0
chr20	24973644	24973737	ENSG00000101474.11|APMAP|PRPF8|PRPF8	967	-	5.4616313	1.4848667	-1.0	-1.0
chr20	24968891	24969006	ENSG00000101474.11|APMAP|PRPF8|PRPF8	968	-	4.2616615	1.4937475	-1.0	-1.0
chr20	25012600	25012664	ENSG00000154930.14|ACSS1|PRPF8|PRPF8	936	-	4.397203	1.1955466	-1.0	-1.0
chr20	25030758	25030858	ENSG00000154930.14|ACSS1|PRPF8|PRPF8	902	-	2.805225	1.0104599	-1.0	-1.0
chr20	25013439	25013535	ENSG00000154930.14|ACSS1|PRPF8|PRPF8	906	-	6.361965	1.028888	-1.0	-1.0
chr20	25012501	25012600	ENSG00000154930.14|ACSS1|PRPF8|PRPF8	909	-	6.2537646	1.0409557	-1.0	-1.0
chr20	25222151	25222286	ENSG00000197586.12|ENTPD6|PRPF8|PRPF8	909	+	3.3159115	1.0417233	-1.0	-1.0
chr20	25222646	25222978	ENSG00000197586.12|ENTPD6|PRPF8|PRPF8	948	+	3.5505881	1.2805218	-1.0	-1.0
chr20	25206521	25206590	ENSG00000197586.12|ENTPD6|PRPF8|PRPF8	982	+	8.280731	1.7513001	-1.0	-1.0
chr20	25225221	25225317	ENSG00000197586.12|ENTPD6|PRPF8|PRPF8	908	+	3.049858	1.0379045	-1.0	-1.0
chr20	25195747	25195862	ENSG00000197586.12|ENTPD6|PRPF8|PRPF8	920	+	2.981568	1.0971117	-1.0	-1.0
chr20	25225046	25225206	ENSG00000197586.12|ENTPD6|PRPF8|PRPF8	904	+	2.9145858	1.016418	-1.0	-1.0
chr20	25214942	25215042	ENSG00000197586.12|ENTPD6|PRPF8|PRPF8	907	+	4.299528	1.0306869	-1.0	-1.0
chr20	25224006	25224256	ENSG00000197586.12|ENTPD6|PRPF8|PRPF8	939	+	3.3782582	1.214859	-1.0	-1.0
chr20	25217581	25217681	ENSG00000197586.12|ENTPD6|PRPF8|PRPF8	901	+	2.5772936	1.0028121	-1.0	-1.0
chr20	25217501	25217581	ENSG00000197586.12|ENTPD6|PRPF8|PRPF8	912	+	3.312073	1.0579033	-1.0	-1.0
chr20	25215675	25215711	ENSG00000197586.12|ENTPD6|PRPF8|PRPF8	946	+	3.9494567	1.2700214	-1.0	-1.0
chr20	25214866	25214942	ENSG00000197586.12|ENTPD6|PRPF8|PRPF8	959	+	4.2277384	1.3872979	-1.0	-1.0
chr20	25277243	25277326	ENSG00000100994.11|PYGB|PRPF8|PRPF8	974	+	5.3133593	1.5837063	-1.0	-1.0
chr20	25281112	25281212	ENSG00000100994.11|PYGB|PRPF8|PRPF8	909	+	6.3069434	1.0392877	-1.0	-1.0
chr20	25276660	25276757	ENSG00000100994.11|PYGB|PRPF8|PRPF8	913	+	3.8409004	1.062262	-1.0	-1.0
chr20	25283180	25283277	ENSG00000100994.11|PYGB|PRPF8|PRPF8	979	+	4.8746247	1.6730539	-1.0	-1.0
chr20	25283992	25284103	ENSG00000100994.11|PYGB|PRPF8|PRPF8	917	+	3.9213047	1.0801274	-1.0	-1.0
chr20	25280412	25280552	ENSG00000100994.11|PYGB|PRPF8|PRPF8	921	+	6.427107	1.1013672	-1.0	-1.0
chr20	25274611	25274723	ENSG00000100994.11|PYGB|PRPF8|PRPF8	919	+	3.9337177	1.0904716	-1.0	-1.0
chr20	25277326	25277461	ENSG00000100994.11|PYGB|PRPF8|PRPF8	907	+	5.7808642	1.0296038	-1.0	-1.0
chr20	25278363	25278462	ENSG00000100994.11|PYGB|PRPF8|PRPF8	920	+	3.3562891	1.0961837	-1.0	-1.0
chr20	25280842	25280948	ENSG00000100994.11|PYGB|PRPF8|PRPF8	914	+	3.1880283	1.0675315	-1.0	-1.0
chr20	25274723	25274823	ENSG00000100994.11|PYGB|PRPF8|PRPF8	934	+	4.342893	1.1782885	-1.0	-1.0
chr20	25283277	25283412	ENSG00000100994.11|PYGB|PRPF8|PRPF8	917	+	3.8788848	1.0799043	-1.0	-1.0
chr20	25295603	25295670	ENSG00000100994.11|PYGB|PRPF8|PRPF8	921	+	3.6336288	1.1010126	-1.0	-1.0
chr20	25280315	25280412	ENSG00000100994.11|PYGB|PRPF8|PRPF8	943	+	3.3873982	1.2438008	-1.0	-1.0
chr20	25281013	25281112	ENSG00000100994.11|PYGB|PRPF8|PRPF8	922	+	3.1463895	1.1061189	-1.0	-1.0
chr20	25316950	25317047	ENSG00000100997.18|ABHD12|PRPF8|PRPF8	955	-	6.6291847	1.3449937	-1.0	-1.0
chr20	25317047	25317078	ENSG00000100997.18|ABHD12|PRPF8|PRPF8	945	-	3.8464704	1.2618636	-1.0	-1.0
chr20	25320198	25320298	ENSG00000100997.18|ABHD12|PRPF8|PRPF8	941	-	3.8258882	1.2287786	-1.0	-1.0
chr20	25323324	25323424	ENSG00000100997.18|ABHD12|PRPF8|PRPF8	924	-	3.3725338	1.1191294	-1.0	-1.0
chr20	25303452	25303628	ENSG00000100997.18|ABHD12|PRPF8|PRPF8	954	-	4.435613	1.3417894	-1.0	-1.0
chr20	25407796	25407895	ENSG00000101003.9|GINS1|PRPF8|PRPF8	904	+	3.2384527	1.0170128	-1.0	-1.0
chr20	25417103	25417246	ENSG00000101003.9|GINS1|PRPF8|PRPF8	935	+	5.0027175	1.1901921	-1.0	-1.0
chr20	25413736	25413854	ENSG00000101003.9|GINS1|PRPF8|PRPF8	930	+	6.4578686	1.1573262	-1.0	-1.0
chr20	25419750	25419865	ENSG00000101003.9|GINS1|PRPF8|PRPF8	907	+	4.377622	1.0332271	-1.0	-1.0
chr20	25407895	25407995	ENSG00000101003.9|GINS1|PRPF8|PRPF8	919	+	3.280291	1.0911936	-1.0	-1.0
chr20	25420885	25421080	ENSG00000101003.9|GINS1|PRPF8|PRPF8	939	+	5.1311345	1.2179697	-1.0	-1.0
chr20	25503951	25504076	ENSG00000101004.14|NINL|PRPF8|PRPF8	930	-	3.7702699	1.1561809	-1.0	-1.0
chr20	25512833	25512963	ENSG00000101004.14|NINL|PRPF8|PRPF8	962	-	3.687207	1.42153	-1.0	-1.0
chr20	25490015	25490120	ENSG00000101004.14|NINL|PRPF8|PRPF8	904	-	3.34526	1.0159256	-1.0	-1.0
chr20	25467287	25467388	ENSG00000101004.14|NINL|PRPF8|PRPF8	910	-	6.2766786	1.0461125	-1.0	-1.0
chr20	25489147	25489324	ENSG00000101004.14|NINL|PRPF8|PRPF8	980	-	4.9077344	1.6888428	-1.0	-1.0
chr20	25480061	25480160	ENSG00000101004.14|NINL|PRPF8|PRPF8	906	-	4.268095	1.028888	-1.0	-1.0
chr20	25490860	25490995	ENSG00000101004.14|NINL|PRPF8|PRPF8	902	-	5.954055	1.0107174	-1.0	-1.0
chr20	25510673	25510740	ENSG00000101004.14|NINL|PRPF8|PRPF8	906	-	3.6051862	1.0265454	-1.0	-1.0
chr20	25461521	25461621	ENSG00000101004.14|NINL|PRPF8|PRPF8	914	-	3.10297	1.0678802	-1.0	-1.0
chr20	25517752	25517849	ENSG00000101004.14|NINL|PRPF8|PRPF8	958	-	6.7525253	1.3797282	-1.0	-1.0
chr20	25585454	25585517	ENSG00000101004.14|NINL|PRPF8|PRPF8	901	-	2.719712	1.0042285	-1.0	-1.0
chr20	25500839	25500959	ENSG00000101004.14|NINL|PRPF8|PRPF8	979	-	5.1749825	1.6706388	-1.0	-1.0
chr20	25481872	25482067	ENSG00000101004.14|NINL|PRPF8|PRPF8	952	-	3.9396563	1.3142941	-1.0	-1.0
chr20	25500641	25500811	ENSG00000101004.14|NINL|PRPF8|PRPF8	946	-	4.3929067	1.2702922	-1.0	-1.0
chr20	25585268	25585454	ENSG00000101004.14|NINL|PRPF8|PRPF8	907	-	4.575661	1.0333962	-1.0	-1.0
chr20	25498098	25498209	ENSG00000101004.14|NINL|PRPF8|PRPF8	904	-	2.9892726	1.019252	-1.0	-1.0
chr20	25623858	25623968	ENSG00000170191.4|NANP|PRPF8|PRPF8	961	-	6.9102273	1.4035829	-1.0	-1.0
chr20	25696758	25696841	ENSG00000130684.13|ZNF337|PRPF8|PRPF8	906	-	3.073894	1.028888	-1.0	-1.0
chr20	25691417	25691607	ENSG00000130684.13|ZNF337|PRPF8|PRPF8	940	-	4.736774	1.2223341	-1.0	-1.0
chr20	25685566	25685662	ENSG00000130684.13|ZNF337|PRPF8|PRPF8	975	-	7.166197	1.5992248	-1.0	-1.0
chr20	31538238	31538348	ENSG00000101294.16|HM13|PRPF8|PRPF8	935	+	4.163012	1.1878192	-1.0	-1.0
chr20	31554697	31554829	ENSG00000101294.16|HM13|PRPF8|PRPF8	951	+	3.294725	1.3115766	-1.0	-1.0
chr20	31549332	31549442	ENSG00000101294.16|HM13|PRPF8|PRPF8	921	+	2.8238568	1.1011988	-1.0	-1.0
chr20	31561522	31561627	ENSG00000101294.16|HM13|PRPF8|PRPF8	902	+	4.2924633	1.0101717	-1.0	-1.0
chr20	31566295	31566395	ENSG00000101294.16|HM13|PRPF8|PRPF8	924	+	3.1472044	1.1217283	-1.0	-1.0
chr20	31559610	31559647	ENSG00000101294.16|HM13|PRPF8|PRPF8	945	+	3.6051104	1.2591677	-1.0	-1.0
chr20	31550063	31550283	ENSG00000101294.16|HM13|PRPF8|PRPF8	944	+	3.3300471	1.254206	-1.0	-1.0
chr20	31549221	31549332	ENSG00000101294.16|HM13|PRPF8|PRPF8	955	+	3.2440128	1.3472817	-1.0	-1.0
chr20	31527483	31527582	ENSG00000101294.16|HM13|PRPF8|PRPF8	906	+	2.7896187	1.0265359	-1.0	-1.0
chr20	31559499	31559599	ENSG00000101294.16|HM13|PRPF8|PRPF8	901	+	3.42471	1.0034754	-1.0	-1.0
chr20	31547546	31547692	ENSG00000101294.16|HM13|PRPF8|PRPF8	920	+	4.1417904	1.0951242	-1.0	-1.0
chr20	31554829	31554944	ENSG00000101294.16|HM13|PRPF8|PRPF8	946	+	3.669191	1.2670779	-1.0	-1.0
chr20	31547548	31547733	ENSG00000101898.5|MCTS2P|PRPF8|PRPF8	920	+	4.0398517	1.0989087	-1.0	-1.0
chr20	31605717	31606117	ENSG00000125968.8|ID1|PRPF8|PRPF8	967	+	3.574251	1.4846402	-1.0	-1.0
chr20	31666086	31666226	ENSG00000171552.12|BCL2L1|PRPF8|PRPF8	968	-	7.3784165	1.5015203	-1.0	-1.0
chr20	31722469	31722597	ENSG00000171552.12|BCL2L1|PRPF8|PRPF8	925	-	4.7046175	1.1247813	-1.0	-1.0
chr20	31666921	31667036	ENSG00000171552.12|BCL2L1|PRPF8|PRPF8	903	-	3.6358714	1.0133967	-1.0	-1.0
chr20	31722249	31722399	ENSG00000171552.12|BCL2L1|PRPF8|PRPF8	922	-	4.0291915	1.1063838	-1.0	-1.0
chr20	31721541	31721654	ENSG00000171552.12|BCL2L1|PRPF8|PRPF8	912	-	3.2237778	1.0570829	-1.0	-1.0
chr20	31770372	31770471	ENSG00000088325.15|TPX2|PRPF8|PRPF8	902	+	6.198404	1.0066237	-1.0	-1.0
chr20	31797515	31797625	ENSG00000088325.15|TPX2|PRPF8|PRPF8	906	+	3.4537148	1.0245808	-1.0	-1.0
chr20	31778887	31778984	ENSG00000088325.15|TPX2|PRPF8|PRPF8	915	+	3.6257787	1.0716832	-1.0	-1.0
chr20	31948706	31948807	ENSG00000088356.5|PDRG1|PRPF8|PRPF8	926	-	4.3295345	1.1291597	-1.0	-1.0
chr20	31951777	31951874	ENSG00000088356.5|PDRG1|PRPF8|PRPF8	907	-	6.2168303	1.0333683	-1.0	-1.0
chr20	31951874	31951974	ENSG00000088356.5|PDRG1|PRPF8|PRPF8	928	-	4.5212717	1.1409397	-1.0	-1.0
chr20	31948807	31948882	ENSG00000088356.5|PDRG1|PRPF8|PRPF8	976	-	7.221191	1.6184707	-1.0	-1.0
chr20	31950202	31950311	ENSG00000088356.5|PDRG1|PRPF8|PRPF8	908	-	6.227067	1.0359339	-1.0	-1.0
chr20	32136073	32136173	ENSG00000101337.15|TM9SF4|PRPF8|PRPF8	901	+	2.7562165	1.0027068	-1.0	-1.0
chr20	32150799	32150875	ENSG00000101337.15|TM9SF4|PRPF8|PRPF8	969	+	4.53995	1.511325	-1.0	-1.0
chr20	32161365	32161465	ENSG00000101337.15|TM9SF4|PRPF8|PRPF8	906	+	4.152373	1.0267102	-1.0	-1.0
chr20	32145209	32145311	ENSG00000101337.15|TM9SF4|PRPF8|PRPF8	906	+	4.236774	1.0281816	-1.0	-1.0
chr20	32143110	32143260	ENSG00000101337.15|TM9SF4|PRPF8|PRPF8	923	+	4.465417	1.1160932	-1.0	-1.0
chr20	32149766	32149866	ENSG00000101337.15|TM9SF4|PRPF8|PRPF8	931	+	3.0510561	1.1629431	-1.0	-1.0
chr20	32158450	32158514	ENSG00000101337.15|TM9SF4|PRPF8|PRPF8	958	+	4.186779	1.3739216	-1.0	-1.0
chr20	32109645	32109855	ENSG00000101337.15|TM9SF4|PRPF8|PRPF8	963	+	4.783599	1.4294767	-1.0	-1.0
chr20	32150703	32150799	ENSG00000101337.15|TM9SF4|PRPF8|PRPF8	906	+	3.1502094	1.028888	-1.0	-1.0
chr20	32201918	32202023	ENSG00000126003.6|PLAGL2|PRPF8|PRPF8	960	-	4.972366	1.3967507	-1.0	-1.0
chr20	32207542	32207640	ENSG00000126003.6|PLAGL2|PRPF8|PRPF8	925	-	3.2228491	1.1248895	-1.0	-1.0
chr20	32207640	32207740	ENSG00000126003.6|PLAGL2|PRPF8|PRPF8	973	-	7.133592	1.5662467	-1.0	-1.0
chr20	32231023	32231158	ENSG00000101346.13|POFUT1|PRPF8|PRPF8	934	+	4.8354416	1.1794299	-1.0	-1.0
chr20	32215451	32215556	ENSG00000101346.13|POFUT1|PRPF8|PRPF8	906	+	6.2266397	1.028888	-1.0	-1.0
chr20	32216501	32216608	ENSG00000101346.13|POFUT1|PRPF8|PRPF8	939	+	6.530846	1.217164	-1.0	-1.0
chr20	32432985	32433085	ENSG00000171456.16|ASXL1|PRPF8|PRPF8	906	+	3.6183076	1.028888	-1.0	-1.0
chr20	32369123	32369228	ENSG00000171456.16|ASXL1|PRPF8|PRPF8	946	+	6.5183167	1.2636863	-1.0	-1.0
chr20	32366467	32366582	ENSG00000171456.16|ASXL1|PRPF8|PRPF8	939	+	4.211583	1.2175043	-1.0	-1.0
chr20	32369012	32369123	ENSG00000171456.16|ASXL1|PRPF8|PRPF8	958	+	3.375297	1.3743637	-1.0	-1.0
chr20	32429337	32429562	ENSG00000171456.16|ASXL1|PRPF8|PRPF8	960	+	3.3058589	1.3983097	-1.0	-1.0
chr20	32428422	32428532	ENSG00000171456.16|ASXL1|PRPF8|PRPF8	948	+	4.688392	1.2864252	-1.0	-1.0
chr20	32431679	32431789	ENSG00000171456.16|ASXL1|PRPF8|PRPF8	941	+	4.5919476	1.2266067	-1.0	-1.0
chr20	32428202	32428417	ENSG00000171456.16|ASXL1|PRPF8|PRPF8	910	+	2.6558344	1.0467471	-1.0	-1.0
chr20	32429792	32429982	ENSG00000171456.16|ASXL1|PRPF8|PRPF8	932	+	3.1737416	1.1699198	-1.0	-1.0
chr20	32367572	32367726	ENSG00000171456.16|ASXL1|PRPF8|PRPF8	975	+	6.54907	1.5993071	-1.0	-1.0
chr20	32452898	32452998	ENSG00000197183.14|NOL4L|PRPF8|PRPF8	903	-	4.1177373	1.0117365	-1.0	-1.0
chr20	32453575	32453690	ENSG00000197183.14|NOL4L|PRPF8|PRPF8	928	-	5.4099073	1.1440241	-1.0	-1.0
chr20	32474972	32475107	ENSG00000197183.14|NOL4L|PRPF8|PRPF8	906	-	5.9622335	1.0275308	-1.0	-1.0
chr20	32453006	32453121	ENSG00000197183.14|NOL4L|PRPF8|PRPF8	915	-	2.9094539	1.0707114	-1.0	-1.0
chr20	32453181	32453303	ENSG00000197183.14|NOL4L|PRPF8|PRPF8	929	-	3.7158704	1.1472865	-1.0	-1.0
chr20	32452235	32452340	ENSG00000197183.14|NOL4L|PRPF8|PRPF8	928	-	3.271225	1.142714	-1.0	-1.0
chr20	32452061	32452226	ENSG00000197183.14|NOL4L|PRPF8|PRPF8	906	-	6.1853704	1.0275735	-1.0	-1.0
chr20	32451401	32451551	ENSG00000197183.14|NOL4L|PRPF8|PRPF8	919	-	3.9478319	1.0896105	-1.0	-1.0
chr20	32453303	32453403	ENSG00000197183.14|NOL4L|PRPF8|PRPF8	965	-	3.922688	1.4535552	-1.0	-1.0
chr20	32453495	32453575	ENSG00000197183.14|NOL4L|PRPF8|PRPF8	941	-	3.8203754	1.2287192	-1.0	-1.0
chr20	32452662	32452862	ENSG00000197183.14|NOL4L|PRPF8|PRPF8	937	-	6.4952836	1.1983271	-1.0	-1.0
chr20	32706703	32706760	ENSG00000149600.11|COMMD7|PRPF8|PRPF8	933	-	4.3876886	1.1768934	-1.0	-1.0
chr20	32704709	32704813	ENSG00000149600.11|COMMD7|PRPF8|PRPF8	904	-	4.175146	1.0168823	-1.0	-1.0
chr20	32704439	32704489	ENSG00000149600.11|COMMD7|PRPF8|PRPF8	944	-	4.764168	1.2532676	-1.0	-1.0
chr20	32797186	32797299	ENSG00000088305.18|DNMT3B|PRPF8|PRPF8	929	+	6.5514965	1.1481653	-1.0	-1.0
chr20	32839759	32839856	ENSG00000101367.8|MAPRE1|PRPF8|PRPF8	938	+	4.5727267	1.2109362	-1.0	-1.0
chr20	32839856	32839956	ENSG00000101367.8|MAPRE1|PRPF8|PRPF8	906	+	5.9430985	1.0267102	-1.0	-1.0
chr20	33019115	33019335	ENSG00000078898.6|BPIFB2|PRPF8|PRPF8	942	+	3.1778338	1.2397811	-1.0	-1.0
chr20	33018152	33018252	ENSG00000078898.6|BPIFB2|PRPF8|PRPF8	904	+	6.100021	1.0170788	-1.0	-1.0
chr20	33018258	33018350	ENSG00000078898.6|BPIFB2|PRPF8|PRPF8	963	+	3.6549609	1.4309204	-1.0	-1.0
chr20	33019750	33019860	ENSG00000078898.6|BPIFB2|PRPF8|PRPF8	933	+	3.0586827	1.1711532	-1.0	-1.0
chr20	33014431	33014626	ENSG00000078898.6|BPIFB2|PRPF8|PRPF8	940	+	3.103695	1.2245365	-1.0	-1.0
chr20	33020587	33020687	ENSG00000078898.6|BPIFB2|PRPF8|PRPF8	920	+	2.4501047	1.0993319	-1.0	-1.0
chr20	33011157	33011372	ENSG00000078898.6|BPIFB2|PRPF8|PRPF8	966	+	3.896856	1.4623315	-1.0	-1.0
chr20	33019905	33020030	ENSG00000078898.6|BPIFB2|PRPF8|PRPF8	916	+	3.179555	1.0750475	-1.0	-1.0
chr20	33015435	33015496	ENSG00000078898.6|BPIFB2|PRPF8|PRPF8	906	+	2.7164345	1.028888	-1.0	-1.0
chr20	33007760	33007875	ENSG00000078898.6|BPIFB2|PRPF8|PRPF8	921	+	2.8951044	1.1021968	-1.0	-1.0
chr20	33018822	33019061	ENSG00000078898.6|BPIFB2|PRPF8|PRPF8	916	+	2.6692257	1.0766178	-1.0	-1.0
chr20	33013637	33013747	ENSG00000078898.6|BPIFB2|PRPF8|PRPF8	917	+	3.1912239	1.0793024	-1.0	-1.0
chr20	33015331	33015431	ENSG00000078898.6|BPIFB2|PRPF8|PRPF8	906	+	2.693815	1.028888	-1.0	-1.0
chr20	33021280	33021344	ENSG00000078898.6|BPIFB2|PRPF8|PRPF8	944	+	2.6400108	1.2511613	-1.0	-1.0
chr20	33007644	33007760	ENSG00000078898.6|BPIFB2|PRPF8|PRPF8	951	+	3.247244	1.3106366	-1.0	-1.0
chr20	33015496	33015596	ENSG00000078898.6|BPIFB2|PRPF8|PRPF8	903	+	2.7880752	1.0112737	-1.0	-1.0
chr20	33020541	33020587	ENSG00000078898.6|BPIFB2|PRPF8|PRPF8	983	+	3.7599123	1.7586088	-1.0	-1.0
chr20	33013956	33014061	ENSG00000078898.6|BPIFB2|PRPF8|PRPF8	948	+	4.2259393	1.2877111	-1.0	-1.0
chr20	33021344	33021444	ENSG00000078898.6|BPIFB2|PRPF8|PRPF8	914	+	2.5780945	1.0656605	-1.0	-1.0
chr20	33008430	33008535	ENSG00000078898.6|BPIFB2|PRPF8|PRPF8	911	+	2.6542993	1.049475	-1.0	-1.0
chr20	33017102	33017232	ENSG00000078898.6|BPIFB2|PRPF8|PRPF8	934	+	3.733369	1.1823832	-1.0	-1.0
chr20	33012997	33013112	ENSG00000078898.6|BPIFB2|PRPF8|PRPF8	904	+	3.3179905	1.0156163	-1.0	-1.0
chr20	33018350	33018465	ENSG00000078898.6|BPIFB2|PRPF8|PRPF8	956	+	3.2291036	1.3543997	-1.0	-1.0
chr20	33017041	33017102	ENSG00000078898.6|BPIFB2|PRPF8|PRPF8	913	+	2.6428564	1.0629436	-1.0	-1.0
chr20	33370498	33370598	ENSG00000101391.20|CDK5RAP1|PRPF8|PRPF8	902	-	3.0548925	1.0067551	-1.0	-1.0
chr20	33372641	33372746	ENSG00000101391.20|CDK5RAP1|PRPF8|PRPF8	949	-	4.451309	1.2964141	-1.0	-1.0
chr20	33374015	33374170	ENSG00000101391.20|CDK5RAP1|PRPF8|PRPF8	923	-	3.3992991	1.1120445	-1.0	-1.0
chr20	33379460	33379565	ENSG00000101391.20|CDK5RAP1|PRPF8|PRPF8	936	-	6.5656586	1.194035	-1.0	-1.0
chr20	33401319	33401427	ENSG00000101391.20|CDK5RAP1|PRPF8|PRPF8	915	-	3.175053	1.0720482	-1.0	-1.0
chr20	33392141	33392242	ENSG00000101391.20|CDK5RAP1|PRPF8|PRPF8	944	-	3.7089272	1.2529984	-1.0	-1.0
chr20	33360258	33360463	ENSG00000101391.20|CDK5RAP1|PRPF8|PRPF8	952	-	4.212344	1.3206515	-1.0	-1.0
chr20	33394911	33395011	ENSG00000101391.20|CDK5RAP1|PRPF8|PRPF8	907	-	6.008349	1.0333683	-1.0	-1.0
chr20	33387322	33387437	ENSG00000101391.20|CDK5RAP1|PRPF8|PRPF8	961	-	5.0973563	1.4036334	-1.0	-1.0
chr20	33396661	33396760	ENSG00000101391.20|CDK5RAP1|PRPF8|PRPF8	906	-	5.990831	1.028888	-1.0	-1.0
chr20	33611228	33611335	ENSG00000078699.21|CBFA2T2|PRPF8|PRPF8	925	+	3.943158	1.1257646	-1.0	-1.0
chr20	33657857	33657941	ENSG00000125967.16|NECAB3|PRPF8|PRPF8	918	-	2.9510856	1.0869894	-1.0	-1.0
chr20	33659884	33660374	ENSG00000125967.16|NECAB3|PRPF8|PRPF8	957	-	3.612074	1.3637867	-1.0	-1.0
chr20	33659732	33659884	ENSG00000125967.16|NECAB3|PRPF8|PRPF8	921	-	2.9781792	1.1030357	-1.0	-1.0
chr20	33672228	33672422	ENSG00000125967.16|NECAB3|PRPF8|PRPF8	912	-	2.6983087	1.0534132	-1.0	-1.0
chr20	33658554	33658721	ENSG00000125967.16|NECAB3|PRPF8|PRPF8	962	-	3.3923354	1.4193932	-1.0	-1.0
chr20	33658476	33658554	ENSG00000125967.16|NECAB3|PRPF8|PRPF8	939	-	3.147102	1.2140596	-1.0	-1.0
chr20	33659104	33659214	ENSG00000125967.16|NECAB3|PRPF8|PRPF8	905	-	2.5374892	1.0231874	-1.0	-1.0
chr20	33659234	33659496	ENSG00000125967.16|NECAB3|PRPF8|PRPF8	917	-	2.988867	1.0788392	-1.0	-1.0
chr20	33670683	33670783	ENSG00000125967.16|NECAB3|PRPF8|PRPF8	906	-	2.7177079	1.028888	-1.0	-1.0
chr20	33670792	33670982	ENSG00000125967.16|NECAB3|PRPF8|PRPF8	915	-	3.1642928	1.0713071	-1.0	-1.0
chr20	33659496	33659732	ENSG00000125967.16|NECAB3|PRPF8|PRPF8	947	-	3.5926409	1.2741277	-1.0	-1.0
chr20	33658721	33658821	ENSG00000125967.16|NECAB3|PRPF8|PRPF8	931	-	3.3119876	1.1597366	-1.0	-1.0
chr20	33657941	33658033	ENSG00000125967.16|NECAB3|PRPF8|PRPF8	948	-	3.3638563	1.2800049	-1.0	-1.0
chr20	33669277	33669412	ENSG00000125967.16|NECAB3|PRPF8|PRPF8	919	-	3.1186652	1.0930072	-1.0	-1.0
chr20	33669522	33669707	ENSG00000125967.16|NECAB3|PRPF8|PRPF8	906	-	2.6132634	1.0273108	-1.0	-1.0
chr20	33658298	33658476	ENSG00000125967.16|NECAB3|PRPF8|PRPF8	952	-	5.317428	1.3174902	-1.0	-1.0
chr20	33658033	33658148	ENSG00000125967.16|NECAB3|PRPF8|PRPF8	957	-	4.035281	1.3638256	-1.0	-1.0
chr20	33674223	33674323	ENSG00000125967.16|NECAB3|PRPF8|PRPF8	947	-	4.1266274	1.2724236	-1.0	-1.0
chr20	33679653	33679754	ENSG00000101412.12|E2F1|PRPF8|PRPF8	910	-	6.335411	1.0468496	-1.0	-1.0
chr20	33677545	33677665	ENSG00000101412.12|E2F1|PRPF8|PRPF8	906	-	3.4681387	1.0267394	-1.0	-1.0
chr20	33680416	33680526	ENSG00000101412.12|E2F1|PRPF8|PRPF8	929	-	3.891214	1.1460394	-1.0	-1.0
chr20	33679754	33679859	ENSG00000101412.12|E2F1|PRPF8|PRPF8	937	-	3.7192526	1.2017419	-1.0	-1.0
chr20	33677330	33677425	ENSG00000101412.12|E2F1|PRPF8|PRPF8	975	-	7.2200737	1.5941184	-1.0	-1.0
chr20	33685836	33686003	ENSG00000101412.12|E2F1|PRPF8|PRPF8	926	-	3.2447941	1.1313696	-1.0	-1.0
chr20	33680224	33680325	ENSG00000101412.12|E2F1|PRPF8|PRPF8	948	-	4.651065	1.282136	-1.0	-1.0
chr20	33680325	33680416	ENSG00000101412.12|E2F1|PRPF8|PRPF8	972	-	4.82918	1.550988	-1.0	-1.0
chr20	33686003	33686103	ENSG00000101412.12|E2F1|PRPF8|PRPF8	965	-	4.4587154	1.460201	-1.0	-1.0
chr20	33676979	33677099	ENSG00000101412.12|E2F1|PRPF8|PRPF8	968	-	4.4498262	1.4944562	-1.0	-1.0
chr20	33848644	33848744	ENSG00000101421.3|CHMP4B|PRPF8|PRPF8	953	+	6.589185	1.3269854	-1.0	-1.0
chr20	34073635	34073750	ENSG00000125970.11|RALY|PRPF8|PRPF8	952	+	3.535922	1.3190676	-1.0	-1.0
chr20	34078400	34078504	ENSG00000125970.11|RALY|PRPF8|PRPF8	901	+	2.757216	1.0041094	-1.0	-1.0
chr20	34076710	34076810	ENSG00000125970.11|RALY|PRPF8|PRPF8	942	+	3.1360276	1.2378994	-1.0	-1.0
chr20	34073562	34073635	ENSG00000125970.11|RALY|PRPF8|PRPF8	976	+	4.069558	1.6266085	-1.0	-1.0
chr20	34031604	34031709	ENSG00000125970.11|RALY|PRPF8|PRPF8	948	+	6.6552887	1.2810752	-1.0	-1.0
chr20	34073866	34073966	ENSG00000125970.11|RALY|PRPF8|PRPF8	959	+	4.1840677	1.3859549	-1.0	-1.0
chr20	34077147	34077342	ENSG00000125970.11|RALY|PRPF8|PRPF8	943	+	3.0942903	1.2444121	-1.0	-1.0
chr20	34073818	34073866	ENSG00000125970.11|RALY|PRPF8|PRPF8	969	+	3.9313276	1.5152321	-1.0	-1.0
chr20	34076815	34076915	ENSG00000125970.11|RALY|PRPF8|PRPF8	905	+	2.6016386	1.0215561	-1.0	-1.0
chr20	34072105	34072275	ENSG00000125970.11|RALY|PRPF8|PRPF8	908	+	2.8858364	1.0372642	-1.0	-1.0
chr20	34031521	34031604	ENSG00000125970.11|RALY|PRPF8|PRPF8	970	+	4.1536584	1.518092	-1.0	-1.0
chr20	34103348	34103461	ENSG00000125977.6|EIF2S2|PRPF8|PRPF8	930	-	3.707026	1.1532135	-1.0	-1.0
chr20	34105205	34105367	ENSG00000125977.6|EIF2S2|PRPF8|PRPF8	929	-	6.341327	1.1472881	-1.0	-1.0
chr20	34103461	34103565	ENSG00000125977.6|EIF2S2|PRPF8|PRPF8	983	-	8.536514	1.7758646	-1.0	-1.0
chr20	34098497	34098602	ENSG00000125977.6|EIF2S2|PRPF8|PRPF8	917	-	3.492938	1.0821979	-1.0	-1.0
chr20	34093674	34093731	ENSG00000125977.6|EIF2S2|PRPF8|PRPF8	907	-	6.361965	1.0332922	-1.0	-1.0
chr20	34293950	34294156	ENSG00000101444.12|AHCY|PRPF8|PRPF8	974	-	5.1332846	1.5796897	-1.0	-1.0
chr20	34285340	34285439	ENSG00000101444.12|AHCY|PRPF8|PRPF8	907	-	5.9955325	1.0319644	-1.0	-1.0
chr20	34290638	34290730	ENSG00000101444.12|AHCY|PRPF8|PRPF8	981	-	7.648437	1.7313721	-1.0	-1.0
chr20	34290331	34290638	ENSG00000101444.12|AHCY|PRPF8|PRPF8	955	-	3.5036743	1.342225	-1.0	-1.0
chr20	34292507	34292632	ENSG00000101444.12|AHCY|PRPF8|PRPF8	922	-	3.14282	1.1080792	-1.0	-1.0
chr20	34292236	34292357	ENSG00000101444.12|AHCY|PRPF8|PRPF8	932	-	5.3711195	1.165642	-1.0	-1.0
chr20	34280927	34281037	ENSG00000101444.12|AHCY|PRPF8|PRPF8	904	-	3.1991565	1.0196456	-1.0	-1.0
chr20	34291418	34291518	ENSG00000101444.12|AHCY|PRPF8|PRPF8	974	-	4.520007	1.5924164	-1.0	-1.0
chr20	34290214	34290331	ENSG00000101444.12|AHCY|PRPF8|PRPF8	902	-	2.6935658	1.0094746	-1.0	-1.0
chr20	34291531	34291631	ENSG00000101444.12|AHCY|PRPF8|PRPF8	906	-	3.4283252	1.028888	-1.0	-1.0
chr20	34295221	34295416	ENSG00000101444.12|AHCY|PRPF8|PRPF8	911	-	4.903427	1.0491081	-1.0	-1.0
chr20	34285338	34285438	ENSG00000272945.1|AL356299.2|PRPF8|PRPF8	907	-	5.9955325	1.0319644	-1.0	-1.0
chr20	34363234	34363344	ENSG00000078747.14|ITCH|PRPF8|PRPF8	970	+	4.666118	1.5188725	-1.0	-1.0
chr20	34457389	34457474	ENSG00000078747.14|ITCH|PRPF8|PRPF8	904	+	4.1407185	1.0170174	-1.0	-1.0
chr20	34470047	34470120	ENSG00000078747.14|ITCH|PRPF8|PRPF8	925	+	3.8804603	1.1276414	-1.0	-1.0
chr20	34489290	34489386	ENSG00000078747.14|ITCH|PRPF8|PRPF8	927	+	4.6704693	1.1352131	-1.0	-1.0
chr20	34492500	34492597	ENSG00000078747.14|ITCH|PRPF8|PRPF8	954	+	6.654573	1.3356916	-1.0	-1.0
chr20	34449410	34449480	ENSG00000078747.14|ITCH|PRPF8|PRPF8	929	+	3.7174942	1.1504943	-1.0	-1.0
chr20	34393774	34393881	ENSG00000078747.14|ITCH|PRPF8|PRPF8	927	+	4.4917083	1.1380633	-1.0	-1.0
chr20	34369393	34369538	ENSG00000078747.14|ITCH|PRPF8|PRPF8	973	+	5.057488	1.5661778	-1.0	-1.0
chr20	34445356	34445456	ENSG00000078747.14|ITCH|PRPF8|PRPF8	954	+	6.577757	1.336084	-1.0	-1.0
chr20	34534697	34534795	ENSG00000125971.16|DYNLRB1|PRPF8|PRPF8	904	+	6.100021	1.0170528	-1.0	-1.0
chr20	34588452	34588557	ENSG00000101464.10|PIGU|PRPF8|PRPF8	905	-	3.3635576	1.0244538	-1.0	-1.0
chr20	34644076	34644221	ENSG00000101464.10|PIGU|PRPF8|PRPF8	943	-	6.448089	1.2474916	-1.0	-1.0
chr20	34616041	34616139	ENSG00000101464.10|PIGU|PRPF8|PRPF8	917	-	3.2528539	1.0799495	-1.0	-1.0
chr20	34585436	34585536	ENSG00000101464.10|PIGU|PRPF8|PRPF8	906	-	4.1778636	1.028888	-1.0	-1.0
chr20	34708863	34709013	ENSG00000078804.12|TP53INP2|PRPF8|PRPF8	919	+	5.860459	1.0899017	-1.0	-1.0
chr20	34776191	34776292	ENSG00000198646.13|NCOA6|PRPF8|PRPF8	911	-	6.32411	1.0517743	-1.0	-1.0
chr20	34768463	34768586	ENSG00000198646.13|NCOA6|PRPF8|PRPF8	975	-	5.0199947	1.5935578	-1.0	-1.0
chr20	34825329	34825439	ENSG00000198646.13|NCOA6|PRPF8|PRPF8	903	-	3.3309746	1.0135268	-1.0	-1.0
chr20	34776292	34776407	ENSG00000198646.13|NCOA6|PRPF8|PRPF8	930	-	3.663086	1.1548864	-1.0	-1.0
chr20	34825471	34825571	ENSG00000198646.13|NCOA6|PRPF8|PRPF8	925	-	3.319798	1.1243122	-1.0	-1.0
chr20	34792454	34792559	ENSG00000198646.13|NCOA6|PRPF8|PRPF8	936	-	6.4395747	1.1933959	-1.0	-1.0
chr20	34854815	34854923	ENSG00000131067.16|GGT7|PRPF8|PRPF8	940	-	3.5125513	1.2199767	-1.0	-1.0
chr20	34862965	34863285	ENSG00000131067.16|GGT7|PRPF8|PRPF8	906	-	3.9730725	1.0291824	-1.0	-1.0
chr20	34854923	34855043	ENSG00000131067.16|GGT7|PRPF8|PRPF8	920	-	3.4966886	1.0972391	-1.0	-1.0
chr20	34856673	34856805	ENSG00000131067.16|GGT7|PRPF8|PRPF8	952	-	4.140242	1.3147988	-1.0	-1.0
chr20	34859644	34859759	ENSG00000131067.16|GGT7|PRPF8|PRPF8	903	-	3.078411	1.0150125	-1.0	-1.0
chr20	34859968	34860042	ENSG00000131067.16|GGT7|PRPF8|PRPF8	976	-	7.211141	1.624168	-1.0	-1.0
chr20	34852038	34852154	ENSG00000131067.16|GGT7|PRPF8|PRPF8	923	-	3.226364	1.1156479	-1.0	-1.0
chr20	34856805	34856893	ENSG00000131067.16|GGT7|PRPF8|PRPF8	963	-	3.703185	1.4376601	-1.0	-1.0
chr20	34920709	34920809	ENSG00000131069.19|ACSS2|PRPF8|PRPF8	906	+	4.27075	1.028888	-1.0	-1.0
chr20	34921543	34921600	ENSG00000131069.19|ACSS2|PRPF8|PRPF8	924	+	3.3725338	1.1209284	-1.0	-1.0
chr20	34921712	34921866	ENSG00000131069.19|ACSS2|PRPF8|PRPF8	964	+	7.021484	1.4493035	-1.0	-1.0
chr20	34921600	34921647	ENSG00000131069.19|ACSS2|PRPF8|PRPF8	955	+	4.7115817	1.3427389	-1.0	-1.0
chr20	34923216	34923421	ENSG00000131069.19|ACSS2|PRPF8|PRPF8	915	+	3.0095356	1.0699791	-1.0	-1.0
chr20	34922162	34922362	ENSG00000131069.19|ACSS2|PRPF8|PRPF8	946	+	5.1125503	1.2673714	-1.0	-1.0
chr20	34914327	34914432	ENSG00000131069.19|ACSS2|PRPF8|PRPF8	937	+	3.7731812	1.2022486	-1.0	-1.0
chr20	34920576	34920709	ENSG00000131069.19|ACSS2|PRPF8|PRPF8	973	+	5.7304506	1.5744551	-1.0	-1.0
chr20	34925697	34925766	ENSG00000131069.19|ACSS2|PRPF8|PRPF8	906	+	4.241337	1.028888	-1.0	-1.0
chr20	34913752	34913825	ENSG00000131069.19|ACSS2|PRPF8|PRPF8	904	+	6.1750426	1.0166036	-1.0	-1.0
chr20	34945851	34945952	ENSG00000100983.9|GSS|PRPF8|PRPF8	907	-	6.166601	1.03109	-1.0	-1.0
chr20	34942627	34942767	ENSG00000100983.9|GSS|PRPF8|PRPF8	925	-	3.613998	1.1228107	-1.0	-1.0
chr20	34945952	34946067	ENSG00000100983.9|GSS|PRPF8|PRPF8	964	-	5.0074167	1.4448087	-1.0	-1.0
chr20	34931335	34931417	ENSG00000100983.9|GSS|PRPF8|PRPF8	949	-	4.9779906	1.2905023	-1.0	-1.0
chr20	34936762	34936840	ENSG00000100983.9|GSS|PRPF8|PRPF8	912	-	4.5206227	1.0539734	-1.0	-1.0
chr20	34951723	34951823	ENSG00000100983.9|GSS|PRPF8|PRPF8	913	-	3.3125966	1.062098	-1.0	-1.0
chr20	34929400	34929505	ENSG00000100983.9|GSS|PRPF8|PRPF8	934	-	6.340357	1.1799498	-1.0	-1.0
chr20	34942772	34942930	ENSG00000100983.9|GSS|PRPF8|PRPF8	955	-	4.6169662	1.3461084	-1.0	-1.0
chr20	34942930	34943006	ENSG00000100983.9|GSS|PRPF8|PRPF8	941	-	4.172992	1.2255121	-1.0	-1.0
chr20	35004457	35004557	ENSG00000100991.11|TRPC4AP|PRPF8|PRPF8	935	-	3.0473638	1.1850352	-1.0	-1.0
chr20	35008663	35008747	ENSG00000100991.11|TRPC4AP|PRPF8|PRPF8	985	-	4.571125	1.8099436	-1.0	-1.0
chr20	35003616	35003731	ENSG00000100991.11|TRPC4AP|PRPF8|PRPF8	930	-	3.1147046	1.1533971	-1.0	-1.0
chr20	35021356	35021466	ENSG00000100991.11|TRPC4AP|PRPF8|PRPF8	928	-	4.3867464	1.1445175	-1.0	-1.0
chr20	35005585	35005694	ENSG00000100991.11|TRPC4AP|PRPF8|PRPF8	953	-	4.104361	1.3293378	-1.0	-1.0
chr20	35057513	35057571	ENSG00000100991.11|TRPC4AP|PRPF8|PRPF8	910	-	3.0744271	1.0449927	-1.0	-1.0
chr20	35054874	35054975	ENSG00000100991.11|TRPC4AP|PRPF8|PRPF8	957	-	4.016279	1.3708715	-1.0	-1.0
chr20	35005803	35005908	ENSG00000100991.11|TRPC4AP|PRPF8|PRPF8	917	-	3.0059118	1.0812485	-1.0	-1.0
chr20	35054975	35055031	ENSG00000100991.11|TRPC4AP|PRPF8|PRPF8	985	-	7.481669	1.8229631	-1.0	-1.0
chr20	35007549	35007640	ENSG00000100991.11|TRPC4AP|PRPF8|PRPF8	921	-	2.8379626	1.1002469	-1.0	-1.0
chr20	35003303	35003409	ENSG00000100991.11|TRPC4AP|PRPF8|PRPF8	908	-	2.7583828	1.0381167	-1.0	-1.0
chr20	35008540	35008663	ENSG00000100991.11|TRPC4AP|PRPF8|PRPF8	959	-	4.3782144	1.3847966	-1.0	-1.0
chr20	35005694	35005803	ENSG00000100991.11|TRPC4AP|PRPF8|PRPF8	950	-	3.3628533	1.3012824	-1.0	-1.0
chr20	35044504	35044609	ENSG00000100991.11|TRPC4AP|PRPF8|PRPF8	931	-	3.6567326	1.1606693	-1.0	-1.0
chr20	35016007	35016107	ENSG00000100991.11|TRPC4AP|PRPF8|PRPF8	936	-	3.457248	1.1932812	-1.0	-1.0
chr20	35006148	35006434	ENSG00000100991.11|TRPC4AP|PRPF8|PRPF8	955	-	4.055673	1.3436283	-1.0	-1.0
chr20	35010067	35010186	ENSG00000100991.11|TRPC4AP|PRPF8|PRPF8	914	-	3.0508902	1.064534	-1.0	-1.0
chr20	35035122	35035232	ENSG00000100991.11|TRPC4AP|PRPF8|PRPF8	946	-	3.8688505	1.2637521	-1.0	-1.0
chr20	35003831	35003946	ENSG00000100991.11|TRPC4AP|PRPF8|PRPF8	907	-	3.8063543	1.0312308	-1.0	-1.0
chr20	35007430	35007549	ENSG00000100991.11|TRPC4AP|PRPF8|PRPF8	941	-	4.6674724	1.231396	-1.0	-1.0
chr20	35004361	35004457	ENSG00000100991.11|TRPC4AP|PRPF8|PRPF8	910	-	2.834067	1.0441598	-1.0	-1.0
chr20	35010186	35010286	ENSG00000100991.11|TRPC4AP|PRPF8|PRPF8	908	-	2.853095	1.0371647	-1.0	-1.0
chr20	35012878	35013007	ENSG00000100991.11|TRPC4AP|PRPF8|PRPF8	934	-	3.72176	1.181372	-1.0	-1.0
chr20	35035006	35035122	ENSG00000100991.11|TRPC4AP|PRPF8|PRPF8	941	-	3.5367677	1.2290102	-1.0	-1.0
chr20	35078045	35078150	ENSG00000100991.11|TRPC4AP|PRPF8|PRPF8	922	-	4.3837156	1.1106389	-1.0	-1.0
chr20	35006434	35006544	ENSG00000100991.11|TRPC4AP|PRPF8|PRPF8	905	-	3.132905	1.0201039	-1.0	-1.0
chr20	35057411	35057513	ENSG00000100991.11|TRPC4AP|PRPF8|PRPF8	918	-	4.3301373	1.0869143	-1.0	-1.0
chr20	35069295	35069405	ENSG00000100991.11|TRPC4AP|PRPF8|PRPF8	946	-	4.4761214	1.265883	-1.0	-1.0
chr20	35077942	35078045	ENSG00000100991.11|TRPC4AP|PRPF8|PRPF8	937	-	6.551171	1.2005908	-1.0	-1.0
chr20	35049767	35049865	ENSG00000100991.11|TRPC4AP|PRPF8|PRPF8	909	-	6.2537646	1.0402601	-1.0	-1.0
chr20	35147151	35147276	ENSG00000088298.12|EDEM2|PRPF8|PRPF8	936	-	4.3313756	1.1963652	-1.0	-1.0
chr20	35146935	35147151	ENSG00000088298.12|EDEM2|PRPF8|PRPF8	923	-	4.1370955	1.1111306	-1.0	-1.0
chr20	35142372	35142472	ENSG00000088298.12|EDEM2|PRPF8|PRPF8	934	-	3.886195	1.1793708	-1.0	-1.0
chr20	35279565	35279670	ENSG00000261582.1|AL121753.1|PRPF8|PRPF8	968	-	4.5302835	1.4971328	-1.0	-1.0
chr20	35279941	35280043	ENSG00000261582.1|AL121753.1|PRPF8|PRPF8	934	-	3.8634653	1.1785868	-1.0	-1.0
chr20	35277950	35278100	ENSG00000261582.1|AL121753.1|PRPF8|PRPF8	912	-	2.7924616	1.0562868	-1.0	-1.0
chr20	35279445	35279560	ENSG00000261582.1|AL121753.1|PRPF8|PRPF8	913	-	3.105518	1.0582405	-1.0	-1.0
chr20	35279135	35279330	ENSG00000261582.1|AL121753.1|PRPF8|PRPF8	921	-	3.2687309	1.101452	-1.0	-1.0
chr20	35279747	35279941	ENSG00000261582.1|AL121753.1|PRPF8|PRPF8	945	-	6.1477075	1.2620564	-1.0	-1.0
chr20	35279565	35279670	ENSG00000242372.6|EIF6|PRPF8|PRPF8	968	-	4.5302835	1.4967382	-1.0	-1.0
chr20	35284175	35284717	ENSG00000242372.6|EIF6|PRPF8|PRPF8	938	-	2.9040742	1.2083023	-1.0	-1.0
chr20	35279446	35279565	ENSG00000242372.6|EIF6|PRPF8|PRPF8	927	-	3.2781093	1.1376222	-1.0	-1.0
chr20	35279941	35280051	ENSG00000242372.6|EIF6|PRPF8|PRPF8	934	-	3.8087416	1.182786	-1.0	-1.0
chr20	35279206	35279326	ENSG00000242372.6|EIF6|PRPF8|PRPF8	921	-	3.3326724	1.1014132	-1.0	-1.0
chr20	35284079	35284175	ENSG00000242372.6|EIF6|PRPF8|PRPF8	905	-	2.6128235	1.022912	-1.0	-1.0
chr20	35279747	35279941	ENSG00000242372.6|EIF6|PRPF8|PRPF8	945	-	6.1477075	1.2618794	-1.0	-1.0
chr20	35347069	35347272	ENSG00000101019.21|UQCC1|PRPF8|PRPF8	960	-	3.7420099	1.392795	-1.0	-1.0
chr20	35411939	35412064	ENSG00000101019.21|UQCC1|PRPF8|PRPF8	976	-	4.8719306	1.6171038	-1.0	-1.0
chr20	35366556	35366614	ENSG00000101019.21|UQCC1|PRPF8|PRPF8	904	-	6.412612	1.0176604	-1.0	-1.0
chr20	35306569	35306749	ENSG00000101019.21|UQCC1|PRPF8|PRPF8	905	-	3.1038303	1.0203518	-1.0	-1.0
chr20	35374183	35374256	ENSG00000101019.21|UQCC1|PRPF8|PRPF8	904	-	3.4479363	1.0192579	-1.0	-1.0
chr20	35411840	35411939	ENSG00000101019.21|UQCC1|PRPF8|PRPF8	901	-	2.6795537	1.0060035	-1.0	-1.0
chr20	35474052	35474152	ENSG00000126001.15|CEP250|PRPF8|PRPF8	903	+	6.1243076	1.011397	-1.0	-1.0
chr20	35490804	35490904	ENSG00000126001.15|CEP250|PRPF8|PRPF8	952	+	4.653945	1.320067	-1.0	-1.0
chr20	35476473	35476595	ENSG00000126001.15|CEP250|PRPF8|PRPF8	960	+	6.811843	1.4012057	-1.0	-1.0
chr20	35463574	35463631	ENSG00000126001.15|CEP250|PRPF8|PRPF8	970	+	5.538	1.5274012	-1.0	-1.0
chr20	35472707	35472831	ENSG00000126001.15|CEP250|PRPF8|PRPF8	934	+	3.172594	1.1826634	-1.0	-1.0
chr20	35469850	35470085	ENSG00000126001.15|CEP250|PRPF8|PRPF8	940	+	4.8557677	1.2233633	-1.0	-1.0
chr20	35462449	35462553	ENSG00000126001.15|CEP250|PRPF8|PRPF8	920	+	4.263381	1.0959227	-1.0	-1.0
chr20	35467555	35467655	ENSG00000126001.15|CEP250|PRPF8|PRPF8	908	+	6.28585	1.0383962	-1.0	-1.0
chr20	35490701	35490804	ENSG00000126001.15|CEP250|PRPF8|PRPF8	954	+	4.150869	1.3374116	-1.0	-1.0
chr20	35467451	35467555	ENSG00000126001.15|CEP250|PRPF8|PRPF8	940	+	5.50523	1.2244257	-1.0	-1.0
chr20	35504894	35505005	ENSG00000126001.15|CEP250|PRPF8|PRPF8	968	+	6.9974766	1.5010557	-1.0	-1.0
chr20	35556206	35556371	ENSG00000125991.19|ERGIC3|PRPF8|PRPF8	938	+	3.0853448	1.2070404	-1.0	-1.0
chr20	35556833	35557018	ENSG00000125991.19|ERGIC3|PRPF8|PRPF8	941	+	3.7371035	1.231261	-1.0	-1.0
chr20	35542865	35543040	ENSG00000125991.19|ERGIC3|PRPF8|PRPF8	928	+	3.1173851	1.142226	-1.0	-1.0
chr20	35556129	35556206	ENSG00000125991.19|ERGIC3|PRPF8|PRPF8	963	+	4.064521	1.4342197	-1.0	-1.0
chr20	35542487	35542600	ENSG00000125991.19|ERGIC3|PRPF8|PRPF8	926	+	3.7242112	1.1317806	-1.0	-1.0
chr20	35548807	35548967	ENSG00000125991.19|ERGIC3|PRPF8|PRPF8	972	+	5.3634486	1.5511163	-1.0	-1.0
chr20	35554976	35555075	ENSG00000125991.19|ERGIC3|PRPF8|PRPF8	919	+	4.361906	1.0917163	-1.0	-1.0
chr20	35557249	35557419	ENSG00000125991.19|ERGIC3|PRPF8|PRPF8	950	+	3.6500218	1.3030641	-1.0	-1.0
chr20	35556638	35556743	ENSG00000125991.19|ERGIC3|PRPF8|PRPF8	905	+	4.14522	1.0218637	-1.0	-1.0
chr20	35617519	35617684	ENSG00000061656.9|SPAG4|PRPF8|PRPF8	941	+	3.7443395	1.230547	-1.0	-1.0
chr20	35617144	35617240	ENSG00000061656.9|SPAG4|PRPF8|PRPF8	938	+	3.8975842	1.2072203	-1.0	-1.0
chr20	35630643	35631034	ENSG00000214078.12|CPNE1|PRPF8|PRPF8	965	-	3.9335554	1.4524688	-1.0	-1.0
chr20	35631354	35631491	ENSG00000214078.12|CPNE1|PRPF8|PRPF8	945	-	5.9225	1.2562331	-1.0	-1.0
chr20	35631491	35631578	ENSG00000214078.12|CPNE1|PRPF8|PRPF8	922	-	2.6870627	1.1061256	-1.0	-1.0
chr20	35627334	35627499	ENSG00000214078.12|CPNE1|PRPF8|PRPF8	906	-	2.752286	1.0248401	-1.0	-1.0
chr20	35632696	35632794	ENSG00000214078.12|CPNE1|PRPF8|PRPF8	953	-	3.5194647	1.3241816	-1.0	-1.0
chr20	35632162	35632385	ENSG00000214078.12|CPNE1|PRPF8|PRPF8	963	-	3.5300527	1.4338977	-1.0	-1.0
chr20	35631578	35631687	ENSG00000214078.12|CPNE1|PRPF8|PRPF8	920	-	3.181391	1.0962679	-1.0	-1.0
chr20	35631113	35631173	ENSG00000214078.12|CPNE1|PRPF8|PRPF8	980	-	4.240351	1.705469	-1.0	-1.0
chr20	35631944	35632044	ENSG00000214078.12|CPNE1|PRPF8|PRPF8	959	-	3.5970325	1.3893362	-1.0	-1.0
chr20	35632420	35632516	ENSG00000214078.12|CPNE1|PRPF8|PRPF8	919	-	6.557271	1.0941066	-1.0	-1.0
chr20	35630331	35630438	ENSG00000214078.12|CPNE1|PRPF8|PRPF8	946	-	3.1601999	1.2650474	-1.0	-1.0
chr20	35631777	35631944	ENSG00000214078.12|CPNE1|PRPF8|PRPF8	964	-	4.4194355	1.4425844	-1.0	-1.0
chr20	35631267	35631354	ENSG00000214078.12|CPNE1|PRPF8|PRPF8	954	-	3.7144988	1.3381361	-1.0	-1.0
chr20	35631687	35631777	ENSG00000214078.12|CPNE1|PRPF8|PRPF8	924	-	2.778313	1.1191999	-1.0	-1.0
chr20	35631034	35631113	ENSG00000214078.12|CPNE1|PRPF8|PRPF8	939	-	3.0837324	1.2141948	-1.0	-1.0
chr20	35630438	35630563	ENSG00000214078.12|CPNE1|PRPF8|PRPF8	972	-	4.343633	1.5551139	-1.0	-1.0
chr20	35632049	35632162	ENSG00000214078.12|CPNE1|PRPF8|PRPF8	924	-	3.1195748	1.1184716	-1.0	-1.0
chr20	35626435	35626665	ENSG00000214078.12|CPNE1|PRPF8|PRPF8	931	-	3.148502	1.1639948	-1.0	-1.0
chr20	35631173	35631267	ENSG00000214078.12|CPNE1|PRPF8|PRPF8	973	-	4.704122	1.5652667	-1.0	-1.0
chr20	35653443	35653618	ENSG00000272897.5|AL109827.1|PRPF8|PRPF8	905	-	3.8969016	1.02209	-1.0	-1.0
chr20	35632420	35632516	ENSG00000272897.5|AL109827.1|PRPF8|PRPF8	919	-	6.557271	1.0930084	-1.0	-1.0
chr20	35674511	35674544	ENSG00000272897.5|AL109827.1|PRPF8|PRPF8	946	-	6.599196	1.2701728	-1.0	-1.0
chr20	35632696	35632794	ENSG00000272897.5|AL109827.1|PRPF8|PRPF8	953	-	3.5194647	1.3242002	-1.0	-1.0
chr20	35653444	35653619	ENSG00000244462.7|RBM12|PRPF8|PRPF8	905	-	3.899717	1.0233217	-1.0	-1.0
chr20	35674971	35675071	ENSG00000244005.12|NFS1|PRPF8|PRPF8	907	-	6.008349	1.0332922	-1.0	-1.0
chr20	35699556	35699656	ENSG00000125995.15|ROMO1|PRPF8|PRPF8	902	+	2.805225	1.0104599	-1.0	-1.0
chr20	35699361	35699551	ENSG00000125995.15|ROMO1|PRPF8|PRPF8	921	+	3.0473356	1.102447	-1.0	-1.0
chr20	35729461	35729551	ENSG00000131051.22|RBM39|PRPF8|PRPF8	907	-	2.4280272	1.0335736	-1.0	-1.0
chr20	35740422	35740882	ENSG00000131051.22|RBM39|PRPF8|PRPF8	954	-	3.1682794	1.3359517	-1.0	-1.0
chr20	35729200	35729311	ENSG00000131051.22|RBM39|PRPF8|PRPF8	952	-	4.693604	1.3214724	-1.0	-1.0
chr20	35714389	35714524	ENSG00000131051.22|RBM39|PRPF8|PRPF8	958	-	3.9815555	1.3717421	-1.0	-1.0
chr20	35716589	35716734	ENSG00000131051.22|RBM39|PRPF8|PRPF8	952	-	3.534679	1.321857	-1.0	-1.0
chr20	35729311	35729365	ENSG00000131051.22|RBM39|PRPF8|PRPF8	930	-	2.7702258	1.1568531	-1.0	-1.0
chr20	35732129	35732254	ENSG00000131051.22|RBM39|PRPF8|PRPF8	919	-	3.505105	1.0936146	-1.0	-1.0
chr20	35724722	35724842	ENSG00000131051.22|RBM39|PRPF8|PRPF8	938	-	4.408459	1.2096475	-1.0	-1.0
chr20	35734086	35734185	ENSG00000131051.22|RBM39|PRPF8|PRPF8	922	-	3.2975218	1.1090953	-1.0	-1.0
chr20	35731804	35732004	ENSG00000131051.22|RBM39|PRPF8|PRPF8	946	-	3.3095531	1.265142	-1.0	-1.0
chr20	35738831	35738967	ENSG00000131051.22|RBM39|PRPF8|PRPF8	918	-	2.9135907	1.0884148	-1.0	-1.0
chr20	35721635	35721739	ENSG00000131051.22|RBM39|PRPF8|PRPF8	939	-	4.206687	1.2163215	-1.0	-1.0
chr20	35705097	35705227	ENSG00000131051.22|RBM39|PRPF8|PRPF8	935	-	6.5506845	1.1902074	-1.0	-1.0
chr20	35704581	35704667	ENSG00000131051.22|RBM39|PRPF8|PRPF8	971	-	7.0780535	1.5370462	-1.0	-1.0
chr20	35738967	35739097	ENSG00000131051.22|RBM39|PRPF8|PRPF8	904	-	2.493916	1.0183418	-1.0	-1.0
chr20	35741801	35741940	ENSG00000131051.22|RBM39|PRPF8|PRPF8	919	-	2.90141	1.0893189	-1.0	-1.0
chr20	35707119	35707299	ENSG00000131051.22|RBM39|PRPF8|PRPF8	924	-	3.2184381	1.116827	-1.0	-1.0
chr20	35705277	35705399	ENSG00000131051.22|RBM39|PRPF8|PRPF8	910	-	3.3679512	1.0456674	-1.0	-1.0
chr20	35709123	35709309	ENSG00000131051.22|RBM39|PRPF8|PRPF8	983	-	5.3047466	1.7678918	-1.0	-1.0
chr20	35740887	35740987	ENSG00000131051.22|RBM39|PRPF8|PRPF8	906	-	3.6051862	1.0265359	-1.0	-1.0
chr20	35724569	35724669	ENSG00000131051.22|RBM39|PRPF8|PRPF8	904	-	2.495072	1.0170174	-1.0	-1.0
chr20	35729365	35729461	ENSG00000131051.22|RBM39|PRPF8|PRPF8	984	-	5.2639694	1.7832671	-1.0	-1.0
chr20	35712876	35713018	ENSG00000131051.22|RBM39|PRPF8|PRPF8	918	-	3.4186416	1.0851978	-1.0	-1.0
chr20	35724922	35725032	ENSG00000131051.22|RBM39|PRPF8|PRPF8	961	-	6.765808	1.4037844	-1.0	-1.0
chr20	35713018	35713118	ENSG00000131051.22|RBM39|PRPF8|PRPF8	904	-	2.370205	1.0170528	-1.0	-1.0
chr20	35724452	35724569	ENSG00000131051.22|RBM39|PRPF8|PRPF8	915	-	3.3084166	1.0694305	-1.0	-1.0
chr20	35704667	35704802	ENSG00000131051.22|RBM39|PRPF8|PRPF8	963	-	3.477065	1.4346925	-1.0	-1.0
chr20	35771983	35772079	ENSG00000025293.16|PHF20|PRPF8|PRPF8	902	+	3.3480134	1.0098696	-1.0	-1.0
chr20	35917558	35917662	ENSG00000025293.16|PHF20|PRPF8|PRPF8	964	+	6.8848543	1.4412274	-1.0	-1.0
chr20	36218875	36218962	ENSG00000088367.21|EPB41L1|PRPF8|PRPF8	920	+	3.646125	1.0969019	-1.0	-1.0
chr20	36244821	36244921	ENSG00000131043.11|AAR2|PRPF8|PRPF8	906	+	4.542153	1.028888	-1.0	-1.0
chr20	36496964	36497066	ENSG00000080845.17|DLGAP4|PRPF8|PRPF8	907	+	3.3701248	1.0304189	-1.0	-1.0
chr20	36499676	36500086	ENSG00000080845.17|DLGAP4|PRPF8|PRPF8	922	+	4.046091	1.1092091	-1.0	-1.0
chr20	36525920	36526060	ENSG00000080845.17|DLGAP4|PRPF8|PRPF8	905	+	4.214782	1.0220629	-1.0	-1.0
chr20	36499587	36499676	ENSG00000080845.17|DLGAP4|PRPF8|PRPF8	936	+	3.18598	1.1946696	-1.0	-1.0
chr20	36497066	36497186	ENSG00000080845.17|DLGAP4|PRPF8|PRPF8	935	+	3.8126464	1.185396	-1.0	-1.0
chr20	36578850	36578966	ENSG00000118707.9|TGIF2|PRPF8|PRPF8	962	+	4.8290963	1.4189924	-1.0	-1.0
chr20	36609625	36609725	ENSG00000259399.1|TGIF2-C20orf24|PRPF8|PRPF8	936	+	3.633951	1.1960365	-1.0	-1.0
chr20	36607714	36607818	ENSG00000259399.1|TGIF2-C20orf24|PRPF8|PRPF8	973	+	5.555215	1.5713187	-1.0	-1.0
chr20	36578850	36578966	ENSG00000259399.1|TGIF2-C20orf24|PRPF8|PRPF8	962	+	4.8290963	1.4196181	-1.0	-1.0
chr20	36611890	36612009	ENSG00000259399.1|TGIF2-C20orf24|PRPF8|PRPF8	905	+	6.3350606	1.0202006	-1.0	-1.0
chr20	36605971	36606221	ENSG00000259399.1|TGIF2-C20orf24|PRPF8|PRPF8	944	+	3.5027018	1.2555628	-1.0	-1.0
chr20	36607818	36608093	ENSG00000259399.1|TGIF2-C20orf24|PRPF8|PRPF8	953	+	4.976082	1.3241445	-1.0	-1.0
chr20	36611890	36612009	ENSG00000101084.17|C20orf24|PRPF8|PRPF8	904	+	6.3350606	1.0162059	-1.0	-1.0
chr20	36607714	36608094	ENSG00000101084.17|C20orf24|PRPF8|PRPF8	962	+	5.219192	1.4259589	-1.0	-1.0
chr20	36609625	36609785	ENSG00000101084.17|C20orf24|PRPF8|PRPF8	950	+	4.37277	1.2983447	-1.0	-1.0
chr20	36606065	36606220	ENSG00000101084.17|C20orf24|PRPF8|PRPF8	932	+	3.3567886	1.1664642	-1.0	-1.0
chr20	36656359	36656411	ENSG00000101079.20|NDRG3|PRPF8|PRPF8	906	-	6.004032	1.0265093	-1.0	-1.0
chr20	36656411	36656496	ENSG00000101079.20|NDRG3|PRPF8|PRPF8	909	-	6.296417	1.0398178	-1.0	-1.0
chr20	36671027	36671222	ENSG00000101079.20|NDRG3|PRPF8|PRPF8	971	-	6.2193723	1.531387	-1.0	-1.0
chr20	36656496	36656532	ENSG00000101079.20|NDRG3|PRPF8|PRPF8	963	-	4.321343	1.437321	-1.0	-1.0
chr20	36682517	36682578	ENSG00000101079.20|NDRG3|PRPF8|PRPF8	926	-	3.9986382	1.1330423	-1.0	-1.0
chr20	36771357	36771457	ENSG00000149636.15|DSN1|PRPF8|PRPF8	907	-	4.3536873	1.0306869	-1.0	-1.0
chr20	36773563	36773788	ENSG00000149636.15|DSN1|PRPF8|PRPF8	982	-	6.897194	1.7521845	-1.0	-1.0
chr20	36767968	36768042	ENSG00000149636.15|DSN1|PRPF8|PRPF8	978	-	6.5138006	1.659104	-1.0	-1.0
chr20	36839216	36839326	ENSG00000149639.14|SOGA1|PRPF8|PRPF8	936	-	3.5109684	1.1924754	-1.0	-1.0
chr20	36817406	36817469	ENSG00000149639.14|SOGA1|PRPF8|PRPF8	907	-	6.178898	1.0336118	-1.0	-1.0
chr20	36815125	36815240	ENSG00000149639.14|SOGA1|PRPF8|PRPF8	946	-	5.0473537	1.2646116	-1.0	-1.0
chr20	36809981	36810091	ENSG00000149639.14|SOGA1|PRPF8|PRPF8	974	-	6.919716	1.5899012	-1.0	-1.0
chr20	36812844	36812964	ENSG00000149639.14|SOGA1|PRPF8|PRPF8	906	-	6.267868	1.0275564	-1.0	-1.0
chr20	37018278	37018369	ENSG00000080839.11|RBL1|PRPF8|PRPF8	956	-	6.836486	1.3546855	-1.0	-1.0
chr20	37003628	37003803	ENSG00000080839.11|RBL1|PRPF8|PRPF8	904	-	5.9475465	1.0159875	-1.0	-1.0
chr20	37095772	37095872	ENSG00000080839.11|RBL1|PRPF8|PRPF8	925	-	3.4889553	1.1270351	-1.0	-1.0
chr20	37234019	37234095	ENSG00000118705.16|RPN2|PRPF8|PRPF8	908	+	2.879192	1.038334	-1.0	-1.0
chr20	37232391	37232501	ENSG00000118705.16|RPN2|PRPF8|PRPF8	951	+	4.4316845	1.3078443	-1.0	-1.0
chr20	37213759	37213865	ENSG00000118705.16|RPN2|PRPF8|PRPF8	916	+	3.2177079	1.0762923	-1.0	-1.0
chr20	37236460	37236579	ENSG00000118705.16|RPN2|PRPF8|PRPF8	906	+	6.1775794	1.028461	-1.0	-1.0
chr20	37184373	37184488	ENSG00000118705.16|RPN2|PRPF8|PRPF8	964	+	6.9579315	1.4379818	-1.0	-1.0
chr20	37225802	37225902	ENSG00000118705.16|RPN2|PRPF8|PRPF8	907	+	6.008349	1.0332922	-1.0	-1.0
chr20	37228744	37228904	ENSG00000118705.16|RPN2|PRPF8|PRPF8	957	+	3.6682265	1.3703783	-1.0	-1.0
chr20	37198492	37198592	ENSG00000118705.16|RPN2|PRPF8|PRPF8	906	+	5.951132	1.028888	-1.0	-1.0
chr20	37223877	37223969	ENSG00000118705.16|RPN2|PRPF8|PRPF8	906	+	2.6585324	1.028888	-1.0	-1.0
chr20	37227927	37228082	ENSG00000118705.16|RPN2|PRPF8|PRPF8	903	+	6.2955885	1.014546	-1.0	-1.0
chr20	37301413	37301513	ENSG00000101363.12|MANBAL|PRPF8|PRPF8	904	+	6.100021	1.0170174	-1.0	-1.0
chr20	37384403	37384553	ENSG00000197122.11|SRC|PRPF8|PRPF8	936	+	4.4294343	1.1949404	-1.0	-1.0
chr20	37386174	37386329	ENSG00000197122.11|SRC|PRPF8|PRPF8	930	+	3.4317756	1.1519494	-1.0	-1.0
chr20	37393829	37394064	ENSG00000197122.11|SRC|PRPF8|PRPF8	905	+	2.8586519	1.024403	-1.0	-1.0
chr20	37344769	37344887	ENSG00000197122.11|SRC|PRPF8|PRPF8	962	+	4.36345	1.4201936	-1.0	-1.0
chr20	37402803	37402973	ENSG00000197122.11|SRC|PRPF8|PRPF8	911	+	3.1954098	1.049879	-1.0	-1.0
chr20	37397854	37397954	ENSG00000197122.11|SRC|PRPF8|PRPF8	943	+	4.622902	1.2456235	-1.0	-1.0
chr20	37401601	37401806	ENSG00000197122.11|SRC|PRPF8|PRPF8	951	+	4.299391	1.305459	-1.0	-1.0
chr20	37345777	37345922	ENSG00000197122.11|SRC|PRPF8|PRPF8	902	+	3.0708942	1.0100192	-1.0	-1.0
chr20	37402593	37402708	ENSG00000197122.11|SRC|PRPF8|PRPF8	916	+	4.300104	1.0753175	-1.0	-1.0
chr20	37402367	37402467	ENSG00000197122.11|SRC|PRPF8|PRPF8	900	+	2.7685242	1.0013782	-1.0	-1.0
chr20	37384304	37384403	ENSG00000197122.11|SRC|PRPF8|PRPF8	943	+	3.39033	1.2434878	-1.0	-1.0
chr20	37382787	37382897	ENSG00000197122.11|SRC|PRPF8|PRPF8	917	+	3.1121888	1.0800927	-1.0	-1.0
chr20	37382668	37382787	ENSG00000197122.11|SRC|PRPF8|PRPF8	930	+	3.6888747	1.1559765	-1.0	-1.0
chr20	37527792	37527917	ENSG00000166619.12|BLCAP|PRPF8|PRPF8	956	-	3.3344707	1.3529195	-1.0	-1.0
chr20	37527732	37527792	ENSG00000166619.12|BLCAP|PRPF8|PRPF8	959	-	4.3123507	1.3864064	-1.0	-1.0
chr20	37860271	37860344	ENSG00000132792.18|CTNNBL1|PRPF8|PRPF8	908	+	6.28585	1.0383962	-1.0	-1.0
chr20	37757558	37757656	ENSG00000132792.18|CTNNBL1|PRPF8|PRPF8	971	+	7.15811	1.5378513	-1.0	-1.0
chr20	37777653	37777712	ENSG00000132792.18|CTNNBL1|PRPF8|PRPF8	951	+	6.764464	1.3138945	-1.0	-1.0
chr20	37765196	37765290	ENSG00000132792.18|CTNNBL1|PRPF8|PRPF8	958	+	4.3204846	1.3744441	-1.0	-1.0
chr20	37767952	37768044	ENSG00000132792.18|CTNNBL1|PRPF8|PRPF8	962	+	5.059119	1.4194851	-1.0	-1.0
chr20	38002776	38002891	ENSG00000101407.12|TTI1|PRPF8|PRPF8	905	-	5.056896	1.0229527	-1.0	-1.0
chr20	38002627	38002742	ENSG00000101407.12|TTI1|PRPF8|PRPF8	961	-	5.4039135	1.4130595	-1.0	-1.0
chr20	37996374	37996462	ENSG00000101407.12|TTI1|PRPF8|PRPF8	976	-	7.3126554	1.6254592	-1.0	-1.0
chr20	37996748	37996848	ENSG00000101407.12|TTI1|PRPF8|PRPF8	956	-	3.7290528	1.3531483	-1.0	-1.0
chr20	37999088	37999187	ENSG00000101407.12|TTI1|PRPF8|PRPF8	928	-	3.735198	1.1441189	-1.0	-1.0
chr20	37996462	37996567	ENSG00000101407.12|TTI1|PRPF8|PRPF8	907	-	3.528675	1.0333962	-1.0	-1.0
chr20	37999187	37999307	ENSG00000101407.12|TTI1|PRPF8|PRPF8	951	-	3.6972928	1.3141817	-1.0	-1.0
chr20	38033980	38034098	ENSG00000101413.11|RPRD1B|PRPF8|PRPF8	940	+	4.055767	1.219458	-1.0	-1.0
chr20	38066140	38066256	ENSG00000101413.11|RPRD1B|PRPF8|PRPF8	937	+	3.8510854	1.2030108	-1.0	-1.0
chr20	38034098	38034213	ENSG00000101413.11|RPRD1B|PRPF8|PRPF8	942	+	3.8321939	1.2383459	-1.0	-1.0
chr20	38057531	38057644	ENSG00000101413.11|RPRD1B|PRPF8|PRPF8	931	+	3.5110664	1.159997	-1.0	-1.0
chr20	38066256	38066361	ENSG00000101413.11|RPRD1B|PRPF8|PRPF8	935	+	4.4704213	1.1858134	-1.0	-1.0
chr20	38421990	38422195	ENSG00000196756.11|SNHG17|PRPF8|PRPF8	946	-	3.5399656	1.268917	-1.0	-1.0
chr20	38435026	38435296	ENSG00000196756.11|SNHG17|PRPF8|PRPF8	945	-	3.3627129	1.2577257	-1.0	-1.0
chr20	38434382	38434503	ENSG00000196756.11|SNHG17|PRPF8|PRPF8	921	-	3.6004183	1.1023906	-1.0	-1.0
chr20	38426272	38426418	ENSG00000196756.11|SNHG17|PRPF8|PRPF8	957	-	5.058417	1.3677543	-1.0	-1.0
chr20	38421005	38421190	ENSG00000196756.11|SNHG17|PRPF8|PRPF8	963	-	5.8296223	1.4315572	-1.0	-1.0
chr20	38426418	38426503	ENSG00000196756.11|SNHG17|PRPF8|PRPF8	960	-	3.935183	1.3958951	-1.0	-1.0
chr20	38420627	38420812	ENSG00000196756.11|SNHG17|PRPF8|PRPF8	903	-	6.152803	1.0142249	-1.0	-1.0
chr20	38426503	38426603	ENSG00000196756.11|SNHG17|PRPF8|PRPF8	902	-	3.3631983	1.0066237	-1.0	-1.0
chr20	38431112	38431227	ENSG00000196756.11|SNHG17|PRPF8|PRPF8	902	-	6.241913	1.0106626	-1.0	-1.0
chr20	38430894	38431112	ENSG00000196756.11|SNHG17|PRPF8|PRPF8	981	-	5.5861616	1.7210528	-1.0	-1.0
chr20	38448627	38448730	ENSG00000174365.19|SNHG11|PRPF8|PRPF8	937	+	6.5416436	1.1993465	-1.0	-1.0
chr20	38447602	38447707	ENSG00000174365.19|SNHG11|PRPF8|PRPF8	904	+	6.2863574	1.0184882	-1.0	-1.0
chr20	38450271	38450551	ENSG00000174365.19|SNHG11|PRPF8|PRPF8	967	+	6.497712	1.4836692	-1.0	-1.0
chr20	38446872	38446972	ENSG00000174365.19|SNHG11|PRPF8|PRPF8	903	+	3.3404117	1.0113449	-1.0	-1.0
chr20	38569826	38569991	ENSG00000170471.14|RALGAPB|PRPF8|PRPF8	928	+	4.235901	1.145271	-1.0	-1.0
chr20	38532754	38532854	ENSG00000170471.14|RALGAPB|PRPF8|PRPF8	902	+	3.0423863	1.0069215	-1.0	-1.0
chr20	38524842	38524945	ENSG00000170471.14|RALGAPB|PRPF8|PRPF8	940	+	4.7910986	1.2230783	-1.0	-1.0
chr20	38493029	38493132	ENSG00000170471.14|RALGAPB|PRPF8|PRPF8	911	+	4.429055	1.0522525	-1.0	-1.0
chr20	38499546	38499741	ENSG00000170471.14|RALGAPB|PRPF8|PRPF8	970	+	6.647971	1.5159609	-1.0	-1.0
chr20	38574178	38574293	ENSG00000170471.14|RALGAPB|PRPF8|PRPF8	963	+	6.9602003	1.4302993	-1.0	-1.0
chr20	38535098	38535207	ENSG00000170471.14|RALGAPB|PRPF8|PRPF8	932	+	6.501946	1.1685334	-1.0	-1.0
chr20	38626793	38626993	ENSG00000124143.10|ARHGAP40|PRPF8|PRPF8	945	+	6.6816077	1.2572742	-1.0	-1.0
chr20	38761769	38761914	ENSG00000101442.9|ACTR5|PRPF8|PRPF8	936	+	6.5303035	1.1971303	-1.0	-1.0
chr20	38756039	38756139	ENSG00000101442.9|ACTR5|PRPF8|PRPF8	907	+	6.155983	1.0305845	-1.0	-1.0
chr20	38767483	38767596	ENSG00000101442.9|ACTR5|PRPF8|PRPF8	929	+	4.441137	1.1467443	-1.0	-1.0
chr20	38972558	38972651	ENSG00000101452.14|DHX35|PRPF8|PRPF8	906	+	6.163369	1.028888	-1.0	-1.0
chr20	38983698	38983776	ENSG00000101452.14|DHX35|PRPF8|PRPF8	961	+	4.5660605	1.4053402	-1.0	-1.0
chr20	38988917	38989017	ENSG00000101452.14|DHX35|PRPF8|PRPF8	906	+	6.2823453	1.028888	-1.0	-1.0
chr20	39023767	39023877	ENSG00000101452.14|DHX35|PRPF8|PRPF8	923	+	4.309286	1.1137362	-1.0	-1.0
chr20	39025244	39025354	ENSG00000101452.14|DHX35|PRPF8|PRPF8	936	+	3.8464427	1.1933991	-1.0	-1.0
chr20	38969090	38969214	ENSG00000101452.14|DHX35|PRPF8|PRPF8	971	+	5.591257	1.5408362	-1.0	-1.0
chr20	39023689	39023767	ENSG00000101452.14|DHX35|PRPF8|PRPF8	984	+	8.524094	1.7831941	-1.0	-1.0
chr20	38988797	38988912	ENSG00000101452.14|DHX35|PRPF8|PRPF8	953	+	3.8380477	1.3259912	-1.0	-1.0
chr20	41101353	41101453	ENSG00000198900.5|TOP1|PRPF8|PRPF8	909	+	6.296417	1.0392877	-1.0	-1.0
chr20	41122155	41122280	ENSG00000198900.5|TOP1|PRPF8|PRPF8	921	+	6.291741	1.100325	-1.0	-1.0
chr20	41029430	41029455	ENSG00000198900.5|TOP1|PRPF8|PRPF8	961	+	4.2487516	1.4045559	-1.0	-1.0
chr20	41077581	41077637	ENSG00000198900.5|TOP1|PRPF8|PRPF8	934	+	4.164015	1.1816754	-1.0	-1.0
chr20	41029002	41029100	ENSG00000198900.5|TOP1|PRPF8|PRPF8	917	+	2.9180646	1.0795443	-1.0	-1.0
chr20	41077637	41077747	ENSG00000198900.5|TOP1|PRPF8|PRPF8	948	+	3.618354	1.2855672	-1.0	-1.0
chr20	41101248	41101348	ENSG00000198900.5|TOP1|PRPF8|PRPF8	944	+	4.0292487	1.2530231	-1.0	-1.0
chr20	41115370	41115439	ENSG00000198900.5|TOP1|PRPF8|PRPF8	982	+	8.157425	1.7560469	-1.0	-1.0
chr20	41097229	41097341	ENSG00000198900.5|TOP1|PRPF8|PRPF8	940	+	4.5846443	1.2197319	-1.0	-1.0
chr20	41029100	41029200	ENSG00000198900.5|TOP1|PRPF8|PRPF8	921	+	3.3081362	1.1043168	-1.0	-1.0
chr20	41116392	41116497	ENSG00000198900.5|TOP1|PRPF8|PRPF8	946	+	6.7560434	1.264252	-1.0	-1.0
chr20	41100243	41100343	ENSG00000198900.5|TOP1|PRPF8|PRPF8	906	+	3.5379236	1.028888	-1.0	-1.0
chr20	41092481	41092587	ENSG00000198900.5|TOP1|PRPF8|PRPF8	960	+	5.4372687	1.3963021	-1.0	-1.0
chr20	41121885	41122000	ENSG00000198900.5|TOP1|PRPF8|PRPF8	906	+	6.3085723	1.0272021	-1.0	-1.0
chr20	41172192	41172289	ENSG00000124181.14|PLCG1|PRPF8|PRPF8	944	+	3.8878112	1.2531393	-1.0	-1.0
chr20	41173813	41173913	ENSG00000124181.14|PLCG1|PRPF8|PRPF8	903	+	5.933007	1.0113449	-1.0	-1.0
chr20	41172758	41172877	ENSG00000124181.14|PLCG1|PRPF8|PRPF8	910	+	3.07171	1.0442941	-1.0	-1.0
chr20	41162536	41162636	ENSG00000124181.14|PLCG1|PRPF8|PRPF8	956	+	4.772719	1.3602154	-1.0	-1.0
chr20	41166778	41166880	ENSG00000124181.14|PLCG1|PRPF8|PRPF8	903	+	2.5795345	1.0121341	-1.0	-1.0
chr20	41163087	41163262	ENSG00000124181.14|PLCG1|PRPF8|PRPF8	930	+	2.8418074	1.1569195	-1.0	-1.0
chr20	41165367	41165449	ENSG00000124181.14|PLCG1|PRPF8|PRPF8	957	+	6.718706	1.3653866	-1.0	-1.0
chr20	41167929	41168039	ENSG00000124181.14|PLCG1|PRPF8|PRPF8	936	+	3.8459423	1.1970729	-1.0	-1.0
chr20	41165551	41165638	ENSG00000124181.14|PLCG1|PRPF8|PRPF8	971	+	7.0575037	1.5339619	-1.0	-1.0
chr20	41163920	41164006	ENSG00000124181.14|PLCG1|PRPF8|PRPF8	903	+	2.674023	1.0111643	-1.0	-1.0
chr20	41166595	41166678	ENSG00000124181.14|PLCG1|PRPF8|PRPF8	936	+	3.318881	1.1956208	-1.0	-1.0
chr20	41172289	41172410	ENSG00000124181.14|PLCG1|PRPF8|PRPF8	905	+	3.4141228	1.0200869	-1.0	-1.0
chr20	41169993	41170111	ENSG00000124181.14|PLCG1|PRPF8|PRPF8	934	+	3.6584175	1.1798002	-1.0	-1.0
chr20	41165101	41165236	ENSG00000124181.14|PLCG1|PRPF8|PRPF8	907	+	6.0471334	1.0323228	-1.0	-1.0
chr20	41174213	41174312	ENSG00000124181.14|PLCG1|PRPF8|PRPF8	906	+	4.169397	1.028888	-1.0	-1.0
chr20	41137761	41137858	ENSG00000124181.14|PLCG1|PRPF8|PRPF8	928	+	3.444811	1.1440668	-1.0	-1.0
chr20	41170191	41170381	ENSG00000124181.14|PLCG1|PRPF8|PRPF8	936	+	3.421709	1.1934668	-1.0	-1.0
chr20	41164206	41164306	ENSG00000124181.14|PLCG1|PRPF8|PRPF8	906	+	5.969598	1.028888	-1.0	-1.0
chr20	41164105	41164201	ENSG00000124181.14|PLCG1|PRPF8|PRPF8	903	+	2.7287536	1.0116026	-1.0	-1.0
chr20	41166090	41166190	ENSG00000124181.14|PLCG1|PRPF8|PRPF8	901	+	3.0235212	1.0062189	-1.0	-1.0
chr20	41137035	41137140	ENSG00000124181.14|PLCG1|PRPF8|PRPF8	906	+	6.4220176	1.028888	-1.0	-1.0
chr20	41172992	41173092	ENSG00000124181.14|PLCG1|PRPF8|PRPF8	906	+	5.977629	1.028888	-1.0	-1.0
chr20	41159963	41160073	ENSG00000124181.14|PLCG1|PRPF8|PRPF8	921	+	4.3303843	1.1006104	-1.0	-1.0
chr20	41165698	41165860	ENSG00000124181.14|PLCG1|PRPF8|PRPF8	977	+	5.04321	1.6359167	-1.0	-1.0
chr20	41162957	41163062	ENSG00000124181.14|PLCG1|PRPF8|PRPF8	920	+	2.7597697	1.0978165	-1.0	-1.0
chr20	41137858	41137958	ENSG00000124181.14|PLCG1|PRPF8|PRPF8	947	+	4.752144	1.2716554	-1.0	-1.0
chr20	41166480	41166590	ENSG00000124181.14|PLCG1|PRPF8|PRPF8	959	+	4.1055346	1.387871	-1.0	-1.0
chr20	41167756	41167929	ENSG00000124181.14|PLCG1|PRPF8|PRPF8	958	+	4.261522	1.373544	-1.0	-1.0
chr20	41169456	41169628	ENSG00000124181.14|PLCG1|PRPF8|PRPF8	975	+	5.9597926	1.597736	-1.0	-1.0
chr20	41169330	41169456	ENSG00000124181.14|PLCG1|PRPF8|PRPF8	909	+	6.214831	1.040731	-1.0	-1.0
chr20	41174011	41174111	ENSG00000124181.14|PLCG1|PRPF8|PRPF8	909	+	3.0052953	1.0388925	-1.0	-1.0
chr20	41164006	41164080	ENSG00000124181.14|PLCG1|PRPF8|PRPF8	963	+	3.9460337	1.427215	-1.0	-1.0
chr20	41340919	41341002	ENSG00000132793.11|LPIN3|PRPF8|PRPF8	909	+	6.317439	1.0390532	-1.0	-1.0
chr20	41352480	41352600	ENSG00000132793.11|LPIN3|PRPF8|PRPF8	934	+	4.44251	1.1776289	-1.0	-1.0
chr20	41357941	41358071	ENSG00000132793.11|LPIN3|PRPF8|PRPF8	906	+	2.7872815	1.026933	-1.0	-1.0
chr20	41351920	41352055	ENSG00000132793.11|LPIN3|PRPF8|PRPF8	925	+	4.2969995	1.1225576	-1.0	-1.0
chr20	41357188	41357360	ENSG00000132793.11|LPIN3|PRPF8|PRPF8	959	+	3.3122458	1.3923802	-1.0	-1.0
chr20	41351820	41351920	ENSG00000132793.11|LPIN3|PRPF8|PRPF8	950	+	4.6968455	1.30235	-1.0	-1.0
chr20	41357447	41357547	ENSG00000132793.11|LPIN3|PRPF8|PRPF8	963	+	3.5060434	1.4304157	-1.0	-1.0
chr20	41352059	41352220	ENSG00000132793.11|LPIN3|PRPF8|PRPF8	905	+	5.199395	1.0232742	-1.0	-1.0
chr20	41352220	41352390	ENSG00000132793.11|LPIN3|PRPF8|PRPF8	936	+	3.353971	1.1952641	-1.0	-1.0
chr20	41357360	41357447	ENSG00000132793.11|LPIN3|PRPF8|PRPF8	936	+	3.0931513	1.1941112	-1.0	-1.0
chr20	41352605	41352699	ENSG00000132793.11|LPIN3|PRPF8|PRPF8	906	+	4.322918	1.028888	-1.0	-1.0
chr20	41452739	41452854	ENSG00000124177.14|CHD6|PRPF8|PRPF8	958	-	3.7191749	1.3817989	-1.0	-1.0
chr20	41451825	41451925	ENSG00000124177.14|CHD6|PRPF8|PRPF8	973	-	4.397028	1.5698696	-1.0	-1.0
chr20	41489777	41489877	ENSG00000124177.14|CHD6|PRPF8|PRPF8	910	-	2.9721007	1.0476311	-1.0	-1.0
chr20	41455799	41455899	ENSG00000124177.14|CHD6|PRPF8|PRPF8	949	-	3.9584484	1.2930866	-1.0	-1.0
chr20	41439999	41440099	ENSG00000124177.14|CHD6|PRPF8|PRPF8	964	-	4.8903027	1.4426516	-1.0	-1.0
chr20	41447881	41447971	ENSG00000124177.14|CHD6|PRPF8|PRPF8	906	-	4.268095	1.028888	-1.0	-1.0
chr20	41455701	41455799	ENSG00000124177.14|CHD6|PRPF8|PRPF8	906	-	5.969598	1.028888	-1.0	-1.0
chr20	41473232	41473442	ENSG00000124177.14|CHD6|PRPF8|PRPF8	963	-	4.804298	1.4303788	-1.0	-1.0
chr20	41491702	41491802	ENSG00000124177.14|CHD6|PRPF8|PRPF8	906	-	5.9564323	1.028888	-1.0	-1.0
chr20	41457263	41457363	ENSG00000124177.14|CHD6|PRPF8|PRPF8	902	-	4.108904	1.0066237	-1.0	-1.0
chr20	41452640	41452739	ENSG00000124177.14|CHD6|PRPF8|PRPF8	910	-	3.2104719	1.0462942	-1.0	-1.0
chr20	41618339	41618439	ENSG00000124177.14|CHD6|PRPF8|PRPF8	938	-	4.4067974	1.2043403	-1.0	-1.0
chr20	41415185	41415310	ENSG00000124177.14|CHD6|PRPF8|PRPF8	960	-	4.3973966	1.3963693	-1.0	-1.0
chr20	41450846	41450945	ENSG00000124177.14|CHD6|PRPF8|PRPF8	934	-	3.853708	1.1810784	-1.0	-1.0
chr20	41450945	41451045	ENSG00000124177.14|CHD6|PRPF8|PRPF8	906	-	3.5530982	1.028888	-1.0	-1.0
chr20	41451105	41451205	ENSG00000124177.14|CHD6|PRPF8|PRPF8	908	-	3.1934273	1.0355188	-1.0	-1.0
chr20	41452025	41452125	ENSG00000124177.14|CHD6|PRPF8|PRPF8	906	-	3.4283252	1.028888	-1.0	-1.0
chr20	41420522	41420627	ENSG00000124177.14|CHD6|PRPF8|PRPF8	941	-	6.585808	1.2299689	-1.0	-1.0
chr20	41512845	41512945	ENSG00000124177.14|CHD6|PRPF8|PRPF8	907	-	3.1877317	1.0325733	-1.0	-1.0
chr20	41412143	41412253	ENSG00000124177.14|CHD6|PRPF8|PRPF8	920	-	3.4075322	1.095927	-1.0	-1.0
chr20	43460112	43460241	ENSG00000124193.14|SRSF6|PRPF8|PRPF8	952	+	3.5153394	1.320877	-1.0	-1.0
chr20	43459895	43460005	ENSG00000124193.14|SRSF6|PRPF8|PRPF8	941	+	6.6316404	1.230065	-1.0	-1.0
chr20	43458007	43458140	ENSG00000124193.14|SRSF6|PRPF8|PRPF8	935	+	4.0538144	1.1895816	-1.0	-1.0
chr20	43459780	43459890	ENSG00000124193.14|SRSF6|PRPF8|PRPF8	971	+	3.8462617	1.5319294	-1.0	-1.0
chr20	43459039	43459152	ENSG00000124193.14|SRSF6|PRPF8|PRPF8	915	+	2.9024863	1.0714492	-1.0	-1.0
chr20	43458509	43458779	ENSG00000124193.14|SRSF6|PRPF8|PRPF8	946	+	2.4469714	1.2646798	-1.0	-1.0
chr20	43460514	43460598	ENSG00000124193.14|SRSF6|PRPF8|PRPF8	973	+	3.8835542	1.5611835	-1.0	-1.0
chr20	43458360	43458509	ENSG00000124193.14|SRSF6|PRPF8|PRPF8	942	+	2.8614333	1.2387766	-1.0	-1.0
chr20	43459420	43459520	ENSG00000124193.14|SRSF6|PRPF8|PRPF8	906	+	3.5312598	1.0267102	-1.0	-1.0
chr20	43458140	43458355	ENSG00000124193.14|SRSF6|PRPF8|PRPF8	946	+	3.105695	1.2637289	-1.0	-1.0
chr20	43460598	43460702	ENSG00000124193.14|SRSF6|PRPF8|PRPF8	974	+	4.8394823	1.5819657	-1.0	-1.0
chr20	43530323	43530419	ENSG00000185513.14|L3MBTL1|PRPF8|PRPF8	933	+	4.352882	1.1762645	-1.0	-1.0
chr20	43532823	43532924	ENSG00000185513.14|L3MBTL1|PRPF8|PRPF8	904	+	2.879366	1.0175534	-1.0	-1.0
chr20	43534287	43534403	ENSG00000185513.14|L3MBTL1|PRPF8|PRPF8	958	+	4.8713226	1.376391	-1.0	-1.0
chr20	43530758	43530858	ENSG00000185513.14|L3MBTL1|PRPF8|PRPF8	906	+	5.9430985	1.0267102	-1.0	-1.0
chr20	43514776	43514946	ENSG00000185513.14|L3MBTL1|PRPF8|PRPF8	909	+	3.1765685	1.0399452	-1.0	-1.0
chr20	43536294	43536408	ENSG00000185513.14|L3MBTL1|PRPF8|PRPF8	904	+	4.1271644	1.0195283	-1.0	-1.0
chr20	43514096	43514221	ENSG00000185513.14|L3MBTL1|PRPF8|PRPF8	907	+	5.9766726	1.0307212	-1.0	-1.0
chr20	43570626	43570826	ENSG00000101049.14|SGK2|PRPF8|PRPF8	974	+	4.6211357	1.5854123	-1.0	-1.0
chr20	43572050	43572137	ENSG00000101049.14|SGK2|PRPF8|PRPF8	904	+	4.246926	1.0167459	-1.0	-1.0
chr20	43559159	43559259	ENSG00000101049.14|SGK2|PRPF8|PRPF8	925	+	4.338493	1.1228634	-1.0	-1.0
chr20	43571930	43572045	ENSG00000101049.14|SGK2|PRPF8|PRPF8	908	+	6.2766166	1.0368172	-1.0	-1.0
chr20	43559022	43559159	ENSG00000101049.14|SGK2|PRPF8|PRPF8	971	+	4.777736	1.5386515	-1.0	-1.0
chr20	43565180	43565286	ENSG00000101049.14|SGK2|PRPF8|PRPF8	932	+	4.6354394	1.1669923	-1.0	-1.0
chr20	43565180	43565380	ENSG00000277611.1|Z98752.3|PRPF8|PRPF8	952	+	4.582497	1.3171023	-1.0	-1.0
chr20	43559025	43559255	ENSG00000277611.1|Z98752.3|PRPF8|PRPF8	979	+	6.5952682	1.6701564	-1.0	-1.0
chr20	43623955	43624110	ENSG00000101052.12|IFT52|PRPF8|PRPF8	906	+	6.532183	1.0283508	-1.0	-1.0
chr20	43709838	43709962	ENSG00000101057.15|MYBL2|PRPF8|PRPF8	905	+	6.475833	1.022772	-1.0	-1.0
chr20	43709962	43710062	ENSG00000101057.15|MYBL2|PRPF8|PRPF8	966	+	6.9055023	1.4647721	-1.0	-1.0
chr20	44210596	44210695	ENSG00000132823.10|OSER1|PRPF8|PRPF8	907	-	3.59579	1.0323952	-1.0	-1.0
chr20	44210695	44210791	ENSG00000132823.10|OSER1|PRPF8|PRPF8	906	-	3.418975	1.028888	-1.0	-1.0
chr20	44206880	44206980	ENSG00000132823.10|OSER1|PRPF8|PRPF8	902	-	4.3214025	1.0082144	-1.0	-1.0
chr20	44414410	44414506	ENSG00000101076.16|HNF4A|PRPF8|PRPF8	906	+	2.7611618	1.028888	-1.0	-1.0
chr20	44418424	44418512	ENSG00000101076.16|HNF4A|PRPF8|PRPF8	937	+	2.8832352	1.1979004	-1.0	-1.0
chr20	44419780	44419876	ENSG00000101076.16|HNF4A|PRPF8|PRPF8	906	+	2.672423	1.02503	-1.0	-1.0
chr20	44355739	44355853	ENSG00000101076.16|HNF4A|PRPF8|PRPF8	960	+	3.8308578	1.4005709	-1.0	-1.0
chr20	44429412	44429517	ENSG00000101076.16|HNF4A|PRPF8|PRPF8	941	+	4.233773	1.232189	-1.0	-1.0
chr20	44424132	44424407	ENSG00000101076.16|HNF4A|PRPF8|PRPF8	965	+	3.79498	1.4576632	-1.0	-1.0
chr20	44407380	44407475	ENSG00000101076.16|HNF4A|PRPF8|PRPF8	909	+	2.6318011	1.0398494	-1.0	-1.0
chr20	44418512	44418612	ENSG00000101076.16|HNF4A|PRPF8|PRPF8	930	+	3.2113094	1.1560546	-1.0	-1.0
chr20	44428487	44428682	ENSG00000101076.16|HNF4A|PRPF8|PRPF8	931	+	5.4225926	1.162844	-1.0	-1.0
chr20	44401487	44401587	ENSG00000101076.16|HNF4A|PRPF8|PRPF8	934	+	3.0668159	1.177938	-1.0	-1.0
chr20	44413800	44414010	ENSG00000101076.16|HNF4A|PRPF8|PRPF8	941	+	4.7927446	1.2265244	-1.0	-1.0
chr20	44401384	44401487	ENSG00000101076.16|HNF4A|PRPF8|PRPF8	937	+	3.0152745	1.2010615	-1.0	-1.0
chr20	44395452	44395562	ENSG00000229005.2|HNF4A-AS1|PRPF8|PRPF8	956	-	4.651567	1.3564526	-1.0	-1.0
chr20	44484416	44484530	ENSG00000124120.10|TTPAL|PRPF8|PRPF8	959	+	6.8391285	1.3863991	-1.0	-1.0
chr20	44501072	44501177	ENSG00000132824.13|SERINC3|PRPF8|PRPF8	911	-	2.995992	1.0507163	-1.0	-1.0
chr20	44503814	44503914	ENSG00000132824.13|SERINC3|PRPF8|PRPF8	906	-	3.1560953	1.0269864	-1.0	-1.0
chr20	44509890	44509990	ENSG00000132824.13|SERINC3|PRPF8|PRPF8	902	-	3.542972	1.0066237	-1.0	-1.0
chr20	44905977	44906096	ENSG00000166913.12|YWHAB|PRPF8|PRPF8	967	+	6.0801096	1.4880396	-1.0	-1.0
chr20	44901710	44901930	ENSG00000166913.12|YWHAB|PRPF8|PRPF8	982	+	6.412843	1.7518362	-1.0	-1.0
chr20	44885780	44885985	ENSG00000166913.12|YWHAB|PRPF8|PRPF8	962	+	3.9914072	1.4150307	-1.0	-1.0
chr20	44938092	44938191	ENSG00000101104.12|PABPC1L|PRPF8|PRPF8	909	+	2.8664587	1.0409557	-1.0	-1.0
chr20	44921633	44921731	ENSG00000101104.12|PABPC1L|PRPF8|PRPF8	906	+	2.8123953	1.028888	-1.0	-1.0
chr20	44938673	44938748	ENSG00000101104.12|PABPC1L|PRPF8|PRPF8	938	+	4.414007	1.2081122	-1.0	-1.0
chr20	44930629	44930726	ENSG00000101104.12|PABPC1L|PRPF8|PRPF8	903	+	2.3354068	1.0115258	-1.0	-1.0
chr20	44930726	44930826	ENSG00000101104.12|PABPC1L|PRPF8|PRPF8	927	+	2.768926	1.1363128	-1.0	-1.0
chr20	44932966	44933076	ENSG00000101104.12|PABPC1L|PRPF8|PRPF8	908	+	2.894711	1.0349275	-1.0	-1.0
chr20	44931911	44932126	ENSG00000101104.12|PABPC1L|PRPF8|PRPF8	959	+	3.9642997	1.3866582	-1.0	-1.0
chr20	44936661	44936841	ENSG00000101104.12|PABPC1L|PRPF8|PRPF8	943	+	3.7188177	1.2476641	-1.0	-1.0
chr20	44910336	44910436	ENSG00000101104.12|PABPC1L|PRPF8|PRPF8	904	+	4.132027	1.0176604	-1.0	-1.0
chr20	44921731	44921831	ENSG00000101104.12|PABPC1L|PRPF8|PRPF8	968	+	6.847283	1.5003554	-1.0	-1.0
chr20	44954962	44955062	ENSG00000025772.7|TOMM34|PRPF8|PRPF8	906	-	5.9564323	1.028888	-1.0	-1.0
chr20	44943452	44943577	ENSG00000025772.7|TOMM34|PRPF8|PRPF8	926	-	4.351194	1.1283875	-1.0	-1.0
chr20	44951832	44951932	ENSG00000025772.7|TOMM34|PRPF8|PRPF8	973	-	7.4922338	1.5663164	-1.0	-1.0
chr20	44973316	44973433	ENSG00000101109.11|STK4|PRPF8|PRPF8	956	+	4.0752673	1.3525542	-1.0	-1.0
chr20	44987181	44987291	ENSG00000101109.11|STK4|PRPF8|PRPF8	907	+	6.4239836	1.0318935	-1.0	-1.0
chr20	45335781	45335881	ENSG00000124145.6|SDC4|PRPF8|PRPF8	907	-	3.0511415	1.0323644	-1.0	-1.0
chr20	45406716	45406816	ENSG00000254806.5|SYS1-DBNDD2|PRPF8|PRPF8	903	+	6.1243076	1.011397	-1.0	-1.0
chr20	45408895	45409020	ENSG00000244274.7|DBNDD2|PRPF8|PRPF8	904	+	5.9566817	1.0164403	-1.0	-1.0
chr20	45420662	45420792	ENSG00000124155.17|PIGT|PRPF8|PRPF8	945	+	3.687482	1.2587485	-1.0	-1.0
chr20	45419154	45419289	ENSG00000124155.17|PIGT|PRPF8|PRPF8	907	+	6.038064	1.0304251	-1.0	-1.0
chr20	45424322	45424542	ENSG00000124155.17|PIGT|PRPF8|PRPF8	925	+	4.2848406	1.122952	-1.0	-1.0
chr20	45420429	45420507	ENSG00000124155.17|PIGT|PRPF8|PRPF8	907	+	6.3488517	1.0307996	-1.0	-1.0
chr20	45420070	45420205	ENSG00000124155.17|PIGT|PRPF8|PRPF8	903	+	3.3275971	1.0148605	-1.0	-1.0
chr20	45416619	45416789	ENSG00000124155.17|PIGT|PRPF8|PRPF8	930	+	4.2803397	1.1543237	-1.0	-1.0
chr20	45803281	45803378	ENSG00000101457.12|DNTTIP1|PRPF8|PRPF8	906	+	6.004032	1.0267102	-1.0	-1.0
chr20	45801142	45801267	ENSG00000101457.12|DNTTIP1|PRPF8|PRPF8	956	+	6.7331963	1.3610854	-1.0	-1.0
chr20	45792109	45792209	ENSG00000101457.12|DNTTIP1|PRPF8|PRPF8	909	+	6.296417	1.0400378	-1.0	-1.0
chr20	45801998	45802057	ENSG00000101457.12|DNTTIP1|PRPF8|PRPF8	905	+	3.3603985	1.0201614	-1.0	-1.0
chr20	45805305	45805366	ENSG00000101457.12|DNTTIP1|PRPF8|PRPF8	985	+	8.459	1.8337197	-1.0	-1.0
chr20	45810950	45811056	ENSG00000101457.12|DNTTIP1|PRPF8|PRPF8	904	+	6.087609	1.0175215	-1.0	-1.0
chr20	45792011	45792109	ENSG00000101457.12|DNTTIP1|PRPF8|PRPF8	933	+	4.577778	1.1749736	-1.0	-1.0
chr20	45812796	45812916	ENSG00000175063.16|UBE2C|PRPF8|PRPF8	929	+	6.454515	1.1460582	-1.0	-1.0
chr20	45834991	45835111	ENSG00000124104.18|SNX21|PRPF8|PRPF8	945	+	6.6810837	1.2557774	-1.0	-1.0
chr20	45834369	45834468	ENSG00000124104.18|SNX21|PRPF8|PRPF8	932	+	4.3453436	1.1685575	-1.0	-1.0
chr20	45843707	45843832	ENSG00000101473.16|ACOT8|PRPF8|PRPF8	905	-	5.955318	1.0201125	-1.0	-1.0
chr20	45844207	45844347	ENSG00000101473.16|ACOT8|PRPF8|PRPF8	906	-	6.2543335	1.027569	-1.0	-1.0
chr20	45857187	45857287	ENSG00000101473.16|ACOT8|PRPF8|PRPF8	902	-	4.2633243	1.0093158	-1.0	-1.0
chr20	45848449	45848549	ENSG00000101473.16|ACOT8|PRPF8|PRPF8	903	-	4.255123	1.0128365	-1.0	-1.0
chr20	45892799	45893084	ENSG00000064601.16|CTSA|PRPF8|PRPF8	946	+	3.3941138	1.2658807	-1.0	-1.0
chr20	45892272	45892422	ENSG00000064601.16|CTSA|PRPF8|PRPF8	962	+	4.0257273	1.4223412	-1.0	-1.0
chr20	45895053	45895233	ENSG00000064601.16|CTSA|PRPF8|PRPF8	938	+	3.0752256	1.2056636	-1.0	-1.0
chr20	45892484	45892584	ENSG00000064601.16|CTSA|PRPF8|PRPF8	906	+	3.5312598	1.0267102	-1.0	-1.0
chr20	45891448	45891548	ENSG00000064601.16|CTSA|PRPF8|PRPF8	904	+	4.1493917	1.0168908	-1.0	-1.0
chr20	45896825	45897135	ENSG00000064601.16|CTSA|PRPF8|PRPF8	964	+	3.8903928	1.4388891	-1.0	-1.0
chr20	45897715	45897895	ENSG00000064601.16|CTSA|PRPF8|PRPF8	904	+	2.6846642	1.019334	-1.0	-1.0
chr20	45898254	45898354	ENSG00000064601.16|CTSA|PRPF8|PRPF8	902	+	3.3378096	1.0069515	-1.0	-1.0
chr20	45891923	45892123	ENSG00000064601.16|CTSA|PRPF8|PRPF8	976	+	6.1856546	1.6157931	-1.0	-1.0
chr20	45894052	45894167	ENSG00000064601.16|CTSA|PRPF8|PRPF8	931	+	4.372243	1.1587305	-1.0	-1.0
chr20	45891663	45891913	ENSG00000064601.16|CTSA|PRPF8|PRPF8	945	+	3.3622413	1.2624166	-1.0	-1.0
chr20	45906267	45906359	ENSG00000100979.14|PLTP|PRPF8|PRPF8	907	-	6.4443874	1.030335	-1.0	-1.0
chr20	45944932	45945030	ENSG00000100982.11|PCIF1|PRPF8|PRPF8	939	+	4.430607	1.2135642	-1.0	-1.0
chr20	45939219	45939334	ENSG00000100982.11|PCIF1|PRPF8|PRPF8	944	+	3.9497008	1.2531989	-1.0	-1.0
chr20	45947072	45947166	ENSG00000100982.11|PCIF1|PRPF8|PRPF8	970	+	7.101493	1.518979	-1.0	-1.0
chr20	45943339	45943423	ENSG00000100982.11|PCIF1|PRPF8|PRPF8	981	+	7.941275	1.7238027	-1.0	-1.0
chr20	45947342	45947442	ENSG00000100982.11|PCIF1|PRPF8|PRPF8	906	+	5.951132	1.028888	-1.0	-1.0
chr20	45940612	45940717	ENSG00000100982.11|PCIF1|PRPF8|PRPF8	924	+	5.2711415	1.1205363	-1.0	-1.0
chr20	45943665	45943765	ENSG00000100982.11|PCIF1|PRPF8|PRPF8	906	+	3.1298313	1.028888	-1.0	-1.0
chr20	45943244	45943339	ENSG00000100982.11|PCIF1|PRPF8|PRPF8	907	+	6.008349	1.0335736	-1.0	-1.0
chr20	45939339	45939439	ENSG00000100982.11|PCIF1|PRPF8|PRPF8	943	+	3.8436265	1.2430221	-1.0	-1.0
chr20	45940514	45940612	ENSG00000100982.11|PCIF1|PRPF8|PRPF8	928	+	3.5369759	1.1444514	-1.0	-1.0
chr20	45946028	45946115	ENSG00000100982.11|PCIF1|PRPF8|PRPF8	906	+	4.1438	1.0255828	-1.0	-1.0
chr20	45961970	45962080	ENSG00000198026.7|ZNF335|PRPF8|PRPF8	913	-	6.538358	1.0626117	-1.0	-1.0
chr20	45960732	45960863	ENSG00000198026.7|ZNF335|PRPF8|PRPF8	946	-	5.8138766	1.2651789	-1.0	-1.0
chr20	45963662	45963772	ENSG00000198026.7|ZNF335|PRPF8|PRPF8	906	-	5.951132	1.028888	-1.0	-1.0
chr20	45971209	45971309	ENSG00000198026.7|ZNF335|PRPF8|PRPF8	924	-	3.6600838	1.1200325	-1.0	-1.0
chr20	45953948	45954058	ENSG00000198026.7|ZNF335|PRPF8|PRPF8	906	-	6.037034	1.028888	-1.0	-1.0
chr20	45952146	45952261	ENSG00000198026.7|ZNF335|PRPF8|PRPF8	940	-	3.6583781	1.2198739	-1.0	-1.0
chr20	45957680	45957800	ENSG00000198026.7|ZNF335|PRPF8|PRPF8	925	-	3.2105572	1.1265854	-1.0	-1.0
chr20	45960448	45960525	ENSG00000198026.7|ZNF335|PRPF8|PRPF8	968	-	6.913849	1.5003554	-1.0	-1.0
chr20	45965496	45965627	ENSG00000198026.7|ZNF335|PRPF8|PRPF8	920	-	6.3435693	1.0968612	-1.0	-1.0
chr20	45952597	45952707	ENSG00000198026.7|ZNF335|PRPF8|PRPF8	950	-	6.729379	1.2974055	-1.0	-1.0
chr20	45967733	45967838	ENSG00000198026.7|ZNF335|PRPF8|PRPF8	918	-	3.6862345	1.0843682	-1.0	-1.0
chr20	45968208	45968398	ENSG00000198026.7|ZNF335|PRPF8|PRPF8	944	-	5.320119	1.2541027	-1.0	-1.0
chr20	45960368	45960448	ENSG00000198026.7|ZNF335|PRPF8|PRPF8	906	-	6.2015543	1.028888	-1.0	-1.0
chr20	45963472	45963572	ENSG00000198026.7|ZNF335|PRPF8|PRPF8	929	-	3.2914846	1.1496025	-1.0	-1.0
chr20	45960615	45960715	ENSG00000198026.7|ZNF335|PRPF8|PRPF8	907	-	5.982623	1.0306869	-1.0	-1.0
chr20	45957585	45957680	ENSG00000198026.7|ZNF335|PRPF8|PRPF8	953	-	3.7290647	1.3305813	-1.0	-1.0
chr20	46089816	46089941	ENSG00000124160.11|NCOA5|PRPF8|PRPF8	956	-	3.4291987	1.3559034	-1.0	-1.0
chr20	46089718	46089816	ENSG00000124160.11|NCOA5|PRPF8|PRPF8	929	-	3.1772132	1.148281	-1.0	-1.0
chr20	46062904	46063004	ENSG00000124160.11|NCOA5|PRPF8|PRPF8	903	-	5.933007	1.011337	-1.0	-1.0
chr20	46354881	46354965	ENSG00000080189.14|SLC35C2|PRPF8|PRPF8	970	-	4.782613	1.5266953	-1.0	-1.0
chr20	46351945	46352045	ENSG00000080189.14|SLC35C2|PRPF8|PRPF8	906	-	3.3678262	1.0253512	-1.0	-1.0
chr20	46356573	46356637	ENSG00000080189.14|SLC35C2|PRPF8|PRPF8	971	-	4.72753	1.5407246	-1.0	-1.0
chr20	46357622	46357722	ENSG00000080189.14|SLC35C2|PRPF8|PRPF8	934	-	3.108582	1.1818367	-1.0	-1.0
chr20	46352050	46352155	ENSG00000080189.14|SLC35C2|PRPF8|PRPF8	939	-	3.641395	1.21155	-1.0	-1.0
chr20	46356469	46356573	ENSG00000080189.14|SLC35C2|PRPF8|PRPF8	931	-	3.373229	1.1599972	-1.0	-1.0
chr20	46350669	46350864	ENSG00000080189.14|SLC35C2|PRPF8|PRPF8	933	-	4.411542	1.176717	-1.0	-1.0
chr20	46375235	46375350	ENSG00000062598.17|ELMO2|PRPF8|PRPF8	950	-	4.277381	1.3018408	-1.0	-1.0
chr20	46393980	46394089	ENSG00000062598.17|ELMO2|PRPF8|PRPF8	939	-	3.9235358	1.2156181	-1.0	-1.0
chr20	46380168	46380298	ENSG00000062598.17|ELMO2|PRPF8|PRPF8	903	-	6.320473	1.0116717	-1.0	-1.0
chr20	46389038	46389153	ENSG00000062598.17|ELMO2|PRPF8|PRPF8	956	-	4.2893906	1.3613266	-1.0	-1.0
chr20	46368890	46368990	ENSG00000062598.17|ELMO2|PRPF8|PRPF8	903	-	6.1243076	1.0113449	-1.0	-1.0
chr20	46371479	46371578	ENSG00000062598.17|ELMO2|PRPF8|PRPF8	907	-	5.9955325	1.0318478	-1.0	-1.0
chr20	46394249	46394399	ENSG00000062598.17|ELMO2|PRPF8|PRPF8	907	-	6.153091	1.0335366	-1.0	-1.0
chr20	46393881	46393980	ENSG00000062598.17|ELMO2|PRPF8|PRPF8	906	-	6.271504	1.028888	-1.0	-1.0
chr20	46512081	46512140	ENSG00000198185.11|ZNF334|PRPF8|PRPF8	957	-	5.7499676	1.3619198	-1.0	-1.0
chr20	46689126	46689226	ENSG00000172315.5|TP53RK|PRPF8|PRPF8	933	-	4.3951073	1.1739295	-1.0	-1.0
chr20	47220160	47220257	ENSG00000101040.19|ZMYND8|PRPF8|PRPF8	916	-	3.0621476	1.0770272	-1.0	-1.0
chr20	47212542	47212641	ENSG00000101040.19|ZMYND8|PRPF8|PRPF8	914	-	2.9073122	1.0634302	-1.0	-1.0
chr20	47347855	47347926	ENSG00000101040.19|ZMYND8|PRPF8|PRPF8	906	-	2.8474238	1.028888	-1.0	-1.0
chr20	47238794	47238989	ENSG00000101040.19|ZMYND8|PRPF8|PRPF8	945	-	3.7548366	1.2624723	-1.0	-1.0
chr20	47246007	47246107	ENSG00000101040.19|ZMYND8|PRPF8|PRPF8	902	-	2.807903	1.0066237	-1.0	-1.0
chr20	47356559	47356656	ENSG00000101040.19|ZMYND8|PRPF8|PRPF8	904	-	2.7170963	1.0154763	-1.0	-1.0
chr20	47227202	47227281	ENSG00000101040.19|ZMYND8|PRPF8|PRPF8	910	-	2.975718	1.0459313	-1.0	-1.0
chr20	47283570	47283648	ENSG00000101040.19|ZMYND8|PRPF8|PRPF8	972	-	7.2490306	1.5606441	-1.0	-1.0
chr20	47291699	47291795	ENSG00000101040.19|ZMYND8|PRPF8|PRPF8	925	-	3.6477728	1.1242617	-1.0	-1.0
chr20	47309952	47310055	ENSG00000101040.19|ZMYND8|PRPF8|PRPF8	931	-	3.671763	1.1611264	-1.0	-1.0
chr20	47262169	47262287	ENSG00000101040.19|ZMYND8|PRPF8|PRPF8	909	-	6.3067155	1.0422653	-1.0	-1.0
chr20	47224316	47224416	ENSG00000101040.19|ZMYND8|PRPF8|PRPF8	968	-	4.014748	1.4889288	-1.0	-1.0
chr20	47262287	47262387	ENSG00000101040.19|ZMYND8|PRPF8|PRPF8	907	-	2.9618516	1.0332922	-1.0	-1.0
chr20	47238664	47238769	ENSG00000101040.19|ZMYND8|PRPF8|PRPF8	923	-	3.7464175	1.1117494	-1.0	-1.0
chr20	47310055	47310155	ENSG00000101040.19|ZMYND8|PRPF8|PRPF8	914	-	2.821678	1.0673879	-1.0	-1.0
chr20	47221474	47221604	ENSG00000101040.19|ZMYND8|PRPF8|PRPF8	923	-	3.2997644	1.1124053	-1.0	-1.0
chr20	47221214	47221313	ENSG00000101040.19|ZMYND8|PRPF8|PRPF8	937	-	4.5484724	1.1998346	-1.0	-1.0
chr20	47224189	47224316	ENSG00000101040.19|ZMYND8|PRPF8|PRPF8	968	-	5.0166655	1.4921272	-1.0	-1.0
chr20	47291795	47291888	ENSG00000101040.19|ZMYND8|PRPF8|PRPF8	919	-	3.1230464	1.0925109	-1.0	-1.0
chr20	47229626	47229725	ENSG00000101040.19|ZMYND8|PRPF8|PRPF8	940	-	4.603939	1.2253183	-1.0	-1.0
chr20	47287228	47287284	ENSG00000101040.19|ZMYND8|PRPF8|PRPF8	972	-	7.189051	1.5455278	-1.0	-1.0
chr20	47227101	47227202	ENSG00000101040.19|ZMYND8|PRPF8|PRPF8	925	-	4.42155	1.1253467	-1.0	-1.0
chr20	47221313	47221418	ENSG00000101040.19|ZMYND8|PRPF8|PRPF8	938	-	3.469833	1.204757	-1.0	-1.0
chr20	47290079	47290186	ENSG00000101040.19|ZMYND8|PRPF8|PRPF8	937	-	6.563824	1.2003936	-1.0	-1.0
chr20	47290186	47290274	ENSG00000101040.19|ZMYND8|PRPF8|PRPF8	980	-	4.1938014	1.6905526	-1.0	-1.0
chr20	47276313	47276413	ENSG00000101040.19|ZMYND8|PRPF8|PRPF8	920	-	2.9014885	1.0944568	-1.0	-1.0
chr20	47282005	47282101	ENSG00000101040.19|ZMYND8|PRPF8|PRPF8	907	-	6.0133605	1.032463	-1.0	-1.0
chr20	47282101	47282206	ENSG00000101040.19|ZMYND8|PRPF8|PRPF8	908	-	2.934398	1.0363424	-1.0	-1.0
chr20	47298843	47298947	ENSG00000101040.19|ZMYND8|PRPF8|PRPF8	909	-	6.4306946	1.0421178	-1.0	-1.0
chr20	47625380	47625481	ENSG00000124151.18|NCOA3|PRPF8|PRPF8	967	+	4.7520304	1.4780617	-1.0	-1.0
chr20	47634077	47634195	ENSG00000124151.18|NCOA3|PRPF8|PRPF8	978	+	7.431603	1.6612203	-1.0	-1.0
chr20	47649004	47649104	ENSG00000124151.18|NCOA3|PRPF8|PRPF8	906	+	2.809182	1.028888	-1.0	-1.0
chr20	47647366	47647466	ENSG00000124151.18|NCOA3|PRPF8|PRPF8	906	+	6.271504	1.028888	-1.0	-1.0
chr20	47649109	47649219	ENSG00000124151.18|NCOA3|PRPF8|PRPF8	910	+	6.3126802	1.0439938	-1.0	-1.0
chr20	47627921	47628023	ENSG00000124151.18|NCOA3|PRPF8|PRPF8	978	+	6.2038765	1.6503913	-1.0	-1.0
chr20	47639822	47639924	ENSG00000124151.18|NCOA3|PRPF8|PRPF8	952	+	4.368671	1.3181031	-1.0	-1.0
chr20	47661772	47661872	ENSG00000196562.14|SULF2|PRPF8|PRPF8	925	-	4.338493	1.1228634	-1.0	-1.0
chr20	48963829	48963898	ENSG00000124198.8|ARFGEF2|PRPF8|PRPF8	967	+	4.607286	1.480865	-1.0	-1.0
chr20	48969181	48969277	ENSG00000124198.8|ARFGEF2|PRPF8|PRPF8	928	+	3.361332	1.1442925	-1.0	-1.0
chr20	48994500	48994598	ENSG00000124198.8|ARFGEF2|PRPF8|PRPF8	904	+	2.7955503	1.0183574	-1.0	-1.0
chr20	49013598	49013694	ENSG00000124198.8|ARFGEF2|PRPF8|PRPF8	980	+	8.063643	1.7084101	-1.0	-1.0
chr20	48989334	48989436	ENSG00000124198.8|ARFGEF2|PRPF8|PRPF8	909	+	3.010858	1.0424759	-1.0	-1.0
chr20	48976100	48976199	ENSG00000124198.8|ARFGEF2|PRPF8|PRPF8	950	+	3.745584	1.2973174	-1.0	-1.0
chr20	48985517	48985613	ENSG00000124198.8|ARFGEF2|PRPF8|PRPF8	904	+	3.3950505	1.0170528	-1.0	-1.0
chr20	49023085	49023181	ENSG00000124198.8|ARFGEF2|PRPF8|PRPF8	901	+	3.4770138	1.0061402	-1.0	-1.0
chr20	49017288	49017387	ENSG00000124198.8|ARFGEF2|PRPF8|PRPF8	902	+	5.9468226	1.0066237	-1.0	-1.0
chr20	48951469	48951569	ENSG00000124198.8|ARFGEF2|PRPF8|PRPF8	903	+	4.255123	1.0128365	-1.0	-1.0
chr20	49005231	49005331	ENSG00000124198.8|ARFGEF2|PRPF8|PRPF8	906	+	6.000504	1.028888	-1.0	-1.0
chr20	48976199	48976299	ENSG00000124198.8|ARFGEF2|PRPF8|PRPF8	907	+	6.493926	1.0323182	-1.0	-1.0
chr20	48941883	48941987	ENSG00000124198.8|ARFGEF2|PRPF8|PRPF8	909	+	2.973098	1.0429173	-1.0	-1.0
chr20	49013694	49013830	ENSG00000124198.8|ARFGEF2|PRPF8|PRPF8	957	+	4.411781	1.362141	-1.0	-1.0
chr20	48989575	48989684	ENSG00000124198.8|ARFGEF2|PRPF8|PRPF8	937	+	3.7676952	1.2000631	-1.0	-1.0
chr20	48953685	48953785	ENSG00000124198.8|ARFGEF2|PRPF8|PRPF8	936	+	3.43703	1.1930906	-1.0	-1.0
chr20	48988303	48988388	ENSG00000124198.8|ARFGEF2|PRPF8|PRPF8	903	+	5.933007	1.0112737	-1.0	-1.0
chr20	49010301	49010404	ENSG00000124198.8|ARFGEF2|PRPF8|PRPF8	934	+	3.7596037	1.1781576	-1.0	-1.0
chr20	48921914	48922010	ENSG00000124198.8|ARFGEF2|PRPF8|PRPF8	906	+	2.715295	1.028888	-1.0	-1.0
chr20	48941198	48941229	ENSG00000124198.8|ARFGEF2|PRPF8|PRPF8	949	+	4.658633	1.2921927	-1.0	-1.0
chr20	49013845	49013955	ENSG00000124198.8|ARFGEF2|PRPF8|PRPF8	928	+	6.3599796	1.1403539	-1.0	-1.0
chr20	48995882	48995992	ENSG00000124198.8|ARFGEF2|PRPF8|PRPF8	966	+	6.842413	1.4631668	-1.0	-1.0
chr20	49023181	49023281	ENSG00000124198.8|ARFGEF2|PRPF8|PRPF8	955	+	6.61499	1.3479598	-1.0	-1.0
chr20	48922010	48922110	ENSG00000124198.8|ARFGEF2|PRPF8|PRPF8	956	+	4.1284285	1.3600204	-1.0	-1.0
chr20	49028549	49028668	ENSG00000124198.8|ARFGEF2|PRPF8|PRPF8	961	+	5.657462	1.4043595	-1.0	-1.0
chr20	49072697	49072797	ENSG00000124207.16|CSE1L|PRPF8|PRPF8	906	+	6.4541945	1.028888	-1.0	-1.0
chr20	49068719	49068822	ENSG00000124207.16|CSE1L|PRPF8|PRPF8	950	+	5.330803	1.305027	-1.0	-1.0
chr20	49084162	49084292	ENSG00000124207.16|CSE1L|PRPF8|PRPF8	935	+	4.529164	1.185108	-1.0	-1.0
chr20	49066293	49066364	ENSG00000124207.16|CSE1L|PRPF8|PRPF8	962	+	7.1003184	1.4201134	-1.0	-1.0
chr20	49058452	49058548	ENSG00000124207.16|CSE1L|PRPF8|PRPF8	980	+	6.392471	1.6995909	-1.0	-1.0
chr20	49046325	49046423	ENSG00000124207.16|CSE1L|PRPF8|PRPF8	903	+	2.7283647	1.012368	-1.0	-1.0
chr20	49090741	49090839	ENSG00000124207.16|CSE1L|PRPF8|PRPF8	906	+	3.7581654	1.028888	-1.0	-1.0
chr20	49068610	49068714	ENSG00000124207.16|CSE1L|PRPF8|PRPF8	909	+	3.6960163	1.0428145	-1.0	-1.0
chr20	49085282	49085386	ENSG00000124207.16|CSE1L|PRPF8|PRPF8	938	+	5.0314865	1.2110789	-1.0	-1.0
chr20	49090936	49091022	ENSG00000124207.16|CSE1L|PRPF8|PRPF8	955	+	5.2620635	1.3428816	-1.0	-1.0
chr20	49094301	49094416	ENSG00000124207.16|CSE1L|PRPF8|PRPF8	906	+	6.0770173	1.028888	-1.0	-1.0
chr20	49070297	49070402	ENSG00000124207.16|CSE1L|PRPF8|PRPF8	953	+	6.6630254	1.3310115	-1.0	-1.0
chr20	49096255	49096355	ENSG00000124207.16|CSE1L|PRPF8|PRPF8	908	+	6.3953104	1.0379045	-1.0	-1.0
chr20	49074784	49074850	ENSG00000124207.16|CSE1L|PRPF8|PRPF8	960	+	6.9420505	1.3968954	-1.0	-1.0
chr20	49072577	49072692	ENSG00000124207.16|CSE1L|PRPF8|PRPF8	955	+	3.9259446	1.3468447	-1.0	-1.0
chr20	49122993	49123091	ENSG00000124214.19|STAU1|PRPF8|PRPF8	906	-	3.5596504	1.028888	-1.0	-1.0
chr20	49135832	49135931	ENSG00000124214.19|STAU1|PRPF8|PRPF8	980	-	6.701364	1.7009274	-1.0	-1.0
chr20	49119853	49119973	ENSG00000124214.19|STAU1|PRPF8|PRPF8	906	-	5.9726706	1.0282093	-1.0	-1.0
chr20	49119981	49120081	ENSG00000124214.19|STAU1|PRPF8|PRPF8	967	-	4.464021	1.4828115	-1.0	-1.0
chr20	49124374	49124484	ENSG00000124214.19|STAU1|PRPF8|PRPF8	909	-	3.1233208	1.0428402	-1.0	-1.0
chr20	49115781	49115867	ENSG00000124214.19|STAU1|PRPF8|PRPF8	976	-	5.3306413	1.6179597	-1.0	-1.0
chr20	49117776	49117881	ENSG00000124214.19|STAU1|PRPF8|PRPF8	940	-	3.3624973	1.2243813	-1.0	-1.0
chr20	49117658	49117776	ENSG00000124214.19|STAU1|PRPF8|PRPF8	929	-	5.056744	1.1512809	-1.0	-1.0
chr20	49123091	49123191	ENSG00000124214.19|STAU1|PRPF8|PRPF8	901	-	2.4714592	1.004612	-1.0	-1.0
chr20	49234957	49235137	ENSG00000124228.14|DDX27|PRPF8|PRPF8	914	+	3.0984235	1.0651277	-1.0	-1.0
chr20	49241987	49242082	ENSG00000124228.14|DDX27|PRPF8|PRPF8	908	+	6.2388434	1.0379045	-1.0	-1.0
chr20	49230253	49230349	ENSG00000124228.14|DDX27|PRPF8|PRPF8	904	+	3.4954805	1.0167562	-1.0	-1.0
chr20	49236412	49236510	ENSG00000124228.14|DDX27|PRPF8|PRPF8	953	+	4.0554748	1.3242205	-1.0	-1.0
chr20	49242082	49242206	ENSG00000124228.14|DDX27|PRPF8|PRPF8	943	+	3.434442	1.2463045	-1.0	-1.0
chr20	49225112	49225199	ENSG00000124228.14|DDX27|PRPF8|PRPF8	976	+	7.301677	1.6232588	-1.0	-1.0
chr20	49233607	49233822	ENSG00000124228.14|DDX27|PRPF8|PRPF8	958	+	3.9565907	1.3719287	-1.0	-1.0
chr20	49236177	49236312	ENSG00000124228.14|DDX27|PRPF8|PRPF8	904	+	5.279757	1.0189775	-1.0	-1.0
chr20	49238958	49239055	ENSG00000124228.14|DDX27|PRPF8|PRPF8	907	+	4.291707	1.0306869	-1.0	-1.0
chr20	49243628	49243798	ENSG00000124228.14|DDX27|PRPF8|PRPF8	937	+	4.408168	1.1981035	-1.0	-1.0
chr20	49233405	49233520	ENSG00000124228.14|DDX27|PRPF8|PRPF8	922	+	6.370013	1.1100235	-1.0	-1.0
chr20	49263333	49263433	ENSG00000124201.14|ZNFX1|PRPF8|PRPF8	906	-	3.1104321	1.0267102	-1.0	-1.0
chr20	49264715	49264815	ENSG00000124201.14|ZNFX1|PRPF8|PRPF8	936	-	4.4780164	1.1941773	-1.0	-1.0
chr20	49255807	49255907	ENSG00000124201.14|ZNFX1|PRPF8|PRPF8	925	-	3.3674111	1.1242291	-1.0	-1.0
chr20	49277929	49278084	ENSG00000124201.14|ZNFX1|PRPF8|PRPF8	951	-	4.6813235	1.3125391	-1.0	-1.0
chr20	49264598	49264715	ENSG00000124201.14|ZNFX1|PRPF8|PRPF8	908	-	6.129962	1.0354273	-1.0	-1.0
chr20	49252719	49252819	ENSG00000124201.14|ZNFX1|PRPF8|PRPF8	927	-	4.432217	1.1351708	-1.0	-1.0
chr20	49288923	49289044	ENSG00000177410.12|ZFAS1|PRPF8|PRPF8	935	+	4.332961	1.1900494	-1.0	-1.0
chr20	49280834	49281074	ENSG00000177410.12|ZFAS1|PRPF8|PRPF8	973	+	4.6281786	1.5640593	-1.0	-1.0
chr20	49279208	49279318	ENSG00000177410.12|ZFAS1|PRPF8|PRPF8	966	+	4.925392	1.4631566	-1.0	-1.0
chr20	49278738	49278918	ENSG00000177410.12|ZFAS1|PRPF8|PRPF8	912	+	2.9537284	1.0565131	-1.0	-1.0
chr20	49280484	49280684	ENSG00000177410.12|ZFAS1|PRPF8|PRPF8	980	+	4.4364805	1.7090741	-1.0	-1.0
chr20	49278607	49278738	ENSG00000177410.12|ZFAS1|PRPF8|PRPF8	953	+	3.9921649	1.3300214	-1.0	-1.0
chr20	49279103	49279203	ENSG00000177410.12|ZFAS1|PRPF8|PRPF8	965	+	3.5950468	1.4592144	-1.0	-1.0
chr20	49279115	49279208	ENSG00000274760.1|ZNFX1-AS1_2|PRPF8|PRPF8	976	+	4.1910725	1.6130223	-1.0	-1.0
chr20	49280484	49280571	ENSG00000277967.1|ZNFX1-AS1_3|PRPF8|PRPF8	975	+	4.2910895	1.5968084	-1.0	-1.0
chr20	49639677	49639777	ENSG00000158470.5|B4GALT5|PRPF8|PRPF8	900	-	2.972455	1.0013536	-1.0	-1.0
chr20	49640477	49640577	ENSG00000158470.5|B4GALT5|PRPF8|PRPF8	907	-	3.4541783	1.0330163	-1.0	-1.0
chr20	49646964	49647064	ENSG00000158470.5|B4GALT5|PRPF8|PRPF8	903	-	4.255123	1.0128365	-1.0	-1.0
chr20	49815122	49815267	ENSG00000197818.11|SLC9A8|PRPF8|PRPF8	903	+	6.325808	1.011362	-1.0	-1.0
chr20	49880933	49881035	ENSG00000197818.11|SLC9A8|PRPF8|PRPF8	935	+	4.391421	1.1900505	-1.0	-1.0
chr20	49864743	49864844	ENSG00000197818.11|SLC9A8|PRPF8|PRPF8	908	+	6.28585	1.03845	-1.0	-1.0
chr20	49884066	49884171	ENSG00000197818.11|SLC9A8|PRPF8|PRPF8	926	+	3.715393	1.1280994	-1.0	-1.0
chr20	49886615	49886810	ENSG00000197818.11|SLC9A8|PRPF8|PRPF8	935	+	4.076085	1.1891066	-1.0	-1.0
chr20	49915379	49915499	ENSG00000158480.10|SPATA2|PRPF8|PRPF8	959	-	6.8009214	1.3862153	-1.0	-1.0
chr20	49936552	49936727	ENSG00000124226.10|RNF114|PRPF8|PRPF8	912	+	3.9241645	1.0531112	-1.0	-1.0
chr20	49945285	49945485	ENSG00000124226.10|RNF114|PRPF8|PRPF8	945	+	4.657277	1.2615769	-1.0	-1.0
chr20	49949355	49949460	ENSG00000124226.10|RNF114|PRPF8|PRPF8	947	+	4.7531037	1.2779566	-1.0	-1.0
chr20	49941640	49941810	ENSG00000124226.10|RNF114|PRPF8|PRPF8	911	+	3.6028385	1.0484476	-1.0	-1.0
chr20	49936455	49936552	ENSG00000124226.10|RNF114|PRPF8|PRPF8	954	+	3.578112	1.3341166	-1.0	-1.0
chr20	49949252	49949355	ENSG00000124226.10|RNF114|PRPF8|PRPF8	955	+	3.7228231	1.3512645	-1.0	-1.0
chr20	50084101	50084201	ENSG00000244687.11|UBE2V1|PRPF8|PRPF8	903	-	3.4098718	1.0117722	-1.0	-1.0
chr20	50096572	50096767	ENSG00000244687.11|UBE2V1|PRPF8|PRPF8	963	-	4.9657445	1.4332513	-1.0	-1.0
chr20	50112981	50113101	ENSG00000244687.11|UBE2V1|PRPF8|PRPF8	949	-	5.8114114	1.2921681	-1.0	-1.0
chr20	50112980	50113165	ENSG00000124208.16|TMEM189-UBE2V1|PRPF8|PRPF8	941	-	4.195914	1.226261	-1.0	-1.0
chr20	50127974	50128074	ENSG00000124208.16|TMEM189-UBE2V1|PRPF8|PRPF8	906	-	3.0044062	1.028888	-1.0	-1.0
chr20	50143501	50143601	ENSG00000124208.16|TMEM189-UBE2V1|PRPF8|PRPF8	951	-	4.0323167	1.3064289	-1.0	-1.0
chr20	50096574	50096671	ENSG00000124208.16|TMEM189-UBE2V1|PRPF8|PRPF8	907	-	6.2168303	1.0333683	-1.0	-1.0
chr20	50127875	50127974	ENSG00000124208.16|TMEM189-UBE2V1|PRPF8|PRPF8	903	-	3.0548925	1.0111222	-1.0	-1.0
chr20	50096671	50096771	ENSG00000124208.16|TMEM189-UBE2V1|PRPF8|PRPF8	908	-	3.049858	1.0379045	-1.0	-1.0
chr20	50143501	50143601	ENSG00000240849.10|TMEM189|PRPF8|PRPF8	951	-	4.0323167	1.3077986	-1.0	-1.0
chr20	50127974	50128074	ENSG00000240849.10|TMEM189|PRPF8|PRPF8	906	-	3.0044062	1.028888	-1.0	-1.0
chr20	50153420	50153516	ENSG00000240849.10|TMEM189|PRPF8|PRPF8	918	-	3.746092	1.0844477	-1.0	-1.0
chr20	50579232	50579329	ENSG00000196396.9|PTPN1|PRPF8|PRPF8	936	+	4.41176	1.1949111	-1.0	-1.0
chr20	50578514	50578624	ENSG00000196396.9|PTPN1|PRPF8|PRPF8	944	+	3.9609742	1.2479823	-1.0	-1.0
chr20	50561362	50561453	ENSG00000196396.9|PTPN1|PRPF8|PRPF8	968	+	5.4389977	1.4910281	-1.0	-1.0
chr20	50578629	50578729	ENSG00000196396.9|PTPN1|PRPF8|PRPF8	954	+	6.6461186	1.3411307	-1.0	-1.0
chr20	50510590	50510690	ENSG00000196396.9|PTPN1|PRPF8|PRPF8	910	+	6.506363	1.0437589	-1.0	-1.0
chr20	50574541	50574654	ENSG00000196396.9|PTPN1|PRPF8|PRPF8	976	+	7.503725	1.621646	-1.0	-1.0
chr20	50574654	50574759	ENSG00000196396.9|PTPN1|PRPF8|PRPF8	936	+	6.5297565	1.1967489	-1.0	-1.0
chr20	50930825	50930940	ENSG00000101126.15|ADNP|PRPF8|PRPF8	965	-	3.5919454	1.4539458	-1.0	-1.0
chr20	50958265	50958362	ENSG00000000419.12|DPM1|PRPF8|PRPF8	940	-	3.5524616	1.223652	-1.0	-1.0
chr20	50948523	50948623	ENSG00000000419.12|DPM1|PRPF8|PRPF8	904	-	4.1407185	1.0172876	-1.0	-1.0
chr20	50940864	50940955	ENSG00000000419.12|DPM1|PRPF8|PRPF8	969	-	4.918607	1.5083838	-1.0	-1.0
chr20	50958362	50958462	ENSG00000000419.12|DPM1|PRPF8|PRPF8	903	-	2.8368497	1.0139139	-1.0	-1.0
chr20	51432066	51432171	ENSG00000101096.19|NFATC2|PRPF8|PRPF8	945	-	5.7414494	1.2564113	-1.0	-1.0
chr20	51613575	51613676	ENSG00000054793.13|ATP9A|PRPF8|PRPF8	948	-	6.724807	1.2829576	-1.0	-1.0
chr20	51625191	51625291	ENSG00000054793.13|ATP9A|PRPF8|PRPF8	913	-	3.0456684	1.060422	-1.0	-1.0
chr20	51618953	51619043	ENSG00000054793.13|ATP9A|PRPF8|PRPF8	907	-	5.9955325	1.0323644	-1.0	-1.0
chr20	51613676	51613781	ENSG00000054793.13|ATP9A|PRPF8|PRPF8	945	-	3.5017276	1.2635244	-1.0	-1.0
chr20	53571579	53571679	ENSG00000171940.13|ZNF217|PRPF8|PRPF8	904	-	3.4415774	1.016604	-1.0	-1.0
chr20	53581460	53581575	ENSG00000171940.13|ZNF217|PRPF8|PRPF8	931	-	3.4195042	1.1615041	-1.0	-1.0
chr20	53581350	53581455	ENSG00000171940.13|ZNF217|PRPF8|PRPF8	905	-	2.6390824	1.0203879	-1.0	-1.0
chr20	54169591	54169688	ENSG00000019186.9|CYP24A1|PRPF8|PRPF8	942	-	6.6707864	1.2348504	-1.0	-1.0
chr20	54208026	54208124	ENSG00000101132.9|PFDN4|PRPF8|PRPF8	943	+	3.832738	1.2404945	-1.0	-1.0
chr20	56388155	56388202	ENSG00000087586.17|AURKA|PRPF8|PRPF8	958	-	6.8673835	1.3783576	-1.0	-1.0
chr20	56370388	56370583	ENSG00000087586.17|AURKA|PRPF8|PRPF8	976	-	7.2923393	1.6141554	-1.0	-1.0
chr20	56373427	56373532	ENSG00000087586.17|AURKA|PRPF8|PRPF8	911	-	6.173668	1.04845	-1.0	-1.0
chr20	56392057	56392262	ENSG00000087586.17|AURKA|PRPF8|PRPF8	945	-	4.1865363	1.2578648	-1.0	-1.0
chr20	56403357	56403462	ENSG00000101138.11|CSTF1|PRPF8|PRPF8	905	+	6.137369	1.0222641	-1.0	-1.0
chr20	56516893	56517123	ENSG00000022277.12|RTFDC1|PRPF8|PRPF8	912	+	6.3671427	1.0569557	-1.0	-1.0
chr20	56474677	56474771	ENSG00000022277.12|RTFDC1|PRPF8|PRPF8	905	+	4.2223063	1.0204391	-1.0	-1.0
chr20	57351319	57351422	ENSG00000101146.12|RAE1|PRPF8|PRPF8	916	+	3.5470707	1.0774374	-1.0	-1.0
chr20	57373488	57373733	ENSG00000101146.12|RAE1|PRPF8|PRPF8	910	+	5.9794283	1.0474169	-1.0	-1.0
chr20	57351422	57351509	ENSG00000101146.12|RAE1|PRPF8|PRPF8	902	+	3.3175156	1.0105276	-1.0	-1.0
chr20	57366806	57366893	ENSG00000101146.12|RAE1|PRPF8|PRPF8	962	+	4.312781	1.42023	-1.0	-1.0
chr20	57365355	57365442	ENSG00000101146.12|RAE1|PRPF8|PRPF8	908	+	6.524796	1.0379045	-1.0	-1.0
chr20	57374696	57374901	ENSG00000101146.12|RAE1|PRPF8|PRPF8	978	+	6.0248322	1.6620959	-1.0	-1.0
chr20	57366893	57367003	ENSG00000101146.12|RAE1|PRPF8|PRPF8	961	+	6.965017	1.4143673	-1.0	-1.0
chr20	57354031	57354128	ENSG00000101146.12|RAE1|PRPF8|PRPF8	949	+	4.0886774	1.2919734	-1.0	-1.0
chr20	57354711	57354811	ENSG00000101146.12|RAE1|PRPF8|PRPF8	901	+	4.2115846	1.0028559	-1.0	-1.0
chr20	57356445	57356538	ENSG00000101146.12|RAE1|PRPF8|PRPF8	956	+	4.8358593	1.3529621	-1.0	-1.0
chr20	57366702	57366806	ENSG00000101146.12|RAE1|PRPF8|PRPF8	906	+	6.2015543	1.028888	-1.0	-1.0
chr20	57392777	57392882	ENSG00000132819.16|RBM38|PRPF8|PRPF8	920	+	4.328022	1.0953264	-1.0	-1.0
chr20	57393278	57393333	ENSG00000132819.16|RBM38|PRPF8|PRPF8	974	+	7.3010507	1.5859827	-1.0	-1.0
chr20	58309915	58310012	ENSG00000124209.3|RAB22A|PRPF8|PRPF8	905	+	4.2974024	1.0224241	-1.0	-1.0
chr20	58440949	58441083	ENSG00000124164.15|VAPB|PRPF8|PRPF8	964	+	4.3848505	1.438472	-1.0	-1.0
chr20	58418260	58418363	ENSG00000124164.15|VAPB|PRPF8|PRPF8	947	+	6.701935	1.2745965	-1.0	-1.0
chr20	58389411	58389517	ENSG00000124164.15|VAPB|PRPF8|PRPF8	917	+	3.3047059	1.0810282	-1.0	-1.0
chr20	58671198	58671297	ENSG00000124222.22|STX16|PRPF8|PRPF8	952	+	3.7203836	1.3227978	-1.0	-1.0
chr20	58651927	58652138	ENSG00000124222.22|STX16|PRPF8|PRPF8	977	+	4.0692716	1.6309308	-1.0	-1.0
chr20	58668127	58668227	ENSG00000124222.22|STX16|PRPF8|PRPF8	943	+	4.4817834	1.2432538	-1.0	-1.0
chr20	58670603	58670703	ENSG00000124222.22|STX16|PRPF8|PRPF8	956	+	6.6234584	1.353285	-1.0	-1.0
chr20	58651292	58651512	ENSG00000124222.22|STX16|PRPF8|PRPF8	977	+	3.4163916	1.6470351	-1.0	-1.0
chr20	58712478	58712579	ENSG00000254995.4|STX16-NPEPL1|PRPF8|PRPF8	963	+	3.5270326	1.4334795	-1.0	-1.0
chr20	58691562	58691662	ENSG00000254995.4|STX16-NPEPL1|PRPF8|PRPF8	903	+	2.8813903	1.0153054	-1.0	-1.0
chr20	58713234	58713414	ENSG00000254995.4|STX16-NPEPL1|PRPF8|PRPF8	937	+	3.4468927	1.2022815	-1.0	-1.0
chr20	58707122	58707200	ENSG00000254995.4|STX16-NPEPL1|PRPF8|PRPF8	906	+	3.4262185	1.0286155	-1.0	-1.0
chr20	58713798	58713916	ENSG00000254995.4|STX16-NPEPL1|PRPF8|PRPF8	904	+	2.6785846	1.0156236	-1.0	-1.0
chr20	58712579	58712679	ENSG00000254995.4|STX16-NPEPL1|PRPF8|PRPF8	906	+	2.7832127	1.028888	-1.0	-1.0
chr20	58712684	58712854	ENSG00000254995.4|STX16-NPEPL1|PRPF8|PRPF8	921	+	4.7151265	1.1045504	-1.0	-1.0
chr20	58692721	58692901	ENSG00000254995.4|STX16-NPEPL1|PRPF8|PRPF8	908	+	2.508793	1.0376422	-1.0	-1.0
chr20	58671198	58671297	ENSG00000254995.4|STX16-NPEPL1|PRPF8|PRPF8	952	+	3.7203836	1.3229098	-1.0	-1.0
chr20	58694592	58694742	ENSG00000254995.4|STX16-NPEPL1|PRPF8|PRPF8	926	+	4.889516	1.1303782	-1.0	-1.0
chr20	58651928	58652133	ENSG00000254995.4|STX16-NPEPL1|PRPF8|PRPF8	976	+	4.048536	1.6248134	-1.0	-1.0
chr20	58714670	58714810	ENSG00000254995.4|STX16-NPEPL1|PRPF8|PRPF8	958	+	5.6873655	1.3797522	-1.0	-1.0
chr20	58668127	58668227	ENSG00000254995.4|STX16-NPEPL1|PRPF8|PRPF8	943	+	4.4817834	1.243599	-1.0	-1.0
chr20	58670603	58670703	ENSG00000254995.4|STX16-NPEPL1|PRPF8|PRPF8	956	+	6.6234584	1.3538237	-1.0	-1.0
chr20	58692311	58692421	ENSG00000254995.4|STX16-NPEPL1|PRPF8|PRPF8	911	+	3.0739765	1.0529728	-1.0	-1.0
chr20	58694481	58694592	ENSG00000254995.4|STX16-NPEPL1|PRPF8|PRPF8	937	+	3.133956	1.2013295	-1.0	-1.0
chr20	58692446	58692546	ENSG00000254995.4|STX16-NPEPL1|PRPF8|PRPF8	903	+	2.5006115	1.0113449	-1.0	-1.0
chr20	58715060	58715167	ENSG00000254995.4|STX16-NPEPL1|PRPF8|PRPF8	909	+	3.139156	1.0405321	-1.0	-1.0
chr20	58699196	58699278	ENSG00000254995.4|STX16-NPEPL1|PRPF8|PRPF8	929	+	3.1780193	1.1468059	-1.0	-1.0
chr20	58701243	58701343	ENSG00000254995.4|STX16-NPEPL1|PRPF8|PRPF8	900	+	3.0253892	1.0010691	-1.0	-1.0
chr20	58691307	58691404	ENSG00000254995.4|STX16-NPEPL1|PRPF8|PRPF8	902	+	3.6130404	1.0091031	-1.0	-1.0
chr20	58694592	58694742	ENSG00000215440.11|NPEPL1|PRPF8|PRPF8	926	+	4.889516	1.1301438	-1.0	-1.0
chr20	58707122	58707200	ENSG00000215440.11|NPEPL1|PRPF8|PRPF8	906	+	3.4262185	1.0279237	-1.0	-1.0
chr20	58692450	58692550	ENSG00000215440.11|NPEPL1|PRPF8|PRPF8	906	+	2.6677961	1.028888	-1.0	-1.0
chr20	58714498	58714813	ENSG00000215440.11|NPEPL1|PRPF8|PRPF8	947	+	4.387014	1.2721636	-1.0	-1.0
chr20	58713798	58713948	ENSG00000215440.11|NPEPL1|PRPF8|PRPF8	910	+	2.8458264	1.0459201	-1.0	-1.0
chr20	58691146	58691661	ENSG00000215440.11|NPEPL1|PRPF8|PRPF8	938	+	4.548629	1.2043766	-1.0	-1.0
chr20	58692310	58692420	ENSG00000215440.11|NPEPL1|PRPF8|PRPF8	910	+	3.0592268	1.045429	-1.0	-1.0
chr20	58715058	58715248	ENSG00000215440.11|NPEPL1|PRPF8|PRPF8	941	+	4.5259585	1.2311459	-1.0	-1.0
chr20	58694480	58694592	ENSG00000215440.11|NPEPL1|PRPF8|PRPF8	931	+	2.9799905	1.1586587	-1.0	-1.0
chr20	58692722	58692902	ENSG00000215440.11|NPEPL1|PRPF8|PRPF8	907	+	2.5018187	1.0336953	-1.0	-1.0
chr20	58699196	58699278	ENSG00000215440.11|NPEPL1|PRPF8|PRPF8	928	+	3.1780193	1.1419579	-1.0	-1.0
chr20	58712688	58712853	ENSG00000215440.11|NPEPL1|PRPF8|PRPF8	920	+	4.7236333	1.0992284	-1.0	-1.0
chr20	58713238	58713638	ENSG00000215440.11|NPEPL1|PRPF8|PRPF8	954	+	3.7888966	1.3353617	-1.0	-1.0
chr20	58701243	58701343	ENSG00000215440.11|NPEPL1|PRPF8|PRPF8	901	+	3.0253892	1.0029968	-1.0	-1.0
chr20	58712478	58712678	ENSG00000215440.11|NPEPL1|PRPF8|PRPF8	974	+	4.005815	1.5838026	-1.0	-1.0
chr20	58909804	58909909	ENSG00000087460.24|GNAS|PRPF8|PRPF8	929	+	3.373713	1.1508331	-1.0	-1.0
chr20	58910055	58910190	ENSG00000087460.24|GNAS|PRPF8|PRPF8	948	+	5.2104383	1.2869077	-1.0	-1.0
chr20	58903585	58903671	ENSG00000087460.24|GNAS|PRPF8|PRPF8	954	+	4.092911	1.3397382	-1.0	-1.0
chr20	58895487	58895684	ENSG00000087460.24|GNAS|PRPF8|PRPF8	909	+	5.25463	1.0396674	-1.0	-1.0
chr20	58909216	58909331	ENSG00000087460.24|GNAS|PRPF8|PRPF8	965	+	5.02219	1.4512141	-1.0	-1.0
chr20	58903420	58903580	ENSG00000087460.24|GNAS|PRPF8|PRPF8	933	+	3.741613	1.1755837	-1.0	-1.0
chr20	58891756	58891865	ENSG00000087460.24|GNAS|PRPF8|PRPF8	943	+	2.935909	1.2429937	-1.0	-1.0
chr20	58909349	58909714	ENSG00000087460.24|GNAS|PRPF8|PRPF8	948	+	3.4886982	1.2830861	-1.0	-1.0
chr20	58891865	58891975	ENSG00000087460.24|GNAS|PRPF8|PRPF8	944	+	3.47742	1.2532398	-1.0	-1.0
chr20	58895684	58895789	ENSG00000087460.24|GNAS|PRPF8|PRPF8	925	+	2.944274	1.1262357	-1.0	-1.0
chr20	58903791	58903901	ENSG00000087460.24|GNAS|PRPF8|PRPF8	928	+	3.6495037	1.1408913	-1.0	-1.0
chr20	58909055	58909216	ENSG00000087460.24|GNAS|PRPF8|PRPF8	936	+	4.6463065	1.1962855	-1.0	-1.0
chr20	58989523	58989640	ENSG00000101158.13|NELFCD|PRPF8|PRPF8	941	+	3.806151	1.2279683	-1.0	-1.0
chr20	58991362	58991527	ENSG00000101158.13|NELFCD|PRPF8|PRPF8	919	+	4.6923385	1.0895503	-1.0	-1.0
chr20	58993544	58993623	ENSG00000101158.13|NELFCD|PRPF8|PRPF8	920	+	3.1048052	1.0961198	-1.0	-1.0
chr20	58989640	58989857	ENSG00000101158.13|NELFCD|PRPF8|PRPF8	932	+	4.04501	1.164377	-1.0	-1.0
chr20	58993442	58993544	ENSG00000101158.13|NELFCD|PRPF8|PRPF8	917	+	3.2601638	1.0809088	-1.0	-1.0
chr20	58993993	58994239	ENSG00000101158.13|NELFCD|PRPF8|PRPF8	962	+	3.6400313	1.4228709	-1.0	-1.0
chr20	58989892	58990097	ENSG00000101158.13|NELFCD|PRPF8|PRPF8	958	+	4.3286624	1.3718587	-1.0	-1.0
chr20	58991787	58991932	ENSG00000101158.13|NELFCD|PRPF8|PRPF8	907	+	6.2183404	1.0314999	-1.0	-1.0
chr20	58990997	58991172	ENSG00000101158.13|NELFCD|PRPF8|PRPF8	955	+	5.4673643	1.3491591	-1.0	-1.0
chr20	58991192	58991352	ENSG00000101158.13|NELFCD|PRPF8|PRPF8	960	+	5.406087	1.4012687	-1.0	-1.0
chr20	58993012	58993212	ENSG00000101158.13|NELFCD|PRPF8|PRPF8	975	+	5.7869234	1.6062484	-1.0	-1.0
chr20	58988913	58989113	ENSG00000101158.13|NELFCD|PRPF8|PRPF8	965	+	4.70896	1.4600905	-1.0	-1.0
chr20	58988809	58988913	ENSG00000101158.13|NELFCD|PRPF8|PRPF8	924	+	4.1049576	1.1220124	-1.0	-1.0
chr20	58986832	58986932	ENSG00000101158.13|NELFCD|PRPF8|PRPF8	910	+	3.6960163	1.0434091	-1.0	-1.0
chr20	58994239	58994339	ENSG00000101158.13|NELFCD|PRPF8|PRPF8	981	+	7.8969245	1.7300203	-1.0	-1.0
chr20	58986157	58986282	ENSG00000101158.13|NELFCD|PRPF8|PRPF8	907	+	6.186704	1.0333865	-1.0	-1.0
chr20	58993623	58993863	ENSG00000101158.13|NELFCD|PRPF8|PRPF8	968	+	4.667738	1.5007612	-1.0	-1.0
chr20	58987737	58987932	ENSG00000101158.13|NELFCD|PRPF8|PRPF8	947	+	4.8533206	1.2722208	-1.0	-1.0
chr20	59028716	59028911	ENSG00000124172.9|ATP5E|PRPF8|PRPF8	918	-	3.9067426	1.0868667	-1.0	-1.0
chr20	59030231	59030401	ENSG00000124172.9|ATP5E|PRPF8|PRPF8	952	-	6.7622533	1.3212181	-1.0	-1.0
chr20	59042698	59042798	ENSG00000101166.15|PRELID3B|PRPF8|PRPF8	929	-	4.556574	1.1472453	-1.0	-1.0
chr20	61998034	61998135	ENSG00000130699.18|TAF4|PRPF8|PRPF8	921	-	4.4448757	1.1022859	-1.0	-1.0
chr20	62003159	62003269	ENSG00000130699.18|TAF4|PRPF8|PRPF8	954	-	3.5618541	1.341514	-1.0	-1.0
chr20	61998135	61998192	ENSG00000130699.18|TAF4|PRPF8|PRPF8	923	-	3.6784685	1.1116761	-1.0	-1.0
chr20	62007445	62007546	ENSG00000130699.18|TAF4|PRPF8|PRPF8	909	-	3.2218153	1.0393741	-1.0	-1.0
chr20	62007546	62007636	ENSG00000130699.18|TAF4|PRPF8|PRPF8	904	-	6.35933	1.0165248	-1.0	-1.0
chr20	62014546	62014661	ENSG00000130699.18|TAF4|PRPF8|PRPF8	922	-	3.0230775	1.1084418	-1.0	-1.0
chr20	61998982	61999082	ENSG00000130699.18|TAF4|PRPF8|PRPF8	926	-	2.812261	1.1332091	-1.0	-1.0
chr20	62065385	62065635	ENSG00000130699.18|TAF4|PRPF8|PRPF8	924	-	3.265945	1.1215172	-1.0	-1.0
chr20	62006413	62006608	ENSG00000130699.18|TAF4|PRPF8|PRPF8	954	-	4.0130773	1.3376195	-1.0	-1.0
chr20	62010045	62010145	ENSG00000130699.18|TAF4|PRPF8|PRPF8	904	-	3.5090954	1.0167562	-1.0	-1.0
chr20	62012814	62012929	ENSG00000130699.18|TAF4|PRPF8|PRPF8	979	-	4.416097	1.6750747	-1.0	-1.0
chr20	62008955	62009155	ENSG00000130699.18|TAF4|PRPF8|PRPF8	967	-	5.0734553	1.4799234	-1.0	-1.0
chr20	62126315	62126439	ENSG00000149657.19|LSM14B|PRPF8|PRPF8	979	+	4.44831	1.6860869	-1.0	-1.0
chr20	62127684	62127784	ENSG00000149657.19|LSM14B|PRPF8|PRPF8	928	+	4.3784585	1.1408678	-1.0	-1.0
chr20	62124780	62124890	ENSG00000149657.19|LSM14B|PRPF8|PRPF8	941	+	6.504663	1.2279558	-1.0	-1.0
chr20	62130406	62130529	ENSG00000149657.19|LSM14B|PRPF8|PRPF8	967	+	6.8704276	1.4870994	-1.0	-1.0
chr20	62130301	62130401	ENSG00000149657.19|LSM14B|PRPF8|PRPF8	906	+	5.937795	1.028888	-1.0	-1.0
chr20	62126439	62126544	ENSG00000149657.19|LSM14B|PRPF8|PRPF8	955	+	4.7443113	1.3456478	-1.0	-1.0
chr20	62131390	62131506	ENSG00000149657.19|LSM14B|PRPF8|PRPF8	944	+	6.607574	1.2517663	-1.0	-1.0
chr20	62133475	62133595	ENSG00000149657.19|LSM14B|PRPF8|PRPF8	909	+	2.7838902	1.0409352	-1.0	-1.0
chr20	62124656	62124780	ENSG00000149657.19|LSM14B|PRPF8|PRPF8	956	+	3.5261161	1.3546095	-1.0	-1.0
chr20	62138060	62138165	ENSG00000101182.14|PSMA7|PRPF8|PRPF8	935	-	6.423014	1.1848288	-1.0	-1.0
chr20	62139599	62139884	ENSG00000101182.14|PSMA7|PRPF8|PRPF8	978	-	5.1220427	1.6615287	-1.0	-1.0
chr20	62140715	62140817	ENSG00000101182.14|PSMA7|PRPF8|PRPF8	968	-	6.9605246	1.4992802	-1.0	-1.0
chr20	62139905	62140015	ENSG00000101182.14|PSMA7|PRPF8|PRPF8	936	-	4.3818436	1.1926473	-1.0	-1.0
chr20	62137363	62137465	ENSG00000101182.14|PSMA7|PRPF8|PRPF8	936	-	3.78881	1.1916728	-1.0	-1.0
chr20	62140817	62140944	ENSG00000101182.14|PSMA7|PRPF8|PRPF8	968	-	4.430959	1.4971968	-1.0	-1.0
chr20	62138170	62138285	ENSG00000101182.14|PSMA7|PRPF8|PRPF8	973	-	7.016366	1.5707839	-1.0	-1.0
chr20	62161580	62161710	ENSG00000184402.14|SS18L1|PRPF8|PRPF8	957	+	4.2849607	1.3690584	-1.0	-1.0
chr20	62158560	62158671	ENSG00000184402.14|SS18L1|PRPF8|PRPF8	903	+	3.5043678	1.0143707	-1.0	-1.0
chr20	62160286	62160526	ENSG00000184402.14|SS18L1|PRPF8|PRPF8	945	+	3.080323	1.2564957	-1.0	-1.0
chr20	62164149	62164246	ENSG00000184402.14|SS18L1|PRPF8|PRPF8	912	+	3.0749981	1.0570817	-1.0	-1.0
chr20	62161462	62161580	ENSG00000184402.14|SS18L1|PRPF8|PRPF8	934	+	3.2867687	1.180618	-1.0	-1.0
chr20	62159757	62159876	ENSG00000184402.14|SS18L1|PRPF8|PRPF8	920	+	3.0132248	1.094764	-1.0	-1.0
chr20	62163622	62163722	ENSG00000184402.14|SS18L1|PRPF8|PRPF8	933	+	3.3968625	1.1718569	-1.0	-1.0
chr20	62159961	62160076	ENSG00000184402.14|SS18L1|PRPF8|PRPF8	960	+	4.408044	1.3950949	-1.0	-1.0
chr20	62172801	62172901	ENSG00000184402.14|SS18L1|PRPF8|PRPF8	914	+	6.341608	1.063331	-1.0	-1.0
chr20	62159876	62159961	ENSG00000184402.14|SS18L1|PRPF8|PRPF8	982	+	4.7403812	1.7563565	-1.0	-1.0
chr20	62162632	62162802	ENSG00000184402.14|SS18L1|PRPF8|PRPF8	923	+	3.1399615	1.112002	-1.0	-1.0
chr20	62163356	62163457	ENSG00000184402.14|SS18L1|PRPF8|PRPF8	901	+	2.6592932	1.0031725	-1.0	-1.0
chr20	62179321	62179446	ENSG00000184402.14|SS18L1|PRPF8|PRPF8	929	+	3.4539742	1.1487998	-1.0	-1.0
chr20	62158751	62158942	ENSG00000184402.14|SS18L1|PRPF8|PRPF8	955	+	3.93768	1.3489535	-1.0	-1.0
chr20	62165421	62165514	ENSG00000184402.14|SS18L1|PRPF8|PRPF8	964	+	4.063304	1.4446008	-1.0	-1.0
chr20	62162931	62163051	ENSG00000184402.14|SS18L1|PRPF8|PRPF8	944	+	3.829884	1.2514938	-1.0	-1.0
chr20	62197814	62198064	ENSG00000101181.17|MTG2|PRPF8|PRPF8	942	+	4.496431	1.2341179	-1.0	-1.0
chr20	62195846	62195949	ENSG00000101181.17|MTG2|PRPF8|PRPF8	951	+	3.8787994	1.313232	-1.0	-1.0
chr20	62183092	62183192	ENSG00000101181.17|MTG2|PRPF8|PRPF8	904	+	2.48161	1.0154783	-1.0	-1.0
chr20	62286612	62286711	ENSG00000130703.15|OSBPL2|PRPF8|PRPF8	904	+	3.488646	1.0159373	-1.0	-1.0
chr20	62281067	62281297	ENSG00000130703.15|OSBPL2|PRPF8|PRPF8	965	+	3.9627857	1.4498473	-1.0	-1.0
chr20	62279225	62279349	ENSG00000130703.15|OSBPL2|PRPF8|PRPF8	970	+	4.8961754	1.5164169	-1.0	-1.0
chr20	62284070	62284255	ENSG00000130703.15|OSBPL2|PRPF8|PRPF8	909	+	3.0459495	1.0412014	-1.0	-1.0
chr20	62272154	62272254	ENSG00000130703.15|OSBPL2|PRPF8|PRPF8	906	+	2.6139693	1.0279237	-1.0	-1.0
chr20	62281677	62281982	ENSG00000130703.15|OSBPL2|PRPF8|PRPF8	945	+	5.973585	1.2625395	-1.0	-1.0
chr20	62289231	62289330	ENSG00000130703.15|OSBPL2|PRPF8|PRPF8	906	+	4.241337	1.028888	-1.0	-1.0
chr20	62238484	62238597	ENSG00000130703.15|OSBPL2|PRPF8|PRPF8	963	+	3.722122	1.4316121	-1.0	-1.0
chr20	62272259	62272359	ENSG00000130703.15|OSBPL2|PRPF8|PRPF8	908	+	3.2005296	1.038424	-1.0	-1.0
chr20	62308367	62308470	ENSG00000130706.12|ADRM1|PRPF8|PRPF8	935	+	3.5229447	1.1868119	-1.0	-1.0
chr20	62307452	62307595	ENSG00000130706.12|ADRM1|PRPF8|PRPF8	943	+	3.5814214	1.2425722	-1.0	-1.0
chr20	62306734	62307134	ENSG00000130706.12|ADRM1|PRPF8|PRPF8	949	+	4.110534	1.2911974	-1.0	-1.0
chr20	62308178	62308367	ENSG00000130706.12|ADRM1|PRPF8|PRPF8	942	+	4.9436517	1.2380705	-1.0	-1.0
chr20	62307828	62308020	ENSG00000130706.12|ADRM1|PRPF8|PRPF8	913	+	3.13959	1.0581921	-1.0	-1.0
chr20	62308470	62308654	ENSG00000130706.12|ADRM1|PRPF8|PRPF8	935	+	5.411046	1.1868504	-1.0	-1.0
chr20	62303537	62303637	ENSG00000130706.12|ADRM1|PRPF8|PRPF8	901	+	4.111506	1.003952	-1.0	-1.0
chr20	62304577	62304677	ENSG00000130706.12|ADRM1|PRPF8|PRPF8	920	+	3.264079	1.0956175	-1.0	-1.0
chr20	62303049	62303179	ENSG00000130706.12|ADRM1|PRPF8|PRPF8	913	+	3.3324268	1.0617883	-1.0	-1.0
chr20	62303781	62303951	ENSG00000130706.12|ADRM1|PRPF8|PRPF8	913	+	3.2598166	1.058527	-1.0	-1.0
chr20	62306320	62306645	ENSG00000130706.12|ADRM1|PRPF8|PRPF8	928	+	4.6070366	1.1409798	-1.0	-1.0
chr20	62306647	62306734	ENSG00000130706.12|ADRM1|PRPF8|PRPF8	941	+	3.3881514	1.2317057	-1.0	-1.0
chr20	62307189	62307370	ENSG00000130706.12|ADRM1|PRPF8|PRPF8	954	+	3.9702709	1.3360078	-1.0	-1.0
chr20	62308080	62308178	ENSG00000130706.12|ADRM1|PRPF8|PRPF8	954	+	3.529656	1.3355945	-1.0	-1.0
chr20	62307370	62307452	ENSG00000130706.12|ADRM1|PRPF8|PRPF8	910	+	3.3327177	1.0448369	-1.0	-1.0
chr20	62304338	62304577	ENSG00000130706.12|ADRM1|PRPF8|PRPF8	939	+	4.9646544	1.215577	-1.0	-1.0
chr20	62322758	62322908	ENSG00000130702.15|LAMA5|PRPF8|PRPF8	905	-	2.1733096	1.0209119	-1.0	-1.0
chr20	62319497	62319683	ENSG00000130702.15|LAMA5|PRPF8|PRPF8	952	-	3.420873	1.3229228	-1.0	-1.0
chr20	62322018	62322123	ENSG00000130702.15|LAMA5|PRPF8|PRPF8	916	-	2.6872373	1.0765555	-1.0	-1.0
chr20	62309835	62309987	ENSG00000130702.15|LAMA5|PRPF8|PRPF8	962	-	4.579439	1.4173948	-1.0	-1.0
chr20	62324209	62324314	ENSG00000130702.15|LAMA5|PRPF8|PRPF8	907	-	2.8031092	1.0304263	-1.0	-1.0
chr20	62319795	62319895	ENSG00000130702.15|LAMA5|PRPF8|PRPF8	906	-	2.7280598	1.028888	-1.0	-1.0
chr20	62345817	62345877	ENSG00000130702.15|LAMA5|PRPF8|PRPF8	909	-	2.7614422	1.0421009	-1.0	-1.0
chr20	62346265	62346435	ENSG00000130702.15|LAMA5|PRPF8|PRPF8	925	-	3.6138887	1.1242561	-1.0	-1.0
chr20	62345877	62345997	ENSG00000130702.15|LAMA5|PRPF8|PRPF8	929	-	3.6516917	1.147235	-1.0	-1.0
chr20	62351527	62351703	ENSG00000130702.15|LAMA5|PRPF8|PRPF8	920	-	3.3264396	1.0977534	-1.0	-1.0
chr20	62310572	62310664	ENSG00000130702.15|LAMA5|PRPF8|PRPF8	902	-	3.0861936	1.0084462	-1.0	-1.0
chr20	62333481	62333563	ENSG00000130702.15|LAMA5|PRPF8|PRPF8	971	-	4.0289183	1.5393208	-1.0	-1.0
chr20	62317023	62317128	ENSG00000130702.15|LAMA5|PRPF8|PRPF8	907	-	6.294918	1.0324703	-1.0	-1.0
chr20	62317564	62317661	ENSG00000130702.15|LAMA5|PRPF8|PRPF8	903	-	4.105768	1.0128683	-1.0	-1.0
chr20	62336786	62336901	ENSG00000130702.15|LAMA5|PRPF8|PRPF8	929	-	4.379552	1.1471738	-1.0	-1.0
chr20	62311536	62311613	ENSG00000130702.15|LAMA5|PRPF8|PRPF8	960	-	4.8341055	1.3948245	-1.0	-1.0
chr20	62313010	62313087	ENSG00000130702.15|LAMA5|PRPF8|PRPF8	969	-	3.7847195	1.510926	-1.0	-1.0
chr20	62310664	62310769	ENSG00000130702.15|LAMA5|PRPF8|PRPF8	906	-	2.6323967	1.0277991	-1.0	-1.0
chr20	62318962	62319107	ENSG00000130702.15|LAMA5|PRPF8|PRPF8	907	-	2.626003	1.0294269	-1.0	-1.0
chr20	62314403	62314568	ENSG00000130702.15|LAMA5|PRPF8|PRPF8	944	-	3.4348762	1.2524428	-1.0	-1.0
chr20	62326760	62326864	ENSG00000130702.15|LAMA5|PRPF8|PRPF8	918	-	2.989954	1.0864472	-1.0	-1.0
chr20	62337727	62337803	ENSG00000130702.15|LAMA5|PRPF8|PRPF8	965	-	3.9471214	1.4616673	-1.0	-1.0
chr20	62351801	62351908	ENSG00000130702.15|LAMA5|PRPF8|PRPF8	954	-	3.2438097	1.333443	-1.0	-1.0
chr20	62329458	62329573	ENSG00000130702.15|LAMA5|PRPF8|PRPF8	908	-	6.1592464	1.0367658	-1.0	-1.0
chr20	62329678	62329776	ENSG00000130702.15|LAMA5|PRPF8|PRPF8	906	-	4.260155	1.028888	-1.0	-1.0
chr20	62336184	62336334	ENSG00000130702.15|LAMA5|PRPF8|PRPF8	905	-	3.3771596	1.0239902	-1.0	-1.0
chr20	62314947	62315027	ENSG00000130702.15|LAMA5|PRPF8|PRPF8	915	-	3.26835	1.0683596	-1.0	-1.0
chr20	62328705	62328843	ENSG00000130702.15|LAMA5|PRPF8|PRPF8	916	-	2.8093886	1.076105	-1.0	-1.0
chr20	62327669	62327865	ENSG00000130702.15|LAMA5|PRPF8|PRPF8	946	-	4.803929	1.2665254	-1.0	-1.0
chr20	62320460	62320558	ENSG00000130702.15|LAMA5|PRPF8|PRPF8	932	-	3.7366416	1.1645473	-1.0	-1.0
chr20	62310282	62310407	ENSG00000130702.15|LAMA5|PRPF8|PRPF8	921	-	2.6669707	1.1016194	-1.0	-1.0
chr20	62316670	62316770	ENSG00000130702.15|LAMA5|PRPF8|PRPF8	947	-	2.8681982	1.2725264	-1.0	-1.0
chr20	62353133	62353233	ENSG00000130702.15|LAMA5|PRPF8|PRPF8	908	-	2.7631311	1.0379045	-1.0	-1.0
chr20	62326966	62327232	ENSG00000130702.15|LAMA5|PRPF8|PRPF8	926	-	3.2318568	1.1298195	-1.0	-1.0
chr20	62331404	62331554	ENSG00000130702.15|LAMA5|PRPF8|PRPF8	908	-	2.6807048	1.0371059	-1.0	-1.0
chr20	62315207	62315342	ENSG00000130702.15|LAMA5|PRPF8|PRPF8	956	-	4.534558	1.3597926	-1.0	-1.0
chr20	62310412	62310418	ENSG00000130702.15|LAMA5|PRPF8|PRPF8	907	-	6.5432167	1.0306869	-1.0	-1.0
chr20	62352985	62353133	ENSG00000130702.15|LAMA5|PRPF8|PRPF8	921	-	2.8662155	1.1001506	-1.0	-1.0
chr20	62338150	62338231	ENSG00000130702.15|LAMA5|PRPF8|PRPF8	928	-	3.1301212	1.1456014	-1.0	-1.0
chr20	62346080	62346180	ENSG00000130702.15|LAMA5|PRPF8|PRPF8	908	-	2.5295484	1.0379045	-1.0	-1.0
chr20	62323886	62323991	ENSG00000130702.15|LAMA5|PRPF8|PRPF8	905	-	3.3748555	1.0232716	-1.0	-1.0
chr20	62335724	62335829	ENSG00000130702.15|LAMA5|PRPF8|PRPF8	907	-	3.1655636	1.03109	-1.0	-1.0
chr20	62332717	62333089	ENSG00000130702.15|LAMA5|PRPF8|PRPF8	938	-	3.3362496	1.2096695	-1.0	-1.0
chr20	62323670	62323770	ENSG00000130702.15|LAMA5|PRPF8|PRPF8	902	-	3.0235212	1.0066237	-1.0	-1.0
chr20	62334621	62334721	ENSG00000130702.15|LAMA5|PRPF8|PRPF8	903	-	4.2196207	1.012368	-1.0	-1.0
chr20	62320669	62320738	ENSG00000130702.15|LAMA5|PRPF8|PRPF8	902	-	3.0423863	1.0079124	-1.0	-1.0
chr20	62326676	62326760	ENSG00000130702.15|LAMA5|PRPF8|PRPF8	981	-	3.7333126	1.7103058	-1.0	-1.0
chr20	62317188	62317344	ENSG00000130702.15|LAMA5|PRPF8|PRPF8	925	-	4.066008	1.1233399	-1.0	-1.0
chr20	62326631	62326676	ENSG00000130702.15|LAMA5|PRPF8|PRPF8	970	-	4.481315	1.5297412	-1.0	-1.0
chr20	62332174	62332371	ENSG00000130702.15|LAMA5|PRPF8|PRPF8	955	-	3.8460248	1.3436378	-1.0	-1.0
chr20	62312766	62312936	ENSG00000130702.15|LAMA5|PRPF8|PRPF8	924	-	2.71145	1.1207668	-1.0	-1.0
chr20	62318655	62318842	ENSG00000130702.15|LAMA5|PRPF8|PRPF8	918	-	2.8733516	1.0857501	-1.0	-1.0
chr20	62335126	62335216	ENSG00000130702.15|LAMA5|PRPF8|PRPF8	967	-	4.463464	1.4862101	-1.0	-1.0
chr20	62334751	62335020	ENSG00000130702.15|LAMA5|PRPF8|PRPF8	939	-	6.456834	1.214718	-1.0	-1.0
chr20	62334342	62334521	ENSG00000130702.15|LAMA5|PRPF8|PRPF8	930	-	3.4656892	1.1529083	-1.0	-1.0
chr20	62333721	62333871	ENSG00000130702.15|LAMA5|PRPF8|PRPF8	931	-	3.6866472	1.1642666	-1.0	-1.0
chr20	62332371	62332480	ENSG00000130702.15|LAMA5|PRPF8|PRPF8	981	-	3.8061821	1.7248472	-1.0	-1.0
chr20	62327431	62327528	ENSG00000130702.15|LAMA5|PRPF8|PRPF8	905	-	3.3603985	1.0209944	-1.0	-1.0
chr20	62338369	62338467	ENSG00000130702.15|LAMA5|PRPF8|PRPF8	975	-	7.166197	1.599587	-1.0	-1.0
chr20	62316778	62316881	ENSG00000130702.15|LAMA5|PRPF8|PRPF8	904	-	2.851238	1.0164254	-1.0	-1.0
chr20	62336625	62336733	ENSG00000130702.15|LAMA5|PRPF8|PRPF8	908	-	5.5100975	1.0361446	-1.0	-1.0
chr20	62319683	62319783	ENSG00000130702.15|LAMA5|PRPF8|PRPF8	902	-	2.3898456	1.0066237	-1.0	-1.0
chr20	62309475	62309710	ENSG00000130702.15|LAMA5|PRPF8|PRPF8	923	-	4.6457973	1.1144495	-1.0	-1.0
chr20	62312532	62312631	ENSG00000130702.15|LAMA5|PRPF8|PRPF8	934	-	4.495492	1.1807804	-1.0	-1.0
chr20	62311307	62311400	ENSG00000130702.15|LAMA5|PRPF8|PRPF8	908	-	2.7561972	1.0379045	-1.0	-1.0
chr20	62335374	62335474	ENSG00000130702.15|LAMA5|PRPF8|PRPF8	902	-	3.3378096	1.0071847	-1.0	-1.0
chr20	62346596	62346681	ENSG00000130702.15|LAMA5|PRPF8|PRPF8	905	-	2.7710297	1.0223907	-1.0	-1.0
chr20	62313250	62313326	ENSG00000130702.15|LAMA5|PRPF8|PRPF8	957	-	4.1561046	1.3660843	-1.0	-1.0
chr20	62310829	62310901	ENSG00000130702.15|LAMA5|PRPF8|PRPF8	934	-	3.338394	1.1782507	-1.0	-1.0
chr20	62328010	62328235	ENSG00000130702.15|LAMA5|PRPF8|PRPF8	942	-	3.5301304	1.2400739	-1.0	-1.0
chr20	62316042	62316277	ENSG00000130702.15|LAMA5|PRPF8|PRPF8	924	-	2.8940659	1.1210258	-1.0	-1.0
chr20	62362281	62362399	ENSG00000130702.15|LAMA5|PRPF8|PRPF8	952	-	5.5478334	1.3160077	-1.0	-1.0
chr20	62346815	62346912	ENSG00000130702.15|LAMA5|PRPF8|PRPF8	906	-	4.2441306	1.028888	-1.0	-1.0
chr20	62334044	62334185	ENSG00000130702.15|LAMA5|PRPF8|PRPF8	913	-	3.560237	1.0618361	-1.0	-1.0
chr20	62312316	62312399	ENSG00000130702.15|LAMA5|PRPF8|PRPF8	907	-	2.917635	1.0306053	-1.0	-1.0
chr20	62316397	62316670	ENSG00000130702.15|LAMA5|PRPF8|PRPF8	919	-	2.8362238	1.090961	-1.0	-1.0
chr20	62352360	62352485	ENSG00000130702.15|LAMA5|PRPF8|PRPF8	925	-	3.668302	1.1263939	-1.0	-1.0
chr20	62330944	62331031	ENSG00000130702.15|LAMA5|PRPF8|PRPF8	927	-	3.2446728	1.1360377	-1.0	-1.0
chr20	62337491	62337589	ENSG00000130702.15|LAMA5|PRPF8|PRPF8	904	-	3.0812356	1.0158777	-1.0	-1.0
chr20	62311094	62311161	ENSG00000130702.15|LAMA5|PRPF8|PRPF8	942	-	3.3910782	1.2378066	-1.0	-1.0
chr20	62347028	62347148	ENSG00000130702.15|LAMA5|PRPF8|PRPF8	913	-	3.1883612	1.0596261	-1.0	-1.0
chr20	62325154	62325429	ENSG00000130702.15|LAMA5|PRPF8|PRPF8	969	-	3.0478706	1.5132943	-1.0	-1.0
chr20	62322539	62322657	ENSG00000130702.15|LAMA5|PRPF8|PRPF8	913	-	2.6322849	1.0619218	-1.0	-1.0
chr20	62314698	62314843	ENSG00000130702.15|LAMA5|PRPF8|PRPF8	947	-	3.3905668	1.2733654	-1.0	-1.0
chr20	62333243	62333374	ENSG00000130702.15|LAMA5|PRPF8|PRPF8	919	-	2.9175696	1.0900129	-1.0	-1.0
chr20	62352079	62352241	ENSG00000130702.15|LAMA5|PRPF8|PRPF8	976	-	4.1952214	1.6180615	-1.0	-1.0
chr20	62366852	62366948	ENSG00000130702.15|LAMA5|PRPF8|PRPF8	908	-	2.92696	1.0353881	-1.0	-1.0
chr20	62352535	62352730	ENSG00000130702.15|LAMA5|PRPF8|PRPF8	920	-	3.1400914	1.0972579	-1.0	-1.0
chr20	62313580	62313648	ENSG00000130702.15|LAMA5|PRPF8|PRPF8	957	-	3.6534414	1.3714266	-1.0	-1.0
chr20	62324329	62324440	ENSG00000130702.15|LAMA5|PRPF8|PRPF8	959	-	5.0480204	1.3909819	-1.0	-1.0
chr20	62330376	62330487	ENSG00000130702.15|LAMA5|PRPF8|PRPF8	933	-	6.532384	1.175942	-1.0	-1.0
chr20	62322168	62322268	ENSG00000130702.15|LAMA5|PRPF8|PRPF8	903	-	2.644118	1.0118005	-1.0	-1.0
chr20	62329055	62329137	ENSG00000130702.15|LAMA5|PRPF8|PRPF8	947	-	3.4516363	1.2763875	-1.0	-1.0
chr20	62320890	62320990	ENSG00000130702.15|LAMA5|PRPF8|PRPF8	904	-	3.075103	1.0185502	-1.0	-1.0
chr20	62323273	62323455	ENSG00000130702.15|LAMA5|PRPF8|PRPF8	930	-	2.7803776	1.1575203	-1.0	-1.0
chr20	62337938	62338015	ENSG00000130702.15|LAMA5|PRPF8|PRPF8	935	-	4.5199075	1.1886941	-1.0	-1.0
chr20	62332486	62332557	ENSG00000284074.1|MIR4758|PRPF8|PRPF8	931	-	3.4649146	1.1599157	-1.0	-1.0
chr20	62387885	62388065	ENSG00000171858.17|RPS21|PRPF8|PRPF8	962	+	4.695725	1.4161639	-1.0	-1.0
chr20	62387136	62387291	ENSG00000171858.17|RPS21|PRPF8|PRPF8	970	+	4.0587516	1.5288876	-1.0	-1.0
chr20	62387610	62387840	ENSG00000171858.17|RPS21|PRPF8|PRPF8	952	+	3.553954	1.3204439	-1.0	-1.0
chr20	62387388	62387610	ENSG00000171858.17|RPS21|PRPF8|PRPF8	950	+	6.304051	1.2998493	-1.0	-1.0
chr20	62388210	62388500	ENSG00000171858.17|RPS21|PRPF8|PRPF8	943	+	3.421047	1.245334	-1.0	-1.0
chr20	62642553	62642653	ENSG00000101187.15|SLCO4A1|PRPF8|PRPF8	923	+	3.3406725	1.112487	-1.0	-1.0
chr20	62657250	62657360	ENSG00000101187.15|SLCO4A1|PRPF8|PRPF8	912	+	3.4563093	1.0552039	-1.0	-1.0
chr20	62668060	62668280	ENSG00000101187.15|SLCO4A1|PRPF8|PRPF8	957	+	3.6329436	1.3631322	-1.0	-1.0
chr20	62661078	62661175	ENSG00000101187.15|SLCO4A1|PRPF8|PRPF8	910	+	2.9895196	1.0452925	-1.0	-1.0
chr20	62668435	62668541	ENSG00000101187.15|SLCO4A1|PRPF8|PRPF8	906	+	3.059272	1.0253571	-1.0	-1.0
chr20	62664825	62664933	ENSG00000101187.15|SLCO4A1|PRPF8|PRPF8	905	+	4.834299	1.0241933	-1.0	-1.0
chr20	62668541	62668641	ENSG00000101187.15|SLCO4A1|PRPF8|PRPF8	915	+	3.0705218	1.0702894	-1.0	-1.0
chr20	62668796	62668929	ENSG00000101187.15|SLCO4A1|PRPF8|PRPF8	916	+	5.332442	1.0756111	-1.0	-1.0
chr20	62660307	62660407	ENSG00000101187.15|SLCO4A1|PRPF8|PRPF8	903	+	4.158053	1.0150096	-1.0	-1.0
chr20	62667641	62667740	ENSG00000101187.15|SLCO4A1|PRPF8|PRPF8	927	+	3.667896	1.138792	-1.0	-1.0
chr20	62667865	62668055	ENSG00000101187.15|SLCO4A1|PRPF8|PRPF8	916	+	2.8919337	1.0742682	-1.0	-1.0
chr20	62799049	62799149	ENSG00000101189.6|MRGBP|PRPF8|PRPF8	903	+	3.0934763	1.012789	-1.0	-1.0
chr20	62797124	62797231	ENSG00000101189.6|MRGBP|PRPF8|PRPF8	931	+	3.7623832	1.1603096	-1.0	-1.0
chr20	62808135	62808320	ENSG00000060491.16|OGFR|PRPF8|PRPF8	913	+	2.997361	1.0616893	-1.0	-1.0
chr20	62805030	62805160	ENSG00000060491.16|OGFR|PRPF8|PRPF8	950	+	3.7792978	1.2998984	-1.0	-1.0
chr20	62808325	62808440	ENSG00000060491.16|OGFR|PRPF8|PRPF8	937	+	3.2153683	1.203835	-1.0	-1.0
chr20	62805740	62805880	ENSG00000060491.16|OGFR|PRPF8|PRPF8	927	+	3.3080485	1.1385779	-1.0	-1.0
chr20	62804909	62805030	ENSG00000060491.16|OGFR|PRPF8|PRPF8	952	+	3.070844	1.3148774	-1.0	-1.0
chr20	62809465	62809575	ENSG00000060491.16|OGFR|PRPF8|PRPF8	908	+	2.9609659	1.0381457	-1.0	-1.0
chr20	62807480	62807715	ENSG00000060491.16|OGFR|PRPF8|PRPF8	978	+	4.557895	1.6659582	-1.0	-1.0
chr20	62809663	62809813	ENSG00000060491.16|OGFR|PRPF8|PRPF8	938	+	3.4577813	1.2108828	-1.0	-1.0
chr20	62810498	62810565	ENSG00000060491.16|OGFR|PRPF8|PRPF8	965	+	3.979691	1.4513192	-1.0	-1.0
chr20	62805345	62805515	ENSG00000060491.16|OGFR|PRPF8|PRPF8	916	+	3.4938774	1.0765345	-1.0	-1.0
chr20	62821756	62821810	ENSG00000092758.15|COL9A3|PRPF8|PRPF8	923	+	2.7076783	1.1158562	-1.0	-1.0
chr20	62819748	62819923	ENSG00000092758.15|COL9A3|PRPF8|PRPF8	924	+	3.951248	1.1219515	-1.0	-1.0
chr20	62836290	62836405	ENSG00000092758.15|COL9A3|PRPF8|PRPF8	903	+	2.5528464	1.014058	-1.0	-1.0
chr20	62822484	62822590	ENSG00000092758.15|COL9A3|PRPF8|PRPF8	939	+	3.079429	1.2128373	-1.0	-1.0
chr20	62821530	62821705	ENSG00000092758.15|COL9A3|PRPF8|PRPF8	904	+	2.6482248	1.0176903	-1.0	-1.0
chr20	62822590	62822632	ENSG00000092758.15|COL9A3|PRPF8|PRPF8	906	+	2.7104278	1.0265359	-1.0	-1.0
chr20	62838565	62838670	ENSG00000092758.15|COL9A3|PRPF8|PRPF8	905	+	6.1258507	1.0229504	-1.0	-1.0
chr20	62828817	62828917	ENSG00000092758.15|COL9A3|PRPF8|PRPF8	978	+	4.739635	1.6493582	-1.0	-1.0
chr20	62837265	62837365	ENSG00000092758.15|COL9A3|PRPF8|PRPF8	906	+	3.3971844	1.028888	-1.0	-1.0
chr20	62829627	62829681	ENSG00000092758.15|COL9A3|PRPF8|PRPF8	907	+	2.4296699	1.0322981	-1.0	-1.0
chr20	62819108	62819221	ENSG00000092758.15|COL9A3|PRPF8|PRPF8	922	+	4.1109357	1.1078857	-1.0	-1.0
chr20	62828922	62828976	ENSG00000092758.15|COL9A3|PRPF8|PRPF8	945	+	2.839154	1.2588615	-1.0	-1.0
chr20	62828651	62828761	ENSG00000092758.15|COL9A3|PRPF8|PRPF8	915	+	3.1326785	1.068108	-1.0	-1.0
chr20	62821506	62821530	ENSG00000092758.15|COL9A3|PRPF8|PRPF8	914	+	2.8052518	1.0650508	-1.0	-1.0
chr20	62825070	62825425	ENSG00000092758.15|COL9A3|PRPF8|PRPF8	960	+	3.8302026	1.3991891	-1.0	-1.0
chr20	62826482	62826582	ENSG00000092758.15|COL9A3|PRPF8|PRPF8	906	+	5.937795	1.028888	-1.0	-1.0
chr20	62836956	62837086	ENSG00000092758.15|COL9A3|PRPF8|PRPF8	904	+	4.157886	1.0172812	-1.0	-1.0
chr20	62826820	62826920	ENSG00000092758.15|COL9A3|PRPF8|PRPF8	909	+	2.969578	1.0390102	-1.0	-1.0
chr20	62828976	62829096	ENSG00000092758.15|COL9A3|PRPF8|PRPF8	919	+	3.2732842	1.0933485	-1.0	-1.0
chr20	62819221	62819293	ENSG00000092758.15|COL9A3|PRPF8|PRPF8	948	+	3.072954	1.2857903	-1.0	-1.0
chr20	62819982	62820262	ENSG00000092758.15|COL9A3|PRPF8|PRPF8	948	+	3.8088336	1.2804496	-1.0	-1.0
chr20	62825701	62825811	ENSG00000092758.15|COL9A3|PRPF8|PRPF8	907	+	2.7205353	1.0305854	-1.0	-1.0
chr20	62829509	62829619	ENSG00000092758.15|COL9A3|PRPF8|PRPF8	905	+	2.6575804	1.0225594	-1.0	-1.0
chr20	62836480	62836625	ENSG00000092758.15|COL9A3|PRPF8|PRPF8	906	+	2.5606155	1.0257318	-1.0	-1.0
chr20	62830588	62830688	ENSG00000092758.15|COL9A3|PRPF8|PRPF8	906	+	2.9937239	1.028888	-1.0	-1.0
chr20	62830359	62830413	ENSG00000092758.15|COL9A3|PRPF8|PRPF8	944	+	3.2148492	1.2497255	-1.0	-1.0
chr20	62826257	62826382	ENSG00000092758.15|COL9A3|PRPF8|PRPF8	929	+	3.3186169	1.1458464	-1.0	-1.0
chr20	62835920	62836050	ENSG00000092758.15|COL9A3|PRPF8|PRPF8	922	+	2.9104888	1.1078881	-1.0	-1.0
chr20	62835769	62835914	ENSG00000092758.15|COL9A3|PRPF8|PRPF8	951	+	6.4341283	1.3095927	-1.0	-1.0
chr20	62822632	62822787	ENSG00000092758.15|COL9A3|PRPF8|PRPF8	924	+	3.3043952	1.1183445	-1.0	-1.0
chr20	62817635	62817760	ENSG00000092758.15|COL9A3|PRPF8|PRPF8	925	+	3.0756052	1.1227633	-1.0	-1.0
chr20	62827976	62828086	ENSG00000092758.15|COL9A3|PRPF8|PRPF8	920	+	3.281111	1.0994012	-1.0	-1.0
chr20	62826657	62826766	ENSG00000092758.15|COL9A3|PRPF8|PRPF8	905	+	2.8500266	1.0230927	-1.0	-1.0
chr20	62827294	62827549	ENSG00000092758.15|COL9A3|PRPF8|PRPF8	950	+	2.7128365	1.3053297	-1.0	-1.0
chr20	62821905	62822105	ENSG00000092758.15|COL9A3|PRPF8|PRPF8	947	+	3.8317244	1.274288	-1.0	-1.0
chr20	62817949	62818104	ENSG00000092758.15|COL9A3|PRPF8|PRPF8	906	+	3.7865531	1.0252954	-1.0	-1.0
chr20	62821057	62821180	ENSG00000092758.15|COL9A3|PRPF8|PRPF8	933	+	3.286397	1.1713473	-1.0	-1.0
chr20	62819293	62819438	ENSG00000092758.15|COL9A3|PRPF8|PRPF8	945	+	3.3983905	1.2604498	-1.0	-1.0
chr20	62820302	62820407	ENSG00000092758.15|COL9A3|PRPF8|PRPF8	907	+	6.3790145	1.0335987	-1.0	-1.0
chr20	62829819	62829949	ENSG00000092758.15|COL9A3|PRPF8|PRPF8	953	+	6.3751445	1.3296797	-1.0	-1.0
chr20	62829681	62829765	ENSG00000092758.15|COL9A3|PRPF8|PRPF8	932	+	3.3107636	1.1654743	-1.0	-1.0
chr20	62827814	62827922	ENSG00000092758.15|COL9A3|PRPF8|PRPF8	913	+	2.51053	1.0585536	-1.0	-1.0
chr20	62818304	62818517	ENSG00000092758.15|COL9A3|PRPF8|PRPF8	918	+	3.405028	1.0838318	-1.0	-1.0
chr20	62824826	62824931	ENSG00000092758.15|COL9A3|PRPF8|PRPF8	907	+	6.1606503	1.030967	-1.0	-1.0
chr20	62822164	62822269	ENSG00000092758.15|COL9A3|PRPF8|PRPF8	910	+	3.0474565	1.0465429	-1.0	-1.0
chr20	62827130	62827230	ENSG00000092758.15|COL9A3|PRPF8|PRPF8	906	+	2.7654998	1.0275902	-1.0	-1.0
chr20	62825870	62826095	ENSG00000092758.15|COL9A3|PRPF8|PRPF8	919	+	5.793126	1.0910594	-1.0	-1.0
chr20	62821216	62821386	ENSG00000092758.15|COL9A3|PRPF8|PRPF8	954	+	4.5248756	1.3388089	-1.0	-1.0
chr20	62818553	62818773	ENSG00000092758.15|COL9A3|PRPF8|PRPF8	908	+	3.8559556	1.0345671	-1.0	-1.0
chr20	62829346	62829454	ENSG00000092758.15|COL9A3|PRPF8|PRPF8	931	+	4.4595733	1.1640201	-1.0	-1.0
chr20	62910773	62910873	ENSG00000101191.16|DIDO1|PRPF8|PRPF8	933	-	3.4018028	1.176717	-1.0	-1.0
chr20	62926431	62926503	ENSG00000101191.16|DIDO1|PRPF8|PRPF8	926	-	2.9729395	1.1326839	-1.0	-1.0
chr20	62896232	62896332	ENSG00000101191.16|DIDO1|PRPF8|PRPF8	942	-	4.60214	1.2370434	-1.0	-1.0
chr20	62937795	62937895	ENSG00000101191.16|DIDO1|PRPF8|PRPF8	903	-	3.3703234	1.0149598	-1.0	-1.0
chr20	62937643	62937795	ENSG00000101191.16|DIDO1|PRPF8|PRPF8	918	-	2.8483162	1.0858487	-1.0	-1.0
chr20	62893665	62893765	ENSG00000101191.16|DIDO1|PRPF8|PRPF8	952	-	4.8295326	1.3218088	-1.0	-1.0
chr20	62905747	62905982	ENSG00000101191.16|DIDO1|PRPF8|PRPF8	940	-	3.153889	1.2193904	-1.0	-1.0
chr20	62907146	62907246	ENSG00000101191.16|DIDO1|PRPF8|PRPF8	905	-	2.6794124	1.0230769	-1.0	-1.0
chr20	62894412	62894512	ENSG00000101191.16|DIDO1|PRPF8|PRPF8	964	-	4.2940125	1.4419595	-1.0	-1.0
chr20	62907359	62907459	ENSG00000101191.16|DIDO1|PRPF8|PRPF8	913	-	6.4471054	1.0600623	-1.0	-1.0
chr20	62896135	62896232	ENSG00000101191.16|DIDO1|PRPF8|PRPF8	943	-	4.4817834	1.2433408	-1.0	-1.0
chr20	62896432	62896530	ENSG00000101191.16|DIDO1|PRPF8|PRPF8	906	-	6.004032	1.0265093	-1.0	-1.0
chr20	62894949	62895048	ENSG00000101191.16|DIDO1|PRPF8|PRPF8	971	-	7.099852	1.5330949	-1.0	-1.0
chr20	62938253	62938353	ENSG00000101193.7|GID8|PRPF8|PRPF8	907	+	2.902722	1.0300374	-1.0	-1.0
chr20	62943076	62943183	ENSG00000101193.7|GID8|PRPF8|PRPF8	979	+	6.323295	1.6738046	-1.0	-1.0
chr20	62965629	62965725	ENSG00000101194.17|SLC17A9|PRPF8|PRPF8	931	+	2.5934296	1.1598896	-1.0	-1.0
chr20	62962623	62962898	ENSG00000101194.17|SLC17A9|PRPF8|PRPF8	972	+	3.0966203	1.5499293	-1.0	-1.0
chr20	62964520	62964620	ENSG00000101194.17|SLC17A9|PRPF8|PRPF8	902	+	5.9606442	1.0082815	-1.0	-1.0
chr20	62966702	62966977	ENSG00000101194.17|SLC17A9|PRPF8|PRPF8	942	+	3.0917456	1.2356586	-1.0	-1.0
chr20	62963583	62963778	ENSG00000101194.17|SLC17A9|PRPF8|PRPF8	973	+	2.8956842	1.5719056	-1.0	-1.0
chr20	62960503	62960603	ENSG00000101194.17|SLC17A9|PRPF8|PRPF8	987	+	4.1741548	1.878203	-1.0	-1.0
chr20	62960723	62960828	ENSG00000101194.17|SLC17A9|PRPF8|PRPF8	906	+	2.9194448	1.028888	-1.0	-1.0
chr20	62960603	62960718	ENSG00000101194.17|SLC17A9|PRPF8|PRPF8	924	+	2.9303713	1.1174952	-1.0	-1.0
chr20	62963198	62963348	ENSG00000101194.17|SLC17A9|PRPF8|PRPF8	909	+	2.478741	1.0410473	-1.0	-1.0
chr20	62966265	62966520	ENSG00000101194.17|SLC17A9|PRPF8|PRPF8	918	+	2.9247243	1.0885408	-1.0	-1.0
chr20	62957332	62957440	ENSG00000101194.17|SLC17A9|PRPF8|PRPF8	904	+	2.6217852	1.0196701	-1.0	-1.0
chr20	62967212	62967437	ENSG00000101194.17|SLC17A9|PRPF8|PRPF8	908	+	2.470952	1.0354767	-1.0	-1.0
chr20	62965030	62965130	ENSG00000101194.17|SLC17A9|PRPF8|PRPF8	911	+	2.7952087	1.048508	-1.0	-1.0
chr20	62965725	62965835	ENSG00000101194.17|SLC17A9|PRPF8|PRPF8	929	+	2.9339988	1.1498464	-1.0	-1.0
chr20	62957580	62957750	ENSG00000101194.17|SLC17A9|PRPF8|PRPF8	951	+	3.6980777	1.310735	-1.0	-1.0
chr20	62966580	62966702	ENSG00000101194.17|SLC17A9|PRPF8|PRPF8	967	+	4.09616	1.4871378	-1.0	-1.0
chr20	62952889	62952989	ENSG00000101194.17|SLC17A9|PRPF8|PRPF8	907	+	2.50325	1.0326087	-1.0	-1.0
chr20	62965166	62965276	ENSG00000101194.17|SLC17A9|PRPF8|PRPF8	931	+	3.667955	1.1627743	-1.0	-1.0
chr20	62960380	62960503	ENSG00000101194.17|SLC17A9|PRPF8|PRPF8	905	+	2.9856758	1.0234629	-1.0	-1.0
chr20	62964315	62964465	ENSG00000101194.17|SLC17A9|PRPF8|PRPF8	947	+	3.7764997	1.2736044	-1.0	-1.0
chr20	62964227	62964315	ENSG00000101194.17|SLC17A9|PRPF8|PRPF8	968	+	3.3474014	1.4975307	-1.0	-1.0
chr20	63202189	63202286	ENSG00000149658.17|YTHDF1|PRPF8|PRPF8	904	-	4.1264915	1.0167562	-1.0	-1.0
chr20	63215576	63215601	ENSG00000149658.17|YTHDF1|PRPF8|PRPF8	981	-	6.3829618	1.7206254	-1.0	-1.0
chr20	63215443	63215576	ENSG00000149658.17|YTHDF1|PRPF8|PRPF8	915	-	3.3232012	1.071408	-1.0	-1.0
chr20	63215601	63215865	ENSG00000149658.17|YTHDF1|PRPF8|PRPF8	957	-	3.5383794	1.363279	-1.0	-1.0
chr20	63215865	63215970	ENSG00000149658.17|YTHDF1|PRPF8|PRPF8	955	-	3.5875554	1.3424551	-1.0	-1.0
chr20	63281347	63281452	ENSG00000101199.12|ARFGAP1|PRPF8|PRPF8	907	+	2.7441869	1.0292275	-1.0	-1.0
chr20	63278000	63278116	ENSG00000101199.12|ARFGAP1|PRPF8|PRPF8	942	+	6.6125417	1.2390639	-1.0	-1.0
chr20	63278668	63278893	ENSG00000101199.12|ARFGAP1|PRPF8|PRPF8	945	+	3.546752	1.2601305	-1.0	-1.0
chr20	63284439	63284884	ENSG00000101199.12|ARFGAP1|PRPF8|PRPF8	918	+	2.620718	1.0841924	-1.0	-1.0
chr20	63276200	63276315	ENSG00000101199.12|ARFGAP1|PRPF8|PRPF8	939	+	3.5195174	1.215349	-1.0	-1.0
chr20	63278116	63278401	ENSG00000101199.12|ARFGAP1|PRPF8|PRPF8	977	+	4.1034036	1.6326187	-1.0	-1.0
chr20	63278995	63279115	ENSG00000101199.12|ARFGAP1|PRPF8|PRPF8	923	+	6.2018437	1.1118414	-1.0	-1.0
chr20	63289128	63289253	ENSG00000101199.12|ARFGAP1|PRPF8|PRPF8	907	+	6.207917	1.0329368	-1.0	-1.0
chr20	63286582	63286682	ENSG00000101199.12|ARFGAP1|PRPF8|PRPF8	904	+	3.0566266	1.0171068	-1.0	-1.0
chr20	63284199	63284324	ENSG00000101199.12|ARFGAP1|PRPF8|PRPF8	912	+	2.6744838	1.0558501	-1.0	-1.0
chr20	63282467	63282567	ENSG00000101199.12|ARFGAP1|PRPF8|PRPF8	900	+	2.6059244	1.0018955	-1.0	-1.0
chr20	63283693	63283850	ENSG00000101199.12|ARFGAP1|PRPF8|PRPF8	948	+	3.427852	1.2814184	-1.0	-1.0
chr20	63285865	63286060	ENSG00000101199.12|ARFGAP1|PRPF8|PRPF8	953	+	3.968506	1.3294557	-1.0	-1.0
chr20	63276554	63276742	ENSG00000101199.12|ARFGAP1|PRPF8|PRPF8	973	+	4.0896463	1.5676862	-1.0	-1.0
chr20	63276350	63276479	ENSG00000101199.12|ARFGAP1|PRPF8|PRPF8	924	+	3.274936	1.1208762	-1.0	-1.0
chr20	63282692	63282818	ENSG00000101199.12|ARFGAP1|PRPF8|PRPF8	937	+	4.4542265	1.1993568	-1.0	-1.0
chr20	63277305	63277405	ENSG00000101199.12|ARFGAP1|PRPF8|PRPF8	902	+	3.191394	1.0078404	-1.0	-1.0
chr20	63283880	63284055	ENSG00000101199.12|ARFGAP1|PRPF8|PRPF8	938	+	2.6297896	1.2082266	-1.0	-1.0
chr20	63277209	63277305	ENSG00000101199.12|ARFGAP1|PRPF8|PRPF8	908	+	2.6175704	1.0379045	-1.0	-1.0
chr20	63272814	63272920	ENSG00000101199.12|ARFGAP1|PRPF8|PRPF8	926	+	2.899638	1.1301028	-1.0	-1.0
chr20	63284922	63285022	ENSG00000101199.12|ARFGAP1|PRPF8|PRPF8	955	+	4.081802	1.3479984	-1.0	-1.0
chr20	63285585	63285805	ENSG00000101199.12|ARFGAP1|PRPF8|PRPF8	959	+	3.588307	1.3915671	-1.0	-1.0
chr20	63282818	63282948	ENSG00000101199.12|ARFGAP1|PRPF8|PRPF8	908	+	2.6686718	1.0358623	-1.0	-1.0
chr20	63521333	63521453	ENSG00000125534.9|PPDPF|PRPF8|PRPF8	906	+	5.9644012	1.028888	-1.0	-1.0
chr20	63520894	63521069	ENSG00000125534.9|PPDPF|PRPF8|PRPF8	939	+	4.0242066	1.2181654	-1.0	-1.0
chr20	63570405	63570610	ENSG00000130589.16|HELZ2|PRPF8|PRPF8	972	-	6.383574	1.5565441	-1.0	-1.0
chr20	63560095	63560170	ENSG00000130589.16|HELZ2|PRPF8|PRPF8	906	-	6.235307	1.028888	-1.0	-1.0
chr20	63592021	63592121	ENSG00000101216.10|GMEB2|PRPF8|PRPF8	961	-	6.810422	1.4053843	-1.0	-1.0
chr20	63593010	63593082	ENSG00000101216.10|GMEB2|PRPF8|PRPF8	929	-	4.4697742	1.1486248	-1.0	-1.0
chr20	63602964	63603069	ENSG00000101216.10|GMEB2|PRPF8|PRPF8	974	-	7.3546	1.5898509	-1.0	-1.0
chr20	63626955	63627041	ENSG00000101216.10|GMEB2|PRPF8|PRPF8	906	-	5.951132	1.028888	-1.0	-1.0
chr20	63597756	63597856	ENSG00000101216.10|GMEB2|PRPF8|PRPF8	915	-	6.545488	1.0690924	-1.0	-1.0
chr20	63627296	63627392	ENSG00000232442.1|MHENCR|PRPF8|PRPF8	927	+	3.011218	1.1394018	-1.0	-1.0
chr20	63628189	63628309	ENSG00000232442.1|MHENCR|PRPF8|PRPF8	906	+	2.854372	1.0246416	-1.0	-1.0
chr20	63627392	63627527	ENSG00000232442.1|MHENCR|PRPF8|PRPF8	912	+	2.84148	1.057174	-1.0	-1.0
chr20	63653326	63653427	ENSG00000197457.9|STMN3|PRPF8|PRPF8	952	-	4.136383	1.3159399	-1.0	-1.0
chr20	63641797	63642087	ENSG00000197457.9|STMN3|PRPF8|PRPF8	905	-	5.478015	1.0234268	-1.0	-1.0
chr20	63692207	63692397	ENSG00000258366.7|RTEL1|PRPF8|PRPF8	929	+	5.235042	1.1481367	-1.0	-1.0
chr20	63687257	63687422	ENSG00000258366.7|RTEL1|PRPF8|PRPF8	940	+	3.5405614	1.2225823	-1.0	-1.0
chr20	63691741	63691837	ENSG00000258366.7|RTEL1|PRPF8|PRPF8	954	+	3.9354136	1.3357534	-1.0	-1.0
chr20	63682599	63682714	ENSG00000258366.7|RTEL1|PRPF8|PRPF8	907	+	6.3959966	1.0332793	-1.0	-1.0
chr20	63687770	63687936	ENSG00000258366.7|RTEL1|PRPF8|PRPF8	970	+	4.1231856	1.521899	-1.0	-1.0
chr20	63690686	63690804	ENSG00000258366.7|RTEL1|PRPF8|PRPF8	903	+	4.197838	1.0151604	-1.0	-1.0
chr20	63688527	63688605	ENSG00000258366.7|RTEL1|PRPF8|PRPF8	960	+	3.9075184	1.3986553	-1.0	-1.0
chr20	63685872	63685972	ENSG00000258366.7|RTEL1|PRPF8|PRPF8	942	+	3.2900496	1.234241	-1.0	-1.0
chr20	63686602	63686807	ENSG00000258366.7|RTEL1|PRPF8|PRPF8	936	+	2.9872835	1.1919636	-1.0	-1.0
chr20	63692707	63692804	ENSG00000258366.7|RTEL1|PRPF8|PRPF8	906	+	6.13996	1.028888	-1.0	-1.0
chr20	63666003	63666079	ENSG00000258366.7|RTEL1|PRPF8|PRPF8	913	+	3.1548116	1.0619978	-1.0	-1.0
chr20	63689054	63689132	ENSG00000258366.7|RTEL1|PRPF8|PRPF8	915	+	2.8281107	1.0691124	-1.0	-1.0
chr20	63673994	63674093	ENSG00000258366.7|RTEL1|PRPF8|PRPF8	905	+	2.8463337	1.0208071	-1.0	-1.0
chr20	63687672	63687770	ENSG00000258366.7|RTEL1|PRPF8|PRPF8	931	+	3.3456311	1.1603465	-1.0	-1.0
chr20	63692899	63693003	ENSG00000258366.7|RTEL1|PRPF8|PRPF8	924	+	4.4607964	1.1183743	-1.0	-1.0
chr20	63693003	63693142	ENSG00000258366.7|RTEL1|PRPF8|PRPF8	936	+	4.5589275	1.19449	-1.0	-1.0
chr20	63685522	63685597	ENSG00000258366.7|RTEL1|PRPF8|PRPF8	904	+	3.1371093	1.0185502	-1.0	-1.0
chr20	63661496	63661656	ENSG00000258366.7|RTEL1|PRPF8|PRPF8	958	+	4.51117	1.3722831	-1.0	-1.0
chr20	63689327	63689501	ENSG00000258366.7|RTEL1|PRPF8|PRPF8	919	+	4.6797814	1.0910037	-1.0	-1.0
chr20	63688725	63688965	ENSG00000258366.7|RTEL1|PRPF8|PRPF8	923	+	3.0107045	1.1150609	-1.0	-1.0
chr20	63689648	63689749	ENSG00000258366.7|RTEL1|PRPF8|PRPF8	955	+	6.749111	1.351627	-1.0	-1.0
chr20	63680719	63680819	ENSG00000258366.7|RTEL1|PRPF8|PRPF8	925	+	3.0690064	1.123359	-1.0	-1.0
chr20	63689995	63690130	ENSG00000258366.7|RTEL1|PRPF8|PRPF8	903	+	2.9876175	1.0147082	-1.0	-1.0
chr20	63690947	63691047	ENSG00000258366.7|RTEL1|PRPF8|PRPF8	902	+	4.1025906	1.0066237	-1.0	-1.0
chr20	63686382	63686557	ENSG00000258366.7|RTEL1|PRPF8|PRPF8	911	+	2.7924747	1.0494578	-1.0	-1.0
chr20	63689865	63689965	ENSG00000258366.7|RTEL1|PRPF8|PRPF8	903	+	2.7048714	1.0124364	-1.0	-1.0
chr20	63694598	63694738	ENSG00000258366.7|RTEL1|PRPF8|PRPF8	907	+	5.970319	1.0300468	-1.0	-1.0
chr20	63688416	63688527	ENSG00000258366.7|RTEL1|PRPF8|PRPF8	913	+	6.4740887	1.0603763	-1.0	-1.0
chr20	63693182	63693283	ENSG00000258366.7|RTEL1|PRPF8|PRPF8	944	+	3.698539	1.2526047	-1.0	-1.0
chr20	63686022	63686122	ENSG00000258366.7|RTEL1|PRPF8|PRPF8	906	+	3.4235008	1.028888	-1.0	-1.0
chr20	63667553	63667858	ENSG00000258366.7|RTEL1|PRPF8|PRPF8	929	+	6.4508038	1.1473981	-1.0	-1.0
chr20	63672448	63672555	ENSG00000258366.7|RTEL1|PRPF8|PRPF8	921	+	3.7340527	1.1020076	-1.0	-1.0
chr20	63687507	63687607	ENSG00000258366.7|RTEL1|PRPF8|PRPF8	900	+	2.4542508	1.0015897	-1.0	-1.0
chr20	63662889	63663059	ENSG00000258366.7|RTEL1|PRPF8|PRPF8	955	+	6.6397343	1.3471457	-1.0	-1.0
chr20	63662828	63662889	ENSG00000258366.7|RTEL1|PRPF8|PRPF8	930	+	3.381182	1.1521517	-1.0	-1.0
chr20	63688605	63688710	ENSG00000258366.7|RTEL1|PRPF8|PRPF8	947	+	3.2497804	1.2752714	-1.0	-1.0
chr20	63667468	63667553	ENSG00000258366.7|RTEL1|PRPF8|PRPF8	906	+	2.902505	1.025496	-1.0	-1.0
chr20	63680663	63680719	ENSG00000258366.7|RTEL1|PRPF8|PRPF8	976	+	4.8973556	1.6130642	-1.0	-1.0
chr20	63685790	63685872	ENSG00000258366.7|RTEL1|PRPF8|PRPF8	958	+	4.068832	1.3745812	-1.0	-1.0
chr20	63662525	63662627	ENSG00000258366.7|RTEL1|PRPF8|PRPF8	923	+	3.1078358	1.1126001	-1.0	-1.0
chr20	63661748	63661938	ENSG00000258366.7|RTEL1|PRPF8|PRPF8	933	+	4.1000032	1.1739627	-1.0	-1.0
chr20	63694974	63695065	ENSG00000258366.7|RTEL1|PRPF8|PRPF8	906	+	3.418975	1.028888	-1.0	-1.0
chr20	63674093	63674208	ENSG00000258366.7|RTEL1|PRPF8|PRPF8	942	+	4.3492427	1.2371035	-1.0	-1.0
chr20	63688050	63688138	ENSG00000258366.7|RTEL1|PRPF8|PRPF8	914	+	3.6772928	1.0673527	-1.0	-1.0
chr20	63661746	63661849	ENSG00000026036.21|RTEL1-TNFRSF6B|PRPF8|PRPF8	927	+	4.202295	1.1339211	-1.0	-1.0
chr20	63682599	63682714	ENSG00000026036.21|RTEL1-TNFRSF6B|PRPF8|PRPF8	907	+	6.3959966	1.0337532	-1.0	-1.0
chr20	63688725	63688955	ENSG00000026036.21|RTEL1-TNFRSF6B|PRPF8|PRPF8	924	+	3.0251026	1.1220242	-1.0	-1.0
chr20	63690686	63690804	ENSG00000026036.21|RTEL1-TNFRSF6B|PRPF8|PRPF8	903	+	4.197838	1.0152687	-1.0	-1.0
chr20	63687670	63687985	ENSG00000026036.21|RTEL1-TNFRSF6B|PRPF8|PRPF8	960	+	3.8214073	1.3954606	-1.0	-1.0
chr20	63686600	63686805	ENSG00000026036.21|RTEL1-TNFRSF6B|PRPF8|PRPF8	935	+	2.9846432	1.1847291	-1.0	-1.0
chr20	63687255	63687415	ENSG00000026036.21|RTEL1-TNFRSF6B|PRPF8|PRPF8	942	+	3.619566	1.2363193	-1.0	-1.0
chr20	63694268	63694371	ENSG00000026036.21|RTEL1-TNFRSF6B|PRPF8|PRPF8	902	+	3.7611582	1.0099747	-1.0	-1.0
chr20	63688527	63688605	ENSG00000026036.21|RTEL1-TNFRSF6B|PRPF8|PRPF8	960	+	3.9075184	1.3979418	-1.0	-1.0
chr20	63685872	63685972	ENSG00000026036.21|RTEL1-TNFRSF6B|PRPF8|PRPF8	939	+	3.2900496	1.2129574	-1.0	-1.0
chr20	63686390	63686560	ENSG00000026036.21|RTEL1-TNFRSF6B|PRPF8|PRPF8	909	+	2.7801394	1.0408293	-1.0	-1.0
chr20	63666003	63666079	ENSG00000026036.21|RTEL1-TNFRSF6B|PRPF8|PRPF8	913	+	3.1548116	1.0594655	-1.0	-1.0
chr20	63673994	63674093	ENSG00000026036.21|RTEL1-TNFRSF6B|PRPF8|PRPF8	905	+	2.8463337	1.0205612	-1.0	-1.0
chr20	63691741	63691936	ENSG00000026036.21|RTEL1-TNFRSF6B|PRPF8|PRPF8	956	+	4.0106816	1.3543454	-1.0	-1.0
chr20	63693003	63693142	ENSG00000026036.21|RTEL1-TNFRSF6B|PRPF8|PRPF8	936	+	4.5589275	1.1949755	-1.0	-1.0
chr20	63685522	63685597	ENSG00000026036.21|RTEL1-TNFRSF6B|PRPF8|PRPF8	904	+	3.1371093	1.0185502	-1.0	-1.0
chr20	63661496	63661656	ENSG00000026036.21|RTEL1-TNFRSF6B|PRPF8|PRPF8	958	+	4.51117	1.372144	-1.0	-1.0
chr20	63662545	63662627	ENSG00000026036.21|RTEL1-TNFRSF6B|PRPF8|PRPF8	927	+	3.2372608	1.1345633	-1.0	-1.0
chr20	63689327	63689501	ENSG00000026036.21|RTEL1-TNFRSF6B|PRPF8|PRPF8	919	+	4.6797814	1.0918484	-1.0	-1.0
chr20	63689648	63689749	ENSG00000026036.21|RTEL1-TNFRSF6B|PRPF8|PRPF8	956	+	6.749111	1.3518101	-1.0	-1.0
chr20	63680719	63680819	ENSG00000026036.21|RTEL1-TNFRSF6B|PRPF8|PRPF8	924	+	3.0690064	1.1218787	-1.0	-1.0
chr20	63690947	63691047	ENSG00000026036.21|RTEL1-TNFRSF6B|PRPF8|PRPF8	901	+	4.1025906	1.0061402	-1.0	-1.0
chr20	63661849	63661943	ENSG00000026036.21|RTEL1-TNFRSF6B|PRPF8|PRPF8	950	+	3.6851504	1.3009617	-1.0	-1.0
chr20	63694598	63694738	ENSG00000026036.21|RTEL1-TNFRSF6B|PRPF8|PRPF8	907	+	5.970319	1.0299134	-1.0	-1.0
chr20	63688416	63688527	ENSG00000026036.21|RTEL1-TNFRSF6B|PRPF8|PRPF8	913	+	6.4740887	1.0608671	-1.0	-1.0
chr20	63693182	63693283	ENSG00000026036.21|RTEL1-TNFRSF6B|PRPF8|PRPF8	944	+	3.698539	1.253297	-1.0	-1.0
chr20	63686022	63686122	ENSG00000026036.21|RTEL1-TNFRSF6B|PRPF8|PRPF8	906	+	3.4235008	1.028888	-1.0	-1.0
chr20	63667553	63667858	ENSG00000026036.21|RTEL1-TNFRSF6B|PRPF8|PRPF8	929	+	6.4508038	1.1459817	-1.0	-1.0
chr20	63672448	63672555	ENSG00000026036.21|RTEL1-TNFRSF6B|PRPF8|PRPF8	921	+	3.7340527	1.1020131	-1.0	-1.0
chr20	63662889	63663059	ENSG00000026036.21|RTEL1-TNFRSF6B|PRPF8|PRPF8	955	+	6.6397343	1.3468204	-1.0	-1.0
chr20	63662828	63662889	ENSG00000026036.21|RTEL1-TNFRSF6B|PRPF8|PRPF8	930	+	3.381182	1.1530321	-1.0	-1.0
chr20	63688605	63688710	ENSG00000026036.21|RTEL1-TNFRSF6B|PRPF8|PRPF8	947	+	3.2497804	1.2770531	-1.0	-1.0
chr20	63688990	63689132	ENSG00000026036.21|RTEL1-TNFRSF6B|PRPF8|PRPF8	916	+	2.847619	1.0779301	-1.0	-1.0
chr20	63667468	63667553	ENSG00000026036.21|RTEL1-TNFRSF6B|PRPF8|PRPF8	905	+	2.902505	1.0207857	-1.0	-1.0
chr20	63692901	63693003	ENSG00000026036.21|RTEL1-TNFRSF6B|PRPF8|PRPF8	934	+	4.5015182	1.1787531	-1.0	-1.0
chr20	63692206	63692396	ENSG00000026036.21|RTEL1-TNFRSF6B|PRPF8|PRPF8	932	+	5.3660207	1.164373	-1.0	-1.0
chr20	63689819	63689969	ENSG00000026036.21|RTEL1-TNFRSF6B|PRPF8|PRPF8	925	+	3.0891101	1.1256399	-1.0	-1.0
chr20	63680663	63680719	ENSG00000026036.21|RTEL1-TNFRSF6B|PRPF8|PRPF8	976	+	4.8973556	1.6138793	-1.0	-1.0
chr20	63685790	63685872	ENSG00000026036.21|RTEL1-TNFRSF6B|PRPF8|PRPF8	958	+	4.068832	1.3740903	-1.0	-1.0
chr20	63690024	63690129	ENSG00000026036.21|RTEL1-TNFRSF6B|PRPF8|PRPF8	904	+	2.8265083	1.0172098	-1.0	-1.0
chr20	63694974	63695065	ENSG00000026036.21|RTEL1-TNFRSF6B|PRPF8|PRPF8	906	+	3.418975	1.028888	-1.0	-1.0
chr20	63674093	63674208	ENSG00000026036.21|RTEL1-TNFRSF6B|PRPF8|PRPF8	942	+	4.3492427	1.2367649	-1.0	-1.0
chr20	63688050	63688138	ENSG00000026036.21|RTEL1-TNFRSF6B|PRPF8|PRPF8	914	+	3.6772928	1.0673527	-1.0	-1.0
chr20	63700501	63700761	ENSG00000101246.19|ARFRP1|PRPF8|PRPF8	918	-	2.8216097	1.0842098	-1.0	-1.0
chr20	63706650	63706830	ENSG00000101246.19|ARFRP1|PRPF8|PRPF8	941	-	4.2015624	1.225964	-1.0	-1.0
chr20	63701980	63702110	ENSG00000101246.19|ARFRP1|PRPF8|PRPF8	926	-	3.0675325	1.1296514	-1.0	-1.0
chr20	63701736	63701900	ENSG00000101246.19|ARFRP1|PRPF8|PRPF8	951	-	3.2918885	1.3123085	-1.0	-1.0
chr20	63706238	63706356	ENSG00000101246.19|ARFRP1|PRPF8|PRPF8	926	-	4.0668178	1.1316948	-1.0	-1.0
chr20	63707809	63707853	ENSG00000101246.19|ARFRP1|PRPF8|PRPF8	929	-	3.3253071	1.1508603	-1.0	-1.0
chr20	63707668	63707809	ENSG00000101246.19|ARFRP1|PRPF8|PRPF8	906	-	2.714519	1.028153	-1.0	-1.0
chr20	63707853	63707866	ENSG00000101246.19|ARFRP1|PRPF8|PRPF8	978	-	7.3038416	1.6490757	-1.0	-1.0
chr20	63706356	63706439	ENSG00000101246.19|ARFRP1|PRPF8|PRPF8	939	-	3.2693677	1.2119377	-1.0	-1.0
chr20	63707866	63707966	ENSG00000101246.19|ARFRP1|PRPF8|PRPF8	906	-	2.6240199	1.028888	-1.0	-1.0
chr20	63706899	63706998	ENSG00000101246.19|ARFRP1|PRPF8|PRPF8	939	-	3.2303712	1.2162116	-1.0	-1.0
chr20	63706998	63707198	ENSG00000101246.19|ARFRP1|PRPF8|PRPF8	920	-	2.9661555	1.0957828	-1.0	-1.0
chr20	63734281	63734381	ENSG00000197114.11|ZGPAT|PRPF8|PRPF8	906	+	6.1163726	1.028888	-1.0	-1.0
chr20	63735564	63735664	ENSG00000197114.11|ZGPAT|PRPF8|PRPF8	908	+	6.405162	1.0379045	-1.0	-1.0
chr20	63734596	63734921	ENSG00000197114.11|ZGPAT|PRPF8|PRPF8	918	+	3.0471241	1.0871241	-1.0	-1.0
chr20	63735061	63735221	ENSG00000197114.11|ZGPAT|PRPF8|PRPF8	909	+	2.850559	1.0399228	-1.0	-1.0
chr20	63733616	63733956	ENSG00000197114.11|ZGPAT|PRPF8|PRPF8	947	+	3.576137	1.2786442	-1.0	-1.0
chr20	63733352	63733586	ENSG00000197114.11|ZGPAT|PRPF8|PRPF8	907	+	3.5849688	1.0336252	-1.0	-1.0
chr20	63709164	63709264	ENSG00000197114.11|ZGPAT|PRPF8|PRPF8	904	+	3.4479363	1.0187167	-1.0	-1.0
chr20	63733248	63733352	ENSG00000197114.11|ZGPAT|PRPF8|PRPF8	922	+	2.9823742	1.1078417	-1.0	-1.0
chr20	63735564	63735664	ENSG00000273154.3|AL121845.3|PRPF8|PRPF8	908	+	6.405162	1.038424	-1.0	-1.0
chr20	63734595	63734700	ENSG00000273154.3|AL121845.3|PRPF8|PRPF8	905	+	2.6784923	1.0208402	-1.0	-1.0
chr20	63734280	63734380	ENSG00000273154.3|AL121845.3|PRPF8|PRPF8	906	+	6.1163726	1.028888	-1.0	-1.0
chr20	63738397	63738499	ENSG00000273154.3|AL121845.3|PRPF8|PRPF8	915	+	3.0038638	1.0688002	-1.0	-1.0
chr20	63733352	63733586	ENSG00000273154.3|AL121845.3|PRPF8|PRPF8	907	+	3.5849688	1.0333122	-1.0	-1.0
chr20	63733616	63733775	ENSG00000273154.3|AL121845.3|PRPF8|PRPF8	947	+	3.3915632	1.2759042	-1.0	-1.0
chr20	63709164	63709264	ENSG00000273154.3|AL121845.3|PRPF8|PRPF8	904	+	3.4479363	1.0185502	-1.0	-1.0
chr20	63733775	63733875	ENSG00000273154.3|AL121845.3|PRPF8|PRPF8	904	+	2.7155268	1.0160416	-1.0	-1.0
chr20	63733248	63733352	ENSG00000273154.3|AL121845.3|PRPF8|PRPF8	922	+	2.9823742	1.1074042	-1.0	-1.0
chr20	63737902	63737972	ENSG00000273154.3|AL121845.3|PRPF8|PRPF8	903	+	4.105768	1.0141277	-1.0	-1.0
chr20	63738499	63738597	ENSG00000273154.3|AL121845.3|PRPF8|PRPF8	940	+	3.218922	1.220194	-1.0	-1.0
chr20	63736647	63736752	ENSG00000203896.9|LIME1|PRPF8|PRPF8	905	+	4.1351757	1.0202787	-1.0	-1.0
chr20	63738395	63738499	ENSG00000203896.9|LIME1|PRPF8|PRPF8	915	+	2.997535	1.0684704	-1.0	-1.0
chr20	63737855	63738010	ENSG00000203896.9|LIME1|PRPF8|PRPF8	927	+	3.6683848	1.1391407	-1.0	-1.0
chr20	63738499	63738597	ENSG00000203896.9|LIME1|PRPF8|PRPF8	939	+	3.218922	1.2136884	-1.0	-1.0
chr20	63739946	63740096	ENSG00000273047.1|AL121845.2|PRPF8|PRPF8	907	+	2.5585084	1.0300466	-1.0	-1.0
chr20	63738394	63738494	ENSG00000273047.1|AL121845.2|PRPF8|PRPF8	907	+	2.8782716	1.0311594	-1.0	-1.0
chr20	63738499	63738597	ENSG00000273047.1|AL121845.2|PRPF8|PRPF8	939	+	3.218922	1.2136884	-1.0	-1.0
chr20	63741868	63742433	ENSG00000125520.13|SLC2A4RG|PRPF8|PRPF8	968	+	3.3252294	1.4997149	-1.0	-1.0
chr20	63741654	63741868	ENSG00000125520.13|SLC2A4RG|PRPF8|PRPF8	946	+	3.2289674	1.2706	-1.0	-1.0
chr20	63741479	63741639	ENSG00000125520.13|SLC2A4RG|PRPF8|PRPF8	944	+	3.8350072	1.2547263	-1.0	-1.0
chr20	63740531	63740686	ENSG00000125520.13|SLC2A4RG|PRPF8|PRPF8	911	+	2.435807	1.0515765	-1.0	-1.0
chr20	63742790	63742878	ENSG00000125520.13|SLC2A4RG|PRPF8|PRPF8	964	+	3.7943506	1.4436837	-1.0	-1.0
chr20	63742508	63742763	ENSG00000125520.13|SLC2A4RG|PRPF8|PRPF8	965	+	3.297824	1.4509882	-1.0	-1.0
chr20	63767981	63768176	ENSG00000130584.10|ZBTB46|PRPF8|PRPF8	944	-	6.643425	1.2553332	-1.0	-1.0
chr20	63775677	63775787	ENSG00000130584.10|ZBTB46|PRPF8|PRPF8	928	-	3.607088	1.1434152	-1.0	-1.0
chr20	63865272	63865384	ENSG00000101150.17|TPD52L2|PRPF8|PRPF8	937	+	3.8905478	1.2040339	-1.0	-1.0
chr20	63865384	63865484	ENSG00000101150.17|TPD52L2|PRPF8|PRPF8	906	+	3.0907338	1.0267102	-1.0	-1.0
chr20	63882820	63882930	ENSG00000101150.17|TPD52L2|PRPF8|PRPF8	925	+	2.9618757	1.1262485	-1.0	-1.0
chr20	63889131	63889238	ENSG00000101150.17|TPD52L2|PRPF8|PRPF8	907	+	3.0589602	1.0331323	-1.0	-1.0
chr20	63873816	63873956	ENSG00000101150.17|TPD52L2|PRPF8|PRPF8	946	+	3.432736	1.269901	-1.0	-1.0
chr20	63869441	63869541	ENSG00000101150.17|TPD52L2|PRPF8|PRPF8	944	+	4.6273794	1.2523398	-1.0	-1.0
chr20	63875875	63876005	ENSG00000101150.17|TPD52L2|PRPF8|PRPF8	920	+	3.3089054	1.0975158	-1.0	-1.0
chr20	63882718	63882820	ENSG00000101150.17|TPD52L2|PRPF8|PRPF8	945	+	3.5338387	1.2595775	-1.0	-1.0
chr20	63873692	63873816	ENSG00000101150.17|TPD52L2|PRPF8|PRPF8	963	+	3.7939873	1.4317734	-1.0	-1.0
chr20	63931182	63931387	ENSG00000101152.10|DNAJC5|PRPF8|PRPF8	918	+	2.8192265	1.0841708	-1.0	-1.0
chr20	63931022	63931108	ENSG00000101152.10|DNAJC5|PRPF8|PRPF8	956	+	4.8064246	1.3586303	-1.0	-1.0
chr20	63942777	63942877	ENSG00000198276.15|UCKL1|PRPF8|PRPF8	906	-	3.1532686	1.028888	-1.0	-1.0
chr20	63940306	63940377	ENSG00000198276.15|UCKL1|PRPF8|PRPF8	986	-	8.357546	1.8564186	-1.0	-1.0
chr20	63946452	63946552	ENSG00000198276.15|UCKL1|PRPF8|PRPF8	924	-	2.8953888	1.1202767	-1.0	-1.0
chr20	63940485	63940593	ENSG00000198276.15|UCKL1|PRPF8|PRPF8	919	-	2.892497	1.0938035	-1.0	-1.0
chr20	63941284	63941444	ENSG00000198276.15|UCKL1|PRPF8|PRPF8	916	-	2.752321	1.0773284	-1.0	-1.0
chr20	63940716	63940793	ENSG00000198276.15|UCKL1|PRPF8|PRPF8	914	-	2.877168	1.064487	-1.0	-1.0
chr20	63940096	63940301	ENSG00000198276.15|UCKL1|PRPF8|PRPF8	925	-	4.343711	1.1273711	-1.0	-1.0
chr20	63943669	63943784	ENSG00000198276.15|UCKL1|PRPF8|PRPF8	912	-	2.5990038	1.0561874	-1.0	-1.0
chr20	63944458	63944544	ENSG00000198276.15|UCKL1|PRPF8|PRPF8	938	-	4.585746	1.2066185	-1.0	-1.0
chr20	63945650	63945722	ENSG00000198276.15|UCKL1|PRPF8|PRPF8	956	-	3.737969	1.3573241	-1.0	-1.0
chr20	63945959	63946264	ENSG00000198276.15|UCKL1|PRPF8|PRPF8	943	-	3.1096666	1.2423716	-1.0	-1.0
chr20	63945539	63945650	ENSG00000198276.15|UCKL1|PRPF8|PRPF8	942	-	4.2546415	1.2380962	-1.0	-1.0
chr20	63943652	63943669	ENSG00000198276.15|UCKL1|PRPF8|PRPF8	927	-	3.2745247	1.1347268	-1.0	-1.0
chr20	63944396	63944458	ENSG00000198276.15|UCKL1|PRPF8|PRPF8	972	-	3.6305282	1.549634	-1.0	-1.0
chr20	63940964	63941279	ENSG00000198276.15|UCKL1|PRPF8|PRPF8	954	-	3.3086333	1.3370329	-1.0	-1.0
chr20	63944299	63944396	ENSG00000198276.15|UCKL1|PRPF8|PRPF8	901	-	2.3683457	1.0032469	-1.0	-1.0
chr20	63945722	63945804	ENSG00000198276.15|UCKL1|PRPF8|PRPF8	906	-	6.1163726	1.028888	-1.0	-1.0
chr20	63946287	63946447	ENSG00000198276.15|UCKL1|PRPF8|PRPF8	939	-	3.8397326	1.2159	-1.0	-1.0
chr20	63967004	63967269	ENSG00000196700.8|ZNF512B|PRPF8|PRPF8	932	-	3.2218957	1.1662147	-1.0	-1.0
chr20	63964319	63964391	ENSG00000196700.8|ZNF512B|PRPF8|PRPF8	913	-	3.0437367	1.0596812	-1.0	-1.0
chr20	63963265	63963341	ENSG00000196700.8|ZNF512B|PRPF8|PRPF8	953	-	4.0230575	1.3308702	-1.0	-1.0
chr20	63963094	63963199	ENSG00000196700.8|ZNF512B|PRPF8|PRPF8	931	-	3.3108158	1.161837	-1.0	-1.0
chr20	63962004	63962119	ENSG00000196700.8|ZNF512B|PRPF8|PRPF8	910	-	3.1458359	1.0435524	-1.0	-1.0
chr20	63967269	63967380	ENSG00000196700.8|ZNF512B|PRPF8|PRPF8	905	-	2.7269473	1.0234594	-1.0	-1.0
chr20	63961812	63961941	ENSG00000196700.8|ZNF512B|PRPF8|PRPF8	914	-	3.2920702	1.0655441	-1.0	-1.0
chr20	63966545	63966710	ENSG00000196700.8|ZNF512B|PRPF8|PRPF8	910	-	3.2196577	1.045814	-1.0	-1.0
chr20	63967523	63967633	ENSG00000196700.8|ZNF512B|PRPF8|PRPF8	930	-	3.418575	1.1540135	-1.0	-1.0
chr20	63966875	63967004	ENSG00000196700.8|ZNF512B|PRPF8|PRPF8	938	-	3.3841755	1.2045673	-1.0	-1.0
chr20	63966781	63966875	ENSG00000196700.8|ZNF512B|PRPF8|PRPF8	955	-	3.108726	1.3476957	-1.0	-1.0
chr20	63963913	63964070	ENSG00000196700.8|ZNF512B|PRPF8|PRPF8	966	-	3.9223588	1.4688792	-1.0	-1.0
chr20	63964070	63964170	ENSG00000196700.8|ZNF512B|PRPF8|PRPF8	906	-	2.741434	1.028888	-1.0	-1.0
chr20	63962489	63962586	ENSG00000196700.8|ZNF512B|PRPF8|PRPF8	926	-	3.39871	1.1323006	-1.0	-1.0
chr20	63969813	63969865	ENSG00000196700.8|ZNF512B|PRPF8|PRPF8	980	-	7.4934716	1.7042933	-1.0	-1.0
chr20	63960139	63960244	ENSG00000196700.8|ZNF512B|PRPF8|PRPF8	907	-	3.87849	1.0296211	-1.0	-1.0
chr20	63962781	63962936	ENSG00000196700.8|ZNF512B|PRPF8|PRPF8	915	-	6.3092637	1.0694336	-1.0	-1.0
chr20	63967952	63968057	ENSG00000196700.8|ZNF512B|PRPF8|PRPF8	928	-	3.689705	1.1433847	-1.0	-1.0
chr20	63967698	63967829	ENSG00000196700.8|ZNF512B|PRPF8|PRPF8	936	-	3.4293852	1.1956453	-1.0	-1.0
chr20	63961034	63961308	ENSG00000196700.8|ZNF512B|PRPF8|PRPF8	947	-	3.0598586	1.2752786	-1.0	-1.0
chr20	63961308	63961407	ENSG00000196700.8|ZNF512B|PRPF8|PRPF8	962	-	4.1171923	1.42023	-1.0	-1.0
chr20	63961941	63962004	ENSG00000196700.8|ZNF512B|PRPF8|PRPF8	965	-	3.852034	1.4620141	-1.0	-1.0
chr20	63962996	63963094	ENSG00000196700.8|ZNF512B|PRPF8|PRPF8	902	-	3.0423863	1.0070891	-1.0	-1.0
chr20	63962159	63962272	ENSG00000196700.8|ZNF512B|PRPF8|PRPF8	929	-	3.8082652	1.1477772	-1.0	-1.0
chr20	63963440	63963617	ENSG00000196700.8|ZNF512B|PRPF8|PRPF8	924	-	3.2838938	1.1206468	-1.0	-1.0
chr20	63963617	63963710	ENSG00000196700.8|ZNF512B|PRPF8|PRPF8	931	-	2.983397	1.162532	-1.0	-1.0
chr20	63964391	63964489	ENSG00000196700.8|ZNF512B|PRPF8|PRPF8	937	-	4.4638567	1.2038895	-1.0	-1.0
chr20	63976970	63977075	ENSG00000130590.13|SAMD10|PRPF8|PRPF8	937	-	6.499544	1.1972709	-1.0	-1.0
chr20	63979211	63979371	ENSG00000130590.13|SAMD10|PRPF8|PRPF8	918	-	3.415226	1.0867811	-1.0	-1.0
chr20	63999759	63999864	ENSG00000101161.7|PRPF6|PRPF8|PRPF8	906	+	6.361965	1.028888	-1.0	-1.0
chr20	64027061	64027158	ENSG00000101161.7|PRPF6|PRPF8|PRPF8	961	+	5.0038743	1.413804	-1.0	-1.0
chr20	64011389	64011503	ENSG00000101161.7|PRPF6|PRPF8|PRPF8	937	+	3.1547887	1.1997375	-1.0	-1.0
chr20	63981219	63981316	ENSG00000101161.7|PRPF6|PRPF8|PRPF8	913	+	2.826714	1.0616837	-1.0	-1.0
chr20	64011183	64011284	ENSG00000101161.7|PRPF6|PRPF8|PRPF8	926	+	3.5098553	1.1294105	-1.0	-1.0
chr20	64024559	64024693	ENSG00000101161.7|PRPF6|PRPF8|PRPF8	962	+	3.7923315	1.4169071	-1.0	-1.0
chr20	63982926	63983041	ENSG00000101161.7|PRPF6|PRPF8|PRPF8	921	+	3.0182562	1.099686	-1.0	-1.0
chr20	64027622	64027736	ENSG00000101161.7|PRPF6|PRPF8|PRPF8	937	+	4.412027	1.1990345	-1.0	-1.0
chr20	64010219	64010318	ENSG00000101161.7|PRPF6|PRPF8|PRPF8	961	+	3.5952396	1.4099687	-1.0	-1.0
chr20	64011503	64011603	ENSG00000101161.7|PRPF6|PRPF8|PRPF8	955	+	6.603638	1.3458934	-1.0	-1.0
chr20	63993406	63993485	ENSG00000101161.7|PRPF6|PRPF8|PRPF8	925	+	3.1484156	1.1226939	-1.0	-1.0
chr20	63981316	63981421	ENSG00000101161.7|PRPF6|PRPF8|PRPF8	933	+	3.6283607	1.1752256	-1.0	-1.0
chr20	64028356	64028461	ENSG00000101161.7|PRPF6|PRPF8|PRPF8	902	+	3.3501596	1.0086479	-1.0	-1.0
chr20	64001239	64001339	ENSG00000101161.7|PRPF6|PRPF8|PRPF8	926	+	3.698102	1.1331578	-1.0	-1.0
chr20	64028569	64028669	ENSG00000101161.7|PRPF6|PRPF8|PRPF8	974	+	7.1898494	1.5904119	-1.0	-1.0
chr20	64022781	64022878	ENSG00000101161.7|PRPF6|PRPF8|PRPF8	926	+	3.661804	1.1290144	-1.0	-1.0
chr20	64001141	64001239	ENSG00000101161.7|PRPF6|PRPF8|PRPF8	946	+	3.6300004	1.2698354	-1.0	-1.0
chr20	64024693	64024798	ENSG00000101161.7|PRPF6|PRPF8|PRPF8	905	+	3.08086	1.0216036	-1.0	-1.0
chr20	63993485	63993585	ENSG00000101161.7|PRPF6|PRPF8|PRPF8	908	+	6.317439	1.03845	-1.0	-1.0
chr20	64038538	64038688	ENSG00000196421.8|C20orf204|PRPF8|PRPF8	907	+	2.6327722	1.0316643	-1.0	-1.0
chr20	64036221	64036426	ENSG00000196421.8|C20orf204|PRPF8|PRPF8	960	+	3.241092	1.3967708	-1.0	-1.0
chr20	64038448	64038498	ENSG00000196421.8|C20orf204|PRPF8|PRPF8	944	+	3.8878112	1.2526639	-1.0	-1.0
chr20	64038161	64038316	ENSG00000196421.8|C20orf204|PRPF8|PRPF8	933	+	3.1415594	1.172713	-1.0	-1.0
chr20	64048962	64049158	ENSG00000203883.6|SOX18|PRPF8|PRPF8	935	-	3.2810948	1.1885746	-1.0	-1.0
chr20	64066434	64066534	ENSG00000171703.16|TCEA2|PRPF8|PRPF8	906	+	5.951132	1.028888	-1.0	-1.0
chr20	64256950	64257051	ENSG00000203880.11|PCMTD2|PRPF8|PRPF8	902	+	4.2924633	1.009722	-1.0	-1.0
chr20	64267896	64268010	ENSG00000203880.11|PCMTD2|PRPF8|PRPF8	907	+	6.224246	1.0299134	-1.0	-1.0
chr20	64260155	64260272	ENSG00000203880.11|PCMTD2|PRPF8|PRPF8	942	+	3.310049	1.2391193	-1.0	-1.0
chr21	5141707	5141827	ENSG00000275464.4|FP565260.1|PRPF8|PRPF8	905	-	5.9677014	1.0218669	-1.0	-1.0
chr21	8401693	8401888	ENSG00000280441.2|FP236383.1|PRPF8|PRPF8	955	+	4.1700115	1.3497672	-1.0	-1.0
chr21	17551828	17551948	ENSG00000154639.18|CXADR|PRPF8|PRPF8	947	+	4.717428	1.2730365	-1.0	-1.0
chr21	17547193	17547303	ENSG00000154639.18|CXADR|PRPF8|PRPF8	927	+	6.381292	1.1393031	-1.0	-1.0
chr21	17604859	17604974	ENSG00000154640.14|BTG3|PRPF8|PRPF8	957	-	6.8547935	1.3696877	-1.0	-1.0
chr21	25592811	25592911	ENSG00000154719.13|MRPL39|PRPF8|PRPF8	902	-	6.136457	1.0066237	-1.0	-1.0
chr21	25725132	25725297	ENSG00000154723.12|ATP5J|PRPF8|PRPF8	950	-	6.714993	1.3048024	-1.0	-1.0
chr21	28936525	28936625	ENSG00000198862.13|LTN1|PRPF8|PRPF8	906	-	3.6441917	1.028888	-1.0	-1.0
chr21	28992763	28992863	ENSG00000198862.13|LTN1|PRPF8|PRPF8	927	-	4.604332	1.1371962	-1.0	-1.0
chr21	29019210	29019325	ENSG00000156253.6|RWDD2B|PRPF8|PRPF8	937	-	3.7847188	1.2027066	-1.0	-1.0
chr21	29040608	29040687	ENSG00000156256.14|USP16|PRPF8|PRPF8	948	+	6.5902343	1.2832894	-1.0	-1.0
chr21	29062227	29062402	ENSG00000156261.12|CCT8|PRPF8|PRPF8	903	-	6.4365053	1.0123991	-1.0	-1.0
chr21	29459728	29459838	ENSG00000156273.15|BACH1|PRPF8|PRPF8	903	+	6.325808	1.0112975	-1.0	-1.0
chr21	31659796	31659936	ENSG00000142168.14|SOD1|PRPF8|PRPF8	906	+	3.4835224	1.0271991	-1.0	-1.0
chr21	31692341	31692449	ENSG00000156304.14|SCAF4|PRPF8|PRPF8	914	-	3.584745	1.0635586	-1.0	-1.0
chr21	31702243	31702343	ENSG00000156304.14|SCAF4|PRPF8|PRPF8	935	-	3.9460645	1.184291	-1.0	-1.0
chr21	31694203	31694289	ENSG00000156304.14|SCAF4|PRPF8|PRPF8	944	-	6.661989	1.2545173	-1.0	-1.0
chr21	31685064	31685164	ENSG00000156304.14|SCAF4|PRPF8|PRPF8	902	-	3.3631983	1.0066237	-1.0	-1.0
chr21	31946060	31946171	ENSG00000142149.8|HUNK|PRPF8|PRPF8	969	+	7.1160874	1.5100603	-1.0	-1.0
chr21	32361891	32362006	ENSG00000142207.6|URB1|PRPF8|PRPF8	944	-	4.179574	1.2521311	-1.0	-1.0
chr21	32347816	32347916	ENSG00000142207.6|URB1|PRPF8|PRPF8	906	-	4.265438	1.028888	-1.0	-1.0
chr21	32319117	32319216	ENSG00000142207.6|URB1|PRPF8|PRPF8	904	-	6.100021	1.0170128	-1.0	-1.0
chr21	32361783	32361891	ENSG00000142207.6|URB1|PRPF8|PRPF8	932	-	3.7560647	1.165622	-1.0	-1.0
chr21	32322374	32322477	ENSG00000142207.6|URB1|PRPF8|PRPF8	944	-	6.6087804	1.252216	-1.0	-1.0
chr21	32319216	32319316	ENSG00000142207.6|URB1|PRPF8|PRPF8	904	-	6.1750426	1.0167459	-1.0	-1.0
chr21	32384312	32384427	ENSG00000142207.6|URB1|PRPF8|PRPF8	948	-	4.466725	1.2831124	-1.0	-1.0
chr21	32320530	32320630	ENSG00000142207.6|URB1|PRPF8|PRPF8	906	-	6.56169	1.028888	-1.0	-1.0
chr21	32352804	32352904	ENSG00000142207.6|URB1|PRPF8|PRPF8	906	-	5.9644012	1.028888	-1.0	-1.0
chr21	32383421	32383521	ENSG00000142207.6|URB1|PRPF8|PRPF8	910	-	3.2508397	1.0480293	-1.0	-1.0
chr21	32353821	32353932	ENSG00000142207.6|URB1|PRPF8|PRPF8	926	-	4.3544326	1.1300701	-1.0	-1.0
chr21	32325122	32325228	ENSG00000142207.6|URB1|PRPF8|PRPF8	909	-	6.244928	1.0421423	-1.0	-1.0
chr21	32336990	32337093	ENSG00000142207.6|URB1|PRPF8|PRPF8	937	-	6.438223	1.198113	-1.0	-1.0
chr21	32344569	32344674	ENSG00000142207.6|URB1|PRPF8|PRPF8	943	-	5.1171513	1.2408524	-1.0	-1.0
chr21	32333217	32333412	ENSG00000142207.6|URB1|PRPF8|PRPF8	972	-	7.173833	1.558363	-1.0	-1.0
chr21	32363155	32363255	ENSG00000142207.6|URB1|PRPF8|PRPF8	908	-	6.4149876	1.0379045	-1.0	-1.0
chr21	32373646	32373751	ENSG00000142207.6|URB1|PRPF8|PRPF8	940	-	4.8616896	1.2224784	-1.0	-1.0
chr21	32334064	32334162	ENSG00000142207.6|URB1|PRPF8|PRPF8	957	-	6.8061953	1.3698088	-1.0	-1.0
chr21	32349206	32349303	ENSG00000142207.6|URB1|PRPF8|PRPF8	904	-	6.1750426	1.0169919	-1.0	-1.0
chr21	32337093	32337157	ENSG00000142207.6|URB1|PRPF8|PRPF8	980	-	6.4007516	1.7054318	-1.0	-1.0
chr21	32322477	32322584	ENSG00000142207.6|URB1|PRPF8|PRPF8	969	-	5.8535447	1.512425	-1.0	-1.0
chr21	32354858	32354963	ENSG00000142207.6|URB1|PRPF8|PRPF8	916	-	3.8930569	1.073261	-1.0	-1.0
chr21	32602176	32602396	ENSG00000159079.18|C21orf59|PRPF8|PRPF8	963	-	3.9924076	1.4281957	-1.0	-1.0
chr21	32602271	32602367	ENSG00000265590.9|AP000275.2|PRPF8|PRPF8	968	-	4.15604	1.4964787	-1.0	-1.0
chr21	32759681	32759781	ENSG00000159086.14|PAXBP1|PRPF8|PRPF8	902	-	2.807903	1.0066237	-1.0	-1.0
chr21	32748498	32748608	ENSG00000159086.14|PAXBP1|PRPF8|PRPF8	940	-	4.0925784	1.2184331	-1.0	-1.0
chr21	32764347	32764452	ENSG00000159086.14|PAXBP1|PRPF8|PRPF8	902	-	6.06677	1.009572	-1.0	-1.0
chr21	32743247	32743314	ENSG00000159086.14|PAXBP1|PRPF8|PRPF8	981	-	7.1928887	1.716099	-1.0	-1.0
chr21	33230216	33230361	ENSG00000159110.19|IFNAR2|PRPF8|PRPF8	934	+	6.5807877	1.1835748	-1.0	-1.0
chr21	33468689	33468899	ENSG00000142188.16|TMEM50B|PRPF8|PRPF8	961	-	6.1589947	1.4036338	-1.0	-1.0
chr21	33455726	33455784	ENSG00000142188.16|TMEM50B|PRPF8|PRPF8	948	-	4.9515967	1.2830474	-1.0	-1.0
chr21	33524693	33524793	ENSG00000159131.16|GART|PRPF8|PRPF8	903	-	5.933007	1.0112737	-1.0	-1.0
chr21	33528849	33528937	ENSG00000159131.16|GART|PRPF8|PRPF8	927	-	3.161355	1.1338426	-1.0	-1.0
chr21	33511251	33511366	ENSG00000159131.16|GART|PRPF8|PRPF8	944	-	4.2990713	1.2515727	-1.0	-1.0
chr21	33542064	33542179	ENSG00000159131.16|GART|PRPF8|PRPF8	928	-	3.3828588	1.1398201	-1.0	-1.0
chr21	33528166	33528266	ENSG00000159131.16|GART|PRPF8|PRPF8	906	-	3.1087618	1.028888	-1.0	-1.0
chr21	33532252	33532456	ENSG00000159131.16|GART|PRPF8|PRPF8	940	-	3.365062	1.2225528	-1.0	-1.0
chr21	33535224	33535320	ENSG00000159131.16|GART|PRPF8|PRPF8	934	-	3.886195	1.1780275	-1.0	-1.0
chr21	33504411	33504516	ENSG00000159131.16|GART|PRPF8|PRPF8	913	-	6.5055447	1.0622785	-1.0	-1.0
chr21	33534578	33534698	ENSG00000159131.16|GART|PRPF8|PRPF8	965	-	7.109435	1.4543631	-1.0	-1.0
chr21	33531395	33531557	ENSG00000159131.16|GART|PRPF8|PRPF8	967	-	5.2581873	1.4783096	-1.0	-1.0
chr21	33568990	33569185	ENSG00000159140.19|SON|PRPF8|PRPF8	961	+	5.5082793	1.4068098	-1.0	-1.0
chr21	33559661	33559775	ENSG00000159140.19|SON|PRPF8|PRPF8	967	+	7.0545406	1.4870796	-1.0	-1.0
chr21	33543057	33543169	ENSG00000159140.19|SON|PRPF8|PRPF8	967	+	4.424479	1.479567	-1.0	-1.0
chr21	33543169	33543279	ENSG00000159140.19|SON|PRPF8|PRPF8	937	+	3.5566545	1.2012551	-1.0	-1.0
chr21	33581234	33581399	ENSG00000159147.17|DONSON|PRPF8|PRPF8	921	-	3.611174	1.1039487	-1.0	-1.0
chr21	33912288	33912393	ENSG00000249209.2|AP000311.1|PRPF8|PRPF8	923	-	4.68125	1.1149416	-1.0	-1.0
chr21	33591111	33591266	ENSG00000249209.2|AP000311.1|PRPF8|PRPF8	961	-	6.889418	1.4109042	-1.0	-1.0
chr21	33588236	33588371	ENSG00000249209.2|AP000311.1|PRPF8|PRPF8	935	-	3.9427738	1.1880295	-1.0	-1.0
chr21	33591166	33591266	ENSG00000205758.11|CRYZL1|PRPF8|PRPF8	954	-	6.9852037	1.3378634	-1.0	-1.0
chr21	33829637	33829745	ENSG00000205726.14|ITSN1|PRPF8|PRPF8	913	+	3.837251	1.0618277	-1.0	-1.0
chr21	33811124	33811222	ENSG00000205726.14|ITSN1|PRPF8|PRPF8	902	+	4.2031646	1.0066237	-1.0	-1.0
chr21	33799807	33799929	ENSG00000205726.14|ITSN1|PRPF8|PRPF8	963	+	6.968588	1.4275869	-1.0	-1.0
chr21	33912288	33912393	ENSG00000241837.6|ATP5O|PRPF8|PRPF8	923	-	4.68125	1.1126192	-1.0	-1.0
chr21	33915629	33915789	ENSG00000241837.6|ATP5O|PRPF8|PRPF8	967	-	6.7179193	1.4846022	-1.0	-1.0
chr21	34073865	34073985	ENSG00000243927.5|MRPS6|PRPF8|PRPF8	911	+	2.8364527	1.0489112	-1.0	-1.0
chr21	34073865	34073985	ENSG00000198743.6|SLC5A3|PRPF8|PRPF8	911	+	2.8364527	1.0488479	-1.0	-1.0
chr21	34073865	34073985	ENSG00000272657.1|AP000317.2|PRPF8|PRPF8	911	+	2.8364527	1.0490183	-1.0	-1.0
chr21	34886743	34886842	ENSG00000159216.18|RUNX1|PRPF8|PRPF8	901	-	3.0171924	1.003965	-1.0	-1.0
chr21	34886842	34886942	ENSG00000159216.18|RUNX1|PRPF8|PRPF8	925	-	3.0419931	1.1221149	-1.0	-1.0
chr21	34834350	34834485	ENSG00000159216.18|RUNX1|PRPF8|PRPF8	925	-	4.3885136	1.1236249	-1.0	-1.0
chr21	36057108	36057228	ENSG00000185917.13|SETD4|PRPF8|PRPF8	979	-	7.9428163	1.6703777	-1.0	-1.0
chr21	36060306	36060441	ENSG00000185917.13|SETD4|PRPF8|PRPF8	902	-	6.300486	1.0087997	-1.0	-1.0
chr21	36036000	36036185	ENSG00000185917.13|SETD4|PRPF8|PRPF8	960	-	5.2511206	1.3941069	-1.0	-1.0
chr21	36045581	36045701	ENSG00000185917.13|SETD4|PRPF8|PRPF8	976	-	5.9615498	1.6269075	-1.0	-1.0
chr21	36057000	36057108	ENSG00000185917.13|SETD4|PRPF8|PRPF8	954	-	6.7901163	1.3371513	-1.0	-1.0
chr21	36344926	36345026	ENSG00000159256.12|MORC3|PRPF8|PRPF8	906	+	6.4024696	1.0265093	-1.0	-1.0
chr21	36385389	36385544	ENSG00000159256.12|MORC3|PRPF8|PRPF8	906	+	6.135393	1.0259534	-1.0	-1.0
chr21	36411502	36411604	ENSG00000159259.7|CHAF1B|PRPF8|PRPF8	948	+	6.8705997	1.2835636	-1.0	-1.0
chr21	37156804	37156906	ENSG00000182670.13|TTC3|PRPF8|PRPF8	955	+	4.6132994	1.349825	-1.0	-1.0
chr21	37073280	37073430	ENSG00000182670.13|TTC3|PRPF8|PRPF8	923	+	3.6911623	1.1150504	-1.0	-1.0
chr21	37096580	37096740	ENSG00000182670.13|TTC3|PRPF8|PRPF8	982	+	7.603459	1.746111	-1.0	-1.0
chr21	37088798	37088886	ENSG00000182670.13|TTC3|PRPF8|PRPF8	959	+	7.0404396	1.3836771	-1.0	-1.0
chr21	37187048	37187145	ENSG00000182670.13|TTC3|PRPF8|PRPF8	972	+	7.116672	1.5571498	-1.0	-1.0
chr21	37157160	37157214	ENSG00000182670.13|TTC3|PRPF8|PRPF8	975	+	7.6742983	1.6051575	-1.0	-1.0
chr21	37156906	37157006	ENSG00000182670.13|TTC3|PRPF8|PRPF8	906	+	6.552445	1.028888	-1.0	-1.0
chr21	37087847	37087967	ENSG00000182670.13|TTC3|PRPF8|PRPF8	919	+	5.6245065	1.0916468	-1.0	-1.0
chr21	37238379	37238559	ENSG00000157538.13|DSCR3|PRPF8|PRPF8	938	-	4.943841	1.2058401	-1.0	-1.0
chr21	37506158	37506313	ENSG00000157540.19|DYRK1A|PRPF8|PRPF8	905	+	3.3640916	1.0202574	-1.0	-1.0
chr21	37367638	37367738	ENSG00000157540.19|DYRK1A|PRPF8|PRPF8	904	+	6.2578144	1.0183574	-1.0	-1.0
chr21	37367503	37367623	ENSG00000157540.19|DYRK1A|PRPF8|PRPF8	945	+	3.3756068	1.2583554	-1.0	-1.0
chr21	38819386	38819502	ENSG00000157557.11|ETS2|PRPF8|PRPF8	927	+	6.263223	1.1364684	-1.0	-1.0
chr21	38814392	38814492	ENSG00000157557.11|ETS2|PRPF8|PRPF8	915	+	6.5365067	1.0708606	-1.0	-1.0
chr21	38817007	38817091	ENSG00000157557.11|ETS2|PRPF8|PRPF8	901	+	6.136457	1.0065149	-1.0	-1.0
chr21	38818311	38818424	ENSG00000157557.11|ETS2|PRPF8|PRPF8	927	+	4.882337	1.1368399	-1.0	-1.0
chr21	38810034	38810106	ENSG00000157557.11|ETS2|PRPF8|PRPF8	957	+	4.2447042	1.3713164	-1.0	-1.0
chr21	38814149	38814272	ENSG00000157557.11|ETS2|PRPF8|PRPF8	910	+	6.1416526	1.0455366	-1.0	-1.0
chr21	38814875	38814981	ENSG00000157557.11|ETS2|PRPF8|PRPF8	926	+	4.449336	1.1335382	-1.0	-1.0
chr21	38819667	38819766	ENSG00000157557.11|ETS2|PRPF8|PRPF8	920	+	3.5321116	1.0958855	-1.0	-1.0
chr21	38817091	38817211	ENSG00000157557.11|ETS2|PRPF8|PRPF8	911	+	6.2250366	1.0481813	-1.0	-1.0
chr21	38821605	38821704	ENSG00000157557.11|ETS2|PRPF8|PRPF8	977	+	7.2631083	1.6385967	-1.0	-1.0
chr21	38813002	38813114	ENSG00000157557.11|ETS2|PRPF8|PRPF8	935	+	3.8848476	1.1838969	-1.0	-1.0
chr21	39177434	39177559	ENSG00000183527.11|PSMG1|PRPF8|PRPF8	982	-	7.5837955	1.7540618	-1.0	-1.0
chr21	39218062	39218252	ENSG00000237373.1|BRWD1-IT1|PRPF8|PRPF8	958	-	5.449671	1.3816661	-1.0	-1.0
chr21	39276172	39276213	ENSG00000185658.13|BRWD1|PRPF8|PRPF8	913	-	4.424306	1.0604196	-1.0	-1.0
chr21	39313101	39313206	ENSG00000185658.13|BRWD1|PRPF8|PRPF8	906	-	2.8777843	1.0262775	-1.0	-1.0
chr21	39313071	39313101	ENSG00000185658.13|BRWD1|PRPF8|PRPF8	976	-	7.526451	1.61121	-1.0	-1.0
chr21	39296264	39296363	ENSG00000185658.13|BRWD1|PRPF8|PRPF8	953	-	4.559325	1.3306143	-1.0	-1.0
chr21	39293810	39293915	ENSG00000185658.13|BRWD1|PRPF8|PRPF8	959	-	4.6553354	1.3901879	-1.0	-1.0
chr21	39218151	39218256	ENSG00000185658.13|BRWD1|PRPF8|PRPF8	961	-	5.557864	1.4060915	-1.0	-1.0
chr21	39232176	39232281	ENSG00000185658.13|BRWD1|PRPF8|PRPF8	922	-	4.3001633	1.1096847	-1.0	-1.0
chr21	39295742	39295847	ENSG00000185658.13|BRWD1|PRPF8|PRPF8	905	-	4.276928	1.0235028	-1.0	-1.0
chr21	39312975	39313071	ENSG00000185658.13|BRWD1|PRPF8|PRPF8	967	-	7.0206895	1.485218	-1.0	-1.0
chr21	39348170	39348862	ENSG00000205581.10|HMGN1|PRPF8|PRPF8	969	-	4.57	1.5145456	-1.0	-1.0
chr21	39348902	39349002	ENSG00000205581.10|HMGN1|PRPF8|PRPF8	974	-	4.1144967	1.5778229	-1.0	-1.0
chr21	39345755	39345950	ENSG00000205581.10|HMGN1|PRPF8|PRPF8	974	-	7.450317	1.5904901	-1.0	-1.0
chr21	39348862	39348902	ENSG00000205581.10|HMGN1|PRPF8|PRPF8	970	-	5.274574	1.5210546	-1.0	-1.0
chr21	39391768	39391928	ENSG00000182093.14|WRB|PRPF8|PRPF8	978	+	6.0200653	1.6490407	-1.0	-1.0
chr21	41344475	41344534	ENSG00000183844.16|FAM3B|PRPF8|PRPF8	924	+	4.3936768	1.1197896	-1.0	-1.0
chr21	41338387	41338501	ENSG00000183844.16|FAM3B|PRPF8|PRPF8	954	+	6.7962685	1.3358018	-1.0	-1.0
chr21	41382454	41382559	ENSG00000183486.12|MX2|PRPF8|PRPF8	921	+	4.364993	1.1044257	-1.0	-1.0
chr21	41403243	41403438	ENSG00000183486.12|MX2|PRPF8|PRPF8	975	+	7.3091164	1.6084158	-1.0	-1.0
chr21	41749153	41749203	ENSG00000183421.11|RIPK4|PRPF8|PRPF8	977	-	7.3893566	1.6444441	-1.0	-1.0
chr21	41756524	41756624	ENSG00000183421.11|RIPK4|PRPF8|PRPF8	956	-	6.765848	1.3598952	-1.0	-1.0
chr21	41804533	41804633	ENSG00000141956.13|PRDM15|PRPF8|PRPF8	907	-	6.3488517	1.0306869	-1.0	-1.0
chr21	41810653	41810848	ENSG00000141956.13|PRDM15|PRPF8|PRPF8	924	-	3.548316	1.1171827	-1.0	-1.0
chr21	41909362	41909458	ENSG00000157617.16|C2CD2|PRPF8|PRPF8	907	-	6.205708	1.0306869	-1.0	-1.0
chr21	42381995	42382125	ENSG00000160183.13|TMPRSS3|PRPF8|PRPF8	910	-	6.3867607	1.0434192	-1.0	-1.0
chr21	42854561	42854626	ENSG00000160193.11|WDR4|PRPF8|PRPF8	968	-	5.108589	1.4996682	-1.0	-1.0
chr21	42855681	42855780	ENSG00000160193.11|WDR4|PRPF8|PRPF8	927	-	4.5633554	1.1353736	-1.0	-1.0
chr21	42873550	42873691	ENSG00000160193.11|WDR4|PRPF8|PRPF8	956	-	5.173746	1.3598366	-1.0	-1.0
chr21	42849955	42850140	ENSG00000160193.11|WDR4|PRPF8|PRPF8	922	-	3.4300916	1.1052675	-1.0	-1.0
chr21	42852254	42852324	ENSG00000160193.11|WDR4|PRPF8|PRPF8	977	-	5.6861243	1.6353713	-1.0	-1.0
chr21	43007520	43007695	ENSG00000160199.14|PKNOX1|PRPF8|PRPF8	909	+	6.297065	1.040032	-1.0	-1.0
chr21	43066135	43066242	ENSG00000160200.17|CBS|PRPF8|PRPF8	924	-	4.428054	1.1178725	-1.0	-1.0
chr21	43095339	43095519	ENSG00000160201.11|U2AF1|PRPF8|PRPF8	921	-	4.920365	1.1040678	-1.0	-1.0
chr21	43659697	43659794	ENSG00000160208.12|RRP1B|PRPF8|PRPF8	902	+	3.3556075	1.0073732	-1.0	-1.0
chr21	43676817	43676914	ENSG00000160208.12|RRP1B|PRPF8|PRPF8	906	+	6.15168	1.028888	-1.0	-1.0
chr21	43669883	43669966	ENSG00000160208.12|RRP1B|PRPF8|PRPF8	918	+	3.398131	1.0858359	-1.0	-1.0
chr21	43690180	43690287	ENSG00000160208.12|RRP1B|PRPF8|PRPF8	902	+	3.359403	1.0070679	-1.0	-1.0
chr21	43675163	43675308	ENSG00000160208.12|RRP1B|PRPF8|PRPF8	912	+	5.2388806	1.0569363	-1.0	-1.0
chr21	43690327	43690440	ENSG00000160208.12|RRP1B|PRPF8|PRPF8	942	+	3.6143458	1.2354656	-1.0	-1.0
chr21	43683278	43683373	ENSG00000160208.12|RRP1B|PRPF8|PRPF8	925	+	4.4396687	1.1222793	-1.0	-1.0
chr21	43672365	43672465	ENSG00000160208.12|RRP1B|PRPF8|PRPF8	906	+	6.2823453	1.028888	-1.0	-1.0
chr21	43685769	43685789	ENSG00000160208.12|RRP1B|PRPF8|PRPF8	901	+	4.2115846	1.0028559	-1.0	-1.0
chr21	43691438	43691502	ENSG00000160208.12|RRP1B|PRPF8|PRPF8	919	+	4.1130443	1.0923921	-1.0	-1.0
chr21	43686935	43687035	ENSG00000160208.12|RRP1B|PRPF8|PRPF8	907	+	6.1674805	1.0318478	-1.0	-1.0
chr21	43743807	43743932	ENSG00000160209.18|PDXK|PRPF8|PRPF8	906	+	2.7278407	1.0271451	-1.0	-1.0
chr21	43719401	43719501	ENSG00000160209.18|PDXK|PRPF8|PRPF8	906	+	6.1044703	1.0287572	-1.0	-1.0
chr21	43752629	43752729	ENSG00000160209.18|PDXK|PRPF8|PRPF8	908	+	6.2606483	1.0379045	-1.0	-1.0
chr21	43741669	43741771	ENSG00000160209.18|PDXK|PRPF8|PRPF8	932	+	3.3141308	1.1695797	-1.0	-1.0
chr21	43719273	43719381	ENSG00000160209.18|PDXK|PRPF8|PRPF8	931	+	3.1262944	1.161011	-1.0	-1.0
chr21	43745957	43746125	ENSG00000160209.18|PDXK|PRPF8|PRPF8	951	+	4.5853887	1.3074933	-1.0	-1.0
chr21	43746125	43746225	ENSG00000160209.18|PDXK|PRPF8|PRPF8	906	+	4.27075	1.028888	-1.0	-1.0
chr21	43753617	43753719	ENSG00000160209.18|PDXK|PRPF8|PRPF8	920	+	3.2434156	1.0963947	-1.0	-1.0
chr21	43748866	43748994	ENSG00000160209.18|PDXK|PRPF8|PRPF8	941	+	4.9542813	1.2325888	-1.0	-1.0
chr21	43743698	43743807	ENSG00000160209.18|PDXK|PRPF8|PRPF8	961	+	4.536921	1.4143082	-1.0	-1.0
chr21	43741771	43741871	ENSG00000160209.18|PDXK|PRPF8|PRPF8	903	+	3.3277674	1.0118861	-1.0	-1.0
chr21	43750499	43750545	ENSG00000160209.18|PDXK|PRPF8|PRPF8	971	+	4.3182316	1.5358862	-1.0	-1.0
chr21	43776105	43776255	ENSG00000160213.6|CSTB|PRPF8|PRPF8	907	-	4.594261	1.0321084	-1.0	-1.0
chr21	43774565	43774755	ENSG00000160213.6|CSTB|PRPF8|PRPF8	944	-	3.5512772	1.2529421	-1.0	-1.0
chr21	43800516	43800614	ENSG00000160214.12|RRP1|PRPF8|PRPF8	904	+	3.0873592	1.0155503	-1.0	-1.0
chr21	43800614	43800714	ENSG00000160214.12|RRP1|PRPF8|PRPF8	952	+	4.6662397	1.3186095	-1.0	-1.0
chr21	43799569	43799649	ENSG00000160214.12|RRP1|PRPF8|PRPF8	965	+	4.5203867	1.4556857	-1.0	-1.0
chr21	43792671	43792826	ENSG00000160214.12|RRP1|PRPF8|PRPF8	932	+	3.6126263	1.1693556	-1.0	-1.0
chr21	43791349	43791432	ENSG00000160214.12|RRP1|PRPF8|PRPF8	929	+	3.5036929	1.1508669	-1.0	-1.0
chr21	43798001	43798100	ENSG00000160214.12|RRP1|PRPF8|PRPF8	954	+	4.8181815	1.3387724	-1.0	-1.0
chr21	43799649	43799749	ENSG00000160214.12|RRP1|PRPF8|PRPF8	906	+	5.951132	1.028888	-1.0	-1.0
chr21	43799784	43799914	ENSG00000160214.12|RRP1|PRPF8|PRPF8	907	+	6.0908446	1.0298327	-1.0	-1.0
chr21	43797630	43797695	ENSG00000160214.12|RRP1|PRPF8|PRPF8	907	+	3.606678	1.0306869	-1.0	-1.0
chr21	43793191	43793419	ENSG00000160214.12|RRP1|PRPF8|PRPF8	942	+	4.063484	1.2384605	-1.0	-1.0
chr21	43795188	43795250	ENSG00000160214.12|RRP1|PRPF8|PRPF8	906	+	6.293183	1.028888	-1.0	-1.0
chr21	43968225	43968620	ENSG00000160216.18|AGPAT3|PRPF8|PRPF8	925	+	4.4261875	1.124789	-1.0	-1.0
chr21	43865240	43865340	ENSG00000160216.18|AGPAT3|PRPF8|PRPF8	910	+	3.3407633	1.0480293	-1.0	-1.0
chr21	43959648	43959768	ENSG00000160216.18|AGPAT3|PRPF8|PRPF8	907	+	5.952738	1.0293219	-1.0	-1.0
chr21	43969005	43969117	ENSG00000160216.18|AGPAT3|PRPF8|PRPF8	908	+	6.2645154	1.0339599	-1.0	-1.0
chr21	43968115	43968215	ENSG00000160216.18|AGPAT3|PRPF8|PRPF8	906	+	5.9644012	1.028888	-1.0	-1.0
chr21	44094132	44094233	ENSG00000160218.12|TRAPPC10|PRPF8|PRPF8	907	+	6.489197	1.0319734	-1.0	-1.0
chr21	44077692	44077784	ENSG00000160218.12|TRAPPC10|PRPF8|PRPF8	953	+	6.8049526	1.3256668	-1.0	-1.0
chr21	44084166	44084263	ENSG00000160218.12|TRAPPC10|PRPF8|PRPF8	914	+	6.509379	1.0649691	-1.0	-1.0
chr21	44059102	44059214	ENSG00000160218.12|TRAPPC10|PRPF8|PRPF8	969	+	5.089965	1.5022564	-1.0	-1.0
chr21	44118762	44118833	ENSG00000241945.7|PWP2|PRPF8|PRPF8	904	+	6.3149004	1.0190036	-1.0	-1.0
chr21	44313637	44313682	ENSG00000141959.16|PFKL|PRPF8|PRPF8	942	+	3.5443752	1.2345567	-1.0	-1.0
chr21	44326589	44326704	ENSG00000141959.16|PFKL|PRPF8|PRPF8	907	+	6.1845	1.0333962	-1.0	-1.0
chr21	44312844	44312977	ENSG00000141959.16|PFKL|PRPF8|PRPF8	968	+	6.994398	1.4958557	-1.0	-1.0
chr21	44316524	44316624	ENSG00000141959.16|PFKL|PRPF8|PRPF8	904	+	3.488646	1.0159373	-1.0	-1.0
chr21	44319355	44320360	ENSG00000141959.16|PFKL|PRPF8|PRPF8	952	+	4.4259496	1.3205413	-1.0	-1.0
chr21	44316137	44316242	ENSG00000141959.16|PFKL|PRPF8|PRPF8	906	+	2.6804464	1.0277289	-1.0	-1.0
chr21	44315352	44315552	ENSG00000141959.16|PFKL|PRPF8|PRPF8	929	+	3.5681138	1.1477463	-1.0	-1.0
chr21	44326264	44326389	ENSG00000141959.16|PFKL|PRPF8|PRPF8	905	+	4.784636	1.0241371	-1.0	-1.0
chr21	44323953	44324133	ENSG00000141959.16|PFKL|PRPF8|PRPF8	915	+	3.6416771	1.0690585	-1.0	-1.0
chr21	44314597	44314762	ENSG00000141959.16|PFKL|PRPF8|PRPF8	914	+	3.211665	1.0664608	-1.0	-1.0
chr21	44324855	44325195	ENSG00000141959.16|PFKL|PRPF8|PRPF8	947	+	3.3087335	1.2723651	-1.0	-1.0
chr21	44313047	44313143	ENSG00000141959.16|PFKL|PRPF8|PRPF8	926	+	3.7041104	1.130387	-1.0	-1.0
chr21	44306754	44306999	ENSG00000141959.16|PFKL|PRPF8|PRPF8	914	+	4.4449067	1.0653208	-1.0	-1.0
chr21	44313932	44314117	ENSG00000141959.16|PFKL|PRPF8|PRPF8	926	+	3.1409721	1.128818	-1.0	-1.0
chr21	44314342	44314457	ENSG00000141959.16|PFKL|PRPF8|PRPF8	907	+	2.754568	1.0292106	-1.0	-1.0
chr21	44325535	44326040	ENSG00000141959.16|PFKL|PRPF8|PRPF8	928	+	3.2198403	1.1442777	-1.0	-1.0
chr21	44324559	44324655	ENSG00000141959.16|PFKL|PRPF8|PRPF8	904	+	2.8652349	1.0189816	-1.0	-1.0
chr21	44325205	44325370	ENSG00000141959.16|PFKL|PRPF8|PRPF8	922	+	3.1389406	1.1064843	-1.0	-1.0
chr21	44326060	44326158	ENSG00000141959.16|PFKL|PRPF8|PRPF8	906	+	6.56169	1.028888	-1.0	-1.0
chr21	44306680	44306754	ENSG00000141959.16|PFKL|PRPF8|PRPF8	964	+	5.0691557	1.4420384	-1.0	-1.0
chr21	44324243	44324419	ENSG00000141959.16|PFKL|PRPF8|PRPF8	906	+	4.357538	1.0276321	-1.0	-1.0
chr21	44325375	44325505	ENSG00000141959.16|PFKL|PRPF8|PRPF8	919	+	3.2101603	1.0939808	-1.0	-1.0
chr21	44331752	44331867	ENSG00000160226.15|C21orf2|PRPF8|PRPF8	905	-	6.082338	1.0229615	-1.0	-1.0
chr21	44509441	44509646	ENSG00000235890.2|TSPEAR-AS1|PRPF8|PRPF8	943	+	6.5345864	1.2436532	-1.0	-1.0
chr21	44509089	44509204	ENSG00000235890.2|TSPEAR-AS1|PRPF8|PRPF8	901	+	3.3242543	1.0028735	-1.0	-1.0
chr21	44773449	44773546	ENSG00000184787.18|UBE2G2|PRPF8|PRPF8	906	-	6.178898	1.028888	-1.0	-1.0
chr21	44777208	44777398	ENSG00000184787.18|UBE2G2|PRPF8|PRPF8	926	-	3.3161628	1.1284397	-1.0	-1.0
chr21	44773546	44773646	ENSG00000184787.18|UBE2G2|PRPF8|PRPF8	907	-	2.8966131	1.033493	-1.0	-1.0
chr21	44801608	44801705	ENSG00000184787.18|UBE2G2|PRPF8|PRPF8	918	-	3.3689575	1.0886465	-1.0	-1.0
chr21	44809011	44809111	ENSG00000184900.15|SUMO3|PRPF8|PRPF8	901	-	3.1240287	1.0038017	-1.0	-1.0
chr21	44856091	44856192	ENSG00000183255.11|PTTG1IP|PRPF8|PRPF8	908	-	6.31728	1.0361547	-1.0	-1.0
chr21	44855256	44855356	ENSG00000183255.11|PTTG1IP|PRPF8|PRPF8	906	-	5.990831	1.028888	-1.0	-1.0
chr21	44865394	44865447	ENSG00000183255.11|PTTG1IP|PRPF8|PRPF8	977	-	4.5192113	1.6444441	-1.0	-1.0
chr21	44861162	44861271	ENSG00000183255.11|PTTG1IP|PRPF8|PRPF8	966	-	3.4438887	1.4682785	-1.0	-1.0
chr21	44855082	44855209	ENSG00000183255.11|PTTG1IP|PRPF8|PRPF8	928	-	4.0112925	1.145425	-1.0	-1.0
chr21	44940089	44940186	ENSG00000160256.12|FAM207A|PRPF8|PRPF8	924	+	4.528205	1.1219033	-1.0	-1.0
chr21	45224522	45224672	ENSG00000197381.15|ADARB1|PRPF8|PRPF8	909	+	5.352303	1.0421187	-1.0	-1.0
chr21	45128471	45128573	ENSG00000197381.15|ADARB1|PRPF8|PRPF8	937	+	4.0083227	1.2018509	-1.0	-1.0
chr21	45283351	45283451	ENSG00000186866.16|POFUT2|PRPF8|PRPF8	902	-	5.9468226	1.0066237	-1.0	-1.0
chr21	45287058	45287243	ENSG00000186866.16|POFUT2|PRPF8|PRPF8	912	-	6.4083443	1.0568033	-1.0	-1.0
chr21	45285577	45285782	ENSG00000186866.16|POFUT2|PRPF8|PRPF8	976	-	4.7970233	1.6240923	-1.0	-1.0
chr21	45492713	45492858	ENSG00000182871.14|COL18A1|PRPF8|PRPF8	908	+	2.6872199	1.0365118	-1.0	-1.0
chr21	45473796	45473894	ENSG00000182871.14|COL18A1|PRPF8|PRPF8	903	+	3.3251677	1.0112737	-1.0	-1.0
chr21	45493575	45493690	ENSG00000182871.14|COL18A1|PRPF8|PRPF8	922	+	3.728017	1.1055701	-1.0	-1.0
chr21	45494915	45495040	ENSG00000182871.14|COL18A1|PRPF8|PRPF8	920	+	2.9763083	1.0976236	-1.0	-1.0
chr21	45488444	45488554	ENSG00000182871.14|COL18A1|PRPF8|PRPF8	904	+	2.68434	1.0186553	-1.0	-1.0
chr21	45510261	45510401	ENSG00000182871.14|COL18A1|PRPF8|PRPF8	920	+	4.3796587	1.0943494	-1.0	-1.0
chr21	45473981	45474091	ENSG00000182871.14|COL18A1|PRPF8|PRPF8	923	+	2.935988	1.1153704	-1.0	-1.0
chr21	45505849	45505966	ENSG00000182871.14|COL18A1|PRPF8|PRPF8	962	+	2.9512863	1.4254451	-1.0	-1.0
chr21	45497613	45497758	ENSG00000182871.14|COL18A1|PRPF8|PRPF8	943	+	3.6123831	1.2453727	-1.0	-1.0
chr21	45477637	45477737	ENSG00000182871.14|COL18A1|PRPF8|PRPF8	908	+	6.242894	1.0375621	-1.0	-1.0
chr21	45505431	45505566	ENSG00000182871.14|COL18A1|PRPF8|PRPF8	920	+	3.143117	1.0954716	-1.0	-1.0
chr21	45491314	45491414	ENSG00000182871.14|COL18A1|PRPF8|PRPF8	913	+	3.038494	1.0581756	-1.0	-1.0
chr21	45480520	45480685	ENSG00000182871.14|COL18A1|PRPF8|PRPF8	941	+	3.552229	1.2295196	-1.0	-1.0
chr21	45489384	45489485	ENSG00000182871.14|COL18A1|PRPF8|PRPF8	915	+	2.9571137	1.0709841	-1.0	-1.0
chr21	45496923	45497049	ENSG00000182871.14|COL18A1|PRPF8|PRPF8	963	+	6.8470073	1.429031	-1.0	-1.0
chr21	45487337	45487446	ENSG00000182871.14|COL18A1|PRPF8|PRPF8	908	+	2.8593597	1.0365837	-1.0	-1.0
chr21	45508278	45508378	ENSG00000182871.14|COL18A1|PRPF8|PRPF8	906	+	5.951132	1.028888	-1.0	-1.0
chr21	45494741	45494856	ENSG00000182871.14|COL18A1|PRPF8|PRPF8	914	+	6.4744725	1.0640018	-1.0	-1.0
chr21	45489485	45489521	ENSG00000182871.14|COL18A1|PRPF8|PRPF8	903	+	2.5009384	1.011337	-1.0	-1.0
chr21	45482025	45482130	ENSG00000182871.14|COL18A1|PRPF8|PRPF8	906	+	6.0665913	1.028888	-1.0	-1.0
chr21	45475535	45475635	ENSG00000182871.14|COL18A1|PRPF8|PRPF8	911	+	2.8073964	1.0526855	-1.0	-1.0
chr21	45504054	45504159	ENSG00000182871.14|COL18A1|PRPF8|PRPF8	904	+	3.924687	1.0159304	-1.0	-1.0
chr21	45475291	45475446	ENSG00000182871.14|COL18A1|PRPF8|PRPF8	919	+	2.7993927	1.0940623	-1.0	-1.0
chr21	45507593	45507693	ENSG00000182871.14|COL18A1|PRPF8|PRPF8	903	+	4.0969257	1.0112737	-1.0	-1.0
chr21	45495357	45495432	ENSG00000182871.14|COL18A1|PRPF8|PRPF8	970	+	3.6240644	1.5232097	-1.0	-1.0
chr21	45505571	45505696	ENSG00000182871.14|COL18A1|PRPF8|PRPF8	921	+	3.1734707	1.1048181	-1.0	-1.0
chr21	45480156	45480276	ENSG00000182871.14|COL18A1|PRPF8|PRPF8	937	+	4.9051256	1.2001888	-1.0	-1.0
chr21	45476240	45476345	ENSG00000182871.14|COL18A1|PRPF8|PRPF8	904	+	2.7041094	1.0160507	-1.0	-1.0
chr21	45405241	45405378	ENSG00000182871.14|COL18A1|PRPF8|PRPF8	904	+	4.201601	1.0156032	-1.0	-1.0
chr21	45480858	45480973	ENSG00000182871.14|COL18A1|PRPF8|PRPF8	927	+	5.0808115	1.1340337	-1.0	-1.0
chr21	45492873	45493093	ENSG00000182871.14|COL18A1|PRPF8|PRPF8	955	+	4.6177406	1.3464823	-1.0	-1.0
chr21	45495240	45495355	ENSG00000182871.14|COL18A1|PRPF8|PRPF8	909	+	3.1375	1.0387106	-1.0	-1.0
chr21	45477285	45477405	ENSG00000182871.14|COL18A1|PRPF8|PRPF8	951	+	5.4577866	1.3109746	-1.0	-1.0
chr21	45478353	45478468	ENSG00000182871.14|COL18A1|PRPF8|PRPF8	928	+	4.4609113	1.1429397	-1.0	-1.0
chr21	45471001	45471191	ENSG00000182871.14|COL18A1|PRPF8|PRPF8	922	+	3.2790673	1.1081493	-1.0	-1.0
chr21	45477965	45478326	ENSG00000182871.14|COL18A1|PRPF8|PRPF8	926	+	3.688535	1.130007	-1.0	-1.0
chr21	45495432	45495547	ENSG00000182871.14|COL18A1|PRPF8|PRPF8	941	+	3.3588917	1.2267425	-1.0	-1.0
chr21	45505966	45506018	ENSG00000182871.14|COL18A1|PRPF8|PRPF8	946	+	3.5082083	1.2703309	-1.0	-1.0
chr21	45490871	45490981	ENSG00000182871.14|COL18A1|PRPF8|PRPF8	906	+	3.9417713	1.028888	-1.0	-1.0
chr21	45489204	45489369	ENSG00000182871.14|COL18A1|PRPF8|PRPF8	907	+	3.4081848	1.0328681	-1.0	-1.0
chr21	45496568	45496668	ENSG00000182871.14|COL18A1|PRPF8|PRPF8	906	+	4.288922	1.028888	-1.0	-1.0
chr21	45507248	45507588	ENSG00000182871.14|COL18A1|PRPF8|PRPF8	930	+	3.0666864	1.1556942	-1.0	-1.0
chr21	45486992	45487197	ENSG00000182871.14|COL18A1|PRPF8|PRPF8	921	+	3.3130069	1.1020659	-1.0	-1.0
chr21	45490346	45490451	ENSG00000182871.14|COL18A1|PRPF8|PRPF8	916	+	3.2204912	1.0751806	-1.0	-1.0
chr21	45489521	45489631	ENSG00000182871.14|COL18A1|PRPF8|PRPF8	915	+	2.917444	1.0724616	-1.0	-1.0
chr21	45490161	45490274	ENSG00000182871.14|COL18A1|PRPF8|PRPF8	915	+	3.1979585	1.0695205	-1.0	-1.0
chr21	45488417	45488444	ENSG00000182871.14|COL18A1|PRPF8|PRPF8	941	+	3.324146	1.2308564	-1.0	-1.0
chr21	45492686	45492713	ENSG00000182871.14|COL18A1|PRPF8|PRPF8	933	+	2.9846163	1.173565	-1.0	-1.0
chr21	45496342	45496447	ENSG00000182871.14|COL18A1|PRPF8|PRPF8	902	+	3.3098361	1.0085765	-1.0	-1.0
chr21	45478265	45478326	ENSG00000275167.1|MIR6815|PRPF8|PRPF8	954	+	3.3501785	1.333521	-1.0	-1.0
chr21	45532148	45532268	ENSG00000173638.18|SLC19A1|PRPF8|PRPF8	920	-	3.267623	1.0944666	-1.0	-1.0
chr21	45530673	45530769	ENSG00000173638.18|SLC19A1|PRPF8|PRPF8	904	-	3.3950505	1.0170528	-1.0	-1.0
chr21	45537623	45537770	ENSG00000173638.18|SLC19A1|PRPF8|PRPF8	908	-	4.050565	1.0358231	-1.0	-1.0
chr21	46145817	46145917	ENSG00000160282.13|FTCD|PRPF8|PRPF8	904	-	2.3901725	1.0195379	-1.0	-1.0
chr21	46151345	46151557	ENSG00000160282.13|FTCD|PRPF8|PRPF8	929	-	2.255213	1.1490914	-1.0	-1.0
chr21	46155342	46155452	ENSG00000160282.13|FTCD|PRPF8|PRPF8	904	-	3.3585894	1.0177433	-1.0	-1.0
chr21	46151891	46151991	ENSG00000160282.13|FTCD|PRPF8|PRPF8	906	-	2.4773803	1.028888	-1.0	-1.0
chr21	46152805	46152906	ENSG00000160282.13|FTCD|PRPF8|PRPF8	909	-	2.806898	1.0404875	-1.0	-1.0
chr21	46144281	46144516	ENSG00000160282.13|FTCD|PRPF8|PRPF8	910	-	3.016089	1.0438372	-1.0	-1.0
chr21	46154148	46154248	ENSG00000160282.13|FTCD|PRPF8|PRPF8	936	-	2.8837774	1.1904448	-1.0	-1.0
chr21	46151737	46151891	ENSG00000160282.13|FTCD|PRPF8|PRPF8	961	-	2.93224	1.410536	-1.0	-1.0
chr21	46153810	46154148	ENSG00000160282.13|FTCD|PRPF8|PRPF8	926	-	2.682185	1.1302266	-1.0	-1.0
chr21	46145578	46145817	ENSG00000160282.13|FTCD|PRPF8|PRPF8	985	-	4.1122837	1.8334596	-1.0	-1.0
chr21	46137118	46137233	ENSG00000160282.13|FTCD|PRPF8|PRPF8	933	-	4.4683924	1.1738147	-1.0	-1.0
chr21	46152906	46153006	ENSG00000160282.13|FTCD|PRPF8|PRPF8	907	-	2.430841	1.02989	-1.0	-1.0
chr21	46153035	46153210	ENSG00000160282.13|FTCD|PRPF8|PRPF8	940	-	2.7802055	1.22405	-1.0	-1.0
chr21	46145416	46145521	ENSG00000160282.13|FTCD|PRPF8|PRPF8	921	-	2.6032138	1.1000962	-1.0	-1.0
chr21	46150255	46150387	ENSG00000160282.13|FTCD|PRPF8|PRPF8	915	-	3.5177054	1.0684321	-1.0	-1.0
chr21	46152005	46152125	ENSG00000160282.13|FTCD|PRPF8|PRPF8	918	-	2.9867022	1.0863386	-1.0	-1.0
chr21	46221752	46221853	ENSG00000160285.14|LSS|PRPF8|PRPF8	945	-	5.6284237	1.2600023	-1.0	-1.0
chr21	46213052	46213162	ENSG00000160285.14|LSS|PRPF8|PRPF8	922	-	4.8567348	1.106013	-1.0	-1.0
chr21	46215080	46215179	ENSG00000160285.14|LSS|PRPF8|PRPF8	929	-	3.6937232	1.1471184	-1.0	-1.0
chr21	46208152	46208250	ENSG00000160285.14|LSS|PRPF8|PRPF8	917	-	3.0668306	1.0821236	-1.0	-1.0
chr21	46205731	46205835	ENSG00000160285.14|LSS|PRPF8|PRPF8	915	-	3.1977139	1.0684227	-1.0	-1.0
chr21	46208301	46208411	ENSG00000160285.14|LSS|PRPF8|PRPF8	905	-	3.3941016	1.0230166	-1.0	-1.0
chr21	46213607	46213732	ENSG00000160285.14|LSS|PRPF8|PRPF8	934	-	4.5070953	1.179593	-1.0	-1.0
chr21	46207577	46207757	ENSG00000160285.14|LSS|PRPF8|PRPF8	919	-	3.2398329	1.0899227	-1.0	-1.0
chr21	46213737	46213835	ENSG00000160285.14|LSS|PRPF8|PRPF8	916	-	2.727092	1.0760428	-1.0	-1.0
chr21	46210687	46210744	ENSG00000160285.14|LSS|PRPF8|PRPF8	940	-	3.3475394	1.2245613	-1.0	-1.0
chr21	46209553	46209625	ENSG00000160285.14|LSS|PRPF8|PRPF8	950	-	3.361921	1.2999315	-1.0	-1.0
chr21	46209695	46209890	ENSG00000160285.14|LSS|PRPF8|PRPF8	952	-	4.0369925	1.3231828	-1.0	-1.0
chr21	46227443	46227648	ENSG00000160285.14|LSS|PRPF8|PRPF8	972	-	4.0608644	1.5498079	-1.0	-1.0
chr21	46215179	46215279	ENSG00000160285.14|LSS|PRPF8|PRPF8	957	-	4.7869625	1.371041	-1.0	-1.0
chr21	46228633	46228808	ENSG00000160285.14|LSS|PRPF8|PRPF8	905	-	3.3841805	1.0228584	-1.0	-1.0
chr21	46194661	46194781	ENSG00000160285.14|LSS|PRPF8|PRPF8	931	-	4.1154447	1.1587402	-1.0	-1.0
chr21	46213024	46213052	ENSG00000160285.14|LSS|PRPF8|PRPF8	978	-	4.0515985	1.6518685	-1.0	-1.0
chr21	46229216	46229351	ENSG00000215424.9|MCM3AP-AS1|PRPF8|PRPF8	947	+	3.9802756	1.2761865	-1.0	-1.0
chr21	46243366	46243464	ENSG00000160294.10|MCM3AP|PRPF8|PRPF8	906	-	5.9644012	1.028888	-1.0	-1.0
chr21	46265558	46265688	ENSG00000160294.10|MCM3AP|PRPF8|PRPF8	908	-	6.2063994	1.037278	-1.0	-1.0
chr21	46279992	46280092	ENSG00000160294.10|MCM3AP|PRPF8|PRPF8	919	-	3.0014665	1.0928786	-1.0	-1.0
chr21	46254775	46254844	ENSG00000160294.10|MCM3AP|PRPF8|PRPF8	903	-	3.5843525	1.011397	-1.0	-1.0
chr21	46260690	46260792	ENSG00000160294.10|MCM3AP|PRPF8|PRPF8	907	-	6.093214	1.0308444	-1.0	-1.0
chr21	46246306	46246686	ENSG00000160294.10|MCM3AP|PRPF8|PRPF8	946	-	4.3695326	1.2715472	-1.0	-1.0
chr21	46256680	46256885	ENSG00000160294.10|MCM3AP|PRPF8|PRPF8	949	-	4.038045	1.2953695	-1.0	-1.0
chr21	46283614	46283714	ENSG00000160294.10|MCM3AP|PRPF8|PRPF8	903	-	6.523222	1.0110886	-1.0	-1.0
chr21	46266981	46267156	ENSG00000160294.10|MCM3AP|PRPF8|PRPF8	907	-	6.304501	1.0304407	-1.0	-1.0
chr21	46258938	46259038	ENSG00000160294.10|MCM3AP|PRPF8|PRPF8	913	-	6.45664	1.0585263	-1.0	-1.0
chr21	46270382	46270497	ENSG00000160294.10|MCM3AP|PRPF8|PRPF8	903	-	6.439151	1.0128316	-1.0	-1.0
chr21	46254396	46254496	ENSG00000160294.10|MCM3AP|PRPF8|PRPF8	906	-	5.969598	1.028888	-1.0	-1.0
chr21	46260792	46260906	ENSG00000160294.10|MCM3AP|PRPF8|PRPF8	916	-	3.1304605	1.0736846	-1.0	-1.0
chr21	46301844	46301944	ENSG00000160298.17|C21orf58|PRPF8|PRPF8	906	-	5.937795	1.028888	-1.0	-1.0
chr21	46391278	46391376	ENSG00000160299.16|PCNT|PRPF8|PRPF8	908	+	6.2278705	1.0360681	-1.0	-1.0
chr21	46442496	46442676	ENSG00000160299.16|PCNT|PRPF8|PRPF8	973	+	5.3353825	1.5708187	-1.0	-1.0
chr21	46347456	46347512	ENSG00000160299.16|PCNT|PRPF8|PRPF8	908	+	6.524796	1.0379045	-1.0	-1.0
chr21	46443948	46444048	ENSG00000160299.16|PCNT|PRPF8|PRPF8	906	+	3.5596504	1.028888	-1.0	-1.0
chr21	46422014	46422119	ENSG00000160299.16|PCNT|PRPF8|PRPF8	937	+	3.5825052	1.198914	-1.0	-1.0
chr21	46533548	46533647	ENSG00000160305.17|DIP2A|PRPF8|PRPF8	974	+	5.383413	1.5909301	-1.0	-1.0
chr21	46534003	46534108	ENSG00000160305.17|DIP2A|PRPF8|PRPF8	960	+	4.8321447	1.3964131	-1.0	-1.0
chr21	46558317	46558477	ENSG00000160305.17|DIP2A|PRPF8|PRPF8	934	+	3.4209523	1.177717	-1.0	-1.0
chr21	46560783	46560953	ENSG00000160305.17|DIP2A|PRPF8|PRPF8	914	+	5.5576315	1.0645608	-1.0	-1.0
chr21	46561544	46561644	ENSG00000160305.17|DIP2A|PRPF8|PRPF8	904	+	6.1088295	1.0168908	-1.0	-1.0
chr21	46533887	46534003	ENSG00000160305.17|DIP2A|PRPF8|PRPF8	925	+	5.4624457	1.1249871	-1.0	-1.0
chr21	46496992	46497102	ENSG00000160305.17|DIP2A|PRPF8|PRPF8	905	+	6.3388457	1.0218574	-1.0	-1.0
chr21	46549820	46549975	ENSG00000160305.17|DIP2A|PRPF8|PRPF8	905	+	4.2532945	1.0239475	-1.0	-1.0
chr21	46551823	46551904	ENSG00000160305.17|DIP2A|PRPF8|PRPF8	941	+	3.4916275	1.2271295	-1.0	-1.0
chr21	46551743	46551823	ENSG00000160305.17|DIP2A|PRPF8|PRPF8	952	+	6.609697	1.3225701	-1.0	-1.0
chr21	46555963	46556178	ENSG00000160305.17|DIP2A|PRPF8|PRPF8	975	+	6.7469707	1.5972158	-1.0	-1.0
chr21	46560721	46560783	ENSG00000160305.17|DIP2A|PRPF8|PRPF8	966	+	3.782502	1.4687183	-1.0	-1.0
chr21	46484756	46484828	ENSG00000160305.17|DIP2A|PRPF8|PRPF8	973	+	7.323422	1.5623807	-1.0	-1.0
chr21	46545171	46545273	ENSG00000160305.17|DIP2A|PRPF8|PRPF8	924	+	4.6066723	1.1185931	-1.0	-1.0
chr21	46546944	46547139	ENSG00000160305.17|DIP2A|PRPF8|PRPF8	962	+	4.5286007	1.4169393	-1.0	-1.0
chr21	46537223	46537288	ENSG00000160305.17|DIP2A|PRPF8|PRPF8	928	+	3.7469723	1.1414518	-1.0	-1.0
chr21	46556948	46557168	ENSG00000160305.17|DIP2A|PRPF8|PRPF8	978	+	5.530139	1.6548971	-1.0	-1.0
chr21	46649642	46649847	ENSG00000160310.17|PRMT2|PRPF8|PRPF8	930	+	3.0980065	1.1566063	-1.0	-1.0
chr21	46635651	46635866	ENSG00000160310.17|PRMT2|PRPF8|PRPF8	971	+	4.858271	1.5388074	-1.0	-1.0
chr22	17600026	17600095	ENSG00000131100.12|ATP6V1E1|PRPF8|PRPF8	916	-	4.4166136	1.0760212	-1.0	-1.0
chr22	17598125	17598225	ENSG00000131100.12|ATP6V1E1|PRPF8|PRPF8	906	-	5.990831	1.028888	-1.0	-1.0
chr22	17600999	17601181	ENSG00000131100.12|ATP6V1E1|PRPF8|PRPF8	946	-	4.6008973	1.2641765	-1.0	-1.0
chr22	17791071	17791196	ENSG00000243156.7|MICAL3|PRPF8|PRPF8	913	-	3.6052723	1.0590014	-1.0	-1.0
chr22	17831853	17831973	ENSG00000243156.7|MICAL3|PRPF8|PRPF8	935	-	3.829571	1.1885873	-1.0	-1.0
chr22	17791071	17791196	ENSG00000093100.13|AC016026.1|PRPF8|PRPF8	913	-	3.6052723	1.0587974	-1.0	-1.0
chr22	18540572	18540645	ENSG00000274602.4|PI4KAP1|PRPF8|PRPF8	912	-	2.901492	1.057923	-1.0	-1.0
chr22	18536548	18536753	ENSG00000274602.4|PI4KAP1|PRPF8|PRPF8	957	-	3.7586496	1.3711953	-1.0	-1.0
chr22	18535923	18536078	ENSG00000274602.4|PI4KAP1|PRPF8|PRPF8	906	-	5.9791174	1.025673	-1.0	-1.0
chr22	18538774	18538894	ENSG00000274602.4|PI4KAP1|PRPF8|PRPF8	902	-	3.3175156	1.0105802	-1.0	-1.0
chr22	18548669	18548769	ENSG00000274602.4|PI4KAP1|PRPF8|PRPF8	955	-	4.891713	1.3469151	-1.0	-1.0
chr22	19048393	19048493	ENSG00000070413.19|DGCR2|PRPF8|PRPF8	903	-	3.332798	1.0114173	-1.0	-1.0
chr22	19063201	19063278	ENSG00000070413.19|DGCR2|PRPF8|PRPF8	938	-	4.456773	1.2077293	-1.0	-1.0
chr22	19041057	19041157	ENSG00000070413.19|DGCR2|PRPF8|PRPF8	903	-	2.8368497	1.0138049	-1.0	-1.0
chr22	19041707	19041857	ENSG00000070413.19|DGCR2|PRPF8|PRPF8	911	-	3.2496958	1.0524062	-1.0	-1.0
chr22	19089367	19089472	ENSG00000070413.19|DGCR2|PRPF8|PRPF8	913	-	3.0684345	1.0621419	-1.0	-1.0
chr22	19137322	19137427	ENSG00000100056.11|ESS2|PRPF8|PRPF8	964	-	4.2323856	1.4380865	-1.0	-1.0
chr22	19176259	19176364	ENSG00000100075.9|SLC25A1|PRPF8|PRPF8	906	-	5.937795	1.028888	-1.0	-1.0
chr22	19177015	19177119	ENSG00000100075.9|SLC25A1|PRPF8|PRPF8	918	-	4.347956	1.0855274	-1.0	-1.0
chr22	19177856	19178036	ENSG00000100075.9|SLC25A1|PRPF8|PRPF8	914	-	3.0117595	1.063417	-1.0	-1.0
chr22	19177204	19177314	ENSG00000100075.9|SLC25A1|PRPF8|PRPF8	930	-	3.754254	1.1550337	-1.0	-1.0
chr22	19176743	19176845	ENSG00000100075.9|SLC25A1|PRPF8|PRPF8	917	-	3.2660456	1.0820769	-1.0	-1.0
chr22	19176420	19176494	ENSG00000100075.9|SLC25A1|PRPF8|PRPF8	907	-	2.9279115	1.0319644	-1.0	-1.0
chr22	19177726	19177846	ENSG00000100075.9|SLC25A1|PRPF8|PRPF8	931	-	3.2697055	1.1635416	-1.0	-1.0
chr22	19176494	19176577	ENSG00000100075.9|SLC25A1|PRPF8|PRPF8	906	-	2.589581	1.028888	-1.0	-1.0
chr22	19177499	19177726	ENSG00000100075.9|SLC25A1|PRPF8|PRPF8	923	-	3.4893367	1.11522	-1.0	-1.0
chr22	19178036	19178286	ENSG00000100075.9|SLC25A1|PRPF8|PRPF8	914	-	3.3597457	1.0645776	-1.0	-1.0
chr22	19187980	19188085	ENSG00000070371.15|CLTCL1|PRPF8|PRPF8	920	-	3.9247665	1.0956789	-1.0	-1.0
chr22	19216110	19216210	ENSG00000070371.15|CLTCL1|PRPF8|PRPF8	915	-	3.6257787	1.0721809	-1.0	-1.0
chr22	19291599	19291699	ENSG00000070371.15|CLTCL1|PRPF8|PRPF8	918	-	3.702919	1.0881114	-1.0	-1.0
chr22	19187883	19187980	ENSG00000070371.15|CLTCL1|PRPF8|PRPF8	902	-	4.175365	1.0102725	-1.0	-1.0
chr22	19233323	19233421	ENSG00000070371.15|CLTCL1|PRPF8|PRPF8	903	-	5.933007	1.011397	-1.0	-1.0
chr22	19353519	19353624	ENSG00000100084.14|HIRA|PRPF8|PRPF8	904	-	6.1091633	1.0177559	-1.0	-1.0
chr22	19405785	19405880	ENSG00000100084.14|HIRA|PRPF8|PRPF8	904	-	3.075103	1.016484	-1.0	-1.0
chr22	19387611	19387710	ENSG00000100084.14|HIRA|PRPF8|PRPF8	902	-	6.136457	1.0066237	-1.0	-1.0
chr22	19385520	19385620	ENSG00000100084.14|HIRA|PRPF8|PRPF8	904	-	3.497614	1.0170174	-1.0	-1.0
chr22	19397892	19397991	ENSG00000100084.14|HIRA|PRPF8|PRPF8	906	-	5.9644012	1.028888	-1.0	-1.0
chr22	19405667	19405785	ENSG00000100084.14|HIRA|PRPF8|PRPF8	953	-	4.8555894	1.3245488	-1.0	-1.0
chr22	19361726	19361826	ENSG00000100084.14|HIRA|PRPF8|PRPF8	904	-	2.7626302	1.0170174	-1.0	-1.0
chr22	19397991	19398087	ENSG00000100084.14|HIRA|PRPF8|PRPF8	907	-	3.1819956	1.031955	-1.0	-1.0
chr22	19408189	19408384	ENSG00000100084.14|HIRA|PRPF8|PRPF8	962	-	6.0652165	1.4232811	-1.0	-1.0
chr22	19394341	19394451	ENSG00000100084.14|HIRA|PRPF8|PRPF8	941	-	3.5651312	1.2281315	-1.0	-1.0
chr22	19431338	19431439	ENSG00000100084.14|HIRA|PRPF8|PRPF8	919	-	3.1511207	1.0937791	-1.0	-1.0
chr22	19392100	19392214	ENSG00000100084.14|HIRA|PRPF8|PRPF8	944	-	4.1393027	1.2537812	-1.0	-1.0
chr22	19355759	19355859	ENSG00000100084.14|HIRA|PRPF8|PRPF8	906	-	4.322918	1.028888	-1.0	-1.0
chr22	19431439	19431539	ENSG00000100084.14|HIRA|PRPF8|PRPF8	935	-	3.08478	1.1857685	-1.0	-1.0
chr22	19361236	19361336	ENSG00000100084.14|HIRA|PRPF8|PRPF8	974	-	5.6569953	1.5933633	-1.0	-1.0
chr22	19351357	19351446	ENSG00000100084.14|HIRA|PRPF8|PRPF8	974	-	4.5413923	1.5855528	-1.0	-1.0
chr22	19353355	19353455	ENSG00000100084.14|HIRA|PRPF8|PRPF8	914	-	6.554449	1.0660942	-1.0	-1.0
chr22	19354118	19354223	ENSG00000100084.14|HIRA|PRPF8|PRPF8	906	-	6.13996	1.028888	-1.0	-1.0
chr22	19356889	19356989	ENSG00000100084.14|HIRA|PRPF8|PRPF8	901	-	4.1025906	1.0061914	-1.0	-1.0
chr22	19408482	19408582	ENSG00000100084.14|HIRA|PRPF8|PRPF8	906	-	6.2823453	1.028888	-1.0	-1.0
chr22	19361129	19361236	ENSG00000100084.14|HIRA|PRPF8|PRPF8	947	-	6.6442394	1.2773002	-1.0	-1.0
chr22	19353256	19353355	ENSG00000100084.14|HIRA|PRPF8|PRPF8	913	-	6.331369	1.060791	-1.0	-1.0
chr22	19388483	19388554	ENSG00000100084.14|HIRA|PRPF8|PRPF8	958	-	4.9621224	1.3810778	-1.0	-1.0
chr22	19353995	19354115	ENSG00000100084.14|HIRA|PRPF8|PRPF8	965	-	5.056765	1.4571866	-1.0	-1.0
chr22	19356229	19356288	ENSG00000100084.14|HIRA|PRPF8|PRPF8	900	-	4.1204123	1.0010691	-1.0	-1.0
chr22	19353519	19353624	ENSG00000242259.8|C22orf39|PRPF8|PRPF8	904	-	6.1091633	1.0177559	-1.0	-1.0
chr22	19405785	19405880	ENSG00000242259.8|C22orf39|PRPF8|PRPF8	904	-	3.075103	1.0160508	-1.0	-1.0
chr22	19387611	19387710	ENSG00000242259.8|C22orf39|PRPF8|PRPF8	902	-	6.136457	1.0066237	-1.0	-1.0
chr22	19385520	19385620	ENSG00000242259.8|C22orf39|PRPF8|PRPF8	904	-	3.497614	1.0171937	-1.0	-1.0
chr22	19351367	19351446	ENSG00000242259.8|C22orf39|PRPF8|PRPF8	969	-	4.0739894	1.5091742	-1.0	-1.0
chr22	19397892	19397991	ENSG00000242259.8|C22orf39|PRPF8|PRPF8	906	-	5.9644012	1.028888	-1.0	-1.0
chr22	19405667	19405785	ENSG00000242259.8|C22orf39|PRPF8|PRPF8	953	-	4.8555894	1.3239177	-1.0	-1.0
chr22	19361726	19361826	ENSG00000242259.8|C22orf39|PRPF8|PRPF8	904	-	2.7626302	1.0170174	-1.0	-1.0
chr22	19397991	19398087	ENSG00000242259.8|C22orf39|PRPF8|PRPF8	907	-	3.1819956	1.0306869	-1.0	-1.0
chr22	19408189	19408384	ENSG00000242259.8|C22orf39|PRPF8|PRPF8	962	-	6.0652165	1.4234291	-1.0	-1.0
chr22	19394341	19394451	ENSG00000242259.8|C22orf39|PRPF8|PRPF8	941	-	3.5651312	1.227341	-1.0	-1.0
chr22	19392100	19392214	ENSG00000242259.8|C22orf39|PRPF8|PRPF8	944	-	4.1393027	1.2529886	-1.0	-1.0
chr22	19361236	19361336	ENSG00000242259.8|C22orf39|PRPF8|PRPF8	974	-	5.6569953	1.5931864	-1.0	-1.0
chr22	19353355	19353455	ENSG00000242259.8|C22orf39|PRPF8|PRPF8	914	-	6.554449	1.0648112	-1.0	-1.0
chr22	19355678	19355858	ENSG00000242259.8|C22orf39|PRPF8|PRPF8	906	-	3.611895	1.0264102	-1.0	-1.0
chr22	19354118	19354223	ENSG00000242259.8|C22orf39|PRPF8|PRPF8	906	-	6.13996	1.028888	-1.0	-1.0
chr22	19356889	19356989	ENSG00000242259.8|C22orf39|PRPF8|PRPF8	902	-	4.1025906	1.0066237	-1.0	-1.0
chr22	19408482	19408582	ENSG00000242259.8|C22orf39|PRPF8|PRPF8	906	-	6.2823453	1.028888	-1.0	-1.0
chr22	19361129	19361236	ENSG00000242259.8|C22orf39|PRPF8|PRPF8	947	-	6.6442394	1.2777685	-1.0	-1.0
chr22	19353256	19353355	ENSG00000242259.8|C22orf39|PRPF8|PRPF8	913	-	6.331369	1.0616837	-1.0	-1.0
chr22	19388483	19388554	ENSG00000242259.8|C22orf39|PRPF8|PRPF8	958	-	4.9621224	1.3810778	-1.0	-1.0
chr22	19353995	19354115	ENSG00000242259.8|C22orf39|PRPF8|PRPF8	965	-	5.056765	1.4577484	-1.0	-1.0
chr22	19431338	19431538	ENSG00000242259.8|C22orf39|PRPF8|PRPF8	961	-	3.7037015	1.4049779	-1.0	-1.0
chr22	19356229	19356288	ENSG00000242259.8|C22orf39|PRPF8|PRPF8	900	-	4.1204123	1.0009588	-1.0	-1.0
chr22	19467791	19467931	ENSG00000070010.18|UFD1|PRPF8|PRPF8	906	-	6.055598	1.0285487	-1.0	-1.0
chr22	19454694	19454794	ENSG00000070010.18|UFD1|PRPF8|PRPF8	906	-	5.977629	1.028888	-1.0	-1.0
chr22	19478977	19479182	ENSG00000070010.18|UFD1|PRPF8|PRPF8	944	-	4.057673	1.2527065	-1.0	-1.0
chr22	19505288	19505453	ENSG00000093009.9|CDC45|PRPF8|PRPF8	911	+	4.073526	1.0525626	-1.0	-1.0
chr22	19516548	19516645	ENSG00000093009.9|CDC45|PRPF8|PRPF8	942	+	6.6171865	1.2392788	-1.0	-1.0
chr22	19516816	19516893	ENSG00000093009.9|CDC45|PRPF8|PRPF8	931	+	3.8971608	1.1606808	-1.0	-1.0
chr22	19508584	19508691	ENSG00000093009.9|CDC45|PRPF8|PRPF8	919	+	3.4015374	1.0891232	-1.0	-1.0
chr22	19499100	19499151	ENSG00000093009.9|CDC45|PRPF8|PRPF8	957	+	5.0786676	1.3677332	-1.0	-1.0
chr22	19514964	19515048	ENSG00000093009.9|CDC45|PRPF8|PRPF8	937	+	6.6353316	1.199236	-1.0	-1.0
chr22	19479922	19480212	ENSG00000093009.9|CDC45|PRPF8|PRPF8	978	+	6.5595403	1.6662393	-1.0	-1.0
chr22	19497385	19497447	ENSG00000093009.9|CDC45|PRPF8|PRPF8	949	+	4.8119106	1.2921406	-1.0	-1.0
chr22	19852445	19852550	ENSG00000185838.13|GNB1L|PRPF8|PRPF8	906	-	3.4004	1.0248594	-1.0	-1.0
chr22	19854567	19854862	ENSG00000185838.13|GNB1L|PRPF8|PRPF8	938	-	4.0403767	1.207216	-1.0	-1.0
chr22	19854442	19854542	ENSG00000185838.13|GNB1L|PRPF8|PRPF8	925	-	3.5179	1.1264212	-1.0	-1.0
chr22	19854345	19854442	ENSG00000185838.13|GNB1L|PRPF8|PRPF8	906	-	3.1071045	1.0273203	-1.0	-1.0
chr22	19854567	19854862	ENSG00000215012.8|RTL10|PRPF8|PRPF8	938	-	4.0403767	1.2083899	-1.0	-1.0
chr22	19854442	19854542	ENSG00000215012.8|RTL10|PRPF8|PRPF8	926	-	3.5179	1.1290396	-1.0	-1.0
chr22	19854346	19854442	ENSG00000215012.8|RTL10|PRPF8|PRPF8	905	-	3.1071045	1.0245256	-1.0	-1.0
chr22	19880178	19880271	ENSG00000184470.20|TXNRD2|PRPF8|PRPF8	930	-	3.771419	1.1521688	-1.0	-1.0
chr22	19915114	19915276	ENSG00000184470.20|TXNRD2|PRPF8|PRPF8	913	-	4.712167	1.0623132	-1.0	-1.0
chr22	19876946	19877076	ENSG00000184470.20|TXNRD2|PRPF8|PRPF8	904	-	3.560184	1.0162586	-1.0	-1.0
chr22	19883324	19883424	ENSG00000184470.20|TXNRD2|PRPF8|PRPF8	907	-	4.307334	1.0306791	-1.0	-1.0
chr22	19962717	19962876	ENSG00000093010.13|COMT|PRPF8|PRPF8	939	+	3.59728	1.2169304	-1.0	-1.0
chr22	19964174	19964394	ENSG00000093010.13|COMT|PRPF8|PRPF8	965	+	3.94601	1.4567221	-1.0	-1.0
chr22	19964429	19964619	ENSG00000093010.13|COMT|PRPF8|PRPF8	907	+	3.74155	1.0301517	-1.0	-1.0
chr22	19990584	19990694	ENSG00000099889.13|ARVCF|PRPF8|PRPF8	946	-	4.6523724	1.2662354	-1.0	-1.0
chr22	19974171	19974278	ENSG00000099889.13|ARVCF|PRPF8|PRPF8	915	-	3.0297616	1.071897	-1.0	-1.0
chr22	20016588	20016728	ENSG00000099889.13|ARVCF|PRPF8|PRPF8	950	-	4.292874	1.2975436	-1.0	-1.0
chr22	20016478	20016583	ENSG00000099889.13|ARVCF|PRPF8|PRPF8	904	-	2.8400626	1.0177559	-1.0	-1.0
chr22	19975553	19975653	ENSG00000099889.13|ARVCF|PRPF8|PRPF8	906	-	6.000504	1.028888	-1.0	-1.0
chr22	19981112	19981312	ENSG00000099889.13|ARVCF|PRPF8|PRPF8	976	-	6.030553	1.6237035	-1.0	-1.0
chr22	19979646	19979742	ENSG00000099889.13|ARVCF|PRPF8|PRPF8	938	-	4.55966	1.210834	-1.0	-1.0
chr22	19981932	19982032	ENSG00000099889.13|ARVCF|PRPF8|PRPF8	908	-	6.275228	1.0379045	-1.0	-1.0
chr22	19979021	19979231	ENSG00000099889.13|ARVCF|PRPF8|PRPF8	924	-	4.589933	1.1213865	-1.0	-1.0
chr22	19979742	19979847	ENSG00000099889.13|ARVCF|PRPF8|PRPF8	950	-	3.850823	1.300972	-1.0	-1.0
chr22	19974008	19974111	ENSG00000099889.13|ARVCF|PRPF8|PRPF8	907	-	6.0929966	1.0321374	-1.0	-1.0
chr22	20036773	20036938	ENSG00000183597.15|TANGO2|PRPF8|PRPF8	904	+	6.2541823	1.0183537	-1.0	-1.0
chr22	20085145	20085290	ENSG00000128191.15|DGCR8|PRPF8|PRPF8	920	+	3.882155	1.09513	-1.0	-1.0
chr22	20106277	20106377	ENSG00000128191.15|DGCR8|PRPF8|PRPF8	906	+	6.224072	1.028888	-1.0	-1.0
chr22	20106181	20106277	ENSG00000128191.15|DGCR8|PRPF8|PRPF8	948	+	3.9111972	1.282865	-1.0	-1.0
chr22	20094711	20094795	ENSG00000128191.15|DGCR8|PRPF8|PRPF8	956	+	4.9384108	1.3601879	-1.0	-1.0
chr22	20086581	20086781	ENSG00000128191.15|DGCR8|PRPF8|PRPF8	970	+	5.40195	1.5200678	-1.0	-1.0
chr22	20107360	20107495	ENSG00000128191.15|DGCR8|PRPF8|PRPF8	906	+	4.5225673	1.0277871	-1.0	-1.0
chr22	20087321	20087456	ENSG00000128191.15|DGCR8|PRPF8|PRPF8	909	+	3.5078197	1.04323	-1.0	-1.0
chr22	20080383	20080493	ENSG00000128191.15|DGCR8|PRPF8|PRPF8	911	+	3.5299401	1.0491226	-1.0	-1.0
chr22	20108905	20109100	ENSG00000128191.15|DGCR8|PRPF8|PRPF8	943	+	4.048379	1.2417747	-1.0	-1.0
chr22	20109919	20110019	ENSG00000128191.15|DGCR8|PRPF8|PRPF8	903	+	6.1121674	1.0150924	-1.0	-1.0
chr22	20106601	20106796	ENSG00000128191.15|DGCR8|PRPF8|PRPF8	909	+	3.1584074	1.0417529	-1.0	-1.0
chr22	20094795	20094925	ENSG00000128191.15|DGCR8|PRPF8|PRPF8	916	+	4.8703885	1.0778916	-1.0	-1.0
chr22	20115394	20115494	ENSG00000099899.14|TRMT2A|PRPF8|PRPF8	906	-	4.2574253	1.028888	-1.0	-1.0
chr22	20114463	20114568	ENSG00000099899.14|TRMT2A|PRPF8|PRPF8	937	-	4.4780483	1.203629	-1.0	-1.0
chr22	20114685	20114760	ENSG00000099899.14|TRMT2A|PRPF8|PRPF8	906	-	5.951132	1.028888	-1.0	-1.0
chr22	20115164	20115319	ENSG00000099899.14|TRMT2A|PRPF8|PRPF8	922	-	3.4465318	1.1102571	-1.0	-1.0
chr22	20114573	20114685	ENSG00000099899.14|TRMT2A|PRPF8|PRPF8	971	-	5.249809	1.5310044	-1.0	-1.0
chr22	20113025	20113215	ENSG00000099899.14|TRMT2A|PRPF8|PRPF8	935	-	5.8946056	1.187157	-1.0	-1.0
chr22	20125248	20125483	ENSG00000099901.16|RANBP1|PRPF8|PRPF8	925	+	3.7234604	1.122178	-1.0	-1.0
chr22	20122308	20122523	ENSG00000099901.16|RANBP1|PRPF8|PRPF8	967	+	5.643725	1.4813628	-1.0	-1.0
chr22	20126842	20126957	ENSG00000099901.16|RANBP1|PRPF8|PRPF8	914	+	3.851685	1.06635	-1.0	-1.0
chr22	20141435	20141532	ENSG00000099904.15|ZDHHC8|PRPF8|PRPF8	906	+	6.1044703	1.028888	-1.0	-1.0
chr22	20141236	20141337	ENSG00000099904.15|ZDHHC8|PRPF8|PRPF8	906	+	6.182253	1.028888	-1.0	-1.0
chr22	20140217	20140337	ENSG00000099904.15|ZDHHC8|PRPF8|PRPF8	909	+	2.752872	1.0385865	-1.0	-1.0
chr22	20139532	20139635	ENSG00000099904.15|ZDHHC8|PRPF8|PRPF8	923	+	3.3433805	1.114725	-1.0	-1.0
chr22	20401255	20401372	ENSG00000185252.18|ZNF74|PRPF8|PRPF8	939	+	3.9557977	1.2130651	-1.0	-1.0
chr22	20400660	20400855	ENSG00000185252.18|ZNF74|PRPF8|PRPF8	914	+	4.3128023	1.0652356	-1.0	-1.0
chr22	20430847	20430947	ENSG00000277971.1|AC007731.5|PRPF8|PRPF8	906	-	4.2441306	1.028888	-1.0	-1.0
chr22	20437527	20437642	ENSG00000277971.1|AC007731.5|PRPF8|PRPF8	930	-	3.971546	1.1552708	-1.0	-1.0
chr22	20431527	20431682	ENSG00000277971.1|AC007731.5|PRPF8|PRPF8	904	-	3.1452918	1.0181924	-1.0	-1.0
chr22	20431557	20431682	ENSG00000244486.8|SCARF2|PRPF8|PRPF8	904	-	2.8892655	1.0156473	-1.0	-1.0
chr22	20471349	20471454	ENSG00000099910.16|KLHL22|PRPF8|PRPF8	911	-	6.3519936	1.051588	-1.0	-1.0
chr22	20488900	20489100	ENSG00000099910.16|KLHL22|PRPF8|PRPF8	953	-	4.677924	1.3281424	-1.0	-1.0
chr22	20585574	20585764	ENSG00000099917.17|MED15|PRPF8|PRPF8	952	+	5.9407434	1.321676	-1.0	-1.0
chr22	20537116	20537215	ENSG00000099917.17|MED15|PRPF8|PRPF8	966	+	6.9422674	1.4737686	-1.0	-1.0
chr22	20568520	20568631	ENSG00000099917.17|MED15|PRPF8|PRPF8	982	+	4.1836023	1.7445605	-1.0	-1.0
chr22	20553096	20553174	ENSG00000099917.17|MED15|PRPF8|PRPF8	915	+	4.6310334	1.0706742	-1.0	-1.0
chr22	20584924	20585034	ENSG00000099917.17|MED15|PRPF8|PRPF8	904	+	6.133126	1.0157812	-1.0	-1.0
chr22	20585194	20585359	ENSG00000099917.17|MED15|PRPF8|PRPF8	904	+	3.0522895	1.0174279	-1.0	-1.0
chr22	20551406	20551631	ENSG00000099917.17|MED15|PRPF8|PRPF8	963	+	5.8059254	1.4274693	-1.0	-1.0
chr22	20583329	20583484	ENSG00000099917.17|MED15|PRPF8|PRPF8	905	+	4.5864606	1.0219125	-1.0	-1.0
chr22	20582560	20582660	ENSG00000099917.17|MED15|PRPF8|PRPF8	900	+	4.1204123	1.0010691	-1.0	-1.0
chr22	20568631	20568731	ENSG00000099917.17|MED15|PRPF8|PRPF8	956	+	4.11486	1.3602154	-1.0	-1.0
chr22	20711242	20711397	ENSG00000241973.10|PI4KA|PRPF8|PRPF8	903	-	2.7713108	1.0148752	-1.0	-1.0
chr22	20713182	20713377	ENSG00000241973.10|PI4KA|PRPF8|PRPF8	947	-	3.8638442	1.2773203	-1.0	-1.0
chr22	20747493	20747658	ENSG00000241973.10|PI4KA|PRPF8|PRPF8	938	-	4.5770164	1.2088312	-1.0	-1.0
chr22	20764724	20764854	ENSG00000241973.10|PI4KA|PRPF8|PRPF8	903	-	5.487197	1.0122964	-1.0	-1.0
chr22	20742227	20742352	ENSG00000241973.10|PI4KA|PRPF8|PRPF8	968	-	5.973834	1.4955602	-1.0	-1.0
chr22	20765476	20765584	ENSG00000241973.10|PI4KA|PRPF8|PRPF8	908	-	6.27608	1.0385396	-1.0	-1.0
chr22	20801972	20802077	ENSG00000241973.10|PI4KA|PRPF8|PRPF8	936	-	6.4750032	1.1961211	-1.0	-1.0
chr22	20798512	20798682	ENSG00000241973.10|PI4KA|PRPF8|PRPF8	906	-	5.4874926	1.0248729	-1.0	-1.0
chr22	20818482	20818549	ENSG00000241973.10|PI4KA|PRPF8|PRPF8	928	-	4.5143485	1.1407113	-1.0	-1.0
chr22	20934133	20934244	ENSG00000099942.12|CRKL|PRPF8|PRPF8	948	+	6.661713	1.2859905	-1.0	-1.0
chr22	20977892	20978005	ENSG00000183773.15|AIFM3|PRPF8|PRPF8	962	+	4.8699713	1.4238403	-1.0	-1.0
chr22	20976986	20977176	ENSG00000183773.15|AIFM3|PRPF8|PRPF8	951	+	6.6533403	1.3086085	-1.0	-1.0
chr22	20979626	20979801	ENSG00000183773.15|AIFM3|PRPF8|PRPF8	932	+	3.7735074	1.1700169	-1.0	-1.0
chr22	20973503	20973673	ENSG00000183773.15|AIFM3|PRPF8|PRPF8	909	+	3.183098	1.039742	-1.0	-1.0
chr22	20995634	20995872	ENSG00000099949.18|LZTR1|PRPF8|PRPF8	923	+	5.123106	1.1147679	-1.0	-1.0
chr22	20992273	20992488	ENSG00000099949.18|LZTR1|PRPF8|PRPF8	958	+	5.628626	1.3721936	-1.0	-1.0
chr22	20996082	20996192	ENSG00000099949.18|LZTR1|PRPF8|PRPF8	907	+	6.2257524	1.0338532	-1.0	-1.0
chr22	20992687	20992792	ENSG00000099949.18|LZTR1|PRPF8|PRPF8	907	+	6.157916	1.0298438	-1.0	-1.0
chr22	20989737	20989897	ENSG00000099949.18|LZTR1|PRPF8|PRPF8	910	+	3.2880144	1.045204	-1.0	-1.0
chr22	20992798	20992904	ENSG00000099949.18|LZTR1|PRPF8|PRPF8	913	+	3.5784678	1.059849	-1.0	-1.0
chr22	20994300	20994326	ENSG00000099949.18|LZTR1|PRPF8|PRPF8	936	+	4.511145	1.1923552	-1.0	-1.0
chr22	20990430	20990620	ENSG00000099949.18|LZTR1|PRPF8|PRPF8	939	+	4.2492337	1.2146719	-1.0	-1.0
chr22	20985840	20985914	ENSG00000099949.18|LZTR1|PRPF8|PRPF8	958	+	4.1786857	1.3755791	-1.0	-1.0
chr22	20994341	20994651	ENSG00000099949.18|LZTR1|PRPF8|PRPF8	955	+	4.9135766	1.3434055	-1.0	-1.0
chr22	20994183	20994300	ENSG00000099949.18|LZTR1|PRPF8|PRPF8	934	+	3.4085984	1.1802636	-1.0	-1.0
chr22	20987583	20987683	ENSG00000099949.18|LZTR1|PRPF8|PRPF8	907	+	6.008349	1.0336118	-1.0	-1.0
chr22	20997027	20997127	ENSG00000099949.18|LZTR1|PRPF8|PRPF8	906	+	6.1044703	1.028888	-1.0	-1.0
chr22	20994959	20995249	ENSG00000099949.18|LZTR1|PRPF8|PRPF8	911	+	3.1416569	1.0507365	-1.0	-1.0
chr22	21001466	21001581	ENSG00000184436.11|THAP7|PRPF8|PRPF8	905	-	3.1583328	1.0201468	-1.0	-1.0
chr22	21000547	21000646	ENSG00000184436.11|THAP7|PRPF8|PRPF8	906	-	4.1609025	1.028888	-1.0	-1.0
chr22	21001156	21001296	ENSG00000184436.11|THAP7|PRPF8|PRPF8	918	-	5.3263245	1.0871156	-1.0	-1.0
chr22	21567666	21567861	ENSG00000185651.14|UBE2L3|PRPF8|PRPF8	922	+	3.477614	1.1060894	-1.0	-1.0
chr22	21592860	21592956	ENSG00000185651.14|UBE2L3|PRPF8|PRPF8	965	+	5.509594	1.461341	-1.0	-1.0
chr22	21610946	21611043	ENSG00000185651.14|UBE2L3|PRPF8|PRPF8	906	+	6.2823453	1.028888	-1.0	-1.0
chr22	21629099	21629409	ENSG00000161179.13|YDJC|PRPF8|PRPF8	933	-	3.7611156	1.1733602	-1.0	-1.0
chr22	21629749	21629949	ENSG00000161179.13|YDJC|PRPF8|PRPF8	949	-	5.2987213	1.2935838	-1.0	-1.0
chr22	21642523	21642728	ENSG00000128228.4|SDF2L1|PRPF8|PRPF8	923	+	6.442848	1.1150739	-1.0	-1.0
chr22	21642425	21642523	ENSG00000128228.4|SDF2L1|PRPF8|PRPF8	906	+	6.494639	1.028888	-1.0	-1.0
chr22	21642728	21642861	ENSG00000128228.4|SDF2L1|PRPF8|PRPF8	957	+	6.0658617	1.3677465	-1.0	-1.0
chr22	21643036	21643156	ENSG00000128228.4|SDF2L1|PRPF8|PRPF8	927	+	4.836477	1.136837	-1.0	-1.0
chr22	21669912	21670062	ENSG00000207751.3|MIR130B|PRPF8|PRPF8	908	+	4.58875	1.0372496	-1.0	-1.0
chr22	21694817	21694936	ENSG00000100023.18|PPIL2|PRPF8|PRPF8	915	+	3.526066	1.0691636	-1.0	-1.0
chr22	21693815	21693872	ENSG00000100023.18|PPIL2|PRPF8|PRPF8	942	+	3.9464793	1.234141	-1.0	-1.0
chr22	21687642	21687732	ENSG00000100023.18|PPIL2|PRPF8|PRPF8	974	+	5.663521	1.5788538	-1.0	-1.0
chr22	21688106	21688241	ENSG00000100023.18|PPIL2|PRPF8|PRPF8	907	+	6.132783	1.0299733	-1.0	-1.0
chr22	21675063	21675115	ENSG00000100023.18|PPIL2|PRPF8|PRPF8	936	+	4.3825645	1.1937166	-1.0	-1.0
chr22	21670565	21670695	ENSG00000100023.18|PPIL2|PRPF8|PRPF8	944	+	4.8162713	1.2545891	-1.0	-1.0
chr22	21681298	21681390	ENSG00000100023.18|PPIL2|PRPF8|PRPF8	906	+	4.1609025	1.0284889	-1.0	-1.0
chr22	21688736	21688849	ENSG00000100023.18|PPIL2|PRPF8|PRPF8	951	+	4.673726	1.3066269	-1.0	-1.0
chr22	21669912	21670062	ENSG00000100023.18|PPIL2|PRPF8|PRPF8	908	+	4.58875	1.0378934	-1.0	-1.0
chr22	21693872	21693972	ENSG00000100023.18|PPIL2|PRPF8|PRPF8	906	+	3.3995762	1.028888	-1.0	-1.0
chr22	21694592	21694782	ENSG00000100023.18|PPIL2|PRPF8|PRPF8	942	+	3.369186	1.2376571	-1.0	-1.0
chr22	21670272	21670376	ENSG00000100023.18|PPIL2|PRPF8|PRPF8	950	+	5.0535526	1.3037704	-1.0	-1.0
chr22	21670955	21671059	ENSG00000100023.18|PPIL2|PRPF8|PRPF8	952	+	4.8897467	1.3146932	-1.0	-1.0
chr22	21688849	21688964	ENSG00000100023.18|PPIL2|PRPF8|PRPF8	935	+	3.7426019	1.1861683	-1.0	-1.0
chr22	21694976	21695196	ENSG00000100023.18|PPIL2|PRPF8|PRPF8	957	+	4.909394	1.3684267	-1.0	-1.0
chr22	21867321	21867421	ENSG00000100030.14|MAPK1|PRPF8|PRPF8	906	-	4.169397	1.028888	-1.0	-1.0
chr22	21805849	21805949	ENSG00000100030.14|MAPK1|PRPF8|PRPF8	902	-	3.111807	1.0066237	-1.0	-1.0
chr22	21769129	21769269	ENSG00000100030.14|MAPK1|PRPF8|PRPF8	904	-	4.145931	1.0157139	-1.0	-1.0
chr22	21788693	21788803	ENSG00000100030.14|MAPK1|PRPF8|PRPF8	982	-	8.170577	1.7410599	-1.0	-1.0
chr22	21772773	21772872	ENSG00000100030.14|MAPK1|PRPF8|PRPF8	908	-	6.2388434	1.0379045	-1.0	-1.0
chr22	21958394	21958589	ENSG00000100038.19|TOP3B|PRPF8|PRPF8	940	-	3.3227408	1.2218956	-1.0	-1.0
chr22	21971876	21971951	ENSG00000100038.19|TOP3B|PRPF8|PRPF8	970	-	4.650543	1.5256182	-1.0	-1.0
chr22	21962347	21962522	ENSG00000100038.19|TOP3B|PRPF8|PRPF8	930	-	4.4141436	1.1553595	-1.0	-1.0
chr22	21959481	21959681	ENSG00000100038.19|TOP3B|PRPF8|PRPF8	947	-	3.9551573	1.2749574	-1.0	-1.0
chr22	21972513	21972713	ENSG00000100038.19|TOP3B|PRPF8|PRPF8	942	-	3.692267	1.2345957	-1.0	-1.0
chr22	21982634	21982816	ENSG00000100038.19|TOP3B|PRPF8|PRPF8	966	-	4.926322	1.4709302	-1.0	-1.0
chr22	21965284	21965375	ENSG00000100038.19|TOP3B|PRPF8|PRPF8	957	-	4.202971	1.367141	-1.0	-1.0
chr22	22306907	22307021	ENSG00000272779.1|AC245060.4|PRPF8|PRPF8	961	+	5.0179095	1.4089379	-1.0	-1.0
chr22	23271592	23271702	ENSG00000186716.20|BCR|PRPF8|PRPF8	907	+	6.0562077	1.0295389	-1.0	-1.0
chr22	23290306	23290506	ENSG00000186716.20|BCR|PRPF8|PRPF8	930	+	4.2154098	1.1537465	-1.0	-1.0
chr22	23295028	23295155	ENSG00000186716.20|BCR|PRPF8|PRPF8	980	+	5.1398396	1.7086567	-1.0	-1.0
chr22	23289616	23289716	ENSG00000186716.20|BCR|PRPF8|PRPF8	913	+	6.4375434	1.0606048	-1.0	-1.0
chr22	23268515	23268615	ENSG00000186716.20|BCR|PRPF8|PRPF8	906	+	5.977629	1.028888	-1.0	-1.0
chr22	23694025	23694245	ENSG00000272578.5|AP000347.1|PRPF8|PRPF8	964	-	4.185314	1.4494866	-1.0	-1.0
chr22	23690276	23690451	ENSG00000272578.5|AP000347.1|PRPF8|PRPF8	918	-	3.856996	1.0869973	-1.0	-1.0
chr22	23659813	23659923	ENSG00000272578.5|AP000347.1|PRPF8|PRPF8	907	-	5.9754086	1.0299134	-1.0	-1.0
chr22	23694118	23694243	ENSG00000228315.11|GUSBP11|PRPF8|PRPF8	973	-	4.750242	1.5610864	-1.0	-1.0
chr22	23690275	23690460	ENSG00000228315.11|GUSBP11|PRPF8|PRPF8	915	-	4.275149	1.0731195	-1.0	-1.0
chr22	23694118	23694243	ENSG00000273000.5|AP000347.2|PRPF8|PRPF8	973	-	4.750242	1.5650316	-1.0	-1.0
chr22	23750880	23751075	ENSG00000187792.4|ZNF70|PRPF8|PRPF8	906	-	6.3235536	1.0278058	-1.0	-1.0
chr22	23767698	23767818	ENSG00000250479.8|CHCHD10|PRPF8|PRPF8	904	-	4.2752457	1.0176176	-1.0	-1.0
chr22	23803319	23803422	ENSG00000099956.18|SMARCB1|PRPF8|PRPF8	934	+	3.5371618	1.179263	-1.0	-1.0
chr22	23803422	23803522	ENSG00000099956.18|SMARCB1|PRPF8|PRPF8	904	+	3.5362036	1.0156965	-1.0	-1.0
chr22	23792584	23792754	ENSG00000099956.18|SMARCB1|PRPF8|PRPF8	907	+	6.1493387	1.031559	-1.0	-1.0
chr22	23800983	23801178	ENSG00000099956.18|SMARCB1|PRPF8|PRPF8	959	+	4.63714	1.387527	-1.0	-1.0
chr22	23792349	23792484	ENSG00000099956.18|SMARCB1|PRPF8|PRPF8	906	+	4.2258196	1.0288202	-1.0	-1.0
chr22	23791790	23791894	ENSG00000099956.18|SMARCB1|PRPF8|PRPF8	913	+	3.5472279	1.0594954	-1.0	-1.0
chr22	23894546	23894766	ENSG00000251357.4|AP000350.4|PRPF8|PRPF8	953	+	4.222667	1.3315644	-1.0	-1.0
chr22	23882746	23882966	ENSG00000251357.4|AP000350.4|PRPF8|PRPF8	962	+	4.127412	1.4147608	-1.0	-1.0
chr22	23894944	23895039	ENSG00000251357.4|AP000350.4|PRPF8|PRPF8	943	+	3.1915631	1.2420315	-1.0	-1.0
chr22	23883771	23884121	ENSG00000251357.4|AP000350.4|PRPF8|PRPF8	957	+	4.676513	1.3664095	-1.0	-1.0
chr22	23882758	23882968	ENSG00000133460.19|SLC2A11|PRPF8|PRPF8	963	+	4.1414413	1.4284859	-1.0	-1.0
chr22	23883773	23884123	ENSG00000133460.19|SLC2A11|PRPF8|PRPF8	957	+	4.7052794	1.3635131	-1.0	-1.0
chr22	23894892	23895077	ENSG00000240972.1|MIF|PRPF8|PRPF8	935	+	3.058339	1.187888	-1.0	-1.0
chr22	23894582	23894692	ENSG00000240972.1|MIF|PRPF8|PRPF8	968	+	4.9055448	1.4969512	-1.0	-1.0
chr22	24006874	24007003	ENSG00000235689.1|AC253536.4|PRPF8|PRPF8	968	-	5.0663323	1.4886051	-1.0	-1.0
chr22	24087616	24087713	ENSG00000099991.17|CABIN1|PRPF8|PRPF8	903	+	2.5337005	1.0114353	-1.0	-1.0
chr22	24050869	24050969	ENSG00000099991.17|CABIN1|PRPF8|PRPF8	911	+	2.9275043	1.0513544	-1.0	-1.0
chr22	24050974	24051084	ENSG00000099991.17|CABIN1|PRPF8|PRPF8	921	+	3.09262	1.1038647	-1.0	-1.0
chr22	24177395	24177503	ENSG00000099991.17|CABIN1|PRPF8|PRPF8	925	+	3.2545087	1.1247299	-1.0	-1.0
chr22	24072510	24072640	ENSG00000099991.17|CABIN1|PRPF8|PRPF8	910	+	5.7672734	1.0442594	-1.0	-1.0
chr22	24070666	24070799	ENSG00000099991.17|CABIN1|PRPF8|PRPF8	929	+	4.286279	1.1501796	-1.0	-1.0
chr22	24060038	24060141	ENSG00000099991.17|CABIN1|PRPF8|PRPF8	928	+	3.3880424	1.141906	-1.0	-1.0
chr22	24041168	24041268	ENSG00000099991.17|CABIN1|PRPF8|PRPF8	928	+	2.7911303	1.1435934	-1.0	-1.0
chr22	24036088	24036181	ENSG00000099991.17|CABIN1|PRPF8|PRPF8	906	+	3.3971844	1.028888	-1.0	-1.0
chr22	24085055	24085151	ENSG00000099991.17|CABIN1|PRPF8|PRPF8	949	+	4.6523952	1.2960346	-1.0	-1.0
chr22	24084785	24084900	ENSG00000099991.17|CABIN1|PRPF8|PRPF8	906	+	3.1356158	1.0288135	-1.0	-1.0
chr22	24063033	24063146	ENSG00000099991.17|CABIN1|PRPF8|PRPF8	929	+	3.7041361	1.1483032	-1.0	-1.0
chr22	24056241	24056456	ENSG00000099991.17|CABIN1|PRPF8|PRPF8	957	+	5.4945254	1.3661568	-1.0	-1.0
chr22	24049220	24049320	ENSG00000099991.17|CABIN1|PRPF8|PRPF8	934	+	3.7555416	1.1812587	-1.0	-1.0
chr22	24067056	24067176	ENSG00000099991.17|CABIN1|PRPF8|PRPF8	950	+	3.921359	1.2980199	-1.0	-1.0
chr22	24171897	24171995	ENSG00000099991.17|CABIN1|PRPF8|PRPF8	915	+	2.8326564	1.0723045	-1.0	-1.0
chr22	24176178	24176275	ENSG00000099991.17|CABIN1|PRPF8|PRPF8	943	+	3.332703	1.2458256	-1.0	-1.0
chr22	24076284	24076384	ENSG00000099991.17|CABIN1|PRPF8|PRPF8	901	+	2.7685242	1.0029052	-1.0	-1.0
chr22	24168521	24168621	ENSG00000099991.17|CABIN1|PRPF8|PRPF8	907	+	5.982623	1.0306869	-1.0	-1.0
chr22	24134311	24134415	ENSG00000099991.17|CABIN1|PRPF8|PRPF8	942	+	3.4049382	1.2369183	-1.0	-1.0
chr22	24177882	24178047	ENSG00000099991.17|CABIN1|PRPF8|PRPF8	940	+	3.894527	1.2244138	-1.0	-1.0
chr22	24087713	24087813	ENSG00000099991.17|CABIN1|PRPF8|PRPF8	955	+	4.7190824	1.3478305	-1.0	-1.0
chr22	24091732	24091942	ENSG00000099991.17|CABIN1|PRPF8|PRPF8	943	+	3.1243937	1.2429132	-1.0	-1.0
chr22	24070939	24071159	ENSG00000099991.17|CABIN1|PRPF8|PRPF8	971	+	4.742464	1.5318005	-1.0	-1.0
chr22	24165626	24165736	ENSG00000099991.17|CABIN1|PRPF8|PRPF8	934	+	3.7855458	1.1794664	-1.0	-1.0
chr22	24076168	24076284	ENSG00000099991.17|CABIN1|PRPF8|PRPF8	979	+	5.0897937	1.6748449	-1.0	-1.0
chr22	24171611	24171711	ENSG00000099991.17|CABIN1|PRPF8|PRPF8	906	+	6.1281962	1.028888	-1.0	-1.0
chr22	24164563	24164673	ENSG00000099991.17|CABIN1|PRPF8|PRPF8	915	+	4.3189545	1.0718205	-1.0	-1.0
chr22	24171995	24172095	ENSG00000099991.17|CABIN1|PRPF8|PRPF8	902	+	3.0861936	1.0074905	-1.0	-1.0
chr22	24184945	24185050	ENSG00000099994.10|SUSD2|PRPF8|PRPF8	906	+	5.9444637	1.028888	-1.0	-1.0
chr22	24338385	24338477	ENSG00000100014.19|SPECC1L|PRPF8|PRPF8	968	+	5.14126	1.4971008	-1.0	-1.0
chr22	24369217	24369320	ENSG00000100014.19|SPECC1L|PRPF8|PRPF8	904	+	4.1407185	1.0171232	-1.0	-1.0
chr22	24347085	24347176	ENSG00000100014.19|SPECC1L|PRPF8|PRPF8	911	+	4.6042886	1.0522776	-1.0	-1.0
chr22	24338385	24338477	ENSG00000258555.6|SPECC1L-ADORA2A|PRPF8|PRPF8	968	+	5.14126	1.4967196	-1.0	-1.0
chr22	24369217	24369320	ENSG00000258555.6|SPECC1L-ADORA2A|PRPF8|PRPF8	904	+	4.1407185	1.017035	-1.0	-1.0
chr22	24347085	24347176	ENSG00000258555.6|SPECC1L-ADORA2A|PRPF8|PRPF8	910	+	4.6042886	1.0433908	-1.0	-1.0
chr22	24548073	24548178	ENSG00000138867.16|GUCD1|PRPF8|PRPF8	905	-	4.1346765	1.0200808	-1.0	-1.0
chr22	24548916	24549001	ENSG00000138867.16|GUCD1|PRPF8|PRPF8	906	-	3.5616257	1.028888	-1.0	-1.0
chr22	24548818	24548916	ENSG00000138867.16|GUCD1|PRPF8|PRPF8	906	-	3.389887	1.028888	-1.0	-1.0
chr22	24557721	24557901	ENSG00000100028.11|SNRPD3|PRPF8|PRPF8	954	+	5.835121	1.3375206	-1.0	-1.0
chr22	24592626	24592851	ENSG00000178026.12|LRRC75B|PRPF8|PRPF8	912	-	3.2329051	1.055155	-1.0	-1.0
chr22	24589073	24589268	ENSG00000178026.12|LRRC75B|PRPF8|PRPF8	964	-	5.554605	1.4454546	-1.0	-1.0
chr22	24589723	24589893	ENSG00000178026.12|LRRC75B|PRPF8|PRPF8	919	-	3.423739	1.0941175	-1.0	-1.0
chr22	25174394	25174584	ENSG00000197077.13|KIAA1671|PRPF8|PRPF8	950	+	6.3885784	1.3009212	-1.0	-1.0
chr22	25049254	25049434	ENSG00000197077.13|KIAA1671|PRPF8|PRPF8	932	+	4.508153	1.1692004	-1.0	-1.0
chr22	24952729	24952772	ENSG00000197077.13|KIAA1671|PRPF8|PRPF8	902	+	3.6309733	1.0066237	-1.0	-1.0
chr22	25360176	25360326	ENSG00000100068.11|LRP5L|PRPF8|PRPF8	917	-	4.5023923	1.08242	-1.0	-1.0
chr22	25359826	25359926	ENSG00000100068.11|LRP5L|PRPF8|PRPF8	930	-	4.5005026	1.1539311	-1.0	-1.0
chr22	25405201	25405301	ENSG00000100068.11|LRP5L|PRPF8|PRPF8	963	-	4.446932	1.4337153	-1.0	-1.0
chr22	25381380	25381495	ENSG00000100068.11|LRP5L|PRPF8|PRPF8	936	-	3.7670064	1.1939108	-1.0	-1.0
chr22	25375602	25375807	ENSG00000100068.11|LRP5L|PRPF8|PRPF8	961	-	5.8768077	1.411571	-1.0	-1.0
chr22	25354595	25354695	ENSG00000100068.11|LRP5L|PRPF8|PRPF8	905	-	3.557847	1.0224768	-1.0	-1.0
chr22	25459425	25459580	ENSG00000100058.12|CRYBB2P1|PRPF8|PRPF8	915	+	3.1180015	1.0699352	-1.0	-1.0
chr22	25687561	25687667	ENSG00000100077.14|GRK3|PRPF8|PRPF8	966	+	7.2099433	1.4743277	-1.0	-1.0
chr22	25663629	25663704	ENSG00000100077.14|GRK3|PRPF8|PRPF8	906	+	5.977629	1.028888	-1.0	-1.0
chr22	26465974	26466324	ENSG00000100099.20|HPS4|PRPF8|PRPF8	948	-	5.1251297	1.2805991	-1.0	-1.0
chr22	26476919	26477089	ENSG00000100099.20|HPS4|PRPF8|PRPF8	942	-	5.904799	1.2388668	-1.0	-1.0
chr22	26457858	26457963	ENSG00000100099.20|HPS4|PRPF8|PRPF8	963	-	6.7752686	1.4349419	-1.0	-1.0
chr22	26483673	26483783	ENSG00000100099.20|HPS4|PRPF8|PRPF8	907	-	6.266076	1.0333962	-1.0	-1.0
chr22	26472851	26472950	ENSG00000100099.20|HPS4|PRPF8|PRPF8	927	-	3.3210404	1.1353282	-1.0	-1.0
chr22	26458444	26458544	ENSG00000100099.20|HPS4|PRPF8|PRPF8	905	-	3.3653522	1.0201231	-1.0	-1.0
chr22	26468449	26468609	ENSG00000100099.20|HPS4|PRPF8|PRPF8	938	-	4.039949	1.204437	-1.0	-1.0
chr22	26501899	26501999	ENSG00000100109.16|TFIP11|PRPF8|PRPF8	906	-	6.293183	1.028888	-1.0	-1.0
chr22	26528213	26528262	ENSG00000128294.15|TPST2|PRPF8|PRPF8	982	-	8.451985	1.7482725	-1.0	-1.0
chr22	26540788	26540903	ENSG00000128294.15|TPST2|PRPF8|PRPF8	917	-	5.3871994	1.0819821	-1.0	-1.0
chr22	26590052	26590152	ENSG00000128294.15|TPST2|PRPF8|PRPF8	906	-	5.937795	1.028888	-1.0	-1.0
chr22	27858386	27858486	ENSG00000180957.17|PITPNB|PRPF8|PRPF8	906	-	6.163369	1.028888	-1.0	-1.0
chr22	27897702	27897800	ENSG00000180957.17|PITPNB|PRPF8|PRPF8	914	-	6.509379	1.0649691	-1.0	-1.0
chr22	27897800	27897900	ENSG00000180957.17|PITPNB|PRPF8|PRPF8	925	-	3.2987905	1.1234093	-1.0	-1.0
chr22	27897137	27897247	ENSG00000180957.17|PITPNB|PRPF8|PRPF8	962	-	5.769467	1.4246273	-1.0	-1.0
chr22	27919101	27919266	ENSG00000180957.17|PITPNB|PRPF8|PRPF8	910	-	2.87821	1.0473335	-1.0	-1.0
chr22	27919425	27919630	ENSG00000235954.6|TTC28-AS1|PRPF8|PRPF8	964	+	4.6710925	1.4449694	-1.0	-1.0
chr22	27922097	27922252	ENSG00000235954.6|TTC28-AS1|PRPF8|PRPF8	942	+	6.6403775	1.236673	-1.0	-1.0
chr22	27934968	27935148	ENSG00000235954.6|TTC28-AS1|PRPF8|PRPF8	956	+	5.3008842	1.3599099	-1.0	-1.0
chr22	27919428	27919545	ENSG00000277460.1|TTC28-AS1_1|PRPF8|PRPF8	967	+	4.530404	1.4866529	-1.0	-1.0
chr22	27992487	27992586	ENSG00000100154.14|TTC28|PRPF8|PRPF8	938	-	4.423464	1.2077293	-1.0	-1.0
chr22	27989877	27989992	ENSG00000100154.14|TTC28|PRPF8|PRPF8	933	-	4.4911966	1.1718788	-1.0	-1.0
chr22	28694031	28694117	ENSG00000183765.20|CHEK2|PRPF8|PRPF8	972	-	5.7670956	1.5518451	-1.0	-1.0
chr22	28699763	28699937	ENSG00000183765.20|CHEK2|PRPF8|PRPF8	903	-	6.0140347	1.0143782	-1.0	-1.0
chr22	28743881	28743978	ENSG00000100209.9|HSCB|PRPF8|PRPF8	904	+	6.2578144	1.0192579	-1.0	-1.0
chr22	28800297	28800397	ENSG00000100219.16|XBP1|PRPF8|PRPF8	933	-	2.8982713	1.1759008	-1.0	-1.0
chr22	28797045	28797076	ENSG00000100219.16|XBP1|PRPF8|PRPF8	972	-	5.3969755	1.5501223	-1.0	-1.0
chr22	28800198	28800297	ENSG00000100219.16|XBP1|PRPF8|PRPF8	903	-	2.366627	1.0138955	-1.0	-1.0
chr22	28798930	28799153	ENSG00000100219.16|XBP1|PRPF8|PRPF8	954	-	3.9207585	1.3391265	-1.0	-1.0
chr22	28796046	28796301	ENSG00000100219.16|XBP1|PRPF8|PRPF8	933	-	3.2130191	1.1750346	-1.0	-1.0
chr22	28799153	28799268	ENSG00000100219.16|XBP1|PRPF8|PRPF8	915	-	3.2133856	1.0718658	-1.0	-1.0
chr22	29042569	29042669	ENSG00000183579.15|ZNRF3|PRPF8|PRPF8	906	+	3.5312598	1.0267123	-1.0	-1.0
chr22	29042391	29042494	ENSG00000183579.15|ZNRF3|PRPF8|PRPF8	906	+	6.1326785	1.028888	-1.0	-1.0
chr22	29043313	29043430	ENSG00000183579.15|ZNRF3|PRPF8|PRPF8	950	+	3.7912612	1.2985978	-1.0	-1.0
chr22	29044789	29044890	ENSG00000183579.15|ZNRF3|PRPF8|PRPF8	935	+	3.7701979	1.1890371	-1.0	-1.0
chr22	29050841	29050948	ENSG00000183579.15|ZNRF3|PRPF8|PRPF8	911	+	2.674163	1.0495795	-1.0	-1.0
chr22	29043430	29043530	ENSG00000183579.15|ZNRF3|PRPF8|PRPF8	905	+	3.3653522	1.0201231	-1.0	-1.0
chr22	28987201	28987301	ENSG00000183579.15|ZNRF3|PRPF8|PRPF8	927	+	3.327498	1.1377815	-1.0	-1.0
chr22	29048491	29048591	ENSG00000183579.15|ZNRF3|PRPF8|PRPF8	969	+	7.0220513	1.5098305	-1.0	-1.0
chr22	29046883	29046993	ENSG00000183579.15|ZNRF3|PRPF8|PRPF8	923	+	3.4322903	1.1163011	-1.0	-1.0
chr22	29094322	29094420	ENSG00000183762.12|KREMEN1|PRPF8|PRPF8	904	+	4.1493917	1.0167562	-1.0	-1.0
chr22	29267334	29267504	ENSG00000100263.13|RHBDD3|PRPF8|PRPF8	935	-	4.586677	1.1860977	-1.0	-1.0
chr22	29260237	29260325	ENSG00000100263.13|RHBDD3|PRPF8|PRPF8	956	-	6.692168	1.3543607	-1.0	-1.0
chr22	29278118	29278216	ENSG00000182944.17|EWSR1|PRPF8|PRPF8	929	+	2.8420873	1.1475172	-1.0	-1.0
chr22	29278216	29278316	ENSG00000182944.17|EWSR1|PRPF8|PRPF8	906	+	5.977629	1.028888	-1.0	-1.0
chr22	29272379	29272431	ENSG00000182944.17|EWSR1|PRPF8|PRPF8	929	+	4.3550067	1.147721	-1.0	-1.0
chr22	29299247	29299427	ENSG00000182944.17|EWSR1|PRPF8|PRPF8	951	+	4.046593	1.3113058	-1.0	-1.0
chr22	29298797	29298992	ENSG00000182944.17|EWSR1|PRPF8|PRPF8	938	+	3.6856236	1.2097244	-1.0	-1.0
chr22	29268349	29268459	ENSG00000182944.17|EWSR1|PRPF8|PRPF8	940	+	3.1461184	1.2240255	-1.0	-1.0
chr22	29296260	29296368	ENSG00000182944.17|EWSR1|PRPF8|PRPF8	931	+	2.9863853	1.1614217	-1.0	-1.0
chr22	29292487	29292606	ENSG00000182944.17|EWSR1|PRPF8|PRPF8	958	+	4.244807	1.3816905	-1.0	-1.0
chr22	29296368	29296473	ENSG00000182944.17|EWSR1|PRPF8|PRPF8	920	+	4.3087068	1.0972114	-1.0	-1.0
chr22	29273864	29273969	ENSG00000182944.17|EWSR1|PRPF8|PRPF8	903	+	5.067895	1.0125189	-1.0	-1.0
chr22	29288690	29288885	ENSG00000182944.17|EWSR1|PRPF8|PRPF8	921	+	2.7795224	1.1026393	-1.0	-1.0
chr22	29297836	29297949	ENSG00000182944.17|EWSR1|PRPF8|PRPF8	907	+	2.8897564	1.0295525	-1.0	-1.0
chr22	29268238	29268349	ENSG00000182944.17|EWSR1|PRPF8|PRPF8	966	+	5.211706	1.469541	-1.0	-1.0
chr22	29342284	29342383	ENSG00000100280.16|AP1B1|PRPF8|PRPF8	904	-	6.2578144	1.0185502	-1.0	-1.0
chr22	29351170	29351285	ENSG00000100280.16|AP1B1|PRPF8|PRPF8	933	-	6.5651746	1.1717641	-1.0	-1.0
chr22	29359742	29359912	ENSG00000100280.16|AP1B1|PRPF8|PRPF8	907	-	4.270742	1.0314041	-1.0	-1.0
chr22	29330234	29330474	ENSG00000100280.16|AP1B1|PRPF8|PRPF8	958	-	6.0331316	1.3729268	-1.0	-1.0
chr22	29536533	29536693	ENSG00000100296.13|THOC5|PRPF8|PRPF8	936	-	3.8776302	1.19667	-1.0	-1.0
chr22	29520889	29520997	ENSG00000100296.13|THOC5|PRPF8|PRPF8	906	-	6.137214	1.028888	-1.0	-1.0
chr22	29531747	29531882	ENSG00000100296.13|THOC5|PRPF8|PRPF8	905	-	3.9341373	1.0222732	-1.0	-1.0
chr22	29553552	29553697	ENSG00000100296.13|THOC5|PRPF8|PRPF8	939	-	6.350715	1.2130141	-1.0	-1.0
chr22	29529041	29529239	ENSG00000100296.13|THOC5|PRPF8|PRPF8	957	-	5.6346717	1.3700305	-1.0	-1.0
chr22	29511105	29511210	ENSG00000100296.13|THOC5|PRPF8|PRPF8	928	-	3.309042	1.1404645	-1.0	-1.0
chr22	29528338	29528466	ENSG00000100296.13|THOC5|PRPF8|PRPF8	913	-	3.7564335	1.0616119	-1.0	-1.0
chr22	29528336	29528561	ENSG00000234208.1|AC005529.1|PRPF8|PRPF8	930	-	3.6135497	1.1525782	-1.0	-1.0
chr22	29520886	29521081	ENSG00000234208.1|AC005529.1|PRPF8|PRPF8	929	-	6.4807315	1.145913	-1.0	-1.0
chr22	29531746	29531881	ENSG00000234208.1|AC005529.1|PRPF8|PRPF8	907	-	4.3495283	1.0329915	-1.0	-1.0
chr22	29525766	29525931	ENSG00000234208.1|AC005529.1|PRPF8|PRPF8	903	-	2.9132504	1.0140986	-1.0	-1.0
chr22	29528176	29528281	ENSG00000234208.1|AC005529.1|PRPF8|PRPF8	907	-	6.069303	1.0300742	-1.0	-1.0
chr22	29529041	29529261	ENSG00000234208.1|AC005529.1|PRPF8|PRPF8	952	-	5.3084617	1.3185169	-1.0	-1.0
chr22	29570404	29570504	ENSG00000184117.11|NIPSNAP1|PRPF8|PRPF8	906	-	3.4306343	1.028888	-1.0	-1.0
chr22	29570065	29570207	ENSG00000184117.11|NIPSNAP1|PRPF8|PRPF8	919	-	3.293303	1.0938023	-1.0	-1.0
chr22	29767488	29767607	ENSG00000184076.13|UQCR10|PRPF8|PRPF8	905	+	4.1644564	1.0221173	-1.0	-1.0
chr22	29813429	29813534	ENSG00000100325.14|ASCC2|PRPF8|PRPF8	957	-	4.152047	1.3659565	-1.0	-1.0
chr22	29822236	29822426	ENSG00000100325.14|ASCC2|PRPF8|PRPF8	941	-	5.7157717	1.2324	-1.0	-1.0
chr22	29838080	29838177	ENSG00000100325.14|ASCC2|PRPF8|PRPF8	906	-	6.1326785	1.028888	-1.0	-1.0
chr22	29834410	29834540	ENSG00000100325.14|ASCC2|PRPF8|PRPF8	905	-	5.97431	1.0238655	-1.0	-1.0
chr22	29998760	29998857	ENSG00000100330.15|MTMR3|PRPF8|PRPF8	913	+	6.331369	1.060791	-1.0	-1.0
chr22	29970975	29971062	ENSG00000100330.15|MTMR3|PRPF8|PRPF8	977	+	5.1105556	1.6409322	-1.0	-1.0
chr22	30293863	30293963	ENSG00000099992.15|TBC1D10A|PRPF8|PRPF8	906	-	5.990831	1.028888	-1.0	-1.0
chr22	30342199	30342299	ENSG00000099995.18|SF3A1|PRPF8|PRPF8	908	-	6.375489	1.0372694	-1.0	-1.0
chr22	30340595	30340780	ENSG00000099995.18|SF3A1|PRPF8|PRPF8	906	-	3.458707	1.0249913	-1.0	-1.0
chr22	30344909	30345029	ENSG00000099995.18|SF3A1|PRPF8|PRPF8	943	-	3.8876243	1.2459619	-1.0	-1.0
chr22	30387028	30387138	ENSG00000099999.14|RNF215|PRPF8|PRPF8	937	-	4.2708087	1.1996316	-1.0	-1.0
chr22	30379606	30379806	ENSG00000099999.14|RNF215|PRPF8|PRPF8	945	-	4.3246536	1.2588588	-1.0	-1.0
chr22	30425848	30426043	ENSG00000249590.7|AC004832.3|PRPF8|PRPF8	940	+	4.1513987	1.2217522	-1.0	-1.0
chr22	30584271	30584441	ENSG00000100029.17|PES1|PRPF8|PRPF8	942	-	4.388133	1.2332978	-1.0	-1.0
chr22	30579666	30579846	ENSG00000100029.17|PES1|PRPF8|PRPF8	933	-	6.5525556	1.1742786	-1.0	-1.0
chr22	30587187	30587382	ENSG00000100029.17|PES1|PRPF8|PRPF8	977	-	7.289867	1.6329327	-1.0	-1.0
chr22	30589190	30589270	ENSG00000100029.17|PES1|PRPF8|PRPF8	932	-	3.8916755	1.1703382	-1.0	-1.0
chr22	30581527	30581627	ENSG00000100029.17|PES1|PRPF8|PRPF8	952	-	4.7221403	1.3152218	-1.0	-1.0
chr22	30579856	30580141	ENSG00000100029.17|PES1|PRPF8|PRPF8	938	-	4.0923963	1.2044566	-1.0	-1.0
chr22	30950376	30950445	ENSG00000133422.12|MORC2|PRPF8|PRPF8	903	-	6.1867175	1.0114807	-1.0	-1.0
chr22	30932888	30932988	ENSG00000133422.12|MORC2|PRPF8|PRPF8	907	-	6.23191	1.0307022	-1.0	-1.0
chr22	30939861	30939958	ENSG00000133422.12|MORC2|PRPF8|PRPF8	931	-	4.3869343	1.1611027	-1.0	-1.0
chr22	30956762	30956797	ENSG00000133422.12|MORC2|PRPF8|PRPF8	927	-	4.432217	1.1351708	-1.0	-1.0
chr22	30933335	30933460	ENSG00000133422.12|MORC2|PRPF8|PRPF8	901	-	6.0038114	1.0044482	-1.0	-1.0
chr22	30939620	30939706	ENSG00000133422.12|MORC2|PRPF8|PRPF8	976	-	7.2124968	1.6185778	-1.0	-1.0
chr22	30939958	30940041	ENSG00000133422.12|MORC2|PRPF8|PRPF8	955	-	3.6053762	1.3433963	-1.0	-1.0
chr22	30958537	30958640	ENSG00000133422.12|MORC2|PRPF8|PRPF8	905	-	6.1594663	1.022514	-1.0	-1.0
chr22	30935161	30935247	ENSG00000133422.12|MORC2|PRPF8|PRPF8	909	-	6.317439	1.0390102	-1.0	-1.0
chr22	30934191	30934291	ENSG00000133422.12|MORC2|PRPF8|PRPF8	902	-	5.9468226	1.0066237	-1.0	-1.0
chr22	31099076	31099276	ENSG00000183963.18|SMTN|PRPF8|PRPF8	932	+	3.3455033	1.1692716	-1.0	-1.0
chr22	31088052	31088212	ENSG00000183963.18|SMTN|PRPF8|PRPF8	931	+	5.8247395	1.1585147	-1.0	-1.0
chr22	31096997	31097157	ENSG00000183963.18|SMTN|PRPF8|PRPF8	965	+	4.9003706	1.4506031	-1.0	-1.0
chr22	31088698	31088777	ENSG00000183963.18|SMTN|PRPF8|PRPF8	913	+	6.5633984	1.0602162	-1.0	-1.0
chr22	31187171	31187270	ENSG00000138942.15|RNF185|PRPF8|PRPF8	951	+	6.6270785	1.3090416	-1.0	-1.0
chr22	31192565	31192683	ENSG00000138942.15|RNF185|PRPF8|PRPF8	906	+	6.000046	1.0279717	-1.0	-1.0
chr22	31259005	31259225	ENSG00000182541.17|LIMK2|PRPF8|PRPF8	924	+	3.3469355	1.1185411	-1.0	-1.0
chr22	31273507	31273607	ENSG00000182541.17|LIMK2|PRPF8|PRPF8	906	+	5.951132	1.028888	-1.0	-1.0
chr22	31273331	31273446	ENSG00000182541.17|LIMK2|PRPF8|PRPF8	909	+	6.23577	1.0398073	-1.0	-1.0
chr22	31272704	31272819	ENSG00000182541.17|LIMK2|PRPF8|PRPF8	909	+	6.245299	1.0419424	-1.0	-1.0
chr22	31262022	31262133	ENSG00000182541.17|LIMK2|PRPF8|PRPF8	905	+	5.2794003	1.0236673	-1.0	-1.0
chr22	31275300	31275405	ENSG00000182541.17|LIMK2|PRPF8|PRPF8	906	+	3.3286023	1.0245891	-1.0	-1.0
chr22	31271201	31271301	ENSG00000182541.17|LIMK2|PRPF8|PRPF8	901	+	2.8246348	1.0033574	-1.0	-1.0
chr22	31266983	31267070	ENSG00000182541.17|LIMK2|PRPF8|PRPF8	911	+	6.310708	1.0495073	-1.0	-1.0
chr22	31212328	31212424	ENSG00000182541.17|LIMK2|PRPF8|PRPF8	924	+	3.2271397	1.1218654	-1.0	-1.0
chr22	31268143	31268200	ENSG00000182541.17|LIMK2|PRPF8|PRPF8	903	+	6.1121674	1.0150924	-1.0	-1.0
chr22	31266000	31266132	ENSG00000182541.17|LIMK2|PRPF8|PRPF8	965	+	4.7886963	1.4505435	-1.0	-1.0
chr22	31258295	31258540	ENSG00000182541.17|LIMK2|PRPF8|PRPF8	977	+	4.755534	1.6476307	-1.0	-1.0
chr22	31225719	31225819	ENSG00000182541.17|LIMK2|PRPF8|PRPF8	976	+	5.151812	1.6271338	-1.0	-1.0
chr22	31272600	31272704	ENSG00000182541.17|LIMK2|PRPF8|PRPF8	946	+	4.167195	1.2649083	-1.0	-1.0
chr22	31271135	31271201	ENSG00000182541.17|LIMK2|PRPF8|PRPF8	910	+	6.506363	1.0437998	-1.0	-1.0
chr22	31342896	31343001	ENSG00000100105.17|PATZ1|PRPF8|PRPF8	918	-	3.7452483	1.0863101	-1.0	-1.0
chr22	31344331	31344441	ENSG00000100105.17|PATZ1|PRPF8|PRPF8	927	-	3.5781808	1.1386534	-1.0	-1.0
chr22	31403093	31403204	ENSG00000185721.12|DRG1|PRPF8|PRPF8	945	+	6.60787	1.2561992	-1.0	-1.0
chr22	31411011	31411081	ENSG00000185721.12|DRG1|PRPF8|PRPF8	967	+	6.890959	1.48076	-1.0	-1.0
chr22	31427182	31427282	ENSG00000185721.12|DRG1|PRPF8|PRPF8	903	+	6.1243076	1.0112737	-1.0	-1.0
chr22	31454143	31454253	ENSG00000184708.17|EIF4ENIF1|PRPF8|PRPF8	907	-	6.307656	1.0318935	-1.0	-1.0
chr22	31606208	31606528	ENSG00000198089.15|SFI1|PRPF8|PRPF8	967	+	4.584875	1.4851351	-1.0	-1.0
chr22	31613393	31613530	ENSG00000198089.15|SFI1|PRPF8|PRPF8	961	+	3.4169638	1.4064125	-1.0	-1.0
chr22	31618129	31618249	ENSG00000198089.15|SFI1|PRPF8|PRPF8	907	+	3.4138768	1.0294771	-1.0	-1.0
chr22	31580257	31580364	ENSG00000198089.15|SFI1|PRPF8|PRPF8	948	+	6.809233	1.2836322	-1.0	-1.0
chr22	31604868	31605043	ENSG00000198089.15|SFI1|PRPF8|PRPF8	959	+	3.6061592	1.3891788	-1.0	-1.0
chr22	31613530	31613601	ENSG00000198089.15|SFI1|PRPF8|PRPF8	915	+	2.8317552	1.0702894	-1.0	-1.0
chr22	31613601	31613751	ENSG00000198089.15|SFI1|PRPF8|PRPF8	916	+	3.554782	1.0757382	-1.0	-1.0
chr22	31615206	31615366	ENSG00000198089.15|SFI1|PRPF8|PRPF8	907	+	2.8960664	1.030988	-1.0	-1.0
chr22	31611207	31611303	ENSG00000198089.15|SFI1|PRPF8|PRPF8	927	+	3.339031	1.1362007	-1.0	-1.0
chr22	31611998	31612138	ENSG00000198089.15|SFI1|PRPF8|PRPF8	921	+	3.5970318	1.1025515	-1.0	-1.0
chr22	31611303	31611473	ENSG00000198089.15|SFI1|PRPF8|PRPF8	906	+	5.704484	1.0249981	-1.0	-1.0
chr22	31611840	31611945	ENSG00000198089.15|SFI1|PRPF8|PRPF8	932	+	3.220789	1.1706277	-1.0	-1.0
chr22	31614716	31614931	ENSG00000198089.15|SFI1|PRPF8|PRPF8	939	+	4.0566263	1.2138715	-1.0	-1.0
chr22	31621170	31621430	ENSG00000241878.11|PISD|PRPF8|PRPF8	929	-	3.67087	1.1510016	-1.0	-1.0
chr22	31625735	31625850	ENSG00000241878.11|PISD|PRPF8|PRPF8	906	-	6.1694384	1.028888	-1.0	-1.0
chr22	31620552	31620652	ENSG00000241878.11|PISD|PRPF8|PRPF8	906	-	4.1808453	1.028888	-1.0	-1.0
chr22	31620995	31621095	ENSG00000241878.11|PISD|PRPF8|PRPF8	934	-	3.1050684	1.1830968	-1.0	-1.0
chr22	31620763	31620995	ENSG00000241878.11|PISD|PRPF8|PRPF8	916	-	4.86962	1.0759801	-1.0	-1.0
chr22	31897541	31897646	ENSG00000100150.16|DEPDC5|PRPF8|PRPF8	906	+	5.9564323	1.028888	-1.0	-1.0
chr22	31879649	31879752	ENSG00000100150.16|DEPDC5|PRPF8|PRPF8	907	+	6.1948624	1.0333962	-1.0	-1.0
chr22	31783951	31784061	ENSG00000100150.16|DEPDC5|PRPF8|PRPF8	935	+	6.6232467	1.187776	-1.0	-1.0
chr22	32408088	32408242	ENSG00000100220.11|RTCB|PRPF8|PRPF8	961	-	5.3710017	1.4063927	-1.0	-1.0
chr22	32401651	32401841	ENSG00000100220.11|RTCB|PRPF8|PRPF8	943	-	5.327772	1.2457867	-1.0	-1.0
chr22	32395025	32395125	ENSG00000100220.11|RTCB|PRPF8|PRPF8	964	-	6.9200745	1.4426165	-1.0	-1.0
chr22	32412063	32412183	ENSG00000100220.11|RTCB|PRPF8|PRPF8	960	-	6.9858336	1.3995668	-1.0	-1.0
chr22	32408754	32408833	ENSG00000100220.11|RTCB|PRPF8|PRPF8	931	-	4.7644095	1.1632588	-1.0	-1.0
chr22	32475005	32475124	ENSG00000100225.17|FBXO7|PRPF8|PRPF8	978	+	7.7513647	1.6515982	-1.0	-1.0
chr22	32493167	32493281	ENSG00000100225.17|FBXO7|PRPF8|PRPF8	947	+	6.688574	1.2763422	-1.0	-1.0
chr22	32541570	32541670	ENSG00000185666.14|SYN3|PRPF8|PRPF8	906	-	6.004032	1.0265359	-1.0	-1.0
chr22	32858138	32858238	ENSG00000100234.11|TIMP3|PRPF8|PRPF8	906	+	6.178898	1.028888	-1.0	-1.0
chr22	33604434	33604549	ENSG00000133424.20|LARGE1|PRPF8|PRPF8	956	-	6.8447046	1.351957	-1.0	-1.0
chr22	35181500	35181650	ENSG00000233080.3|LINC01399|PRPF8|PRPF8	906	-	5.951132	1.028888	-1.0	-1.0
chr22	35293011	35293114	ENSG00000100281.13|HMGXB4|PRPF8|PRPF8	960	+	6.970373	1.3953218	-1.0	-1.0
chr22	35283961	35284043	ENSG00000100281.13|HMGXB4|PRPF8|PRPF8	906	+	6.552445	1.028888	-1.0	-1.0
chr22	35257451	35257557	ENSG00000100281.13|HMGXB4|PRPF8|PRPF8	926	+	4.065555	1.1337036	-1.0	-1.0
chr22	35323078	35323177	ENSG00000100284.20|TOM1|PRPF8|PRPF8	906	+	3.4425533	1.028888	-1.0	-1.0
chr22	35327290	35327387	ENSG00000100284.20|TOM1|PRPF8|PRPF8	919	+	3.280291	1.0905688	-1.0	-1.0
chr22	35321958	35322123	ENSG00000100284.20|TOM1|PRPF8|PRPF8	931	+	3.8260617	1.1640718	-1.0	-1.0
chr22	35338712	35338788	ENSG00000100284.20|TOM1|PRPF8|PRPF8	939	+	4.4283385	1.2128917	-1.0	-1.0
chr22	35333014	35333129	ENSG00000100284.20|TOM1|PRPF8|PRPF8	911	+	6.3278594	1.0488921	-1.0	-1.0
chr22	35330480	35330580	ENSG00000100284.20|TOM1|PRPF8|PRPF8	906	+	4.197533	1.028888	-1.0	-1.0
chr22	35330376	35330480	ENSG00000100284.20|TOM1|PRPF8|PRPF8	937	+	4.185336	1.1973596	-1.0	-1.0
chr22	35345685	35345784	ENSG00000100284.20|TOM1|PRPF8|PRPF8	906	+	6.000504	1.028888	-1.0	-1.0
chr22	35389868	35390058	ENSG00000100292.16|HMOX1|PRPF8|PRPF8	907	+	6.2836246	1.0306377	-1.0	-1.0
chr22	35383115	35383226	ENSG00000100292.16|HMOX1|PRPF8|PRPF8	926	+	3.6965604	1.1302648	-1.0	-1.0
chr22	35381154	35381294	ENSG00000100292.16|HMOX1|PRPF8|PRPF8	938	+	5.0520887	1.2083602	-1.0	-1.0
chr22	35383226	35383326	ENSG00000100292.16|HMOX1|PRPF8|PRPF8	904	+	5.974186	1.019617	-1.0	-1.0
chr22	35400112	35400208	ENSG00000100297.15|MCM5|PRPF8|PRPF8	904	+	3.515883	1.01656	-1.0	-1.0
chr22	35408467	35408563	ENSG00000100297.15|MCM5|PRPF8|PRPF8	967	+	5.122411	1.4862101	-1.0	-1.0
chr22	35423057	35423452	ENSG00000100297.15|MCM5|PRPF8|PRPF8	955	+	5.0654397	1.3466767	-1.0	-1.0
chr22	35400500	35400600	ENSG00000100297.15|MCM5|PRPF8|PRPF8	920	+	3.4238987	1.0945418	-1.0	-1.0
chr22	35400605	35400735	ENSG00000100297.15|MCM5|PRPF8|PRPF8	938	+	6.5671196	1.207499	-1.0	-1.0
chr22	35410910	35411010	ENSG00000100297.15|MCM5|PRPF8|PRPF8	906	+	5.977629	1.028888	-1.0	-1.0
chr22	35408563	35408663	ENSG00000100297.15|MCM5|PRPF8|PRPF8	936	+	4.4190183	1.1934053	-1.0	-1.0
chr22	35413884	35413986	ENSG00000100297.15|MCM5|PRPF8|PRPF8	970	+	7.1493683	1.5279531	-1.0	-1.0
chr22	35416529	35416629	ENSG00000100297.15|MCM5|PRPF8|PRPF8	907	+	5.982623	1.0301896	-1.0	-1.0
chr22	35421357	35421587	ENSG00000100297.15|MCM5|PRPF8|PRPF8	961	+	5.6210136	1.4064431	-1.0	-1.0
chr22	35400208	35400430	ENSG00000100297.15|MCM5|PRPF8|PRPF8	949	+	3.9555335	1.29038	-1.0	-1.0
chr22	35417856	35417981	ENSG00000100297.15|MCM5|PRPF8|PRPF8	923	+	6.406677	1.1136168	-1.0	-1.0
chr22	35416338	35416404	ENSG00000100297.15|MCM5|PRPF8|PRPF8	967	+	5.0053277	1.4801391	-1.0	-1.0
chr22	35746472	35746577	ENSG00000100320.22|RBFOX2|PRPF8|PRPF8	904	-	6.3029404	1.0166444	-1.0	-1.0
chr22	35777930	35778078	ENSG00000100320.22|RBFOX2|PRPF8|PRPF8	958	-	6.9580126	1.3779335	-1.0	-1.0
chr22	35756104	35756144	ENSG00000100320.22|RBFOX2|PRPF8|PRPF8	957	-	6.912749	1.3691976	-1.0	-1.0
chr22	35781599	35781719	ENSG00000100320.22|RBFOX2|PRPF8|PRPF8	949	-	4.719771	1.2902939	-1.0	-1.0
chr22	36233056	36233152	ENSG00000128335.13|APOL2|PRPF8|PRPF8	955	-	6.7892914	1.3435338	-1.0	-1.0
chr22	36257368	36257498	ENSG00000100342.20|APOL1|PRPF8|PRPF8	907	+	3.8868213	1.0317185	-1.0	-1.0
chr22	36306051	36306156	ENSG00000100345.20|MYH9|PRPF8|PRPF8	961	-	5.8758774	1.4138262	-1.0	-1.0
chr22	36302472	36302667	ENSG00000100345.20|MYH9|PRPF8|PRPF8	952	-	3.691617	1.3212998	-1.0	-1.0
chr22	36341262	36341369	ENSG00000100345.20|MYH9|PRPF8|PRPF8	926	-	4.3291683	1.132069	-1.0	-1.0
chr22	36320693	36320797	ENSG00000100345.20|MYH9|PRPF8|PRPF8	935	-	3.622798	1.1874009	-1.0	-1.0
chr22	36304890	36305032	ENSG00000100345.20|MYH9|PRPF8|PRPF8	945	-	6.57502	1.2634623	-1.0	-1.0
chr22	36284511	36284631	ENSG00000100345.20|MYH9|PRPF8|PRPF8	919	-	6.295002	1.0893574	-1.0	-1.0
chr22	36322428	36322521	ENSG00000100345.20|MYH9|PRPF8|PRPF8	961	-	3.817354	1.4045559	-1.0	-1.0
chr22	36318104	36318206	ENSG00000100345.20|MYH9|PRPF8|PRPF8	914	-	3.9259715	1.066214	-1.0	-1.0
chr22	36286559	36286717	ENSG00000100345.20|MYH9|PRPF8|PRPF8	905	-	3.0919113	1.0224614	-1.0	-1.0
chr22	36303896	36303994	ENSG00000100345.20|MYH9|PRPF8|PRPF8	907	-	5.9955325	1.031955	-1.0	-1.0
chr22	36326661	36326771	ENSG00000100345.20|MYH9|PRPF8|PRPF8	903	-	3.05436	1.0141109	-1.0	-1.0
chr22	36348786	36348903	ENSG00000100345.20|MYH9|PRPF8|PRPF8	917	-	5.54872	1.08207	-1.0	-1.0
chr22	36286717	36286817	ENSG00000100345.20|MYH9|PRPF8|PRPF8	921	-	2.9332108	1.1032363	-1.0	-1.0
chr22	36316669	36316769	ENSG00000100345.20|MYH9|PRPF8|PRPF8	904	-	4.11456	1.0159373	-1.0	-1.0
chr22	36296977	36297142	ENSG00000100345.20|MYH9|PRPF8|PRPF8	939	-	5.186998	1.213169	-1.0	-1.0
chr22	36305812	36305929	ENSG00000100345.20|MYH9|PRPF8|PRPF8	914	-	3.090201	1.0633326	-1.0	-1.0
chr22	36348903	36349003	ENSG00000100345.20|MYH9|PRPF8|PRPF8	940	-	3.3450973	1.2182468	-1.0	-1.0
chr22	36305929	36306029	ENSG00000100345.20|MYH9|PRPF8|PRPF8	928	-	2.8966537	1.1417212	-1.0	-1.0
chr22	36327356	36327460	ENSG00000100345.20|MYH9|PRPF8|PRPF8	961	-	6.7645264	1.4088491	-1.0	-1.0
chr22	36294818	36294931	ENSG00000100345.20|MYH9|PRPF8|PRPF8	903	-	4.152178	1.0145191	-1.0	-1.0
chr22	36284212	36284437	ENSG00000100345.20|MYH9|PRPF8|PRPF8	937	-	4.188839	1.1995108	-1.0	-1.0
chr22	36326458	36326567	ENSG00000100345.20|MYH9|PRPF8|PRPF8	942	-	6.6900487	1.2338805	-1.0	-1.0
chr22	36320120	36320219	ENSG00000100345.20|MYH9|PRPF8|PRPF8	939	-	4.430607	1.2129574	-1.0	-1.0
chr22	36300002	36300126	ENSG00000100345.20|MYH9|PRPF8|PRPF8	919	-	6.30777	1.0912539	-1.0	-1.0
chr22	36285904	36286039	ENSG00000100345.20|MYH9|PRPF8|PRPF8	909	-	2.8317013	1.0427898	-1.0	-1.0
chr22	36288126	36288246	ENSG00000100345.20|MYH9|PRPF8|PRPF8	909	-	2.912042	1.0412996	-1.0	-1.0
chr22	36314027	36314144	ENSG00000100345.20|MYH9|PRPF8|PRPF8	912	-	4.074307	1.0549996	-1.0	-1.0
chr22	36327460	36327488	ENSG00000100345.20|MYH9|PRPF8|PRPF8	981	-	8.278053	1.7240818	-1.0	-1.0
chr22	36306306	36306413	ENSG00000100345.20|MYH9|PRPF8|PRPF8	939	-	6.567858	1.2113181	-1.0	-1.0
chr22	36293214	36293328	ENSG00000100345.20|MYH9|PRPF8|PRPF8	957	-	6.815737	1.3629134	-1.0	-1.0
chr22	36321757	36321912	ENSG00000100345.20|MYH9|PRPF8|PRPF8	933	-	5.8228817	1.1750065	-1.0	-1.0
chr22	36314144	36314244	ENSG00000100345.20|MYH9|PRPF8|PRPF8	906	-	2.7920008	1.028888	-1.0	-1.0
chr22	36294091	36294191	ENSG00000100345.20|MYH9|PRPF8|PRPF8	903	-	2.5128298	1.0135107	-1.0	-1.0
chr22	36294931	36295031	ENSG00000100345.20|MYH9|PRPF8|PRPF8	906	-	3.1010823	1.0247239	-1.0	-1.0
chr22	36295371	36295481	ENSG00000100345.20|MYH9|PRPF8|PRPF8	916	-	3.980868	1.075258	-1.0	-1.0
chr22	36293486	36293591	ENSG00000100345.20|MYH9|PRPF8|PRPF8	906	-	3.4091063	1.028888	-1.0	-1.0
chr22	36285559	36285657	ENSG00000100345.20|MYH9|PRPF8|PRPF8	903	-	3.0504322	1.0137755	-1.0	-1.0
chr22	36305032	36305102	ENSG00000100345.20|MYH9|PRPF8|PRPF8	943	-	3.4911141	1.2469747	-1.0	-1.0
chr22	36341369	36341469	ENSG00000100345.20|MYH9|PRPF8|PRPF8	908	-	2.697319	1.0379045	-1.0	-1.0
chr22	36301533	36301714	ENSG00000100345.20|MYH9|PRPF8|PRPF8	933	-	4.2661333	1.1741209	-1.0	-1.0
chr22	36288628	36288726	ENSG00000100345.20|MYH9|PRPF8|PRPF8	900	-	4.2115846	1.0019134	-1.0	-1.0
chr22	36320363	36320488	ENSG00000100345.20|MYH9|PRPF8|PRPF8	922	-	4.3451934	1.107069	-1.0	-1.0
chr22	36288954	36289059	ENSG00000100345.20|MYH9|PRPF8|PRPF8	911	-	6.285106	1.0493478	-1.0	-1.0
chr22	36300684	36300850	ENSG00000100345.20|MYH9|PRPF8|PRPF8	911	-	4.0927777	1.0495868	-1.0	-1.0
chr22	36322322	36322428	ENSG00000100345.20|MYH9|PRPF8|PRPF8	957	-	4.89017	1.3691278	-1.0	-1.0
chr22	36300264	36300369	ENSG00000100345.20|MYH9|PRPF8|PRPF8	905	-	4.1334667	1.0212557	-1.0	-1.0
chr22	36288251	36288351	ENSG00000100345.20|MYH9|PRPF8|PRPF8	927	-	2.887004	1.1378084	-1.0	-1.0
chr22	36319440	36319539	ENSG00000100345.20|MYH9|PRPF8|PRPF8	906	-	4.189211	1.028888	-1.0	-1.0
chr22	36301422	36301533	ENSG00000100345.20|MYH9|PRPF8|PRPF8	942	-	6.499337	1.233964	-1.0	-1.0
chr22	36298783	36298913	ENSG00000100345.20|MYH9|PRPF8|PRPF8	937	-	3.8055086	1.2020918	-1.0	-1.0
chr22	36505895	36506000	ENSG00000100350.14|FOXRED2|PRPF8|PRPF8	935	-	4.4368744	1.183964	-1.0	-1.0
chr22	36523791	36523894	ENSG00000100353.17|EIF3D|PRPF8|PRPF8	907	-	6.0993	1.0312499	-1.0	-1.0
chr22	36516704	36516814	ENSG00000100353.17|EIF3D|PRPF8|PRPF8	953	-	5.061854	1.3259158	-1.0	-1.0
chr22	36518762	36518862	ENSG00000100353.17|EIF3D|PRPF8|PRPF8	936	-	4.551247	1.192511	-1.0	-1.0
chr22	36525903	36526088	ENSG00000100353.17|EIF3D|PRPF8|PRPF8	945	-	5.969532	1.2558571	-1.0	-1.0
chr22	36516377	36516577	ENSG00000100353.17|EIF3D|PRPF8|PRPF8	954	-	4.956281	1.3409166	-1.0	-1.0
chr22	36528977	36529187	ENSG00000100353.17|EIF3D|PRPF8|PRPF8	935	-	3.3510253	1.1853172	-1.0	-1.0
chr22	36523144	36523281	ENSG00000100353.17|EIF3D|PRPF8|PRPF8	958	-	6.9006596	1.3755664	-1.0	-1.0
chr22	37019302	37019432	ENSG00000128311.13|TST|PRPF8|PRPF8	919	-	3.6762788	1.0895728	-1.0	-1.0
chr22	37191671	37191737	ENSG00000133466.13|C1QTNF6|PRPF8|PRPF8	961	-	7.067336	1.4105381	-1.0	-1.0
chr22	37515972	37516092	ENSG00000100065.14|CARD10|PRPF8|PRPF8	942	-	4.2111096	1.2375065	-1.0	-1.0
chr22	37504080	37504180	ENSG00000100065.14|CARD10|PRPF8|PRPF8	907	-	6.4340205	1.0323952	-1.0	-1.0
chr22	37508379	37508526	ENSG00000100065.14|CARD10|PRPF8|PRPF8	941	-	3.7991207	1.2261333	-1.0	-1.0
chr22	37493977	37494085	ENSG00000100065.14|CARD10|PRPF8|PRPF8	909	-	6.235353	1.0388966	-1.0	-1.0
chr22	37517970	37518075	ENSG00000100065.14|CARD10|PRPF8|PRPF8	945	-	4.261025	1.2633216	-1.0	-1.0
chr22	37502505	37502601	ENSG00000100065.14|CARD10|PRPF8|PRPF8	935	-	4.3678055	1.187212	-1.0	-1.0
chr22	37504185	37504295	ENSG00000100065.14|CARD10|PRPF8|PRPF8	942	-	3.9969862	1.2376602	-1.0	-1.0
chr22	37494085	37494350	ENSG00000100065.14|CARD10|PRPF8|PRPF8	918	-	3.5395103	1.0872769	-1.0	-1.0
chr22	37495516	37495586	ENSG00000100065.14|CARD10|PRPF8|PRPF8	943	-	4.621097	1.2429969	-1.0	-1.0
chr22	37497018	37497118	ENSG00000100065.14|CARD10|PRPF8|PRPF8	902	-	3.3626616	1.0103248	-1.0	-1.0
chr22	37491408	37491508	ENSG00000100065.14|CARD10|PRPF8|PRPF8	907	-	6.4345922	1.0322506	-1.0	-1.0
chr22	37496003	37496133	ENSG00000100065.14|CARD10|PRPF8|PRPF8	905	-	4.7047887	1.0238235	-1.0	-1.0
chr22	37614177	37614274	ENSG00000100083.18|GGA1|PRPF8|PRPF8	937	+	3.8162785	1.2024074	-1.0	-1.0
chr22	37620913	37621033	ENSG00000100083.18|GGA1|PRPF8|PRPF8	908	+	6.187215	1.0356152	-1.0	-1.0
chr22	37625851	37626011	ENSG00000100083.18|GGA1|PRPF8|PRPF8	932	+	3.3830948	1.1670792	-1.0	-1.0
chr22	37629461	37629526	ENSG00000100083.18|GGA1|PRPF8|PRPF8	954	+	4.3926826	1.3398494	-1.0	-1.0
chr22	37623621	37623726	ENSG00000100083.18|GGA1|PRPF8|PRPF8	907	+	4.282483	1.0297874	-1.0	-1.0
chr22	37620154	37620254	ENSG00000100083.18|GGA1|PRPF8|PRPF8	915	+	6.450413	1.0689019	-1.0	-1.0
chr22	37616921	37617096	ENSG00000100083.18|GGA1|PRPF8|PRPF8	924	+	2.9365625	1.1191761	-1.0	-1.0
chr22	37630097	37630222	ENSG00000100083.18|GGA1|PRPF8|PRPF8	914	+	4.3249984	1.0680339	-1.0	-1.0
chr22	37659327	37659452	ENSG00000100092.20|SH3BP1|PRPF8|PRPF8	919	+	3.2007155	1.0939482	-1.0	-1.0
chr22	37650249	37650349	ENSG00000100092.20|SH3BP1|PRPF8|PRPF8	906	+	6.163369	1.028888	-1.0	-1.0
chr22	37665437	37665554	ENSG00000100092.20|SH3BP1|PRPF8|PRPF8	929	+	4.0335937	1.1516885	-1.0	-1.0
chr22	37639846	37640021	ENSG00000100092.20|SH3BP1|PRPF8|PRPF8	934	+	4.408604	1.1802772	-1.0	-1.0
chr22	37641045	37641168	ENSG00000100092.20|SH3BP1|PRPF8|PRPF8	959	+	5.006992	1.3924518	-1.0	-1.0
chr22	37665443	37665554	ENSG00000241360.1|PDXP|PRPF8|PRPF8	934	+	3.930103	1.1800189	-1.0	-1.0
chr22	37690696	37690891	ENSG00000273899.4|NOL12|PRPF8|PRPF8	943	+	4.698315	1.243632	-1.0	-1.0
chr22	37688311	37688360	ENSG00000273899.4|NOL12|PRPF8|PRPF8	962	+	7.026756	1.4155006	-1.0	-1.0
chr22	37691328	37691503	ENSG00000273899.4|NOL12|PRPF8|PRPF8	929	+	4.9426613	1.14781	-1.0	-1.0
chr22	37690794	37690894	ENSG00000100101.15|Z83844.1|PRPF8|PRPF8	908	+	6.249765	1.0379045	-1.0	-1.0
chr22	37688311	37688360	ENSG00000100101.15|Z83844.1|PRPF8|PRPF8	962	+	7.026756	1.4154993	-1.0	-1.0
chr22	37690696	37690794	ENSG00000100101.15|Z83844.1|PRPF8|PRPF8	903	+	4.3133945	1.0128683	-1.0	-1.0
chr22	37701375	37701479	ENSG00000100101.15|Z83844.1|PRPF8|PRPF8	903	+	6.1867175	1.0118902	-1.0	-1.0
chr22	37772660	37772764	ENSG00000100106.19|TRIOBP|PRPF8|PRPF8	941	+	3.8795254	1.231482	-1.0	-1.0
chr22	37772764	37772864	ENSG00000100106.19|TRIOBP|PRPF8|PRPF8	933	+	3.818149	1.1768241	-1.0	-1.0
chr22	37701375	37701479	ENSG00000100106.19|TRIOBP|PRPF8|PRPF8	903	+	6.1867175	1.0125203	-1.0	-1.0
chr22	37755115	37755285	ENSG00000100106.19|TRIOBP|PRPF8|PRPF8	956	+	6.6828394	1.3526107	-1.0	-1.0
chr22	37813341	37813526	ENSG00000100116.16|GCAT|PRPF8|PRPF8	917	+	3.830704	1.0786645	-1.0	-1.0
chr22	37812886	37813071	ENSG00000100116.16|GCAT|PRPF8|PRPF8	960	+	4.008712	1.394163	-1.0	-1.0
chr22	37843910	37844010	ENSG00000100124.14|ANKRD54|PRPF8|PRPF8	922	-	3.137414	1.107107	-1.0	-1.0
chr22	37833072	37833197	ENSG00000100124.14|ANKRD54|PRPF8|PRPF8	907	-	6.103947	1.0293376	-1.0	-1.0
chr22	37862968	37863038	ENSG00000100129.17|EIF3L|PRPF8|PRPF8	972	+	7.472293	1.5458153	-1.0	-1.0
chr22	37870347	37870447	ENSG00000100129.17|EIF3L|PRPF8|PRPF8	953	+	4.089281	1.3266759	-1.0	-1.0
chr22	37851169	37851274	ENSG00000100129.17|EIF3L|PRPF8|PRPF8	907	+	6.40841	1.0306416	-1.0	-1.0
chr22	37849912	37850063	ENSG00000100129.17|EIF3L|PRPF8|PRPF8	927	+	5.6636686	1.1357812	-1.0	-1.0
chr22	37858629	37858740	ENSG00000100129.17|EIF3L|PRPF8|PRPF8	928	+	4.2756157	1.1405356	-1.0	-1.0
chr22	37870249	37870347	ENSG00000100129.17|EIF3L|PRPF8|PRPF8	925	+	3.0195477	1.1230912	-1.0	-1.0
chr22	37863271	37863345	ENSG00000100129.17|EIF3L|PRPF8|PRPF8	943	+	4.764168	1.2465284	-1.0	-1.0
chr22	37849387	37849592	ENSG00000100129.17|EIF3L|PRPF8|PRPF8	931	+	3.567348	1.1585517	-1.0	-1.0
chr22	37863163	37863263	ENSG00000100129.17|EIF3L|PRPF8|PRPF8	904	+	6.5136704	1.0178505	-1.0	-1.0
chr22	37886792	37886902	ENSG00000279738.1|AL022311.1|PRPF8|PRPF8	906	+	6.190251	1.028888	-1.0	-1.0
chr22	37912065	37912170	ENSG00000100139.13|MICALL1|PRPF8|PRPF8	907	+	6.0929966	1.0322789	-1.0	-1.0
chr22	37919065	37919178	ENSG00000100139.13|MICALL1|PRPF8|PRPF8	965	+	4.828749	1.4546081	-1.0	-1.0
chr22	37927710	37927826	ENSG00000100139.13|MICALL1|PRPF8|PRPF8	930	+	4.0142593	1.1575086	-1.0	-1.0
chr22	37906471	37906568	ENSG00000100139.13|MICALL1|PRPF8|PRPF8	931	+	4.486647	1.1623378	-1.0	-1.0
chr22	37953766	37953906	ENSG00000279010.3|AL031587.6|PRPF8|PRPF8	906	+	6.2393017	1.0262473	-1.0	-1.0
chr22	37967516	37967681	ENSG00000279010.3|AL031587.6|PRPF8|PRPF8	927	+	3.848414	1.1362875	-1.0	-1.0
chr22	37967071	37967271	ENSG00000279010.3|AL031587.6|PRPF8|PRPF8	943	+	5.5590386	1.2432264	-1.0	-1.0
chr22	37967560	37967624	ENSG00000100142.14|POLR2F|PRPF8|PRPF8	920	+	3.6398811	1.0991589	-1.0	-1.0
chr22	37967098	37967268	ENSG00000100142.14|POLR2F|PRPF8|PRPF8	949	+	5.19273	1.2946769	-1.0	-1.0
chr22	37967562	37967624	ENSG00000284289.1|MIR6820|PRPF8|PRPF8	906	+	3.5379236	1.0267102	-1.0	-1.0
chr22	38073772	38073977	ENSG00000100151.15|PICK1|PRPF8|PRPF8	936	+	4.233291	1.190486	-1.0	-1.0
chr22	38059233	38059345	ENSG00000100151.15|PICK1|PRPF8|PRPF8	954	+	4.2536535	1.336878	-1.0	-1.0
chr22	38072999	38073092	ENSG00000100151.15|PICK1|PRPF8|PRPF8	902	+	3.4727352	1.007181	-1.0	-1.0
chr22	38057384	38057544	ENSG00000100151.15|PICK1|PRPF8|PRPF8	909	+	6.251512	1.041604	-1.0	-1.0
chr22	38065001	38065221	ENSG00000100151.15|PICK1|PRPF8|PRPF8	983	+	8.226994	1.7744352	-1.0	-1.0
chr22	38067681	38067841	ENSG00000100151.15|PICK1|PRPF8|PRPF8	913	+	3.6986237	1.0594201	-1.0	-1.0
chr22	38109223	38109333	ENSG00000128298.16|BAIAP2L2|PRPF8|PRPF8	903	-	4.8581595	1.0153496	-1.0	-1.0
chr22	38098309	38098410	ENSG00000128298.16|BAIAP2L2|PRPF8|PRPF8	905	-	4.1869316	1.0208385	-1.0	-1.0
chr22	38087123	38087228	ENSG00000128298.16|BAIAP2L2|PRPF8|PRPF8	940	-	4.558545	1.2225623	-1.0	-1.0
chr22	38108153	38108254	ENSG00000128298.16|BAIAP2L2|PRPF8|PRPF8	904	-	3.4344501	1.018409	-1.0	-1.0
chr22	38108254	38108341	ENSG00000128298.16|BAIAP2L2|PRPF8|PRPF8	968	-	5.070547	1.4987282	-1.0	-1.0
chr22	38110378	38110474	ENSG00000128298.16|BAIAP2L2|PRPF8|PRPF8	906	-	6.2128253	1.028888	-1.0	-1.0
chr22	38107851	38107913	ENSG00000128298.16|BAIAP2L2|PRPF8|PRPF8	956	-	4.282907	1.360107	-1.0	-1.0
chr22	38110474	38110574	ENSG00000128298.16|BAIAP2L2|PRPF8|PRPF8	939	-	3.5198493	1.2162116	-1.0	-1.0
chr22	38086241	38086346	ENSG00000128298.16|BAIAP2L2|PRPF8|PRPF8	932	-	4.4235682	1.1650531	-1.0	-1.0
chr22	38089231	38089331	ENSG00000128298.16|BAIAP2L2|PRPF8|PRPF8	906	-	5.937795	1.028888	-1.0	-1.0
chr22	38127051	38127241	ENSG00000184381.18|PLA2G6|PRPF8|PRPF8	915	-	5.8713903	1.0730634	-1.0	-1.0
chr22	38226699	38226824	ENSG00000198792.12|TMEM184B|PRPF8|PRPF8	902	-	3.0502021	1.0091964	-1.0	-1.0
chr22	38230668	38230744	ENSG00000198792.12|TMEM184B|PRPF8|PRPF8	913	-	6.331369	1.0604569	-1.0	-1.0
chr22	38314081	38314169	ENSG00000213923.11|CSNK1E|PRPF8|PRPF8	906	-	4.2894154	1.0267102	-1.0	-1.0
chr22	38299894	38299994	ENSG00000213923.11|CSNK1E|PRPF8|PRPF8	902	-	3.0459888	1.0065687	-1.0	-1.0
chr22	38294007	38294222	ENSG00000213923.11|CSNK1E|PRPF8|PRPF8	966	-	3.6350794	1.47235	-1.0	-1.0
chr22	38298934	38299049	ENSG00000213923.11|CSNK1E|PRPF8|PRPF8	904	-	6.0673213	1.019945	-1.0	-1.0
chr22	38293153	38293319	ENSG00000213923.11|CSNK1E|PRPF8|PRPF8	942	-	3.8388062	1.238466	-1.0	-1.0
chr22	38293569	38293674	ENSG00000213923.11|CSNK1E|PRPF8|PRPF8	905	-	5.1534185	1.0224648	-1.0	-1.0
chr22	38294248	38294341	ENSG00000213923.11|CSNK1E|PRPF8|PRPF8	970	-	5.218596	1.5247374	-1.0	-1.0
chr22	38314081	38314169	ENSG00000283900.1|Z98749.3|PRPF8|PRPF8	906	-	4.2894154	1.0267102	-1.0	-1.0
chr22	38294108	38294218	ENSG00000283900.1|Z98749.3|PRPF8|PRPF8	943	-	3.0915487	1.2409407	-1.0	-1.0
chr22	38299894	38299994	ENSG00000283900.1|Z98749.3|PRPF8|PRPF8	902	-	3.0459888	1.0066237	-1.0	-1.0
chr22	38298934	38299049	ENSG00000283900.1|Z98749.3|PRPF8|PRPF8	904	-	6.0673213	1.0198251	-1.0	-1.0
chr22	38293153	38293254	ENSG00000283900.1|Z98749.3|PRPF8|PRPF8	926	-	4.3275027	1.1290438	-1.0	-1.0
chr22	38293569	38293674	ENSG00000283900.1|Z98749.3|PRPF8|PRPF8	905	-	5.1534185	1.0221338	-1.0	-1.0
chr22	38294248	38294341	ENSG00000283900.1|Z98749.3|PRPF8|PRPF8	970	-	5.218596	1.524457	-1.0	-1.0
chr22	38294009	38294108	ENSG00000283900.1|Z98749.3|PRPF8|PRPF8	959	-	3.9612284	1.3878385	-1.0	-1.0
chr22	38499298	38499399	ENSG00000100201.20|DDX17|PRPF8|PRPF8	904	-	4.1233106	1.0169804	-1.0	-1.0
chr22	38498340	38498439	ENSG00000100201.20|DDX17|PRPF8|PRPF8	908	-	6.327915	1.0379045	-1.0	-1.0
chr22	38498084	38498150	ENSG00000100201.20|DDX17|PRPF8|PRPF8	956	-	4.1693916	1.3601718	-1.0	-1.0
chr22	38493600	38493771	ENSG00000100201.20|DDX17|PRPF8|PRPF8	973	-	5.195828	1.5754608	-1.0	-1.0
chr22	38488167	38488337	ENSG00000100201.20|DDX17|PRPF8|PRPF8	943	-	4.3920727	1.2462381	-1.0	-1.0
chr22	38491962	38492115	ENSG00000100201.20|DDX17|PRPF8|PRPF8	938	-	3.3251772	1.204252	-1.0	-1.0
chr22	38498439	38498569	ENSG00000100201.20|DDX17|PRPF8|PRPF8	953	-	3.634835	1.3305875	-1.0	-1.0
chr22	38670891	38671081	ENSG00000100211.10|CBY1|PRPF8|PRPF8	907	+	6.2043533	1.029349	-1.0	-1.0
chr22	38682221	38682321	ENSG00000100216.5|TOMM22|PRPF8|PRPF8	906	+	5.9644012	1.028888	-1.0	-1.0
chr22	38689264	38689364	ENSG00000100221.10|JOSD1|PRPF8|PRPF8	906	-	5.977629	1.028888	-1.0	-1.0
chr22	38721766	38721865	ENSG00000100226.15|GTPBP1|PRPF8|PRPF8	902	+	3.542972	1.0066237	-1.0	-1.0
chr22	38728062	38728161	ENSG00000100226.15|GTPBP1|PRPF8|PRPF8	906	+	3.4090874	1.0287572	-1.0	-1.0
chr22	38726041	38726150	ENSG00000100226.15|GTPBP1|PRPF8|PRPF8	945	+	6.517519	1.2581486	-1.0	-1.0
chr22	38717000	38717105	ENSG00000100226.15|GTPBP1|PRPF8|PRPF8	920	+	4.294737	1.0985341	-1.0	-1.0
chr22	38716891	38717000	ENSG00000100226.15|GTPBP1|PRPF8|PRPF8	958	+	4.576047	1.3729944	-1.0	-1.0
chr22	38724411	38724511	ENSG00000100226.15|GTPBP1|PRPF8|PRPF8	958	+	6.74476	1.3771539	-1.0	-1.0
chr22	38738090	38738230	ENSG00000100226.15|GTPBP1|PRPF8|PRPF8	905	+	6.180289	1.0223325	-1.0	-1.0
chr22	38745683	38745788	ENSG00000100242.15|SUN2|PRPF8|PRPF8	931	-	3.1240888	1.1618705	-1.0	-1.0
chr22	38749859	38749984	ENSG00000100242.15|SUN2|PRPF8|PRPF8	906	-	6.4095936	1.0279176	-1.0	-1.0
chr22	38738074	38738265	ENSG00000100242.15|SUN2|PRPF8|PRPF8	942	-	3.633099	1.2384272	-1.0	-1.0
chr22	38751112	38751272	ENSG00000100242.15|SUN2|PRPF8|PRPF8	910	-	6.355426	1.0472943	-1.0	-1.0
chr22	38755664	38755762	ENSG00000100242.15|SUN2|PRPF8|PRPF8	922	-	3.6906967	1.1092601	-1.0	-1.0
chr22	38740911	38741050	ENSG00000100242.15|SUN2|PRPF8|PRPF8	930	-	3.2934768	1.1578878	-1.0	-1.0
chr22	38738089	38738229	ENSG00000230149.2|AL021707.3|PRPF8|PRPF8	905	+	6.187822	1.0239338	-1.0	-1.0
chr22	38738096	38738226	ENSG00000244491.1|AL021707.5|PRPF8|PRPF8	905	+	6.2347746	1.0237575	-1.0	-1.0
chr22	38872025	38872121	ENSG00000183741.11|CBX6|PRPF8|PRPF8	906	-	6.235307	1.028888	-1.0	-1.0
chr22	38871762	38871901	ENSG00000183741.11|CBX6|PRPF8|PRPF8	909	-	4.2669306	1.0398117	-1.0	-1.0
chr22	38871381	38871541	ENSG00000183741.11|CBX6|PRPF8|PRPF8	946	-	3.7214398	1.2642721	-1.0	-1.0
chr22	38872121	38872221	ENSG00000183741.11|CBX6|PRPF8|PRPF8	923	-	3.3776543	1.1157494	-1.0	-1.0
chr22	39316705	39316810	ENSG00000100316.15|RPL3|PRPF8|PRPF8	947	-	3.9863997	1.2729554	-1.0	-1.0
chr22	39316810	39317030	ENSG00000100316.15|RPL3|PRPF8|PRPF8	905	-	3.1144617	1.0220273	-1.0	-1.0
chr22	39314558	39314685	ENSG00000100316.15|RPL3|PRPF8|PRPF8	948	-	3.5820036	1.2810837	-1.0	-1.0
chr22	39313961	39314236	ENSG00000100316.15|RPL3|PRPF8|PRPF8	967	-	4.585384	1.4782507	-1.0	-1.0
chr22	39314236	39314376	ENSG00000100316.15|RPL3|PRPF8|PRPF8	913	-	4.407521	1.0585543	-1.0	-1.0
chr22	39314685	39314785	ENSG00000100316.15|RPL3|PRPF8|PRPF8	946	-	4.073944	1.266477	-1.0	-1.0
chr22	39317360	39317560	ENSG00000100316.15|RPL3|PRPF8|PRPF8	953	-	3.8381546	1.3304224	-1.0	-1.0
chr22	39315361	39315466	ENSG00000100316.15|RPL3|PRPF8|PRPF8	957	-	4.267755	1.3623726	-1.0	-1.0
chr22	39312906	39313846	ENSG00000100316.15|RPL3|PRPF8|PRPF8	959	-	4.701489	1.3880708	-1.0	-1.0
chr22	39318369	39318494	ENSG00000100316.15|RPL3|PRPF8|PRPF8	903	-	6.129056	1.0140867	-1.0	-1.0
chr22	39319471	39319716	ENSG00000100316.15|RPL3|PRPF8|PRPF8	975	-	5.252716	1.6010467	-1.0	-1.0
chr22	39419528	39419630	ENSG00000100324.13|TAB1|PRPF8|PRPF8	922	+	4.4231367	1.1064445	-1.0	-1.0
chr22	39417750	39417849	ENSG00000100324.13|TAB1|PRPF8|PRPF8	907	+	6.3383813	1.0336118	-1.0	-1.0
chr22	39415544	39415653	ENSG00000100324.13|TAB1|PRPF8|PRPF8	946	+	4.642057	1.2683978	-1.0	-1.0
chr22	39502340	39502437	ENSG00000100335.13|MIEF1|PRPF8|PRPF8	904	+	2.6560762	1.0183574	-1.0	-1.0
chr22	39504457	39504617	ENSG00000100335.13|MIEF1|PRPF8|PRPF8	906	+	4.7973	1.0269896	-1.0	-1.0
chr22	39512396	39512494	ENSG00000100335.13|MIEF1|PRPF8|PRPF8	906	+	6.004032	1.0265093	-1.0	-1.0
chr22	39521227	39521392	ENSG00000128272.14|ATF4|PRPF8|PRPF8	917	+	3.6404536	1.0810405	-1.0	-1.0
chr22	39520652	39520932	ENSG00000128272.14|ATF4|PRPF8|PRPF8	950	+	3.0406306	1.3032826	-1.0	-1.0
chr22	39521671	39521772	ENSG00000128272.14|ATF4|PRPF8|PRPF8	977	+	5.121929	1.6352003	-1.0	-1.0
chr22	39532597	39532737	ENSG00000187051.8|RPS19BP1|PRPF8|PRPF8	917	-	4.1259155	1.0831256	-1.0	-1.0
chr22	39529557	39529677	ENSG00000187051.8|RPS19BP1|PRPF8|PRPF8	908	-	6.2795568	1.0351455	-1.0	-1.0
chr22	39532297	39532492	ENSG00000187051.8|RPS19BP1|PRPF8|PRPF8	929	-	4.0970936	1.1462995	-1.0	-1.0
chr22	40301224	40301414	ENSG00000100354.20|TNRC6B|PRPF8|PRPF8	945	+	5.411487	1.259589	-1.0	-1.0
chr22	40277076	40277151	ENSG00000100354.20|TNRC6B|PRPF8|PRPF8	940	+	6.8049736	1.2200701	-1.0	-1.0
chr22	40312901	40312997	ENSG00000100354.20|TNRC6B|PRPF8|PRPF8	950	+	6.6357822	1.2990031	-1.0	-1.0
chr22	40354198	40354327	ENSG00000239900.12|ADSL|PRPF8|PRPF8	934	+	4.2845783	1.1780682	-1.0	-1.0
chr22	40349941	40350101	ENSG00000239900.12|ADSL|PRPF8|PRPF8	952	+	6.666526	1.3148993	-1.0	-1.0
chr22	40361547	40361672	ENSG00000239900.12|ADSL|PRPF8|PRPF8	947	+	3.8368087	1.2738605	-1.0	-1.0
chr22	40362980	40363085	ENSG00000239900.12|ADSL|PRPF8|PRPF8	908	+	6.2944717	1.0339155	-1.0	-1.0
chr22	40358863	40359083	ENSG00000239900.12|ADSL|PRPF8|PRPF8	944	+	3.552275	1.2503141	-1.0	-1.0
chr22	40361342	40361482	ENSG00000239900.12|ADSL|PRPF8|PRPF8	906	+	5.9732113	1.028888	-1.0	-1.0
chr22	40359168	40359306	ENSG00000239900.12|ADSL|PRPF8|PRPF8	964	+	6.684849	1.4420753	-1.0	-1.0
chr22	40360492	40360592	ENSG00000239900.12|ADSL|PRPF8|PRPF8	907	+	6.155983	1.0301896	-1.0	-1.0
chr22	40361182	40361337	ENSG00000239900.12|ADSL|PRPF8|PRPF8	905	+	6.0908394	1.0230694	-1.0	-1.0
chr22	40358863	40359035	ENSG00000284431.1|AL022238.4|PRPF8|PRPF8	945	+	3.3951495	1.2622727	-1.0	-1.0
chr22	40353045	40353210	ENSG00000284431.1|AL022238.4|PRPF8|PRPF8	907	+	6.1792154	1.03289	-1.0	-1.0
chr22	40406662	40406762	ENSG00000284431.1|AL022238.4|PRPF8|PRPF8	906	+	4.3145323	1.028888	-1.0	-1.0
chr22	40407016	40407071	ENSG00000284431.1|AL022238.4|PRPF8|PRPF8	908	+	6.2278705	1.0358297	-1.0	-1.0
chr22	40361342	40361482	ENSG00000284431.1|AL022238.4|PRPF8|PRPF8	906	+	5.9732113	1.028888	-1.0	-1.0
chr22	40360492	40360592	ENSG00000284431.1|AL022238.4|PRPF8|PRPF8	907	+	6.155983	1.0301896	-1.0	-1.0
chr22	40362980	40363071	ENSG00000284431.1|AL022238.4|PRPF8|PRPF8	908	+	6.317439	1.0383962	-1.0	-1.0
chr22	40361635	40361765	ENSG00000284431.1|AL022238.4|PRPF8|PRPF8	978	+	5.006673	1.6624347	-1.0	-1.0
chr22	40354180	40354400	ENSG00000284431.1|AL022238.4|PRPF8|PRPF8	950	+	4.802693	1.2972538	-1.0	-1.0
chr22	40407482	40407667	ENSG00000100359.20|SGSM3|PRPF8|PRPF8	942	+	3.868469	1.2346283	-1.0	-1.0
chr22	40406977	40407167	ENSG00000100359.20|SGSM3|PRPF8|PRPF8	921	+	5.6299267	1.1019833	-1.0	-1.0
chr22	40407292	40407427	ENSG00000100359.20|SGSM3|PRPF8|PRPF8	907	+	6.0717545	1.0292302	-1.0	-1.0
chr22	40406562	40406762	ENSG00000100359.20|SGSM3|PRPF8|PRPF8	963	+	4.4129276	1.4362427	-1.0	-1.0
chr22	40429520	40429705	ENSG00000196588.14|MKL1|PRPF8|PRPF8	934	-	5.62186	1.182336	-1.0	-1.0
chr22	40416975	40417046	ENSG00000196588.14|MKL1|PRPF8|PRPF8	906	-	6.235307	1.028888	-1.0	-1.0
chr22	40463220	40463325	ENSG00000196588.14|MKL1|PRPF8|PRPF8	934	-	6.6167736	1.1799612	-1.0	-1.0
chr22	40420404	40420504	ENSG00000196588.14|MKL1|PRPF8|PRPF8	951	-	6.6270785	1.3098246	-1.0	-1.0
chr22	40799022	40799083	ENSG00000100372.14|SLC25A17|PRPF8|PRPF8	926	-	4.5212717	1.1316609	-1.0	-1.0
chr22	40819032	40819167	ENSG00000100372.14|SLC25A17|PRPF8|PRPF8	907	-	6.1002693	1.0304811	-1.0	-1.0
chr22	40829625	40829674	ENSG00000100380.13|ST13|PRPF8|PRPF8	972	-	5.8750963	1.5530932	-1.0	-1.0
chr22	40848293	40848369	ENSG00000100380.13|ST13|PRPF8|PRPF8	957	-	4.7854967	1.3711828	-1.0	-1.0
chr22	40844838	40844909	ENSG00000100380.13|ST13|PRPF8|PRPF8	953	-	6.748405	1.3310924	-1.0	-1.0
chr22	40856303	40856403	ENSG00000100380.13|ST13|PRPF8|PRPF8	905	-	3.377598	1.0206822	-1.0	-1.0
chr22	40964046	40964201	ENSG00000100387.8|RBX1|PRPF8|PRPF8	920	+	4.196242	1.099211	-1.0	-1.0
chr22	41158411	41158596	ENSG00000100393.12|EP300|PRPF8|PRPF8	974	+	5.750471	1.5933585	-1.0	-1.0
chr22	41117716	41117816	ENSG00000100393.12|EP300|PRPF8|PRPF8	900	+	2.7562165	1.0014547	-1.0	-1.0
chr22	41160641	41160722	ENSG00000100393.12|EP300|PRPF8|PRPF8	955	+	4.1598554	1.3461199	-1.0	-1.0
chr22	41141092	41141217	ENSG00000100393.12|EP300|PRPF8|PRPF8	964	+	4.299128	1.4401267	-1.0	-1.0
chr22	41168867	41168967	ENSG00000100393.12|EP300|PRPF8|PRPF8	904	+	6.3149004	1.0185502	-1.0	-1.0
chr22	41127651	41127748	ENSG00000100393.12|EP300|PRPF8|PRPF8	906	+	4.172427	1.028888	-1.0	-1.0
chr22	41227303	41227418	ENSG00000100395.14|L3MBTL2|PRPF8|PRPF8	909	+	2.9922504	1.0386341	-1.0	-1.0
chr22	41221198	41221367	ENSG00000100395.14|L3MBTL2|PRPF8|PRPF8	902	+	6.0999007	1.0071421	-1.0	-1.0
chr22	41224154	41224251	ENSG00000100395.14|L3MBTL2|PRPF8|PRPF8	904	+	6.100021	1.0170528	-1.0	-1.0
chr22	41217122	41217297	ENSG00000100395.14|L3MBTL2|PRPF8|PRPF8	923	+	4.351142	1.1150268	-1.0	-1.0
chr22	41285985	41286115	ENSG00000100401.19|RANGAP1|PRPF8|PRPF8	962	-	4.1414046	1.423542	-1.0	-1.0
chr22	41249728	41249817	ENSG00000100401.19|RANGAP1|PRPF8|PRPF8	965	-	4.640577	1.4528171	-1.0	-1.0
chr22	41285487	41285587	ENSG00000100401.19|RANGAP1|PRPF8|PRPF8	906	-	5.990831	1.028888	-1.0	-1.0
chr22	41251006	41251106	ENSG00000100401.19|RANGAP1|PRPF8|PRPF8	958	-	4.4160824	1.3723717	-1.0	-1.0
chr22	41258106	41258211	ENSG00000100401.19|RANGAP1|PRPF8|PRPF8	906	-	6.0886135	1.028888	-1.0	-1.0
chr22	41261336	41261445	ENSG00000100401.19|RANGAP1|PRPF8|PRPF8	910	-	6.2771835	1.0473782	-1.0	-1.0
chr22	41264565	41264663	ENSG00000100401.19|RANGAP1|PRPF8|PRPF8	906	-	5.951132	1.028888	-1.0	-1.0
chr22	41256105	41256190	ENSG00000100401.19|RANGAP1|PRPF8|PRPF8	928	-	3.741087	1.1396755	-1.0	-1.0
chr22	41256710	41256824	ENSG00000100401.19|RANGAP1|PRPF8|PRPF8	967	-	6.4821224	1.4768556	-1.0	-1.0
chr22	41256600	41256705	ENSG00000100401.19|RANGAP1|PRPF8|PRPF8	906	-	4.204308	1.0252535	-1.0	-1.0
chr22	41252991	41253091	ENSG00000100401.19|RANGAP1|PRPF8|PRPF8	904	-	4.1407185	1.0174781	-1.0	-1.0
chr22	41249817	41249992	ENSG00000100401.19|RANGAP1|PRPF8|PRPF8	932	-	4.041373	1.1671627	-1.0	-1.0
chr22	41254201	41254307	ENSG00000100401.19|RANGAP1|PRPF8|PRPF8	906	-	6.3453197	1.028888	-1.0	-1.0
chr22	41261445	41261570	ENSG00000100401.19|RANGAP1|PRPF8|PRPF8	957	-	4.1510525	1.3700105	-1.0	-1.0
chr22	41257947	41258047	ENSG00000100401.19|RANGAP1|PRPF8|PRPF8	906	-	2.9412258	1.0247215	-1.0	-1.0
chr22	41250867	41251006	ENSG00000100401.19|RANGAP1|PRPF8|PRPF8	951	-	4.682269	1.3121852	-1.0	-1.0
chr22	41274599	41274699	ENSG00000100401.19|RANGAP1|PRPF8|PRPF8	907	-	3.0085943	1.0306869	-1.0	-1.0
chr22	41252991	41253050	ENSG00000274552.1|MIR6889|PRPF8|PRPF8	906	-	6.13996	1.028888	-1.0	-1.0
chr22	41325453	41325558	ENSG00000100403.11|ZC3H7B|PRPF8|PRPF8	903	+	5.933007	1.0112737	-1.0	-1.0
chr22	41332185	41332285	ENSG00000100403.11|ZC3H7B|PRPF8|PRPF8	901	+	2.8647707	1.004597	-1.0	-1.0
chr22	41340137	41340237	ENSG00000100403.11|ZC3H7B|PRPF8|PRPF8	906	+	6.246242	1.028888	-1.0	-1.0
chr22	41338355	41338495	ENSG00000100403.11|ZC3H7B|PRPF8|PRPF8	946	+	6.6015644	1.270924	-1.0	-1.0
chr22	41343576	41343676	ENSG00000100403.11|ZC3H7B|PRPF8|PRPF8	905	+	4.2974024	1.0224768	-1.0	-1.0
chr22	41356516	41356616	ENSG00000100403.11|ZC3H7B|PRPF8|PRPF8	908	+	6.28585	1.0385691	-1.0	-1.0
chr22	41342628	41342738	ENSG00000100403.11|ZC3H7B|PRPF8|PRPF8	951	+	6.6520996	1.3073415	-1.0	-1.0
chr22	41343474	41343576	ENSG00000100403.11|ZC3H7B|PRPF8|PRPF8	970	+	7.1200886	1.5198654	-1.0	-1.0
chr22	41355862	41355953	ENSG00000100403.11|ZC3H7B|PRPF8|PRPF8	913	+	3.0398538	1.0616837	-1.0	-1.0
chr22	41339191	41339336	ENSG00000100403.11|ZC3H7B|PRPF8|PRPF8	945	+	4.665298	1.2619913	-1.0	-1.0
chr22	41348071	41348167	ENSG00000100403.11|ZC3H7B|PRPF8|PRPF8	909	+	4.3328295	1.0389999	-1.0	-1.0
chr22	41356237	41356337	ENSG00000100403.11|ZC3H7B|PRPF8|PRPF8	906	+	6.1163726	1.028888	-1.0	-1.0
chr22	41356062	41356177	ENSG00000100403.11|ZC3H7B|PRPF8|PRPF8	948	+	6.657833	1.2832727	-1.0	-1.0
chr22	41355963	41356062	ENSG00000100403.11|ZC3H7B|PRPF8|PRPF8	941	+	3.462391	1.2271855	-1.0	-1.0
chr22	41446374	41446474	ENSG00000183864.4|TOB2|PRPF8|PRPF8	906	-	2.9612973	1.028888	-1.0	-1.0
chr22	41468024	41468124	ENSG00000100410.7|PHF5A|PRPF8|PRPF8	906	-	5.9874563	1.028888	-1.0	-1.0
chr22	41468601	41468716	ENSG00000100410.7|PHF5A|PRPF8|PRPF8	946	-	4.224428	1.2671738	-1.0	-1.0
chr22	41468302	41468422	ENSG00000100410.7|PHF5A|PRPF8|PRPF8	907	-	5.972419	1.030656	-1.0	-1.0
chr22	41468499	41468601	ENSG00000100410.7|PHF5A|PRPF8|PRPF8	926	-	3.064125	1.1305559	-1.0	-1.0
chr22	41468147	41468247	ENSG00000100410.7|PHF5A|PRPF8|PRPF8	906	-	5.951132	1.028888	-1.0	-1.0
chr22	41469124	41469279	ENSG00000100412.15|ACO2|PRPF8|PRPF8	976	+	5.575619	1.6177366	-1.0	-1.0
chr22	41517631	41517741	ENSG00000100412.15|ACO2|PRPF8|PRPF8	907	+	5.5199876	1.0298746	-1.0	-1.0
chr22	41525252	41525348	ENSG00000100412.15|ACO2|PRPF8|PRPF8	901	+	3.370789	1.0042704	-1.0	-1.0
chr22	41532603	41532743	ENSG00000100413.16|POLR3H|PRPF8|PRPF8	912	-	3.5787897	1.055521	-1.0	-1.0
chr22	41540607	41540795	ENSG00000100413.16|POLR3H|PRPF8|PRPF8	953	-	4.6941047	1.3264928	-1.0	-1.0
chr22	41543891	41544086	ENSG00000100413.16|POLR3H|PRPF8|PRPF8	953	-	3.561705	1.3294734	-1.0	-1.0
chr22	41584013	41584378	ENSG00000100417.11|PMM1|PRPF8|PRPF8	952	-	4.140969	1.3181224	-1.0	-1.0
chr22	41584398	41584623	ENSG00000100417.11|PMM1|PRPF8|PRPF8	958	-	4.8090324	1.3790325	-1.0	-1.0
chr22	41620751	41620851	ENSG00000100418.7|DESI1|PRPF8|PRPF8	945	-	4.6415915	1.2575374	-1.0	-1.0
chr22	41607261	41607331	ENSG00000100418.7|DESI1|PRPF8|PRPF8	953	-	4.7887807	1.3269854	-1.0	-1.0
chr22	41603159	41603369	ENSG00000100418.7|DESI1|PRPF8|PRPF8	947	-	3.8413663	1.2759787	-1.0	-1.0
chr22	41636665	41636765	ENSG00000196419.12|XRCC6|PRPF8|PRPF8	901	+	3.0540087	1.003952	-1.0	-1.0
chr22	41646980	41647082	ENSG00000196419.12|XRCC6|PRPF8|PRPF8	946	+	4.70175	1.2642429	-1.0	-1.0
chr22	41636770	41636870	ENSG00000196419.12|XRCC6|PRPF8|PRPF8	911	+	4.3854694	1.0496308	-1.0	-1.0
chr22	41637692	41637791	ENSG00000196419.12|XRCC6|PRPF8|PRPF8	903	+	2.8093057	1.0146501	-1.0	-1.0
chr22	41650792	41650891	ENSG00000196419.12|XRCC6|PRPF8|PRPF8	929	+	3.1736677	1.1496288	-1.0	-1.0
chr22	41628167	41628318	ENSG00000196419.12|XRCC6|PRPF8|PRPF8	921	+	3.703978	1.1026669	-1.0	-1.0
chr22	41653578	41653690	ENSG00000196419.12|XRCC6|PRPF8|PRPF8	932	+	3.999793	1.1643858	-1.0	-1.0
chr22	41680243	41680343	ENSG00000100138.13|SNU13|PRPF8|PRPF8	911	-	3.2452693	1.0520668	-1.0	-1.0
chr22	41688793	41688908	ENSG00000100138.13|SNU13|PRPF8|PRPF8	942	-	6.5828075	1.2363751	-1.0	-1.0
chr22	41809898	41810000	ENSG00000100147.13|CCDC134|PRPF8|PRPF8	945	+	4.870105	1.2589402	-1.0	-1.0
chr22	41868680	41868792	ENSG00000198911.11|SREBF2|PRPF8|PRPF8	911	+	2.6335979	1.0499641	-1.0	-1.0
chr22	41900498	41900598	ENSG00000198911.11|SREBF2|PRPF8|PRPF8	944	+	3.8624942	1.2540113	-1.0	-1.0
chr22	41875724	41875834	ENSG00000198911.11|SREBF2|PRPF8|PRPF8	907	+	6.252157	1.0296757	-1.0	-1.0
chr22	41900274	41900389	ENSG00000198911.11|SREBF2|PRPF8|PRPF8	901	+	2.6715393	1.0060811	-1.0	-1.0
chr22	41884906	41885006	ENSG00000198911.11|SREBF2|PRPF8|PRPF8	901	+	2.6373484	1.0062189	-1.0	-1.0
chr22	41903155	41903255	ENSG00000198911.11|SREBF2|PRPF8|PRPF8	906	+	2.8602245	1.028888	-1.0	-1.0
chr22	41904974	41905079	ENSG00000198911.11|SREBF2|PRPF8|PRPF8	912	+	3.9807572	1.0578506	-1.0	-1.0
chr22	41898693	41898883	ENSG00000198911.11|SREBF2|PRPF8|PRPF8	937	+	3.2886016	1.2022434	-1.0	-1.0
chr22	41945155	41945320	ENSG00000100162.14|CENPM|PRPF8|PRPF8	955	-	6.1459274	1.3448274	-1.0	-1.0
chr22	41943609	41943701	ENSG00000100162.14|CENPM|PRPF8|PRPF8	942	-	3.833054	1.2367733	-1.0	-1.0
chr22	41946312	41946512	ENSG00000100162.14|CENPM|PRPF8|PRPF8	968	-	5.8639636	1.4909734	-1.0	-1.0
chr22	41945912	41946005	ENSG00000100162.14|CENPM|PRPF8|PRPF8	966	-	6.9055023	1.4641008	-1.0	-1.0
chr22	42179608	42179702	ENSG00000100207.18|TCF20|PRPF8|PRPF8	974	-	7.183945	1.5908904	-1.0	-1.0
chr22	42514105	42514205	ENSG00000189306.10|RRP7A|PRPF8|PRPF8	941	-	3.8286543	1.2324322	-1.0	-1.0
chr22	42519603	42519708	ENSG00000189306.10|RRP7A|PRPF8|PRPF8	906	-	2.6837006	1.0257319	-1.0	-1.0
chr22	42519713	42519802	ENSG00000189306.10|RRP7A|PRPF8|PRPF8	921	-	2.9921403	1.1007216	-1.0	-1.0
chr22	42514779	42514899	ENSG00000189306.10|RRP7A|PRPF8|PRPF8	908	-	6.19403	1.0349847	-1.0	-1.0
chr22	42515873	42516010	ENSG00000189306.10|RRP7A|PRPF8|PRPF8	908	-	2.9005003	1.0376348	-1.0	-1.0
chr22	42516010	42516125	ENSG00000189306.10|RRP7A|PRPF8|PRPF8	955	-	4.119387	1.345087	-1.0	-1.0
chr22	42517906	42518004	ENSG00000189306.10|RRP7A|PRPF8|PRPF8	902	-	2.6941407	1.0067431	-1.0	-1.0
chr22	42514676	42514779	ENSG00000189306.10|RRP7A|PRPF8|PRPF8	971	-	4.662345	1.5409544	-1.0	-1.0
chr22	42577745	42577843	ENSG00000182841.12|RRP7BP|PRPF8|PRPF8	906	-	3.382565	1.028888	-1.0	-1.0
chr22	42581928	42582028	ENSG00000182841.12|RRP7BP|PRPF8|PRPF8	902	-	4.09366	1.0066237	-1.0	-1.0
chr22	42575930	42576030	ENSG00000182841.12|RRP7BP|PRPF8|PRPF8	906	-	3.1502094	1.028888	-1.0	-1.0
chr22	42576371	42576471	ENSG00000182841.12|RRP7BP|PRPF8|PRPF8	906	-	5.977629	1.028888	-1.0	-1.0
chr22	42577843	42577953	ENSG00000182841.12|RRP7BP|PRPF8|PRPF8	937	-	3.8154852	1.1986622	-1.0	-1.0
chr22	42577010	42577195	ENSG00000182841.12|RRP7BP|PRPF8|PRPF8	907	-	4.344403	1.0293549	-1.0	-1.0
chr22	42580117	42580216	ENSG00000182841.12|RRP7BP|PRPF8|PRPF8	902	-	6.464016	1.0068526	-1.0	-1.0
chr22	42596185	42596285	ENSG00000100227.17|POLDIP3|PRPF8|PRPF8	947	-	3.9421358	1.2754695	-1.0	-1.0
chr22	42591954	42592054	ENSG00000100227.17|POLDIP3|PRPF8|PRPF8	906	-	4.18631	1.028888	-1.0	-1.0
chr22	42599592	42599692	ENSG00000100227.17|POLDIP3|PRPF8|PRPF8	906	-	6.1326785	1.028888	-1.0	-1.0
chr22	42596089	42596185	ENSG00000100227.17|POLDIP3|PRPF8|PRPF8	908	-	6.2897153	1.0379045	-1.0	-1.0
chr22	42602767	42602877	ENSG00000100227.17|POLDIP3|PRPF8|PRPF8	947	-	5.9175625	1.2777766	-1.0	-1.0
chr22	42630881	42631116	ENSG00000100243.20|CYB5R3|PRPF8|PRPF8	946	-	4.622307	1.2640457	-1.0	-1.0
chr22	42631281	42631476	ENSG00000100243.20|CYB5R3|PRPF8|PRPF8	950	-	3.7235625	1.2977848	-1.0	-1.0
chr22	42627489	42627599	ENSG00000100243.20|CYB5R3|PRPF8|PRPF8	901	-	3.0906436	1.0059706	-1.0	-1.0
chr22	42649195	42649294	ENSG00000100243.20|CYB5R3|PRPF8|PRPF8	906	-	4.322918	1.028888	-1.0	-1.0
chr22	42623788	42623888	ENSG00000100243.20|CYB5R3|PRPF8|PRPF8	909	-	2.9706397	1.0392162	-1.0	-1.0
chr22	42628151	42628251	ENSG00000100243.20|CYB5R3|PRPF8|PRPF8	906	-	2.8019707	1.028888	-1.0	-1.0
chr22	42627133	42627268	ENSG00000100243.20|CYB5R3|PRPF8|PRPF8	907	-	5.984499	1.0309108	-1.0	-1.0
chr22	42807072	42807163	ENSG00000242247.10|ARFGAP3|PRPF8|PRPF8	956	-	6.764737	1.3561459	-1.0	-1.0
chr22	42799038	42799138	ENSG00000242247.10|ARFGAP3|PRPF8|PRPF8	970	-	7.082705	1.5276393	-1.0	-1.0
chr22	42840943	42841016	ENSG00000242247.10|ARFGAP3|PRPF8|PRPF8	956	-	6.7736635	1.3541144	-1.0	-1.0
chr22	42882082	42882183	ENSG00000100266.18|PACSIN2|PRPF8|PRPF8	932	-	3.272503	1.1684592	-1.0	-1.0
chr22	42840943	42841016	ENSG00000100266.18|PACSIN2|PRPF8|PRPF8	956	-	6.7736635	1.3550363	-1.0	-1.0
chr22	42879169	42879289	ENSG00000100266.18|PACSIN2|PRPF8|PRPF8	934	-	4.8229213	1.1807526	-1.0	-1.0
chr22	42882183	42882304	ENSG00000100266.18|PACSIN2|PRPF8|PRPF8	954	-	3.299327	1.3413966	-1.0	-1.0
chr22	42912020	42912120	ENSG00000100266.18|PACSIN2|PRPF8|PRPF8	933	-	3.4847424	1.1734074	-1.0	-1.0
chr22	42888642	42888757	ENSG00000100266.18|PACSIN2|PRPF8|PRPF8	932	-	6.6617203	1.1697078	-1.0	-1.0
chr22	42876333	42876458	ENSG00000100266.18|PACSIN2|PRPF8|PRPF8	951	-	6.02707	1.3138345	-1.0	-1.0
chr22	42893456	42893556	ENSG00000100266.18|PACSIN2|PRPF8|PRPF8	904	-	4.1233106	1.0170128	-1.0	-1.0
chr22	42888526	42888642	ENSG00000100266.18|PACSIN2|PRPF8|PRPF8	923	-	6.420945	1.1135215	-1.0	-1.0
chr22	42876039	42876136	ENSG00000100266.18|PACSIN2|PRPF8|PRPF8	906	-	6.1163726	1.028888	-1.0	-1.0
chr22	42871469	42871584	ENSG00000100266.18|PACSIN2|PRPF8|PRPF8	907	-	6.184047	1.0311421	-1.0	-1.0
chr22	43171900	43172005	ENSG00000100304.12|TTLL12|PRPF8|PRPF8	906	-	5.9644012	1.028888	-1.0	-1.0
chr22	43174403	43174498	ENSG00000100304.12|TTLL12|PRPF8|PRPF8	907	-	6.2168303	1.0330459	-1.0	-1.0
chr22	43169402	43169499	ENSG00000100304.12|TTLL12|PRPF8|PRPF8	906	-	6.004032	1.0267102	-1.0	-1.0
chr22	43169499	43169614	ENSG00000100304.12|TTLL12|PRPF8|PRPF8	907	-	6.262334	1.0293174	-1.0	-1.0
chr22	43171750	43171818	ENSG00000100304.12|TTLL12|PRPF8|PRPF8	906	-	6.1163726	1.028888	-1.0	-1.0
chr22	43176319	43176396	ENSG00000100304.12|TTLL12|PRPF8|PRPF8	952	-	4.356967	1.3220556	-1.0	-1.0
chr22	43176213	43176319	ENSG00000100304.12|TTLL12|PRPF8|PRPF8	908	-	5.5244875	1.0375158	-1.0	-1.0
chr22	43944690	43944790	ENSG00000100344.10|PNPLA3|PRPF8|PRPF8	966	+	4.2841864	1.4712281	-1.0	-1.0
chr22	43944795	43944895	ENSG00000100344.10|PNPLA3|PRPF8|PRPF8	904	+	2.6500473	1.016484	-1.0	-1.0
chr22	43934666	43934766	ENSG00000100344.10|PNPLA3|PRPF8|PRPF8	928	+	3.5283303	1.1448689	-1.0	-1.0
chr22	43940012	43940125	ENSG00000100344.10|PNPLA3|PRPF8|PRPF8	941	+	6.467548	1.2320086	-1.0	-1.0
chr22	43934605	43934666	ENSG00000100344.10|PNPLA3|PRPF8|PRPF8	970	+	7.0302134	1.520483	-1.0	-1.0
chr22	43937175	43937272	ENSG00000100344.10|PNPLA3|PRPF8|PRPF8	915	+	3.0631626	1.0723536	-1.0	-1.0
chr22	44714590	44714671	ENSG00000186654.20|PRR5|PRPF8|PRPF8	955	+	6.603638	1.3449426	-1.0	-1.0
chr22	44726576	44726634	ENSG00000186654.20|PRR5|PRPF8|PRPF8	986	+	8.835422	1.8605845	-1.0	-1.0
chr22	44732280	44732391	ENSG00000186654.20|PRR5|PRPF8|PRPF8	952	+	3.599789	1.323029	-1.0	-1.0
chr22	44725243	44725296	ENSG00000186654.20|PRR5|PRPF8|PRPF8	914	+	3.632137	1.0677603	-1.0	-1.0
chr22	44731709	44731821	ENSG00000186654.20|PRR5|PRPF8|PRPF8	946	+	3.5196989	1.2687068	-1.0	-1.0
chr22	44726634	44726774	ENSG00000186654.20|PRR5|PRPF8|PRPF8	941	+	4.7153454	1.2283448	-1.0	-1.0
chr22	44714590	44714671	ENSG00000248405.10|PRR5-ARHGAP8|PRPF8|PRPF8	955	+	6.603638	1.345133	-1.0	-1.0
chr22	44726576	44726634	ENSG00000248405.10|PRR5-ARHGAP8|PRPF8|PRPF8	986	+	8.835422	1.8630098	-1.0	-1.0
chr22	44732280	44732391	ENSG00000248405.10|PRR5-ARHGAP8|PRPF8|PRPF8	952	+	3.599789	1.322964	-1.0	-1.0
chr22	44725243	44725292	ENSG00000248405.10|PRR5-ARHGAP8|PRPF8|PRPF8	904	+	3.5644753	1.0195379	-1.0	-1.0
chr22	44731729	44731821	ENSG00000248405.10|PRR5-ARHGAP8|PRPF8|PRPF8	963	+	3.89582	1.4331837	-1.0	-1.0
chr22	44726634	44726774	ENSG00000248405.10|PRR5-ARHGAP8|PRPF8|PRPF8	941	+	4.7153454	1.22886	-1.0	-1.0
chr22	45171599	45171779	ENSG00000093000.18|NUP50|PRPF8|PRPF8	978	+	6.106488	1.6522036	-1.0	-1.0
chr22	45335280	45335382	ENSG00000100376.11|FAM118A|PRPF8|PRPF8	925	+	4.5697346	1.1229289	-1.0	-1.0
chr22	45336327	45336411	ENSG00000100376.11|FAM118A|PRPF8|PRPF8	917	+	4.6310334	1.0811403	-1.0	-1.0
chr22	45330621	45330751	ENSG00000100376.11|FAM118A|PRPF8|PRPF8	947	+	4.019063	1.2771041	-1.0	-1.0
chr22	45323314	45323427	ENSG00000100376.11|FAM118A|PRPF8|PRPF8	917	+	5.175233	1.0794544	-1.0	-1.0
chr22	45533898	45533998	ENSG00000077942.18|FBLN1|PRPF8|PRPF8	906	+	6.190251	1.028888	-1.0	-1.0
chr22	45672088	45672278	ENSG00000280383.1|Z95331.1|PRPF8|PRPF8	905	+	3.2369864	1.0236171	-1.0	-1.0
chr22	45700281	45700378	ENSG00000130638.16|ATXN10|PRPF8|PRPF8	963	+	5.3770404	1.4315034	-1.0	-1.0
chr22	46274069	46274169	ENSG00000075234.16|TTC38|PRPF8|PRPF8	929	+	4.3550067	1.1479427	-1.0	-1.0
chr22	46289561	46289661	ENSG00000075234.16|TTC38|PRPF8|PRPF8	932	+	3.2340965	1.1665839	-1.0	-1.0
chr22	46272416	46272576	ENSG00000075234.16|TTC38|PRPF8|PRPF8	936	+	4.113706	1.1913975	-1.0	-1.0
chr22	46278661	46278821	ENSG00000075234.16|TTC38|PRPF8|PRPF8	905	+	5.4599967	1.0232139	-1.0	-1.0
chr22	46273972	46274069	ENSG00000075234.16|TTC38|PRPF8|PRPF8	921	+	3.0759933	1.1032926	-1.0	-1.0
chr22	46278585	46278661	ENSG00000075234.16|TTC38|PRPF8|PRPF8	932	+	3.7062392	1.1688406	-1.0	-1.0
chr22	46268513	46268688	ENSG00000075234.16|TTC38|PRPF8|PRPF8	938	+	3.2073119	1.2049221	-1.0	-1.0
chr22	46287072	46287154	ENSG00000075234.16|TTC38|PRPF8|PRPF8	981	+	5.2974124	1.7251816	-1.0	-1.0
chr22	46268072	46268287	ENSG00000075234.16|TTC38|PRPF8|PRPF8	927	+	3.5903661	1.1361947	-1.0	-1.0
chr22	46273786	46273897	ENSG00000075234.16|TTC38|PRPF8|PRPF8	912	+	3.9856992	1.0579053	-1.0	-1.0
chr22	46285137	46285240	ENSG00000075234.16|TTC38|PRPF8|PRPF8	908	+	6.2623467	1.0381503	-1.0	-1.0
chr22	46286969	46287072	ENSG00000075234.16|TTC38|PRPF8|PRPF8	904	+	2.626959	1.0170054	-1.0	-1.0
chr22	46272334	46272416	ENSG00000075234.16|TTC38|PRPF8|PRPF8	924	+	3.5787983	1.1172001	-1.0	-1.0
chr22	46284032	46284132	ENSG00000075234.16|TTC38|PRPF8|PRPF8	907	+	6.008349	1.0335736	-1.0	-1.0
chr22	46267975	46268072	ENSG00000075234.16|TTC38|PRPF8|PRPF8	948	+	3.9163783	1.2831137	-1.0	-1.0
chr22	46285240	46285279	ENSG00000075234.16|TTC38|PRPF8|PRPF8	950	+	3.9483101	1.2969263	-1.0	-1.0
chr22	46296830	46296931	ENSG00000075218.18|GTSE1|PRPF8|PRPF8	926	+	4.499495	1.1278535	-1.0	-1.0
chr22	46313914	46314013	ENSG00000075218.18|GTSE1|PRPF8|PRPF8	906	+	3.3995762	1.028888	-1.0	-1.0
chr22	46296931	46297056	ENSG00000075218.18|GTSE1|PRPF8|PRPF8	940	+	6.4131165	1.220262	-1.0	-1.0
chr22	46355884	46356149	ENSG00000100416.12|TRMU|PRPF8|PRPF8	933	+	4.141756	1.1766545	-1.0	-1.0
chr22	46352069	46352169	ENSG00000100416.12|TRMU|PRPF8|PRPF8	940	+	4.068863	1.2205039	-1.0	-1.0
chr22	46350463	46350578	ENSG00000100416.12|TRMU|PRPF8|PRPF8	927	+	4.3907375	1.1393473	-1.0	-1.0
chr22	46337944	46338044	ENSG00000100416.12|TRMU|PRPF8|PRPF8	934	+	4.5091214	1.1807804	-1.0	-1.0
chr22	46356794	46356929	ENSG00000100416.12|TRMU|PRPF8|PRPF8	918	+	5.051085	1.0844195	-1.0	-1.0
chr22	46343266	46343368	ENSG00000100416.12|TRMU|PRPF8|PRPF8	902	+	6.473	1.0107001	-1.0	-1.0
chr22	46350365	46350463	ENSG00000100416.12|TRMU|PRPF8|PRPF8	945	+	4.683576	1.2599456	-1.0	-1.0
chr22	46357174	46357274	ENSG00000100416.12|TRMU|PRPF8|PRPF8	906	+	5.9564323	1.028888	-1.0	-1.0
chr22	46355494	46355744	ENSG00000100416.12|TRMU|PRPF8|PRPF8	935	+	3.2610247	1.1881884	-1.0	-1.0
chr22	46352263	46352330	ENSG00000100416.12|TRMU|PRPF8|PRPF8	967	+	4.760135	1.485238	-1.0	-1.0
chr22	46337828	46337944	ENSG00000100416.12|TRMU|PRPF8|PRPF8	974	+	7.0901647	1.5797669	-1.0	-1.0
chr22	46353734	46353979	ENSG00000100416.12|TRMU|PRPF8|PRPF8	963	+	4.2761164	1.4351842	-1.0	-1.0
chr22	46664025	46664117	ENSG00000075240.16|GRAMD4|PRPF8|PRPF8	962	+	6.8443465	1.4211787	-1.0	-1.0
chr22	46663918	46664025	ENSG00000075240.16|GRAMD4|PRPF8|PRPF8	907	+	5.980559	1.0313815	-1.0	-1.0
chr22	46720901	46721001	ENSG00000100422.13|CERK|PRPF8|PRPF8	903	-	5.933007	1.0112737	-1.0	-1.0
chr22	46686575	46686745	ENSG00000100422.13|CERK|PRPF8|PRPF8	905	-	6.201024	1.0221983	-1.0	-1.0
chr22	46699200	46699312	ENSG00000100422.13|CERK|PRPF8|PRPF8	975	-	7.2535615	1.601081	-1.0	-1.0
chr22	46699312	46699442	ENSG00000100422.13|CERK|PRPF8|PRPF8	952	-	6.167414	1.3214557	-1.0	-1.0
chr22	46701635	46701710	ENSG00000100422.13|CERK|PRPF8|PRPF8	969	-	5.5057473	1.5151644	-1.0	-1.0
chr22	46997719	46997819	ENSG00000054611.13|TBC1D22A|PRPF8|PRPF8	906	+	5.9644012	1.028888	-1.0	-1.0
chr22	46974294	46974394	ENSG00000054611.13|TBC1D22A|PRPF8|PRPF8	906	+	3.1979764	1.0287685	-1.0	-1.0
chr22	46793740	46793841	ENSG00000054611.13|TBC1D22A|PRPF8|PRPF8	919	+	3.9690378	1.089309	-1.0	-1.0
chr22	46878652	46878723	ENSG00000054611.13|TBC1D22A|PRPF8|PRPF8	936	+	3.528208	1.1930178	-1.0	-1.0
chr22	49787293	49787389	ENSG00000100425.18|BRD1|PRPF8|PRPF8	904	-	6.100021	1.0170174	-1.0	-1.0
chr22	49775460	49775620	ENSG00000100425.18|BRD1|PRPF8|PRPF8	906	-	4.112725	1.0272028	-1.0	-1.0
chr22	49777677	49777787	ENSG00000100425.18|BRD1|PRPF8|PRPF8	939	-	3.5002527	1.2173165	-1.0	-1.0
chr22	49787389	49787489	ENSG00000100425.18|BRD1|PRPF8|PRPF8	937	-	3.7981875	1.2008404	-1.0	-1.0
chr22	49794033	49794133	ENSG00000100425.18|BRD1|PRPF8|PRPF8	904	-	3.3428988	1.0170528	-1.0	-1.0
chr22	49775755	49775865	ENSG00000100425.18|BRD1|PRPF8|PRPF8	907	-	5.9739394	1.0294237	-1.0	-1.0
chr22	49924339	49924554	ENSG00000184164.14|CRELD2|PRPF8|PRPF8	972	+	6.856781	1.5563153	-1.0	-1.0
chr22	49923214	49923409	ENSG00000184164.14|CRELD2|PRPF8|PRPF8	946	+	4.092242	1.2662097	-1.0	-1.0
chr22	49919229	49919312	ENSG00000184164.14|CRELD2|PRPF8|PRPF8	957	+	6.8285604	1.3672501	-1.0	-1.0
chr22	49961466	49961806	ENSG00000198355.4|PIM3|PRPF8|PRPF8	916	+	2.9687529	1.0780638	-1.0	-1.0
chr22	49960962	49961234	ENSG00000198355.4|PIM3|PRPF8|PRPF8	935	+	3.077848	1.1866405	-1.0	-1.0
chr22	49961234	49961317	ENSG00000198355.4|PIM3|PRPF8|PRPF8	912	+	2.8785057	1.0533566	-1.0	-1.0
chr22	49962511	49962688	ENSG00000198355.4|PIM3|PRPF8|PRPF8	907	+	5.2423887	1.0316418	-1.0	-1.0
chr22	49962753	49962865	ENSG00000198355.4|PIM3|PRPF8|PRPF8	909	+	2.6826832	1.0414884	-1.0	-1.0
chr22	49961811	49962371	ENSG00000198355.4|PIM3|PRPF8|PRPF8	920	+	3.2740252	1.0984986	-1.0	-1.0
chr22	49961368	49961441	ENSG00000198355.4|PIM3|PRPF8|PRPF8	946	+	3.2955823	1.2657671	-1.0	-1.0
chr22	49962865	49962939	ENSG00000198355.4|PIM3|PRPF8|PRPF8	911	+	3.064945	1.050799	-1.0	-1.0
chr22	49962865	49962939	ENSG00000276753.1|MIR6821|PRPF8|PRPF8	911	+	3.064945	1.050903	-1.0	-1.0
chr22	50194801	50194899	ENSG00000170638.9|TRABD|PRPF8|PRPF8	907	+	6.361965	1.0332922	-1.0	-1.0
chr22	50197512	50197687	ENSG00000170638.9|TRABD|PRPF8|PRPF8	928	+	3.6610146	1.1398914	-1.0	-1.0
chr22	50194506	50194606	ENSG00000170638.9|TRABD|PRPF8|PRPF8	906	+	3.4354477	1.028888	-1.0	-1.0
chr22	50197307	50197412	ENSG00000170638.9|TRABD|PRPF8|PRPF8	905	+	4.2641773	1.0229527	-1.0	-1.0
chr22	50194394	50194506	ENSG00000170638.9|TRABD|PRPF8|PRPF8	939	+	3.4596758	1.2112913	-1.0	-1.0
chr22	50193575	50193654	ENSG00000170638.9|TRABD|PRPF8|PRPF8	950	+	6.722819	1.299556	-1.0	-1.0
chr22	50197882	50198092	ENSG00000170638.9|TRABD|PRPF8|PRPF8	963	+	3.7831469	1.4275111	-1.0	-1.0
chr22	50201473	50201590	ENSG00000073169.13|SELENOO|PRPF8|PRPF8	937	+	3.356271	1.2021571	-1.0	-1.0
chr22	50206520	50206620	ENSG00000073169.13|SELENOO|PRPF8|PRPF8	906	+	2.827541	1.0266258	-1.0	-1.0
chr22	50216765	50216876	ENSG00000073169.13|SELENOO|PRPF8|PRPF8	946	+	3.6702228	1.2641577	-1.0	-1.0
chr22	50210805	50210911	ENSG00000073169.13|SELENOO|PRPF8|PRPF8	942	+	3.9145515	1.2369528	-1.0	-1.0
chr22	50210911	50211011	ENSG00000073169.13|SELENOO|PRPF8|PRPF8	906	+	6.235307	1.028888	-1.0	-1.0
chr22	50215867	50215977	ENSG00000073169.13|SELENOO|PRPF8|PRPF8	905	+	6.151659	1.0229504	-1.0	-1.0
chr22	50227906	50228006	ENSG00000128159.11|TUBGCP6|PRPF8|PRPF8	930	-	4.4173574	1.1548145	-1.0	-1.0
chr22	50229403	50229518	ENSG00000128159.11|TUBGCP6|PRPF8|PRPF8	914	-	3.6488585	1.0643878	-1.0	-1.0
chr22	50225838	50225938	ENSG00000128159.11|TUBGCP6|PRPF8|PRPF8	904	-	6.1088295	1.0170528	-1.0	-1.0
chr22	50226842	50226972	ENSG00000128159.11|TUBGCP6|PRPF8|PRPF8	907	-	6.083786	1.0311794	-1.0	-1.0
chr22	50227082	50227257	ENSG00000128159.11|TUBGCP6|PRPF8|PRPF8	908	-	5.3514643	1.0344942	-1.0	-1.0
chr22	50218037	50218302	ENSG00000128159.11|TUBGCP6|PRPF8|PRPF8	952	-	4.094923	1.3143191	-1.0	-1.0
chr22	50220221	50220321	ENSG00000128159.11|TUBGCP6|PRPF8|PRPF8	901	-	2.819062	1.0056789	-1.0	-1.0
chr22	50218402	50218487	ENSG00000128159.11|TUBGCP6|PRPF8|PRPF8	909	-	6.3069434	1.0392162	-1.0	-1.0
chr22	50219387	50219697	ENSG00000128159.11|TUBGCP6|PRPF8|PRPF8	909	-	3.3947163	1.0401615	-1.0	-1.0
chr22	50224256	50224331	ENSG00000128159.11|TUBGCP6|PRPF8|PRPF8	908	-	6.405162	1.0379045	-1.0	-1.0
chr22	50225943	50226049	ENSG00000128159.11|TUBGCP6|PRPF8|PRPF8	940	-	4.5911922	1.2238548	-1.0	-1.0
chr22	50222592	50222692	ENSG00000128159.11|TUBGCP6|PRPF8|PRPF8	901	-	3.0171924	1.0040327	-1.0	-1.0
chr22	50218487	50218587	ENSG00000128159.11|TUBGCP6|PRPF8|PRPF8	906	-	4.1778636	1.028888	-1.0	-1.0
chr22	50224041	50224236	ENSG00000128159.11|TUBGCP6|PRPF8|PRPF8	921	-	3.03902	1.0997132	-1.0	-1.0
chr22	50248890	50249070	ENSG00000188130.13|MAPK12|PRPF8|PRPF8	920	-	2.9249187	1.094302	-1.0	-1.0
chr22	50248145	50248224	ENSG00000188130.13|MAPK12|PRPF8|PRPF8	970	-	6.917534	1.5250331	-1.0	-1.0
chr22	50245751	50245909	ENSG00000188130.13|MAPK12|PRPF8|PRPF8	953	-	3.7456396	1.3309089	-1.0	-1.0
chr22	50248365	50248470	ENSG00000188130.13|MAPK12|PRPF8|PRPF8	908	-	2.820857	1.0379363	-1.0	-1.0
chr22	50257955	50258242	ENSG00000188130.13|MAPK12|PRPF8|PRPF8	913	-	3.520628	1.0596596	-1.0	-1.0
chr22	50255784	50256184	ENSG00000188130.13|MAPK12|PRPF8|PRPF8	961	-	4.077635	1.4118572	-1.0	-1.0
chr22	50261123	50261763	ENSG00000188130.13|MAPK12|PRPF8|PRPF8	949	-	4.139769	1.2909007	-1.0	-1.0
chr22	50248751	50248830	ENSG00000188130.13|MAPK12|PRPF8|PRPF8	915	-	2.9518	1.0727373	-1.0	-1.0
chr22	50248292	50248365	ENSG00000188130.13|MAPK12|PRPF8|PRPF8	932	-	3.1458902	1.1659278	-1.0	-1.0
chr22	50246381	50246481	ENSG00000188130.13|MAPK12|PRPF8|PRPF8	906	-	5.969598	1.028888	-1.0	-1.0
chr22	50256499	50256598	ENSG00000188130.13|MAPK12|PRPF8|PRPF8	916	-	6.459856	1.0747207	-1.0	-1.0
chr22	50250327	50250657	ENSG00000188130.13|MAPK12|PRPF8|PRPF8	923	-	4.149188	1.1155375	-1.0	-1.0
chr22	50249859	50249959	ENSG00000188130.13|MAPK12|PRPF8|PRPF8	906	-	4.169397	1.028888	-1.0	-1.0
chr22	50255100	50255295	ENSG00000188130.13|MAPK12|PRPF8|PRPF8	931	-	3.2596064	1.1640044	-1.0	-1.0
chr22	50248661	50248751	ENSG00000188130.13|MAPK12|PRPF8|PRPF8	918	-	2.917802	1.0858165	-1.0	-1.0
chr22	50246571	50246678	ENSG00000188130.13|MAPK12|PRPF8|PRPF8	910	-	6.4109807	1.0475216	-1.0	-1.0
chr22	50256598	50256818	ENSG00000188130.13|MAPK12|PRPF8|PRPF8	925	-	4.66908	1.1236627	-1.0	-1.0
chr22	50245674	50245736	ENSG00000188130.13|MAPK12|PRPF8|PRPF8	913	-	6.45664	1.0593696	-1.0	-1.0
chr22	50250717	50251057	ENSG00000188130.13|MAPK12|PRPF8|PRPF8	917	-	3.026153	1.0786685	-1.0	-1.0
chr22	50249102	50249232	ENSG00000188130.13|MAPK12|PRPF8|PRPF8	949	-	3.3882852	1.2949424	-1.0	-1.0
chr22	50248472	50248572	ENSG00000188130.13|MAPK12|PRPF8|PRPF8	916	-	3.2132292	1.0735668	-1.0	-1.0
chr22	50257783	50257888	ENSG00000188130.13|MAPK12|PRPF8|PRPF8	901	-	3.1749363	1.0035685	-1.0	-1.0
chr22	50245749	50246004	ENSG00000100429.17|HDAC10|PRPF8|PRPF8	959	-	4.010884	1.3847902	-1.0	-1.0
chr22	50248127	50248262	ENSG00000100429.17|HDAC10|PRPF8|PRPF8	941	-	3.613905	1.2323124	-1.0	-1.0
chr22	50249858	50249958	ENSG00000100429.17|HDAC10|PRPF8|PRPF8	906	-	4.2493935	1.028888	-1.0	-1.0
chr22	50250326	50250521	ENSG00000100429.17|HDAC10|PRPF8|PRPF8	926	-	3.9707918	1.1297501	-1.0	-1.0
chr22	50250770	50251065	ENSG00000100429.17|HDAC10|PRPF8|PRPF8	916	-	3.1273708	1.0782557	-1.0	-1.0
chr22	50246572	50246752	ENSG00000100429.17|HDAC10|PRPF8|PRPF8	943	-	5.235014	1.2412444	-1.0	-1.0
chr22	50248472	50248572	ENSG00000100429.17|HDAC10|PRPF8|PRPF8	916	-	3.2132292	1.0748569	-1.0	-1.0
chr22	50249481	50249666	ENSG00000100429.17|HDAC10|PRPF8|PRPF8	904	-	4.033927	1.0157163	-1.0	-1.0
chr22	50247677	50247787	ENSG00000100429.17|HDAC10|PRPF8|PRPF8	905	-	3.0074084	1.0230751	-1.0	-1.0
chr22	50250548	50250653	ENSG00000100429.17|HDAC10|PRPF8|PRPF8	904	-	3.3859794	1.0199165	-1.0	-1.0
chr22	50248861	50249208	ENSG00000100429.17|HDAC10|PRPF8|PRPF8	950	-	3.357092	1.3006824	-1.0	-1.0
chr22	50247792	50247987	ENSG00000100429.17|HDAC10|PRPF8|PRPF8	910	-	2.8290126	1.0476984	-1.0	-1.0
chr22	50248267	50248467	ENSG00000100429.17|HDAC10|PRPF8|PRPF8	925	-	2.9005527	1.1272715	-1.0	-1.0
chr22	50248661	50248856	ENSG00000100429.17|HDAC10|PRPF8|PRPF8	919	-	2.9485404	1.0892851	-1.0	-1.0
chr22	50280266	50280488	ENSG00000196576.14|PLXNB2|PRPF8|PRPF8	942	-	3.8629339	1.2387745	-1.0	-1.0
chr22	50284131	50284236	ENSG00000196576.14|PLXNB2|PRPF8|PRPF8	904	-	2.8163948	1.0165799	-1.0	-1.0
chr22	50290031	50290136	ENSG00000196576.14|PLXNB2|PRPF8|PRPF8	907	-	6.1921554	1.03257	-1.0	-1.0
chr22	50276058	50276183	ENSG00000196576.14|PLXNB2|PRPF8|PRPF8	905	-	4.1825385	1.0224245	-1.0	-1.0
chr22	50285799	50285901	ENSG00000196576.14|PLXNB2|PRPF8|PRPF8	929	-	3.723023	1.1460162	-1.0	-1.0
chr22	50278494	50278614	ENSG00000196576.14|PLXNB2|PRPF8|PRPF8	922	-	3.4644907	1.1074039	-1.0	-1.0
chr22	50275808	50275888	ENSG00000196576.14|PLXNB2|PRPF8|PRPF8	973	-	5.2756248	1.5683054	-1.0	-1.0
chr22	50286977	50287110	ENSG00000196576.14|PLXNB2|PRPF8|PRPF8	934	-	3.2577534	1.1776546	-1.0	-1.0
chr22	50283750	50283832	ENSG00000196576.14|PLXNB2|PRPF8|PRPF8	932	-	3.7249594	1.1681556	-1.0	-1.0
chr22	50286098	50286172	ENSG00000196576.14|PLXNB2|PRPF8|PRPF8	939	-	3.533544	1.2123269	-1.0	-1.0
chr22	50285168	50285268	ENSG00000196576.14|PLXNB2|PRPF8|PRPF8	902	-	2.59475	1.0074455	-1.0	-1.0
chr22	50275703	50275803	ENSG00000196576.14|PLXNB2|PRPF8|PRPF8	900	-	2.6549568	1.0017716	-1.0	-1.0
chr22	50279906	50280004	ENSG00000196576.14|PLXNB2|PRPF8|PRPF8	944	-	3.8931177	1.2481766	-1.0	-1.0
chr22	50307422	50307547	ENSG00000196576.14|PLXNB2|PRPF8|PRPF8	932	-	3.3801632	1.1648631	-1.0	-1.0
chr22	50290597	50290697	ENSG00000196576.14|PLXNB2|PRPF8|PRPF8	950	-	6.722819	1.299556	-1.0	-1.0
chr22	50278840	50278854	ENSG00000196576.14|PLXNB2|PRPF8|PRPF8	953	-	6.6010027	1.3266759	-1.0	-1.0
chr22	50277481	50277590	ENSG00000196576.14|PLXNB2|PRPF8|PRPF8	935	-	6.304209	1.187897	-1.0	-1.0
chr22	50284665	50284825	ENSG00000196576.14|PLXNB2|PRPF8|PRPF8	908	-	2.6804817	1.0357898	-1.0	-1.0
chr22	50307552	50307627	ENSG00000196576.14|PLXNB2|PRPF8|PRPF8	950	-	3.7760584	1.2992387	-1.0	-1.0
chr22	50282881	50283049	ENSG00000196576.14|PLXNB2|PRPF8|PRPF8	909	-	2.815131	1.0413386	-1.0	-1.0
chr22	50276704	50276841	ENSG00000196576.14|PLXNB2|PRPF8|PRPF8	908	-	6.16747	1.0378847	-1.0	-1.0
chr22	50282263	50282488	ENSG00000196576.14|PLXNB2|PRPF8|PRPF8	948	-	5.1259623	1.2819369	-1.0	-1.0
chr22	50280004	50280071	ENSG00000196576.14|PLXNB2|PRPF8|PRPF8	946	-	3.8877842	1.2681918	-1.0	-1.0
chr22	50282086	50282183	ENSG00000196576.14|PLXNB2|PRPF8|PRPF8	910	-	6.408585	1.0469469	-1.0	-1.0
chr22	50284434	50284572	ENSG00000196576.14|PLXNB2|PRPF8|PRPF8	926	-	2.8515637	1.1294173	-1.0	-1.0
chr22	50280983	50281083	ENSG00000196576.14|PLXNB2|PRPF8|PRPF8	906	-	4.169397	1.028888	-1.0	-1.0
chr22	50283445	50283601	ENSG00000196576.14|PLXNB2|PRPF8|PRPF8	932	-	3.9486601	1.1687078	-1.0	-1.0
chr22	50279011	50279131	ENSG00000196576.14|PLXNB2|PRPF8|PRPF8	934	-	3.3033488	1.177382	-1.0	-1.0
chr22	50283990	50284131	ENSG00000196576.14|PLXNB2|PRPF8|PRPF8	970	-	3.6845014	1.5249938	-1.0	-1.0
chr22	50282612	50282710	ENSG00000196576.14|PLXNB2|PRPF8|PRPF8	909	-	3.206154	1.0387013	-1.0	-1.0
chr22	50287544	50287666	ENSG00000196576.14|PLXNB2|PRPF8|PRPF8	911	-	3.2839546	1.0519392	-1.0	-1.0
chr22	50281484	50281639	ENSG00000196576.14|PLXNB2|PRPF8|PRPF8	930	-	3.0950565	1.1557138	-1.0	-1.0
chr22	50281719	50281949	ENSG00000196576.14|PLXNB2|PRPF8|PRPF8	959	-	4.9339805	1.3920019	-1.0	-1.0
chr22	50279426	50279629	ENSG00000196576.14|PLXNB2|PRPF8|PRPF8	909	-	4.56069	1.0388384	-1.0	-1.0
chr22	50276508	50276608	ENSG00000196576.14|PLXNB2|PRPF8|PRPF8	902	-	3.3378096	1.0087969	-1.0	-1.0
chr22	50289372	50289516	ENSG00000196576.14|PLXNB2|PRPF8|PRPF8	928	-	5.2681737	1.1454298	-1.0	-1.0
chr22	50316114	50316239	ENSG00000205593.11|DENND6B|PRPF8|PRPF8	906	-	6.0220547	1.024783	-1.0	-1.0
chr22	50436987	50437068	ENSG00000100239.15|PPP6R2|PRPF8|PRPF8	945	+	3.2403624	1.2627429	-1.0	-1.0
chr22	50440935	50441074	ENSG00000100239.15|PPP6R2|PRPF8|PRPF8	942	+	3.2562385	1.234807	-1.0	-1.0
chr22	50438762	50438862	ENSG00000100239.15|PPP6R2|PRPF8|PRPF8	932	+	3.3147414	1.168777	-1.0	-1.0
chr22	50394027	50394127	ENSG00000100239.15|PPP6R2|PRPF8|PRPF8	906	+	2.521753	1.0257605	-1.0	-1.0
chr22	50437900	50438005	ENSG00000100239.15|PPP6R2|PRPF8|PRPF8	931	+	3.412888	1.162402	-1.0	-1.0
chr22	50436366	50436452	ENSG00000100239.15|PPP6R2|PRPF8|PRPF8	943	+	3.092649	1.2465457	-1.0	-1.0
chr22	50436452	50436562	ENSG00000100239.15|PPP6R2|PRPF8|PRPF8	949	+	3.072905	1.2950747	-1.0	-1.0
chr22	50423614	50423714	ENSG00000100239.15|PPP6R2|PRPF8|PRPF8	929	+	3.4087684	1.1481125	-1.0	-1.0
chr22	50436817	50436982	ENSG00000100239.15|PPP6R2|PRPF8|PRPF8	907	+	2.7259603	1.030255	-1.0	-1.0
chr22	50423506	50423614	ENSG00000100239.15|PPP6R2|PRPF8|PRPF8	932	+	2.9844606	1.1680024	-1.0	-1.0
chr22	50422283	50422380	ENSG00000100239.15|PPP6R2|PRPF8|PRPF8	914	+	3.2117658	1.0665859	-1.0	-1.0
chr22	50389010	50389111	ENSG00000100239.15|PPP6R2|PRPF8|PRPF8	906	+	4.5837603	1.025656	-1.0	-1.0
chr22	50432329	50432429	ENSG00000100239.15|PPP6R2|PRPF8|PRPF8	904	+	2.6622033	1.0185187	-1.0	-1.0
chr22	50387655	50387790	ENSG00000100239.15|PPP6R2|PRPF8|PRPF8	904	+	2.8279014	1.015647	-1.0	-1.0
chr22	50435081	50435181	ENSG00000100239.15|PPP6R2|PRPF8|PRPF8	902	+	2.6008222	1.0066237	-1.0	-1.0
chr22	50406773	50406875	ENSG00000100239.15|PPP6R2|PRPF8|PRPF8	903	+	3.2566428	1.0147429	-1.0	-1.0
chr22	50432264	50432329	ENSG00000100239.15|PPP6R2|PRPF8|PRPF8	912	+	2.8310142	1.0562484	-1.0	-1.0
chr22	50406875	50406980	ENSG00000100239.15|PPP6R2|PRPF8|PRPF8	919	+	3.0234547	1.0919179	-1.0	-1.0
chr22	50437068	50437268	ENSG00000100239.15|PPP6R2|PRPF8|PRPF8	939	+	3.184004	1.2144617	-1.0	-1.0
chr22	50418979	50419114	ENSG00000100239.15|PPP6R2|PRPF8|PRPF8	921	+	3.9276552	1.1018989	-1.0	-1.0
chr22	50437603	50437738	ENSG00000100239.15|PPP6R2|PRPF8|PRPF8	943	+	6.582538	1.2405903	-1.0	-1.0
chr22	50438298	50438398	ENSG00000100239.15|PPP6R2|PRPF8|PRPF8	957	+	6.7291017	1.3672501	-1.0	-1.0
chr22	50439802	50440049	ENSG00000100239.15|PPP6R2|PRPF8|PRPF8	940	+	3.5387073	1.2249444	-1.0	-1.0
chr22	50447240	50447321	ENSG00000100241.20|SBF1|PRPF8|PRPF8	965	-	4.9279017	1.4616126	-1.0	-1.0
chr22	50461306	50461496	ENSG00000100241.20|SBF1|PRPF8|PRPF8	905	-	5.9839797	1.0224397	-1.0	-1.0
chr22	50456109	50456215	ENSG00000100241.20|SBF1|PRPF8|PRPF8	904	-	2.79029	1.0188625	-1.0	-1.0
chr22	50448134	50448232	ENSG00000100241.20|SBF1|PRPF8|PRPF8	903	-	6.1243076	1.0112737	-1.0	-1.0
chr22	50466624	50466799	ENSG00000100241.20|SBF1|PRPF8|PRPF8	904	-	5.996029	1.019092	-1.0	-1.0
chr22	50457033	50457263	ENSG00000100241.20|SBF1|PRPF8|PRPF8	905	-	4.7002025	1.0231912	-1.0	-1.0
chr22	50460712	50460832	ENSG00000100241.20|SBF1|PRPF8|PRPF8	912	-	3.4317422	1.0577403	-1.0	-1.0
chr22	50460159	50460271	ENSG00000100241.20|SBF1|PRPF8|PRPF8	911	-	3.1492832	1.0511482	-1.0	-1.0
chr22	50454944	50455015	ENSG00000100241.20|SBF1|PRPF8|PRPF8	936	-	4.531274	1.1949111	-1.0	-1.0
chr22	50447609	50447744	ENSG00000100241.20|SBF1|PRPF8|PRPF8	906	-	3.6400244	1.0260152	-1.0	-1.0
chr22	50464232	50464328	ENSG00000100241.20|SBF1|PRPF8|PRPF8	906	-	6.1443887	1.028888	-1.0	-1.0
chr22	50466074	50466149	ENSG00000100241.20|SBF1|PRPF8|PRPF8	970	-	6.938229	1.5287576	-1.0	-1.0
chr22	50467229	50467448	ENSG00000100241.20|SBF1|PRPF8|PRPF8	968	-	4.250741	1.4900762	-1.0	-1.0
chr22	50455480	50455860	ENSG00000100241.20|SBF1|PRPF8|PRPF8	921	-	4.004295	1.10386	-1.0	-1.0
chr22	50461718	50461795	ENSG00000100241.20|SBF1|PRPF8|PRPF8	953	-	4.680027	1.3310924	-1.0	-1.0
chr22	50463282	50463382	ENSG00000100241.20|SBF1|PRPF8|PRPF8	956	-	6.7736635	1.3543999	-1.0	-1.0
chr22	50459392	50459469	ENSG00000100241.20|SBF1|PRPF8|PRPF8	936	-	3.1039047	1.1924841	-1.0	-1.0
chr22	50455409	50455480	ENSG00000100241.20|SBF1|PRPF8|PRPF8	906	-	2.8983774	1.0261842	-1.0	-1.0
chr22	50462473	50462558	ENSG00000100241.20|SBF1|PRPF8|PRPF8	939	-	4.561604	1.2140226	-1.0	-1.0
chr22	50465129	50465214	ENSG00000100241.20|SBF1|PRPF8|PRPF8	968	-	6.869153	1.4956115	-1.0	-1.0
chr22	50459951	50460051	ENSG00000100241.20|SBF1|PRPF8|PRPF8	945	-	3.091701	1.2608795	-1.0	-1.0
chr22	50461032	50461158	ENSG00000100241.20|SBF1|PRPF8|PRPF8	945	-	4.2434363	1.2565247	-1.0	-1.0
chr22	50459666	50459946	ENSG00000100241.20|SBF1|PRPF8|PRPF8	938	-	3.4447994	1.2093637	-1.0	-1.0
chr22	50459022	50459254	ENSG00000100241.20|SBF1|PRPF8|PRPF8	927	-	3.8239186	1.1349915	-1.0	-1.0
chr22	50465762	50465840	ENSG00000100241.20|SBF1|PRPF8|PRPF8	969	-	4.8719068	1.5101411	-1.0	-1.0
chr22	50459254	50459384	ENSG00000100241.20|SBF1|PRPF8|PRPF8	955	-	3.7135663	1.3469532	-1.0	-1.0
chr22	50456215	50456330	ENSG00000100241.20|SBF1|PRPF8|PRPF8	941	-	3.3974788	1.226683	-1.0	-1.0
chr22	50447321	50447546	ENSG00000100241.20|SBF1|PRPF8|PRPF8	919	-	3.5400198	1.0906978	-1.0	-1.0
chr22	50465638	50465762	ENSG00000100241.20|SBF1|PRPF8|PRPF8	936	-	3.8029141	1.194329	-1.0	-1.0
chr22	50455142	50455223	ENSG00000100241.20|SBF1|PRPF8|PRPF8	966	-	6.9055023	1.464036	-1.0	-1.0
chr22	50467531	50467636	ENSG00000100241.20|SBF1|PRPF8|PRPF8	947	-	3.5724251	1.2742654	-1.0	-1.0
chr22	50467696	50467891	ENSG00000100241.20|SBF1|PRPF8|PRPF8	937	-	6.4872417	1.1999114	-1.0	-1.0
chr22	50456395	50456491	ENSG00000100241.20|SBF1|PRPF8|PRPF8	970	-	6.887431	1.5157961	-1.0	-1.0
chr22	50466482	50466604	ENSG00000100241.20|SBF1|PRPF8|PRPF8	984	-	7.93984	1.7890077	-1.0	-1.0
chr22	50465840	50465955	ENSG00000100241.20|SBF1|PRPF8|PRPF8	954	-	4.7398324	1.3353307	-1.0	-1.0
chr22	50461158	50461283	ENSG00000100241.20|SBF1|PRPF8|PRPF8	959	-	3.527713	1.3901842	-1.0	-1.0
chr22	50467448	50467531	ENSG00000100241.20|SBF1|PRPF8|PRPF8	906	-	4.2521696	1.028888	-1.0	-1.0
chr22	50465328	50465458	ENSG00000100241.20|SBF1|PRPF8|PRPF8	927	-	3.002845	1.1351972	-1.0	-1.0
chr22	50459469	50459584	ENSG00000100241.20|SBF1|PRPF8|PRPF8	930	-	3.4050767	1.1567465	-1.0	-1.0
chr22	50507581	50507686	ENSG00000100258.17|LMF2|PRPF8|PRPF8	965	-	4.8989472	1.4543638	-1.0	-1.0
chr22	50507250	50507350	ENSG00000100258.17|LMF2|PRPF8|PRPF8	906	-	2.862515	1.0279523	-1.0	-1.0
chr22	50506502	50506632	ENSG00000100258.17|LMF2|PRPF8|PRPF8	961	-	4.2845616	1.4051547	-1.0	-1.0
chr22	50505056	50505351	ENSG00000100258.17|LMF2|PRPF8|PRPF8	954	-	3.8627312	1.3415568	-1.0	-1.0
chr22	50504354	50504599	ENSG00000100258.17|LMF2|PRPF8|PRPF8	955	-	3.2849739	1.3449597	-1.0	-1.0
chr22	50507400	50507581	ENSG00000100258.17|LMF2|PRPF8|PRPF8	912	-	4.990502	1.056299	-1.0	-1.0
chr22	50503904	50504169	ENSG00000100258.17|LMF2|PRPF8|PRPF8	941	-	4.5196285	1.2300415	-1.0	-1.0
chr22	50506996	50507250	ENSG00000100258.17|LMF2|PRPF8|PRPF8	919	-	3.457217	1.0897485	-1.0	-1.0
chr22	50522820	50522922	ENSG00000025770.18|NCAPH2|PRPF8|PRPF8	928	+	3.2466736	1.1416614	-1.0	-1.0
chr22	50520929	50521036	ENSG00000025770.18|NCAPH2|PRPF8|PRPF8	953	+	4.8076816	1.323721	-1.0	-1.0
chr22	50518278	50518438	ENSG00000025770.18|NCAPH2|PRPF8|PRPF8	935	+	6.4892592	1.1841409	-1.0	-1.0
chr22	50521985	50522039	ENSG00000025770.18|NCAPH2|PRPF8|PRPF8	964	+	4.416739	1.4380169	-1.0	-1.0
chr22	50508445	50508555	ENSG00000025770.18|NCAPH2|PRPF8|PRPF8	906	+	6.1044703	1.028888	-1.0	-1.0
chr22	50521421	50521542	ENSG00000025770.18|NCAPH2|PRPF8|PRPF8	958	+	5.81815	1.3755966	-1.0	-1.0
chr22	50517972	50518058	ENSG00000025770.18|NCAPH2|PRPF8|PRPF8	935	+	3.6196947	1.1876794	-1.0	-1.0
chr22	50523116	50523256	ENSG00000025770.18|NCAPH2|PRPF8|PRPF8	927	+	5.0650187	1.1378077	-1.0	-1.0
chr22	50522720	50522820	ENSG00000025770.18|NCAPH2|PRPF8|PRPF8	953	+	4.22681	1.3312532	-1.0	-1.0
chr22	50519319	50519419	ENSG00000025770.18|NCAPH2|PRPF8|PRPF8	904	+	4.3053913	1.0183574	-1.0	-1.0
chr22	50525454	50525554	ENSG00000284194.1|SCO2|PRPF8|PRPF8	906	-	5.951132	1.028888	-1.0	-1.0
chr22	50571282	50571487	ENSG00000205560.12|CPT1B|PRPF8|PRPF8	964	-	4.9927244	1.4410007	-1.0	-1.0
chr22	50577774	50578020	ENSG00000205560.12|CPT1B|PRPF8|PRPF8	925	-	3.5346162	1.1234584	-1.0	-1.0
chr22	50573420	50573519	ENSG00000205560.12|CPT1B|PRPF8|PRPF8	906	-	6.13996	1.028888	-1.0	-1.0
chr22	50576610	50576780	ENSG00000205560.12|CPT1B|PRPF8|PRPF8	944	-	4.554205	1.2522656	-1.0	-1.0
chr22	50571374	50571484	ENSG00000254413.8|CHKB-CPT1B|PRPF8|PRPF8	945	-	4.680802	1.2625748	-1.0	-1.0
chr22	50573420	50573519	ENSG00000254413.8|CHKB-CPT1B|PRPF8|PRPF8	906	-	6.13996	1.028888	-1.0	-1.0
chr22	50579973	50580073	ENSG00000254413.8|CHKB-CPT1B|PRPF8|PRPF8	906	-	5.937795	1.028888	-1.0	-1.0
chr22	50576637	50576777	ENSG00000254413.8|CHKB-CPT1B|PRPF8|PRPF8	956	-	4.6884465	1.3532236	-1.0	-1.0
chr22	50577774	50577874	ENSG00000254413.8|CHKB-CPT1B|PRPF8|PRPF8	906	-	6.2015543	1.028888	-1.0	-1.0
chr22	50581748	50581968	ENSG00000254413.8|CHKB-CPT1B|PRPF8|PRPF8	950	-	3.6697092	1.302813	-1.0	-1.0
chr22	50582093	50582568	ENSG00000254413.8|CHKB-CPT1B|PRPF8|PRPF8	958	-	3.7175512	1.3721018	-1.0	-1.0
chr22	50577934	50578089	ENSG00000254413.8|CHKB-CPT1B|PRPF8|PRPF8	953	-	4.5107236	1.3293023	-1.0	-1.0
chr22	50578929	50579035	ENSG00000254413.8|CHKB-CPT1B|PRPF8|PRPF8	960	-	4.833057	1.393243	-1.0	-1.0
chr22	50579035	50579165	ENSG00000254413.8|CHKB-CPT1B|PRPF8|PRPF8	962	-	3.9870496	1.4257169	-1.0	-1.0
chr22	50579891	50580071	ENSG00000100288.19|CHKB|PRPF8|PRPF8	910	-	6.37798	1.047664	-1.0	-1.0
chr22	50582091	50582566	ENSG00000100288.19|CHKB|PRPF8|PRPF8	958	-	3.742661	1.3785346	-1.0	-1.0
chr22	50581656	50581966	ENSG00000100288.19|CHKB|PRPF8|PRPF8	944	-	3.5085542	1.2539679	-1.0	-1.0
chr22	50578948	50579168	ENSG00000100288.19|CHKB|PRPF8|PRPF8	978	-	4.6601872	1.6480528	-1.0	-1.0
chr22	50627406	50627516	ENSG00000100299.17|ARSA|PRPF8|PRPF8	909	-	6.315127	1.0408956	-1.0	-1.0
chr22	50626720	50626925	ENSG00000100299.17|ARSA|PRPF8|PRPF8	938	-	4.453616	1.2098715	-1.0	-1.0
chr22	50704862	50704963	ENSG00000251322.7|SHANK3|PRPF8|PRPF8	905	+	6.338376	1.0201426	-1.0	-1.0
chr22	50697715	50697910	ENSG00000251322.7|SHANK3|PRPF8|PRPF8	938	+	3.8163173	1.20989	-1.0	-1.0
chr3	3129928	3130033	ENSG00000072756.16|TRNT1|PRPF8|PRPF8	902	+	5.9468226	1.0066237	-1.0	-1.0
chr3	3148075	3148270	ENSG00000072756.16|TRNT1|PRPF8|PRPF8	964	+	6.1771164	1.4454892	-1.0	-1.0
chr3	3154653	3154823	ENSG00000113851.14|CRBN|PRPF8|PRPF8	907	-	6.1656895	1.0302408	-1.0	-1.0
chr3	4303526	4303607	ENSG00000170364.12|SETMAR|PRPF8|PRPF8	906	+	6.224072	1.028888	-1.0	-1.0
chr3	4303398	4303526	ENSG00000170364.12|SETMAR|PRPF8|PRPF8	937	+	4.4759817	1.2013069	-1.0	-1.0
chr3	4645636	4645801	ENSG00000150995.18|ITPR1|PRPF8|PRPF8	906	+	5.9660606	1.027638	-1.0	-1.0
chr3	4980306	4980408	ENSG00000134107.4|BHLHE40|PRPF8|PRPF8	904	+	3.7126746	1.0160122	-1.0	-1.0
chr3	4980021	4980136	ENSG00000134107.4|BHLHE40|PRPF8|PRPF8	905	+	6.2840395	1.0216416	-1.0	-1.0
chr3	5195180	5195284	ENSG00000134109.10|EDEM1|PRPF8|PRPF8	954	+	6.771939	1.3406037	-1.0	-1.0
chr3	5207172	5207273	ENSG00000134109.10|EDEM1|PRPF8|PRPF8	907	+	6.3705983	1.0298438	-1.0	-1.0
chr3	5188314	5188348	ENSG00000134109.10|EDEM1|PRPF8|PRPF8	906	+	6.235307	1.028888	-1.0	-1.0
chr3	8625426	8625536	ENSG00000125046.14|SSUH2|PRPF8|PRPF8	905	-	3.371782	1.0220028	-1.0	-1.0
chr3	8627628	8627778	ENSG00000125046.14|SSUH2|PRPF8|PRPF8	908	-	2.9541113	1.0357553	-1.0	-1.0
chr3	8623448	8623558	ENSG00000125046.14|SSUH2|PRPF8|PRPF8	925	-	4.0324826	1.1245118	-1.0	-1.0
chr3	8623656	8623946	ENSG00000125046.14|SSUH2|PRPF8|PRPF8	933	-	3.8922706	1.1738347	-1.0	-1.0
chr3	8630804	8630919	ENSG00000125046.14|SSUH2|PRPF8|PRPF8	942	-	3.5662112	1.2396255	-1.0	-1.0
chr3	8963334	8963434	ENSG00000070950.9|RAD18|PRPF8|PRPF8	903	-	5.933007	1.0111377	-1.0	-1.0
chr3	9397282	9397423	ENSG00000206573.8|THUMPD3-AS1|PRPF8|PRPF8	962	-	4.47373	1.4151404	-1.0	-1.0
chr3	9434823	9434882	ENSG00000168137.15|SETD5|PRPF8|PRPF8	903	+	2.6111143	1.0148572	-1.0	-1.0
chr3	9474483	9474758	ENSG00000168137.15|SETD5|PRPF8|PRPF8	974	+	5.3511295	1.5869652	-1.0	-1.0
chr3	9445300	9445400	ENSG00000168137.15|SETD5|PRPF8|PRPF8	908	+	6.3383813	1.0346612	-1.0	-1.0
chr3	9475038	9475253	ENSG00000168137.15|SETD5|PRPF8|PRPF8	963	+	4.6515217	1.4327997	-1.0	-1.0
chr3	9434242	9434357	ENSG00000168137.15|SETD5|PRPF8|PRPF8	907	+	2.8971817	1.0313984	-1.0	-1.0
chr3	9441642	9441741	ENSG00000168137.15|SETD5|PRPF8|PRPF8	906	+	6.24655	1.0267102	-1.0	-1.0
chr3	9433844	9433950	ENSG00000168137.15|SETD5|PRPF8|PRPF8	932	+	3.0177186	1.1662453	-1.0	-1.0
chr3	9434485	9434589	ENSG00000168137.15|SETD5|PRPF8|PRPF8	939	+	3.391843	1.2115552	-1.0	-1.0
chr3	9435802	9435906	ENSG00000168137.15|SETD5|PRPF8|PRPF8	928	+	3.0269938	1.144851	-1.0	-1.0
chr3	9440600	9440698	ENSG00000168137.15|SETD5|PRPF8|PRPF8	912	+	4.5206227	1.0554029	-1.0	-1.0
chr3	9453748	9453863	ENSG00000168137.15|SETD5|PRPF8|PRPF8	963	+	5.482388	1.437044	-1.0	-1.0
chr3	9452847	9453032	ENSG00000168137.15|SETD5|PRPF8|PRPF8	939	+	4.574909	1.2128181	-1.0	-1.0
chr3	9464554	9464769	ENSG00000168137.15|SETD5|PRPF8|PRPF8	966	+	5.196091	1.4724678	-1.0	-1.0
chr3	9473435	9473535	ENSG00000168137.15|SETD5|PRPF8|PRPF8	903	+	3.4098718	1.0113449	-1.0	-1.0
chr3	9434367	9434485	ENSG00000168137.15|SETD5|PRPF8|PRPF8	966	+	4.7236314	1.472948	-1.0	-1.0
chr3	9445643	9445740	ENSG00000168137.15|SETD5|PRPF8|PRPF8	934	+	4.380263	1.1799635	-1.0	-1.0
chr3	9428892	9429107	ENSG00000168137.15|SETD5|PRPF8|PRPF8	976	+	5.19304	1.6269741	-1.0	-1.0
chr3	9684887	9684964	ENSG00000163719.19|MTMR14|PRPF8|PRPF8	960	+	5.039198	1.4001285	-1.0	-1.0
chr3	9683177	9683342	ENSG00000163719.19|MTMR14|PRPF8|PRPF8	967	+	5.3040314	1.4788569	-1.0	-1.0
chr3	9697770	9697866	ENSG00000163719.19|MTMR14|PRPF8|PRPF8	908	+	3.6639504	1.0379045	-1.0	-1.0
chr3	9685089	9685210	ENSG00000163719.19|MTMR14|PRPF8|PRPF8	945	+	6.2315307	1.263431	-1.0	-1.0
chr3	9684964	9685069	ENSG00000163719.19|MTMR14|PRPF8|PRPF8	925	+	4.3043604	1.1259992	-1.0	-1.0
chr3	9672684	9672758	ENSG00000163719.19|MTMR14|PRPF8|PRPF8	944	+	4.6898174	1.2555629	-1.0	-1.0
chr3	9734634	9734734	ENSG00000156983.15|BRPF1|PRPF8|PRPF8	955	+	6.724355	1.3470008	-1.0	-1.0
chr3	9745682	9745782	ENSG00000156983.15|BRPF1|PRPF8|PRPF8	902	+	5.9468226	1.0065687	-1.0	-1.0
chr3	9751919	9752044	ENSG00000114026.21|OGG1|PRPF8|PRPF8	906	+	3.532909	1.0246615	-1.0	-1.0
chr3	9750308	9750418	ENSG00000114026.21|OGG1|PRPF8|PRPF8	954	+	5.1847196	1.3367575	-1.0	-1.0
chr3	9757576	9757826	ENSG00000134072.10|CAMK1|PRPF8|PRPF8	936	-	3.9416132	1.1923424	-1.0	-1.0
chr3	9787005	9787109	ENSG00000171148.13|TADA3|PRPF8|PRPF8	939	-	3.6360512	1.215097	-1.0	-1.0
chr3	9801660	9801756	ENSG00000241553.12|ARPC4|PRPF8|PRPF8	961	+	4.1820264	1.4053402	-1.0	-1.0
chr3	9797713	9797873	ENSG00000241553.12|ARPC4|PRPF8|PRPF8	910	+	5.7559133	1.0450891	-1.0	-1.0
chr3	9803912	9804112	ENSG00000241553.12|ARPC4|PRPF8|PRPF8	959	+	4.741873	1.3833327	-1.0	-1.0
chr3	9803912	9804013	ENSG00000250151.9|ARPC4-TTLL3|PRPF8|PRPF8	936	+	6.4435964	1.1910123	-1.0	-1.0
chr3	9813247	9813351	ENSG00000250151.9|ARPC4-TTLL3|PRPF8|PRPF8	949	+	3.4017825	1.294344	-1.0	-1.0
chr3	9829299	9829395	ENSG00000250151.9|ARPC4-TTLL3|PRPF8|PRPF8	906	+	5.951132	1.028888	-1.0	-1.0
chr3	9801660	9801756	ENSG00000250151.9|ARPC4-TTLL3|PRPF8|PRPF8	961	+	4.1820264	1.4053402	-1.0	-1.0
chr3	9834810	9835190	ENSG00000250151.9|ARPC4-TTLL3|PRPF8|PRPF8	976	+	5.288681	1.6115638	-1.0	-1.0
chr3	9804013	9804113	ENSG00000250151.9|ARPC4-TTLL3|PRPF8|PRPF8	904	+	3.0707345	1.0176604	-1.0	-1.0
chr3	9817759	9817859	ENSG00000250151.9|ARPC4-TTLL3|PRPF8|PRPF8	906	+	6.2095265	1.028888	-1.0	-1.0
chr3	9817694	9817859	ENSG00000214021.15|TTLL3|PRPF8|PRPF8	943	+	3.9098756	1.2405264	-1.0	-1.0
chr3	9834810	9835190	ENSG00000214021.15|TTLL3|PRPF8|PRPF8	976	+	5.288681	1.6117568	-1.0	-1.0
chr3	9829298	9829395	ENSG00000214021.15|TTLL3|PRPF8|PRPF8	906	+	5.951132	1.028888	-1.0	-1.0
chr3	9810599	9810704	ENSG00000214021.15|TTLL3|PRPF8|PRPF8	904	+	3.8090801	1.0187385	-1.0	-1.0
chr3	9813247	9813345	ENSG00000214021.15|TTLL3|PRPF8|PRPF8	935	+	3.2180674	1.1850573	-1.0	-1.0
chr3	9840620	9840725	ENSG00000156990.14|RPUSD3|PRPF8|PRPF8	904	-	5.968519	1.0190536	-1.0	-1.0
chr3	9840100	9840235	ENSG00000156990.14|RPUSD3|PRPF8|PRPF8	906	-	5.751648	1.0278327	-1.0	-1.0
chr3	9911527	9911667	ENSG00000163701.18|IL17RE|PRPF8|PRPF8	906	+	4.185132	1.0254849	-1.0	-1.0
chr3	9906990	9907095	ENSG00000163701.18|IL17RE|PRPF8|PRPF8	906	+	2.9464087	1.0272958	-1.0	-1.0
chr3	9902967	9903162	ENSG00000163701.18|IL17RE|PRPF8|PRPF8	922	+	3.138148	1.1085762	-1.0	-1.0
chr3	9911126	9911174	ENSG00000163701.18|IL17RE|PRPF8|PRPF8	978	+	5.046635	1.6486738	-1.0	-1.0
chr3	9924175	9924292	ENSG00000163702.18|IL17RC|PRPF8|PRPF8	906	+	3.7125635	1.0282109	-1.0	-1.0
chr3	9920463	9920563	ENSG00000163702.18|IL17RC|PRPF8|PRPF8	904	+	4.11456	1.0165265	-1.0	-1.0
chr3	9923975	9924115	ENSG00000163702.18|IL17RC|PRPF8|PRPF8	905	+	3.437389	1.0239403	-1.0	-1.0
chr3	9928579	9928630	ENSG00000163702.18|IL17RC|PRPF8|PRPF8	967	+	6.830568	1.4831346	-1.0	-1.0
chr3	9934839	9934939	ENSG00000163703.17|CRELD1|PRPF8|PRPF8	908	+	6.275228	1.0379045	-1.0	-1.0
chr3	9943076	9943515	ENSG00000163703.17|CRELD1|PRPF8|PRPF8	954	+	4.211653	1.340236	-1.0	-1.0
chr3	9933821	9934016	ENSG00000163703.17|CRELD1|PRPF8|PRPF8	938	+	4.009608	1.2098128	-1.0	-1.0
chr3	9941110	9941206	ENSG00000163703.17|CRELD1|PRPF8|PRPF8	960	+	4.400793	1.3963578	-1.0	-1.0
chr3	9969628	9969773	ENSG00000125037.12|EMC3|PRPF8|PRPF8	944	-	6.7023125	1.2527063	-1.0	-1.0
chr3	9986506	9986606	ENSG00000125037.12|EMC3|PRPF8|PRPF8	902	-	4.175365	1.0095348	-1.0	-1.0
chr3	9987264	9987374	ENSG00000180385.8|EMC3-AS1|PRPF8|PRPF8	933	+	3.7948806	1.1743242	-1.0	-1.0
chr3	9987152	9987264	ENSG00000180385.8|EMC3-AS1|PRPF8|PRPF8	921	+	3.501736	1.1011181	-1.0	-1.0
chr3	10096365	10096472	ENSG00000144554.10|FANCD2|PRPF8|PRPF8	949	+	4.9239883	1.2907804	-1.0	-1.0
chr3	10115844	10115954	ENSG00000254999.3|BRK1|PRPF8|PRPF8	907	+	5.9746275	1.0303814	-1.0	-1.0
chr3	10249499	10249609	ENSG00000157014.10|TATDN2|PRPF8|PRPF8	936	+	3.8291197	1.19553	-1.0	-1.0
chr3	10278939	10279139	ENSG00000157014.10|TATDN2|PRPF8|PRPF8	965	+	6.473819	1.4524013	-1.0	-1.0
chr3	10249501	10249614	ENSG00000272410.5|AC022384.1|PRPF8|PRPF8	947	+	4.099634	1.275453	-1.0	-1.0
chr3	10279034	10279139	ENSG00000272410.5|AC022384.1|PRPF8|PRPF8	934	+	6.4555364	1.1794441	-1.0	-1.0
chr3	10287412	10287482	ENSG00000276678.1|GHRLOS|PRPF8|PRPF8	958	+	4.2336044	1.3753122	-1.0	-1.0
chr3	10287413	10287481	ENSG00000240288.7|GHRLOS|PRPF8|PRPF8	953	+	4.154987	1.3259513	-1.0	-1.0
chr3	10320928	10321163	ENSG00000157020.17|SEC13|PRPF8|PRPF8	958	-	4.21947	1.3779728	-1.0	-1.0
chr3	10315222	10315417	ENSG00000157020.17|SEC13|PRPF8|PRPF8	934	-	3.1458366	1.181794	-1.0	-1.0
chr3	10305457	10305667	ENSG00000157020.17|SEC13|PRPF8|PRPF8	960	-	4.4867043	1.3977735	-1.0	-1.0
chr3	10311907	10312052	ENSG00000157020.17|SEC13|PRPF8|PRPF8	904	-	2.7866492	1.017609	-1.0	-1.0
chr3	10823301	10823486	ENSG00000132164.9|SLC6A11|PRPF8|PRPF8	947	+	4.6262407	1.2722034	-1.0	-1.0
chr3	10819484	10819594	ENSG00000132164.9|SLC6A11|PRPF8|PRPF8	922	+	6.4491386	1.1079805	-1.0	-1.0
chr3	10819756	10819852	ENSG00000132164.9|SLC6A11|PRPF8|PRPF8	907	+	4.275996	1.0296661	-1.0	-1.0
chr3	10935148	10935283	ENSG00000132164.9|SLC6A11|PRPF8|PRPF8	912	+	2.9230688	1.0543393	-1.0	-1.0
chr3	10912089	10912193	ENSG00000132164.9|SLC6A11|PRPF8|PRPF8	913	+	3.8199148	1.0622033	-1.0	-1.0
chr3	11564585	11564760	ENSG00000144560.14|VGLL4|PRPF8|PRPF8	906	-	2.864145	1.0283278	-1.0	-1.0
chr3	11564770	11564870	ENSG00000144560.14|VGLL4|PRPF8|PRPF8	901	-	4.2715316	1.0049995	-1.0	-1.0
chr3	11829713	11829813	ENSG00000144559.10|TAMM41|PRPF8|PRPF8	912	-	4.6581445	1.0541247	-1.0	-1.0
chr3	11809433	11809583	ENSG00000144559.10|TAMM41|PRPF8|PRPF8	905	-	5.0043764	1.0231178	-1.0	-1.0
chr3	11817139	11817249	ENSG00000144559.10|TAMM41|PRPF8|PRPF8	907	-	6.386398	1.0329189	-1.0	-1.0
chr3	11807738	11807948	ENSG00000144559.10|TAMM41|PRPF8|PRPF8	974	-	7.3036237	1.5792599	-1.0	-1.0
chr3	11808258	11808433	ENSG00000144559.10|TAMM41|PRPF8|PRPF8	956	-	6.741915	1.3597403	-1.0	-1.0
chr3	12288020	12288175	ENSG00000132170.19|PPARG|PRPF8|PRPF8	907	+	5.3159776	1.0298189	-1.0	-1.0
chr3	12529776	12529931	ENSG00000154743.17|TSEN2|PRPF8|PRPF8	950	+	5.0026064	1.2978609	-1.0	-1.0
chr3	12519088	12519197	ENSG00000154743.17|TSEN2|PRPF8|PRPF8	904	+	3.1308942	1.0196233	-1.0	-1.0
chr3	12531556	12531659	ENSG00000154743.17|TSEN2|PRPF8|PRPF8	957	+	6.940224	1.369178	-1.0	-1.0
chr3	12557058	12557176	ENSG00000075975.15|MKRN2|PRPF8|PRPF8	974	+	7.6263394	1.5909678	-1.0	-1.0
chr3	12590974	12591104	ENSG00000132155.11|RAF1|PRPF8|PRPF8	916	-	3.823018	1.0772337	-1.0	-1.0
chr3	12591574	12591707	ENSG00000132155.11|RAF1|PRPF8|PRPF8	952	-	6.132846	1.317002	-1.0	-1.0
chr3	12609133	12609232	ENSG00000132155.11|RAF1|PRPF8|PRPF8	908	-	6.327915	1.0379045	-1.0	-1.0
chr3	12604134	12604259	ENSG00000132155.11|RAF1|PRPF8|PRPF8	953	-	3.9642274	1.3322066	-1.0	-1.0
chr3	12591707	12591807	ENSG00000132155.11|RAF1|PRPF8|PRPF8	938	-	3.4958518	1.2041366	-1.0	-1.0
chr3	12590718	12590893	ENSG00000132155.11|RAF1|PRPF8|PRPF8	932	-	4.107812	1.1680316	-1.0	-1.0
chr3	12840044	12840141	ENSG00000144713.12|RPL32|PRPF8|PRPF8	906	-	6.2015543	1.028888	-1.0	-1.0
chr3	12836223	12836323	ENSG00000144713.12|RPL32|PRPF8|PRPF8	940	-	6.626233	1.2205915	-1.0	-1.0
chr3	12839250	12839584	ENSG00000144713.12|RPL32|PRPF8|PRPF8	932	-	3.823071	1.167225	-1.0	-1.0
chr3	12841376	12841588	ENSG00000144713.12|RPL32|PRPF8|PRPF8	970	-	4.313254	1.5166014	-1.0	-1.0
chr3	12941570	12941670	ENSG00000144711.13|IQSEC1|PRPF8|PRPF8	903	-	4.105768	1.0128683	-1.0	-1.0
chr3	12909145	12909272	ENSG00000144711.13|IQSEC1|PRPF8|PRPF8	909	-	4.874474	1.0424545	-1.0	-1.0
chr3	12908252	12908348	ENSG00000144711.13|IQSEC1|PRPF8|PRPF8	907	-	4.3123984	1.0333683	-1.0	-1.0
chr3	12908525	12908645	ENSG00000144711.13|IQSEC1|PRPF8|PRPF8	915	-	3.5054572	1.0716184	-1.0	-1.0
chr3	12920429	12920529	ENSG00000144711.13|IQSEC1|PRPF8|PRPF8	906	-	3.4283252	1.028888	-1.0	-1.0
chr3	12911628	12911728	ENSG00000144711.13|IQSEC1|PRPF8|PRPF8	929	-	3.2511866	1.1473191	-1.0	-1.0
chr3	12922119	12922219	ENSG00000144711.13|IQSEC1|PRPF8|PRPF8	906	-	2.7188342	1.028888	-1.0	-1.0
chr3	12913427	12913537	ENSG00000144711.13|IQSEC1|PRPF8|PRPF8	922	-	4.5084147	1.1081749	-1.0	-1.0
chr3	12935312	12935442	ENSG00000144711.13|IQSEC1|PRPF8|PRPF8	940	-	4.3154836	1.2202921	-1.0	-1.0
chr3	12911529	12911628	ENSG00000144711.13|IQSEC1|PRPF8|PRPF8	911	-	2.890413	1.0517843	-1.0	-1.0
chr3	12914978	12915098	ENSG00000144711.13|IQSEC1|PRPF8|PRPF8	924	-	3.7358804	1.1189308	-1.0	-1.0
chr3	13358104	13358221	ENSG00000132182.11|NUP210|PRPF8|PRPF8	933	-	6.505868	1.1707938	-1.0	-1.0
chr3	13377346	13377455	ENSG00000132182.11|NUP210|PRPF8|PRPF8	918	-	4.0492415	1.0837727	-1.0	-1.0
chr3	13376431	13376561	ENSG00000132182.11|NUP210|PRPF8|PRPF8	951	-	6.7171893	1.3068349	-1.0	-1.0
chr3	13319762	13319862	ENSG00000132182.11|NUP210|PRPF8|PRPF8	902	-	2.802314	1.0066237	-1.0	-1.0
chr3	13346998	13347223	ENSG00000132182.11|NUP210|PRPF8|PRPF8	957	-	3.6076815	1.3694769	-1.0	-1.0
chr3	13323437	13323537	ENSG00000132182.11|NUP210|PRPF8|PRPF8	906	-	5.937795	1.028888	-1.0	-1.0
chr3	13419961	13420059	ENSG00000132182.11|NUP210|PRPF8|PRPF8	907	-	4.299528	1.0306869	-1.0	-1.0
chr3	13377455	13377555	ENSG00000132182.11|NUP210|PRPF8|PRPF8	953	-	4.442799	1.325945	-1.0	-1.0
chr3	13335453	13335578	ENSG00000132182.11|NUP210|PRPF8|PRPF8	976	-	4.6336217	1.6123251	-1.0	-1.0
chr3	13325697	13325794	ENSG00000132182.11|NUP210|PRPF8|PRPF8	938	-	4.4211855	1.2106065	-1.0	-1.0
chr3	13341636	13341747	ENSG00000132182.11|NUP210|PRPF8|PRPF8	939	-	4.5339417	1.2111795	-1.0	-1.0
chr3	13388302	13388402	ENSG00000132182.11|NUP210|PRPF8|PRPF8	902	-	2.7854862	1.0066237	-1.0	-1.0
chr3	13340033	13340133	ENSG00000132182.11|NUP210|PRPF8|PRPF8	908	-	6.28585	1.0385733	-1.0	-1.0
chr3	13351780	13351935	ENSG00000132182.11|NUP210|PRPF8|PRPF8	945	-	3.8087444	1.2596899	-1.0	-1.0
chr3	13386274	13386384	ENSG00000132182.11|NUP210|PRPF8|PRPF8	954	-	4.0834723	1.3367529	-1.0	-1.0
chr3	13340235	13340298	ENSG00000132182.11|NUP210|PRPF8|PRPF8	943	-	3.399495	1.242467	-1.0	-1.0
chr3	13378812	13378911	ENSG00000132182.11|NUP210|PRPF8|PRPF8	909	-	6.30026	1.0419465	-1.0	-1.0
chr3	13319155	13319229	ENSG00000132182.11|NUP210|PRPF8|PRPF8	906	-	6.224072	1.028888	-1.0	-1.0
chr3	13378911	13378980	ENSG00000132182.11|NUP210|PRPF8|PRPF8	938	-	4.6321774	1.2093359	-1.0	-1.0
chr3	13321584	13321699	ENSG00000132182.11|NUP210|PRPF8|PRPF8	916	-	3.230316	1.075157	-1.0	-1.0
chr3	13340298	13340418	ENSG00000132182.11|NUP210|PRPF8|PRPF8	908	-	6.238374	1.0353644	-1.0	-1.0
chr3	14132935	14133035	ENSG00000170876.7|TMEM43|PRPF8|PRPF8	906	+	5.9644012	1.028888	-1.0	-1.0
chr3	14131579	14131674	ENSG00000170876.7|TMEM43|PRPF8|PRPF8	960	+	3.8727639	1.3990456	-1.0	-1.0
chr3	14135232	14135397	ENSG00000170876.7|TMEM43|PRPF8|PRPF8	938	+	3.799348	1.2076383	-1.0	-1.0
chr3	14133738	14133809	ENSG00000170876.7|TMEM43|PRPF8|PRPF8	941	+	4.846778	1.2312151	-1.0	-1.0
chr3	14135232	14135397	ENSG00000268279.4|AC090004.1|PRPF8|PRPF8	938	+	3.799348	1.2076325	-1.0	-1.0
chr3	14156334	14156444	ENSG00000154767.14|XPC|PRPF8|PRPF8	931	-	3.5403967	1.1598734	-1.0	-1.0
chr3	14156236	14156334	ENSG00000154767.14|XPC|PRPF8|PRPF8	906	-	3.382565	1.028888	-1.0	-1.0
chr3	14164660	14164925	ENSG00000154767.14|XPC|PRPF8|PRPF8	958	-	5.7374563	1.3819093	-1.0	-1.0
chr3	14158010	14158120	ENSG00000154767.14|XPC|PRPF8|PRPF8	933	-	3.4350703	1.1744791	-1.0	-1.0
chr3	14178465	14178565	ENSG00000154767.14|XPC|PRPF8|PRPF8	914	-	6.351803	1.0633371	-1.0	-1.0
chr3	14147811	14147996	ENSG00000154767.14|XPC|PRPF8|PRPF8	938	-	4.4637785	1.2104483	-1.0	-1.0
chr3	14152334	14152416	ENSG00000154767.14|XPC|PRPF8|PRPF8	908	-	2.9944797	1.0373074	-1.0	-1.0
chr3	14152238	14152334	ENSG00000154767.14|XPC|PRPF8|PRPF8	906	-	4.225124	1.028888	-1.0	-1.0
chr3	14478510	14478650	ENSG00000131389.16|SLC6A6|PRPF8|PRPF8	907	+	6.0351067	1.0318592	-1.0	-1.0
chr3	14445746	14445846	ENSG00000131389.16|SLC6A6|PRPF8|PRPF8	906	+	3.3503177	1.028888	-1.0	-1.0
chr3	14443763	14443948	ENSG00000131389.16|SLC6A6|PRPF8|PRPF8	964	+	5.9168735	1.448124	-1.0	-1.0
chr3	14467852	14467956	ENSG00000131389.16|SLC6A6|PRPF8|PRPF8	936	+	3.3837025	1.1932623	-1.0	-1.0
chr3	15024114	15024208	ENSG00000177463.15|NR2C2|PRPF8|PRPF8	903	+	4.166709	1.012266	-1.0	-1.0
chr3	15003875	15003986	ENSG00000177463.15|NR2C2|PRPF8|PRPF8	956	+	6.769662	1.3583183	-1.0	-1.0
chr3	15013678	15013789	ENSG00000177463.15|NR2C2|PRPF8|PRPF8	934	+	3.295187	1.1782092	-1.0	-1.0
chr3	15052377	15052592	ENSG00000131368.7|MRPS25|PRPF8|PRPF8	974	-	4.381942	1.5922327	-1.0	-1.0
chr3	15059368	15059475	ENSG00000131368.7|MRPS25|PRPF8|PRPF8	964	-	6.7049885	1.4465456	-1.0	-1.0
chr3	15049827	15050057	ENSG00000131368.7|MRPS25|PRPF8|PRPF8	961	-	4.110519	1.4078767	-1.0	-1.0
chr3	15053290	15053390	ENSG00000131368.7|MRPS25|PRPF8|PRPF8	930	-	4.5497985	1.1540416	-1.0	-1.0
chr3	15059252	15059368	ENSG00000131368.7|MRPS25|PRPF8|PRPF8	958	-	4.6323028	1.3762393	-1.0	-1.0
chr3	15095880	15096070	ENSG00000131381.12|RBSN|PRPF8|PRPF8	916	-	3.088159	1.0732869	-1.0	-1.0
chr3	15206597	15206697	ENSG00000131375.9|CAPN7|PRPF8|PRPF8	941	+	4.4657946	1.2296258	-1.0	-1.0
chr3	15245560	15245671	ENSG00000131375.9|CAPN7|PRPF8|PRPF8	947	+	4.143849	1.2736225	-1.0	-1.0
chr3	15206501	15206597	ENSG00000131375.9|CAPN7|PRPF8|PRPF8	905	+	3.095048	1.02446	-1.0	-1.0
chr3	15223474	15223561	ENSG00000131375.9|CAPN7|PRPF8|PRPF8	971	+	5.26197	1.5389851	-1.0	-1.0
chr3	15427784	15427882	ENSG00000144597.13|EAF1|PRPF8|PRPF8	914	+	3.6772928	1.0677342	-1.0	-1.0
chr3	15579899	15580024	ENSG00000131373.14|HACL1|PRPF8|PRPF8	948	-	3.7904334	1.2854912	-1.0	-1.0
chr3	15859249	15859376	ENSG00000206560.11|ANKRD28|PRPF8|PRPF8	906	-	2.925079	1.0288304	-1.0	-1.0
chr3	15795222	15795306	ENSG00000206560.11|ANKRD28|PRPF8|PRPF8	906	-	6.56169	1.028888	-1.0	-1.0
chr3	15711210	15711274	ENSG00000206560.11|ANKRD28|PRPF8|PRPF8	902	-	6.464016	1.0066237	-1.0	-1.0
chr3	16301765	16301868	ENSG00000154814.13|OXNAD1|PRPF8|PRPF8	968	+	7.239623	1.4950582	-1.0	-1.0
chr3	17185036	17185196	ENSG00000131374.14|TBC1D5|PRPF8|PRPF8	976	-	7.659592	1.6130112	-1.0	-1.0
chr3	19951025	19951140	ENSG00000144566.10|RAB5A|PRPF8|PRPF8	906	+	5.9644012	1.028888	-1.0	-1.0
chr3	23811457	23811510	ENSG00000170142.11|UBE2E1|PRPF8|PRPF8	962	+	5.3570743	1.4246802	-1.0	-1.0
chr3	23918554	23918699	ENSG00000174748.18|RPL15|PRPF8|PRPF8	922	+	5.110546	1.1063806	-1.0	-1.0
chr3	23917964	23918129	ENSG00000174748.18|RPL15|PRPF8|PRPF8	946	+	4.4853477	1.2675531	-1.0	-1.0
chr3	23919089	23919199	ENSG00000174748.18|RPL15|PRPF8|PRPF8	927	+	5.3835936	1.1390864	-1.0	-1.0
chr3	23917149	23917339	ENSG00000174748.18|RPL15|PRPF8|PRPF8	926	+	3.3320546	1.132403	-1.0	-1.0
chr3	24190073	24190193	ENSG00000151090.17|THRB|PRPF8|PRPF8	920	-	6.3114977	1.095469	-1.0	-1.0
chr3	24143500	24143600	ENSG00000151090.17|THRB|PRPF8|PRPF8	904	-	6.1750426	1.0170174	-1.0	-1.0
chr3	25635935	25636040	ENSG00000077097.15|TOP2B|PRPF8|PRPF8	954	-	6.9111304	1.332687	-1.0	-1.0
chr3	25643693	25643784	ENSG00000077097.15|TOP2B|PRPF8|PRPF8	942	-	4.063978	1.232901	-1.0	-1.0
chr3	25626564	25626664	ENSG00000077097.15|TOP2B|PRPF8|PRPF8	940	-	6.8049736	1.2188594	-1.0	-1.0
chr3	25764065	25764170	ENSG00000151092.16|NGLY1|PRPF8|PRPF8	937	-	6.743506	1.201266	-1.0	-1.0
chr3	25751097	25751197	ENSG00000151092.16|NGLY1|PRPF8|PRPF8	906	-	6.2128253	1.028888	-1.0	-1.0
chr3	25783152	25783347	ENSG00000151092.16|NGLY1|PRPF8|PRPF8	936	-	3.425827	1.1943917	-1.0	-1.0
chr3	27256295	27256371	ENSG00000163491.16|NEK10|PRPF8|PRPF8	964	-	6.9200745	1.4422215	-1.0	-1.0
chr3	27297178	27297240	ENSG00000163491.16|NEK10|PRPF8|PRPF8	959	-	6.820668	1.3822272	-1.0	-1.0
chr3	27418485	27418585	ENSG00000033867.16|SLC4A7|PRPF8|PRPF8	902	-	3.7705905	1.0094556	-1.0	-1.0
chr3	27448650	27448750	ENSG00000033867.16|SLC4A7|PRPF8|PRPF8	902	-	3.4657784	1.0066237	-1.0	-1.0
chr3	28348600	28348715	ENSG00000163512.13|AZI2|PRPF8|PRPF8	902	-	6.228114	1.0109143	-1.0	-1.0
chr3	28332368	28332437	ENSG00000163512.13|AZI2|PRPF8|PRPF8	979	-	7.775557	1.6770576	-1.0	-1.0
chr3	30671922	30672032	ENSG00000163513.17|TGFBR2|PRPF8|PRPF8	906	+	4.2219577	1.0247622	-1.0	-1.0
chr3	30691291	30691419	ENSG00000163513.17|TGFBR2|PRPF8|PRPF8	961	+	4.4175134	1.4071914	-1.0	-1.0
chr3	30674149	30674246	ENSG00000163513.17|TGFBR2|PRPF8|PRPF8	934	+	2.735241	1.1809669	-1.0	-1.0
chr3	30650460	30650570	ENSG00000163513.17|TGFBR2|PRPF8|PRPF8	916	+	2.956094	1.0782006	-1.0	-1.0
chr3	30642518	30642618	ENSG00000163513.17|TGFBR2|PRPF8|PRPF8	906	+	5.990831	1.028888	-1.0	-1.0
chr3	30674246	30674346	ENSG00000163513.17|TGFBR2|PRPF8|PRPF8	905	+	2.7856617	1.0220908	-1.0	-1.0
chr3	30672437	30672552	ENSG00000163513.17|TGFBR2|PRPF8|PRPF8	930	+	3.400047	1.1550378	-1.0	-1.0
chr3	30650125	30650269	ENSG00000163513.17|TGFBR2|PRPF8|PRPF8	949	+	3.8425856	1.2963831	-1.0	-1.0
chr3	30644915	30645015	ENSG00000163513.17|TGFBR2|PRPF8|PRPF8	917	+	3.2354033	1.079939	-1.0	-1.0
chr3	30644816	30644915	ENSG00000163513.17|TGFBR2|PRPF8|PRPF8	906	+	2.6707706	1.0265093	-1.0	-1.0
chr3	30621627	30621827	ENSG00000163513.17|TGFBR2|PRPF8|PRPF8	959	+	5.5071387	1.3872545	-1.0	-1.0
chr3	30688511	30688641	ENSG00000163513.17|TGFBR2|PRPF8|PRPF8	929	+	4.2228985	1.1488506	-1.0	-1.0
chr3	31616973	31617075	ENSG00000163527.9|STT3B|PRPF8|PRPF8	959	+	6.7352843	1.3862958	-1.0	-1.0
chr3	31663984	31664149	ENSG00000144645.13|OSBPL10|PRPF8|PRPF8	928	-	4.3239474	1.143301	-1.0	-1.0
chr3	31668641	31668761	ENSG00000144645.13|OSBPL10|PRPF8|PRPF8	951	-	3.8356526	1.3099623	-1.0	-1.0
chr3	32146626	32146734	ENSG00000152642.10|GPD1L|PRPF8|PRPF8	902	+	6.0726132	1.0066237	-1.0	-1.0
chr3	32441904	32442013	ENSG00000153551.13|CMTM7|PRPF8|PRPF8	938	+	3.9383714	1.2058097	-1.0	-1.0
chr3	32734859	32734976	ENSG00000182973.18|CNOT10|PRPF8|PRPF8	932	+	6.438644	1.1644384	-1.0	-1.0
chr3	32764711	32764809	ENSG00000182973.18|CNOT10|PRPF8|PRPF8	956	+	6.6318736	1.3567511	-1.0	-1.0
chr3	32873985	32874090	ENSG00000206557.5|TRIM71|PRPF8|PRPF8	930	+	3.4217644	1.1536933	-1.0	-1.0
chr3	32885825	32885933	ENSG00000206557.5|TRIM71|PRPF8|PRPF8	908	+	6.2636375	1.0352137	-1.0	-1.0
chr3	32891604	32891729	ENSG00000206557.5|TRIM71|PRPF8|PRPF8	912	+	3.337214	1.0567888	-1.0	-1.0
chr3	32873882	32873985	ENSG00000206557.5|TRIM71|PRPF8|PRPF8	929	+	2.7861297	1.148165	-1.0	-1.0
chr3	33016707	33016812	ENSG00000170266.15|GLB1|PRPF8|PRPF8	937	-	6.6446238	1.1975744	-1.0	-1.0
chr3	33409448	33409548	ENSG00000153560.11|UBP1|PRPF8|PRPF8	935	-	4.4335136	1.1860732	-1.0	-1.0
chr3	33416757	33416834	ENSG00000153560.11|UBP1|PRPF8|PRPF8	967	-	5.1270127	1.4813912	-1.0	-1.0
chr3	33392480	33392625	ENSG00000153560.11|UBP1|PRPF8|PRPF8	902	-	6.1946445	1.0094682	-1.0	-1.0
chr3	33396956	33397141	ENSG00000153560.11|UBP1|PRPF8|PRPF8	910	-	3.0860198	1.0446235	-1.0	-1.0
chr3	33400188	33400282	ENSG00000153560.11|UBP1|PRPF8|PRPF8	963	-	4.905267	1.4289112	-1.0	-1.0
chr3	33396676	33396831	ENSG00000153560.11|UBP1|PRPF8|PRPF8	917	-	6.097789	1.0797178	-1.0	-1.0
chr3	33644671	33644866	ENSG00000163539.16|CLASP2|PRPF8|PRPF8	946	-	4.960721	1.2647979	-1.0	-1.0
chr3	33717807	33717912	ENSG00000163539.16|CLASP2|PRPF8|PRPF8	945	-	6.688607	1.25894	-1.0	-1.0
chr3	33559306	33559385	ENSG00000163539.16|CLASP2|PRPF8|PRPF8	907	-	6.008349	1.0335736	-1.0	-1.0
chr3	33826479	33826654	ENSG00000170248.13|PDCD6IP|PRPF8|PRPF8	942	+	6.673898	1.2372153	-1.0	-1.0
chr3	33798841	33798937	ENSG00000170248.13|PDCD6IP|PRPF8|PRPF8	908	+	6.375489	1.0366923	-1.0	-1.0
chr3	33828830	33828969	ENSG00000170248.13|PDCD6IP|PRPF8|PRPF8	939	+	4.449045	1.2164716	-1.0	-1.0
chr3	36996618	36996709	ENSG00000076242.14|MLH1|PRPF8|PRPF8	936	+	4.531274	1.1955466	-1.0	-1.0
chr3	37006990	37007063	ENSG00000076242.14|MLH1|PRPF8|PRPF8	902	+	6.35933	1.0066237	-1.0	-1.0
chr3	37028833	37028932	ENSG00000076242.14|MLH1|PRPF8|PRPF8	904	+	6.3149004	1.0184575	-1.0	-1.0
chr3	37075023	37075116	ENSG00000093167.17|LRRFIP2|PRPF8|PRPF8	963	-	7.019935	1.4312166	-1.0	-1.0
chr3	37175997	37176107	ENSG00000093167.17|LRRFIP2|PRPF8|PRPF8	905	-	5.955318	1.0201125	-1.0	-1.0
chr3	37273535	37273601	ENSG00000144674.16|GOLGA4|PRPF8|PRPF8	906	+	6.235307	1.028888	-1.0	-1.0
chr3	37286013	37286061	ENSG00000144674.16|GOLGA4|PRPF8|PRPF8	936	+	4.7211423	1.193207	-1.0	-1.0
chr3	37282167	37282267	ENSG00000144674.16|GOLGA4|PRPF8|PRPF8	960	+	4.075456	1.3944292	-1.0	-1.0
chr3	37355100	37355187	ENSG00000144674.16|GOLGA4|PRPF8|PRPF8	977	+	6.1149945	1.6476684	-1.0	-1.0
chr3	37328997	37329187	ENSG00000144674.16|GOLGA4|PRPF8|PRPF8	958	+	6.8284416	1.3750113	-1.0	-1.0
chr3	38136685	38136864	ENSG00000060971.17|ACAA1|PRPF8|PRPF8	953	-	3.701307	1.324872	-1.0	-1.0
chr3	38136591	38136685	ENSG00000060971.17|ACAA1|PRPF8|PRPF8	979	-	4.7631836	1.6743258	-1.0	-1.0
chr3	38125459	38125639	ENSG00000060971.17|ACAA1|PRPF8|PRPF8	923	-	3.0923157	1.1117102	-1.0	-1.0
chr3	38131778	38131925	ENSG00000060971.17|ACAA1|PRPF8|PRPF8	970	-	7.2278547	1.5280381	-1.0	-1.0
chr3	38131925	38132055	ENSG00000060971.17|ACAA1|PRPF8|PRPF8	929	-	3.1521382	1.1482017	-1.0	-1.0
chr3	38133844	38134079	ENSG00000060971.17|ACAA1|PRPF8|PRPF8	955	-	3.9520025	1.3502682	-1.0	-1.0
chr3	38131595	38131638	ENSG00000060971.17|ACAA1|PRPF8|PRPF8	903	-	3.4098718	1.011397	-1.0	-1.0
chr3	38125840	38126620	ENSG00000060971.17|ACAA1|PRPF8|PRPF8	937	-	3.1214101	1.2037734	-1.0	-1.0
chr3	38136494	38136591	ENSG00000060971.17|ACAA1|PRPF8|PRPF8	914	-	2.9447803	1.0632193	-1.0	-1.0
chr3	38136864	38136989	ENSG00000060971.17|ACAA1|PRPF8|PRPF8	965	-	3.8748958	1.455976	-1.0	-1.0
chr3	38129289	38129388	ENSG00000060971.17|ACAA1|PRPF8|PRPF8	906	-	2.7727752	1.028888	-1.0	-1.0
chr3	38129191	38129289	ENSG00000060971.17|ACAA1|PRPF8|PRPF8	926	-	4.5212717	1.1316609	-1.0	-1.0
chr3	38140472	38140692	ENSG00000172936.12|MYD88|PRPF8|PRPF8	973	+	6.9780006	1.574279	-1.0	-1.0
chr3	38216093	38216151	ENSG00000172939.8|OXSR1|PRPF8|PRPF8	961	+	6.852005	1.406883	-1.0	-1.0
chr3	38374461	38374502	ENSG00000093217.9|XYLB|PRPF8|PRPF8	965	+	4.963518	1.4581625	-1.0	-1.0
chr3	38395504	38395563	ENSG00000093217.9|XYLB|PRPF8|PRPF8	950	+	4.4083257	1.3035308	-1.0	-1.0
chr3	38365198	38365285	ENSG00000093217.9|XYLB|PRPF8|PRPF8	954	+	3.8623734	1.3337958	-1.0	-1.0
chr3	38374356	38374456	ENSG00000093217.9|XYLB|PRPF8|PRPF8	920	+	3.0910413	1.0955119	-1.0	-1.0
chr3	38360338	38360408	ENSG00000093217.9|XYLB|PRPF8|PRPF8	971	+	4.382717	1.5307728	-1.0	-1.0
chr3	38372736	38372846	ENSG00000093217.9|XYLB|PRPF8|PRPF8	937	+	6.4862914	1.2009425	-1.0	-1.0
chr3	38372436	38372641	ENSG00000093217.9|XYLB|PRPF8|PRPF8	943	+	3.5888145	1.2437116	-1.0	-1.0
chr3	38365500	38365607	ENSG00000093217.9|XYLB|PRPF8|PRPF8	908	+	6.247361	1.0358211	-1.0	-1.0
chr3	38368257	38368367	ENSG00000093217.9|XYLB|PRPF8|PRPF8	919	+	3.0423057	1.0941454	-1.0	-1.0
chr3	38370055	38370265	ENSG00000093217.9|XYLB|PRPF8|PRPF8	969	+	4.924953	1.5104852	-1.0	-1.0
chr3	38397071	38397159	ENSG00000093217.9|XYLB|PRPF8|PRPF8	955	+	3.9673462	1.3473219	-1.0	-1.0
chr3	38368184	38368257	ENSG00000093217.9|XYLB|PRPF8|PRPF8	971	+	5.107718	1.53754	-1.0	-1.0
chr3	38360408	38360523	ENSG00000093217.9|XYLB|PRPF8|PRPF8	925	+	6.332465	1.125002	-1.0	-1.0
chr3	38365632	38365736	ENSG00000093217.9|XYLB|PRPF8|PRPF8	925	+	3.1501918	1.1258402	-1.0	-1.0
chr3	38374502	38374607	ENSG00000093217.9|XYLB|PRPF8|PRPF8	912	+	2.9506488	1.0538976	-1.0	-1.0
chr3	38478420	38478518	ENSG00000114739.13|ACVR2B|PRPF8|PRPF8	904	+	4.132027	1.0173701	-1.0	-1.0
chr3	38479008	38479127	ENSG00000114739.13|ACVR2B|PRPF8|PRPF8	905	+	6.091295	1.0229516	-1.0	-1.0
chr3	39051997	39052073	ENSG00000114742.13|WDR48|PRPF8|PRPF8	970	+	7.0575037	1.5291691	-1.0	-1.0
chr3	39088127	39088227	ENSG00000114742.13|WDR48|PRPF8|PRPF8	903	+	3.4024606	1.0145985	-1.0	-1.0
chr3	39100559	39100764	ENSG00000114745.13|GORASP1|PRPF8|PRPF8	951	-	4.041658	1.3117932	-1.0	-1.0
chr3	39102579	39102784	ENSG00000114745.13|GORASP1|PRPF8|PRPF8	969	-	7.041439	1.5019267	-1.0	-1.0
chr3	39101014	39101189	ENSG00000114745.13|GORASP1|PRPF8|PRPF8	937	-	4.404135	1.2039009	-1.0	-1.0
chr3	39099255	39099450	ENSG00000114745.13|GORASP1|PRPF8|PRPF8	979	-	7.356719	1.6730283	-1.0	-1.0
chr3	39144996	39145101	ENSG00000144655.14|CSRNP1|PRPF8|PRPF8	905	-	6.332306	1.021769	-1.0	-1.0
chr3	39390422	39390507	ENSG00000144659.10|SLC25A38|PRPF8|PRPF8	921	+	3.8579369	1.1033672	-1.0	-1.0
chr3	39390507	39390607	ENSG00000144659.10|SLC25A38|PRPF8|PRPF8	906	+	6.235307	1.028888	-1.0	-1.0
chr3	39383667	39383793	ENSG00000144659.10|SLC25A38|PRPF8|PRPF8	964	+	4.9578457	1.4385359	-1.0	-1.0
chr3	39389519	39389616	ENSG00000144659.10|SLC25A38|PRPF8|PRPF8	903	+	4.3133945	1.0138955	-1.0	-1.0
chr3	39406688	39406873	ENSG00000168028.13|RPSA|PRPF8|PRPF8	981	+	5.251924	1.7148477	-1.0	-1.0
chr3	39411940	39412160	ENSG00000168028.13|RPSA|PRPF8|PRPF8	956	+	4.7215	1.3539506	-1.0	-1.0
chr3	39407757	39407907	ENSG00000168028.13|RPSA|PRPF8|PRPF8	962	+	6.5186996	1.4257282	-1.0	-1.0
chr3	40311467	40311662	ENSG00000114784.3|EIF1B|PRPF8|PRPF8	950	+	4.9143467	1.3032991	-1.0	-1.0
chr3	40457291	40457586	ENSG00000188846.13|RPL14|PRPF8|PRPF8	946	+	4.3721285	1.2694048	-1.0	-1.0
chr3	40461506	40461621	ENSG00000188846.13|RPL14|PRPF8|PRPF8	915	+	6.1579723	1.0731281	-1.0	-1.0
chr3	40457906	40458091	ENSG00000188846.13|RPL14|PRPF8|PRPF8	946	+	5.010721	1.2680004	-1.0	-1.0
chr3	40458655	40458815	ENSG00000188846.13|RPL14|PRPF8|PRPF8	903	+	2.8000584	1.0122018	-1.0	-1.0
chr3	40477894	40478003	ENSG00000177873.12|ZNF619|PRPF8|PRPF8	951	+	6.684459	1.308837	-1.0	-1.0
chr3	40512401	40512515	ENSG00000177842.11|ZNF620|PRPF8|PRPF8	956	+	6.8049345	1.3555421	-1.0	-1.0
chr3	40525172	40525274	ENSG00000172888.11|ZNF621|PRPF8|PRPF8	950	+	6.7496734	1.3007365	-1.0	-1.0
chr3	40525274	40525409	ENSG00000172888.11|ZNF621|PRPF8|PRPF8	907	+	6.001558	1.0292478	-1.0	-1.0
chr3	40530208	40530316	ENSG00000172888.11|ZNF621|PRPF8|PRPF8	954	+	6.7399907	1.3378761	-1.0	-1.0
chr3	41238015	41238076	ENSG00000168036.16|CTNNB1|PRPF8|PRPF8	900	+	2.757216	1.0019689	-1.0	-1.0
chr3	41234188	41234297	ENSG00000168036.16|CTNNB1|PRPF8|PRPF8	944	+	3.1127956	1.2500635	-1.0	-1.0
chr3	41239262	41239447	ENSG00000168036.16|CTNNB1|PRPF8|PRPF8	950	+	4.1595	1.3023802	-1.0	-1.0
chr3	41236693	41236798	ENSG00000168036.16|CTNNB1|PRPF8|PRPF8	906	+	3.4068122	1.028888	-1.0	-1.0
chr3	41234032	41234138	ENSG00000168036.16|CTNNB1|PRPF8|PRPF8	906	+	6.441942	1.0290198	-1.0	-1.0
chr3	41236458	41236573	ENSG00000168036.16|CTNNB1|PRPF8|PRPF8	904	+	4.1650596	1.0191145	-1.0	-1.0
chr3	41224020	41224081	ENSG00000168036.16|CTNNB1|PRPF8|PRPF8	946	+	4.377023	1.2673419	-1.0	-1.0
chr3	42184799	42184899	ENSG00000182606.14|TRAK1|PRPF8|PRPF8	906	+	5.969598	1.028888	-1.0	-1.0
chr3	42209881	42210061	ENSG00000182606.14|TRAK1|PRPF8|PRPF8	930	+	3.648075	1.152282	-1.0	-1.0
chr3	42189025	42189124	ENSG00000182606.14|TRAK1|PRPF8|PRPF8	909	+	3.6181653	1.0390978	-1.0	-1.0
chr3	42202655	42202850	ENSG00000182606.14|TRAK1|PRPF8|PRPF8	960	+	4.185151	1.3980333	-1.0	-1.0
chr3	42555929	42555995	ENSG00000093183.13|SEC22C|PRPF8|PRPF8	978	-	6.7439	1.6653621	-1.0	-1.0
chr3	42563764	42563864	ENSG00000093183.13|SEC22C|PRPF8|PRPF8	906	-	6.004032	1.0265093	-1.0	-1.0
chr3	42600678	42600873	ENSG00000114857.17|NKTR|PRPF8|PRPF8	947	+	3.6452036	1.2749082	-1.0	-1.0
chr3	42621389	42621516	ENSG00000114857.17|NKTR|PRPF8|PRPF8	970	+	4.1226068	1.5182345	-1.0	-1.0
chr3	42644003	42644103	ENSG00000114857.17|NKTR|PRPF8|PRPF8	919	+	6.557271	1.0923957	-1.0	-1.0
chr3	42617569	42617644	ENSG00000114857.17|NKTR|PRPF8|PRPF8	903	+	5.933007	1.0112737	-1.0	-1.0
chr3	42639622	42639750	ENSG00000114857.17|NKTR|PRPF8|PRPF8	974	+	7.3061624	1.5825679	-1.0	-1.0
chr3	42642596	42642696	ENSG00000114857.17|NKTR|PRPF8|PRPF8	904	+	6.412612	1.0183574	-1.0	-1.0
chr3	42619039	42619219	ENSG00000114857.17|NKTR|PRPF8|PRPF8	919	+	3.4164176	1.0892179	-1.0	-1.0
chr3	42639750	42639850	ENSG00000114857.17|NKTR|PRPF8|PRPF8	906	+	6.1281962	1.028888	-1.0	-1.0
chr3	42600943	42601163	ENSG00000114857.17|NKTR|PRPF8|PRPF8	945	+	3.832259	1.2627448	-1.0	-1.0
chr3	42621516	42621631	ENSG00000114857.17|NKTR|PRPF8|PRPF8	963	+	6.914684	1.4321617	-1.0	-1.0
chr3	42627185	42627320	ENSG00000114857.17|NKTR|PRPF8|PRPF8	908	+	3.0729697	1.0353711	-1.0	-1.0
chr3	42619594	42619809	ENSG00000114857.17|NKTR|PRPF8|PRPF8	976	+	5.320161	1.6187227	-1.0	-1.0
chr3	42630520	42630700	ENSG00000114857.17|NKTR|PRPF8|PRPF8	919	+	4.713367	1.0924139	-1.0	-1.0
chr3	42643871	42644003	ENSG00000114857.17|NKTR|PRPF8|PRPF8	968	+	4.0900736	1.4908774	-1.0	-1.0
chr3	42643338	42643395	ENSG00000114857.17|NKTR|PRPF8|PRPF8	910	+	2.9914072	1.0476311	-1.0	-1.0
chr3	42632725	42632920	ENSG00000114857.17|NKTR|PRPF8|PRPF8	929	+	5.7695785	1.1489193	-1.0	-1.0
chr3	42786027	42786137	ENSG00000280571.1|AC099329.3|PRPF8|PRPF8	921	-	6.3813257	1.1034148	-1.0	-1.0
chr3	42804435	42804518	ENSG00000280571.1|AC099329.3|PRPF8|PRPF8	981	-	8.260557	1.7294099	-1.0	-1.0
chr3	42786027	42786137	ENSG00000181061.13|HIGD1A|PRPF8|PRPF8	921	-	6.3813257	1.1037096	-1.0	-1.0
chr3	42804435	42804531	ENSG00000181061.13|HIGD1A|PRPF8|PRPF8	981	-	8.260557	1.7294099	-1.0	-1.0
chr3	42786027	42786137	ENSG00000235288.3|AC099329.1|PRPF8|PRPF8	921	-	6.3813257	1.1035439	-1.0	-1.0
chr3	42804345	42804555	ENSG00000235288.3|AC099329.1|PRPF8|PRPF8	974	-	6.1491394	1.5842618	-1.0	-1.0
chr3	44450867	44450962	ENSG00000185219.16|ZNF445|PRPF8|PRPF8	970	-	4.602252	1.5275533	-1.0	-1.0
chr3	44455023	44455223	ENSG00000185219.16|ZNF445|PRPF8|PRPF8	960	-	4.7058907	1.3997531	-1.0	-1.0
chr3	44502489	44502599	ENSG00000178917.15|ZNF852|PRPF8|PRPF8	906	-	6.4541945	1.028888	-1.0	-1.0
chr3	44794321	44794421	ENSG00000163808.16|KIF15|PRPF8|PRPF8	903	+	5.933007	1.0112737	-1.0	-1.0
chr3	44945167	44945267	ENSG00000163812.13|ZDHHC3|PRPF8|PRPF8	906	-	6.475651	1.028888	-1.0	-1.0
chr3	44933887	44933984	ENSG00000163812.13|ZDHHC3|PRPF8|PRPF8	970	-	7.207113	1.5209175	-1.0	-1.0
chr3	44975932	44976032	ENSG00000163812.13|ZDHHC3|PRPF8|PRPF8	900	-	2.8697047	1.0007979	-1.0	-1.0
chr3	44976229	44976329	ENSG00000075914.12|EXOSC7|PRPF8|PRPF8	979	+	5.730604	1.6881372	-1.0	-1.0
chr3	44989549	44989644	ENSG00000075914.12|EXOSC7|PRPF8|PRPF8	906	+	6.4851418	1.028888	-1.0	-1.0
chr3	45001537	45001717	ENSG00000075914.12|EXOSC7|PRPF8|PRPF8	970	+	6.460306	1.5232825	-1.0	-1.0
chr3	44976334	44976434	ENSG00000075914.12|EXOSC7|PRPF8|PRPF8	902	+	4.2031646	1.0066237	-1.0	-1.0
chr3	44997141	44997252	ENSG00000075914.12|EXOSC7|PRPF8|PRPF8	972	+	7.114914	1.5499939	-1.0	-1.0
chr3	45001547	45001608	ENSG00000163815.5|CLEC3B|PRPF8|PRPF8	956	+	5.2359114	1.3531284	-1.0	-1.0
chr3	45001608	45001718	ENSG00000163815.5|CLEC3B|PRPF8|PRPF8	911	+	6.2975984	1.0484163	-1.0	-1.0
chr3	45007528	45007673	ENSG00000163815.5|CLEC3B|PRPF8|PRPF8	939	+	6.314578	1.2122355	-1.0	-1.0
chr3	45400269	45400373	ENSG00000011376.9|LARS2|PRPF8|PRPF8	924	+	3.3566031	1.1177363	-1.0	-1.0
chr3	45513139	45513235	ENSG00000011376.9|LARS2|PRPF8|PRPF8	904	+	6.1750426	1.0167562	-1.0	-1.0
chr3	45665649	45665717	ENSG00000144791.9|LIMD1|PRPF8|PRPF8	968	+	7.2897334	1.4955332	-1.0	-1.0
chr3	45706809	45706949	ENSG00000211456.10|SACM1L|PRPF8|PRPF8	904	+	6.116525	1.0165137	-1.0	-1.0
chr3	45739616	45739731	ENSG00000211456.10|SACM1L|PRPF8|PRPF8	902	+	6.136457	1.0065966	-1.0	-1.0
chr3	45713136	45713276	ENSG00000211456.10|SACM1L|PRPF8|PRPF8	907	+	6.343228	1.0292298	-1.0	-1.0
chr3	45721999	45722085	ENSG00000211456.10|SACM1L|PRPF8|PRPF8	982	+	7.9118824	1.736578	-1.0	-1.0
chr3	45737761	45737844	ENSG00000211456.10|SACM1L|PRPF8|PRPF8	906	+	6.2015543	1.028888	-1.0	-1.0
chr3	45931070	45931170	ENSG00000163820.14|FYCO1|PRPF8|PRPF8	933	-	4.3951073	1.1749932	-1.0	-1.0
chr3	45962224	45962324	ENSG00000163820.14|FYCO1|PRPF8|PRPF8	902	-	6.464016	1.0077962	-1.0	-1.0
chr3	45959392	45959492	ENSG00000163820.14|FYCO1|PRPF8|PRPF8	906	-	3.5178785	1.028888	-1.0	-1.0
chr3	46925354	46925535	ENSG00000160799.11|CCDC12|PRPF8|PRPF8	979	-	7.0242124	1.676595	-1.0	-1.0
chr3	46940899	46941059	ENSG00000160799.11|CCDC12|PRPF8|PRPF8	920	-	5.089408	1.0947499	-1.0	-1.0
chr3	46923185	46923450	ENSG00000160799.11|CCDC12|PRPF8|PRPF8	952	-	4.5234838	1.31789	-1.0	-1.0
chr3	46923500	46923690	ENSG00000160799.11|CCDC12|PRPF8|PRPF8	933	-	3.7756793	1.1711994	-1.0	-1.0
chr3	46922140	46922425	ENSG00000160799.11|CCDC12|PRPF8|PRPF8	920	-	4.3109207	1.0983351	-1.0	-1.0
chr3	47004393	47004493	ENSG00000160796.16|NBEAL2|PRPF8|PRPF8	907	+	4.291707	1.0307996	-1.0	-1.0
chr3	47000404	47000524	ENSG00000160796.16|NBEAL2|PRPF8|PRPF8	932	+	6.516637	1.1693205	-1.0	-1.0
chr3	46995516	46995633	ENSG00000160796.16|NBEAL2|PRPF8|PRPF8	936	+	4.5622005	1.1939569	-1.0	-1.0
chr3	47006164	47006262	ENSG00000160796.16|NBEAL2|PRPF8|PRPF8	903	+	3.5362036	1.0110234	-1.0	-1.0
chr3	47007335	47007450	ENSG00000160796.16|NBEAL2|PRPF8|PRPF8	908	+	5.7112904	1.0353812	-1.0	-1.0
chr3	47002852	47002952	ENSG00000160796.16|NBEAL2|PRPF8|PRPF8	906	+	5.969598	1.028888	-1.0	-1.0
chr3	46998879	46998958	ENSG00000160796.16|NBEAL2|PRPF8|PRPF8	975	+	7.166197	1.5993054	-1.0	-1.0
chr3	47001119	47001359	ENSG00000160796.16|NBEAL2|PRPF8|PRPF8	944	+	4.372452	1.2515299	-1.0	-1.0
chr3	47004106	47004306	ENSG00000160796.16|NBEAL2|PRPF8|PRPF8	967	+	4.1590104	1.4843893	-1.0	-1.0
chr3	46988970	46989080	ENSG00000160796.16|NBEAL2|PRPF8|PRPF8	930	+	5.375171	1.1573277	-1.0	-1.0
chr3	46989510	46989593	ENSG00000160796.16|NBEAL2|PRPF8|PRPF8	979	+	7.8511763	1.6738896	-1.0	-1.0
chr3	47000298	47000404	ENSG00000160796.16|NBEAL2|PRPF8|PRPF8	958	+	5.0907116	1.375957	-1.0	-1.0
chr3	46988871	46988970	ENSG00000160796.16|NBEAL2|PRPF8|PRPF8	929	+	4.7024627	1.1511031	-1.0	-1.0
chr3	47001688	47001826	ENSG00000160796.16|NBEAL2|PRPF8|PRPF8	907	+	6.089753	1.0297965	-1.0	-1.0
chr3	47006063	47006163	ENSG00000160796.16|NBEAL2|PRPF8|PRPF8	907	+	5.9955325	1.0318478	-1.0	-1.0
chr3	47007070	47007225	ENSG00000160796.16|NBEAL2|PRPF8|PRPF8	914	+	4.098351	1.0654798	-1.0	-1.0
chr3	46991839	46991946	ENSG00000160796.16|NBEAL2|PRPF8|PRPF8	947	+	6.624727	1.2765727	-1.0	-1.0
chr3	47101457	47101555	ENSG00000181555.20|SETD2|PRPF8|PRPF8	975	-	7.3889894	1.6077439	-1.0	-1.0
chr3	47164496	47164597	ENSG00000227398.3|KIF9-AS1|PRPF8|PRPF8	962	+	4.969485	1.4165602	-1.0	-1.0
chr3	47336699	47336849	ENSG00000114648.11|KLHL18|PRPF8|PRPF8	906	+	6.085302	1.0254958	-1.0	-1.0
chr3	47282996	47283094	ENSG00000114648.11|KLHL18|PRPF8|PRPF8	920	+	4.542087	1.096991	-1.0	-1.0
chr3	47407955	47408200	ENSG00000076201.14|PTPN23|PRPF8|PRPF8	915	+	5.830934	1.0709684	-1.0	-1.0
chr3	47409482	47409637	ENSG00000076201.14|PTPN23|PRPF8|PRPF8	904	+	6.1563306	1.0199105	-1.0	-1.0
chr3	47407889	47407955	ENSG00000076201.14|PTPN23|PRPF8|PRPF8	952	+	4.000409	1.3186243	-1.0	-1.0
chr3	47411686	47411782	ENSG00000076201.14|PTPN23|PRPF8|PRPF8	907	+	6.155983	1.0306053	-1.0	-1.0
chr3	47406046	47406146	ENSG00000076201.14|PTPN23|PRPF8|PRPF8	904	+	4.1554003	1.0195612	-1.0	-1.0
chr3	47406211	47406324	ENSG00000076201.14|PTPN23|PRPF8|PRPF8	932	+	4.2365627	1.1669239	-1.0	-1.0
chr3	47407706	47407806	ENSG00000076201.14|PTPN23|PRPF8|PRPF8	907	+	2.9318311	1.0298961	-1.0	-1.0
chr3	47408230	47408344	ENSG00000076201.14|PTPN23|PRPF8|PRPF8	910	+	6.2527885	1.0477777	-1.0	-1.0
chr3	47407584	47407689	ENSG00000076201.14|PTPN23|PRPF8|PRPF8	911	+	6.206913	1.0500749	-1.0	-1.0
chr3	47411967	47412067	ENSG00000076201.14|PTPN23|PRPF8|PRPF8	906	+	5.977629	1.028888	-1.0	-1.0
chr3	47407811	47407889	ENSG00000076201.14|PTPN23|PRPF8|PRPF8	906	+	5.9644012	1.028888	-1.0	-1.0
chr3	47417826	47417926	ENSG00000114650.18|SCAP|PRPF8|PRPF8	906	-	4.1438	1.0247952	-1.0	-1.0
chr3	47475798	47475898	ENSG00000114650.18|SCAP|PRPF8|PRPF8	914	-	6.341608	1.064237	-1.0	-1.0
chr3	47415097	47415180	ENSG00000114650.18|SCAP|PRPF8|PRPF8	960	-	3.9000437	1.3985007	-1.0	-1.0
chr3	47418320	47418455	ENSG00000114650.18|SCAP|PRPF8|PRPF8	922	-	3.3292878	1.1056778	-1.0	-1.0
chr3	47418522	47418632	ENSG00000114650.18|SCAP|PRPF8|PRPF8	914	-	2.9783368	1.0637711	-1.0	-1.0
chr3	47418249	47418320	ENSG00000114650.18|SCAP|PRPF8|PRPF8	904	-	3.5090954	1.0167562	-1.0	-1.0
chr3	47414993	47415097	ENSG00000114650.18|SCAP|PRPF8|PRPF8	940	-	3.5675325	1.2237046	-1.0	-1.0
chr3	47414727	47414826	ENSG00000114650.18|SCAP|PRPF8|PRPF8	907	-	6.23191	1.0307996	-1.0	-1.0
chr3	47425349	47425589	ENSG00000114650.18|SCAP|PRPF8|PRPF8	958	-	4.5908694	1.372294	-1.0	-1.0
chr3	47422536	47422661	ENSG00000114650.18|SCAP|PRPF8|PRPF8	916	-	3.8582075	1.0747228	-1.0	-1.0
chr3	47504238	47504428	ENSG00000163832.15|ELP6|PRPF8|PRPF8	949	-	5.4466705	1.2888643	-1.0	-1.0
chr3	47498265	47498385	ENSG00000163832.15|ELP6|PRPF8|PRPF8	946	-	3.692207	1.2673053	-1.0	-1.0
chr3	47670584	47670717	ENSG00000173473.10|SMARCC1|PRPF8|PRPF8	927	-	3.6787589	1.1359086	-1.0	-1.0
chr3	47772816	47772931	ENSG00000173473.10|SMARCC1|PRPF8|PRPF8	979	-	5.600406	1.6713566	-1.0	-1.0
chr3	47693144	47693240	ENSG00000173473.10|SMARCC1|PRPF8|PRPF8	954	-	6.586434	1.3403863	-1.0	-1.0
chr3	47686048	47686148	ENSG00000173473.10|SMARCC1|PRPF8|PRPF8	925	-	3.3053658	1.1245105	-1.0	-1.0
chr3	47680342	47680447	ENSG00000173473.10|SMARCC1|PRPF8|PRPF8	906	-	2.8477082	1.0259435	-1.0	-1.0
chr3	47693240	47693300	ENSG00000173473.10|SMARCC1|PRPF8|PRPF8	974	-	4.982801	1.5853798	-1.0	-1.0
chr3	47841686	47841836	ENSG00000132153.14|DHX30|PRPF8|PRPF8	935	+	5.691415	1.1893333	-1.0	-1.0
chr3	47829028	47829135	ENSG00000132153.14|DHX30|PRPF8|PRPF8	914	+	2.9604506	1.0651064	-1.0	-1.0
chr3	47848386	47848468	ENSG00000132153.14|DHX30|PRPF8|PRPF8	948	+	3.6307926	1.2828033	-1.0	-1.0
chr3	47847671	47847771	ENSG00000132153.14|DHX30|PRPF8|PRPF8	907	+	6.008349	1.0333683	-1.0	-1.0
chr3	47818167	47818267	ENSG00000132153.14|DHX30|PRPF8|PRPF8	906	+	6.1326785	1.028888	-1.0	-1.0
chr3	47847136	47847272	ENSG00000132153.14|DHX30|PRPF8|PRPF8	934	+	6.4907465	1.183703	-1.0	-1.0
chr3	47847846	47848271	ENSG00000132153.14|DHX30|PRPF8|PRPF8	967	+	5.340123	1.4833661	-1.0	-1.0
chr3	47849079	47849191	ENSG00000132153.14|DHX30|PRPF8|PRPF8	964	+	3.800637	1.4396082	-1.0	-1.0
chr3	47846619	47846734	ENSG00000132153.14|DHX30|PRPF8|PRPF8	906	+	6.0211325	1.028888	-1.0	-1.0
chr3	47825142	47825242	ENSG00000132153.14|DHX30|PRPF8|PRPF8	904	+	4.1407185	1.0171937	-1.0	-1.0
chr3	47849554	47849629	ENSG00000132153.14|DHX30|PRPF8|PRPF8	933	+	4.529478	1.1729434	-1.0	-1.0
chr3	47849191	47849349	ENSG00000132153.14|DHX30|PRPF8|PRPF8	924	+	3.7015812	1.1166855	-1.0	-1.0
chr3	47841066	47841178	ENSG00000132153.14|DHX30|PRPF8|PRPF8	925	+	3.325525	1.124064	-1.0	-1.0
chr3	47848550	47848623	ENSG00000132153.14|DHX30|PRPF8|PRPF8	965	+	5.034698	1.4557168	-1.0	-1.0
chr3	47847001	47847111	ENSG00000132153.14|DHX30|PRPF8|PRPF8	908	+	2.8820262	1.0366942	-1.0	-1.0
chr3	47849455	47849554	ENSG00000132153.14|DHX30|PRPF8|PRPF8	902	+	3.3556075	1.0089833	-1.0	-1.0
chr3	47848817	47848919	ENSG00000132153.14|DHX30|PRPF8|PRPF8	980	+	7.587695	1.7071736	-1.0	-1.0
chr3	47847536	47847641	ENSG00000132153.14|DHX30|PRPF8|PRPF8	952	+	6.5848093	1.3191224	-1.0	-1.0
chr3	47843125	47843250	ENSG00000132153.14|DHX30|PRPF8|PRPF8	966	+	5.1044283	1.4741282	-1.0	-1.0
chr3	47841178	47841298	ENSG00000132153.14|DHX30|PRPF8|PRPF8	953	+	6.670032	1.3242128	-1.0	-1.0
chr3	47847272	47847348	ENSG00000132153.14|DHX30|PRPF8|PRPF8	906	+	6.372103	1.028888	-1.0	-1.0
chr3	47849769	47849866	ENSG00000132153.14|DHX30|PRPF8|PRPF8	953	+	6.5922995	1.3304604	-1.0	-1.0
chr3	47845852	47845952	ENSG00000132153.14|DHX30|PRPF8|PRPF8	916	+	6.459856	1.0747207	-1.0	-1.0
chr3	47848944	47849074	ENSG00000132153.14|DHX30|PRPF8|PRPF8	949	+	3.9661348	1.2940534	-1.0	-1.0
chr3	47849554	47849629	ENSG00000221585.1|MIR1226|PRPF8|PRPF8	933	+	4.529478	1.1727427	-1.0	-1.0
chr3	47855154	47855360	ENSG00000047849.21|MAP4|PRPF8|PRPF8	955	-	3.5562944	1.3462211	-1.0	-1.0
chr3	47977864	47977933	ENSG00000047849.21|MAP4|PRPF8|PRPF8	929	-	4.4247866	1.1473191	-1.0	-1.0
chr3	48088772	48088872	ENSG00000047849.21|MAP4|PRPF8|PRPF8	906	-	6.4851418	1.028888	-1.0	-1.0
chr3	47857430	47857512	ENSG00000047849.21|MAP4|PRPF8|PRPF8	906	-	6.24655	1.0265465	-1.0	-1.0
chr3	47877319	47877514	ENSG00000047849.21|MAP4|PRPF8|PRPF8	930	-	3.86393	1.1520168	-1.0	-1.0
chr3	48167845	48167944	ENSG00000164045.11|CDC25A|PRPF8|PRPF8	950	-	5.0293775	1.3022681	-1.0	-1.0
chr3	48247624	48247677	ENSG00000164048.13|ZNF589|PRPF8|PRPF8	953	+	4.71014	1.3245586	-1.0	-1.0
chr3	48301269	48301374	ENSG00000172113.8|NME6|PRPF8|PRPF8	906	-	6.1044703	1.028888	-1.0	-1.0
chr3	48298336	48298524	ENSG00000172113.8|NME6|PRPF8|PRPF8	923	-	4.8809867	1.1138391	-1.0	-1.0
chr3	48418807	48418916	ENSG00000164050.12|PLXNB1|PRPF8|PRPF8	915	-	3.0256414	1.0711191	-1.0	-1.0
chr3	48409186	48409328	ENSG00000164050.12|PLXNB1|PRPF8|PRPF8	936	-	3.9324648	1.1940017	-1.0	-1.0
chr3	48419129	48419243	ENSG00000164050.12|PLXNB1|PRPF8|PRPF8	959	-	3.813819	1.3889089	-1.0	-1.0
chr3	48425280	48425333	ENSG00000164050.12|PLXNB1|PRPF8|PRPF8	973	-	4.2834773	1.565494	-1.0	-1.0
chr3	48410152	48410295	ENSG00000164050.12|PLXNB1|PRPF8|PRPF8	949	-	3.8503795	1.2933955	-1.0	-1.0
chr3	48415535	48415582	ENSG00000164050.12|PLXNB1|PRPF8|PRPF8	968	-	4.0173287	1.494953	-1.0	-1.0
chr3	48422205	48422325	ENSG00000164050.12|PLXNB1|PRPF8|PRPF8	963	-	4.0208883	1.426397	-1.0	-1.0
chr3	48406490	48406665	ENSG00000164050.12|PLXNB1|PRPF8|PRPF8	921	-	3.4001338	1.1019956	-1.0	-1.0
chr3	48412344	48412441	ENSG00000164050.12|PLXNB1|PRPF8|PRPF8	907	-	2.735913	1.0307996	-1.0	-1.0
chr3	48409746	48409904	ENSG00000164050.12|PLXNB1|PRPF8|PRPF8	920	-	3.2090816	1.0946444	-1.0	-1.0
chr3	48413523	48413783	ENSG00000164050.12|PLXNB1|PRPF8|PRPF8	979	-	4.017519	1.6854806	-1.0	-1.0
chr3	48421539	48421673	ENSG00000164050.12|PLXNB1|PRPF8|PRPF8	920	-	2.8856716	1.09571	-1.0	-1.0
chr3	48409328	48409428	ENSG00000164050.12|PLXNB1|PRPF8|PRPF8	922	-	2.8929498	1.108952	-1.0	-1.0
chr3	48410494	48410974	ENSG00000164050.12|PLXNB1|PRPF8|PRPF8	942	-	3.1610563	1.2365046	-1.0	-1.0
chr3	48407021	48407091	ENSG00000164050.12|PLXNB1|PRPF8|PRPF8	975	-	5.4060416	1.599587	-1.0	-1.0
chr3	48414071	48414171	ENSG00000164050.12|PLXNB1|PRPF8|PRPF8	904	-	2.6500473	1.016484	-1.0	-1.0
chr3	48416345	48416515	ENSG00000164050.12|PLXNB1|PRPF8|PRPF8	913	-	2.5006523	1.0580403	-1.0	-1.0
chr3	48410380	48410454	ENSG00000164050.12|PLXNB1|PRPF8|PRPF8	908	-	2.796335	1.0379045	-1.0	-1.0
chr3	48412969	48413068	ENSG00000164050.12|PLXNB1|PRPF8|PRPF8	912	-	6.321073	1.0567749	-1.0	-1.0
chr3	48413798	48413998	ENSG00000164050.12|PLXNB1|PRPF8|PRPF8	946	-	3.019953	1.2676765	-1.0	-1.0
chr3	48414546	48414646	ENSG00000164050.12|PLXNB1|PRPF8|PRPF8	907	-	2.817294	1.0306869	-1.0	-1.0
chr3	48420527	48420664	ENSG00000164050.12|PLXNB1|PRPF8|PRPF8	938	-	3.2499356	1.2056153	-1.0	-1.0
chr3	48417910	48418010	ENSG00000164050.12|PLXNB1|PRPF8|PRPF8	949	-	2.9514587	1.289935	-1.0	-1.0
chr3	48409498	48409603	ENSG00000164050.12|PLXNB1|PRPF8|PRPF8	911	-	2.8507419	1.0513189	-1.0	-1.0
chr3	48416172	48416345	ENSG00000164050.12|PLXNB1|PRPF8|PRPF8	940	-	4.561932	1.2243952	-1.0	-1.0
chr3	48423387	48423504	ENSG00000164050.12|PLXNB1|PRPF8|PRPF8	944	-	3.5756314	1.2544589	-1.0	-1.0
chr3	48412007	48412112	ENSG00000164050.12|PLXNB1|PRPF8|PRPF8	903	-	2.7125542	1.0127729	-1.0	-1.0
chr3	48419383	48419738	ENSG00000164050.12|PLXNB1|PRPF8|PRPF8	926	-	2.7720737	1.1329427	-1.0	-1.0
chr3	48412147	48412304	ENSG00000164050.12|PLXNB1|PRPF8|PRPF8	944	-	2.9068174	1.2556643	-1.0	-1.0
chr3	48413108	48413503	ENSG00000164050.12|PLXNB1|PRPF8|PRPF8	916	-	2.6165957	1.0766298	-1.0	-1.0
chr3	48404590	48404690	ENSG00000164050.12|PLXNB1|PRPF8|PRPF8	926	-	4.528205	1.1312748	-1.0	-1.0
chr3	48421806	48421906	ENSG00000164050.12|PLXNB1|PRPF8|PRPF8	902	-	2.5057044	1.0065813	-1.0	-1.0
chr3	48421991	48422104	ENSG00000164050.12|PLXNB1|PRPF8|PRPF8	912	-	3.032448	1.0554147	-1.0	-1.0
chr3	48424134	48424234	ENSG00000164050.12|PLXNB1|PRPF8|PRPF8	903	-	2.6020265	1.011337	-1.0	-1.0
chr3	48430007	48430051	ENSG00000164050.12|PLXNB1|PRPF8|PRPF8	977	-	4.8116326	1.6444441	-1.0	-1.0
chr3	48411036	48411156	ENSG00000164050.12|PLXNB1|PRPF8|PRPF8	940	-	4.553672	1.2204268	-1.0	-1.0
chr3	48411862	48411997	ENSG00000164050.12|PLXNB1|PRPF8|PRPF8	912	-	3.0176399	1.0540167	-1.0	-1.0
chr3	48420317	48420462	ENSG00000164050.12|PLXNB1|PRPF8|PRPF8	937	-	4.0197673	1.1982923	-1.0	-1.0
chr3	48414671	48414798	ENSG00000164050.12|PLXNB1|PRPF8|PRPF8	962	-	4.4712667	1.4168795	-1.0	-1.0
chr3	48415794	48415989	ENSG00000164050.12|PLXNB1|PRPF8|PRPF8	945	-	4.194716	1.2576089	-1.0	-1.0
chr3	48405620	48405723	ENSG00000164050.12|PLXNB1|PRPF8|PRPF8	948	-	4.1061826	1.2822118	-1.0	-1.0
chr3	48411691	48411856	ENSG00000164050.12|PLXNB1|PRPF8|PRPF8	929	-	4.372182	1.1494813	-1.0	-1.0
chr3	48414798	48414908	ENSG00000164050.12|PLXNB1|PRPF8|PRPF8	924	-	2.7537003	1.1182435	-1.0	-1.0
chr3	48415280	48415530	ENSG00000164050.12|PLXNB1|PRPF8|PRPF8	943	-	3.182515	1.2444342	-1.0	-1.0
chr3	48421131	48421227	ENSG00000164050.12|PLXNB1|PRPF8|PRPF8	906	-	3.1862717	1.028888	-1.0	-1.0
chr3	48406722	48406898	ENSG00000164050.12|PLXNB1|PRPF8|PRPF8	964	-	3.5701306	1.4444991	-1.0	-1.0
chr3	48419243	48419368	ENSG00000164050.12|PLXNB1|PRPF8|PRPF8	975	-	3.6613646	1.5938227	-1.0	-1.0
chr3	48417768	48417910	ENSG00000164050.12|PLXNB1|PRPF8|PRPF8	936	-	3.05277	1.1965476	-1.0	-1.0
chr3	48415582	48415682	ENSG00000164050.12|PLXNB1|PRPF8|PRPF8	966	-	3.7129385	1.4657553	-1.0	-1.0
chr3	48418062	48418188	ENSG00000164050.12|PLXNB1|PRPF8|PRPF8	955	-	3.5535135	1.3475022	-1.0	-1.0
chr3	48422330	48422430	ENSG00000164050.12|PLXNB1|PRPF8|PRPF8	939	-	3.4246833	1.2114164	-1.0	-1.0
chr3	48405723	48405823	ENSG00000164050.12|PLXNB1|PRPF8|PRPF8	928	-	2.7409854	1.1435845	-1.0	-1.0
chr3	48407091	48407201	ENSG00000164050.12|PLXNB1|PRPF8|PRPF8	914	-	3.575234	1.063375	-1.0	-1.0
chr3	48420956	48421081	ENSG00000164050.12|PLXNB1|PRPF8|PRPF8	911	-	3.1617804	1.0507194	-1.0	-1.0
chr3	48440256	48440721	ENSG00000232112.3|TMA7|PRPF8|PRPF8	928	+	3.2651687	1.1424351	-1.0	-1.0
chr3	48459363	48459553	ENSG00000164053.19|ATRIP|PRPF8|PRPF8	948	+	6.6989317	1.2845535	-1.0	-1.0
chr3	48464985	48465083	ENSG00000164053.19|ATRIP|PRPF8|PRPF8	904	+	4.1493917	1.0170174	-1.0	-1.0
chr3	48464985	48465083	ENSG00000282827.2|AC134772.2|PRPF8|PRPF8	904	+	4.1493917	1.0170174	-1.0	-1.0
chr3	48469287	48469392	ENSG00000164054.15|SHISA5|PRPF8|PRPF8	903	-	6.325808	1.0112737	-1.0	-1.0
chr3	48539253	48539310	ENSG00000114268.11|PFKFB4|PRPF8|PRPF8	941	-	6.755996	1.2305238	-1.0	-1.0
chr3	48543579	48543646	ENSG00000114268.11|PFKFB4|PRPF8|PRPF8	964	-	7.087227	1.4488044	-1.0	-1.0
chr3	48588404	48588549	ENSG00000114270.17|COL7A1|PRPF8|PRPF8	907	-	6.2375636	1.0317283	-1.0	-1.0
chr3	48588869	48588974	ENSG00000114270.17|COL7A1|PRPF8|PRPF8	906	-	5.9644012	1.028888	-1.0	-1.0
chr3	48604162	48604272	ENSG00000010256.10|UQCRC1|PRPF8|PRPF8	903	-	4.230324	1.013884	-1.0	-1.0
chr3	48605769	48605856	ENSG00000010256.10|UQCRC1|PRPF8|PRPF8	915	-	3.869369	1.06969	-1.0	-1.0
chr3	48599915	48600062	ENSG00000010256.10|UQCRC1|PRPF8|PRPF8	957	-	4.635853	1.3670667	-1.0	-1.0
chr3	48600376	48600476	ENSG00000010256.10|UQCRC1|PRPF8|PRPF8	906	-	5.9430985	1.0269933	-1.0	-1.0
chr3	48600679	48601069	ENSG00000010256.10|UQCRC1|PRPF8|PRPF8	953	-	5.5779366	1.3261087	-1.0	-1.0
chr3	48600062	48600151	ENSG00000010256.10|UQCRC1|PRPF8|PRPF8	930	-	3.14929	1.1547568	-1.0	-1.0
chr3	48601118	48601218	ENSG00000010256.10|UQCRC1|PRPF8|PRPF8	902	-	5.9468226	1.0066237	-1.0	-1.0
chr3	48601253	48601351	ENSG00000010256.10|UQCRC1|PRPF8|PRPF8	904	-	5.974186	1.0187551	-1.0	-1.0
chr3	48599486	48599710	ENSG00000010256.10|UQCRC1|PRPF8|PRPF8	968	-	5.108058	1.499703	-1.0	-1.0
chr3	48603562	48603644	ENSG00000010256.10|UQCRC1|PRPF8|PRPF8	941	-	3.4916275	1.2272136	-1.0	-1.0
chr3	48609501	48609616	ENSG00000010256.10|UQCRC1|PRPF8|PRPF8	949	-	6.5927334	1.2964072	-1.0	-1.0
chr3	48630711	48630846	ENSG00000225697.12|SLC26A6|PRPF8|PRPF8	921	-	3.8364012	1.1022351	-1.0	-1.0
chr3	48632876	48633071	ENSG00000225697.12|SLC26A6|PRPF8|PRPF8	912	-	2.892611	1.0573597	-1.0	-1.0
chr3	48635370	48635493	ENSG00000225697.12|SLC26A6|PRPF8|PRPF8	951	-	4.060191	1.305706	-1.0	-1.0
chr3	48627715	48627830	ENSG00000225697.12|SLC26A6|PRPF8|PRPF8	909	-	5.6198454	1.0391443	-1.0	-1.0
chr3	48627845	48628530	ENSG00000225697.12|SLC26A6|PRPF8|PRPF8	955	-	4.4190617	1.3494508	-1.0	-1.0
chr3	48631066	48631356	ENSG00000225697.12|SLC26A6|PRPF8|PRPF8	951	-	4.143562	1.3061954	-1.0	-1.0
chr3	48630896	48631031	ENSG00000225697.12|SLC26A6|PRPF8|PRPF8	942	-	3.7053332	1.2401791	-1.0	-1.0
chr3	48626217	48626327	ENSG00000225697.12|SLC26A6|PRPF8|PRPF8	913	-	3.121454	1.0603487	-1.0	-1.0
chr3	48631531	48632131	ENSG00000225697.12|SLC26A6|PRPF8|PRPF8	937	-	3.4043157	1.2036318	-1.0	-1.0
chr3	48633586	48633831	ENSG00000225697.12|SLC26A6|PRPF8|PRPF8	916	-	3.0243287	1.0757712	-1.0	-1.0
chr3	48630172	48630287	ENSG00000225697.12|SLC26A6|PRPF8|PRPF8	906	-	6.0569935	1.028888	-1.0	-1.0
chr3	48635012	48635152	ENSG00000225697.12|SLC26A6|PRPF8|PRPF8	913	-	2.935898	1.0616006	-1.0	-1.0
chr3	48632151	48632346	ENSG00000225697.12|SLC26A6|PRPF8|PRPF8	918	-	3.0793538	1.0842196	-1.0	-1.0
chr3	48629439	48629539	ENSG00000225697.12|SLC26A6|PRPF8|PRPF8	904	-	5.974186	1.0192579	-1.0	-1.0
chr3	48629641	48629971	ENSG00000225697.12|SLC26A6|PRPF8|PRPF8	965	-	4.103883	1.4547801	-1.0	-1.0
chr3	48633635	48633698	ENSG00000284364.1|MIR6824|PRPF8|PRPF8	939	-	3.1029015	1.2164712	-1.0	-1.0
chr3	48652073	48652173	ENSG00000008300.16|CELSR3|PRPF8|PRPF8	906	-	6.1163726	1.028888	-1.0	-1.0
chr3	48642260	48642460	ENSG00000008300.16|CELSR3|PRPF8|PRPF8	932	-	4.182554	1.1659656	-1.0	-1.0
chr3	48653001	48653106	ENSG00000008300.16|CELSR3|PRPF8|PRPF8	978	-	7.630345	1.6504403	-1.0	-1.0
chr3	48643460	48643765	ENSG00000008300.16|CELSR3|PRPF8|PRPF8	958	-	5.187365	1.378057	-1.0	-1.0
chr3	48644715	48644815	ENSG00000008300.16|CELSR3|PRPF8|PRPF8	936	-	4.3825645	1.1941773	-1.0	-1.0
chr3	48681192	48681297	ENSG00000213672.7|NCKIPSD|PRPF8|PRPF8	916	-	3.6710618	1.0739291	-1.0	-1.0
chr3	48678956	48679151	ENSG00000213672.7|NCKIPSD|PRPF8|PRPF8	921	-	3.1286228	1.1000774	-1.0	-1.0
chr3	48717057	48717192	ENSG00000068745.14|IP6K2|PRPF8|PRPF8	948	-	4.1245437	1.2854732	-1.0	-1.0
chr3	48694422	48694522	ENSG00000068745.14|IP6K2|PRPF8|PRPF8	907	-	5.982623	1.0301896	-1.0	-1.0
chr3	48694862	48695162	ENSG00000068745.14|IP6K2|PRPF8|PRPF8	919	-	3.0943248	1.090522	-1.0	-1.0
chr3	48692852	48692952	ENSG00000068745.14|IP6K2|PRPF8|PRPF8	904	-	4.238727	1.0185502	-1.0	-1.0
chr3	48898689	48898789	ENSG00000178537.9|SLC25A20|PRPF8|PRPF8	907	-	6.3488517	1.0306869	-1.0	-1.0
chr3	48922747	48922811	ENSG00000177479.19|ARIH2|PRPF8|PRPF8	983	+	8.538685	1.7784656	-1.0	-1.0
chr3	48968553	48968655	ENSG00000177479.19|ARIH2|PRPF8|PRPF8	944	+	6.581231	1.2546062	-1.0	-1.0
chr3	48974816	48974868	ENSG00000177479.19|ARIH2|PRPF8|PRPF8	973	+	5.4766035	1.5665482	-1.0	-1.0
chr3	48974957	48975087	ENSG00000177479.19|ARIH2|PRPF8|PRPF8	957	+	6.3824434	1.3670071	-1.0	-1.0
chr3	48927757	48927877	ENSG00000177479.19|ARIH2|PRPF8|PRPF8	906	+	3.1305957	1.0248419	-1.0	-1.0
chr3	48924720	48924930	ENSG00000177479.19|ARIH2|PRPF8|PRPF8	968	+	4.6739264	1.4972458	-1.0	-1.0
chr3	48918998	48919108	ENSG00000177479.19|ARIH2|PRPF8|PRPF8	934	+	6.281457	1.1787434	-1.0	-1.0
chr3	48979633	48979733	ENSG00000177479.19|ARIH2|PRPF8|PRPF8	904	+	3.3428988	1.0170788	-1.0	-1.0
chr3	48970594	48970789	ENSG00000177479.19|ARIH2|PRPF8|PRPF8	948	+	4.0228767	1.2829605	-1.0	-1.0
chr3	49014499	49014599	ENSG00000178252.17|WDR6|PRPF8|PRPF8	953	+	4.71014	1.3245585	-1.0	-1.0
chr3	49015324	49015524	ENSG00000178252.17|WDR6|PRPF8|PRPF8	952	+	3.47521	1.3211005	-1.0	-1.0
chr3	49014030	49014295	ENSG00000178252.17|WDR6|PRPF8|PRPF8	927	+	2.8499973	1.136351	-1.0	-1.0
chr3	49017342	49017457	ENSG00000178149.16|DALRD3|PRPF8|PRPF8	903	-	4.157857	1.0144732	-1.0	-1.0
chr3	49016682	49016877	ENSG00000178149.16|DALRD3|PRPF8|PRPF8	929	-	6.506732	1.1470624	-1.0	-1.0
chr3	49022125	49022310	ENSG00000178057.14|NDUFAF3|PRPF8|PRPF8	906	+	3.1702776	1.029134	-1.0	-1.0
chr3	49022871	49023071	ENSG00000178057.14|NDUFAF3|PRPF8|PRPF8	953	+	4.460555	1.3316983	-1.0	-1.0
chr3	49022711	49022866	ENSG00000178057.14|NDUFAF3|PRPF8|PRPF8	911	+	3.4681096	1.0523813	-1.0	-1.0
chr3	49028169	49028314	ENSG00000178035.11|IMPDH2|PRPF8|PRPF8	926	-	5.2667637	1.1312163	-1.0	-1.0
chr3	49024429	49024654	ENSG00000178035.11|IMPDH2|PRPF8|PRPF8	904	-	5.4515276	1.0169832	-1.0	-1.0
chr3	49028430	49028530	ENSG00000178035.11|IMPDH2|PRPF8|PRPF8	901	-	3.0673673	1.0040607	-1.0	-1.0
chr3	49026609	49026686	ENSG00000178035.11|IMPDH2|PRPF8|PRPF8	974	-	7.1898494	1.5903819	-1.0	-1.0
chr3	49028665	49028806	ENSG00000178035.11|IMPDH2|PRPF8|PRPF8	921	-	3.6986284	1.1036706	-1.0	-1.0
chr3	49024799	49025009	ENSG00000178035.11|IMPDH2|PRPF8|PRPF8	964	-	4.3367696	1.4438305	-1.0	-1.0
chr3	49026686	49026801	ENSG00000178035.11|IMPDH2|PRPF8|PRPF8	933	-	4.675167	1.1735929	-1.0	-1.0
chr3	49047068	49047173	ENSG00000198218.10|QRICH1|PRPF8|PRPF8	933	-	4.515635	1.1744776	-1.0	-1.0
chr3	49032527	49032832	ENSG00000198218.10|QRICH1|PRPF8|PRPF8	919	-	4.6816473	1.0941193	-1.0	-1.0
chr3	49033012	49033222	ENSG00000198218.10|QRICH1|PRPF8|PRPF8	979	-	6.8667974	1.6789147	-1.0	-1.0
chr3	49076706	49076811	ENSG00000198218.10|QRICH1|PRPF8|PRPF8	904	-	4.19839	1.0170567	-1.0	-1.0
chr3	49099780	49100285	ENSG00000172053.17|QARS|PRPF8|PRPF8	962	-	4.6676307	1.4213552	-1.0	-1.0
chr3	49098126	49098451	ENSG00000172053.17|QARS|PRPF8|PRPF8	959	-	4.7506356	1.3824587	-1.0	-1.0
chr3	49098516	49098696	ENSG00000172053.17|QARS|PRPF8|PRPF8	916	-	3.275307	1.0734882	-1.0	-1.0
chr3	49104227	49104427	ENSG00000172053.17|QARS|PRPF8|PRPF8	979	-	6.3555293	1.6799656	-1.0	-1.0
chr3	49099509	49099619	ENSG00000172053.17|QARS|PRPF8|PRPF8	968	-	7.2237964	1.4950036	-1.0	-1.0
chr3	49103757	49103857	ENSG00000172053.17|QARS|PRPF8|PRPF8	902	-	6.136457	1.0066237	-1.0	-1.0
chr3	49099329	49099431	ENSG00000172053.17|QARS|PRPF8|PRPF8	906	-	3.1155121	1.028888	-1.0	-1.0
chr3	49102418	49102472	ENSG00000172053.17|QARS|PRPF8|PRPF8	910	-	3.151373	1.0433578	-1.0	-1.0
chr3	49098786	49098971	ENSG00000172053.17|QARS|PRPF8|PRPF8	908	-	3.3499236	1.0359157	-1.0	-1.0
chr3	49103332	49103742	ENSG00000172053.17|QARS|PRPF8|PRPF8	967	-	4.4851594	1.4822065	-1.0	-1.0
chr3	49099853	49099914	ENSG00000284488.1|MIR6890|PRPF8|PRPF8	907	-	3.5939	1.0306869	-1.0	-1.0
chr3	49114173	49114278	ENSG00000172046.18|USP19|PRPF8|PRPF8	907	-	6.008349	1.0335927	-1.0	-1.0
chr3	49115117	49115222	ENSG00000172046.18|USP19|PRPF8|PRPF8	945	-	4.6509438	1.2627923	-1.0	-1.0
chr3	49117361	49117436	ENSG00000172046.18|USP19|PRPF8|PRPF8	908	-	6.2278705	1.0360527	-1.0	-1.0
chr3	49117436	49117546	ENSG00000172046.18|USP19|PRPF8|PRPF8	925	-	6.524263	1.1224494	-1.0	-1.0
chr3	49117656	49117766	ENSG00000172046.18|USP19|PRPF8|PRPF8	957	-	4.8155384	1.3644804	-1.0	-1.0
chr3	49111166	49111254	ENSG00000172046.18|USP19|PRPF8|PRPF8	962	-	4.849058	1.4198546	-1.0	-1.0
chr3	49109665	49109800	ENSG00000172046.18|USP19|PRPF8|PRPF8	927	-	4.9438734	1.1387794	-1.0	-1.0
chr3	49110107	49110212	ENSG00000172046.18|USP19|PRPF8|PRPF8	902	-	5.9606442	1.0077753	-1.0	-1.0
chr3	49125597	49125767	ENSG00000172037.13|LAMB2|PRPF8|PRPF8	940	-	6.2785473	1.2216325	-1.0	-1.0
chr3	49131378	49131442	ENSG00000172037.13|LAMB2|PRPF8|PRPF8	957	-	3.866351	1.366996	-1.0	-1.0
chr3	49123352	49123502	ENSG00000172037.13|LAMB2|PRPF8|PRPF8	921	-	3.106606	1.0998602	-1.0	-1.0
chr3	49131998	49132115	ENSG00000172037.13|LAMB2|PRPF8|PRPF8	923	-	5.614506	1.1132426	-1.0	-1.0
chr3	49122607	49122727	ENSG00000172037.13|LAMB2|PRPF8|PRPF8	905	-	3.0132663	1.0217164	-1.0	-1.0
chr3	49121373	49121528	ENSG00000172037.13|LAMB2|PRPF8|PRPF8	906	-	3.4041216	1.0282347	-1.0	-1.0
chr3	49131252	49131378	ENSG00000172037.13|LAMB2|PRPF8|PRPF8	912	-	6.3145914	1.0532007	-1.0	-1.0
chr3	49130624	49130729	ENSG00000172037.13|LAMB2|PRPF8|PRPF8	907	-	6.3855386	1.0296195	-1.0	-1.0
chr3	49130739	49130839	ENSG00000172037.13|LAMB2|PRPF8|PRPF8	911	-	2.9905515	1.0491784	-1.0	-1.0
chr3	49123017	49123192	ENSG00000172037.13|LAMB2|PRPF8|PRPF8	935	-	3.2452178	1.1873417	-1.0	-1.0
chr3	49125204	49125252	ENSG00000172037.13|LAMB2|PRPF8|PRPF8	913	-	6.341608	1.0627611	-1.0	-1.0
chr3	49129324	49129494	ENSG00000172037.13|LAMB2|PRPF8|PRPF8	911	-	3.1442094	1.0522722	-1.0	-1.0
chr3	49130419	49130549	ENSG00000172037.13|LAMB2|PRPF8|PRPF8	926	-	4.6627536	1.1288526	-1.0	-1.0
chr3	49166266	49166321	ENSG00000177352.9|CCDC71|PRPF8|PRPF8	931	-	3.494222	1.1623306	-1.0	-1.0
chr3	49297869	49297964	ENSG00000114316.12|USP4|PRPF8|PRPF8	960	-	5.1684093	1.4025038	-1.0	-1.0
chr3	49297773	49297869	ENSG00000114316.12|USP4|PRPF8|PRPF8	906	-	5.9644012	1.028888	-1.0	-1.0
chr3	49310619	49310734	ENSG00000114316.12|USP4|PRPF8|PRPF8	940	-	6.464024	1.2195166	-1.0	-1.0
chr3	49324696	49324763	ENSG00000114316.12|USP4|PRPF8|PRPF8	978	-	5.720958	1.6591069	-1.0	-1.0
chr3	49335473	49335583	ENSG00000114316.12|USP4|PRPF8|PRPF8	974	-	7.5348153	1.5908648	-1.0	-1.0
chr3	49292509	49292598	ENSG00000114316.12|USP4|PRPF8|PRPF8	923	-	4.3462844	1.115992	-1.0	-1.0
chr3	49335366	49335468	ENSG00000114316.12|USP4|PRPF8|PRPF8	906	-	6.000504	1.028888	-1.0	-1.0
chr3	49368326	49368427	ENSG00000067560.10|RHOA|PRPF8|PRPF8	908	-	6.1289253	1.0341544	-1.0	-1.0
chr3	49368427	49368527	ENSG00000067560.10|RHOA|PRPF8|PRPF8	933	-	3.5973947	1.176976	-1.0	-1.0
chr3	49411819	49411919	ENSG00000067560.10|RHOA|PRPF8|PRPF8	906	-	2.6652894	1.028888	-1.0	-1.0
chr3	49413017	49413202	ENSG00000145022.4|TCTA|PRPF8|PRPF8	942	+	3.5881786	1.2330049	-1.0	-1.0
chr3	49419610	49419800	ENSG00000145020.15|AMT|PRPF8|PRPF8	954	-	5.9571276	1.3405797	-1.0	-1.0
chr3	49422010	49422205	ENSG00000145020.15|AMT|PRPF8|PRPF8	930	-	4.611879	1.156364	-1.0	-1.0
chr3	49419060	49419370	ENSG00000145020.15|AMT|PRPF8|PRPF8	951	-	3.9272487	1.3100108	-1.0	-1.0
chr3	49422225	49422330	ENSG00000145020.15|AMT|PRPF8|PRPF8	907	-	5.3205576	1.0327616	-1.0	-1.0
chr3	49417559	49417729	ENSG00000145020.15|AMT|PRPF8|PRPF8	905	-	6.1665206	1.0200754	-1.0	-1.0
chr3	49420115	49420320	ENSG00000145020.15|AMT|PRPF8|PRPF8	959	-	5.5041294	1.3863019	-1.0	-1.0
chr3	49419151	49419259	ENSG00000283189.2|AC104452.1|PRPF8|PRPF8	932	-	3.1976247	1.1656978	-1.0	-1.0
chr3	49420114	49420324	ENSG00000283189.2|AC104452.1|PRPF8|PRPF8	956	-	5.421704	1.3573573	-1.0	-1.0
chr3	49417566	49417718	ENSG00000283189.2|AC104452.1|PRPF8|PRPF8	904	-	6.1805205	1.0187618	-1.0	-1.0
chr3	49419614	49419804	ENSG00000283189.2|AC104452.1|PRPF8|PRPF8	957	-	5.8538036	1.3694859	-1.0	-1.0
chr3	49419259	49419369	ENSG00000283189.2|AC104452.1|PRPF8|PRPF8	934	-	3.5939798	1.1808573	-1.0	-1.0
chr3	49424861	49425061	ENSG00000283189.2|AC104452.1|PRPF8|PRPF8	931	-	3.296902	1.1585424	-1.0	-1.0
chr3	49422011	49422326	ENSG00000283189.2|AC104452.1|PRPF8|PRPF8	927	-	4.863556	1.1395092	-1.0	-1.0
chr3	49424948	49425058	ENSG00000145029.13|NICN1|PRPF8|PRPF8	908	-	2.7020075	1.0366048	-1.0	-1.0
chr3	49470351	49470531	ENSG00000173402.11|DAG1|PRPF8|PRPF8	934	+	3.422445	1.1804864	-1.0	-1.0
chr3	49675945	49676045	ENSG00000164062.12|APEH|PRPF8|PRPF8	902	+	3.0235212	1.0094854	-1.0	-1.0
chr3	49678949	49679049	ENSG00000164062.12|APEH|PRPF8|PRPF8	942	+	4.646153	1.2371488	-1.0	-1.0
chr3	49676817	49676902	ENSG00000164062.12|APEH|PRPF8|PRPF8	977	+	7.2741666	1.6335542	-1.0	-1.0
chr3	49681886	49681967	ENSG00000164062.12|APEH|PRPF8|PRPF8	955	+	4.1870522	1.346483	-1.0	-1.0
chr3	49682347	49682436	ENSG00000164062.12|APEH|PRPF8|PRPF8	942	+	3.9412773	1.2389399	-1.0	-1.0
chr3	49675252	49675392	ENSG00000164062.12|APEH|PRPF8|PRPF8	907	+	6.1523986	1.0298907	-1.0	-1.0
chr3	49674316	49674591	ENSG00000164062.12|APEH|PRPF8|PRPF8	930	+	3.8306522	1.1566861	-1.0	-1.0
chr3	49674621	49674786	ENSG00000164062.12|APEH|PRPF8|PRPF8	909	+	6.3241653	1.0421449	-1.0	-1.0
chr3	49678851	49678949	ENSG00000164062.12|APEH|PRPF8|PRPF8	924	+	3.3725338	1.1196674	-1.0	-1.0
chr3	49683089	49683244	ENSG00000164062.12|APEH|PRPF8|PRPF8	938	+	4.1331263	1.2060592	-1.0	-1.0
chr3	49677633	49677738	ENSG00000164062.12|APEH|PRPF8|PRPF8	947	+	5.586787	1.2720697	-1.0	-1.0
chr3	49676115	49676385	ENSG00000164062.12|APEH|PRPF8|PRPF8	955	+	4.3367596	1.3476479	-1.0	-1.0
chr3	49677572	49677633	ENSG00000164062.12|APEH|PRPF8|PRPF8	970	+	7.036656	1.5210302	-1.0	-1.0
chr3	49676608	49676700	ENSG00000164062.12|APEH|PRPF8|PRPF8	967	+	4.985625	1.4838845	-1.0	-1.0
chr3	49684792	49684892	ENSG00000259970.1|AC099668.1|PRPF8|PRPF8	905	-	5.974186	1.0200249	-1.0	-1.0
chr3	49686435	49686700	ENSG00000173531.15|MST1|PRPF8|PRPF8	952	-	3.3240025	1.3177125	-1.0	-1.0
chr3	49686175	49686390	ENSG00000173531.15|MST1|PRPF8|PRPF8	952	-	3.0216033	1.3166891	-1.0	-1.0
chr3	49688499	49688694	ENSG00000173531.15|MST1|PRPF8|PRPF8	943	-	4.062489	1.2452084	-1.0	-1.0
chr3	49685730	49685850	ENSG00000173531.15|MST1|PRPF8|PRPF8	907	-	6.4476213	1.030126	-1.0	-1.0
chr3	49686780	49687000	ENSG00000173531.15|MST1|PRPF8|PRPF8	921	-	4.394992	1.1004972	-1.0	-1.0
chr3	49697767	49697882	ENSG00000164068.15|RNF123|PRPF8|PRPF8	906	+	6.1281962	1.028888	-1.0	-1.0
chr3	49720884	49720984	ENSG00000164068.15|RNF123|PRPF8|PRPF8	906	+	5.9564323	1.028888	-1.0	-1.0
chr3	49716101	49716177	ENSG00000164068.15|RNF123|PRPF8|PRPF8	969	+	6.887431	1.5152576	-1.0	-1.0
chr3	49702025	49702144	ENSG00000164068.15|RNF123|PRPF8|PRPF8	921	+	6.3559713	1.1029897	-1.0	-1.0
chr3	49713458	49713558	ENSG00000164068.15|RNF123|PRPF8|PRPF8	903	+	4.1177373	1.0113449	-1.0	-1.0
chr3	49702144	49702254	ENSG00000164068.15|RNF123|PRPF8|PRPF8	920	+	4.2927876	1.0956202	-1.0	-1.0
chr3	49703426	49703528	ENSG00000164068.15|RNF123|PRPF8|PRPF8	957	+	3.8925128	1.3687885	-1.0	-1.0
chr3	49703528	49703668	ENSG00000164068.15|RNF123|PRPF8|PRPF8	942	+	6.604315	1.2360718	-1.0	-1.0
chr3	49705868	49706008	ENSG00000164068.15|RNF123|PRPF8|PRPF8	924	+	5.2151318	1.1190257	-1.0	-1.0
chr3	49698439	49698526	ENSG00000164068.15|RNF123|PRPF8|PRPF8	969	+	7.0190206	1.512384	-1.0	-1.0
chr3	49699667	49699907	ENSG00000164068.15|RNF123|PRPF8|PRPF8	966	+	4.5815177	1.4740688	-1.0	-1.0
chr3	49705583	49705778	ENSG00000164068.15|RNF123|PRPF8|PRPF8	929	+	4.6784835	1.1487328	-1.0	-1.0
chr3	49699135	49699285	ENSG00000164068.15|RNF123|PRPF8|PRPF8	917	+	3.3074453	1.0827713	-1.0	-1.0
chr3	49702838	49702943	ENSG00000164068.15|RNF123|PRPF8|PRPF8	904	+	6.1088295	1.0170481	-1.0	-1.0
chr3	49698051	49698137	ENSG00000164068.15|RNF123|PRPF8|PRPF8	951	+	3.7696795	1.3086028	-1.0	-1.0
chr3	49704548	49704649	ENSG00000164068.15|RNF123|PRPF8|PRPF8	906	+	6.1651053	1.028888	-1.0	-1.0
chr3	49715714	49715821	ENSG00000164068.15|RNF123|PRPF8|PRPF8	968	+	6.9059167	1.489227	-1.0	-1.0
chr3	49699582	49699667	ENSG00000164068.15|RNF123|PRPF8|PRPF8	906	+	4.2087297	1.028888	-1.0	-1.0
chr3	49702657	49702753	ENSG00000164068.15|RNF123|PRPF8|PRPF8	906	+	2.7153063	1.028888	-1.0	-1.0
chr3	49697884	49697939	ENSG00000164068.15|RNF123|PRPF8|PRPF8	900	+	4.1204123	1.0009588	-1.0	-1.0
chr3	49698137	49698237	ENSG00000164068.15|RNF123|PRPF8|PRPF8	969	+	5.1011825	1.5141541	-1.0	-1.0
chr3	49700122	49700564	ENSG00000164068.15|RNF123|PRPF8|PRPF8	951	+	4.2425103	1.3074136	-1.0	-1.0
chr3	49715906	49716043	ENSG00000164068.15|RNF123|PRPF8|PRPF8	920	+	3.6932554	1.0968257	-1.0	-1.0
chr3	49697362	49697457	ENSG00000164068.15|RNF123|PRPF8|PRPF8	955	+	3.6546345	1.3433963	-1.0	-1.0
chr3	49699340	49699455	ENSG00000164068.15|RNF123|PRPF8|PRPF8	906	+	3.6643655	1.0257615	-1.0	-1.0
chr3	49716477	49716612	ENSG00000164068.15|RNF123|PRPF8|PRPF8	904	+	5.1262307	1.0176255	-1.0	-1.0
chr3	49712568	49712973	ENSG00000164068.15|RNF123|PRPF8|PRPF8	913	+	3.003615	1.062001	-1.0	-1.0
chr3	49716392	49716477	ENSG00000164068.15|RNF123|PRPF8|PRPF8	953	+	3.663847	1.3243922	-1.0	-1.0
chr3	49713787	49713922	ENSG00000164068.15|RNF123|PRPF8|PRPF8	930	+	3.6851394	1.1564534	-1.0	-1.0
chr3	49701885	49702010	ENSG00000164068.15|RNF123|PRPF8|PRPF8	933	+	3.7543883	1.1752062	-1.0	-1.0
chr3	49704679	49705079	ENSG00000164068.15|RNF123|PRPF8|PRPF8	923	+	3.1838171	1.1133862	-1.0	-1.0
chr3	49700564	49700635	ENSG00000164068.15|RNF123|PRPF8|PRPF8	974	+	5.3219686	1.5933845	-1.0	-1.0
chr3	49722880	49723070	ENSG00000173540.12|GMPPB|PRPF8|PRPF8	943	-	4.4576645	1.2438984	-1.0	-1.0
chr3	49722431	49722510	ENSG00000173540.12|GMPPB|PRPF8|PRPF8	906	-	4.1947412	1.0276715	-1.0	-1.0
chr3	49721823	49721933	ENSG00000173540.12|GMPPB|PRPF8|PRPF8	905	-	5.971556	1.0222906	-1.0	-1.0
chr3	49723125	49723472	ENSG00000173540.12|GMPPB|PRPF8|PRPF8	952	-	5.473278	1.3200274	-1.0	-1.0
chr3	49722595	49722695	ENSG00000173540.12|GMPPB|PRPF8|PRPF8	905	-	3.2672367	1.0214897	-1.0	-1.0
chr3	49722358	49722431	ENSG00000173540.12|GMPPB|PRPF8|PRPF8	955	-	4.7293243	1.3428445	-1.0	-1.0
chr3	49809440	49809625	ENSG00000182179.12|UBA7|PRPF8|PRPF8	943	-	6.528605	1.2434682	-1.0	-1.0
chr3	49810479	49810584	ENSG00000182179.12|UBA7|PRPF8|PRPF8	906	-	5.977629	1.028888	-1.0	-1.0
chr3	49831915	49832015	ENSG00000183763.8|TRAIP|PRPF8|PRPF8	940	-	6.626233	1.2214022	-1.0	-1.0
chr3	49848136	49848200	ENSG00000183763.8|TRAIP|PRPF8|PRPF8	907	-	6.2168303	1.0332922	-1.0	-1.0
chr3	49843739	49843839	ENSG00000183763.8|TRAIP|PRPF8|PRPF8	903	-	6.1867175	1.011397	-1.0	-1.0
chr3	49847524	49847608	ENSG00000183763.8|TRAIP|PRPF8|PRPF8	931	-	4.829811	1.1586527	-1.0	-1.0
chr3	50061876	50062071	ENSG00000004534.14|RBM6|PRPF8|PRPF8	931	+	3.6959972	1.1618352	-1.0	-1.0
chr3	50059746	50059846	ENSG00000004534.14|RBM6|PRPF8|PRPF8	906	+	6.000504	1.028888	-1.0	-1.0
chr3	50092112	50092208	ENSG00000004534.14|RBM6|PRPF8|PRPF8	902	+	2.7854862	1.0066237	-1.0	-1.0
chr3	50070454	50070552	ENSG00000004534.14|RBM6|PRPF8|PRPF8	906	+	3.122337	1.028888	-1.0	-1.0
chr3	49962575	49962755	ENSG00000004534.14|RBM6|PRPF8|PRPF8	982	+	4.9908195	1.7390335	-1.0	-1.0
chr3	49975322	49975392	ENSG00000004534.14|RBM6|PRPF8|PRPF8	929	+	4.4247866	1.1461633	-1.0	-1.0
chr3	50061461	50061866	ENSG00000004534.14|RBM6|PRPF8|PRPF8	933	+	4.2199697	1.173028	-1.0	-1.0
chr3	50093729	50093834	ENSG00000004534.14|RBM6|PRPF8|PRPF8	902	+	3.3201349	1.0092013	-1.0	-1.0
chr3	50058466	50058661	ENSG00000004534.14|RBM6|PRPF8|PRPF8	923	+	3.8238008	1.1147604	-1.0	-1.0
chr3	50088917	50089127	ENSG00000004534.14|RBM6|PRPF8|PRPF8	965	+	4.4307156	1.4548873	-1.0	-1.0
chr3	50092112	50092208	ENSG00000003756.16|RBM5|PRPF8|PRPF8	902	+	2.7854862	1.0066237	-1.0	-1.0
chr3	50115319	50115504	ENSG00000003756.16|RBM5|PRPF8|PRPF8	946	+	5.6789045	1.2647369	-1.0	-1.0
chr3	50109602	50109787	ENSG00000003756.16|RBM5|PRPF8|PRPF8	965	+	5.229727	1.4594634	-1.0	-1.0
chr3	50105046	50105142	ENSG00000003756.16|RBM5|PRPF8|PRPF8	909	+	2.9442298	1.0409557	-1.0	-1.0
chr3	50107480	50107569	ENSG00000003756.16|RBM5|PRPF8|PRPF8	943	+	4.4817834	1.243599	-1.0	-1.0
chr3	50100006	50100156	ENSG00000003756.16|RBM5|PRPF8|PRPF8	942	+	3.852984	1.2397034	-1.0	-1.0
chr3	50088917	50089052	ENSG00000003756.16|RBM5|PRPF8|PRPF8	948	+	3.888524	1.2818798	-1.0	-1.0
chr3	50103166	50103266	ENSG00000003756.16|RBM5|PRPF8|PRPF8	908	+	6.405162	1.0379045	-1.0	-1.0
chr3	50100486	50100671	ENSG00000003756.16|RBM5|PRPF8|PRPF8	909	+	3.7450397	1.0423384	-1.0	-1.0
chr3	50105142	50105242	ENSG00000003756.16|RBM5|PRPF8|PRPF8	935	+	4.611724	1.18645	-1.0	-1.0
chr3	50110678	50110892	ENSG00000003756.16|RBM5|PRPF8|PRPF8	968	+	5.8633685	1.500862	-1.0	-1.0
chr3	50108069	50108147	ENSG00000003756.16|RBM5|PRPF8|PRPF8	906	+	6.4851418	1.028888	-1.0	-1.0
chr3	50115509	50115607	ENSG00000003756.16|RBM5|PRPF8|PRPF8	941	+	4.4609995	1.2292417	-1.0	-1.0
chr3	50117158	50117293	ENSG00000003756.16|RBM5|PRPF8|PRPF8	917	+	4.3211355	1.0821992	-1.0	-1.0
chr3	50114064	50114349	ENSG00000003756.16|RBM5|PRPF8|PRPF8	948	+	5.2424173	1.2802664	-1.0	-1.0
chr3	50093722	50093907	ENSG00000003756.16|RBM5|PRPF8|PRPF8	906	+	3.1046524	1.0252603	-1.0	-1.0
chr3	50186647	50186746	ENSG00000001617.11|SEMA3F|PRPF8|PRPF8	907	+	5.9955325	1.0319644	-1.0	-1.0
chr3	50215316	50215459	ENSG00000188338.14|SLC38A3|PRPF8|PRPF8	917	+	4.4629064	1.0791968	-1.0	-1.0
chr3	50214672	50214857	ENSG00000188338.14|SLC38A3|PRPF8|PRPF8	921	+	3.0155144	1.1025937	-1.0	-1.0
chr3	50217765	50217940	ENSG00000188338.14|SLC38A3|PRPF8|PRPF8	928	+	3.0997884	1.1423403	-1.0	-1.0
chr3	50214401	50214483	ENSG00000188338.14|SLC38A3|PRPF8|PRPF8	912	+	6.335051	1.0540243	-1.0	-1.0
chr3	50215821	50215986	ENSG00000188338.14|SLC38A3|PRPF8|PRPF8	928	+	3.3754184	1.1441274	-1.0	-1.0
chr3	50218339	50218574	ENSG00000188338.14|SLC38A3|PRPF8|PRPF8	948	+	3.1732864	1.2880383	-1.0	-1.0
chr3	50236351	50236453	ENSG00000114353.16|GNAI2|PRPF8|PRPF8	946	+	4.5850763	1.2702701	-1.0	-1.0
chr3	50256201	50256411	ENSG00000114353.16|GNAI2|PRPF8|PRPF8	954	+	4.668219	1.3326683	-1.0	-1.0
chr3	50274007	50274227	ENSG00000012171.19|SEMA3B|PRPF8|PRPF8	945	+	3.873012	1.2627822	-1.0	-1.0
chr3	50270206	50270371	ENSG00000012171.19|SEMA3B|PRPF8|PRPF8	937	+	3.4044137	1.2015094	-1.0	-1.0
chr3	50271480	50271600	ENSG00000012171.19|SEMA3B|PRPF8|PRPF8	912	+	3.1739004	1.0555506	-1.0	-1.0
chr3	50273583	50273823	ENSG00000012171.19|SEMA3B|PRPF8|PRPF8	958	+	2.893799	1.3771728	-1.0	-1.0
chr3	50270495	50270560	ENSG00000012171.19|SEMA3B|PRPF8|PRPF8	925	+	2.7740295	1.1242105	-1.0	-1.0
chr3	50269349	50269459	ENSG00000012171.19|SEMA3B|PRPF8|PRPF8	944	+	4.6566424	1.2555139	-1.0	-1.0
chr3	50275829	50275934	ENSG00000012171.19|SEMA3B|PRPF8|PRPF8	905	+	2.7088573	1.0210304	-1.0	-1.0
chr3	50275459	50275559	ENSG00000012171.19|SEMA3B|PRPF8|PRPF8	934	+	3.0629559	1.1807804	-1.0	-1.0
chr3	50275559	50275615	ENSG00000012171.19|SEMA3B|PRPF8|PRPF8	909	+	2.931851	1.0388322	-1.0	-1.0
chr3	50273828	50273912	ENSG00000012171.19|SEMA3B|PRPF8|PRPF8	958	+	3.6144109	1.381762	-1.0	-1.0
chr3	50273388	50273578	ENSG00000012171.19|SEMA3B|PRPF8|PRPF8	920	+	2.9343352	1.0989108	-1.0	-1.0
chr3	50270560	50270915	ENSG00000012171.19|SEMA3B|PRPF8|PRPF8	917	+	2.8356438	1.0809895	-1.0	-1.0
chr3	50270014	50270119	ENSG00000012171.19|SEMA3B|PRPF8|PRPF8	904	+	4.2630415	1.0177559	-1.0	-1.0
chr3	50274743	50275193	ENSG00000012171.19|SEMA3B|PRPF8|PRPF8	968	+	3.6756108	1.4963405	-1.0	-1.0
chr3	50288511	50288701	ENSG00000214706.10|IFRD2|PRPF8|PRPF8	967	-	5.1020336	1.4863098	-1.0	-1.0
chr3	50290071	50290231	ENSG00000214706.10|IFRD2|PRPF8|PRPF8	904	-	3.3513978	1.0177401	-1.0	-1.0
chr3	50289446	50290051	ENSG00000214706.10|IFRD2|PRPF8|PRPF8	952	-	4.21864	1.3180547	-1.0	-1.0
chr3	50288798	50289023	ENSG00000214706.10|IFRD2|PRPF8|PRPF8	917	-	3.8183432	1.079419	-1.0	-1.0
chr3	50290291	50290656	ENSG00000214706.10|IFRD2|PRPF8|PRPF8	939	-	4.3244524	1.2113224	-1.0	-1.0
chr3	50288216	50288501	ENSG00000214706.10|IFRD2|PRPF8|PRPF8	930	-	3.6956265	1.1547009	-1.0	-1.0
chr3	50289158	50289360	ENSG00000214706.10|IFRD2|PRPF8|PRPF8	982	-	7.7225356	1.7434406	-1.0	-1.0
chr3	50300835	50300940	ENSG00000114378.16|HYAL1|PRPF8|PRPF8	922	-	3.6541815	1.1078389	-1.0	-1.0
chr3	50320513	50320658	ENSG00000068001.13|HYAL2|PRPF8|PRPF8	911	-	3.5588033	1.0524538	-1.0	-1.0
chr3	50321268	50321463	ENSG00000068001.13|HYAL2|PRPF8|PRPF8	930	-	3.495689	1.1560811	-1.0	-1.0
chr3	50318858	50319045	ENSG00000068001.13|HYAL2|PRPF8|PRPF8	914	-	3.9657345	1.0666598	-1.0	-1.0
chr3	50326355	50326455	ENSG00000114383.9|TUSC2|PRPF8|PRPF8	930	-	4.4173574	1.1557845	-1.0	-1.0
chr3	50321270	50321465	ENSG00000114383.9|TUSC2|PRPF8|PRPF8	925	-	3.4406388	1.1240475	-1.0	-1.0
chr3	50320535	50320655	ENSG00000114383.9|TUSC2|PRPF8|PRPF8	909	-	3.869285	1.0394907	-1.0	-1.0
chr3	50350478	50350673	ENSG00000114388.12|NPRL2|PRPF8|PRPF8	935	-	3.5248687	1.1889248	-1.0	-1.0
chr3	50349633	50349763	ENSG00000114388.12|NPRL2|PRPF8|PRPF8	907	-	6.2332616	1.0314506	-1.0	-1.0
chr3	50348083	50348208	ENSG00000114388.12|NPRL2|PRPF8|PRPF8	906	-	5.970479	1.0284524	-1.0	-1.0
chr3	50348443	50348723	ENSG00000114388.12|NPRL2|PRPF8|PRPF8	924	-	4.1466737	1.1207521	-1.0	-1.0
chr3	50349833	50350123	ENSG00000114388.12|NPRL2|PRPF8|PRPF8	905	-	4.704039	1.0245308	-1.0	-1.0
chr3	50350909	50351124	ENSG00000114395.10|CYB561D2|PRPF8|PRPF8	952	+	5.7128415	1.3176819	-1.0	-1.0
chr3	50351950	50352110	ENSG00000272104.1|Z84492.1|PRPF8|PRPF8	908	+	6.259544	1.0359695	-1.0	-1.0
chr3	50350984	50351124	ENSG00000272104.1|Z84492.1|PRPF8|PRPF8	938	+	6.5583854	1.2092413	-1.0	-1.0
chr3	50579853	50580013	ENSG00000114735.9|HEMK1|PRPF8|PRPF8	903	+	3.7225327	1.0129763	-1.0	-1.0
chr3	50642252	50642332	ENSG00000114738.10|MAPKAPK3|PRPF8|PRPF8	906	+	6.504148	1.026797	-1.0	-1.0
chr3	50647122	50647204	ENSG00000114738.10|MAPKAPK3|PRPF8|PRPF8	938	+	4.6321774	1.2093456	-1.0	-1.0
chr3	51386335	51386435	ENSG00000145050.15|MANF|PRPF8|PRPF8	903	+	6.1243076	1.0113449	-1.0	-1.0
chr3	51385336	51385536	ENSG00000145050.15|MANF|PRPF8|PRPF8	969	+	4.949776	1.51108	-1.0	-1.0
chr3	51643874	51643974	ENSG00000164080.13|RAD54L2|PRPF8|PRPF8	952	+	6.6183853	1.3178881	-1.0	-1.0
chr3	51639880	51639999	ENSG00000164080.13|RAD54L2|PRPF8|PRPF8	957	+	4.3957844	1.3658878	-1.0	-1.0
chr3	51541528	51541743	ENSG00000164080.13|RAD54L2|PRPF8|PRPF8	975	+	7.5714083	1.6084863	-1.0	-1.0
chr3	51671229	51671339	ENSG00000164081.12|TEX264|PRPF8|PRPF8	903	+	3.3293626	1.0143609	-1.0	-1.0
chr3	51937090	51937191	ENSG00000114767.6|RRP9|PRPF8|PRPF8	903	-	3.0900066	1.0151978	-1.0	-1.0
chr3	51938094	51938194	ENSG00000114767.6|RRP9|PRPF8|PRPF8	969	-	7.075054	1.5096959	-1.0	-1.0
chr3	51937586	51937668	ENSG00000114767.6|RRP9|PRPF8|PRPF8	906	-	6.392345	1.028888	-1.0	-1.0
chr3	51936157	51936256	ENSG00000114767.6|RRP9|PRPF8|PRPF8	907	-	5.9955325	1.0323952	-1.0	-1.0
chr3	51935259	51935341	ENSG00000114767.6|RRP9|PRPF8|PRPF8	968	-	7.054634	1.4946066	-1.0	-1.0
chr3	51935692	51935807	ENSG00000114767.6|RRP9|PRPF8|PRPF8	906	-	6.204522	1.0255902	-1.0	-1.0
chr3	51933609	51933707	ENSG00000114767.6|RRP9|PRPF8|PRPF8	922	-	4.4921827	1.107053	-1.0	-1.0
chr3	51937191	51937296	ENSG00000114767.6|RRP9|PRPF8|PRPF8	922	-	4.4218807	1.1066488	-1.0	-1.0
chr3	51935196	51935259	ENSG00000114767.6|RRP9|PRPF8|PRPF8	954	-	6.740388	1.3387724	-1.0	-1.0
chr3	51933707	51933781	ENSG00000114767.6|RRP9|PRPF8|PRPF8	908	-	6.242894	1.0379045	-1.0	-1.0
chr3	51936349	51936430	ENSG00000114767.6|RRP9|PRPF8|PRPF8	906	-	4.322918	1.028888	-1.0	-1.0
chr3	51936256	51936349	ENSG00000114767.6|RRP9|PRPF8|PRPF8	952	-	4.0986266	1.3198631	-1.0	-1.0
chr3	51944839	51945034	ENSG00000041880.14|PARP3|PRPF8|PRPF8	933	+	4.0462837	1.1714321	-1.0	-1.0
chr3	51942604	51942708	ENSG00000041880.14|PARP3|PRPF8|PRPF8	905	+	6.487612	1.0200808	-1.0	-1.0
chr3	51944454	51944789	ENSG00000041880.14|PARP3|PRPF8|PRPF8	959	+	4.901924	1.3847557	-1.0	-1.0
chr3	51960521	51960621	ENSG00000090097.21|PCBP4|PRPF8|PRPF8	970	-	5.244716	1.5264004	-1.0	-1.0
chr3	51959411	51959561	ENSG00000090097.21|PCBP4|PRPF8|PRPF8	957	-	6.2885213	1.3641546	-1.0	-1.0
chr3	51961299	51961414	ENSG00000090097.21|PCBP4|PRPF8|PRPF8	906	-	6.006212	1.028888	-1.0	-1.0
chr3	51960756	51960898	ENSG00000090097.21|PCBP4|PRPF8|PRPF8	949	-	4.247109	1.2928581	-1.0	-1.0
chr3	51959228	51959292	ENSG00000090097.21|PCBP4|PRPF8|PRPF8	906	-	3.5312598	1.0267123	-1.0	-1.0
chr3	51958794	51958894	ENSG00000090097.21|PCBP4|PRPF8|PRPF8	902	-	4.09366	1.0066237	-1.0	-1.0
chr3	51960104	51960284	ENSG00000090097.21|PCBP4|PRPF8|PRPF8	905	-	5.42257	1.0244844	-1.0	-1.0
chr3	51959651	51959876	ENSG00000090097.21|PCBP4|PRPF8|PRPF8	921	-	6.2400765	1.1026838	-1.0	-1.0
chr3	51960913	51961009	ENSG00000090097.21|PCBP4|PRPF8|PRPF8	903	-	5.933007	1.0112737	-1.0	-1.0
chr3	51961309	51961414	ENSG00000272762.5|AC115284.1|PRPF8|PRPF8	906	-	5.951132	1.028888	-1.0	-1.0
chr3	51984076	51984181	ENSG00000114786.16|ABHD14A-ACY1|PRPF8|PRPF8	905	+	3.3822112	1.0237191	-1.0	-1.0
chr3	51985465	51985565	ENSG00000114786.16|ABHD14A-ACY1|PRPF8|PRPF8	942	+	3.865272	1.2373163	-1.0	-1.0
chr3	51985206	51985271	ENSG00000114786.16|ABHD14A-ACY1|PRPF8|PRPF8	966	+	4.2443786	1.4628447	-1.0	-1.0
chr3	51985271	51985360	ENSG00000114786.16|ABHD14A-ACY1|PRPF8|PRPF8	960	+	4.2080536	1.3940971	-1.0	-1.0
chr3	51983518	51983683	ENSG00000114786.16|ABHD14A-ACY1|PRPF8|PRPF8	917	+	3.7839718	1.0797511	-1.0	-1.0
chr3	51985851	51986031	ENSG00000114786.16|ABHD14A-ACY1|PRPF8|PRPF8	952	+	4.3978906	1.314749	-1.0	-1.0
chr3	51986236	51986761	ENSG00000114786.16|ABHD14A-ACY1|PRPF8|PRPF8	939	+	4.241135	1.216442	-1.0	-1.0
chr3	51985052	51985206	ENSG00000114786.16|ABHD14A-ACY1|PRPF8|PRPF8	931	+	6.509201	1.1583487	-1.0	-1.0
chr3	51987006	51987286	ENSG00000114786.16|ABHD14A-ACY1|PRPF8|PRPF8	928	+	4.3732595	1.1455253	-1.0	-1.0
chr3	51983928	51984046	ENSG00000114786.16|ABHD14A-ACY1|PRPF8|PRPF8	933	+	4.43293	1.1761701	-1.0	-1.0
chr3	51987351	51987726	ENSG00000114786.16|ABHD14A-ACY1|PRPF8|PRPF8	937	+	3.7595952	1.202063	-1.0	-1.0
chr3	51985360	51985460	ENSG00000114786.16|ABHD14A-ACY1|PRPF8|PRPF8	955	+	4.1826415	1.3507873	-1.0	-1.0
chr3	51985725	51985851	ENSG00000114786.16|ABHD14A-ACY1|PRPF8|PRPF8	907	+	6.1383867	1.0322019	-1.0	-1.0
chr3	51984076	51984181	ENSG00000243989.8|ACY1|PRPF8|PRPF8	905	+	3.3822112	1.0237191	-1.0	-1.0
chr3	51985465	51985565	ENSG00000243989.8|ACY1|PRPF8|PRPF8	942	+	3.865272	1.2370288	-1.0	-1.0
chr3	51983934	51984046	ENSG00000243989.8|ACY1|PRPF8|PRPF8	940	+	4.495156	1.2183564	-1.0	-1.0
chr3	51988534	51988699	ENSG00000243989.8|ACY1|PRPF8|PRPF8	921	+	5.6676445	1.1012334	-1.0	-1.0
chr3	51985851	51986031	ENSG00000243989.8|ACY1|PRPF8|PRPF8	952	+	4.3978906	1.3154031	-1.0	-1.0
chr3	51986414	51986759	ENSG00000243989.8|ACY1|PRPF8|PRPF8	945	+	3.914325	1.2610909	-1.0	-1.0
chr3	51987349	51987724	ENSG00000243989.8|ACY1|PRPF8|PRPF8	939	+	3.796762	1.2121285	-1.0	-1.0
chr3	51985054	51985465	ENSG00000243989.8|ACY1|PRPF8|PRPF8	954	+	4.8794184	1.3417163	-1.0	-1.0
chr3	51987004	51987289	ENSG00000243989.8|ACY1|PRPF8|PRPF8	927	+	4.244731	1.1354381	-1.0	-1.0
chr3	51985725	51985851	ENSG00000243989.8|ACY1|PRPF8|PRPF8	907	+	6.1383867	1.0319606	-1.0	-1.0
chr3	51995311	51995469	ENSG00000162244.10|RPL29|PRPF8|PRPF8	957	-	4.093928	1.3661255	-1.0	-1.0
chr3	51994126	51994226	ENSG00000162244.10|RPL29|PRPF8|PRPF8	905	-	2.7380047	1.0236739	-1.0	-1.0
chr3	51995584	51995730	ENSG00000162244.10|RPL29|PRPF8|PRPF8	909	-	2.9939528	1.0427425	-1.0	-1.0
chr3	51995469	51995579	ENSG00000162244.10|RPL29|PRPF8|PRPF8	937	-	3.75653	1.2010002	-1.0	-1.0
chr3	51995730	51995942	ENSG00000162244.10|RPL29|PRPF8|PRPF8	959	-	3.753532	1.3898668	-1.0	-1.0
chr3	51994931	51995211	ENSG00000162244.10|RPL29|PRPF8|PRPF8	911	-	4.5059247	1.0484926	-1.0	-1.0
chr3	52212317	52212502	ENSG00000023330.14|ALAS1|PRPF8|PRPF8	963	+	4.4757404	1.4259826	-1.0	-1.0
chr3	52270711	52270809	ENSG00000164091.11|WDR82|PRPF8|PRPF8	969	-	5.159868	1.5046543	-1.0	-1.0
chr3	52278139	52278274	ENSG00000164091.11|WDR82|PRPF8|PRPF8	924	-	3.0264583	1.1166073	-1.0	-1.0
chr3	52259716	52259816	ENSG00000164091.11|WDR82|PRPF8|PRPF8	929	-	3.5036929	1.150959	-1.0	-1.0
chr3	52292052	52292259	ENSG00000168237.17|GLYCTK|PRPF8|PRPF8	906	+	2.8292437	1.027001	-1.0	-1.0
chr3	52290854	52290954	ENSG00000168237.17|GLYCTK|PRPF8|PRPF8	906	+	2.862515	1.0283529	-1.0	-1.0
chr3	52291599	52291854	ENSG00000168237.17|GLYCTK|PRPF8|PRPF8	916	+	2.7450736	1.0750798	-1.0	-1.0
chr3	52290719	52290819	ENSG00000168237.17|GLYCTK|PRPF8|PRPF8	927	+	3.4749572	1.1344728	-1.0	-1.0
chr3	52291009	52291264	ENSG00000168237.17|GLYCTK|PRPF8|PRPF8	975	+	4.091578	1.6034483	-1.0	-1.0
chr3	52362397	52362501	ENSG00000114841.17|DNAH1|PRPF8|PRPF8	954	+	6.782695	1.3411751	-1.0	-1.0
chr3	52407957	52408057	ENSG00000163930.9|BAP1|PRPF8|PRPF8	969	-	6.906745	1.5037116	-1.0	-1.0
chr3	52409553	52409608	ENSG00000163930.9|BAP1|PRPF8|PRPF8	902	-	2.8134851	1.0066237	-1.0	-1.0
chr3	52404074	52404254	ENSG00000163930.9|BAP1|PRPF8|PRPF8	916	-	3.5812654	1.0753293	-1.0	-1.0
chr3	52409608	52409708	ENSG00000163930.9|BAP1|PRPF8|PRPF8	980	-	7.407289	1.6883825	-1.0	-1.0
chr3	52402778	52402903	ENSG00000163930.9|BAP1|PRPF8|PRPF8	957	-	4.2651615	1.3690159	-1.0	-1.0
chr3	52403063	52403228	ENSG00000163930.9|BAP1|PRPF8|PRPF8	918	-	5.3488374	1.086178	-1.0	-1.0
chr3	52405244	52405404	ENSG00000163930.9|BAP1|PRPF8|PRPF8	908	-	5.442584	1.0379262	-1.0	-1.0
chr3	52409713	52409783	ENSG00000163930.9|BAP1|PRPF8|PRPF8	909	-	3.3610704	1.04244	-1.0	-1.0
chr3	52406732	52406857	ENSG00000163930.9|BAP1|PRPF8|PRPF8	918	-	3.136773	1.0840044	-1.0	-1.0
chr3	52439679	52439771	ENSG00000010319.6|SEMA3G|PRPF8|PRPF8	976	-	7.1852126	1.6109083	-1.0	-1.0
chr3	52473829	52473929	ENSG00000010322.15|NISCH|PRPF8|PRPF8	908	+	6.2278705	1.0368373	-1.0	-1.0
chr3	52489580	52489775	ENSG00000010322.15|NISCH|PRPF8|PRPF8	955	+	3.879578	1.3475125	-1.0	-1.0
chr3	52490833	52490953	ENSG00000010322.15|NISCH|PRPF8|PRPF8	906	+	6.130048	1.027961	-1.0	-1.0
chr3	52477578	52477703	ENSG00000010322.15|NISCH|PRPF8|PRPF8	903	+	3.3792365	1.0135561	-1.0	-1.0
chr3	52491752	52491871	ENSG00000010322.15|NISCH|PRPF8|PRPF8	907	+	6.3096013	1.0308459	-1.0	-1.0
chr3	52491411	52491577	ENSG00000010322.15|NISCH|PRPF8|PRPF8	952	+	5.9941263	1.3183992	-1.0	-1.0
chr3	52490251	52490356	ENSG00000010322.15|NISCH|PRPF8|PRPF8	903	+	3.3870158	1.0112737	-1.0	-1.0
chr3	52490729	52490833	ENSG00000010322.15|NISCH|PRPF8|PRPF8	947	+	3.6592498	1.2725315	-1.0	-1.0
chr3	52472302	52472398	ENSG00000010322.15|NISCH|PRPF8|PRPF8	956	+	6.765848	1.3588039	-1.0	-1.0
chr3	52480253	52480398	ENSG00000010322.15|NISCH|PRPF8|PRPF8	916	+	3.0866058	1.0740919	-1.0	-1.0
chr3	52533680	52533777	ENSG00000168268.10|NT5DC2|PRPF8|PRPF8	902	-	2.6559203	1.009484	-1.0	-1.0
chr3	52528079	52528182	ENSG00000168268.10|NT5DC2|PRPF8|PRPF8	908	-	6.2241282	1.0373439	-1.0	-1.0
chr3	52528765	52528860	ENSG00000168268.10|NT5DC2|PRPF8|PRPF8	903	-	5.933007	1.0113449	-1.0	-1.0
chr3	52527191	52527293	ENSG00000168268.10|NT5DC2|PRPF8|PRPF8	916	-	4.403285	1.073301	-1.0	-1.0
chr3	52524856	52525061	ENSG00000168268.10|NT5DC2|PRPF8|PRPF8	916	-	2.9564025	1.0776178	-1.0	-1.0
chr3	52528006	52528074	ENSG00000168268.10|NT5DC2|PRPF8|PRPF8	906	-	2.9523532	1.028888	-1.0	-1.0
chr3	52527931	52528006	ENSG00000168268.10|NT5DC2|PRPF8|PRPF8	910	-	6.478572	1.046512	-1.0	-1.0
chr3	52528331	52528445	ENSG00000168268.10|NT5DC2|PRPF8|PRPF8	937	-	6.615846	1.1994011	-1.0	-1.0
chr3	52528182	52528307	ENSG00000168268.10|NT5DC2|PRPF8|PRPF8	941	-	3.700014	1.2254995	-1.0	-1.0
chr3	52533505	52533605	ENSG00000168268.10|NT5DC2|PRPF8|PRPF8	908	-	2.623964	1.0363532	-1.0	-1.0
chr3	52527388	52527931	ENSG00000168268.10|NT5DC2|PRPF8|PRPF8	956	-	3.722244	1.3598894	-1.0	-1.0
chr3	52528445	52528539	ENSG00000168268.10|NT5DC2|PRPF8|PRPF8	906	-	4.205818	1.028888	-1.0	-1.0
chr3	52576540	52576645	ENSG00000163939.18|PBRM1|PRPF8|PRPF8	944	-	6.6757708	1.2544335	-1.0	-1.0
chr3	52648343	52648442	ENSG00000163939.18|PBRM1|PRPF8|PRPF8	976	-	7.4969783	1.6179597	-1.0	-1.0
chr3	52587352	52587472	ENSG00000163939.18|PBRM1|PRPF8|PRPF8	958	-	6.847363	1.3772111	-1.0	-1.0
chr3	52617261	52617366	ENSG00000163939.18|PBRM1|PRPF8|PRPF8	947	-	4.6493416	1.2740401	-1.0	-1.0
chr3	52686793	52686913	ENSG00000163938.16|GNL3|PRPF8|PRPF8	922	+	4.4087725	1.1106646	-1.0	-1.0
chr3	52688108	52688206	ENSG00000163938.16|GNL3|PRPF8|PRPF8	941	+	4.6640053	1.2287192	-1.0	-1.0
chr3	52689206	52689306	ENSG00000163938.16|GNL3|PRPF8|PRPF8	904	+	3.3529239	1.0171187	-1.0	-1.0
chr3	52693289	52693539	ENSG00000163938.16|GNL3|PRPF8|PRPF8	953	+	6.125677	1.325254	-1.0	-1.0
chr3	52693686	52693807	ENSG00000163938.16|GNL3|PRPF8|PRPF8	955	+	3.7515974	1.3471906	-1.0	-1.0
chr3	52693544	52693631	ENSG00000163938.16|GNL3|PRPF8|PRPF8	953	+	6.5922995	1.3294721	-1.0	-1.0
chr3	52693169	52693284	ENSG00000163938.16|GNL3|PRPF8|PRPF8	951	+	4.639829	1.3087553	-1.0	-1.0
chr3	52693937	52694036	ENSG00000163938.16|GNL3|PRPF8|PRPF8	906	+	5.977629	1.028888	-1.0	-1.0
chr3	52693046	52693156	ENSG00000163938.16|GNL3|PRPF8|PRPF8	945	+	4.997956	1.2621318	-1.0	-1.0
chr3	52687383	52687488	ENSG00000163938.16|GNL3|PRPF8|PRPF8	926	+	4.687459	1.131316	-1.0	-1.0
chr3	52687571	52687766	ENSG00000163938.16|GNL3|PRPF8|PRPF8	956	+	3.74464	1.3607733	-1.0	-1.0
chr3	52690961	52691066	ENSG00000163938.16|GNL3|PRPF8|PRPF8	917	+	3.040483	1.0832924	-1.0	-1.0
chr3	52691071	52691171	ENSG00000163938.16|GNL3|PRPF8|PRPF8	902	+	3.4657784	1.0068495	-1.0	-1.0
chr3	52691541	52691629	ENSG00000163938.16|GNL3|PRPF8|PRPF8	931	+	3.7084122	1.1599841	-1.0	-1.0
chr3	52686009	52686204	ENSG00000163938.16|GNL3|PRPF8|PRPF8	975	+	6.019479	1.5959843	-1.0	-1.0
chr3	52700261	52700360	ENSG00000016864.18|GLT8D1|PRPF8|PRPF8	927	-	3.5416415	1.1358954	-1.0	-1.0
chr3	52700444	52700544	ENSG00000016864.18|GLT8D1|PRPF8|PRPF8	911	-	3.6018412	1.0526583	-1.0	-1.0
chr3	52695869	52695984	ENSG00000016864.18|GLT8D1|PRPF8|PRPF8	907	-	5.982623	1.030591	-1.0	-1.0
chr3	52696441	52696591	ENSG00000016864.18|GLT8D1|PRPF8|PRPF8	903	-	6.1324134	1.0116124	-1.0	-1.0
chr3	52706225	52706380	ENSG00000114902.13|SPCS1|PRPF8|PRPF8	929	+	5.9656706	1.1500758	-1.0	-1.0
chr3	52743257	52743437	ENSG00000114904.12|NEK4|PRPF8|PRPF8	933	-	4.041779	1.1748375	-1.0	-1.0
chr3	52801044	52801146	ENSG00000162267.12|ITIH3|PRPF8|PRPF8	944	+	3.185165	1.2509005	-1.0	-1.0
chr3	52806406	52806506	ENSG00000162267.12|ITIH3|PRPF8|PRPF8	906	+	5.9874563	1.028888	-1.0	-1.0
chr3	52801146	52801246	ENSG00000162267.12|ITIH3|PRPF8|PRPF8	915	+	3.3783693	1.0708992	-1.0	-1.0
chr3	52806138	52806238	ENSG00000162267.12|ITIH3|PRPF8|PRPF8	911	+	4.606536	1.0527362	-1.0	-1.0
chr3	52795617	52795722	ENSG00000162267.12|ITIH3|PRPF8|PRPF8	904	+	3.1714761	1.0191413	-1.0	-1.0
chr3	52797267	52797367	ENSG00000162267.12|ITIH3|PRPF8|PRPF8	902	+	3.3165216	1.0107087	-1.0	-1.0
chr3	52797930	52798045	ENSG00000162267.12|ITIH3|PRPF8|PRPF8	910	+	3.4466515	1.0444361	-1.0	-1.0
chr3	52798225	52798330	ENSG00000162267.12|ITIH3|PRPF8|PRPF8	911	+	3.3021646	1.0481784	-1.0	-1.0
chr3	53092368	53092468	ENSG00000272305.5|AC096887.1|PRPF8|PRPF8	906	-	3.1502094	1.028888	-1.0	-1.0
chr3	53122373	53122483	ENSG00000163933.9|RFT1|PRPF8|PRPF8	920	-	6.4395814	1.0969535	-1.0	-1.0
chr3	53130337	53130452	ENSG00000163933.9|RFT1|PRPF8|PRPF8	943	-	6.672172	1.2471166	-1.0	-1.0
chr3	53092368	53092468	ENSG00000163933.9|RFT1|PRPF8|PRPF8	906	-	3.1502094	1.028888	-1.0	-1.0
chr3	53186603	53186695	ENSG00000163932.13|PRKCD|PRPF8|PRPF8	965	+	4.9227633	1.4597756	-1.0	-1.0
chr3	53187339	53187402	ENSG00000163932.13|PRKCD|PRPF8|PRPF8	903	+	4.2196207	1.012789	-1.0	-1.0
chr3	53181267	53181372	ENSG00000163932.13|PRKCD|PRPF8|PRPF8	924	+	5.375501	1.1202548	-1.0	-1.0
chr3	53179666	53179771	ENSG00000163932.13|PRKCD|PRPF8|PRPF8	926	+	3.704341	1.1310927	-1.0	-1.0
chr3	53179776	53179941	ENSG00000163932.13|PRKCD|PRPF8|PRPF8	950	+	6.6340404	1.2974968	-1.0	-1.0
chr3	53184878	53184974	ENSG00000163932.13|PRKCD|PRPF8|PRPF8	905	+	4.1351757	1.0201614	-1.0	-1.0
chr3	53241245	53241350	ENSG00000163931.15|TKT|PRPF8|PRPF8	906	-	3.5418901	1.0261528	-1.0	-1.0
chr3	53230456	53230556	ENSG00000163931.15|TKT|PRPF8|PRPF8	955	-	4.707268	1.343194	-1.0	-1.0
chr3	53225906	53226031	ENSG00000163931.15|TKT|PRPF8|PRPF8	909	-	6.1734643	1.0397841	-1.0	-1.0
chr3	53242024	53242219	ENSG00000163931.15|TKT|PRPF8|PRPF8	937	-	3.1622703	1.2002249	-1.0	-1.0
chr3	53242242	53242357	ENSG00000163931.15|TKT|PRPF8|PRPF8	910	-	6.4542418	1.0442665	-1.0	-1.0
chr3	53226656	53226861	ENSG00000163931.15|TKT|PRPF8|PRPF8	942	-	3.3884385	1.233769	-1.0	-1.0
chr3	53240141	53240250	ENSG00000163931.15|TKT|PRPF8|PRPF8	922	-	3.266854	1.1073357	-1.0	-1.0
chr3	53240250	53240348	ENSG00000163931.15|TKT|PRPF8|PRPF8	905	-	2.7866046	1.0208308	-1.0	-1.0
chr3	53228890	53229090	ENSG00000163931.15|TKT|PRPF8|PRPF8	941	-	4.6181374	1.2263938	-1.0	-1.0
chr3	53231349	53231454	ENSG00000163931.15|TKT|PRPF8|PRPF8	907	-	4.286386	1.0296526	-1.0	-1.0
chr3	53233054	53233244	ENSG00000163931.15|TKT|PRPF8|PRPF8	924	-	2.9944537	1.1215615	-1.0	-1.0
chr3	53234864	53235094	ENSG00000163931.15|TKT|PRPF8|PRPF8	955	-	4.20583	1.3467737	-1.0	-1.0
chr3	53241131	53241245	ENSG00000163931.15|TKT|PRPF8|PRPF8	947	-	3.3489635	1.2768797	-1.0	-1.0
chr3	53232784	53232974	ENSG00000163931.15|TKT|PRPF8|PRPF8	908	-	2.9063385	1.036677	-1.0	-1.0
chr3	53255835	53255940	ENSG00000163931.15|TKT|PRPF8|PRPF8	919	-	2.9865675	1.0929295	-1.0	-1.0
chr3	53227956	53228101	ENSG00000163931.15|TKT|PRPF8|PRPF8	912	-	5.567782	1.0542798	-1.0	-1.0
chr3	53232659	53232759	ENSG00000163931.15|TKT|PRPF8|PRPF8	906	-	5.9430985	1.0267102	-1.0	-1.0
chr3	53347382	53347482	ENSG00000272886.5|DCP1A|PRPF8|PRPF8	906	-	3.5512142	1.0263114	-1.0	-1.0
chr3	53292068	53292168	ENSG00000272886.5|DCP1A|PRPF8|PRPF8	914	-	6.5184608	1.0674634	-1.0	-1.0
chr3	53823550	53823675	ENSG00000016391.10|CHDH|PRPF8|PRPF8	906	-	4.686182	1.0263035	-1.0	-1.0
chr3	53819435	53819531	ENSG00000016391.10|CHDH|PRPF8|PRPF8	938	-	2.878994	1.2058204	-1.0	-1.0
chr3	53845739	53845899	ENSG00000016391.10|CHDH|PRPF8|PRPF8	921	-	4.065815	1.1028855	-1.0	-1.0
chr3	53840928	53840999	ENSG00000016391.10|CHDH|PRPF8|PRPF8	923	-	3.132918	1.1110703	-1.0	-1.0
chr3	53820359	53820473	ENSG00000016391.10|CHDH|PRPF8|PRPF8	917	-	3.1818423	1.0810795	-1.0	-1.0
chr3	53819095	53819305	ENSG00000016391.10|CHDH|PRPF8|PRPF8	967	-	3.7015128	1.478975	-1.0	-1.0
chr3	53819531	53819636	ENSG00000016391.10|CHDH|PRPF8|PRPF8	947	-	2.641182	1.2773224	-1.0	-1.0
chr3	53820473	53820578	ENSG00000016391.10|CHDH|PRPF8|PRPF8	942	-	2.8206892	1.2342858	-1.0	-1.0
chr3	53822490	53822605	ENSG00000016391.10|CHDH|PRPF8|PRPF8	937	-	6.6562214	1.2017503	-1.0	-1.0
chr3	53846648	53846793	ENSG00000056736.9|IL17RB|PRPF8|PRPF8	960	+	6.8158875	1.4012138	-1.0	-1.0
chr3	53858055	53858165	ENSG00000056736.9|IL17RB|PRPF8|PRPF8	910	+	3.0906627	1.0466213	-1.0	-1.0
chr3	53858610	53858818	ENSG00000056736.9|IL17RB|PRPF8|PRPF8	931	+	3.2126467	1.1620288	-1.0	-1.0
chr3	53856986	53857091	ENSG00000056736.9|IL17RB|PRPF8|PRPF8	955	+	4.7834644	1.3491225	-1.0	-1.0
chr3	53846579	53846648	ENSG00000056736.9|IL17RB|PRPF8|PRPF8	954	+	3.5645158	1.3415759	-1.0	-1.0
chr3	53858345	53858545	ENSG00000056736.9|IL17RB|PRPF8|PRPF8	943	+	3.893352	1.2416408	-1.0	-1.0
chr3	53857615	53857810	ENSG00000056736.9|IL17RB|PRPF8|PRPF8	984	+	5.107967	1.7898679	-1.0	-1.0
chr3	53877213	53877318	ENSG00000113812.13|ACTR8|PRPF8|PRPF8	978	-	7.6862755	1.6478361	-1.0	-1.0
chr3	53876619	53876713	ENSG00000113812.13|ACTR8|PRPF8|PRPF8	968	-	5.8181014	1.5001564	-1.0	-1.0
chr3	53879938	53880038	ENSG00000113812.13|ACTR8|PRPF8|PRPF8	904	-	4.158053	1.0159373	-1.0	-1.0
chr3	54383563	54383753	ENSG00000157445.14|CACNA2D3|PRPF8|PRPF8	906	+	5.969598	1.028888	-1.0	-1.0
chr3	56617553	56617653	ENSG00000180376.16|CCDC66|PRPF8|PRPF8	902	+	5.9468226	1.0066237	-1.0	-1.0
chr3	56639985	56640090	ENSG00000163946.13|FAM208A|PRPF8|PRPF8	907	-	6.297174	1.0297874	-1.0	-1.0
chr3	56648821	56648893	ENSG00000163946.13|FAM208A|PRPF8|PRPF8	957	-	7.0473113	1.3675191	-1.0	-1.0
chr3	57079225	57079329	ENSG00000163947.11|ARHGEF3|PRPF8|PRPF8	942	-	4.516329	1.2383242	-1.0	-1.0
chr3	56773708	56773816	ENSG00000163947.11|ARHGEF3|PRPF8|PRPF8	975	-	7.547359	1.600215	-1.0	-1.0
chr3	57260126	57260231	ENSG00000157500.10|APPL1|PRPF8|PRPF8	939	+	6.784679	1.2135369	-1.0	-1.0
chr3	57657650	57657735	ENSG00000174839.12|DENND6A|PRPF8|PRPF8	904	-	6.2578144	1.0185502	-1.0	-1.0
chr3	57692781	57692881	ENSG00000174839.12|DENND6A|PRPF8|PRPF8	906	-	3.5312598	1.0267102	-1.0	-1.0
chr3	57907903	57908006	ENSG00000163681.14|SLMAP|PRPF8|PRPF8	944	+	3.9505963	1.2485545	-1.0	-1.0
chr3	57861988	57862086	ENSG00000163681.14|SLMAP|PRPF8|PRPF8	904	+	6.2578144	1.0190457	-1.0	-1.0
chr3	57849753	57849816	ENSG00000163681.14|SLMAP|PRPF8|PRPF8	904	+	6.5136704	1.0174781	-1.0	-1.0
chr3	57841298	57841371	ENSG00000163681.14|SLMAP|PRPF8|PRPF8	968	+	4.9960804	1.493394	-1.0	-1.0
chr3	57909075	57909150	ENSG00000163681.14|SLMAP|PRPF8|PRPF8	979	+	7.606769	1.6803383	-1.0	-1.0
chr3	58132822	58132931	ENSG00000136068.14|FLNB|PRPF8|PRPF8	951	+	6.6791296	1.3099538	-1.0	-1.0
chr3	58148743	58148852	ENSG00000136068.14|FLNB|PRPF8|PRPF8	940	+	3.390031	1.2197385	-1.0	-1.0
chr3	58148852	58148952	ENSG00000136068.14|FLNB|PRPF8|PRPF8	906	+	4.2441306	1.028888	-1.0	-1.0
chr3	58109590	58109690	ENSG00000136068.14|FLNB|PRPF8|PRPF8	906	+	5.9874563	1.028888	-1.0	-1.0
chr3	58077185	58077294	ENSG00000136068.14|FLNB|PRPF8|PRPF8	955	+	4.1603527	1.3423386	-1.0	-1.0
chr3	58098810	58098908	ENSG00000136068.14|FLNB|PRPF8|PRPF8	937	+	4.5418468	1.2003304	-1.0	-1.0
chr3	58150129	58150324	ENSG00000136068.14|FLNB|PRPF8|PRPF8	971	+	4.7482653	1.5332545	-1.0	-1.0
chr3	58105216	58105356	ENSG00000136068.14|FLNB|PRPF8|PRPF8	917	+	6.3254333	1.0796703	-1.0	-1.0
chr3	58168644	58168749	ENSG00000136068.14|FLNB|PRPF8|PRPF8	906	+	5.9644012	1.028888	-1.0	-1.0
chr3	58110170	58110270	ENSG00000136068.14|FLNB|PRPF8|PRPF8	969	+	6.957252	1.5091034	-1.0	-1.0
chr3	58159593	58159691	ENSG00000136068.14|FLNB|PRPF8|PRPF8	904	+	2.645094	1.0192497	-1.0	-1.0
chr3	58110064	58110170	ENSG00000136068.14|FLNB|PRPF8|PRPF8	963	+	4.3945456	1.428265	-1.0	-1.0
chr3	58109223	58109322	ENSG00000136068.14|FLNB|PRPF8|PRPF8	932	+	3.745541	1.1684397	-1.0	-1.0
chr3	58142752	58142852	ENSG00000136068.14|FLNB|PRPF8|PRPF8	906	+	6.4340205	1.028888	-1.0	-1.0
chr3	58163218	58163423	ENSG00000136068.14|FLNB|PRPF8|PRPF8	955	+	4.410552	1.3476933	-1.0	-1.0
chr3	58102237	58102340	ENSG00000136068.14|FLNB|PRPF8|PRPF8	920	+	3.0551763	1.0990498	-1.0	-1.0
chr3	58138406	58138511	ENSG00000136068.14|FLNB|PRPF8|PRPF8	971	+	5.170396	1.5353305	-1.0	-1.0
chr3	58138529	58138644	ENSG00000136068.14|FLNB|PRPF8|PRPF8	963	+	4.988119	1.4310808	-1.0	-1.0
chr3	58316914	58316993	ENSG00000163684.11|RPP14|PRPF8|PRPF8	968	+	7.157828	1.4956276	-1.0	-1.0
chr3	58316914	58316993	ENSG00000255154.7|HTD2|PRPF8|PRPF8	968	+	7.157828	1.4956276	-1.0	-1.0
chr3	58431516	58431701	ENSG00000168291.12|PDHB|PRPF8|PRPF8	907	-	6.0085244	1.0303544	-1.0	-1.0
chr3	58431726	58431826	ENSG00000168291.12|PDHB|PRPF8|PRPF8	905	-	3.440696	1.0228484	-1.0	-1.0
chr3	58428389	58428554	ENSG00000168291.12|PDHB|PRPF8|PRPF8	908	-	6.2394323	1.0365676	-1.0	-1.0
chr3	58433531	58433857	ENSG00000168291.12|PDHB|PRPF8|PRPF8	968	-	5.5134454	1.4986196	-1.0	-1.0
chr3	58526465	58526565	ENSG00000168306.12|ACOX2|PRPF8|PRPF8	913	-	6.4471054	1.0598496	-1.0	-1.0
chr3	58534843	58535038	ENSG00000168306.12|ACOX2|PRPF8|PRPF8	944	-	4.694268	1.2528349	-1.0	-1.0
chr3	58534268	58534408	ENSG00000168306.12|ACOX2|PRPF8|PRPF8	927	-	4.890769	1.1346309	-1.0	-1.0
chr3	58533895	58533993	ENSG00000168306.12|ACOX2|PRPF8|PRPF8	916	-	6.459856	1.0762708	-1.0	-1.0
chr3	62195170	62195270	ENSG00000144724.19|PTPRG|PRPF8|PRPF8	910	+	6.487864	1.0476614	-1.0	-1.0
chr3	62273722	62273844	ENSG00000144724.19|PTPRG|PRPF8|PRPF8	973	+	7.2695355	1.5641699	-1.0	-1.0
chr3	62078162	62078258	ENSG00000144724.19|PTPRG|PRPF8|PRPF8	907	+	4.299528	1.0306869	-1.0	-1.0
chr3	62195066	62195170	ENSG00000144724.19|PTPRG|PRPF8|PRPF8	932	+	3.2862816	1.1706791	-1.0	-1.0
chr3	62255123	62255215	ENSG00000144724.19|PTPRG|PRPF8|PRPF8	965	+	4.993696	1.4510924	-1.0	-1.0
chr3	62218880	62218980	ENSG00000144724.19|PTPRG|PRPF8|PRPF8	902	+	4.175365	1.0095348	-1.0	-1.0
chr3	62277565	62277679	ENSG00000144724.19|PTPRG|PRPF8|PRPF8	922	+	3.634011	1.1087492	-1.0	-1.0
chr3	63863688	63863883	ENSG00000163634.11|THOC7|PRPF8|PRPF8	940	-	3.9873312	1.2202358	-1.0	-1.0
chr3	63988228	63988413	ENSG00000163635.17|ATXN7|PRPF8|PRPF8	910	+	2.9911315	1.0470235	-1.0	-1.0
chr3	64023177	64023372	ENSG00000163636.10|PSMD6|PRPF8|PRPF8	965	-	5.3569803	1.4565535	-1.0	-1.0
chr3	65381876	65381981	ENSG00000151276.23|MAGI1|PRPF8|PRPF8	952	-	4.014286	1.3201202	-1.0	-1.0
chr3	65478591	65478701	ENSG00000151276.23|MAGI1|PRPF8|PRPF8	967	-	6.3896203	1.4847457	-1.0	-1.0
chr3	65437154	65437247	ENSG00000151276.23|MAGI1|PRPF8|PRPF8	943	-	3.692444	1.2447286	-1.0	-1.0
chr3	65453161	65453340	ENSG00000151276.23|MAGI1|PRPF8|PRPF8	982	-	7.231764	1.745087	-1.0	-1.0
chr3	66385980	66386100	ENSG00000144749.13|LRIG1|PRPF8|PRPF8	910	-	6.2864823	1.0448042	-1.0	-1.0
chr3	66410038	66410143	ENSG00000144749.13|LRIG1|PRPF8|PRPF8	904	-	6.100021	1.0170528	-1.0	-1.0
chr3	67400730	67400845	ENSG00000172340.14|SUCLG2|PRPF8|PRPF8	923	-	3.5071254	1.1151321	-1.0	-1.0
chr3	67520481	67520601	ENSG00000172340.14|SUCLG2|PRPF8|PRPF8	932	-	3.5828931	1.1669385	-1.0	-1.0
chr3	68982736	68982872	ENSG00000163378.13|EOGT|PRPF8|PRPF8	937	-	4.5944777	1.2021418	-1.0	-1.0
chr3	69012587	69012697	ENSG00000163378.13|EOGT|PRPF8|PRPF8	902	-	5.9468226	1.0066237	-1.0	-1.0
chr3	69025559	69025664	ENSG00000144747.15|TMF1|PRPF8|PRPF8	920	-	3.2582648	1.0977858	-1.0	-1.0
chr3	69056182	69056283	ENSG00000144744.16|UBA3|PRPF8|PRPF8	984	-	8.557695	1.7874796	-1.0	-1.0
chr3	69062076	69062179	ENSG00000144744.16|UBA3|PRPF8|PRPF8	949	-	4.653357	1.2900217	-1.0	-1.0
chr3	69061727	69061922	ENSG00000144744.16|UBA3|PRPF8|PRPF8	954	-	4.8823814	1.3403181	-1.0	-1.0
chr3	69080048	69080148	ENSG00000144744.16|UBA3|PRPF8|PRPF8	907	-	3.5939	1.0306869	-1.0	-1.0
chr3	69057255	69057309	ENSG00000144744.16|UBA3|PRPF8|PRPF8	980	-	7.6026587	1.7086089	-1.0	-1.0
chr3	70970636	70970735	ENSG00000114861.18|FOXP1|PRPF8|PRPF8	936	-	4.4190183	1.1936282	-1.0	-1.0
chr3	71359149	71359244	ENSG00000114861.18|FOXP1|PRPF8|PRPF8	979	-	5.1123524	1.6786902	-1.0	-1.0
chr3	70970735	70970805	ENSG00000114861.18|FOXP1|PRPF8|PRPF8	979	-	5.1544814	1.677617	-1.0	-1.0
chr3	70976836	70976940	ENSG00000114861.18|FOXP1|PRPF8|PRPF8	905	-	6.044898	1.0219902	-1.0	-1.0
chr3	70976940	70977040	ENSG00000114861.18|FOXP1|PRPF8|PRPF8	904	-	2.828686	1.0158912	-1.0	-1.0
chr3	71046936	71047051	ENSG00000114861.18|FOXP1|PRPF8|PRPF8	928	-	3.808752	1.1451854	-1.0	-1.0
chr3	72848197	72848297	ENSG00000144736.13|SHQ1|PRPF8|PRPF8	932	-	3.8238237	1.1681279	-1.0	-1.0
chr3	72996996	72997161	ENSG00000172986.12|GXYLT2|PRPF8|PRPF8	958	+	4.5914125	1.379855	-1.0	-1.0
chr3	73061022	73061122	ENSG00000163605.14|PPP4R2|PRPF8|PRPF8	956	+	5.2576294	1.3555324	-1.0	-1.0
chr3	78714396	78714501	ENSG00000169855.19|ROBO1|PRPF8|PRPF8	939	-	3.905961	1.2173858	-1.0	-1.0
chr3	79018406	79018506	ENSG00000169855.19|ROBO1|PRPF8|PRPF8	919	-	3.3930118	1.0941066	-1.0	-1.0
chr3	78660948	78661118	ENSG00000169855.19|ROBO1|PRPF8|PRPF8	908	-	4.4169526	1.0351641	-1.0	-1.0
chr3	78668133	78668238	ENSG00000169855.19|ROBO1|PRPF8|PRPF8	914	-	3.9605763	1.0678407	-1.0	-1.0
chr3	78717177	78717274	ENSG00000169855.19|ROBO1|PRPF8|PRPF8	902	-	3.4172847	1.0077962	-1.0	-1.0
chr3	78668471	78668565	ENSG00000169855.19|ROBO1|PRPF8|PRPF8	960	-	4.951712	1.3965619	-1.0	-1.0
chr3	78646147	78646190	ENSG00000169855.19|ROBO1|PRPF8|PRPF8	907	-	3.1991148	1.0316668	-1.0	-1.0
chr3	78717274	78717394	ENSG00000169855.19|ROBO1|PRPF8|PRPF8	955	-	3.6935878	1.3451043	-1.0	-1.0
chr3	82202348	82202454	ENSG00000239440.5|LINC02008|PRPF8|PRPF8	961	+	5.048101	1.4104589	-1.0	-1.0
chr3	94084326	94084441	ENSG00000178694.9|NSUN3|PRPF8|PRPF8	977	+	7.766239	1.6366034	-1.0	-1.0
chr3	94095052	94095152	ENSG00000178694.9|NSUN3|PRPF8|PRPF8	902	+	5.9468226	1.0066237	-1.0	-1.0
chr3	97954291	97954441	ENSG00000170854.17|RIOX2|PRPF8|PRPF8	932	-	4.079396	1.1704715	-1.0	-1.0
chr3	97959050	97959155	ENSG00000170854.17|RIOX2|PRPF8|PRPF8	922	-	3.6023629	1.1065803	-1.0	-1.0
chr3	97950785	97950900	ENSG00000170854.17|RIOX2|PRPF8|PRPF8	910	-	3.179378	1.0480423	-1.0	-1.0
chr3	98522821	98522926	ENSG00000080822.16|CLDND1|PRPF8|PRPF8	903	-	3.3277674	1.0126433	-1.0	-1.0
chr3	98516877	98517157	ENSG00000080822.16|CLDND1|PRPF8|PRPF8	956	-	5.7038965	1.3593154	-1.0	-1.0
chr3	98590538	98590742	ENSG00000080819.6|CPOX|PRPF8|PRPF8	961	-	5.7143583	1.4095685	-1.0	-1.0
chr3	98522822	98522927	ENSG00000080819.6|CPOX|PRPF8|PRPF8	903	-	3.3277674	1.0126053	-1.0	-1.0
chr3	98808001	98808174	ENSG00000057019.15|DCBLD2|PRPF8|PRPF8	955	-	6.2845573	1.3508623	-1.0	-1.0
chr3	99876071	99876201	ENSG00000168386.18|FILIP1L|PRPF8|PRPF8	973	-	4.924106	1.5626621	-1.0	-1.0
chr3	100281732	100281842	ENSG00000036054.12|TBC1D23|PRPF8|PRPF8	920	+	4.3369913	1.0970474	-1.0	-1.0
chr3	100295301	100295348	ENSG00000036054.12|TBC1D23|PRPF8|PRPF8	961	+	6.852005	1.406883	-1.0	-1.0
chr3	100302133	100302237	ENSG00000036054.12|TBC1D23|PRPF8|PRPF8	958	+	4.791397	1.3775476	-1.0	-1.0
chr3	100304845	100304888	ENSG00000036054.12|TBC1D23|PRPF8|PRPF8	908	+	6.524796	1.0379045	-1.0	-1.0
chr3	100345584	100345769	ENSG00000114021.11|NIT2|PRPF8|PRPF8	941	+	6.7036343	1.2325181	-1.0	-1.0
chr3	100334700	100334890	ENSG00000114021.11|NIT2|PRPF8|PRPF8	948	+	6.71908	1.2862653	-1.0	-1.0
chr3	100339101	100339205	ENSG00000114021.11|NIT2|PRPF8|PRPF8	928	+	6.428505	1.1446092	-1.0	-1.0
chr3	100372545	100372710	ENSG00000154174.7|TOMM70|PRPF8|PRPF8	907	-	6.382962	1.0314751	-1.0	-1.0
chr3	100736615	100736716	ENSG00000114354.13|TFG|PRPF8|PRPF8	905	+	2.6614027	1.022372	-1.0	-1.0
chr3	100709675	100709820	ENSG00000114354.13|TFG|PRPF8|PRPF8	908	+	5.943716	1.034069	-1.0	-1.0
chr3	100732557	100732657	ENSG00000114354.13|TFG|PRPF8|PRPF8	968	+	7.2548604	1.4997567	-1.0	-1.0
chr3	100709836	100709969	ENSG00000114354.13|TFG|PRPF8|PRPF8	924	+	4.8883076	1.1202508	-1.0	-1.0
chr3	100744825	100744931	ENSG00000114354.13|TFG|PRPF8|PRPF8	932	+	3.7009063	1.1689613	-1.0	-1.0
chr3	101337433	101337603	ENSG00000138468.15|SENP7|PRPF8|PRPF8	953	-	6.8028517	1.3252879	-1.0	-1.0
chr3	101561896	101562003	ENSG00000174173.6|TRMT10C|PRPF8|PRPF8	946	+	6.7191668	1.2691141	-1.0	-1.0
chr3	101671037	101671247	ENSG00000066422.4|ZBTB11|PRPF8|PRPF8	965	-	5.4095984	1.4595815	-1.0	-1.0
chr3	101686368	101686513	ENSG00000114391.12|RPL24|PRPF8|PRPF8	944	-	4.379645	1.2483884	-1.0	-1.0
chr3	101686553	101686693	ENSG00000114391.12|RPL24|PRPF8|PRPF8	948	-	4.2721148	1.2841811	-1.0	-1.0
chr3	101856970	101857183	ENSG00000144802.11|NFKBIZ|PRPF8|PRPF8	909	+	4.547034	1.0404011	-1.0	-1.0
chr3	101852634	101852737	ENSG00000144802.11|NFKBIZ|PRPF8|PRPF8	910	+	6.2710266	1.046422	-1.0	-1.0
chr3	101855081	101855208	ENSG00000144802.11|NFKBIZ|PRPF8|PRPF8	945	+	3.645425	1.2635816	-1.0	-1.0
chr3	101852885	101852989	ENSG00000144802.11|NFKBIZ|PRPF8|PRPF8	951	+	3.8085117	1.3065636	-1.0	-1.0
chr3	101853760	101853863	ENSG00000144802.11|NFKBIZ|PRPF8|PRPF8	922	+	3.2561088	1.1099045	-1.0	-1.0
chr3	101852224	101852364	ENSG00000144802.11|NFKBIZ|PRPF8|PRPF8	945	+	4.0834503	1.2629284	-1.0	-1.0
chr3	101855694	101855949	ENSG00000144802.11|NFKBIZ|PRPF8|PRPF8	936	+	5.6236186	1.193157	-1.0	-1.0
chr3	101852989	101853090	ENSG00000144802.11|NFKBIZ|PRPF8|PRPF8	914	+	4.3660116	1.0665047	-1.0	-1.0
chr3	101855293	101855394	ENSG00000144802.11|NFKBIZ|PRPF8|PRPF8	906	+	6.1651053	1.028888	-1.0	-1.0
chr3	101852104	101852219	ENSG00000144802.11|NFKBIZ|PRPF8|PRPF8	953	+	3.9219441	1.3324485	-1.0	-1.0
chr3	101855394	101855534	ENSG00000144802.11|NFKBIZ|PRPF8|PRPF8	923	+	3.5989473	1.1132752	-1.0	-1.0
chr3	105571856	105571964	ENSG00000170017.12|ALCAM|PRPF8|PRPF8	935	+	4.2161026	1.1896677	-1.0	-1.0
chr3	105547738	105547838	ENSG00000170017.12|ALCAM|PRPF8|PRPF8	904	+	6.2578144	1.0192579	-1.0	-1.0
chr3	105552542	105552662	ENSG00000170017.12|ALCAM|PRPF8|PRPF8	903	+	6.3727736	1.0130693	-1.0	-1.0
chr3	105868860	105868965	ENSG00000114423.18|CBLB|PRPF8|PRPF8	907	-	6.3103633	1.0318117	-1.0	-1.0
chr3	108566496	108566601	ENSG00000163507.13|KIAA1524|PRPF8|PRPF8	924	-	6.4483852	1.1182885	-1.0	-1.0
chr3	108582976	108583081	ENSG00000163507.13|KIAA1524|PRPF8|PRPF8	969	-	5.5277967	1.5147662	-1.0	-1.0
chr3	108589273	108589383	ENSG00000163507.13|KIAA1524|PRPF8|PRPF8	967	-	6.344336	1.4771285	-1.0	-1.0
chr3	108648077	108648197	ENSG00000198919.12|DZIP3|PRPF8|PRPF8	919	+	6.503673	1.0918931	-1.0	-1.0
chr3	111072082	111072182	ENSG00000177707.10|NECTIN3|PRPF8|PRPF8	902	+	5.9468226	1.0065687	-1.0	-1.0
chr3	111126233	111126335	ENSG00000177707.10|NECTIN3|PRPF8|PRPF8	960	+	6.8363366	1.3944854	-1.0	-1.0
chr3	111952616	111952712	ENSG00000144824.20|PHLDB2|PRPF8|PRPF8	906	+	5.9430985	1.0267102	-1.0	-1.0
chr3	111953926	111954029	ENSG00000144824.20|PHLDB2|PRPF8|PRPF8	922	+	4.3777914	1.1064506	-1.0	-1.0
chr3	112561456	112561556	ENSG00000144848.10|ATG3|PRPF8|PRPF8	974	-	7.146944	1.5858828	-1.0	-1.0
chr3	113012658	113012843	ENSG00000163608.14|NEPRO|PRPF8|PRPF8	957	-	4.991149	1.3687818	-1.0	-1.0
chr3	113019365	113019541	ENSG00000163608.14|NEPRO|PRPF8|PRPF8	918	-	4.320314	1.0864261	-1.0	-1.0
chr3	113013948	113014032	ENSG00000163608.14|NEPRO|PRPF8|PRPF8	968	-	6.8764243	1.4918329	-1.0	-1.0
chr3	113460616	113460726	ENSG00000163611.11|SPICE1|PRPF8|PRPF8	964	-	5.3791523	1.4464225	-1.0	-1.0
chr3	113786271	113786383	ENSG00000114573.9|ATP6V1A|PRPF8|PRPF8	936	+	3.845025	1.191399	-1.0	-1.0
chr3	113958517	113958642	ENSG00000184307.14|ZDHHC23|PRPF8|PRPF8	908	+	4.921925	1.0356492	-1.0	-1.0
chr3	114500351	114500391	ENSG00000181722.16|ZBTB20|PRPF8|PRPF8	942	-	6.6171865	1.2401146	-1.0	-1.0
chr3	119236852	119236967	ENSG00000121578.12|B4GALT4|PRPF8|PRPF8	940	-	6.630992	1.2202798	-1.0	-1.0
chr3	119240764	119240944	ENSG00000121578.12|B4GALT4|PRPF8|PRPF8	943	-	6.570059	1.2474779	-1.0	-1.0
chr3	119218649	119218772	ENSG00000121578.12|B4GALT4|PRPF8|PRPF8	964	-	6.480228	1.4416207	-1.0	-1.0
chr3	119224057	119224167	ENSG00000121578.12|B4GALT4|PRPF8|PRPF8	942	-	3.9119494	1.2386416	-1.0	-1.0
chr3	119436708	119436903	ENSG00000176142.12|TMEM39A|PRPF8|PRPF8	951	-	4.1598344	1.3113703	-1.0	-1.0
chr3	119446936	119447121	ENSG00000176142.12|TMEM39A|PRPF8|PRPF8	928	-	4.5869555	1.1441194	-1.0	-1.0
chr3	119434761	119434871	ENSG00000176142.12|TMEM39A|PRPF8|PRPF8	938	-	3.5152385	1.2086045	-1.0	-1.0
chr3	119437638	119437753	ENSG00000176142.12|TMEM39A|PRPF8|PRPF8	902	-	3.3375554	1.0079961	-1.0	-1.0
chr3	119452446	119452530	ENSG00000176142.12|TMEM39A|PRPF8|PRPF8	938	-	3.819108	1.2089322	-1.0	-1.0
chr3	119437754	119437874	ENSG00000176142.12|TMEM39A|PRPF8|PRPF8	967	-	5.3163595	1.4799783	-1.0	-1.0
chr3	119810095	119810310	ENSG00000144852.17|NR1I2|PRPF8|PRPF8	974	+	5.2425456	1.5786281	-1.0	-1.0
chr3	119807343	119807447	ENSG00000144852.17|NR1I2|PRPF8|PRPF8	923	+	4.884313	1.1116333	-1.0	-1.0
chr3	119811630	119811726	ENSG00000144852.17|NR1I2|PRPF8|PRPF8	902	+	4.2031646	1.0066237	-1.0	-1.0
chr3	119912703	119912810	ENSG00000082701.14|GSK3B|PRPF8|PRPF8	951	-	6.7096987	1.3138198	-1.0	-1.0
chr3	120596428	120596638	ENSG00000065518.7|NDUFB4|PRPF8|PRPF8	974	+	5.3107247	1.5923388	-1.0	-1.0
chr3	120647876	120647911	ENSG00000113924.11|HGD|PRPF8|PRPF8	966	-	5.112648	1.4641186	-1.0	-1.0
chr3	120652460	120652591	ENSG00000113924.11|HGD|PRPF8|PRPF8	975	-	7.407131	1.609138	-1.0	-1.0
chr3	120650676	120650773	ENSG00000113924.11|HGD|PRPF8|PRPF8	957	-	6.7107625	1.3626816	-1.0	-1.0
chr3	120682096	120682211	ENSG00000113924.11|HGD|PRPF8|PRPF8	969	-	4.2572765	1.5017803	-1.0	-1.0
chr3	120646876	120646972	ENSG00000113924.11|HGD|PRPF8|PRPF8	970	-	7.049495	1.5185213	-1.0	-1.0
chr3	120652591	120652651	ENSG00000113924.11|HGD|PRPF8|PRPF8	969	-	4.083594	1.5033364	-1.0	-1.0
chr3	120674838	120674953	ENSG00000113924.11|HGD|PRPF8|PRPF8	904	-	3.3575432	1.0195665	-1.0	-1.0
chr3	120644597	120644619	ENSG00000113924.11|HGD|PRPF8|PRPF8	941	-	3.8313913	1.2276397	-1.0	-1.0
chr3	120646972	120647052	ENSG00000113924.11|HGD|PRPF8|PRPF8	909	-	2.994176	1.0401376	-1.0	-1.0
chr3	120730695	120730787	ENSG00000144840.8|RABL3|PRPF8|PRPF8	953	-	6.5922995	1.3293513	-1.0	-1.0
chr3	121537099	121537208	ENSG00000051341.13|POLQ|PRPF8|PRPF8	903	-	6.261648	1.0116327	-1.0	-1.0
chr3	121481571	121481671	ENSG00000051341.13|POLQ|PRPF8|PRPF8	932	-	6.5990767	1.1644803	-1.0	-1.0
chr3	121539048	121539203	ENSG00000051341.13|POLQ|PRPF8|PRPF8	904	-	6.206447	1.0181183	-1.0	-1.0
chr3	121729127	121729292	ENSG00000173230.15|GOLGB1|PRPF8|PRPF8	962	-	5.7323127	1.4148031	-1.0	-1.0
chr3	121790072	121790177	ENSG00000173226.16|IQCB1|PRPF8|PRPF8	957	-	6.8238754	1.3713722	-1.0	-1.0
chr3	121834295	121834460	ENSG00000173226.16|IQCB1|PRPF8|PRPF8	948	-	6.3035436	1.2805281	-1.0	-1.0
chr3	122383147	122383231	ENSG00000160124.9|CCDC58|PRPF8|PRPF8	982	-	5.527191	1.7354199	-1.0	-1.0
chr3	122461223	122461318	ENSG00000114030.12|KPNA1|PRPF8|PRPF8	935	-	4.186827	1.1872569	-1.0	-1.0
chr3	122451975	122452064	ENSG00000114030.12|KPNA1|PRPF8|PRPF8	973	-	7.4363413	1.5714381	-1.0	-1.0
chr3	122437169	122437284	ENSG00000114030.12|KPNA1|PRPF8|PRPF8	962	-	6.901014	1.4228233	-1.0	-1.0
chr3	122768700	122768800	ENSG00000169087.10|HSPBAP1|PRPF8|PRPF8	937	-	6.6353316	1.199102	-1.0	-1.0
chr3	123124157	123124262	ENSG00000065485.19|PDIA5|PRPF8|PRPF8	906	+	6.225274	1.0252161	-1.0	-1.0
chr3	123102750	123102796	ENSG00000065485.19|PDIA5|PRPF8|PRPF8	972	+	5.5273275	1.5471992	-1.0	-1.0
chr3	123102410	123102494	ENSG00000065485.19|PDIA5|PRPF8|PRPF8	957	+	4.349175	1.3674123	-1.0	-1.0
chr3	123145441	123145581	ENSG00000065485.19|PDIA5|PRPF8|PRPF8	907	+	6.3338356	1.0299246	-1.0	-1.0
chr3	123116298	123116403	ENSG00000065485.19|PDIA5|PRPF8|PRPF8	939	+	6.58442	1.2147357	-1.0	-1.0
chr3	123124343	123124468	ENSG00000065485.19|PDIA5|PRPF8|PRPF8	945	+	4.578584	1.2583032	-1.0	-1.0
chr3	123161355	123161550	ENSG00000065485.19|PDIA5|PRPF8|PRPF8	968	+	5.0307393	1.4979401	-1.0	-1.0
chr3	123102796	123102896	ENSG00000065485.19|PDIA5|PRPF8|PRPF8	906	+	4.225124	1.0284889	-1.0	-1.0
chr3	123124065	123124157	ENSG00000065485.19|PDIA5|PRPF8|PRPF8	951	+	3.887973	1.3097805	-1.0	-1.0
chr3	123106842	123106957	ENSG00000065485.19|PDIA5|PRPF8|PRPF8	917	+	5.5278726	1.0831819	-1.0	-1.0
chr3	123110943	123111007	ENSG00000065485.19|PDIA5|PRPF8|PRPF8	904	+	4.1233106	1.0170528	-1.0	-1.0
chr3	123225192	123225292	ENSG00000121542.11|SEC22A|PRPF8|PRPF8	953	+	6.748405	1.3310924	-1.0	-1.0
chr3	123582211	123582321	ENSG00000206527.9|HACD2|PRPF8|PRPF8	969	-	7.219442	1.5026777	-1.0	-1.0
chr3	123500514	123500619	ENSG00000206527.9|HACD2|PRPF8|PRPF8	955	-	5.6113367	1.3470066	-1.0	-1.0
chr3	123499470	123499590	ENSG00000206527.9|HACD2|PRPF8|PRPF8	936	-	6.7226276	1.1950363	-1.0	-1.0
chr3	123737285	123737480	ENSG00000065534.18|MYLK|PRPF8|PRPF8	954	-	4.063308	1.3368424	-1.0	-1.0
chr3	123709697	123709837	ENSG00000065534.18|MYLK|PRPF8|PRPF8	905	-	6.27322	1.0215272	-1.0	-1.0
chr3	123682179	123682310	ENSG00000065534.18|MYLK|PRPF8|PRPF8	913	-	4.1743255	1.0621948	-1.0	-1.0
chr3	123956284	123956434	ENSG00000175455.14|CCDC14|PRPF8|PRPF8	905	-	5.9818535	1.0224754	-1.0	-1.0
chr3	123956639	123956744	ENSG00000175455.14|CCDC14|PRPF8|PRPF8	905	-	3.4179592	1.0210857	-1.0	-1.0
chr3	123933604	123933755	ENSG00000175455.14|CCDC14|PRPF8|PRPF8	943	-	5.75881	1.243002	-1.0	-1.0
chr3	124584793	124584906	ENSG00000160145.15|KALRN|PRPF8|PRPF8	957	+	7.0410814	1.3698597	-1.0	-1.0
chr3	124659457	124659557	ENSG00000160145.15|KALRN|PRPF8|PRPF8	907	+	6.411821	1.0328017	-1.0	-1.0
chr3	124661850	124661928	ENSG00000160145.15|KALRN|PRPF8|PRPF8	975	+	5.509792	1.6069195	-1.0	-1.0
chr3	124658430	124658517	ENSG00000160145.15|KALRN|PRPF8|PRPF8	944	+	4.6898174	1.2504252	-1.0	-1.0
chr3	124730627	124730727	ENSG00000114491.13|UMPS|PRPF8|PRPF8	906	+	3.384975	1.0267102	-1.0	-1.0
chr3	124742156	124742351	ENSG00000114491.13|UMPS|PRPF8|PRPF8	943	+	5.2808986	1.2475342	-1.0	-1.0
chr3	125001851	125001971	ENSG00000173706.12|HEG1|PRPF8|PRPF8	966	-	6.2571616	1.4666655	-1.0	-1.0
chr3	125277725	125277809	ENSG00000163848.19|ZNF148|PRPF8|PRPF8	956	-	6.9779916	1.3539029	-1.0	-1.0
chr3	125234210	125234315	ENSG00000163848.19|ZNF148|PRPF8|PRPF8	945	-	4.5727334	1.2573197	-1.0	-1.0
chr3	125476694	125476756	ENSG00000114520.10|SNX4|PRPF8|PRPF8	963	-	5.1546063	1.4357997	-1.0	-1.0
chr3	125594636	125594751	ENSG00000144909.7|OSBPL11|PRPF8|PRPF8	973	-	7.2830467	1.5696263	-1.0	-1.0
chr3	126026302	126026432	ENSG00000114544.16|SLC41A3|PRPF8|PRPF8	948	-	6.670643	1.2817833	-1.0	-1.0
chr3	126130114	126130293	ENSG00000144908.13|ALDH1L1|PRPF8|PRPF8	971	-	4.7288027	1.5343537	-1.0	-1.0
chr3	126135450	126135620	ENSG00000144908.13|ALDH1L1|PRPF8|PRPF8	922	-	3.2060235	1.1102327	-1.0	-1.0
chr3	126137812	126137912	ENSG00000144908.13|ALDH1L1|PRPF8|PRPF8	913	-	6.4409003	1.0600777	-1.0	-1.0
chr3	126441671	126441876	ENSG00000070476.14|ZXDC|PRPF8|PRPF8	954	-	3.8623152	1.3384596	-1.0	-1.0
chr3	126474958	126475058	ENSG00000070476.14|ZXDC|PRPF8|PRPF8	930	-	3.4095345	1.1543293	-1.0	-1.0
chr3	126461442	126461652	ENSG00000070476.14|ZXDC|PRPF8|PRPF8	967	-	4.9585166	1.4782832	-1.0	-1.0
chr3	126466050	126466154	ENSG00000070476.14|ZXDC|PRPF8|PRPF8	946	-	6.579146	1.2690152	-1.0	-1.0
chr3	126459652	126459737	ENSG00000070476.14|ZXDC|PRPF8|PRPF8	970	-	3.934945	1.5242459	-1.0	-1.0
chr3	126459554	126459652	ENSG00000070476.14|ZXDC|PRPF8|PRPF8	965	-	4.916378	1.4535049	-1.0	-1.0
chr3	126541633	126541732	ENSG00000180767.9|CHST13|PRPF8|PRPF8	906	+	5.977629	1.028888	-1.0	-1.0
chr3	127028645	127028745	ENSG00000114554.11|PLXNA1|PRPF8|PRPF8	906	+	5.969598	1.028888	-1.0	-1.0
chr3	127017788	127017892	ENSG00000114554.11|PLXNA1|PRPF8|PRPF8	944	+	3.9553168	1.2487619	-1.0	-1.0
chr3	127028340	127028440	ENSG00000114554.11|PLXNA1|PRPF8|PRPF8	906	+	6.1044703	1.028888	-1.0	-1.0
chr3	127012158	127012258	ENSG00000114554.11|PLXNA1|PRPF8|PRPF8	961	+	4.3695803	1.4040571	-1.0	-1.0
chr3	127012052	127012158	ENSG00000114554.11|PLXNA1|PRPF8|PRPF8	934	+	3.4983153	1.1773392	-1.0	-1.0
chr3	127029761	127029873	ENSG00000114554.11|PLXNA1|PRPF8|PRPF8	906	+	3.3951871	1.0266968	-1.0	-1.0
chr3	127018192	127018293	ENSG00000114554.11|PLXNA1|PRPF8|PRPF8	906	+	2.7810194	1.028888	-1.0	-1.0
chr3	127022751	127022818	ENSG00000114554.11|PLXNA1|PRPF8|PRPF8	956	+	6.8751173	1.3613557	-1.0	-1.0
chr3	127015223	127015320	ENSG00000114554.11|PLXNA1|PRPF8|PRPF8	904	+	2.9142513	1.0175838	-1.0	-1.0
chr3	127580021	127580121	ENSG00000163870.14|TPRA1|PRPF8|PRPF8	906	-	5.9644012	1.028888	-1.0	-1.0
chr3	127590409	127590509	ENSG00000163870.14|TPRA1|PRPF8|PRPF8	908	-	6.405162	1.0379045	-1.0	-1.0
chr3	127576893	127576989	ENSG00000163870.14|TPRA1|PRPF8|PRPF8	906	-	6.1443887	1.028888	-1.0	-1.0
chr3	127575092	127575265	ENSG00000163870.14|TPRA1|PRPF8|PRPF8	936	-	3.4788742	1.1968178	-1.0	-1.0
chr3	127576615	127576696	ENSG00000163870.14|TPRA1|PRPF8|PRPF8	906	-	4.2360315	1.0265093	-1.0	-1.0
chr3	127575937	127576050	ENSG00000163870.14|TPRA1|PRPF8|PRPF8	944	-	4.676361	1.2546992	-1.0	-1.0
chr3	127576505	127576610	ENSG00000163870.14|TPRA1|PRPF8|PRPF8	910	-	6.271581	1.0458245	-1.0	-1.0
chr3	127575265	127575390	ENSG00000163870.14|TPRA1|PRPF8|PRPF8	906	-	5.973944	1.0285195	-1.0	-1.0
chr3	127617308	127617533	ENSG00000073111.13|MCM2|PRPF8|PRPF8	945	+	4.172255	1.2602448	-1.0	-1.0
chr3	127609023	127609163	ENSG00000073111.13|MCM2|PRPF8|PRPF8	907	+	6.0349355	1.0313952	-1.0	-1.0
chr3	127617923	127618081	ENSG00000073111.13|MCM2|PRPF8|PRPF8	923	+	6.2552867	1.1155343	-1.0	-1.0
chr3	128060661	128060761	ENSG00000058262.9|SEC61A1|PRPF8|PRPF8	932	+	3.7598553	1.1649446	-1.0	-1.0
chr3	128066838	128066948	ENSG00000058262.9|SEC61A1|PRPF8|PRPF8	916	+	4.302434	1.0766238	-1.0	-1.0
chr3	128052483	128052668	ENSG00000058262.9|SEC61A1|PRPF8|PRPF8	950	+	3.453635	1.299871	-1.0	-1.0
chr3	128052743	128052863	ENSG00000058262.9|SEC61A1|PRPF8|PRPF8	906	+	6.0816956	1.0259342	-1.0	-1.0
chr3	128064921	128065141	ENSG00000058262.9|SEC61A1|PRPF8|PRPF8	974	+	4.702095	1.5826298	-1.0	-1.0
chr3	128060557	128060661	ENSG00000058262.9|SEC61A1|PRPF8|PRPF8	949	+	3.5744562	1.2895057	-1.0	-1.0
chr3	128153202	128153302	ENSG00000175792.11|RUVBL1|PRPF8|PRPF8	906	-	6.004032	1.0267102	-1.0	-1.0
chr3	128104668	128104772	ENSG00000175792.11|RUVBL1|PRPF8|PRPF8	906	-	6.164875	1.028888	-1.0	-1.0
chr3	128631947	128632062	ENSG00000163902.11|RPN1|PRPF8|PRPF8	914	-	3.3027298	1.0662729	-1.0	-1.0
chr3	128795302	128795420	ENSG00000075785.12|RAB7A|PRPF8|PRPF8	977	+	7.6775813	1.6301165	-1.0	-1.0
chr3	128797957	128798167	ENSG00000075785.12|RAB7A|PRPF8|PRPF8	974	+	6.509	1.5793527	-1.0	-1.0
chr3	128904387	128904505	ENSG00000177646.18|ACAD9|PRPF8|PRPF8	961	+	5.6369967	1.4135023	-1.0	-1.0
chr3	128895314	128895416	ENSG00000177646.18|ACAD9|PRPF8|PRPF8	928	+	4.4007673	1.1419218	-1.0	-1.0
chr3	128897631	128897710	ENSG00000177646.18|ACAD9|PRPF8|PRPF8	909	+	6.28585	1.0391344	-1.0	-1.0
chr3	128908854	128908954	ENSG00000177646.18|ACAD9|PRPF8|PRPF8	907	+	5.982623	1.030495	-1.0	-1.0
chr3	128909343	128909523	ENSG00000177646.18|ACAD9|PRPF8|PRPF8	958	+	4.4595027	1.3741615	-1.0	-1.0
chr3	128879930	128880100	ENSG00000177646.18|ACAD9|PRPF8|PRPF8	924	+	4.5248537	1.1171821	-1.0	-1.0
chr3	128901275	128901349	ENSG00000177646.18|ACAD9|PRPF8|PRPF8	976	+	5.261584	1.6164849	-1.0	-1.0
chr3	128906125	128906249	ENSG00000177646.18|ACAD9|PRPF8|PRPF8	946	+	4.19079	1.2704066	-1.0	-1.0
chr3	129121285	129121385	ENSG00000172780.16|RAB43|PRPF8|PRPF8	903	-	4.255123	1.0134919	-1.0	-1.0
chr3	129171338	129171728	ENSG00000169714.16|CNBP|PRPF8|PRPF8	948	-	4.933833	1.2865096	-1.0	-1.0
chr3	129171078	129171193	ENSG00000169714.16|CNBP|PRPF8|PRPF8	959	-	6.91665	1.391264	-1.0	-1.0
chr3	129257756	129257860	ENSG00000181789.14|COPG1|PRPF8|PRPF8	932	+	3.3421464	1.1689727	-1.0	-1.0
chr3	129272806	129272904	ENSG00000181789.14|COPG1|PRPF8|PRPF8	950	+	6.5723414	1.2995584	-1.0	-1.0
chr3	129267023	129267198	ENSG00000181789.14|COPG1|PRPF8|PRPF8	971	+	4.6368723	1.5302894	-1.0	-1.0
chr3	129274867	129275077	ENSG00000181789.14|COPG1|PRPF8|PRPF8	974	+	6.039681	1.5931462	-1.0	-1.0
chr3	129252622	129252897	ENSG00000181789.14|COPG1|PRPF8|PRPF8	916	+	4.905416	1.0777296	-1.0	-1.0
chr3	129256067	129256154	ENSG00000181789.14|COPG1|PRPF8|PRPF8	973	+	4.2181487	1.5695384	-1.0	-1.0
chr3	129257860	129257960	ENSG00000181789.14|COPG1|PRPF8|PRPF8	901	+	4.2383018	1.0062189	-1.0	-1.0
chr3	129260400	129260520	ENSG00000181789.14|COPG1|PRPF8|PRPF8	962	+	6.9163346	1.4177526	-1.0	-1.0
chr3	129271909	129272019	ENSG00000181789.14|COPG1|PRPF8|PRPF8	933	+	5.790594	1.1770909	-1.0	-1.0
chr3	129268931	129269000	ENSG00000181789.14|COPG1|PRPF8|PRPF8	951	+	4.020016	1.3066132	-1.0	-1.0
chr3	129260807	129260907	ENSG00000181789.14|COPG1|PRPF8|PRPF8	906	+	3.204515	1.028888	-1.0	-1.0
chr3	129252361	129252461	ENSG00000181789.14|COPG1|PRPF8|PRPF8	908	+	6.242894	1.0375645	-1.0	-1.0
chr3	129268040	129268140	ENSG00000181789.14|COPG1|PRPF8|PRPF8	952	+	4.653945	1.3205363	-1.0	-1.0
chr3	129271796	129271909	ENSG00000181789.14|COPG1|PRPF8|PRPF8	957	+	4.677856	1.3705553	-1.0	-1.0
chr3	129260291	129260400	ENSG00000181789.14|COPG1|PRPF8|PRPF8	929	+	3.6650076	1.1486982	-1.0	-1.0
chr3	129257524	129257627	ENSG00000181789.14|COPG1|PRPF8|PRPF8	922	+	4.4171553	1.1102173	-1.0	-1.0
chr3	129272415	129272550	ENSG00000181789.14|COPG1|PRPF8|PRPF8	925	+	6.1727586	1.1257719	-1.0	-1.0
chr3	129254743	129254853	ENSG00000181789.14|COPG1|PRPF8|PRPF8	916	+	4.309369	1.075301	-1.0	-1.0
chr3	129260703	129260807	ENSG00000181789.14|COPG1|PRPF8|PRPF8	924	+	3.470737	1.120823	-1.0	-1.0
chr3	129254586	129254743	ENSG00000181789.14|COPG1|PRPF8|PRPF8	912	+	5.1318674	1.0542064	-1.0	-1.0
chr3	129250681	129250806	ENSG00000181789.14|COPG1|PRPF8|PRPF8	902	+	4.2368917	1.0082214	-1.0	-1.0
chr3	129288898	129288997	ENSG00000183624.13|HMCES|PRPF8|PRPF8	953	+	6.609697	1.3242526	-1.0	-1.0
chr3	129315536	129315638	ENSG00000206417.8|H1FX-AS1|PRPF8|PRPF8	907	+	6.2120085	1.0333962	-1.0	-1.0
chr3	129393606	129393731	ENSG00000251474.6|RPL32P3|PRPF8|PRPF8	910	-	3.5828238	1.0439146	-1.0	-1.0
chr3	129397039	129397139	ENSG00000251474.6|RPL32P3|PRPF8|PRPF8	936	-	3.875239	1.1932812	-1.0	-1.0
chr3	129399007	129399112	ENSG00000251474.6|RPL32P3|PRPF8|PRPF8	945	-	6.485264	1.2562573	-1.0	-1.0
chr3	129397445	129397560	ENSG00000251474.6|RPL32P3|PRPF8|PRPF8	927	-	6.4615393	1.1372598	-1.0	-1.0
chr3	129464679	129464781	ENSG00000163913.11|IFT122|PRPF8|PRPF8	902	+	5.9468226	1.0065962	-1.0	-1.0
chr3	129569753	129569918	ENSG00000004399.12|PLXND1|PRPF8|PRPF8	902	-	2.8508863	1.0094929	-1.0	-1.0
chr3	129561645	129561709	ENSG00000004399.12|PLXND1|PRPF8|PRPF8	938	-	3.7270842	1.2059588	-1.0	-1.0
chr3	129571303	129571503	ENSG00000004399.12|PLXND1|PRPF8|PRPF8	957	-	5.750522	1.3694745	-1.0	-1.0
chr3	129556616	129556716	ENSG00000004399.12|PLXND1|PRPF8|PRPF8	902	-	4.175365	1.0094556	-1.0	-1.0
chr3	129577635	129577750	ENSG00000004399.12|PLXND1|PRPF8|PRPF8	905	-	6.131695	1.0229654	-1.0	-1.0
chr3	129578210	129578328	ENSG00000004399.12|PLXND1|PRPF8|PRPF8	958	-	4.8962517	1.3758874	-1.0	-1.0
chr3	129578328	129578448	ENSG00000004399.12|PLXND1|PRPF8|PRPF8	936	-	3.4855187	1.191424	-1.0	-1.0
chr3	129561541	129561645	ENSG00000004399.12|PLXND1|PRPF8|PRPF8	933	-	3.6819186	1.1719142	-1.0	-1.0
chr3	129565763	129565886	ENSG00000004399.12|PLXND1|PRPF8|PRPF8	923	-	6.19501	1.1134379	-1.0	-1.0
chr3	129570688	129570823	ENSG00000004399.12|PLXND1|PRPF8|PRPF8	938	-	5.5422583	1.2105603	-1.0	-1.0
chr3	129571599	129571676	ENSG00000004399.12|PLXND1|PRPF8|PRPF8	900	-	4.1204123	1.0010691	-1.0	-1.0
chr3	129562687	129562872	ENSG00000004399.12|PLXND1|PRPF8|PRPF8	926	-	3.321181	1.1315614	-1.0	-1.0
chr3	129565339	129565439	ENSG00000004399.12|PLXND1|PRPF8|PRPF8	922	-	3.4138246	1.1102464	-1.0	-1.0
chr3	129559524	129559679	ENSG00000004399.12|PLXND1|PRPF8|PRPF8	903	-	3.324458	1.0122987	-1.0	-1.0
chr3	129584283	129584383	ENSG00000004399.12|PLXND1|PRPF8|PRPF8	902	-	4.2633243	1.0094556	-1.0	-1.0
chr3	129589214	129589350	ENSG00000004399.12|PLXND1|PRPF8|PRPF8	910	-	5.197984	1.0448626	-1.0	-1.0
chr3	130941590	130941699	ENSG00000017260.19|ATP2C1|PRPF8|PRPF8	941	+	6.5968847	1.2282153	-1.0	-1.0
chr3	130930425	130930526	ENSG00000017260.19|ATP2C1|PRPF8|PRPF8	902	+	6.1674304	1.0066237	-1.0	-1.0
chr3	130894381	130894501	ENSG00000017260.19|ATP2C1|PRPF8|PRPF8	912	+	3.57952	1.0563067	-1.0	-1.0
chr3	130894546	130894721	ENSG00000017260.19|ATP2C1|PRPF8|PRPF8	914	+	3.7871327	1.0641886	-1.0	-1.0
chr3	131382215	131382410	ENSG00000198585.11|NUDT16|PRPF8|PRPF8	936	+	3.4085824	1.1954566	-1.0	-1.0
chr3	131498084	131498277	ENSG00000114686.8|MRPL3|PRPF8|PRPF8	951	-	5.2746205	1.3077403	-1.0	-1.0
chr3	131500429	131500521	ENSG00000114686.8|MRPL3|PRPF8|PRPF8	955	-	4.365031	1.3462284	-1.0	-1.0
chr3	131469695	131469773	ENSG00000114686.8|MRPL3|PRPF8|PRPF8	972	-	7.3290267	1.5482486	-1.0	-1.0
chr3	131487604	131487729	ENSG00000114686.8|MRPL3|PRPF8|PRPF8	904	-	6.068823	1.0198985	-1.0	-1.0
chr3	132513007	132513099	ENSG00000138246.15|DNAJC13|PRPF8|PRPF8	906	+	5.951132	1.028888	-1.0	-1.0
chr3	132456294	132456401	ENSG00000138246.15|DNAJC13|PRPF8|PRPF8	907	+	6.4368353	1.0300434	-1.0	-1.0
chr3	132511146	132511244	ENSG00000138246.15|DNAJC13|PRPF8|PRPF8	911	+	4.3854694	1.0493194	-1.0	-1.0
chr3	132461099	132461205	ENSG00000138246.15|DNAJC13|PRPF8|PRPF8	970	+	7.348938	1.5259823	-1.0	-1.0
chr3	132718993	132719093	ENSG00000274810.4|NPHP3-ACAD11|PRPF8|PRPF8	944	-	6.661989	1.2550265	-1.0	-1.0
chr3	132659516	132659711	ENSG00000274810.4|NPHP3-ACAD11|PRPF8|PRPF8	949	-	5.00704	1.2936693	-1.0	-1.0
chr3	132579340	132579558	ENSG00000274810.4|NPHP3-ACAD11|PRPF8|PRPF8	968	-	4.745254	1.499595	-1.0	-1.0
chr3	132659602	132659712	ENSG00000240303.7|ACAD11|PRPF8|PRPF8	925	-	3.7069836	1.1251563	-1.0	-1.0
chr3	132579348	132579553	ENSG00000240303.7|ACAD11|PRPF8|PRPF8	970	-	4.673192	1.5240617	-1.0	-1.0
chr3	132665763	132665863	ENSG00000081307.12|UBA5|PRPF8|PRPF8	906	+	6.224072	1.028888	-1.0	-1.0
chr3	132672076	132672177	ENSG00000081307.12|UBA5|PRPF8|PRPF8	966	+	6.9488754	1.4699287	-1.0	-1.0
chr3	132660590	132660800	ENSG00000081307.12|UBA5|PRPF8|PRPF8	974	+	5.0845585	1.5934191	-1.0	-1.0
chr3	132671876	132671976	ENSG00000081307.12|UBA5|PRPF8|PRPF8	956	+	6.8751173	1.3608037	-1.0	-1.0
chr3	132718993	132719093	ENSG00000113971.19|NPHP3|PRPF8|PRPF8	944	-	6.661989	1.2545173	-1.0	-1.0
chr3	133574284	133574419	ENSG00000091527.15|CDV3|PRPF8|PRPF8	921	+	6.2140107	1.1036391	-1.0	-1.0
chr3	133653344	133653459	ENSG00000163781.12|TOPBP1|PRPF8|PRPF8	947	-	6.645936	1.2795632	-1.0	-1.0
chr3	133628271	133628466	ENSG00000163781.12|TOPBP1|PRPF8|PRPF8	979	-	6.309302	1.6765472	-1.0	-1.0
chr3	133746457	133746642	ENSG00000242337.5|TFP1|PRPF8|PRPF8	943	+	2.9398735	1.2429233	-1.0	-1.0
chr3	133748582	133748682	ENSG00000242337.5|TFP1|PRPF8|PRPF8	907	+	3.444782	1.0323952	-1.0	-1.0
chr3	133753703	133753808	ENSG00000242337.5|TFP1|PRPF8|PRPF8	925	+	2.9038925	1.1244972	-1.0	-1.0
chr3	133748302	133748422	ENSG00000242337.5|TFP1|PRPF8|PRPF8	910	+	2.6344347	1.0452877	-1.0	-1.0
chr3	133777188	133777383	ENSG00000091513.14|TF|PRPF8|PRPF8	945	+	2.9132473	1.2628524	-1.0	-1.0
chr3	133746483	133746638	ENSG00000091513.14|TF|PRPF8|PRPF8	936	+	3.0139563	1.194176	-1.0	-1.0
chr3	133755472	133755612	ENSG00000091513.14|TF|PRPF8|PRPF8	952	+	3.2605467	1.3161699	-1.0	-1.0
chr3	133757009	133757154	ENSG00000091513.14|TF|PRPF8|PRPF8	947	+	3.4244199	1.2747135	-1.0	-1.0
chr3	133756337	133756437	ENSG00000091513.14|TF|PRPF8|PRPF8	913	+	2.9031062	1.0627611	-1.0	-1.0
chr3	133770394	133770507	ENSG00000091513.14|TF|PRPF8|PRPF8	921	+	3.2610197	1.1044644	-1.0	-1.0
chr3	133748304	133748419	ENSG00000091513.14|TF|PRPF8|PRPF8	917	+	2.725738	1.0810544	-1.0	-1.0
chr3	133766433	133766568	ENSG00000091513.14|TF|PRPF8|PRPF8	954	+	4.872401	1.3385915	-1.0	-1.0
chr3	133754671	133754771	ENSG00000091513.14|TF|PRPF8|PRPF8	948	+	3.2598593	1.2826576	-1.0	-1.0
chr3	133764275	133764405	ENSG00000091513.14|TF|PRPF8|PRPF8	946	+	4.07962	1.2651184	-1.0	-1.0
chr3	133770507	133770687	ENSG00000091513.14|TF|PRPF8|PRPF8	978	+	4.007672	1.6503401	-1.0	-1.0
chr3	133756722	133756827	ENSG00000091513.14|TF|PRPF8|PRPF8	912	+	2.8875837	1.0547456	-1.0	-1.0
chr3	133775617	133775717	ENSG00000091513.14|TF|PRPF8|PRPF8	969	+	5.076164	1.5060489	-1.0	-1.0
chr3	133759329	133759434	ENSG00000091513.14|TF|PRPF8|PRPF8	932	+	3.0408525	1.1685061	-1.0	-1.0
chr3	133768164	133768284	ENSG00000091513.14|TF|PRPF8|PRPF8	918	+	6.213071	1.0835552	-1.0	-1.0
chr3	133764770	133764874	ENSG00000091513.14|TF|PRPF8|PRPF8	937	+	4.3968577	1.1976191	-1.0	-1.0
chr3	133753659	133753809	ENSG00000091513.14|TF|PRPF8|PRPF8	919	+	2.7801435	1.0924771	-1.0	-1.0
chr3	133757946	133758046	ENSG00000091513.14|TF|PRPF8|PRPF8	953	+	4.038468	1.3324709	-1.0	-1.0
chr3	133757639	133757768	ENSG00000091513.14|TF|PRPF8|PRPF8	949	+	4.0884557	1.2959659	-1.0	-1.0
chr3	134207471	134207525	ENSG00000163785.12|RYK|PRPF8|PRPF8	906	-	3.650722	1.0284939	-1.0	-1.0
chr3	134183001	134183116	ENSG00000163785.12|RYK|PRPF8|PRPF8	949	-	6.622112	1.290416	-1.0	-1.0
chr3	134188836	134188923	ENSG00000163785.12|RYK|PRPF8|PRPF8	920	-	4.4992747	1.0945585	-1.0	-1.0
chr3	134370598	134370699	ENSG00000114019.14|AMOTL2|PRPF8|PRPF8	909	-	6.1677775	1.0404387	-1.0	-1.0
chr3	134366282	134366392	ENSG00000114019.14|AMOTL2|PRPF8|PRPF8	953	-	6.5740905	1.3275936	-1.0	-1.0
chr3	134365816	134365909	ENSG00000114019.14|AMOTL2|PRPF8|PRPF8	944	-	3.43328	1.255427	-1.0	-1.0
chr3	134537162	134537268	ENSG00000182923.16|CEP63|PRPF8|PRPF8	930	+	6.4431157	1.1524706	-1.0	-1.0
chr3	136194971	136195071	ENSG00000174579.3|MSL2|PRPF8|PRPF8	906	-	4.1778636	1.028888	-1.0	-1.0
chr3	136297976	136298072	ENSG00000114054.13|PCCB|PRPF8|PRPF8	904	+	3.3701625	1.0166272	-1.0	-1.0
chr3	138187497	138187599	ENSG00000114098.17|ARMC8|PRPF8|PRPF8	948	+	3.8410234	1.2873709	-1.0	-1.0
chr3	138273001	138273111	ENSG00000114098.17|ARMC8|PRPF8|PRPF8	939	+	6.5914407	1.217583	-1.0	-1.0
chr3	138270039	138270132	ENSG00000114098.17|ARMC8|PRPF8|PRPF8	946	+	4.480472	1.2702074	-1.0	-1.0
chr3	138245087	138245282	ENSG00000114098.17|ARMC8|PRPF8|PRPF8	918	+	3.1065097	1.0873857	-1.0	-1.0
chr3	138237278	138237478	ENSG00000114098.17|ARMC8|PRPF8|PRPF8	965	+	5.0774994	1.4518358	-1.0	-1.0
chr3	138570317	138570417	ENSG00000114107.8|CEP70|PRPF8|PRPF8	912	-	4.4696774	1.056077	-1.0	-1.0
chr3	138733360	138733438	ENSG00000051382.8|PIK3CB|PRPF8|PRPF8	940	-	6.626233	1.2205039	-1.0	-1.0
chr3	138712207	138712304	ENSG00000051382.8|PIK3CB|PRPF8|PRPF8	938	-	4.6767707	1.2047955	-1.0	-1.0
chr3	138657592	138657762	ENSG00000051382.8|PIK3CB|PRPF8|PRPF8	918	-	4.4974775	1.0875744	-1.0	-1.0
chr3	139350958	139351138	ENSG00000175110.11|MRPS22|PRPF8|PRPF8	957	+	6.9956026	1.3703388	-1.0	-1.0
chr3	139350228	139350398	ENSG00000175110.11|MRPS22|PRPF8|PRPF8	909	+	4.414165	1.0402465	-1.0	-1.0
chr3	139373665	139373785	ENSG00000184432.9|COPB2|PRPF8|PRPF8	951	-	3.7224379	1.3114914	-1.0	-1.0
chr3	139373562	139373665	ENSG00000184432.9|COPB2|PRPF8|PRPF8	957	-	6.7501993	1.3651412	-1.0	-1.0
chr3	139368149	139368264	ENSG00000184432.9|COPB2|PRPF8|PRPF8	972	-	7.346965	1.5499476	-1.0	-1.0
chr3	139371722	139371833	ENSG00000184432.9|COPB2|PRPF8|PRPF8	962	-	3.8515089	1.4153936	-1.0	-1.0
chr3	139358997	139359112	ENSG00000184432.9|COPB2|PRPF8|PRPF8	978	-	5.872712	1.6594205	-1.0	-1.0
chr3	139359269	139359362	ENSG00000184432.9|COPB2|PRPF8|PRPF8	965	-	5.195634	1.4565963	-1.0	-1.0
chr3	139573597	139573680	ENSG00000163864.15|NMNAT3|PRPF8|PRPF8	906	-	5.990831	1.028888	-1.0	-1.0
chr3	140959462	140959540	ENSG00000114120.11|SLC25A36|PRPF8|PRPF8	922	+	3.3564851	1.1102805	-1.0	-1.0
chr3	140942140	140942360	ENSG00000114120.11|SLC25A36|PRPF8|PRPF8	904	+	4.2650905	1.0187225	-1.0	-1.0
chr3	141260142	141260254	ENSG00000155893.12|PXYLP1|PRPF8|PRPF8	905	+	6.287478	1.0206203	-1.0	-1.0
chr3	141386831	141387036	ENSG00000177311.11|ZBTB38|PRPF8|PRPF8	971	+	5.043098	1.5417616	-1.0	-1.0
chr3	141573963	141574067	ENSG00000155903.11|RASA2|PRPF8|PRPF8	905	+	6.23658	1.0209172	-1.0	-1.0
chr3	141555839	141555912	ENSG00000155903.11|RASA2|PRPF8|PRPF8	969	+	7.2838902	1.5034903	-1.0	-1.0
chr3	141516327	141516431	ENSG00000155903.11|RASA2|PRPF8|PRPF8	962	+	6.889693	1.4189537	-1.0	-1.0
chr3	141738516	141738616	ENSG00000114125.13|RNF7|PRPF8|PRPF8	906	+	4.315129	1.028888	-1.0	-1.0
chr3	141921947	141922157	ENSG00000069849.10|ATP1B3|PRPF8|PRPF8	961	+	5.476902	1.4040921	-1.0	-1.0
chr3	142170292	142170392	ENSG00000175066.15|GK5|PRPF8|PRPF8	906	-	5.977629	1.028888	-1.0	-1.0
chr3	142422581	142422681	ENSG00000114127.10|XRN1|PRPF8|PRPF8	906	-	6.2128253	1.028888	-1.0	-1.0
chr3	142418435	142418585	ENSG00000114127.10|XRN1|PRPF8|PRPF8	904	-	3.0113041	1.0176847	-1.0	-1.0
chr3	142566120	142566245	ENSG00000175054.14|ATR|PRPF8|PRPF8	958	-	4.5960712	1.3766727	-1.0	-1.0
chr3	142784928	142785083	ENSG00000144935.14|TRPC1|PRPF8|PRPF8	973	+	7.4527884	1.5681012	-1.0	-1.0
chr3	142748347	142748460	ENSG00000144935.14|TRPC1|PRPF8|PRPF8	947	+	6.6841154	1.2777941	-1.0	-1.0
chr3	143021349	143021385	ENSG00000163714.17|U2SURP|PRPF8|PRPF8	907	+	6.3488517	1.0306869	-1.0	-1.0
chr3	143001567	143001673	ENSG00000163714.17|U2SURP|PRPF8|PRPF8	905	+	3.4017963	1.0232409	-1.0	-1.0
chr3	143022987	143023167	ENSG00000163714.17|U2SURP|PRPF8|PRPF8	933	+	5.487768	1.1741421	-1.0	-1.0
chr3	143028339	143028410	ENSG00000163714.17|U2SURP|PRPF8|PRPF8	953	+	4.8693166	1.3323667	-1.0	-1.0
chr3	143001673	143001788	ENSG00000163714.17|U2SURP|PRPF8|PRPF8	907	+	6.209903	1.0333962	-1.0	-1.0
chr3	143016261	143016366	ENSG00000163714.17|U2SURP|PRPF8|PRPF8	906	+	2.9389906	1.0283039	-1.0	-1.0
chr3	143027156	143027270	ENSG00000163714.17|U2SURP|PRPF8|PRPF8	915	+	4.408828	1.0701038	-1.0	-1.0
chr3	143043171	143043271	ENSG00000163714.17|U2SURP|PRPF8|PRPF8	905	+	3.6116755	1.0220908	-1.0	-1.0
chr3	143036104	143036219	ENSG00000163714.17|U2SURP|PRPF8|PRPF8	912	+	4.224449	1.0546024	-1.0	-1.0
chr3	143020598	143020693	ENSG00000163714.17|U2SURP|PRPF8|PRPF8	985	+	6.43528	1.8337197	-1.0	-1.0
chr3	146124137	146124229	ENSG00000152952.11|PLOD2|PRPF8|PRPF8	929	-	3.9026504	1.1488744	-1.0	-1.0
chr3	146091799	146091901	ENSG00000152952.11|PLOD2|PRPF8|PRPF8	962	-	3.9065897	1.4215224	-1.0	-1.0
chr3	146160788	146160923	ENSG00000152952.11|PLOD2|PRPF8|PRPF8	927	-	3.1413999	1.1357892	-1.0	-1.0
chr3	146104278	146104342	ENSG00000152952.11|PLOD2|PRPF8|PRPF8	957	-	7.0473113	1.3677378	-1.0	-1.0
chr3	146521543	146521648	ENSG00000188313.12|PLSCR1|PRPF8|PRPF8	905	-	3.3796935	1.0200176	-1.0	-1.0
chr3	146516927	146517122	ENSG00000188313.12|PLSCR1|PRPF8|PRPF8	979	-	7.9570575	1.668508	-1.0	-1.0
chr3	148991545	148991645	ENSG00000163754.17|GYG1|PRPF8|PRPF8	902	+	6.523222	1.0098906	-1.0	-1.0
chr3	148996796	148996896	ENSG00000163754.17|GYG1|PRPF8|PRPF8	944	+	6.661989	1.254274	-1.0	-1.0
chr3	149209113	149209210	ENSG00000047457.13|CP|PRPF8|PRPF8	906	-	5.969598	1.028888	-1.0	-1.0
chr3	149209210	149209335	ENSG00000047457.13|CP|PRPF8|PRPF8	917	-	3.018261	1.0831299	-1.0	-1.0
chr3	149177784	149177909	ENSG00000047457.13|CP|PRPF8|PRPF8	905	-	3.5167785	1.0221219	-1.0	-1.0
chr3	149375547	149375769	ENSG00000169908.11|TM4SF1|PRPF8|PRPF8	972	-	3.9474201	1.5466851	-1.0	-1.0
chr3	149371591	149371731	ENSG00000169908.11|TM4SF1|PRPF8|PRPF8	947	-	4.1101494	1.2790815	-1.0	-1.0
chr3	149377370	149377485	ENSG00000169908.11|TM4SF1|PRPF8|PRPF8	912	-	2.6214805	1.0563021	-1.0	-1.0
chr3	149371867	149371977	ENSG00000169908.11|TM4SF1|PRPF8|PRPF8	938	-	4.1563244	1.2075329	-1.0	-1.0
chr3	149375312	149375437	ENSG00000169908.11|TM4SF1|PRPF8|PRPF8	925	-	3.6473908	1.122944	-1.0	-1.0
chr3	149377254	149377370	ENSG00000169908.11|TM4SF1|PRPF8|PRPF8	932	-	6.6090603	1.169475	-1.0	-1.0
chr3	149525944	149526059	ENSG00000018408.14|WWTR1|PRPF8|PRPF8	904	-	4.270711	1.0191684	-1.0	-1.0
chr3	149572863	149572973	ENSG00000018408.14|WWTR1|PRPF8|PRPF8	932	-	3.4558237	1.1692389	-1.0	-1.0
chr3	149657668	149657833	ENSG00000018408.14|WWTR1|PRPF8|PRPF8	939	-	4.7231627	1.2153125	-1.0	-1.0
chr3	149542230	149542334	ENSG00000018408.14|WWTR1|PRPF8|PRPF8	921	-	3.6449485	1.1045548	-1.0	-1.0
chr3	149751392	149751497	ENSG00000114744.8|COMMD2|PRPF8|PRPF8	917	-	4.3932686	1.0787277	-1.0	-1.0
chr3	149752152	149752297	ENSG00000114744.8|COMMD2|PRPF8|PRPF8	906	-	5.998912	1.0289489	-1.0	-1.0
chr3	149752357	149752457	ENSG00000114744.8|COMMD2|PRPF8|PRPF8	901	-	4.111506	1.0048736	-1.0	-1.0
chr3	149911977	149912083	ENSG00000082996.19|RNF13|PRPF8|PRPF8	972	+	5.850396	1.5486245	-1.0	-1.0
chr3	149813247	149813353	ENSG00000082996.19|RNF13|PRPF8|PRPF8	931	+	3.1650167	1.1582667	-1.0	-1.0
chr3	149968267	149968482	ENSG00000070087.13|PFN2|PRPF8|PRPF8	974	-	4.7015758	1.578616	-1.0	-1.0
chr3	149970633	149970833	ENSG00000070087.13|PFN2|PRPF8|PRPF8	943	-	3.94715	1.2433237	-1.0	-1.0
chr3	149968357	149968385	ENSG00000206199.10|ANKUB1|PRPF8|PRPF8	981	-	5.5279365	1.7157519	-1.0	-1.0
chr3	150545601	150545778	ENSG00000120742.10|SERP1|PRPF8|PRPF8	976	-	5.287549	1.6191142	-1.0	-1.0
chr3	150545953	150546051	ENSG00000120742.10|SERP1|PRPF8|PRPF8	909	-	4.3175263	1.0389429	-1.0	-1.0
chr3	150762432	150762532	ENSG00000181788.3|SIAH2|PRPF8|PRPF8	913	-	2.8028624	1.0618663	-1.0	-1.0
chr3	152455541	152455577	ENSG00000152601.17|MBNL1|PRPF8|PRPF8	948	+	4.721608	1.2880393	-1.0	-1.0
chr3	152268989	152269092	ENSG00000152601.17|MBNL1|PRPF8|PRPF8	908	+	6.4551215	1.0341599	-1.0	-1.0
chr3	152447674	152447773	ENSG00000152601.17|MBNL1|PRPF8|PRPF8	906	+	6.39186	1.0277318	-1.0	-1.0
chr3	152300264	152300367	ENSG00000152601.17|MBNL1|PRPF8|PRPF8	902	+	3.4135783	1.0102382	-1.0	-1.0
chr3	154274380	154274530	ENSG00000174953.13|DHX36|PRPF8|PRPF8	906	-	6.4315295	1.0283145	-1.0	-1.0
chr3	154283187	154283271	ENSG00000174953.13|DHX36|PRPF8|PRPF8	903	-	6.1867175	1.0125785	-1.0	-1.0
chr3	154292550	154292650	ENSG00000174953.13|DHX36|PRPF8|PRPF8	914	-	3.638495	1.0633371	-1.0	-1.0
chr3	154276657	154276867	ENSG00000174953.13|DHX36|PRPF8|PRPF8	973	-	6.3526173	1.5706161	-1.0	-1.0
chr3	154280762	154280862	ENSG00000174953.13|DHX36|PRPF8|PRPF8	968	-	6.965547	1.488663	-1.0	-1.0
chr3	155806138	155806258	ENSG00000174928.15|C3orf33|PRPF8|PRPF8	954	-	4.323576	1.3386754	-1.0	-1.0
chr3	155853222	155853322	ENSG00000169359.13|SLC33A1|PRPF8|PRPF8	919	-	4.361906	1.0927157	-1.0	-1.0
chr3	155919237	155919338	ENSG00000163655.15|GMPS|PRPF8|PRPF8	931	+	4.9526205	1.1630594	-1.0	-1.0
chr3	155870897	155870997	ENSG00000163655.15|GMPS|PRPF8|PRPF8	905	+	4.2223063	1.0206351	-1.0	-1.0
chr3	155936397	155936510	ENSG00000163655.15|GMPS|PRPF8|PRPF8	926	+	4.4548197	1.1324587	-1.0	-1.0
chr3	155910786	155910885	ENSG00000163655.15|GMPS|PRPF8|PRPF8	924	+	4.3936768	1.1201426	-1.0	-1.0
chr3	155897926	155898031	ENSG00000163655.15|GMPS|PRPF8|PRPF8	949	+	6.7403536	1.2890713	-1.0	-1.0
chr3	156548839	156548999	ENSG00000114850.6|SSR3|PRPF8|PRPF8	905	-	6.3005195	1.0218529	-1.0	-1.0
chr3	156554956	156555056	ENSG00000114850.6|SSR3|PRPF8|PRPF8	904	-	3.0689592	1.0162522	-1.0	-1.0
chr3	157159791	157159891	ENSG00000163660.11|CCNL1|PRPF8|PRPF8	909	-	2.8284	1.0409557	-1.0	-1.0
chr3	157159669	157159791	ENSG00000163660.11|CCNL1|PRPF8|PRPF8	920	-	3.376544	1.0969001	-1.0	-1.0
chr3	157149983	157150088	ENSG00000163660.11|CCNL1|PRPF8|PRPF8	907	-	5.97974	1.0311282	-1.0	-1.0
chr3	157157083	157157198	ENSG00000163660.11|CCNL1|PRPF8|PRPF8	944	-	6.0241013	1.2535975	-1.0	-1.0
chr3	157151883	157152293	ENSG00000163660.11|CCNL1|PRPF8|PRPF8	944	-	3.8907115	1.253745	-1.0	-1.0
chr3	157159304	157159474	ENSG00000163660.11|CCNL1|PRPF8|PRPF8	974	-	5.256723	1.5796124	-1.0	-1.0
chr3	157150208	157150398	ENSG00000163660.11|CCNL1|PRPF8|PRPF8	978	-	5.8480334	1.6498367	-1.0	-1.0
chr3	157149758	157149913	ENSG00000163660.11|CCNL1|PRPF8|PRPF8	923	-	4.1335807	1.1137754	-1.0	-1.0
chr3	157159479	157159609	ENSG00000163660.11|CCNL1|PRPF8|PRPF8	922	-	3.2506108	1.1095607	-1.0	-1.0
chr3	158649050	158649240	ENSG00000168827.14|GFM1|PRPF8|PRPF8	940	+	6.6584187	1.2206918	-1.0	-1.0
chr3	158824138	158824313	ENSG00000118855.18|MFSD1|PRPF8|PRPF8	938	+	5.179958	1.2047591	-1.0	-1.0
chr3	160413562	160413717	ENSG00000113810.15|SMC4|PRPF8|PRPF8	912	+	4.404062	1.056467	-1.0	-1.0
chr3	160423650	160423750	ENSG00000113810.15|SMC4|PRPF8|PRPF8	902	+	5.9468226	1.0065687	-1.0	-1.0
chr3	160411912	160412012	ENSG00000113810.15|SMC4|PRPF8|PRPF8	906	+	5.9644012	1.028888	-1.0	-1.0
chr3	160400868	160400965	ENSG00000113810.15|SMC4|PRPF8|PRPF8	906	+	2.817406	1.0267102	-1.0	-1.0
chr3	160400965	160401070	ENSG00000113810.15|SMC4|PRPF8|PRPF8	925	+	3.6048398	1.1226336	-1.0	-1.0
chr3	160399638	160399858	ENSG00000113810.15|SMC4|PRPF8|PRPF8	970	+	5.651022	1.5274689	-1.0	-1.0
chr3	160412405	160412525	ENSG00000113810.15|SMC4|PRPF8|PRPF8	946	+	6.6442184	1.2684314	-1.0	-1.0
chr3	160535660	160535690	ENSG00000186432.8|KPNA4|PRPF8|PRPF8	938	-	6.7643843	1.2077982	-1.0	-1.0
chr3	160565080	160565213	ENSG00000186432.8|KPNA4|PRPF8|PRPF8	939	-	3.7458904	1.2124501	-1.0	-1.0
chr3	160565213	160565313	ENSG00000186432.8|KPNA4|PRPF8|PRPF8	939	-	3.8922045	1.2138278	-1.0	-1.0
chr3	161235121	161235296	ENSG00000169251.12|NMD3|PRPF8|PRPF8	958	+	6.9623866	1.3796506	-1.0	-1.0
chr3	161246335	161246448	ENSG00000169251.12|NMD3|PRPF8|PRPF8	915	+	4.2725406	1.0682138	-1.0	-1.0
chr3	167734708	167734908	ENSG00000114209.14|PDCD10|PRPF8|PRPF8	974	-	7.254428	1.5822616	-1.0	-1.0
chr3	167704777	167704895	ENSG00000114209.14|PDCD10|PRPF8|PRPF8	915	-	4.8513956	1.0728542	-1.0	-1.0
chr3	168041347	168041474	ENSG00000173905.8|GOLIM4|PRPF8|PRPF8	943	-	6.6348233	1.2452576	-1.0	-1.0
chr3	168024927	168025032	ENSG00000173905.8|GOLIM4|PRPF8|PRPF8	928	-	3.765751	1.1399175	-1.0	-1.0
chr3	169773462	169773617	ENSG00000085274.15|MYNN|PRPF8|PRPF8	907	+	6.064926	1.0332351	-1.0	-1.0
chr3	169773340	169773462	ENSG00000085274.15|MYNN|PRPF8|PRPF8	972	+	5.961474	1.5586417	-1.0	-1.0
chr3	169985804	169985885	ENSG00000008952.16|SEC62|PRPF8|PRPF8	972	+	7.1458507	1.553831	-1.0	-1.0
chr3	169966858	169966958	ENSG00000008952.16|SEC62|PRPF8|PRPF8	975	+	7.1303687	1.5968962	-1.0	-1.0
chr3	169966744	169966858	ENSG00000008952.16|SEC62|PRPF8|PRPF8	954	+	3.740446	1.3353466	-1.0	-1.0
chr3	169975610	169975716	ENSG00000008952.16|SEC62|PRPF8|PRPF8	952	+	6.6970634	1.3219658	-1.0	-1.0
chr3	170113359	170113459	ENSG00000173889.15|PHC3|PRPF8|PRPF8	944	-	6.696928	1.2545173	-1.0	-1.0
chr3	170145422	170145521	ENSG00000173889.15|PHC3|PRPF8|PRPF8	973	-	7.207546	1.5698696	-1.0	-1.0
chr3	170117137	170117347	ENSG00000173889.15|PHC3|PRPF8|PRPF8	975	-	5.2361193	1.6070597	-1.0	-1.0
chr3	170172556	170172656	ENSG00000173889.15|PHC3|PRPF8|PRPF8	903	-	5.933007	1.011397	-1.0	-1.0
chr3	170870158	170870263	ENSG00000163584.17|RPL22L1|PRPF8|PRPF8	903	-	3.33353	1.0151018	-1.0	-1.0
chr3	170868201	170868297	ENSG00000163584.17|RPL22L1|PRPF8|PRPF8	958	-	6.9494286	1.3786486	-1.0	-1.0
chr3	171002575	171002675	ENSG00000163581.13|SLC2A2|PRPF8|PRPF8	925	-	4.0789795	1.1267153	-1.0	-1.0
chr3	171708754	171708864	ENSG00000075651.15|PLD1|PRPF8|PRPF8	968	-	7.176448	1.4994763	-1.0	-1.0
chr3	171674499	171674613	ENSG00000075651.15|PLD1|PRPF8|PRPF8	941	-	3.4307513	1.2321373	-1.0	-1.0
chr3	171612278	171612403	ENSG00000075651.15|PLD1|PRPF8|PRPF8	965	-	4.3760614	1.4619998	-1.0	-1.0
chr3	171620385	171620485	ENSG00000075651.15|PLD1|PRPF8|PRPF8	971	-	7.3066254	1.5307213	-1.0	-1.0
chr3	171644909	171645009	ENSG00000075651.15|PLD1|PRPF8|PRPF8	937	-	3.8302593	1.199236	-1.0	-1.0
chr3	171810398	171810503	ENSG00000075651.15|PLD1|PRPF8|PRPF8	906	-	2.8180099	1.0251521	-1.0	-1.0
chr3	172298787	172298892	ENSG00000075420.12|FNDC3B|PRPF8|PRPF8	906	+	6.0724463	1.028888	-1.0	-1.0
chr3	172346219	172346440	ENSG00000075420.12|FNDC3B|PRPF8|PRPF8	953	+	4.8573995	1.3262266	-1.0	-1.0
chr3	172247776	172247881	ENSG00000075420.12|FNDC3B|PRPF8|PRPF8	915	+	3.6167684	1.0724947	-1.0	-1.0
chr3	172310827	172310927	ENSG00000075420.12|FNDC3B|PRPF8|PRPF8	905	+	4.2223063	1.0203828	-1.0	-1.0
chr3	172344150	172344258	ENSG00000075420.12|FNDC3B|PRPF8|PRPF8	920	+	3.1063812	1.0990158	-1.0	-1.0
chr3	172343020	172343116	ENSG00000075420.12|FNDC3B|PRPF8|PRPF8	906	+	4.233249	1.028888	-1.0	-1.0
chr3	172328986	172329186	ENSG00000075420.12|FNDC3B|PRPF8|PRPF8	951	+	3.5773804	1.3092402	-1.0	-1.0
chr3	172295397	172295514	ENSG00000075420.12|FNDC3B|PRPF8|PRPF8	953	+	3.901616	1.32448	-1.0	-1.0
chr3	172285925	172285984	ENSG00000075420.12|FNDC3B|PRPF8|PRPF8	951	+	3.969593	1.3088298	-1.0	-1.0
chr3	172337329	172337499	ENSG00000075420.12|FNDC3B|PRPF8|PRPF8	977	+	7.6967745	1.6351528	-1.0	-1.0
chr3	172362747	172362845	ENSG00000075420.12|FNDC3B|PRPF8|PRPF8	910	+	2.8832164	1.0439913	-1.0	-1.0
chr3	172378314	172378436	ENSG00000075420.12|FNDC3B|PRPF8|PRPF8	969	+	5.09726	1.511382	-1.0	-1.0
chr3	172342906	172343010	ENSG00000075420.12|FNDC3B|PRPF8|PRPF8	907	+	6.0133605	1.0324291	-1.0	-1.0
chr3	172226768	172226870	ENSG00000075420.12|FNDC3B|PRPF8|PRPF8	904	+	6.100021	1.0170457	-1.0	-1.0
chr3	172341009	172341112	ENSG00000075420.12|FNDC3B|PRPF8|PRPF8	910	+	6.3593044	1.0448395	-1.0	-1.0
chr3	172378436	172378551	ENSG00000075420.12|FNDC3B|PRPF8|PRPF8	965	+	6.8948917	1.4526966	-1.0	-1.0
chr3	172333088	172333175	ENSG00000075420.12|FNDC3B|PRPF8|PRPF8	978	+	5.332556	1.6567657	-1.0	-1.0
chr3	172330441	172330606	ENSG00000075420.12|FNDC3B|PRPF8|PRPF8	934	+	4.228474	1.1778533	-1.0	-1.0
chr3	172307395	172307501	ENSG00000075420.12|FNDC3B|PRPF8|PRPF8	940	+	3.2584403	1.2239063	-1.0	-1.0
chr3	172347256	172347356	ENSG00000075420.12|FNDC3B|PRPF8|PRPF8	912	+	2.8820992	1.0554864	-1.0	-1.0
chr3	172352967	172353083	ENSG00000075420.12|FNDC3B|PRPF8|PRPF8	954	+	3.7815495	1.3396717	-1.0	-1.0
chr3	172362845	172362945	ENSG00000075420.12|FNDC3B|PRPF8|PRPF8	952	+	3.9905639	1.3200055	-1.0	-1.0
chr3	172133470	172133546	ENSG00000075420.12|FNDC3B|PRPF8|PRPF8	969	+	4.2015343	1.5058765	-1.0	-1.0
chr3	172353083	172353183	ENSG00000075420.12|FNDC3B|PRPF8|PRPF8	904	+	3.4415774	1.0167562	-1.0	-1.0
chr3	172226870	172227050	ENSG00000075420.12|FNDC3B|PRPF8|PRPF8	977	+	5.8679695	1.642352	-1.0	-1.0
chr3	172760160	172760263	ENSG00000114346.13|ECT2|PRPF8|PRPF8	935	+	4.685961	1.1882612	-1.0	-1.0
chr3	177038097	177038172	ENSG00000177565.16|TBL1XR1|PRPF8|PRPF8	950	-	4.8061185	1.3027285	-1.0	-1.0
chr3	177050477	177050587	ENSG00000177565.16|TBL1XR1|PRPF8|PRPF8	962	-	6.9351053	1.4174064	-1.0	-1.0
chr3	179071594	179071699	ENSG00000172667.10|ZMAT3|PRPF8|PRPF8	915	-	2.991383	1.0724888	-1.0	-1.0
chr3	179328247	179328351	ENSG00000121864.9|ZNF639|PRPF8|PRPF8	927	+	4.650943	1.1382859	-1.0	-1.0
chr3	179368035	179368103	ENSG00000171109.18|MFN1|PRPF8|PRPF8	973	+	7.461974	1.5754708	-1.0	-1.0
chr3	179347810	179347910	ENSG00000171109.18|MFN1|PRPF8|PRPF8	959	+	6.7703314	1.3843856	-1.0	-1.0
chr3	179378710	179378814	ENSG00000171109.18|MFN1|PRPF8|PRPF8	916	+	3.555324	1.0740902	-1.0	-1.0
chr3	179592643	179592739	ENSG00000136522.13|MRPL47|PRPF8|PRPF8	907	-	5.9955325	1.0319644	-1.0	-1.0
chr3	179604829	179604934	ENSG00000136521.12|NDUFB5|PRPF8|PRPF8	919	+	3.5562477	1.0918502	-1.0	-1.0
chr3	179740276	179740372	ENSG00000058056.8|USP13|PRPF8|PRPF8	920	+	3.3562891	1.0957081	-1.0	-1.0
chr3	179653284	179653393	ENSG00000058056.8|USP13|PRPF8|PRPF8	943	+	4.3611984	1.2413912	-1.0	-1.0
chr3	179653393	179653493	ENSG00000058056.8|USP13|PRPF8|PRPF8	904	+	2.8217945	1.0173825	-1.0	-1.0
chr3	179757051	179757137	ENSG00000058056.8|USP13|PRPF8|PRPF8	970	+	7.340263	1.525207	-1.0	-1.0
chr3	179765734	179765848	ENSG00000058056.8|USP13|PRPF8|PRPF8	921	+	6.3200407	1.1024094	-1.0	-1.0
chr3	179745232	179745332	ENSG00000058056.8|USP13|PRPF8|PRPF8	906	+	5.9430985	1.0267102	-1.0	-1.0
chr3	180607707	180607817	ENSG00000163728.10|TTC14|PRPF8|PRPF8	931	+	6.5990767	1.1636921	-1.0	-1.0
chr3	180604198	180604398	ENSG00000163728.10|TTC14|PRPF8|PRPF8	961	+	5.5361433	1.4063156	-1.0	-1.0
chr3	180912736	180912886	ENSG00000114416.17|FXR1|PRPF8|PRPF8	958	+	4.8425307	1.3774902	-1.0	-1.0
chr3	180968140	180968335	ENSG00000114416.17|FXR1|PRPF8|PRPF8	936	+	3.8261003	1.1938285	-1.0	-1.0
chr3	180949241	180949343	ENSG00000114416.17|FXR1|PRPF8|PRPF8	930	+	6.5667257	1.1566188	-1.0	-1.0
chr3	180953761	180953921	ENSG00000114416.17|FXR1|PRPF8|PRPF8	960	+	6.006774	1.4015265	-1.0	-1.0
chr3	180947914	180948034	ENSG00000114416.17|FXR1|PRPF8|PRPF8	906	+	6.225418	1.0254209	-1.0	-1.0
chr3	180988089	180988224	ENSG00000205981.6|DNAJC19|PRPF8|PRPF8	906	-	6.213675	1.0250313	-1.0	-1.0
chr3	181231634	181231899	ENSG00000242808.7|SOX2-OT|PRPF8|PRPF8	921	+	3.384578	1.1015794	-1.0	-1.0
chr3	181231736	181231843	ENSG00000206932.1|RNU6-4P|PRPF8|PRPF8	917	+	3.0317051	1.083452	-1.0	-1.0
chr3	183045412	183045512	ENSG00000078070.12|MCCC1|PRPF8|PRPF8	906	-	5.969598	1.028888	-1.0	-1.0
chr3	183724418	183724528	ENSG00000163872.15|YEATS2|PRPF8|PRPF8	950	+	6.787243	1.296755	-1.0	-1.0
chr3	183762171	183762279	ENSG00000163872.15|YEATS2|PRPF8|PRPF8	948	+	6.595351	1.2827362	-1.0	-1.0
chr3	183756567	183756689	ENSG00000163872.15|YEATS2|PRPF8|PRPF8	953	+	3.5622418	1.3308672	-1.0	-1.0
chr3	183862686	183862791	ENSG00000175193.13|PARL|PRPF8|PRPF8	903	-	4.3133945	1.0138955	-1.0	-1.0
chr3	183862752	183862801	ENSG00000283765.1|AC131160.1|PRPF8|PRPF8	906	-	6.235307	1.028888	-1.0	-1.0
chr3	184136631	184136836	ENSG00000145191.12|EIF2B5|PRPF8|PRPF8	973	+	6.460954	1.566699	-1.0	-1.0
chr3	184137701	184137956	ENSG00000145191.12|EIF2B5|PRPF8|PRPF8	940	+	6.4064555	1.2206308	-1.0	-1.0
chr3	184142506	184142603	ENSG00000145191.12|EIF2B5|PRPF8|PRPF8	954	+	4.667892	1.3329718	-1.0	-1.0
chr3	184140079	184140254	ENSG00000145191.12|EIF2B5|PRPF8|PRPF8	908	+	6.2942686	1.0348462	-1.0	-1.0
chr3	184143466	184143736	ENSG00000145191.12|EIF2B5|PRPF8|PRPF8	953	+	4.9247947	1.3297029	-1.0	-1.0
chr3	184143991	184144131	ENSG00000145191.12|EIF2B5|PRPF8|PRPF8	943	+	6.619498	1.2430173	-1.0	-1.0
chr3	184143051	184143251	ENSG00000145191.12|EIF2B5|PRPF8|PRPF8	969	+	4.691335	1.5087878	-1.0	-1.0
chr3	184144606	184144966	ENSG00000145191.12|EIF2B5|PRPF8|PRPF8	962	+	6.5031414	1.4206175	-1.0	-1.0
chr3	184163656	184163726	ENSG00000161202.17|DVL3|PRPF8|PRPF8	962	+	4.8544765	1.4186617	-1.0	-1.0
chr3	184168065	184168185	ENSG00000161202.17|DVL3|PRPF8|PRPF8	912	+	3.1967132	1.0553104	-1.0	-1.0
chr3	184164601	184164646	ENSG00000161202.17|DVL3|PRPF8|PRPF8	906	+	6.4024696	1.0265093	-1.0	-1.0
chr3	184155682	184155796	ENSG00000161202.17|DVL3|PRPF8|PRPF8	946	+	3.799212	1.2707485	-1.0	-1.0
chr3	184166510	184166695	ENSG00000161202.17|DVL3|PRPF8|PRPF8	917	+	3.4994326	1.0799444	-1.0	-1.0
chr3	184155796	184155911	ENSG00000161202.17|DVL3|PRPF8|PRPF8	952	+	4.792405	1.3199861	-1.0	-1.0
chr3	184167614	184167711	ENSG00000161202.17|DVL3|PRPF8|PRPF8	906	+	3.5178785	1.0265093	-1.0	-1.0
chr3	184169895	184170000	ENSG00000161202.17|DVL3|PRPF8|PRPF8	906	+	6.0754604	1.028888	-1.0	-1.0
chr3	184167711	184167897	ENSG00000161202.17|DVL3|PRPF8|PRPF8	952	+	4.7189813	1.3146328	-1.0	-1.0
chr3	184164846	184165186	ENSG00000161202.17|DVL3|PRPF8|PRPF8	930	+	2.9667256	1.1548401	-1.0	-1.0
chr3	184164291	184164388	ENSG00000161202.17|DVL3|PRPF8|PRPF8	903	+	2.6842442	1.0114807	-1.0	-1.0
chr3	184174908	184175058	ENSG00000161203.13|AP2M1|PRPF8|PRPF8	948	+	4.3081326	1.2833167	-1.0	-1.0
chr3	184180528	184180688	ENSG00000161203.13|AP2M1|PRPF8|PRPF8	954	+	6.568591	1.340376	-1.0	-1.0
chr3	184181723	184181908	ENSG00000161203.13|AP2M1|PRPF8|PRPF8	924	+	5.506212	1.1176357	-1.0	-1.0
chr3	184180198	184180373	ENSG00000161203.13|AP2M1|PRPF8|PRPF8	932	+	6.490077	1.1691815	-1.0	-1.0
chr3	184181128	184181343	ENSG00000161203.13|AP2M1|PRPF8|PRPF8	953	+	5.0817327	1.3254254	-1.0	-1.0
chr3	184182756	184182971	ENSG00000161203.13|AP2M1|PRPF8|PRPF8	985	+	5.7842526	1.8165439	-1.0	-1.0
chr3	184176877	184176977	ENSG00000161203.13|AP2M1|PRPF8|PRPF8	907	+	5.982623	1.0301896	-1.0	-1.0
chr3	184179026	184179221	ENSG00000161203.13|AP2M1|PRPF8|PRPF8	951	+	5.068397	1.3096966	-1.0	-1.0
chr3	184187663	184187853	ENSG00000161204.11|ABCF3|PRPF8|PRPF8	916	+	5.2146845	1.0753258	-1.0	-1.0
chr3	184188310	184188407	ENSG00000161204.11|ABCF3|PRPF8|PRPF8	948	+	3.63926	1.2838166	-1.0	-1.0
chr3	184187363	184187638	ENSG00000161204.11|ABCF3|PRPF8|PRPF8	950	+	4.6512384	1.3035235	-1.0	-1.0
chr3	184186776	184186971	ENSG00000161204.11|ABCF3|PRPF8|PRPF8	950	+	6.28636	1.3043224	-1.0	-1.0
chr3	184189242	184189532	ENSG00000161204.11|ABCF3|PRPF8|PRPF8	939	+	4.5744147	1.2116753	-1.0	-1.0
chr3	184189087	184189242	ENSG00000161204.11|ABCF3|PRPF8|PRPF8	963	+	6.1061926	1.4372001	-1.0	-1.0
chr3	184192600	184192770	ENSG00000161204.11|ABCF3|PRPF8|PRPF8	911	+	4.112849	1.0495092	-1.0	-1.0
chr3	184186280	184186385	ENSG00000161204.11|ABCF3|PRPF8|PRPF8	907	+	6.0872154	1.0306262	-1.0	-1.0
chr3	184189834	184189974	ENSG00000161204.11|ABCF3|PRPF8|PRPF8	907	+	4.954894	1.0318252	-1.0	-1.0
chr3	184188190	184188295	ENSG00000161204.11|ABCF3|PRPF8|PRPF8	907	+	6.1808453	1.0304382	-1.0	-1.0
chr3	184244508	184244853	ENSG00000214160.9|ALG3|PRPF8|PRPF8	949	-	4.0097175	1.289056	-1.0	-1.0
chr3	184245063	184245303	ENSG00000214160.9|ALG3|PRPF8|PRPF8	967	-	4.9689693	1.4838431	-1.0	-1.0
chr3	184245712	184245812	ENSG00000214160.9|ALG3|PRPF8|PRPF8	906	-	6.15168	1.028888	-1.0	-1.0
chr3	184249794	184249890	ENSG00000145194.17|ECE2|PRPF8|PRPF8	906	+	6.15168	1.028888	-1.0	-1.0
chr3	184299333	184299498	ENSG00000175166.16|PSMD2|PRPF8|PRPF8	910	+	6.316827	1.0450448	-1.0	-1.0
chr3	184304201	184304366	ENSG00000175166.16|PSMD2|PRPF8|PRPF8	904	+	6.0079136	1.0173864	-1.0	-1.0
chr3	184306058	184306155	ENSG00000175166.16|PSMD2|PRPF8|PRPF8	911	+	4.5630136	1.0514742	-1.0	-1.0
chr3	184301771	184301896	ENSG00000175166.16|PSMD2|PRPF8|PRPF8	907	+	6.0815296	1.0295827	-1.0	-1.0
chr3	184301576	184301771	ENSG00000175166.16|PSMD2|PRPF8|PRPF8	975	+	7.2233734	1.6092256	-1.0	-1.0
chr3	184306155	184306349	ENSG00000175166.16|PSMD2|PRPF8|PRPF8	905	+	6.2758627	1.0243177	-1.0	-1.0
chr3	184301971	184302171	ENSG00000175166.16|PSMD2|PRPF8|PRPF8	961	+	6.8168783	1.4067224	-1.0	-1.0
chr3	184303966	184304171	ENSG00000175166.16|PSMD2|PRPF8|PRPF8	949	+	4.829053	1.2959856	-1.0	-1.0
chr3	184308523	184308663	ENSG00000175166.16|PSMD2|PRPF8|PRPF8	934	+	4.7428036	1.1815189	-1.0	-1.0
chr3	184299803	184299907	ENSG00000175166.16|PSMD2|PRPF8|PRPF8	907	+	3.2926912	1.0313416	-1.0	-1.0
chr3	184303649	184303839	ENSG00000175166.16|PSMD2|PRPF8|PRPF8	905	+	3.4482837	1.0236089	-1.0	-1.0
chr3	184326885	184326983	ENSG00000114867.20|EIF4G1|PRPF8|PRPF8	904	+	3.0873592	1.0155503	-1.0	-1.0
chr3	184331606	184331696	ENSG00000114867.20|EIF4G1|PRPF8|PRPF8	935	+	3.7798538	1.1869271	-1.0	-1.0
chr3	184324347	184324452	ENSG00000114867.20|EIF4G1|PRPF8|PRPF8	903	+	6.059862	1.0119326	-1.0	-1.0
chr3	184324235	184324347	ENSG00000114867.20|EIF4G1|PRPF8|PRPF8	921	+	4.3458447	1.1049689	-1.0	-1.0
chr3	184314809	184314999	ENSG00000114867.20|EIF4G1|PRPF8|PRPF8	940	+	3.8152661	1.2252719	-1.0	-1.0
chr3	184314674	184314774	ENSG00000114867.20|EIF4G1|PRPF8|PRPF8	907	+	2.9432142	1.0336118	-1.0	-1.0
chr3	184322450	184322543	ENSG00000114867.20|EIF4G1|PRPF8|PRPF8	963	+	4.8731503	1.4375145	-1.0	-1.0
chr3	184320722	184320837	ENSG00000114867.20|EIF4G1|PRPF8|PRPF8	964	+	7.0117	1.4492004	-1.0	-1.0
chr3	184323082	184323187	ENSG00000114867.20|EIF4G1|PRPF8|PRPF8	911	+	3.6220922	1.050986	-1.0	-1.0
chr3	184328631	184329091	ENSG00000114867.20|EIF4G1|PRPF8|PRPF8	967	+	5.0419574	1.4825767	-1.0	-1.0
chr3	184323593	184323693	ENSG00000114867.20|EIF4G1|PRPF8|PRPF8	906	+	4.330704	1.028888	-1.0	-1.0
chr3	184331325	184331505	ENSG00000114867.20|EIF4G1|PRPF8|PRPF8	924	+	5.5444446	1.1193498	-1.0	-1.0
chr3	184323874	184323977	ENSG00000114867.20|EIF4G1|PRPF8|PRPF8	921	+	4.332018	1.1028128	-1.0	-1.0
chr3	184317716	184317816	ENSG00000114867.20|EIF4G1|PRPF8|PRPF8	902	+	2.4977102	1.0081195	-1.0	-1.0
chr3	184319801	184319916	ENSG00000114867.20|EIF4G1|PRPF8|PRPF8	914	+	3.4844084	1.0653934	-1.0	-1.0
chr3	184334605	184334726	ENSG00000114867.20|EIF4G1|PRPF8|PRPF8	919	+	3.2189233	1.0912281	-1.0	-1.0
chr3	184322855	184322954	ENSG00000114867.20|EIF4G1|PRPF8|PRPF8	916	+	3.108548	1.0765526	-1.0	-1.0
chr3	184321088	184321188	ENSG00000114867.20|EIF4G1|PRPF8|PRPF8	907	+	5.982623	1.0301896	-1.0	-1.0
chr3	184323241	184323404	ENSG00000114867.20|EIF4G1|PRPF8|PRPF8	931	+	3.3634353	1.1604738	-1.0	-1.0
chr3	184319624	184319801	ENSG00000114867.20|EIF4G1|PRPF8|PRPF8	953	+	3.950183	1.3294077	-1.0	-1.0
chr3	184328002	184328102	ENSG00000114867.20|EIF4G1|PRPF8|PRPF8	968	+	6.8618746	1.4988003	-1.0	-1.0
chr3	184322954	184323082	ENSG00000114867.20|EIF4G1|PRPF8|PRPF8	977	+	5.4834466	1.6304686	-1.0	-1.0
chr3	184327605	184328002	ENSG00000114867.20|EIF4G1|PRPF8|PRPF8	951	+	3.918858	1.3120353	-1.0	-1.0
chr3	184331696	184331996	ENSG00000114867.20|EIF4G1|PRPF8|PRPF8	939	+	3.3868275	1.2131922	-1.0	-1.0
chr3	184325114	184325224	ENSG00000114867.20|EIF4G1|PRPF8|PRPF8	937	+	6.503211	1.2016691	-1.0	-1.0
chr3	184320842	184320993	ENSG00000114867.20|EIF4G1|PRPF8|PRPF8	945	+	3.5509446	1.2565918	-1.0	-1.0
chr3	184325002	184325114	ENSG00000114867.20|EIF4G1|PRPF8|PRPF8	941	+	6.52375	1.2317572	-1.0	-1.0
chr3	184325348	184325473	ENSG00000114867.20|EIF4G1|PRPF8|PRPF8	938	+	3.7223935	1.2092459	-1.0	-1.0
chr3	184326531	184326629	ENSG00000114867.20|EIF4G1|PRPF8|PRPF8	909	+	2.8682353	1.0392877	-1.0	-1.0
chr3	184337261	184337411	ENSG00000175182.14|FAM131A|PRPF8|PRPF8	921	+	6.249309	1.1041794	-1.0	-1.0
chr3	184352415	184352555	ENSG00000114859.15|CLCN2|PRPF8|PRPF8	940	-	4.1539335	1.2239913	-1.0	-1.0
chr3	184358873	184358974	ENSG00000114859.15|CLCN2|PRPF8|PRPF8	911	-	6.409797	1.0508986	-1.0	-1.0
chr3	184352331	184352415	ENSG00000114859.15|CLCN2|PRPF8|PRPF8	952	-	4.716141	1.3201425	-1.0	-1.0
chr3	184355278	184355448	ENSG00000114859.15|CLCN2|PRPF8|PRPF8	926	-	4.4948792	1.1334953	-1.0	-1.0
chr3	184353424	184353749	ENSG00000114859.15|CLCN2|PRPF8|PRPF8	921	-	3.6763148	1.1031017	-1.0	-1.0
chr3	184352640	184352805	ENSG00000114859.15|CLCN2|PRPF8|PRPF8	955	-	3.8524551	1.3440164	-1.0	-1.0
chr3	184356983	184357088	ENSG00000114859.15|CLCN2|PRPF8|PRPF8	908	-	6.3409204	1.0385604	-1.0	-1.0
chr3	184354319	184354419	ENSG00000114859.15|CLCN2|PRPF8|PRPF8	906	-	5.937795	1.028888	-1.0	-1.0
chr3	184354903	184355003	ENSG00000114859.15|CLCN2|PRPF8|PRPF8	936	-	4.5379443	1.1949111	-1.0	-1.0
chr3	184352292	184352331	ENSG00000114859.15|CLCN2|PRPF8|PRPF8	906	-	6.3689246	1.028888	-1.0	-1.0
chr3	184364850	184365315	ENSG00000163882.9|POLR2H|PRPF8|PRPF8	958	+	4.719422	1.3749598	-1.0	-1.0
chr3	184363574	184363704	ENSG00000163882.9|POLR2H|PRPF8|PRPF8	914	+	3.0014267	1.0655117	-1.0	-1.0
chr3	184362161	184362296	ENSG00000163882.9|POLR2H|PRPF8|PRPF8	907	+	2.5251565	1.032131	-1.0	-1.0
chr3	184362047	184362146	ENSG00000163882.9|POLR2H|PRPF8|PRPF8	913	+	3.2792988	1.0587245	-1.0	-1.0
chr3	184366800	184366900	ENSG00000163882.9|POLR2H|PRPF8|PRPF8	906	+	6.163369	1.028888	-1.0	-1.0
chr3	184363192	184363574	ENSG00000163882.9|POLR2H|PRPF8|PRPF8	973	+	3.972368	1.5710999	-1.0	-1.0
chr3	184376015	184376135	ENSG00000090534.17|THPO|PRPF8|PRPF8	903	-	4.20138	1.0140033	-1.0	-1.0
chr3	184381405	184381565	ENSG00000090539.15|CHRD|PRPF8|PRPF8	926	+	4.5534334	1.1318692	-1.0	-1.0
chr3	184387930	184388033	ENSG00000090539.15|CHRD|PRPF8|PRPF8	957	+	3.813365	1.363255	-1.0	-1.0
chr3	184388591	184388691	ENSG00000090539.15|CHRD|PRPF8|PRPF8	901	+	6.0038114	1.0036885	-1.0	-1.0
chr3	184380466	184380622	ENSG00000090539.15|CHRD|PRPF8|PRPF8	917	+	3.1391487	1.0819088	-1.0	-1.0
chr3	184382482	184382587	ENSG00000090539.15|CHRD|PRPF8|PRPF8	906	+	3.4270675	1.028888	-1.0	-1.0
chr3	184381987	184382142	ENSG00000090539.15|CHRD|PRPF8|PRPF8	921	+	3.039785	1.1001078	-1.0	-1.0
chr3	184381605	184381715	ENSG00000090539.15|CHRD|PRPF8|PRPF8	906	+	6.1443887	1.028888	-1.0	-1.0
chr3	184382277	184382392	ENSG00000090539.15|CHRD|PRPF8|PRPF8	917	+	3.3413396	1.0834494	-1.0	-1.0
chr3	184382682	184382857	ENSG00000090539.15|CHRD|PRPF8|PRPF8	936	+	3.4637258	1.1945276	-1.0	-1.0
chr3	184383107	184383317	ENSG00000090539.15|CHRD|PRPF8|PRPF8	914	+	3.2944813	1.0649974	-1.0	-1.0
chr3	184386060	184386355	ENSG00000090539.15|CHRD|PRPF8|PRPF8	947	+	4.166165	1.2763693	-1.0	-1.0
chr3	184386938	184387050	ENSG00000090539.15|CHRD|PRPF8|PRPF8	984	+	8.322301	1.8085778	-1.0	-1.0
chr3	184380747	184380952	ENSG00000090539.15|CHRD|PRPF8|PRPF8	951	+	3.3723145	1.3055252	-1.0	-1.0
chr3	184387107	184387207	ENSG00000090539.15|CHRD|PRPF8|PRPF8	907	+	6.183154	1.0307996	-1.0	-1.0
chr3	184382862	184383017	ENSG00000090539.15|CHRD|PRPF8|PRPF8	907	+	2.647938	1.0318676	-1.0	-1.0
chr3	184387050	184387107	ENSG00000090539.15|CHRD|PRPF8|PRPF8	963	+	4.4947753	1.4296681	-1.0	-1.0
chr3	184386690	184386938	ENSG00000090539.15|CHRD|PRPF8|PRPF8	929	+	3.4266603	1.1474736	-1.0	-1.0
chr3	184838713	184838813	ENSG00000156931.15|VPS8|PRPF8|PRPF8	971	+	7.4468317	1.540243	-1.0	-1.0
chr3	184870715	184870805	ENSG00000156931.15|VPS8|PRPF8|PRPF8	909	+	3.805927	1.0389391	-1.0	-1.0
chr3	185248344	185248489	ENSG00000113790.10|EHHADH|PRPF8|PRPF8	904	-	4.3982058	1.0184983	-1.0	-1.0
chr3	185253850	185254045	ENSG00000113790.10|EHHADH|PRPF8|PRPF8	927	-	4.1117606	1.1348336	-1.0	-1.0
chr3	185498842	185498942	ENSG00000163900.10|TMEM41A|PRPF8|PRPF8	906	-	4.18631	1.028888	-1.0	-1.0
chr3	185494520	185494725	ENSG00000163900.10|TMEM41A|PRPF8|PRPF8	959	-	4.7289944	1.3886484	-1.0	-1.0
chr3	185496735	185496945	ENSG00000163900.10|TMEM41A|PRPF8|PRPF8	961	-	4.730143	1.412528	-1.0	-1.0
chr3	185600764	185600855	ENSG00000163904.12|SENP2|PRPF8|PRPF8	977	+	6.244767	1.646494	-1.0	-1.0
chr3	185646924	185647124	ENSG00000073792.15|IGF2BP2|PRPF8|PRPF8	979	-	4.321245	1.6782082	-1.0	-1.0
chr3	185658340	185658409	ENSG00000073792.15|IGF2BP2|PRPF8|PRPF8	934	-	3.1199417	1.1796632	-1.0	-1.0
chr3	185656158	185656378	ENSG00000073792.15|IGF2BP2|PRPF8|PRPF8	965	-	4.189175	1.4615743	-1.0	-1.0
chr3	185652093	185652168	ENSG00000073792.15|IGF2BP2|PRPF8|PRPF8	906	-	2.639776	1.028888	-1.0	-1.0
chr3	185689258	185689354	ENSG00000073792.15|IGF2BP2|PRPF8|PRPF8	906	-	3.1147249	1.028888	-1.0	-1.0
chr3	185675195	185675410	ENSG00000073792.15|IGF2BP2|PRPF8|PRPF8	955	-	4.2283387	1.3473451	-1.0	-1.0
chr3	185689354	185689459	ENSG00000073792.15|IGF2BP2|PRPF8|PRPF8	938	-	3.2310035	1.2101591	-1.0	-1.0
chr3	185672429	185672540	ENSG00000073792.15|IGF2BP2|PRPF8|PRPF8	932	-	3.177084	1.1697043	-1.0	-1.0
chr3	185672540	185672655	ENSG00000073792.15|IGF2BP2|PRPF8|PRPF8	948	-	3.2839737	1.2800521	-1.0	-1.0
chr3	185696509	185696663	ENSG00000073792.15|IGF2BP2|PRPF8|PRPF8	939	-	4.5088577	1.2136575	-1.0	-1.0
chr3	185658202	185658340	ENSG00000073792.15|IGF2BP2|PRPF8|PRPF8	937	-	3.4950001	1.2033362	-1.0	-1.0
chr3	185675790	185675895	ENSG00000073792.15|IGF2BP2|PRPF8|PRPF8	941	-	3.8720264	1.2302935	-1.0	-1.0
chr3	185919496	185919606	ENSG00000136527.17|TRA2B|PRPF8|PRPF8	908	-	3.3925986	1.0351475	-1.0	-1.0
chr3	185921103	185921187	ENSG00000136527.17|TRA2B|PRPF8|PRPF8	903	-	3.0628517	1.0116026	-1.0	-1.0
chr3	185923700	185923810	ENSG00000136527.17|TRA2B|PRPF8|PRPF8	904	-	4.1345167	1.0175097	-1.0	-1.0
chr3	185920991	185921103	ENSG00000136527.17|TRA2B|PRPF8|PRPF8	948	-	4.6752815	1.2850983	-1.0	-1.0
chr3	185919338	185919436	ENSG00000136527.17|TRA2B|PRPF8|PRPF8	975	-	7.169115	1.6091913	-1.0	-1.0
chr3	185925365	185925475	ENSG00000136527.17|TRA2B|PRPF8|PRPF8	904	-	6.0966864	1.0166669	-1.0	-1.0
chr3	185937660	185937824	ENSG00000136527.17|TRA2B|PRPF8|PRPF8	921	-	3.0621688	1.1005731	-1.0	-1.0
chr3	185926501	185926600	ENSG00000136527.17|TRA2B|PRPF8|PRPF8	903	-	6.1243076	1.0113449	-1.0	-1.0
chr3	185919436	185919496	ENSG00000136527.17|TRA2B|PRPF8|PRPF8	985	-	4.692012	1.8332142	-1.0	-1.0
chr3	186105205	186105345	ENSG00000244405.7|ETV5|PRPF8|PRPF8	965	-	5.941264	1.4617505	-1.0	-1.0
chr3	186105624	186105724	ENSG00000244405.7|ETV5|PRPF8|PRPF8	906	-	6.372103	1.028888	-1.0	-1.0
chr3	186081045	186081160	ENSG00000244405.7|ETV5|PRPF8|PRPF8	963	-	5.5787587	1.4269431	-1.0	-1.0
chr3	186065812	186065912	ENSG00000244405.7|ETV5|PRPF8|PRPF8	905	-	3.5644753	1.0201231	-1.0	-1.0
chr3	186108882	186108992	ENSG00000058866.14|DGKG|PRPF8|PRPF8	908	-	6.2741084	1.0376464	-1.0	-1.0
chr3	186161557	186161663	ENSG00000058866.14|DGKG|PRPF8|PRPF8	906	-	6.13996	1.028888	-1.0	-1.0
chr3	186554897	186555012	ENSG00000113838.12|TBCCD1|PRPF8|PRPF8	946	-	5.102469	1.2688434	-1.0	-1.0
chr3	186575839	186575937	ENSG00000090520.11|DNAJB11|PRPF8|PRPF8	911	+	3.4913409	1.0525426	-1.0	-1.0
chr3	186577697	186577892	ENSG00000090520.11|DNAJB11|PRPF8|PRPF8	965	+	7.180291	1.4529954	-1.0	-1.0
chr3	186570867	186570965	ENSG00000090520.11|DNAJB11|PRPF8|PRPF8	905	+	3.3802207	1.0200628	-1.0	-1.0
chr3	186618379	186618535	ENSG00000145192.12|AHSG|PRPF8|PRPF8	944	+	2.825063	1.2519082	-1.0	-1.0
chr3	186615795	186615965	ENSG00000145192.12|AHSG|PRPF8|PRPF8	956	+	4.842527	1.3602971	-1.0	-1.0
chr3	186617333	186617448	ENSG00000145192.12|AHSG|PRPF8|PRPF8	939	+	2.5483615	1.2158217	-1.0	-1.0
chr3	186613354	186613454	ENSG00000145192.12|AHSG|PRPF8|PRPF8	929	+	4.5074253	1.1485195	-1.0	-1.0
chr3	186616527	186616637	ENSG00000145192.12|AHSG|PRPF8|PRPF8	913	+	2.966223	1.0625073	-1.0	-1.0
chr3	186788347	186788512	ENSG00000156976.16|EIF4A2|PRPF8|PRPF8	913	+	3.8667805	1.0604743	-1.0	-1.0
chr3	186783639	186783754	ENSG00000156976.16|EIF4A2|PRPF8|PRPF8	945	+	3.2075598	1.2634127	-1.0	-1.0
chr3	186786547	186786672	ENSG00000156976.16|EIF4A2|PRPF8|PRPF8	963	+	5.0051627	1.4284171	-1.0	-1.0
chr3	186783534	186783634	ENSG00000156976.16|EIF4A2|PRPF8|PRPF8	916	+	3.0140858	1.0761274	-1.0	-1.0
chr3	186786157	186786522	ENSG00000156976.16|EIF4A2|PRPF8|PRPF8	967	+	6.435772	1.4796864	-1.0	-1.0
chr3	186784272	186784797	ENSG00000156976.16|EIF4A2|PRPF8|PRPF8	971	+	5.018218	1.5371289	-1.0	-1.0
chr3	186787402	186787667	ENSG00000156976.16|EIF4A2|PRPF8|PRPF8	960	+	3.942377	1.3981739	-1.0	-1.0
chr3	186787697	186787992	ENSG00000156976.16|EIF4A2|PRPF8|PRPF8	981	+	5.3615465	1.7312965	-1.0	-1.0
chr3	186787162	186787307	ENSG00000156976.16|EIF4A2|PRPF8|PRPF8	941	+	3.429767	1.2307235	-1.0	-1.0
chr3	186789017	186789192	ENSG00000156976.16|EIF4A2|PRPF8|PRPF8	904	+	3.0589242	1.0181679	-1.0	-1.0
chr3	186785842	186785962	ENSG00000156976.16|EIF4A2|PRPF8|PRPF8	906	+	3.4521832	1.0285254	-1.0	-1.0
chr3	186797534	186797614	ENSG00000163918.10|RFC4|PRPF8|PRPF8	963	-	6.882703	1.4338167	-1.0	-1.0
chr3	186790154	186790334	ENSG00000163918.10|RFC4|PRPF8|PRPF8	933	-	6.6555433	1.1768037	-1.0	-1.0
chr3	186806339	186806549	ENSG00000163918.10|RFC4|PRPF8|PRPF8	980	-	7.8212976	1.6895596	-1.0	-1.0
chr3	186794672	186794772	ENSG00000163918.10|RFC4|PRPF8|PRPF8	970	-	7.272241	1.525207	-1.0	-1.0
chr3	187051288	187051423	ENSG00000073849.14|ST6GAL1|PRPF8|PRPF8	913	+	5.2090693	1.0603348	-1.0	-1.0
chr3	187733532	187733632	ENSG00000113916.17|BCL6|PRPF8|PRPF8	905	-	4.2546926	1.0216877	-1.0	-1.0
chr3	187728243	187728359	ENSG00000113916.17|BCL6|PRPF8|PRPF8	904	-	5.220831	1.0181789	-1.0	-1.0
chr3	187724843	187724988	ENSG00000113916.17|BCL6|PRPF8|PRPF8	936	-	3.4979813	1.1913843	-1.0	-1.0
chr3	187725498	187725598	ENSG00000113916.17|BCL6|PRPF8|PRPF8	917	-	2.9265182	1.0798165	-1.0	-1.0
chr3	187731708	187731808	ENSG00000113916.17|BCL6|PRPF8|PRPF8	952	-	3.8265913	1.3202151	-1.0	-1.0
chr3	187728359	187728459	ENSG00000113916.17|BCL6|PRPF8|PRPF8	903	-	3.3404117	1.0111474	-1.0	-1.0
chr3	187725343	187725493	ENSG00000113916.17|BCL6|PRPF8|PRPF8	913	-	3.074207	1.0583733	-1.0	-1.0
chr3	188708331	188708471	ENSG00000145012.13|LPP|PRPF8|PRPF8	909	+	6.2460203	1.0414548	-1.0	-1.0
chr3	188872667	188872763	ENSG00000145012.13|LPP|PRPF8|PRPF8	906	+	3.4334576	1.026665	-1.0	-1.0
chr3	191380158	191380274	ENSG00000152492.13|CCDC50|PRPF8|PRPF8	937	+	4.49676	1.2009025	-1.0	-1.0
chr3	191369948	191370083	ENSG00000152492.13|CCDC50|PRPF8|PRPF8	905	+	6.247717	1.0242133	-1.0	-1.0
chr3	193647079	193647179	ENSG00000198836.8|OPA1|PRPF8|PRPF8	901	+	4.2715316	1.0060035	-1.0	-1.0
chr3	193643372	193643444	ENSG00000198836.8|OPA1|PRPF8|PRPF8	906	+	6.4851418	1.028888	-1.0	-1.0
chr3	193637951	193638065	ENSG00000198836.8|OPA1|PRPF8|PRPF8	928	+	3.964207	1.1415772	-1.0	-1.0
chr3	194136846	194137161	ENSG00000114315.3|HES1|PRPF8|PRPF8	936	+	4.0247736	1.1958183	-1.0	-1.0
chr3	194136616	194136811	ENSG00000114315.3|HES1|PRPF8|PRPF8	962	+	5.4779983	1.423717	-1.0	-1.0
chr3	194428844	194428917	ENSG00000133657.14|ATP13A3|PRPF8|PRPF8	968	-	7.2897334	1.4912474	-1.0	-1.0
chr3	194413758	194413839	ENSG00000133657.14|ATP13A3|PRPF8|PRPF8	954	-	4.0154667	1.3403358	-1.0	-1.0
chr3	194427074	194427189	ENSG00000133657.14|ATP13A3|PRPF8|PRPF8	924	-	6.3301225	1.1205503	-1.0	-1.0
chr3	194486365	194486560	ENSG00000133657.14|ATP13A3|PRPF8|PRPF8	951	-	5.8837132	1.3111548	-1.0	-1.0
chr3	194438855	194438955	ENSG00000133657.14|ATP13A3|PRPF8|PRPF8	907	-	5.982623	1.030495	-1.0	-1.0
chr3	194430929	194431022	ENSG00000133657.14|ATP13A3|PRPF8|PRPF8	966	-	7.033989	1.4705511	-1.0	-1.0
chr3	195214786	195214893	ENSG00000206600.1|RNU6-25P|PRPF8|PRPF8	929	+	3.366346	1.1495587	-1.0	-1.0
chr3	195529731	195529836	ENSG00000184203.7|PPP1R2|PRPF8|PRPF8	903	-	6.325808	1.0112737	-1.0	-1.0
chr3	195682131	195682236	ENSG00000215837.7|SDHAP2|PRPF8|PRPF8	907	+	6.3693113	1.029878	-1.0	-1.0
chr3	195882050	195882150	ENSG00000061938.17|TNK2|PRPF8|PRPF8	906	-	6.392345	1.028888	-1.0	-1.0
chr3	195984012	195984111	ENSG00000185485.14|SDHAP1|PRPF8|PRPF8	908	-	6.28585	1.0385691	-1.0	-1.0
chr3	196062485	196062585	ENSG00000072274.12|TFRC|PRPF8|PRPF8	949	-	4.919194	1.2912269	-1.0	-1.0
chr3	196062595	196062700	ENSG00000072274.12|TFRC|PRPF8|PRPF8	941	-	4.463066	1.2327412	-1.0	-1.0
chr3	196071395	196071498	ENSG00000072274.12|TFRC|PRPF8|PRPF8	956	-	3.8073792	1.35179	-1.0	-1.0
chr3	196081925	196082140	ENSG00000072274.12|TFRC|PRPF8|PRPF8	944	-	4.056723	1.2505364	-1.0	-1.0
chr3	196062745	196062935	ENSG00000072274.12|TFRC|PRPF8|PRPF8	939	-	4.7344465	1.2126135	-1.0	-1.0
chr3	196248126	196248251	ENSG00000161217.11|PCYT1A|PRPF8|PRPF8	904	-	6.1905665	1.0181314	-1.0	-1.0
chr3	196241854	196242049	ENSG00000161217.11|PCYT1A|PRPF8|PRPF8	938	-	4.888131	1.2063856	-1.0	-1.0
chr3	196287531	196287726	ENSG00000161217.11|PCYT1A|PRPF8|PRPF8	959	-	4.5469427	1.388091	-1.0	-1.0
chr3	196287521	196287726	ENSG00000272741.1|AC069257.3|PRPF8|PRPF8	957	-	4.4751735	1.365061	-1.0	-1.0
chr3	196402951	196403019	ENSG00000163960.11|UBXN7|PRPF8|PRPF8	906	-	6.4851418	1.028888	-1.0	-1.0
chr3	196361843	196361923	ENSG00000163960.11|UBXN7|PRPF8|PRPF8	929	-	4.4697742	1.1484946	-1.0	-1.0
chr3	196568443	196568543	ENSG00000185798.7|WDR53|PRPF8|PRPF8	902	-	5.9468226	1.0066237	-1.0	-1.0
chr3	196784979	196785086	ENSG00000206892.1|RNU6-42P|PRPF8|PRPF8	980	-	3.7869592	1.700233	-1.0	-1.0
chr3	196803066	196803164	ENSG00000180370.10|PAK2|PRPF8|PRPF8	906	+	2.9472291	1.028888	-1.0	-1.0
chr3	196827230	196827333	ENSG00000180370.10|PAK2|PRPF8|PRPF8	903	+	6.1243076	1.011397	-1.0	-1.0
chr3	196927795	196927879	ENSG00000119231.10|SENP5|PRPF8|PRPF8	903	+	6.1243076	1.0112737	-1.0	-1.0
chr3	196886575	196886694	ENSG00000119231.10|SENP5|PRPF8|PRPF8	949	+	6.7165494	1.2931936	-1.0	-1.0
chr3	196951722	196951917	ENSG00000119227.7|PIGZ|PRPF8|PRPF8	924	-	4.1737056	1.1217006	-1.0	-1.0
chr3	197076585	197076685	ENSG00000075711.20|DLG1|PRPF8|PRPF8	973	-	5.7760777	1.570455	-1.0	-1.0
chr3	197085490	197085620	ENSG00000075711.20|DLG1|PRPF8|PRPF8	947	-	6.4503617	1.2731463	-1.0	-1.0
chr3	197065610	197065809	ENSG00000075711.20|DLG1|PRPF8|PRPF8	978	-	7.9004326	1.6629486	-1.0	-1.0
chr3	197298442	197298631	ENSG00000075711.20|DLG1|PRPF8|PRPF8	980	-	6.5812435	1.7029853	-1.0	-1.0
chr3	197282609	197282774	ENSG00000075711.20|DLG1|PRPF8|PRPF8	932	-	3.4585187	1.1665161	-1.0	-1.0
chr3	197069226	197069341	ENSG00000075711.20|DLG1|PRPF8|PRPF8	970	-	7.315672	1.5243987	-1.0	-1.0
chr3	197140139	197140249	ENSG00000075711.20|DLG1|PRPF8|PRPF8	925	-	3.13602	1.1263927	-1.0	-1.0
chr3	197051479	197051576	ENSG00000075711.20|DLG1|PRPF8|PRPF8	907	-	6.008349	1.0332922	-1.0	-1.0
chr3	197065395	197065515	ENSG00000075711.20|DLG1|PRPF8|PRPF8	907	-	6.001975	1.0314335	-1.0	-1.0
chr3	197297185	197297300	ENSG00000075711.20|DLG1|PRPF8|PRPF8	930	-	6.4798913	1.1554273	-1.0	-1.0
chr3	197051576	197051668	ENSG00000075711.20|DLG1|PRPF8|PRPF8	969	-	5.4237337	1.5127919	-1.0	-1.0
chr3	197546288	197546418	ENSG00000161267.11|BDH1|PRPF8|PRPF8	918	-	3.8598757	1.0874183	-1.0	-1.0
chr3	197621703	197621803	ENSG00000214135.8|AC132008.2|PRPF8|PRPF8	928	-	3.1995025	1.1441231	-1.0	-1.0
chr3	197603433	197603628	ENSG00000214135.8|AC132008.2|PRPF8|PRPF8	916	-	2.9648266	1.0731804	-1.0	-1.0
chr3	197700524	197700729	ENSG00000145016.15|RUBCN|PRPF8|PRPF8	977	-	7.167429	1.6301681	-1.0	-1.0
chr3	197847909	197848114	ENSG00000186001.12|LRCH3|PRPF8|PRPF8	970	+	4.8268137	1.5231286	-1.0	-1.0
chr3	197871349	197871544	ENSG00000186001.12|LRCH3|PRPF8|PRPF8	962	+	5.368254	1.4177344	-1.0	-1.0
chr3	197829568	197829668	ENSG00000186001.12|LRCH3|PRPF8|PRPF8	912	+	3.6448534	1.0569466	-1.0	-1.0
chr3	197951053	197951153	ENSG00000182899.14|RPL35A|PRPF8|PRPF8	906	+	5.951132	1.028888	-1.0	-1.0
chr3	197950121	197950299	ENSG00000182899.14|RPL35A|PRPF8|PRPF8	951	+	3.2355442	1.3141853	-1.0	-1.0
chr3	197950935	197950978	ENSG00000182899.14|RPL35A|PRPF8|PRPF8	906	+	4.265438	1.028888	-1.0	-1.0
chr3	197951273	197951413	ENSG00000182899.14|RPL35A|PRPF8|PRPF8	929	+	3.8654222	1.1506406	-1.0	-1.0
chr4	472574	472684	ENSG00000251595.7|ABCA11P|PRPF8|PRPF8	949	-	4.642861	1.2899446	-1.0	-1.0
chr4	435677	435872	ENSG00000251595.7|ABCA11P|PRPF8|PRPF8	915	-	3.7695067	1.0729274	-1.0	-1.0
chr4	435769	435874	ENSG00000182903.15|ZNF721|PRPF8|PRPF8	907	-	3.2638807	1.0311282	-1.0	-1.0
chr4	472574	472684	ENSG00000182903.15|ZNF721|PRPF8|PRPF8	949	-	4.642861	1.2902642	-1.0	-1.0
chr4	521160	521273	ENSG00000174227.15|PIGG|PRPF8|PRPF8	907	+	6.205235	1.0294535	-1.0	-1.0
chr4	521839	522039	ENSG00000174227.15|PIGG|PRPF8|PRPF8	955	+	4.2744427	1.3465879	-1.0	-1.0
chr4	527124	527324	ENSG00000174227.15|PIGG|PRPF8|PRPF8	975	+	4.1379056	1.6001804	-1.0	-1.0
chr4	530640	530740	ENSG00000174227.15|PIGG|PRPF8|PRPF8	924	+	3.7518284	1.1192437	-1.0	-1.0
chr4	516087	516185	ENSG00000174227.15|PIGG|PRPF8|PRPF8	906	+	6.004032	1.0265359	-1.0	-1.0
chr4	674121	674211	ENSG00000169020.9|ATP5I|PRPF8|PRPF8	975	-	5.4768996	1.594243	-1.0	-1.0
chr4	673821	673911	ENSG00000169020.9|ATP5I|PRPF8|PRPF8	948	-	4.0094094	1.282813	-1.0	-1.0
chr4	673911	674081	ENSG00000169020.9|ATP5I|PRPF8|PRPF8	951	-	3.9103673	1.3072453	-1.0	-1.0
chr4	673302	673407	ENSG00000169020.9|ATP5I|PRPF8|PRPF8	939	-	3.7981346	1.2127817	-1.0	-1.0
chr4	674211	674331	ENSG00000169020.9|ATP5I|PRPF8|PRPF8	948	-	4.0510645	1.2828326	-1.0	-1.0
chr4	674524	674634	ENSG00000215375.6|MYL5|PRPF8|PRPF8	900	+	4.1204123	1.001014	-1.0	-1.0
chr4	678493	678673	ENSG00000215375.6|MYL5|PRPF8|PRPF8	903	+	4.8844686	1.0125581	-1.0	-1.0
chr4	678967	679107	ENSG00000215375.6|MYL5|PRPF8|PRPF8	904	+	3.5154471	1.0190247	-1.0	-1.0
chr4	673969	674254	ENSG00000215375.6|MYL5|PRPF8|PRPF8	948	+	4.019756	1.2848184	-1.0	-1.0
chr4	737465	737540	ENSG00000185619.18|PCGF3|PRPF8|PRPF8	902	+	3.542972	1.0066237	-1.0	-1.0
chr4	730629	730668	ENSG00000185619.18|PCGF3|PRPF8|PRPF8	903	+	5.933007	1.0111377	-1.0	-1.0
chr4	764983	765064	ENSG00000185619.18|PCGF3|PRPF8|PRPF8	906	+	3.3971844	1.028888	-1.0	-1.0
chr4	733796	734126	ENSG00000185619.18|PCGF3|PRPF8|PRPF8	974	+	4.6557794	1.5812465	-1.0	-1.0
chr4	732120	732399	ENSG00000185619.18|PCGF3|PRPF8|PRPF8	924	+	3.5784767	1.1171888	-1.0	-1.0
chr4	734811	735027	ENSG00000185619.18|PCGF3|PRPF8|PRPF8	959	+	3.874087	1.3916991	-1.0	-1.0
chr4	731011	731231	ENSG00000185619.18|PCGF3|PRPF8|PRPF8	953	+	3.4997308	1.3309865	-1.0	-1.0
chr4	732399	732498	ENSG00000185619.18|PCGF3|PRPF8|PRPF8	903	+	3.5285103	1.0153667	-1.0	-1.0
chr4	881809	881906	ENSG00000178950.16|GAK|PRPF8|PRPF8	904	-	4.1493917	1.0167562	-1.0	-1.0
chr4	896362	896459	ENSG00000178950.16|GAK|PRPF8|PRPF8	919	-	3.164294	1.089241	-1.0	-1.0
chr4	850856	851031	ENSG00000178950.16|GAK|PRPF8|PRPF8	931	-	4.0722775	1.1598308	-1.0	-1.0
chr4	896459	896549	ENSG00000178950.16|GAK|PRPF8|PRPF8	932	-	3.2953618	1.1681556	-1.0	-1.0
chr4	911672	911782	ENSG00000178950.16|GAK|PRPF8|PRPF8	934	-	3.7548788	1.1817228	-1.0	-1.0
chr4	888767	888942	ENSG00000178950.16|GAK|PRPF8|PRPF8	907	-	3.1583357	1.0314635	-1.0	-1.0
chr4	877614	877714	ENSG00000178950.16|GAK|PRPF8|PRPF8	908	-	6.2278705	1.0358297	-1.0	-1.0
chr4	851656	851871	ENSG00000178950.16|GAK|PRPF8|PRPF8	962	-	6.9547935	1.4166572	-1.0	-1.0
chr4	883928	884036	ENSG00000178950.16|GAK|PRPF8|PRPF8	932	-	4.4393287	1.1700265	-1.0	-1.0
chr4	884036	884141	ENSG00000178950.16|GAK|PRPF8|PRPF8	953	-	4.5056143	1.3313773	-1.0	-1.0
chr4	890531	890622	ENSG00000178950.16|GAK|PRPF8|PRPF8	923	-	3.1142497	1.1143392	-1.0	-1.0
chr4	913499	913606	ENSG00000178950.16|GAK|PRPF8|PRPF8	929	-	6.4678597	1.151528	-1.0	-1.0
chr4	913606	913721	ENSG00000178950.16|GAK|PRPF8|PRPF8	942	-	4.5800877	1.2359985	-1.0	-1.0
chr4	849794	849891	ENSG00000178950.16|GAK|PRPF8|PRPF8	907	-	4.2943473	1.0332922	-1.0	-1.0
chr4	932042	932142	ENSG00000178950.16|GAK|PRPF8|PRPF8	910	-	4.335336	1.0457997	-1.0	-1.0
chr4	897975	898125	ENSG00000178950.16|GAK|PRPF8|PRPF8	939	-	3.667557	1.2166616	-1.0	-1.0
chr4	947778	947973	ENSG00000127419.16|TMEM175|PRPF8|PRPF8	951	+	4.3982253	1.309754	-1.0	-1.0
chr4	951670	951770	ENSG00000127419.16|TMEM175|PRPF8|PRPF8	907	+	5.982623	1.030495	-1.0	-1.0
chr4	965175	965290	ENSG00000145214.13|DGKQ|PRPF8|PRPF8	923	-	2.9990087	1.1114993	-1.0	-1.0
chr4	964468	964568	ENSG00000145214.13|DGKQ|PRPF8|PRPF8	906	-	3.4068122	1.028888	-1.0	-1.0
chr4	968047	968281	ENSG00000145214.13|DGKQ|PRPF8|PRPF8	969	-	6.6802287	1.5057709	-1.0	-1.0
chr4	967802	967879	ENSG00000145214.13|DGKQ|PRPF8|PRPF8	906	-	4.2734375	1.028888	-1.0	-1.0
chr4	965053	965175	ENSG00000145214.13|DGKQ|PRPF8|PRPF8	918	-	3.1565661	1.0881248	-1.0	-1.0
chr4	961578	961687	ENSG00000145214.13|DGKQ|PRPF8|PRPF8	953	-	6.6874166	1.3324916	-1.0	-1.0
chr4	963715	963815	ENSG00000145214.13|DGKQ|PRPF8|PRPF8	906	-	4.2004457	1.028888	-1.0	-1.0
chr4	965296	965490	ENSG00000145214.13|DGKQ|PRPF8|PRPF8	913	-	6.2259407	1.0587286	-1.0	-1.0
chr4	993195	993295	ENSG00000145217.13|SLC26A1|PRPF8|PRPF8	904	-	3.3529239	1.0170174	-1.0	-1.0
chr4	990877	991002	ENSG00000145217.13|SLC26A1|PRPF8|PRPF8	906	-	3.4077992	1.0267797	-1.0	-1.0
chr4	993300	993400	ENSG00000145217.13|SLC26A1|PRPF8|PRPF8	906	-	3.5379236	1.0267102	-1.0	-1.0
chr4	1003155	1003330	ENSG00000127415.12|IDUA|PRPF8|PRPF8	918	+	5.059139	1.0885814	-1.0	-1.0
chr4	1011331	1011651	ENSG00000127418.14|FGFRL1|PRPF8|PRPF8	942	+	4.1130104	1.2341553	-1.0	-1.0
chr4	1024126	1024310	ENSG00000127418.14|FGFRL1|PRPF8|PRPF8	961	+	4.7089567	1.4078784	-1.0	-1.0
chr4	1171667	1171767	ENSG00000159674.11|SPON2|PRPF8|PRPF8	904	-	4.2278643	1.0186206	-1.0	-1.0
chr4	1171452	1171582	ENSG00000159674.11|SPON2|PRPF8|PRPF8	902	-	2.8935292	1.0107896	-1.0	-1.0
chr4	1241324	1241429	ENSG00000159692.15|CTBP1|PRPF8|PRPF8	956	-	6.966208	1.3517245	-1.0	-1.0
chr4	1214275	1214415	ENSG00000159692.15|CTBP1|PRPF8|PRPF8	920	-	3.942489	1.0985031	-1.0	-1.0
chr4	1228198	1228313	ENSG00000159692.15|CTBP1|PRPF8|PRPF8	964	-	4.197158	1.4479803	-1.0	-1.0
chr4	1228343	1228448	ENSG00000159692.15|CTBP1|PRPF8|PRPF8	901	-	3.4568806	1.0047603	-1.0	-1.0
chr4	1241569	1241769	ENSG00000159692.15|CTBP1|PRPF8|PRPF8	960	-	4.168245	1.3997768	-1.0	-1.0
chr4	1238031	1238281	ENSG00000159692.15|CTBP1|PRPF8|PRPF8	950	-	3.5897207	1.3029436	-1.0	-1.0
chr4	1248760	1248885	ENSG00000159692.15|CTBP1|PRPF8|PRPF8	902	-	3.5224376	1.0097678	-1.0	-1.0
chr4	1289880	1289982	ENSG00000090316.15|MAEA|PRPF8|PRPF8	913	+	3.4637356	1.0587553	-1.0	-1.0
chr4	1315481	1315600	ENSG00000090316.15|MAEA|PRPF8|PRPF8	945	+	3.9639952	1.259921	-1.0	-1.0
chr4	1322385	1322503	ENSG00000090316.15|MAEA|PRPF8|PRPF8	937	+	3.3881605	1.1977038	-1.0	-1.0
chr4	1312063	1312183	ENSG00000090316.15|MAEA|PRPF8|PRPF8	912	+	6.308461	1.0556289	-1.0	-1.0
chr4	1327626	1327703	ENSG00000090316.15|MAEA|PRPF8|PRPF8	954	+	4.72342	1.3409725	-1.0	-1.0
chr4	1322503	1322603	ENSG00000090316.15|MAEA|PRPF8|PRPF8	922	+	3.6398811	1.106566	-1.0	-1.0
chr4	1338550	1338890	ENSG00000090316.15|MAEA|PRPF8|PRPF8	925	+	4.8653636	1.1228081	-1.0	-1.0
chr4	1354263	1354506	ENSG00000163945.16|UVSSA|PRPF8|PRPF8	921	+	3.1416965	1.1044308	-1.0	-1.0
chr4	1353413	1353808	ENSG00000163945.16|UVSSA|PRPF8|PRPF8	925	+	3.9803057	1.1256343	-1.0	-1.0
chr4	1383765	1383905	ENSG00000163945.16|UVSSA|PRPF8|PRPF8	941	+	3.6054077	1.2321281	-1.0	-1.0
chr4	1353978	1354083	ENSG00000163945.16|UVSSA|PRPF8|PRPF8	907	+	6.2256594	1.0333962	-1.0	-1.0
chr4	1380230	1380355	ENSG00000163945.16|UVSSA|PRPF8|PRPF8	947	+	4.627634	1.2751124	-1.0	-1.0
chr4	1354506	1354766	ENSG00000163945.16|UVSSA|PRPF8|PRPF8	903	+	4.112727	1.0152324	-1.0	-1.0
chr4	1380116	1380230	ENSG00000163945.16|UVSSA|PRPF8|PRPF8	961	+	4.9178553	1.4130775	-1.0	-1.0
chr4	1384025	1384130	ENSG00000163945.16|UVSSA|PRPF8|PRPF8	904	+	3.3753846	1.0189955	-1.0	-1.0
chr4	1351729	1351835	ENSG00000163945.16|UVSSA|PRPF8|PRPF8	941	+	4.1427565	1.2307806	-1.0	-1.0
chr4	1711873	1712013	ENSG00000163950.12|SLBP|PRPF8|PRPF8	905	-	3.0592825	1.0218761	-1.0	-1.0
chr4	1696085	1696201	ENSG00000163950.12|SLBP|PRPF8|PRPF8	908	-	6.2992177	1.0363194	-1.0	-1.0
chr4	1712018	1712129	ENSG00000163950.12|SLBP|PRPF8|PRPF8	917	-	3.187326	1.0814117	-1.0	-1.0
chr4	1731186	1731296	ENSG00000013810.18|TACC3|PRPF8|PRPF8	949	+	4.160928	1.2947149	-1.0	-1.0
chr4	1739759	1739864	ENSG00000013810.18|TACC3|PRPF8|PRPF8	903	+	4.1806087	1.0113328	-1.0	-1.0
chr4	1737597	1737812	ENSG00000013810.18|TACC3|PRPF8|PRPF8	962	+	5.1619577	1.4256941	-1.0	-1.0
chr4	1739899	1740114	ENSG00000013810.18|TACC3|PRPF8|PRPF8	972	+	5.487639	1.5493976	-1.0	-1.0
chr4	1728787	1728952	ENSG00000013810.18|TACC3|PRPF8|PRPF8	919	+	4.3727245	1.0935411	-1.0	-1.0
chr4	1735834	1735934	ENSG00000013810.18|TACC3|PRPF8|PRPF8	902	+	6.136457	1.0066237	-1.0	-1.0
chr4	1735272	1735325	ENSG00000013810.18|TACC3|PRPF8|PRPF8	961	+	4.8760743	1.4053843	-1.0	-1.0
chr4	1740879	1741064	ENSG00000013810.18|TACC3|PRPF8|PRPF8	938	+	5.125303	1.2089186	-1.0	-1.0
chr4	1735735	1735834	ENSG00000013810.18|TACC3|PRPF8|PRPF8	906	+	4.315129	1.028888	-1.0	-1.0
chr4	1744624	1744711	ENSG00000013810.18|TACC3|PRPF8|PRPF8	907	+	5.9955325	1.0323644	-1.0	-1.0
chr4	1803342	1803691	ENSG00000068078.17|FGFR3|PRPF8|PRPF8	920	+	2.4096467	1.0953276	-1.0	-1.0
chr4	1805476	1805558	ENSG00000068078.17|FGFR3|PRPF8|PRPF8	972	+	4.1583295	1.5474349	-1.0	-1.0
chr4	1806934	1807115	ENSG00000068078.17|FGFR3|PRPF8|PRPF8	905	+	2.7070127	1.0242205	-1.0	-1.0
chr4	1801536	1801619	ENSG00000068078.17|FGFR3|PRPF8|PRPF8	967	+	3.983702	1.4850978	-1.0	-1.0
chr4	1802968	1803152	ENSG00000068078.17|FGFR3|PRPF8|PRPF8	907	+	2.4423494	1.0308268	-1.0	-1.0
chr4	1805940	1806045	ENSG00000068078.17|FGFR3|PRPF8|PRPF8	968	+	4.144664	1.4989905	-1.0	-1.0
chr4	1806412	1806545	ENSG00000068078.17|FGFR3|PRPF8|PRPF8	934	+	3.2126849	1.1807765	-1.0	-1.0
chr4	1799746	1799812	ENSG00000068078.17|FGFR3|PRPF8|PRPF8	905	+	2.6313026	1.0208308	-1.0	-1.0
chr4	1800072	1800182	ENSG00000068078.17|FGFR3|PRPF8|PRPF8	906	+	3.2897604	1.0283045	-1.0	-1.0
chr4	1801899	1802025	ENSG00000068078.17|FGFR3|PRPF8|PRPF8	965	+	3.075712	1.4510176	-1.0	-1.0
chr4	1806256	1806327	ENSG00000068078.17|FGFR3|PRPF8|PRPF8	955	+	3.4719236	1.3504609	-1.0	-1.0
chr4	1806683	1806823	ENSG00000068078.17|FGFR3|PRPF8|PRPF8	906	+	2.6698117	1.0291383	-1.0	-1.0
chr4	1804619	1804724	ENSG00000068078.17|FGFR3|PRPF8|PRPF8	907	+	3.0573695	1.0332263	-1.0	-1.0
chr4	1805669	1805749	ENSG00000068078.17|FGFR3|PRPF8|PRPF8	934	+	3.0071251	1.1799635	-1.0	-1.0
chr4	1804026	1804231	ENSG00000068078.17|FGFR3|PRPF8|PRPF8	929	+	2.384291	1.1485312	-1.0	-1.0
chr4	1793465	1793832	ENSG00000068078.17|FGFR3|PRPF8|PRPF8	920	+	2.9531202	1.0960623	-1.0	-1.0
chr4	1799133	1799248	ENSG00000068078.17|FGFR3|PRPF8|PRPF8	914	+	2.9737096	1.0640891	-1.0	-1.0
chr4	1802025	1802375	ENSG00000068078.17|FGFR3|PRPF8|PRPF8	937	+	2.6262374	1.2033442	-1.0	-1.0
chr4	1803836	1803986	ENSG00000068078.17|FGFR3|PRPF8|PRPF8	934	+	2.5835633	1.1808791	-1.0	-1.0
chr4	1799523	1799746	ENSG00000068078.17|FGFR3|PRPF8|PRPF8	934	+	3.6345134	1.1826942	-1.0	-1.0
chr4	1799812	1799932	ENSG00000068078.17|FGFR3|PRPF8|PRPF8	935	+	3.4145434	1.1861126	-1.0	-1.0
chr4	1804464	1804579	ENSG00000068078.17|FGFR3|PRPF8|PRPF8	908	+	2.7012641	1.0355864	-1.0	-1.0
chr4	1801743	1801834	ENSG00000068078.17|FGFR3|PRPF8|PRPF8	963	+	3.2564647	1.435455	-1.0	-1.0
chr4	1806833	1806934	ENSG00000068078.17|FGFR3|PRPF8|PRPF8	904	+	2.620449	1.015549	-1.0	-1.0
chr4	1804969	1805349	ENSG00000068078.17|FGFR3|PRPF8|PRPF8	947	+	3.283501	1.2751988	-1.0	-1.0
chr4	1806173	1806256	ENSG00000068078.17|FGFR3|PRPF8|PRPF8	938	+	2.9698567	1.2071801	-1.0	-1.0
chr4	1834748	1834943	ENSG00000168924.14|LETM1|PRPF8|PRPF8	943	-	4.632312	1.2457877	-1.0	-1.0
chr4	1815663	1815768	ENSG00000168924.14|LETM1|PRPF8|PRPF8	940	-	3.9381757	1.2242568	-1.0	-1.0
chr4	1836428	1836528	ENSG00000168924.14|LETM1|PRPF8|PRPF8	935	-	6.589636	1.187086	-1.0	-1.0
chr4	1822773	1823083	ENSG00000168924.14|LETM1|PRPF8|PRPF8	948	-	3.963942	1.2879888	-1.0	-1.0
chr4	1822290	1822430	ENSG00000168924.14|LETM1|PRPF8|PRPF8	909	-	4.098797	1.0424683	-1.0	-1.0
chr4	1849148	1849209	ENSG00000168924.14|LETM1|PRPF8|PRPF8	904	-	3.5090954	1.0167459	-1.0	-1.0
chr4	1904265	1904378	ENSG00000109685.17|NSD2|PRPF8|PRPF8	935	+	6.434711	1.1854411	-1.0	-1.0
chr4	1953221	1953406	ENSG00000109685.17|NSD2|PRPF8|PRPF8	928	+	4.9961915	1.1418084	-1.0	-1.0
chr4	1957932	1958036	ENSG00000109685.17|NSD2|PRPF8|PRPF8	963	+	4.9683113	1.4371457	-1.0	-1.0
chr4	1916940	1917037	ENSG00000109685.17|NSD2|PRPF8|PRPF8	906	+	4.1778636	1.028888	-1.0	-1.0
chr4	1952133	1952231	ENSG00000109685.17|NSD2|PRPF8|PRPF8	936	+	3.0254335	1.1967967	-1.0	-1.0
chr4	1975373	1975483	ENSG00000109685.17|NSD2|PRPF8|PRPF8	906	+	4.2591324	1.0256699	-1.0	-1.0
chr4	1951106	1951203	ENSG00000109685.17|NSD2|PRPF8|PRPF8	906	+	3.1325157	1.028888	-1.0	-1.0
chr4	1952231	1952351	ENSG00000109685.17|NSD2|PRPF8|PRPF8	940	+	3.9248126	1.2193063	-1.0	-1.0
chr4	1955583	1955703	ENSG00000109685.17|NSD2|PRPF8|PRPF8	905	+	5.360474	1.0206113	-1.0	-1.0
chr4	1961151	1961251	ENSG00000109685.17|NSD2|PRPF8|PRPF8	909	+	6.3069434	1.0392877	-1.0	-1.0
chr4	1985979	1986113	ENSG00000185049.14|NELFA|PRPF8|PRPF8	908	-	2.9075058	1.0353771	-1.0	-1.0
chr4	1985864	1985974	ENSG00000185049.14|NELFA|PRPF8|PRPF8	946	-	5.638842	1.2640576	-1.0	-1.0
chr4	1985354	1985459	ENSG00000185049.14|NELFA|PRPF8|PRPF8	907	-	6.205708	1.0306869	-1.0	-1.0
chr4	1986271	1986381	ENSG00000185049.14|NELFA|PRPF8|PRPF8	927	-	4.1534905	1.1356263	-1.0	-1.0
chr4	1986113	1986183	ENSG00000185049.14|NELFA|PRPF8|PRPF8	953	-	4.6921015	1.3309257	-1.0	-1.0
chr4	1987880	1987985	ENSG00000185049.14|NELFA|PRPF8|PRPF8	906	-	3.7826796	1.0267446	-1.0	-1.0
chr4	2241519	2241634	ENSG00000130997.16|POLN|PRPF8|PRPF8	964	-	4.517046	1.4412937	-1.0	-1.0
chr4	2242014	2242119	ENSG00000214367.7|HAUS3|PRPF8|PRPF8	931	-	6.4918776	1.1592643	-1.0	-1.0
chr4	2241519	2241634	ENSG00000214367.7|HAUS3|PRPF8|PRPF8	964	-	4.517046	1.4409178	-1.0	-1.0
chr4	2257981	2258011	ENSG00000123933.16|MXD4|PRPF8|PRPF8	906	-	2.7534232	1.0257744	-1.0	-1.0
chr4	2497051	2497216	ENSG00000063978.15|RNF4|PRPF8|PRPF8	907	+	6.1305513	1.029336	-1.0	-1.0
chr4	2511955	2512060	ENSG00000063978.15|RNF4|PRPF8|PRPF8	926	+	3.3335705	1.133112	-1.0	-1.0
chr4	2500658	2500748	ENSG00000063978.15|RNF4|PRPF8|PRPF8	966	+	4.5274296	1.4714525	-1.0	-1.0
chr4	2537070	2537240	ENSG00000063978.15|RNF4|PRPF8|PRPF8	908	+	2.8674474	1.0357809	-1.0	-1.0
chr4	2596233	2596329	ENSG00000063978.15|RNF4|PRPF8|PRPF8	906	+	6.361965	1.028888	-1.0	-1.0
chr4	2511848	2511955	ENSG00000063978.15|RNF4|PRPF8|PRPF8	905	+	6.180356	1.0216115	-1.0	-1.0
chr4	2469258	2469358	ENSG00000063978.15|RNF4|PRPF8|PRPF8	907	+	6.2168303	1.0333683	-1.0	-1.0
chr4	2513082	2513131	ENSG00000063978.15|RNF4|PRPF8|PRPF8	944	+	6.696928	1.2551689	-1.0	-1.0
chr4	2513131	2513231	ENSG00000063978.15|RNF4|PRPF8|PRPF8	908	+	6.249765	1.0379045	-1.0	-1.0
chr4	2500748	2500873	ENSG00000063978.15|RNF4|PRPF8|PRPF8	945	+	3.934181	1.2632215	-1.0	-1.0
chr4	2625286	2625395	ENSG00000125386.15|FAM193A|PRPF8|PRPF8	929	+	5.803242	1.1504889	-1.0	-1.0
chr4	2596233	2596329	ENSG00000125386.15|FAM193A|PRPF8|PRPF8	906	+	6.361965	1.028888	-1.0	-1.0
chr4	2626577	2626677	ENSG00000125386.15|FAM193A|PRPF8|PRPF8	906	+	5.9644012	1.028888	-1.0	-1.0
chr4	2693775	2693874	ENSG00000125386.15|FAM193A|PRPF8|PRPF8	907	+	3.1219156	1.0333021	-1.0	-1.0
chr4	2695030	2695142	ENSG00000125386.15|FAM193A|PRPF8|PRPF8	930	+	4.3614216	1.1539283	-1.0	-1.0
chr4	2744596	2744796	ENSG00000168884.14|TNIP2|PRPF8|PRPF8	968	-	3.84405	1.5009689	-1.0	-1.0
chr4	2744446	2744551	ENSG00000168884.14|TNIP2|PRPF8|PRPF8	905	-	4.2974024	1.0219586	-1.0	-1.0
chr4	2747559	2747679	ENSG00000168884.14|TNIP2|PRPF8|PRPF8	911	-	6.3893733	1.049206	-1.0	-1.0
chr4	2824632	2824862	ENSG00000087266.15|SH3BP2|PRPF8|PRPF8	916	+	2.8190129	1.0737249	-1.0	-1.0
chr4	2831580	2831679	ENSG00000087266.15|SH3BP2|PRPF8|PRPF8	955	+	4.7115817	1.3427991	-1.0	-1.0
chr4	2832989	2833149	ENSG00000087266.15|SH3BP2|PRPF8|PRPF8	956	+	4.766957	1.3565892	-1.0	-1.0
chr4	2824962	2825077	ENSG00000087266.15|SH3BP2|PRPF8|PRPF8	911	+	2.9473395	1.0498134	-1.0	-1.0
chr4	2825097	2825220	ENSG00000087266.15|SH3BP2|PRPF8|PRPF8	904	+	2.698212	1.0169201	-1.0	-1.0
chr4	2831774	2831879	ENSG00000087266.15|SH3BP2|PRPF8|PRPF8	910	+	6.2642226	1.0473292	-1.0	-1.0
chr4	2831922	2832052	ENSG00000087266.15|SH3BP2|PRPF8|PRPF8	924	+	3.1280727	1.1171587	-1.0	-1.0
chr4	2907844	2907944	ENSG00000087274.16|ADD1|PRPF8|PRPF8	904	+	3.137112	1.018957	-1.0	-1.0
chr4	2898413	2898628	ENSG00000087274.16|ADD1|PRPF8|PRPF8	944	+	3.6129432	1.2534806	-1.0	-1.0
chr4	2894631	2894733	ENSG00000087274.16|ADD1|PRPF8|PRPF8	904	+	3.5508254	1.018944	-1.0	-1.0
chr4	2914929	2915040	ENSG00000087274.16|ADD1|PRPF8|PRPF8	948	+	6.7419977	1.2853558	-1.0	-1.0
chr4	2876070	2876195	ENSG00000087274.16|ADD1|PRPF8|PRPF8	902	+	6.198404	1.0066237	-1.0	-1.0
chr4	2904953	2905133	ENSG00000087274.16|ADD1|PRPF8|PRPF8	943	+	5.721695	1.2475622	-1.0	-1.0
chr4	2908514	2908719	ENSG00000087274.16|ADD1|PRPF8|PRPF8	970	+	4.142419	1.5265673	-1.0	-1.0
chr4	2899378	2899508	ENSG00000087274.16|ADD1|PRPF8|PRPF8	914	+	4.3011155	1.0649939	-1.0	-1.0
chr4	2906521	2906716	ENSG00000087274.16|ADD1|PRPF8|PRPF8	964	+	5.3863964	1.4409252	-1.0	-1.0
chr4	2933469	2933566	ENSG00000109736.14|MFSD10|PRPF8|PRPF8	907	-	6.008349	1.0333021	-1.0	-1.0
chr4	2934458	2934588	ENSG00000109736.14|MFSD10|PRPF8|PRPF8	955	-	4.383086	1.3493159	-1.0	-1.0
chr4	2930985	2931100	ENSG00000109736.14|MFSD10|PRPF8|PRPF8	936	-	4.5396085	1.1951747	-1.0	-1.0
chr4	2932919	2933129	ENSG00000109736.14|MFSD10|PRPF8|PRPF8	939	-	3.9891007	1.2166007	-1.0	-1.0
chr4	2932699	2932869	ENSG00000109736.14|MFSD10|PRPF8|PRPF8	904	-	3.9029078	1.0156071	-1.0	-1.0
chr4	2933917	2934458	ENSG00000109736.14|MFSD10|PRPF8|PRPF8	942	-	3.9395783	1.233188	-1.0	-1.0
chr4	2941581	2941686	ENSG00000087269.15|NOP14|PRPF8|PRPF8	916	-	2.9878843	1.0748957	-1.0	-1.0
chr4	2952274	2952374	ENSG00000087269.15|NOP14|PRPF8|PRPF8	911	-	3.6897712	1.0520939	-1.0	-1.0
chr4	2939428	2939526	ENSG00000087269.15|NOP14|PRPF8|PRPF8	917	-	3.2298818	1.0815102	-1.0	-1.0
chr4	2941475	2941581	ENSG00000087269.15|NOP14|PRPF8|PRPF8	913	-	6.3296676	1.062964	-1.0	-1.0
chr4	2948277	2948382	ENSG00000087269.15|NOP14|PRPF8|PRPF8	947	-	4.6860876	1.2788262	-1.0	-1.0
chr4	2956669	2956769	ENSG00000087269.15|NOP14|PRPF8|PRPF8	936	-	3.4389312	1.1936284	-1.0	-1.0
chr4	2947427	2947525	ENSG00000087269.15|NOP14|PRPF8|PRPF8	906	-	6.004032	1.0265359	-1.0	-1.0
chr4	3142770	3142880	ENSG00000197386.10|HTT|PRPF8|PRPF8	968	+	7.359906	1.4931905	-1.0	-1.0
chr4	3208812	3208911	ENSG00000197386.10|HTT|PRPF8|PRPF8	906	+	6.2015543	1.028888	-1.0	-1.0
chr4	3224016	3224126	ENSG00000197386.10|HTT|PRPF8|PRPF8	945	+	6.559149	1.2596028	-1.0	-1.0
chr4	3132813	3132911	ENSG00000197386.10|HTT|PRPF8|PRPF8	929	+	4.556574	1.1461786	-1.0	-1.0
chr4	3148109	3148207	ENSG00000197386.10|HTT|PRPF8|PRPF8	907	+	6.008349	1.0336118	-1.0	-1.0
chr4	3187795	3187985	ENSG00000197386.10|HTT|PRPF8|PRPF8	975	+	7.128905	1.6035593	-1.0	-1.0
chr4	3225743	3225843	ENSG00000197386.10|HTT|PRPF8|PRPF8	965	+	6.867786	1.4528246	-1.0	-1.0
chr4	3134425	3134535	ENSG00000197386.10|HTT|PRPF8|PRPF8	926	+	6.4371786	1.1294247	-1.0	-1.0
chr4	3228639	3228954	ENSG00000197386.10|HTT|PRPF8|PRPF8	929	+	4.934417	1.1477944	-1.0	-1.0
chr4	3206861	3206983	ENSG00000197386.10|HTT|PRPF8|PRPF8	958	+	4.615799	1.3774192	-1.0	-1.0
chr4	3121327	3121522	ENSG00000197386.10|HTT|PRPF8|PRPF8	949	+	5.255713	1.2906718	-1.0	-1.0
chr4	3099298	3099394	ENSG00000197386.10|HTT|PRPF8|PRPF8	906	+	6.004032	1.0267102	-1.0	-1.0
chr4	3212603	3212808	ENSG00000197386.10|HTT|PRPF8|PRPF8	975	+	5.747255	1.6071965	-1.0	-1.0
chr4	3173032	3173212	ENSG00000197386.10|HTT|PRPF8|PRPF8	925	+	4.742814	1.1224658	-1.0	-1.0
chr4	3105356	3105436	ENSG00000197386.10|HTT|PRPF8|PRPF8	956	+	6.700241	1.3543377	-1.0	-1.0
chr4	3116144	3116263	ENSG00000197386.10|HTT|PRPF8|PRPF8	970	+	5.5214844	1.528048	-1.0	-1.0
chr4	3417444	3417639	ENSG00000159788.18|RGS12|PRPF8|PRPF8	946	+	4.242649	1.2664948	-1.0	-1.0
chr4	3423554	3423654	ENSG00000159788.18|RGS12|PRPF8|PRPF8	910	+	6.3889456	1.0463313	-1.0	-1.0
chr4	3417092	3417192	ENSG00000159788.18|RGS12|PRPF8|PRPF8	934	+	4.5091214	1.1809669	-1.0	-1.0
chr4	3420718	3420818	ENSG00000159788.18|RGS12|PRPF8|PRPF8	906	+	5.937795	1.028888	-1.0	-1.0
chr4	3414125	3414320	ENSG00000159788.18|RGS12|PRPF8|PRPF8	914	+	3.1312697	1.0678498	-1.0	-1.0
chr4	3445264	3445419	ENSG00000109758.8|HGFAC|PRPF8|PRPF8	915	+	2.9669063	1.0723994	-1.0	-1.0
chr4	3445754	3445896	ENSG00000109758.8|HGFAC|PRPF8|PRPF8	913	+	3.3671253	1.0619793	-1.0	-1.0
chr4	3445419	3445614	ENSG00000109758.8|HGFAC|PRPF8|PRPF8	929	+	2.9646106	1.1474149	-1.0	-1.0
chr4	3444507	3444617	ENSG00000109758.8|HGFAC|PRPF8|PRPF8	907	+	6.211835	1.0300872	-1.0	-1.0
chr4	3445053	3445178	ENSG00000109758.8|HGFAC|PRPF8|PRPF8	904	+	2.7555783	1.0191717	-1.0	-1.0
chr4	3524906	3525011	ENSG00000163956.10|LRPAP1|PRPF8|PRPF8	920	-	3.2602139	1.0959961	-1.0	-1.0
chr4	3532149	3532208	ENSG00000163956.10|LRPAP1|PRPF8|PRPF8	958	-	4.864317	1.3801299	-1.0	-1.0
chr4	3524794	3524906	ENSG00000163956.10|LRPAP1|PRPF8|PRPF8	929	-	4.440624	1.1487756	-1.0	-1.0
chr4	3515961	3516136	ENSG00000163956.10|LRPAP1|PRPF8|PRPF8	930	-	5.768627	1.1525037	-1.0	-1.0
chr4	3517925	3518075	ENSG00000163956.10|LRPAP1|PRPF8|PRPF8	948	-	3.726921	1.280835	-1.0	-1.0
chr4	4289937	4290122	ENSG00000145220.13|LYAR|PRPF8|PRPF8	956	-	5.3560123	1.357886	-1.0	-1.0
chr4	4281782	4281892	ENSG00000145220.13|LYAR|PRPF8|PRPF8	966	-	4.788683	1.4632221	-1.0	-1.0
chr4	4274366	4274466	ENSG00000145220.13|LYAR|PRPF8|PRPF8	906	-	6.1163726	1.028888	-1.0	-1.0
chr4	4300001	4300097	ENSG00000168826.15|ZBTB49|PRPF8|PRPF8	935	+	6.589636	1.187086	-1.0	-1.0
chr4	4438393	4438509	ENSG00000168818.9|STX18|PRPF8|PRPF8	968	-	5.280864	1.4948782	-1.0	-1.0
chr4	4420837	4420944	ENSG00000168818.9|STX18|PRPF8|PRPF8	909	-	6.320421	1.0412855	-1.0	-1.0
chr4	4544802	4544962	ENSG00000247708.7|STX18-AS1|PRPF8|PRPF8	927	+	4.6518474	1.1379669	-1.0	-1.0
chr4	5798670	5798792	ENSG00000072840.12|EVC|PRPF8|PRPF8	959	+	6.908833	1.3869848	-1.0	-1.0
chr4	5756263	5756362	ENSG00000072840.12|EVC|PRPF8|PRPF8	900	+	4.1204123	1.0015731	-1.0	-1.0
chr4	6291916	6291997	ENSG00000109501.13|WFS1|PRPF8|PRPF8	971	+	4.3099504	1.5390906	-1.0	-1.0
chr4	6291997	6292097	ENSG00000109501.13|WFS1|PRPF8|PRPF8	924	+	3.0195477	1.1216984	-1.0	-1.0
chr4	6294940	6295125	ENSG00000109501.13|WFS1|PRPF8|PRPF8	950	+	4.158051	1.2990049	-1.0	-1.0
chr4	6287092	6287272	ENSG00000109501.13|WFS1|PRPF8|PRPF8	943	+	3.647688	1.2467101	-1.0	-1.0
chr4	6641160	6641355	ENSG00000179010.14|MRFAP1|PRPF8|PRPF8	963	+	4.29464	1.4311811	-1.0	-1.0
chr4	6674600	6674725	ENSG00000170846.16|AC093323.1|PRPF8|PRPF8	906	+	6.009608	1.0249496	-1.0	-1.0
chr4	6866153	6866338	ENSG00000170871.11|KIAA0232|PRPF8|PRPF8	954	+	6.8840966	1.3351681	-1.0	-1.0
chr4	6871583	6871682	ENSG00000170871.11|KIAA0232|PRPF8|PRPF8	932	+	4.4025235	1.1690323	-1.0	-1.0
chr4	6782841	6782961	ENSG00000170871.11|KIAA0232|PRPF8|PRPF8	908	+	2.9315565	1.0346287	-1.0	-1.0
chr4	6857163	6857230	ENSG00000170871.11|KIAA0232|PRPF8|PRPF8	903	+	6.1121674	1.0149163	-1.0	-1.0
chr4	7006631	7006726	ENSG00000132405.18|TBC1D14|PRPF8|PRPF8	906	+	6.163369	1.028888	-1.0	-1.0
chr4	7001149	7001344	ENSG00000132405.18|TBC1D14|PRPF8|PRPF8	965	+	6.5620666	1.4501172	-1.0	-1.0
chr4	7067857	7067970	ENSG00000109519.12|GRPEL1|PRPF8|PRPF8	941	-	4.3963985	1.2328134	-1.0	-1.0
chr4	7067970	7068080	ENSG00000109519.12|GRPEL1|PRPF8|PRPF8	950	-	5.3849955	1.2986689	-1.0	-1.0
chr4	7062315	7062466	ENSG00000109519.12|GRPEL1|PRPF8|PRPF8	907	-	6.093157	1.0299107	-1.0	-1.0
chr4	7778761	7778861	ENSG00000196526.10|AFAP1|PRPF8|PRPF8	902	-	5.9468226	1.0066237	-1.0	-1.0
chr4	8216257	8216397	ENSG00000125089.16|SH3TC1|PRPF8|PRPF8	907	+	6.15903	1.0337051	-1.0	-1.0
chr4	8212715	8212925	ENSG00000125089.16|SH3TC1|PRPF8|PRPF8	970	+	5.851453	1.5203693	-1.0	-1.0
chr4	8236172	8236517	ENSG00000125089.16|SH3TC1|PRPF8|PRPF8	939	+	4.6586113	1.2172881	-1.0	-1.0
chr4	8214474	8214580	ENSG00000125089.16|SH3TC1|PRPF8|PRPF8	945	+	4.454742	1.2570748	-1.0	-1.0
chr4	8235457	8235657	ENSG00000125089.16|SH3TC1|PRPF8|PRPF8	970	+	5.0208697	1.5220697	-1.0	-1.0
chr4	8217167	8217267	ENSG00000125089.16|SH3TC1|PRPF8|PRPF8	906	+	3.4354477	1.028888	-1.0	-1.0
chr4	8219414	8219530	ENSG00000125089.16|SH3TC1|PRPF8|PRPF8	918	+	3.4724865	1.0886135	-1.0	-1.0
chr4	8199307	8199405	ENSG00000125089.16|SH3TC1|PRPF8|PRPF8	907	+	6.155983	1.0298975	-1.0	-1.0
chr4	8410211	8410311	ENSG00000087008.15|ACOX3|PRPF8|PRPF8	929	-	4.556574	1.1461786	-1.0	-1.0
chr4	8389177	8389286	ENSG00000087008.15|ACOX3|PRPF8|PRPF8	904	-	6.3731837	1.0170615	-1.0	-1.0
chr4	8468333	8468438	ENSG00000155275.18|TRMT44|PRPF8|PRPF8	907	+	5.97974	1.0311282	-1.0	-1.0
chr4	9985667	9985772	ENSG00000109667.11|SLC2A9|PRPF8|PRPF8	937	-	4.395487	1.1978856	-1.0	-1.0
chr4	9920384	9920484	ENSG00000109667.11|SLC2A9|PRPF8|PRPF8	906	-	4.241337	1.028888	-1.0	-1.0
chr4	9908234	9908345	ENSG00000109667.11|SLC2A9|PRPF8|PRPF8	963	-	3.8035324	1.4278525	-1.0	-1.0
chr4	9834880	9834980	ENSG00000109667.11|SLC2A9|PRPF8|PRPF8	901	-	3.370789	1.0029626	-1.0	-1.0
chr4	10083021	10083126	ENSG00000071127.16|WDR1|PRPF8|PRPF8	906	-	2.884969	1.0249317	-1.0	-1.0
chr4	10077752	10077852	ENSG00000071127.16|WDR1|PRPF8|PRPF8	950	-	4.6968455	1.2971425	-1.0	-1.0
chr4	10082924	10083021	ENSG00000071127.16|WDR1|PRPF8|PRPF8	907	-	6.23191	1.0307996	-1.0	-1.0
chr4	10116554	10116650	ENSG00000071127.16|WDR1|PRPF8|PRPF8	922	-	4.4921827	1.1057109	-1.0	-1.0
chr4	10081246	10081346	ENSG00000071127.16|WDR1|PRPF8|PRPF8	907	-	6.008349	1.0335736	-1.0	-1.0
chr4	10116013	10116208	ENSG00000071127.16|WDR1|PRPF8|PRPF8	943	-	3.886416	1.2424705	-1.0	-1.0
chr4	10087705	10087815	ENSG00000071127.16|WDR1|PRPF8|PRPF8	950	-	4.2076645	1.300056	-1.0	-1.0
chr4	10078791	10078890	ENSG00000071127.16|WDR1|PRPF8|PRPF8	904	-	6.5136704	1.0176604	-1.0	-1.0
chr4	10088553	10088658	ENSG00000071127.16|WDR1|PRPF8|PRPF8	903	-	4.1177373	1.0115682	-1.0	-1.0
chr4	10077303	10077403	ENSG00000071127.16|WDR1|PRPF8|PRPF8	931	-	3.4989588	1.1581534	-1.0	-1.0
chr4	10098871	10098989	ENSG00000071127.16|WDR1|PRPF8|PRPF8	913	-	6.5192666	1.0603383	-1.0	-1.0
chr4	10103749	10103895	ENSG00000071127.16|WDR1|PRPF8|PRPF8	920	-	3.7272668	1.0969541	-1.0	-1.0
chr4	10103895	10103986	ENSG00000071127.16|WDR1|PRPF8|PRPF8	923	-	3.3406725	1.1127255	-1.0	-1.0
chr4	13579831	13579927	ENSG00000038219.12|BOD1L1|PRPF8|PRPF8	907	-	5.982623	1.0306869	-1.0	-1.0
chr4	13581019	13581054	ENSG00000038219.12|BOD1L1|PRPF8|PRPF8	976	-	7.5215526	1.6216432	-1.0	-1.0
chr4	15681279	15681384	ENSG00000118564.14|FBXL5|PRPF8|PRPF8	913	-	4.308908	1.0591762	-1.0	-1.0
chr4	15612242	15612377	ENSG00000118564.14|FBXL5|PRPF8|PRPF8	958	-	5.0486116	1.3750699	-1.0	-1.0
chr4	15644492	15644592	ENSG00000118564.14|FBXL5|PRPF8|PRPF8	906	-	5.951132	1.028888	-1.0	-1.0
chr4	15987662	15987716	ENSG00000007062.11|PROM1|PRPF8|PRPF8	904	-	6.2578144	1.0190457	-1.0	-1.0
chr4	16191263	16191468	ENSG00000169762.16|TAPT1|PRPF8|PRPF8	960	-	5.146694	1.3975718	-1.0	-1.0
chr4	16179502	16179652	ENSG00000169762.16|TAPT1|PRPF8|PRPF8	906	-	6.122087	1.0260315	-1.0	-1.0
chr4	16174203	16174323	ENSG00000169762.16|TAPT1|PRPF8|PRPF8	973	-	8.176328	1.5685612	-1.0	-1.0
chr4	17595429	17595529	ENSG00000002549.12|LAP3|PRPF8|PRPF8	901	+	3.0673673	1.0038897	-1.0	-1.0
chr4	17598455	17598558	ENSG00000002549.12|LAP3|PRPF8|PRPF8	904	+	6.220731	1.0177559	-1.0	-1.0
chr4	17582342	17582472	ENSG00000002549.12|LAP3|PRPF8|PRPF8	931	+	5.875339	1.1639655	-1.0	-1.0
chr4	17581764	17581874	ENSG00000002549.12|LAP3|PRPF8|PRPF8	905	+	6.294644	1.0214666	-1.0	-1.0
chr4	17595534	17595634	ENSG00000002549.12|LAP3|PRPF8|PRPF8	955	+	6.595058	1.3432328	-1.0	-1.0
chr4	17577466	17577567	ENSG00000002549.12|LAP3|PRPF8|PRPF8	928	+	3.6318455	1.142174	-1.0	-1.0
chr4	17577567	17577667	ENSG00000002549.12|LAP3|PRPF8|PRPF8	905	+	3.5111535	1.0224199	-1.0	-1.0
chr4	17583642	17583757	ENSG00000002549.12|LAP3|PRPF8|PRPF8	906	+	4.2306056	1.0283976	-1.0	-1.0
chr4	17585071	17585231	ENSG00000002549.12|LAP3|PRPF8|PRPF8	934	+	5.8888106	1.1786102	-1.0	-1.0
chr4	17813036	17813196	ENSG00000109805.9|NCAPG|PRPF8|PRPF8	931	+	4.9943113	1.1602243	-1.0	-1.0
chr4	22413181	22413286	ENSG00000152990.13|ADGRA3|PRPF8|PRPF8	939	-	4.1635437	1.214031	-1.0	-1.0
chr4	22420832	22420997	ENSG00000152990.13|ADGRA3|PRPF8|PRPF8	972	-	6.8826737	1.5490575	-1.0	-1.0
chr4	22454865	22454937	ENSG00000152990.13|ADGRA3|PRPF8|PRPF8	906	-	6.2015543	1.028888	-1.0	-1.0
chr4	22424084	22424189	ENSG00000152990.13|ADGRA3|PRPF8|PRPF8	906	-	5.9430985	1.0267409	-1.0	-1.0
chr4	23813689	23813799	ENSG00000109819.8|PPARGC1A|PRPF8|PRPF8	928	-	4.399	1.1408916	-1.0	-1.0
chr4	23828399	23828499	ENSG00000109819.8|PPARGC1A|PRPF8|PRPF8	933	-	4.352882	1.1757822	-1.0	-1.0
chr4	23831495	23831665	ENSG00000109819.8|PPARGC1A|PRPF8|PRPF8	962	-	6.765159	1.4159445	-1.0	-1.0
chr4	23824279	23824379	ENSG00000109819.8|PPARGC1A|PRPF8|PRPF8	902	-	3.3175156	1.0104315	-1.0	-1.0
chr4	23884658	23884853	ENSG00000109819.8|PPARGC1A|PRPF8|PRPF8	942	-	4.616521	1.2333218	-1.0	-1.0
chr4	24532863	24532963	ENSG00000109606.12|DHX15|PRPF8|PRPF8	921	-	4.3540907	1.1035563	-1.0	-1.0
chr4	24584322	24584422	ENSG00000109606.12|DHX15|PRPF8|PRPF8	906	-	3.5178785	1.0264426	-1.0	-1.0
chr4	24556250	24556355	ENSG00000109606.12|DHX15|PRPF8|PRPF8	940	-	4.104018	1.2254534	-1.0	-1.0
chr4	25234328	25234523	ENSG00000281028.1|AC104662.2|PRPF8|PRPF8	947	+	4.618689	1.277623	-1.0	-1.0
chr4	25268472	25268576	ENSG00000281028.1|AC104662.2|PRPF8|PRPF8	936	+	6.781831	1.1961915	-1.0	-1.0
chr4	25268472	25268576	ENSG00000038210.12|PI4K2B|PRPF8|PRPF8	936	+	6.781831	1.197015	-1.0	-1.0
chr4	25234329	25234431	ENSG00000038210.12|PI4K2B|PRPF8|PRPF8	935	+	4.627824	1.1850302	-1.0	-1.0
chr4	25392337	25392421	ENSG00000053900.10|ANAPC4|PRPF8|PRPF8	940	+	6.626233	1.2218117	-1.0	-1.0
chr4	25396663	25396764	ENSG00000053900.10|ANAPC4|PRPF8|PRPF8	953	+	6.5922995	1.3295786	-1.0	-1.0
chr4	25394670	25394713	ENSG00000053900.10|ANAPC4|PRPF8|PRPF8	902	+	6.198404	1.0066237	-1.0	-1.0
chr4	25377247	25377442	ENSG00000053900.10|ANAPC4|PRPF8|PRPF8	959	+	6.0909452	1.3899933	-1.0	-1.0
chr4	25393804	25393891	ENSG00000053900.10|ANAPC4|PRPF8|PRPF8	922	+	3.91916	1.1059892	-1.0	-1.0
chr4	25409697	25409791	ENSG00000053900.10|ANAPC4|PRPF8|PRPF8	952	+	6.6183853	1.3183348	-1.0	-1.0
chr4	26420645	26420790	ENSG00000168214.20|RBPJ|PRPF8|PRPF8	915	+	4.7465715	1.0693244	-1.0	-1.0
chr4	27021511	27021612	ENSG00000109689.15|STIM2|PRPF8|PRPF8	904	+	4.4555945	1.0166874	-1.0	-1.0
chr4	26858097	26858267	ENSG00000109689.15|STIM2|PRPF8|PRPF8	907	+	6.3902273	1.0310283	-1.0	-1.0
chr4	26857768	26857927	ENSG00000109689.15|STIM2|PRPF8|PRPF8	969	+	4.5167527	1.5084182	-1.0	-1.0
chr4	37686086	37686199	ENSG00000181826.9|RELL1|PRPF8|PRPF8	924	-	6.401636	1.121603	-1.0	-1.0
chr4	37847005	37847205	ENSG00000169299.13|PGM2|PRPF8|PRPF8	952	+	4.520498	1.3219957	-1.0	-1.0
chr4	38027787	38027879	ENSG00000065882.15|TBC1D1|PRPF8|PRPF8	907	+	6.4661517	1.0306869	-1.0	-1.0
chr4	38689071	38689176	ENSG00000109787.12|KLF3|PRPF8|PRPF8	946	+	6.5884004	1.2693592	-1.0	-1.0
chr4	38680586	38680756	ENSG00000109787.12|KLF3|PRPF8|PRPF8	954	+	5.1685696	1.3365803	-1.0	-1.0
chr4	38664461	38664651	ENSG00000109787.12|KLF3|PRPF8|PRPF8	932	+	5.54604	1.1668155	-1.0	-1.0
chr4	39304813	39304918	ENSG00000035928.15|RFC1|PRPF8|PRPF8	951	-	6.975733	1.3082273	-1.0	-1.0
chr4	39306591	39306691	ENSG00000035928.15|RFC1|PRPF8|PRPF8	904	-	4.230522	1.0195612	-1.0	-1.0
chr4	39323242	39323412	ENSG00000035928.15|RFC1|PRPF8|PRPF8	953	-	6.735692	1.3263953	-1.0	-1.0
chr4	39297549	39297744	ENSG00000035928.15|RFC1|PRPF8|PRPF8	978	-	6.5209627	1.6601483	-1.0	-1.0
chr4	39297604	39297711	ENSG00000206675.1|RNU6-32P|PRPF8|PRPF8	984	-	7.991399	1.807573	-1.0	-1.0
chr4	39432514	39432634	ENSG00000134962.6|KLB|PRPF8|PRPF8	914	+	4.5219426	1.0647904	-1.0	-1.0
chr4	39457440	39457650	ENSG00000163682.15|RPL9|PRPF8|PRPF8	945	-	6.653362	1.2616881	-1.0	-1.0
chr4	39454863	39455073	ENSG00000163682.15|RPL9|PRPF8|PRPF8	961	-	4.7079473	1.4057792	-1.0	-1.0
chr4	39454532	39454637	ENSG00000163682.15|RPL9|PRPF8|PRPF8	902	-	4.1435604	1.0069196	-1.0	-1.0
chr4	39456255	39456505	ENSG00000163682.15|RPL9|PRPF8|PRPF8	944	-	4.2217035	1.2486162	-1.0	-1.0
chr4	39458738	39458943	ENSG00000163682.15|RPL9|PRPF8|PRPF8	944	-	3.2492201	1.2539026	-1.0	-1.0
chr4	39458273	39458558	ENSG00000163682.15|RPL9|PRPF8|PRPF8	955	-	4.606711	1.3502738	-1.0	-1.0
chr4	39458097	39458193	ENSG00000163682.15|RPL9|PRPF8|PRPF8	951	-	6.714576	1.3099245	-1.0	-1.0
chr4	39463524	39463699	ENSG00000121897.14|LIAS|PRPF8|PRPF8	971	+	5.8297634	1.5353988	-1.0	-1.0
chr4	39514082	39514184	ENSG00000109814.11|UGDH|PRPF8|PRPF8	961	-	5.803897	1.4128535	-1.0	-1.0
chr4	39509650	39509755	ENSG00000109814.11|UGDH|PRPF8|PRPF8	906	-	5.937795	1.028888	-1.0	-1.0
chr4	39509759	39509869	ENSG00000109814.11|UGDH|PRPF8|PRPF8	960	-	4.973994	1.4011415	-1.0	-1.0
chr4	39503773	39503874	ENSG00000109814.11|UGDH|PRPF8|PRPF8	946	-	4.7613287	1.264481	-1.0	-1.0
chr4	39505617	39505722	ENSG00000109814.11|UGDH|PRPF8|PRPF8	939	-	3.9408982	1.2150545	-1.0	-1.0
chr4	39504315	39504415	ENSG00000109814.11|UGDH|PRPF8|PRPF8	906	-	5.951132	1.028888	-1.0	-1.0
chr4	39510861	39510996	ENSG00000109814.11|UGDH|PRPF8|PRPF8	925	-	6.4166594	1.1221924	-1.0	-1.0
chr4	39505138	39505236	ENSG00000109814.11|UGDH|PRPF8|PRPF8	905	-	4.2974024	1.0221087	-1.0	-1.0
chr4	39503874	39503985	ENSG00000109814.11|UGDH|PRPF8|PRPF8	938	-	3.3868294	1.2063557	-1.0	-1.0
chr4	39504416	39504508	ENSG00000109814.11|UGDH|PRPF8|PRPF8	985	-	5.516379	1.8184929	-1.0	-1.0
chr4	39755656	39755739	ENSG00000078140.13|UBE2K|PRPF8|PRPF8	932	+	4.4025235	1.168318	-1.0	-1.0
chr4	39698390	39698505	ENSG00000078140.13|UBE2K|PRPF8|PRPF8	913	+	2.9092336	1.0583228	-1.0	-1.0
chr4	39737419	39737513	ENSG00000078140.13|UBE2K|PRPF8|PRPF8	947	+	3.5457468	1.2754915	-1.0	-1.0
chr4	39862868	39862978	ENSG00000121892.14|PDS5A|PRPF8|PRPF8	964	-	7.0321784	1.4478693	-1.0	-1.0
chr4	39837761	39837936	ENSG00000121892.14|PDS5A|PRPF8|PRPF8	922	-	4.391079	1.1080731	-1.0	-1.0
chr4	39927960	39928080	ENSG00000121892.14|PDS5A|PRPF8|PRPF8	937	-	3.4732468	1.2030933	-1.0	-1.0
chr4	39976367	39976517	ENSG00000121892.14|PDS5A|PRPF8|PRPF8	922	-	4.376429	1.1069999	-1.0	-1.0
chr4	40152789	40152903	ENSG00000078177.13|N4BP2|PRPF8|PRPF8	973	+	5.6534677	1.5763216	-1.0	-1.0
chr4	41033235	41033304	ENSG00000163697.16|APBB2|PRPF8|PRPF8	904	-	4.1493917	1.0167562	-1.0	-1.0
chr4	40890308	40890438	ENSG00000163697.16|APBB2|PRPF8|PRPF8	906	-	3.1231322	1.0286454	-1.0	-1.0
chr4	41944822	41944926	ENSG00000109133.12|TMEM33|PRPF8|PRPF8	961	+	6.920479	1.4128114	-1.0	-1.0
chr4	41990661	41990760	ENSG00000014824.13|SLC30A9|PRPF8|PRPF8	941	+	4.4588113	1.2286199	-1.0	-1.0
chr4	44688041	44688141	ENSG00000151806.13|GUF1|PRPF8|PRPF8	935	+	4.6895833	1.1843276	-1.0	-1.0
chr4	44680440	44680552	ENSG00000151806.13|GUF1|PRPF8|PRPF8	930	+	6.619993	1.1544635	-1.0	-1.0
chr4	44689300	44689409	ENSG00000151806.13|GUF1|PRPF8|PRPF8	905	+	6.1983075	1.0230577	-1.0	-1.0
chr4	44678661	44678787	ENSG00000151806.13|GUF1|PRPF8|PRPF8	954	+	4.4263134	1.3408734	-1.0	-1.0
chr4	47885878	47885978	ENSG00000170448.11|NFXL1|PRPF8|PRPF8	906	-	6.2823453	1.028888	-1.0	-1.0
chr4	47899369	47899484	ENSG00000170448.11|NFXL1|PRPF8|PRPF8	946	-	6.7693133	1.2641432	-1.0	-1.0
chr4	47913869	47913968	ENSG00000170448.11|NFXL1|PRPF8|PRPF8	906	-	6.15168	1.028888	-1.0	-1.0
chr4	48832619	48832754	ENSG00000109180.14|OCIAD1|PRPF8|PRPF8	918	+	6.5132666	1.0863907	-1.0	-1.0
chr4	51874785	51874960	ENSG00000109184.14|DCUN1D4|PRPF8|PRPF8	952	+	6.7951374	1.3191724	-1.0	-1.0
chr4	51877750	51877870	ENSG00000109184.14|DCUN1D4|PRPF8|PRPF8	951	+	6.8201766	1.3083453	-1.0	-1.0
chr4	52082411	52082581	ENSG00000163071.10|SPATA18|PRPF8|PRPF8	909	+	6.269067	1.0413053	-1.0	-1.0
chr4	52712855	52713065	ENSG00000226950.6|DANCR|PRPF8|PRPF8	953	+	3.5851815	1.3285328	-1.0	-1.0
chr4	53383772	53383876	ENSG00000145216.15|FIP1L1|PRPF8|PRPF8	939	+	3.626482	1.2162386	-1.0	-1.0
chr4	53377822	53378037	ENSG00000145216.15|FIP1L1|PRPF8|PRPF8	957	+	4.8641896	1.3624424	-1.0	-1.0
chr4	53377838	53377923	ENSG00000282278.1|AC058822.1|PRPF8|PRPF8	922	+	3.6845841	1.1077172	-1.0	-1.0
chr4	53383772	53383876	ENSG00000282278.1|AC058822.1|PRPF8|PRPF8	939	+	3.626482	1.2164726	-1.0	-1.0
chr4	53377923	53378038	ENSG00000282278.1|AC058822.1|PRPF8|PRPF8	909	+	6.1670566	1.0430503	-1.0	-1.0
chr4	55411748	55411933	ENSG00000134851.12|TMEM165|PRPF8|PRPF8	920	+	4.1207895	1.0984424	-1.0	-1.0
chr4	55396281	55396391	ENSG00000134851.12|TMEM165|PRPF8|PRPF8	928	+	3.0262227	1.1441964	-1.0	-1.0
chr4	55444642	55444742	ENSG00000134852.14|CLOCK|PRPF8|PRPF8	906	-	5.951132	1.028888	-1.0	-1.0
chr4	55470716	55470806	ENSG00000134852.14|CLOCK|PRPF8|PRPF8	932	-	6.5990767	1.1648088	-1.0	-1.0
chr4	55546781	55546881	ENSG00000134852.14|CLOCK|PRPF8|PRPF8	906	-	6.1281962	1.028888	-1.0	-1.0
chr4	55438281	55438386	ENSG00000134852.14|CLOCK|PRPF8|PRPF8	934	-	4.5636244	1.1792586	-1.0	-1.0
chr4	55450090	55450210	ENSG00000134852.14|CLOCK|PRPF8|PRPF8	962	-	6.916261	1.4177492	-1.0	-1.0
chr4	55892614	55892711	ENSG00000090989.17|EXOC1|PRPF8|PRPF8	906	+	6.372103	1.028888	-1.0	-1.0
chr4	56378152	56378257	ENSG00000157426.13|AASDH|PRPF8|PRPF8	935	-	6.7681437	1.1849644	-1.0	-1.0
chr4	56450618	56450783	ENSG00000128050.8|PAICS|PRPF8|PRPF8	923	+	3.5951514	1.1143243	-1.0	-1.0
chr4	56441762	56441947	ENSG00000128050.8|PAICS|PRPF8|PRPF8	917	+	3.8629582	1.0787838	-1.0	-1.0
chr4	56446754	56446873	ENSG00000128050.8|PAICS|PRPF8|PRPF8	954	+	5.137585	1.3349437	-1.0	-1.0
chr4	56486324	56486397	ENSG00000174780.15|SRP72|PRPF8|PRPF8	907	+	6.3383813	1.0336118	-1.0	-1.0
chr4	56474093	56474197	ENSG00000174780.15|SRP72|PRPF8|PRPF8	914	+	3.490964	1.0635669	-1.0	-1.0
chr4	56474289	56474484	ENSG00000174780.15|SRP72|PRPF8|PRPF8	949	+	5.4125967	1.2909372	-1.0	-1.0
chr4	56919786	56919870	ENSG00000084093.16|REST|PRPF8|PRPF8	976	+	7.592873	1.626068	-1.0	-1.0
chr4	57023501	57023691	ENSG00000047315.15|POLR2B|PRPF8|PRPF8	933	+	4.9490457	1.1751183	-1.0	-1.0
chr4	57025426	57025537	ENSG00000047315.15|POLR2B|PRPF8|PRPF8	946	+	3.9704895	1.2672049	-1.0	-1.0
chr4	57006900	57007000	ENSG00000047315.15|POLR2B|PRPF8|PRPF8	905	+	3.0549328	1.0205444	-1.0	-1.0
chr4	67634241	67634322	ENSG00000033178.12|UBA6|PRPF8|PRPF8	926	-	4.8358374	1.1336656	-1.0	-1.0
chr4	67662132	67662255	ENSG00000033178.12|UBA6|PRPF8|PRPF8	906	-	5.951132	1.028888	-1.0	-1.0
chr4	68349535	68349720	ENSG00000083896.12|YTHDC1|PRPF8|PRPF8	942	-	4.6020184	1.2347407	-1.0	-1.0
chr4	68322666	68322766	ENSG00000083896.12|YTHDC1|PRPF8|PRPF8	906	-	5.951132	1.028888	-1.0	-1.0
chr4	68318825	68318862	ENSG00000083896.12|YTHDC1|PRPF8|PRPF8	904	-	4.230522	1.0192746	-1.0	-1.0
chr4	68330001	68330119	ENSG00000083896.12|YTHDC1|PRPF8|PRPF8	966	-	5.337662	1.4623774	-1.0	-1.0
chr4	68826409	68826497	ENSG00000109181.11|UGT2B10|PRPF8|PRPF8	922	+	4.4471335	1.1079574	-1.0	-1.0
chr4	68931154	68931242	ENSG00000135220.10|UGT2A3|PRPF8|PRPF8	945	-	4.923198	1.2624415	-1.0	-1.0
chr4	69019504	69019663	ENSG00000251685.3|UGT2B27P|PRPF8|PRPF8	913	-	4.322733	1.0610727	-1.0	-1.0
chr4	69107174	69107262	ENSG00000171234.13|UGT2B7|PRPF8|PRPF8	911	+	4.5630136	1.0508171	-1.0	-1.0
chr4	70799764	70799949	ENSG00000018189.12|RUFY3|PRPF8|PRPF8	958	+	7.0097046	1.3776281	-1.0	-1.0
chr4	70826030	70826220	ENSG00000132463.13|GRSF1|PRPF8|PRPF8	955	-	4.883577	1.3478302	-1.0	-1.0
chr4	70832306	70832411	ENSG00000132463.13|GRSF1|PRPF8|PRPF8	954	-	5.1780577	1.3339689	-1.0	-1.0
chr4	70839371	70839531	ENSG00000132463.13|GRSF1|PRPF8|PRPF8	943	-	5.10576	1.241395	-1.0	-1.0
chr4	70825390	70825525	ENSG00000132463.13|GRSF1|PRPF8|PRPF8	943	-	6.30925	1.243327	-1.0	-1.0
chr4	73026747	73026847	ENSG00000210839.1|RNU6ATAC5P|PRPF8|PRPF8	955	+	6.6291847	1.3451259	-1.0	-1.0
chr4	73102375	73102485	ENSG00000132466.18|ANKRD17|PRPF8|PRPF8	929	-	3.9890916	1.1488599	-1.0	-1.0
chr4	73258275	73258375	ENSG00000132466.18|ANKRD17|PRPF8|PRPF8	903	-	2.7578144	1.0147982	-1.0	-1.0
chr4	73177379	73177494	ENSG00000132466.18|ANKRD17|PRPF8|PRPF8	952	-	3.885156	1.320175	-1.0	-1.0
chr4	73147240	73147350	ENSG00000132466.18|ANKRD17|PRPF8|PRPF8	956	-	5.143292	1.3606308	-1.0	-1.0
chr4	73148812	73148922	ENSG00000132466.18|ANKRD17|PRPF8|PRPF8	967	-	6.7018514	1.4775074	-1.0	-1.0
chr4	73144744	73144832	ENSG00000132466.18|ANKRD17|PRPF8|PRPF8	942	-	4.039169	1.2347635	-1.0	-1.0
chr4	73078641	73078741	ENSG00000132466.18|ANKRD17|PRPF8|PRPF8	923	-	4.3462844	1.1137173	-1.0	-1.0
chr4	73142639	73142749	ENSG00000132466.18|ANKRD17|PRPF8|PRPF8	908	-	2.887958	1.0347232	-1.0	-1.0
chr4	73135116	73135216	ENSG00000132466.18|ANKRD17|PRPF8|PRPF8	906	-	4.1947412	1.0274657	-1.0	-1.0
chr4	73121616	73121721	ENSG00000132466.18|ANKRD17|PRPF8|PRPF8	960	-	5.109229	1.3962544	-1.0	-1.0
chr4	73146763	73146863	ENSG00000132466.18|ANKRD17|PRPF8|PRPF8	910	-	6.264538	1.0480293	-1.0	-1.0
chr4	73405001	73405115	ENSG00000163631.16|ALB|PRPF8|PRPF8	949	+	4.5538483	1.2951963	-1.0	-1.0
chr4	73408476	73408593	ENSG00000163631.16|ALB|PRPF8|PRPF8	944	+	3.9625978	1.248785	-1.0	-1.0
chr4	73410207	73410311	ENSG00000163631.16|ALB|PRPF8|PRPF8	924	+	3.2660055	1.1166863	-1.0	-1.0
chr4	73419455	73419506	ENSG00000163631.16|ALB|PRPF8|PRPF8	905	+	2.7862873	1.021683	-1.0	-1.0
chr4	73416150	73416250	ENSG00000163631.16|ALB|PRPF8|PRPF8	904	+	4.1407185	1.0170174	-1.0	-1.0
chr4	73408768	73408908	ENSG00000163631.16|ALB|PRPF8|PRPF8	934	+	4.050126	1.1782919	-1.0	-1.0
chr4	73410409	73410519	ENSG00000163631.16|ALB|PRPF8|PRPF8	927	+	4.44722	1.1352162	-1.0	-1.0
chr4	73418311	73418436	ENSG00000163631.16|ALB|PRPF8|PRPF8	964	+	4.2628436	1.4448619	-1.0	-1.0
chr4	73419639	73419809	ENSG00000163631.16|ALB|PRPF8|PRPF8	937	+	3.07121	1.1973026	-1.0	-1.0
chr4	73417393	73417530	ENSG00000163631.16|ALB|PRPF8|PRPF8	958	+	6.489047	1.3728788	-1.0	-1.0
chr4	73420129	73420253	ENSG00000163631.16|ALB|PRPF8|PRPF8	968	+	5.5824065	1.4916676	-1.0	-1.0
chr4	73406761	73406886	ENSG00000163631.16|ALB|PRPF8|PRPF8	954	+	5.6375227	1.3401337	-1.0	-1.0
chr4	73415139	73415269	ENSG00000163631.16|ALB|PRPF8|PRPF8	931	+	3.7904267	1.1642536	-1.0	-1.0
chr4	73455137	73455235	ENSG00000081051.7|AFP|PRPF8|PRPF8	906	+	6.190251	1.028888	-1.0	-1.0
chr4	73443444	73443544	ENSG00000081051.7|AFP|PRPF8|PRPF8	924	+	2.917393	1.118644	-1.0	-1.0
chr4	73455235	73455405	ENSG00000081051.7|AFP|PRPF8|PRPF8	945	+	3.457383	1.2558243	-1.0	-1.0
chr4	73442428	73442538	ENSG00000081051.7|AFP|PRPF8|PRPF8	968	+	5.2383194	1.4893397	-1.0	-1.0
chr4	73453897	73454012	ENSG00000081051.7|AFP|PRPF8|PRPF8	943	+	6.70679	1.2442658	-1.0	-1.0
chr4	73450753	73450863	ENSG00000081051.7|AFP|PRPF8|PRPF8	927	+	3.131496	1.1354549	-1.0	-1.0
chr4	73452624	73452764	ENSG00000081051.7|AFP|PRPF8|PRPF8	915	+	4.0156417	1.0681345	-1.0	-1.0
chr4	73447676	73447776	ENSG00000081051.7|AFP|PRPF8|PRPF8	974	+	4.872075	1.5899934	-1.0	-1.0
chr4	73449467	73449567	ENSG00000081051.7|AFP|PRPF8|PRPF8	931	+	3.3896198	1.1637809	-1.0	-1.0
chr4	73445122	73445242	ENSG00000081051.7|AFP|PRPF8|PRPF8	932	+	3.2003772	1.1643627	-1.0	-1.0
chr4	74158281	74158451	ENSG00000163738.18|MTHFD2L|PRPF8|PRPF8	949	+	5.4755297	1.2909919	-1.0	-1.0
chr4	75514154	75514304	ENSG00000163743.13|RCHY1|PRPF8|PRPF8	944	-	5.123867	1.2516549	-1.0	-1.0
chr4	75521745	75521935	ENSG00000174796.12|THAP6|PRPF8|PRPF8	923	+	4.583413	1.1128836	-1.0	-1.0
chr4	75673207	75673327	ENSG00000138757.14|G3BP2|PRPF8|PRPF8	952	-	4.0185924	1.3170534	-1.0	-1.0
chr4	75770821	75770924	ENSG00000138768.14|USO1|PRPF8|PRPF8	904	+	6.385971	1.0173285	-1.0	-1.0
chr4	75770437	75770539	ENSG00000138768.14|USO1|PRPF8|PRPF8	907	+	6.220008	1.0333962	-1.0	-1.0
chr4	75939927	75940057	ENSG00000138744.14|NAAA|PRPF8|PRPF8	904	-	6.0953984	1.0156873	-1.0	-1.0
chr4	75919841	75919975	ENSG00000138744.14|NAAA|PRPF8|PRPF8	983	-	8.386936	1.7585771	-1.0	-1.0
chr4	75961027	75961104	ENSG00000198301.11|SDAD1|PRPF8|PRPF8	964	-	5.0143905	1.4426516	-1.0	-1.0
chr4	75973316	75973391	ENSG00000198301.11|SDAD1|PRPF8|PRPF8	926	-	4.570147	1.1335249	-1.0	-1.0
chr4	76130655	76130755	ENSG00000138750.14|NUP54|PRPF8|PRPF8	910	-	3.805927	1.0437589	-1.0	-1.0
chr4	76118043	76118178	ENSG00000138750.14|NUP54|PRPF8|PRPF8	904	-	6.237265	1.0179807	-1.0	-1.0
chr4	76532221	76532327	ENSG00000207307.1|RNU6-145P|PRPF8|PRPF8	983	-	6.8685884	1.7598915	-1.0	-1.0
chr4	77020576	77020746	ENSG00000138758.11|SEPT11|PRPF8|PRPF8	943	+	6.4732447	1.2449026	-1.0	-1.0
chr4	77058506	77058621	ENSG00000118816.9|CCNI|PRPF8|PRPF8	962	-	7.07981	1.4200647	-1.0	-1.0
chr4	77726165	77726265	ENSG00000138767.12|CNOT6L|PRPF8|PRPF8	932	-	4.4025235	1.1685351	-1.0	-1.0
chr4	77862769	77862969	ENSG00000169288.17|MRPL1|PRPF8|PRPF8	955	+	3.999555	1.3447562	-1.0	-1.0
chr4	78245325	78245430	ENSG00000138759.18|FRAS1|PRPF8|PRPF8	906	+	5.990831	1.028888	-1.0	-1.0
chr4	78281397	78281433	ENSG00000138759.18|FRAS1|PRPF8|PRPF8	970	+	5.5799813	1.5194803	-1.0	-1.0
chr4	78429124	78429226	ENSG00000138759.18|FRAS1|PRPF8|PRPF8	904	+	2.657565	1.0196757	-1.0	-1.0
chr4	78065984	78066016	ENSG00000138759.18|FRAS1|PRPF8|PRPF8	967	+	5.307953	1.475544	-1.0	-1.0
chr4	78286434	78286534	ENSG00000138759.18|FRAS1|PRPF8|PRPF8	912	+	2.9297383	1.0537426	-1.0	-1.0
chr4	78337753	78337918	ENSG00000138759.18|FRAS1|PRPF8|PRPF8	937	+	4.113322	1.1974508	-1.0	-1.0
chr4	78375768	78375879	ENSG00000138759.18|FRAS1|PRPF8|PRPF8	964	+	7.1793375	1.4381359	-1.0	-1.0
chr4	78515908	78516008	ENSG00000138759.18|FRAS1|PRPF8|PRPF8	907	+	2.9864395	1.0306853	-1.0	-1.0
chr4	78284429	78284548	ENSG00000138759.18|FRAS1|PRPF8|PRPF8	951	+	3.8931606	1.3079929	-1.0	-1.0
chr4	78412983	78413085	ENSG00000138759.18|FRAS1|PRPF8|PRPF8	941	+	4.6459675	1.230407	-1.0	-1.0
chr4	78308100	78308209	ENSG00000138759.18|FRAS1|PRPF8|PRPF8	931	+	2.9054897	1.1582166	-1.0	-1.0
chr4	78445611	78445801	ENSG00000138759.18|FRAS1|PRPF8|PRPF8	961	+	6.8664274	1.4034342	-1.0	-1.0
chr4	78450295	78450435	ENSG00000138759.18|FRAS1|PRPF8|PRPF8	917	+	3.1221151	1.0833902	-1.0	-1.0
chr4	78516013	78516113	ENSG00000138759.18|FRAS1|PRPF8|PRPF8	902	+	4.2031646	1.0066237	-1.0	-1.0
chr4	78379996	78380116	ENSG00000138759.18|FRAS1|PRPF8|PRPF8	907	+	6.046678	1.0323602	-1.0	-1.0
chr4	78363567	78363665	ENSG00000138759.18|FRAS1|PRPF8|PRPF8	910	+	3.0209208	1.0481706	-1.0	-1.0
chr4	78923806	78923947	ENSG00000163291.14|PAQR3|PRPF8|PRPF8	931	-	6.5990767	1.1640022	-1.0	-1.0
chr4	82371584	82371709	ENSG00000138668.18|HNRNPD|PRPF8|PRPF8	926	-	6.285047	1.1335938	-1.0	-1.0
chr4	82356702	82356895	ENSG00000138668.18|HNRNPD|PRPF8|PRPF8	951	-	3.7596185	1.3082417	-1.0	-1.0
chr4	82356447	82356607	ENSG00000138668.18|HNRNPD|PRPF8|PRPF8	907	-	6.166973	1.0305053	-1.0	-1.0
chr4	82425933	82426129	ENSG00000152795.17|HNRNPDL|PRPF8|PRPF8	965	-	4.0821757	1.4548227	-1.0	-1.0
chr4	82425468	82425618	ENSG00000152795.17|HNRNPDL|PRPF8|PRPF8	924	-	3.3320017	1.1177009	-1.0	-1.0
chr4	82428179	82428277	ENSG00000152795.17|HNRNPDL|PRPF8|PRPF8	906	-	3.2501776	1.028888	-1.0	-1.0
chr4	82456929	82457038	ENSG00000145293.15|ENOPH1|PRPF8|PRPF8	945	+	6.7273726	1.2567973	-1.0	-1.0
chr4	82890989	82891159	ENSG00000138674.16|SEC31A|PRPF8|PRPF8	909	-	2.800664	1.0414674	-1.0	-1.0
chr4	82871892	82872022	ENSG00000138674.16|SEC31A|PRPF8|PRPF8	901	-	3.549742	1.0048697	-1.0	-1.0
chr4	82854902	82855002	ENSG00000138674.16|SEC31A|PRPF8|PRPF8	902	-	6.198404	1.0066237	-1.0	-1.0
chr4	82880798	82880898	ENSG00000138674.16|SEC31A|PRPF8|PRPF8	902	-	3.4935336	1.0094556	-1.0	-1.0
chr4	82864361	82864476	ENSG00000138674.16|SEC31A|PRPF8|PRPF8	953	-	4.9745793	1.3263324	-1.0	-1.0
chr4	82863225	82863392	ENSG00000138674.16|SEC31A|PRPF8|PRPF8	939	-	4.1929717	1.2151111	-1.0	-1.0
chr4	82878729	82878864	ENSG00000138674.16|SEC31A|PRPF8|PRPF8	931	-	3.4131508	1.1607707	-1.0	-1.0
chr4	82866807	82866927	ENSG00000138674.16|SEC31A|PRPF8|PRPF8	970	-	4.380917	1.5176429	-1.0	-1.0
chr4	82844299	82844494	ENSG00000138674.16|SEC31A|PRPF8|PRPF8	936	-	3.1294694	1.1910307	-1.0	-1.0
chr4	82857688	82857793	ENSG00000138674.16|SEC31A|PRPF8|PRPF8	906	-	4.1790953	1.0280328	-1.0	-1.0
chr4	82900017	82900142	ENSG00000251022.6|THAP9-AS1|PRPF8|PRPF8	906	-	6.2735233	1.0291878	-1.0	-1.0
chr4	83418097	83418197	ENSG00000163312.10|HELQ|PRPF8|PRPF8	903	-	6.325808	1.011397	-1.0	-1.0
chr4	83429523	83429628	ENSG00000163312.10|HELQ|PRPF8|PRPF8	956	-	6.744421	1.3541412	-1.0	-1.0
chr4	83458323	83458518	ENSG00000163319.10|MRPS18C|PRPF8|PRPF8	971	+	7.4582653	1.5386349	-1.0	-1.0
chr4	84733381	84733481	ENSG00000163625.15|WDFY3|PRPF8|PRPF8	936	-	4.3898964	1.1949799	-1.0	-1.0
chr4	84794878	84794979	ENSG00000163625.15|WDFY3|PRPF8|PRPF8	953	-	6.6630254	1.331023	-1.0	-1.0
chr4	84683942	84684062	ENSG00000163625.15|WDFY3|PRPF8|PRPF8	959	-	4.4230785	1.3922397	-1.0	-1.0
chr4	84702352	84702452	ENSG00000163625.15|WDFY3|PRPF8|PRPF8	972	-	7.1519766	1.5458784	-1.0	-1.0
chr4	84809795	84809895	ENSG00000163625.15|WDFY3|PRPF8|PRPF8	902	-	5.9468226	1.0066237	-1.0	-1.0
chr4	84801649	84801764	ENSG00000163625.15|WDFY3|PRPF8|PRPF8	944	-	4.7906046	1.2512462	-1.0	-1.0
chr4	87047494	87047684	ENSG00000172493.20|AFF1|PRPF8|PRPF8	918	+	3.4524674	1.084104	-1.0	-1.0
chr4	87115201	87115299	ENSG00000172493.20|AFF1|PRPF8|PRPF8	952	+	3.980678	1.3178376	-1.0	-1.0
chr4	87127642	87127703	ENSG00000172493.20|AFF1|PRPF8|PRPF8	977	+	7.431145	1.6318426	-1.0	-1.0
chr4	87105807	87105845	ENSG00000172493.20|AFF1|PRPF8|PRPF8	956	+	4.377031	1.3614333	-1.0	-1.0
chr4	87131792	87131864	ENSG00000172493.20|AFF1|PRPF8|PRPF8	974	+	5.415936	1.5924008	-1.0	-1.0
chr4	87220348	87220513	ENSG00000145332.13|KLHL8|PRPF8|PRPF8	918	-	3.8328478	1.0850636	-1.0	-1.0
chr4	87372708	87372815	ENSG00000198189.10|HSD17B11|PRPF8|PRPF8	938	-	3.5908759	1.2077435	-1.0	-1.0
chr4	87374698	87374803	ENSG00000198189.10|HSD17B11|PRPF8|PRPF8	963	-	5.086947	1.4295046	-1.0	-1.0
chr4	88046761	88046861	ENSG00000118762.7|PKD2|PRPF8|PRPF8	906	+	6.304031	1.0267102	-1.0	-1.0
chr4	88036373	88036573	ENSG00000118762.7|PKD2|PRPF8|PRPF8	949	+	5.2033567	1.2955588	-1.0	-1.0
chr4	88206419	88206614	ENSG00000118777.10|ABCG2|PRPF8|PRPF8	906	-	6.3699675	1.0259309	-1.0	-1.0
chr4	88206426	88206552	ENSG00000221440.1|RNU6ATAC31P|PRPF8|PRPF8	906	-	6.405716	1.0254927	-1.0	-1.0
chr4	88277068	88277258	ENSG00000163644.14|PPM1K|PRPF8|PRPF8	920	-	3.5919125	1.098762	-1.0	-1.0
chr4	88684847	88684954	ENSG00000207524.1|RNU6-33P|PRPF8|PRPF8	982	-	4.481642	1.7466452	-1.0	-1.0
chr4	89681566	89681684	ENSG00000251095.6|AC097478.1|PRPF8|PRPF8	967	+	4.242403	1.4846439	-1.0	-1.0
chr4	94455324	94455464	ENSG00000163110.14|PDLIM5|PRPF8|PRPF8	906	+	4.7366805	1.0252526	-1.0	-1.0
chr4	98352500	98352601	ENSG00000138698.14|RAP1GDS1|PRPF8|PRPF8	907	+	6.3210173	1.0297874	-1.0	-1.0
chr4	98891236	98891341	ENSG00000151247.12|EIF4E|PRPF8|PRPF8	926	-	6.481634	1.1283562	-1.0	-1.0
chr4	98887888	98887952	ENSG00000151247.12|EIF4E|PRPF8|PRPF8	949	-	6.581285	1.2921139	-1.0	-1.0
chr4	98928944	98929092	ENSG00000151247.12|EIF4E|PRPF8|PRPF8	907	-	5.6954093	1.0327879	-1.0	-1.0
chr4	98995867	98995967	ENSG00000164024.11|METAP1|PRPF8|PRPF8	908	+	6.249765	1.0379045	-1.0	-1.0
chr4	98995764	98995867	ENSG00000164024.11|METAP1|PRPF8|PRPF8	977	+	7.3317165	1.6410317	-1.0	-1.0
chr4	99045198	99045310	ENSG00000164024.11|METAP1|PRPF8|PRPF8	968	+	6.9854927	1.4989778	-1.0	-1.0
chr4	99081888	99082083	ENSG00000197894.10|ADH5|PRPF8|PRPF8	960	-	6.7900186	1.4032078	-1.0	-1.0
chr4	99074912	99075037	ENSG00000197894.10|ADH5|PRPF8|PRPF8	950	-	3.800014	1.3046504	-1.0	-1.0
chr4	99076194	99076404	ENSG00000197894.10|ADH5|PRPF8|PRPF8	974	-	5.1965885	1.5928024	-1.0	-1.0
chr4	99208582	99208777	ENSG00000172955.17|ADH6|PRPF8|PRPF8	958	-	4.4642706	1.3779317	-1.0	-1.0
chr4	99601611	99601711	ENSG00000138823.13|MTTP|PRPF8|PRPF8	902	+	5.9468226	1.0066237	-1.0	-1.0
chr4	99946438	99946538	ENSG00000164031.16|DNAJB14|PRPF8|PRPF8	928	-	3.6877344	1.1430913	-1.0	-1.0
chr4	99930376	99930551	ENSG00000164031.16|DNAJB14|PRPF8|PRPF8	954	-	6.787168	1.3345296	-1.0	-1.0
chr4	99948740	99948855	ENSG00000164032.11|H2AFZ|PRPF8|PRPF8	907	-	4.3636127	1.0324267	-1.0	-1.0
chr4	99949355	99950265	ENSG00000164032.11|H2AFZ|PRPF8|PRPF8	950	-	4.028734	1.2981734	-1.0	-1.0
chr4	99949150	99949345	ENSG00000164032.11|H2AFZ|PRPF8|PRPF8	950	-	4.2854548	1.3025844	-1.0	-1.0
chr4	101061086	101061161	ENSG00000138814.16|PPP3CA|PRPF8|PRPF8	964	-	4.9963436	1.444594	-1.0	-1.0
chr4	102596212	102596327	ENSG00000109320.11|NFKB1|PRPF8|PRPF8	943	+	4.06151	1.2412363	-1.0	-1.0
chr4	102537846	102537951	ENSG00000109320.11|NFKB1|PRPF8|PRPF8	939	+	4.6067	1.2180977	-1.0	-1.0
chr4	102593443	102593563	ENSG00000109320.11|NFKB1|PRPF8|PRPF8	938	+	6.53792	1.2066643	-1.0	-1.0
chr4	102639712	102639822	ENSG00000109323.8|MANBA|PRPF8|PRPF8	951	-	4.7678986	1.30781	-1.0	-1.0
chr4	102760717	102760817	ENSG00000109323.8|MANBA|PRPF8|PRPF8	907	-	2.9009051	1.0323952	-1.0	-1.0
chr4	102809791	102809916	ENSG00000109332.19|UBE2D3|PRPF8|PRPF8	936	-	3.981409	1.193753	-1.0	-1.0
chr4	102802478	102802633	ENSG00000109332.19|UBE2D3|PRPF8|PRPF8	939	-	4.7470803	1.216605	-1.0	-1.0
chr4	102826365	102826484	ENSG00000109332.19|UBE2D3|PRPF8|PRPF8	940	-	3.5219033	1.222609	-1.0	-1.0
chr4	103057800	103057920	ENSG00000164038.14|SLC9B2|PRPF8|PRPF8	970	-	5.3058476	1.5286189	-1.0	-1.0
chr4	103086388	103086540	ENSG00000164039.14|BDH2|PRPF8|PRPF8	980	-	7.7662144	1.6924356	-1.0	-1.0
chr4	105473893	105473998	ENSG00000138777.19|PPA2|PRPF8|PRPF8	940	-	4.566702	1.2190635	-1.0	-1.0
chr4	105424195	105424305	ENSG00000138777.19|PPA2|PRPF8|PRPF8	955	-	5.173308	1.343898	-1.0	-1.0
chr4	106235268	106235367	ENSG00000145348.16|TBCK|PRPF8|PRPF8	966	-	3.9819186	1.4747661	-1.0	-1.0
chr4	106230362	106230446	ENSG00000145348.16|TBCK|PRPF8|PRPF8	950	-	6.722819	1.2994171	-1.0	-1.0
chr4	106230261	106230362	ENSG00000145348.16|TBCK|PRPF8|PRPF8	903	-	6.1308613	1.0129409	-1.0	-1.0
chr4	106248811	106248920	ENSG00000145348.16|TBCK|PRPF8|PRPF8	971	-	5.4693937	1.5310422	-1.0	-1.0
chr4	106248920	106248982	ENSG00000145348.16|TBCK|PRPF8|PRPF8	981	-	6.928403	1.7260436	-1.0	-1.0
chr4	106250417	106250478	ENSG00000145348.16|TBCK|PRPF8|PRPF8	957	-	5.300112	1.3626765	-1.0	-1.0
chr4	106321444	106321544	ENSG00000164022.16|AIMP1|PRPF8|PRPF8	906	+	5.990831	1.028888	-1.0	-1.0
chr4	106336938	106337037	ENSG00000164022.16|AIMP1|PRPF8|PRPF8	942	+	6.6707864	1.2357745	-1.0	-1.0
chr4	106316594	106316699	ENSG00000164022.16|AIMP1|PRPF8|PRPF8	905	+	3.0808325	1.0229199	-1.0	-1.0
chr4	106316506	106316594	ENSG00000164022.16|AIMP1|PRPF8|PRPF8	956	+	4.347768	1.3555516	-1.0	-1.0
chr4	107719967	107720092	ENSG00000138801.8|PAPSS1|PRPF8|PRPF8	905	-	6.0932817	1.0215487	-1.0	-1.0
chr4	107631630	107631735	ENSG00000138801.8|PAPSS1|PRPF8|PRPF8	929	-	6.6519003	1.1470846	-1.0	-1.0
chr4	108023478	108023628	ENSG00000138796.16|HADH|PRPF8|PRPF8	906	+	5.945416	1.028888	-1.0	-1.0
chr4	108019564	108019664	ENSG00000138796.16|HADH|PRPF8|PRPF8	906	+	6.004032	1.0265093	-1.0	-1.0
chr4	108620580	108620735	ENSG00000109475.16|RPL34|PRPF8|PRPF8	925	+	3.4583516	1.1220713	-1.0	-1.0
chr4	108622187	108622302	ENSG00000109475.16|RPL34|PRPF8|PRPF8	904	+	4.5585413	1.0158169	-1.0	-1.0
chr4	108622042	108622162	ENSG00000109475.16|RPL34|PRPF8|PRPF8	932	+	3.4867737	1.1644053	-1.0	-1.0
chr4	108650698	108650794	ENSG00000198856.12|OSTC|PRPF8|PRPF8	914	+	3.0845733	1.063956	-1.0	-1.0
chr4	109717547	109717652	ENSG00000123739.10|PLA2G12A|PRPF8|PRPF8	958	-	4.4554877	1.3719926	-1.0	-1.0
chr4	109717445	109717547	ENSG00000123739.10|PLA2G12A|PRPF8|PRPF8	947	-	6.645727	1.2721705	-1.0	-1.0
chr4	109760522	109760627	ENSG00000205403.12|CFI|PRPF8|PRPF8	906	-	3.0975866	1.0250463	-1.0	-1.0
chr4	109764443	109764588	ENSG00000205403.12|CFI|PRPF8|PRPF8	943	-	3.5837681	1.2460101	-1.0	-1.0
chr4	109760269	109760379	ENSG00000205403.12|CFI|PRPF8|PRPF8	921	-	2.8895946	1.1022191	-1.0	-1.0
chr4	109757762	109757783	ENSG00000205403.12|CFI|PRPF8|PRPF8	967	-	7.1325693	1.4754771	-1.0	-1.0
chr4	109752467	109752503	ENSG00000205403.12|CFI|PRPF8|PRPF8	903	-	2.814837	1.0146501	-1.0	-1.0
chr4	109742400	109742590	ENSG00000205403.12|CFI|PRPF8|PRPF8	958	-	4.548727	1.377062	-1.0	-1.0
chr4	109823964	109824033	ENSG00000109534.16|GAR1|PRPF8|PRPF8	906	+	3.5922067	1.028888	-1.0	-1.0
chr4	112265013	112265173	ENSG00000138660.11|AP1AR|PRPF8|PRPF8	914	+	4.5166106	1.0676353	-1.0	-1.0
chr4	112253207	112253311	ENSG00000138660.11|AP1AR|PRPF8|PRPF8	965	+	6.84089	1.4563508	-1.0	-1.0
chr4	112262987	112263086	ENSG00000138660.11|AP1AR|PRPF8|PRPF8	939	+	3.3985426	1.2122748	-1.0	-1.0
chr4	112589644	112589814	ENSG00000138658.15|ZGRF1|PRPF8|PRPF8	938	-	6.6571846	1.2062019	-1.0	-1.0
chr4	112646350	112646451	ENSG00000174720.15|LARP7|PRPF8|PRPF8	963	+	6.9273806	1.4308274	-1.0	-1.0
chr4	113759234	113759409	ENSG00000145349.16|CAMK2D|PRPF8|PRPF8	958	-	6.7725077	1.3717064	-1.0	-1.0
chr4	113509637	113509675	ENSG00000145349.16|CAMK2D|PRPF8|PRPF8	907	-	4.439805	1.0323952	-1.0	-1.0
chr4	118278878	118278988	ENSG00000269893.6|SNHG8|PRPF8|PRPF8	906	+	3.4828136	1.0280986	-1.0	-1.0
chr4	118279288	118279431	ENSG00000269893.6|SNHG8|PRPF8|PRPF8	943	+	3.9292808	1.2445927	-1.0	-1.0
chr4	118278708	118278873	ENSG00000269893.6|SNHG8|PRPF8|PRPF8	961	+	4.53489	1.4040282	-1.0	-1.0
chr4	118279043	118279188	ENSG00000269893.6|SNHG8|PRPF8|PRPF8	929	+	3.322462	1.1479535	-1.0	-1.0
chr4	118738198	118738323	ENSG00000150961.14|SEC24D|PRPF8|PRPF8	906	-	5.9643316	1.028888	-1.0	-1.0
chr4	118740662	118740777	ENSG00000150961.14|SEC24D|PRPF8|PRPF8	947	-	6.5327654	1.2722156	-1.0	-1.0
chr4	118751995	118752089	ENSG00000150961.14|SEC24D|PRPF8|PRPF8	936	-	4.4044895	1.1962788	-1.0	-1.0
chr4	119212756	119212873	ENSG00000145390.11|USP53|PRPF8|PRPF8	947	+	3.42474	1.2793394	-1.0	-1.0
chr4	119462895	119462979	ENSG00000245958.6|AC093752.1|PRPF8|PRPF8	902	+	4.175365	1.009484	-1.0	-1.0
chr4	119528739	119528789	ENSG00000245958.6|AC093752.1|PRPF8|PRPF8	979	+	7.952423	1.6707579	-1.0	-1.0
chr4	119455133	119455233	ENSG00000245958.6|AC093752.1|PRPF8|PRPF8	915	+	3.013242	1.0688007	-1.0	-1.0
chr4	119543752	119543845	ENSG00000245958.6|AC093752.1|PRPF8|PRPF8	936	+	4.3825645	1.194185	-1.0	-1.0
chr4	119497831	119497986	ENSG00000245958.6|AC093752.1|PRPF8|PRPF8	903	+	6.098464	1.0126016	-1.0	-1.0
chr4	120060893	120060993	ENSG00000164109.13|MAD2L1|PRPF8|PRPF8	942	-	6.705454	1.2367733	-1.0	-1.0
chr4	121677893	121677993	ENSG00000164111.14|ANXA5|PRPF8|PRPF8	904	-	4.1493917	1.0167562	-1.0	-1.0
chr4	121696765	121696925	ENSG00000164111.14|ANXA5|PRPF8|PRPF8	950	-	4.198581	1.2977777	-1.0	-1.0
chr4	121671546	121671642	ENSG00000164111.14|ANXA5|PRPF8|PRPF8	954	-	4.5767045	1.3347874	-1.0	-1.0
chr4	121696580	121696690	ENSG00000164111.14|ANXA5|PRPF8|PRPF8	952	-	3.955617	1.3187482	-1.0	-1.0
chr4	121669581	121669701	ENSG00000164111.14|ANXA5|PRPF8|PRPF8	906	-	6.245224	1.0260439	-1.0	-1.0
chr4	121678351	121678471	ENSG00000164111.14|ANXA5|PRPF8|PRPF8	904	-	3.043604	1.0199859	-1.0	-1.0
chr4	121669953	121670012	ENSG00000164111.14|ANXA5|PRPF8|PRPF8	901	-	4.1025906	1.0061402	-1.0	-1.0
chr4	121813944	121814134	ENSG00000123737.12|EXOSC9|PRPF8|PRPF8	906	+	6.367709	1.027054	-1.0	-1.0
chr4	122934636	122934738	ENSG00000145375.7|SPATA5|PRPF8|PRPF8	947	+	4.9236984	1.2733226	-1.0	-1.0
chr4	123398513	123398638	ENSG00000164056.10|SPRY1|PRPF8|PRPF8	956	+	5.4533706	1.3517976	-1.0	-1.0
chr4	123398415	123398513	ENSG00000164056.10|SPRY1|PRPF8|PRPF8	922	+	3.1621592	1.1079215	-1.0	-1.0
chr4	127685471	127685616	ENSG00000164066.12|INTU|PRPF8|PRPF8	904	+	6.3149004	1.0188694	-1.0	-1.0
chr4	127883261	127883431	ENSG00000142731.10|PLK4|PRPF8|PRPF8	943	+	6.7354965	1.2476342	-1.0	-1.0
chr4	127942044	127942154	ENSG00000164073.10|MFSD8|PRPF8|PRPF8	927	-	4.2271185	1.1349529	-1.0	-1.0
chr4	127921431	127921621	ENSG00000164073.10|MFSD8|PRPF8|PRPF8	907	-	4.273118	1.030904	-1.0	-1.0
chr4	128122085	128122265	ENSG00000138709.17|LARP1B|PRPF8|PRPF8	955	+	6.8675094	1.3514898	-1.0	-1.0
chr4	128831732	128831811	ENSG00000077684.15|JADE1|PRPF8|PRPF8	904	+	6.1750426	1.0167459	-1.0	-1.0
chr4	138180640	138180745	ENSG00000151012.13|SLC7A11|PRPF8|PRPF8	909	-	2.8336926	1.0431994	-1.0	-1.0
chr4	138219265	138219365	ENSG00000151012.13|SLC7A11|PRPF8|PRPF8	956	-	6.6568747	1.3601732	-1.0	-1.0
chr4	138219164	138219265	ENSG00000151012.13|SLC7A11|PRPF8|PRPF8	910	-	6.288973	1.045697	-1.0	-1.0
chr4	138182296	138182393	ENSG00000151012.13|SLC7A11|PRPF8|PRPF8	929	-	3.3324754	1.1476392	-1.0	-1.0
chr4	139016073	139016171	ENSG00000151014.5|NOCT|PRPF8|PRPF8	906	+	6.271504	1.028888	-1.0	-1.0
chr4	139064527	139064692	ENSG00000109381.19|ELF2|PRPF8|PRPF8	901	-	3.5191422	1.0060222	-1.0	-1.0
chr4	139073453	139073563	ENSG00000109381.19|ELF2|PRPF8|PRPF8	922	-	6.4407163	1.109523	-1.0	-1.0
chr4	139301719	139301831	ENSG00000164134.12|NAA15|PRPF8|PRPF8	939	+	3.495889	1.2136104	-1.0	-1.0
chr4	139378790	139378910	ENSG00000164134.12|NAA15|PRPF8|PRPF8	905	+	5.98973	1.0215948	-1.0	-1.0
chr4	139666077	139666182	ENSG00000085871.8|MGST2|PRPF8|PRPF8	927	+	4.382167	1.1365188	-1.0	-1.0
chr4	139678627	139678727	ENSG00000085871.8|MGST2|PRPF8|PRPF8	902	+	3.1056983	1.009484	-1.0	-1.0
chr4	140543467	140543586	ENSG00000179387.9|ELMOD2|PRPF8|PRPF8	930	+	6.4088936	1.1519065	-1.0	-1.0
chr4	140633987	140634147	ENSG00000109436.7|TBC1D9|PRPF8|PRPF8	952	-	6.7370167	1.3170328	-1.0	-1.0
chr4	140668916	140669016	ENSG00000109436.7|TBC1D9|PRPF8|PRPF8	920	-	2.954378	1.0956694	-1.0	-1.0
chr4	140657101	140657201	ENSG00000109436.7|TBC1D9|PRPF8|PRPF8	907	-	6.008349	1.0336118	-1.0	-1.0
chr4	140659506	140659691	ENSG00000109436.7|TBC1D9|PRPF8|PRPF8	938	-	6.540996	1.208997	-1.0	-1.0
chr4	140628299	140628365	ENSG00000109436.7|TBC1D9|PRPF8|PRPF8	953	-	6.6010027	1.3266759	-1.0	-1.0
chr4	141221108	141221208	ENSG00000109445.10|ZNF330|PRPF8|PRPF8	968	+	6.847283	1.5003554	-1.0	-1.0
chr4	143187850	143187961	ENSG00000170185.9|USP38|PRPF8|PRPF8	961	+	7.2077026	1.4102942	-1.0	-1.0
chr4	145121289	145121389	ENSG00000164163.10|ABCE1|PRPF8|PRPF8	903	+	6.325808	1.0112737	-1.0	-1.0
chr4	145105604	145105690	ENSG00000164163.10|ABCE1|PRPF8|PRPF8	909	+	6.317439	1.0390102	-1.0	-1.0
chr4	145110967	145111064	ENSG00000164163.10|ABCE1|PRPF8|PRPF8	903	+	6.325808	1.011397	-1.0	-1.0
chr4	145098301	145098419	ENSG00000164163.10|ABCE1|PRPF8|PRPF8	982	+	8.039228	1.7525235	-1.0	-1.0
chr4	145179680	145179814	ENSG00000164164.15|OTUD4|PRPF8|PRPF8	931	-	3.7418206	1.1595626	-1.0	-1.0
chr4	145159471	145159606	ENSG00000164164.15|OTUD4|PRPF8|PRPF8	958	-	5.7271934	1.3793681	-1.0	-1.0
chr4	145141378	145141478	ENSG00000164164.15|OTUD4|PRPF8|PRPF8	952	-	6.7063417	1.3192328	-1.0	-1.0
chr4	145775788	145775888	ENSG00000151612.15|ZNF827|PRPF8|PRPF8	952	-	6.6183853	1.3169931	-1.0	-1.0
chr4	146325960	146325996	ENSG00000120519.14|SLC10A7|PRPF8|PRPF8	966	-	6.898227	1.4725676	-1.0	-1.0
chr4	147683798	147683918	ENSG00000164169.12|PRMT9|PRPF8|PRPF8	959	-	6.910338	1.3831258	-1.0	-1.0
chr4	150908669	150908774	ENSG00000198589.10|LRBA|PRPF8|PRPF8	904	-	6.1854286	1.0189693	-1.0	-1.0
chr4	150315462	150315634	ENSG00000198589.10|LRBA|PRPF8|PRPF8	962	-	6.275899	1.4177839	-1.0	-1.0
chr4	150897738	150897818	ENSG00000198589.10|LRBA|PRPF8|PRPF8	954	-	6.6461186	1.3399812	-1.0	-1.0
chr4	150321195	150321295	ENSG00000198589.10|LRBA|PRPF8|PRPF8	907	-	5.982623	1.0301896	-1.0	-1.0
chr4	150893051	150893149	ENSG00000198589.10|LRBA|PRPF8|PRPF8	908	-	4.0250344	1.0378102	-1.0	-1.0
chr4	151099657	151099887	ENSG00000145425.9|RPS3A|PRPF8|PRPF8	935	+	3.23333	1.1858076	-1.0	-1.0
chr4	151101059	151101162	ENSG00000145425.9|RPS3A|PRPF8|PRPF8	916	+	4.3703003	1.0763936	-1.0	-1.0
chr4	151104286	151104386	ENSG00000145425.9|RPS3A|PRPF8|PRPF8	941	+	4.606701	1.2268807	-1.0	-1.0
chr4	151102980	151103190	ENSG00000145425.9|RPS3A|PRPF8|PRPF8	971	+	5.969814	1.5412244	-1.0	-1.0
chr4	151104165	151104285	ENSG00000145425.9|RPS3A|PRPF8|PRPF8	966	+	5.686366	1.4682337	-1.0	-1.0
chr4	151132330	151132383	ENSG00000109686.17|SH3D19|PRPF8|PRPF8	950	-	6.6357822	1.2990031	-1.0	-1.0
chr4	151176524	151176629	ENSG00000109686.17|SH3D19|PRPF8|PRPF8	969	-	6.13877	1.5042249	-1.0	-1.0
chr4	151128070	151128169	ENSG00000109686.17|SH3D19|PRPF8|PRPF8	936	-	4.551247	1.1925169	-1.0	-1.0
chr4	151127617	151127715	ENSG00000109686.17|SH3D19|PRPF8|PRPF8	938	-	3.1150756	1.2052901	-1.0	-1.0
chr4	151175579	151175695	ENSG00000109686.17|SH3D19|PRPF8|PRPF8	924	-	3.3464935	1.1172403	-1.0	-1.0
chr4	151144194	151144309	ENSG00000109686.17|SH3D19|PRPF8|PRPF8	906	-	5.9644012	1.028888	-1.0	-1.0
chr4	151174669	151174779	ENSG00000109686.17|SH3D19|PRPF8|PRPF8	921	-	3.3102746	1.1042423	-1.0	-1.0
chr4	151176415	151176524	ENSG00000109686.17|SH3D19|PRPF8|PRPF8	929	-	6.449375	1.1461112	-1.0	-1.0
chr4	151226046	151226086	ENSG00000109686.17|SH3D19|PRPF8|PRPF8	979	-	7.775557	1.6770576	-1.0	-1.0
chr4	152325948	152326108	ENSG00000109670.13|FBXW7|PRPF8|PRPF8	954	-	5.366259	1.3331747	-1.0	-1.0
chr4	152346861	152347031	ENSG00000109670.13|FBXW7|PRPF8|PRPF8	944	-	4.7576985	1.2547673	-1.0	-1.0
chr4	154550299	154550409	ENSG00000171566.11|PLRG1|PRPF8|PRPF8	936	-	3.5496783	1.1959592	-1.0	-1.0
chr4	154587413	154587511	ENSG00000171560.14|FGA|PRPF8|PRPF8	918	-	3.6449573	1.0874033	-1.0	-1.0
chr4	154604798	154604908	ENSG00000171557.16|FGG|PRPF8|PRPF8	917	-	3.402424	1.0817149	-1.0	-1.0
chr4	154609759	154609864	ENSG00000171557.16|FGG|PRPF8|PRPF8	902	-	2.6726737	1.010916	-1.0	-1.0
chr4	154612435	154612531	ENSG00000171557.16|FGG|PRPF8|PRPF8	938	-	3.8588147	1.2108167	-1.0	-1.0
chr4	154612531	154612636	ENSG00000171557.16|FGG|PRPF8|PRPF8	926	-	2.9020338	1.132163	-1.0	-1.0
chr4	154612671	154612841	ENSG00000171557.16|FGG|PRPF8|PRPF8	908	-	5.110922	1.0373887	-1.0	-1.0
chr4	154609964	154610074	ENSG00000171557.16|FGG|PRPF8|PRPF8	932	-	4.0685406	1.1644036	-1.0	-1.0
chr4	154606591	154606704	ENSG00000171557.16|FGG|PRPF8|PRPF8	906	-	6.208896	1.028888	-1.0	-1.0
chr4	154609525	154609629	ENSG00000171557.16|FGG|PRPF8|PRPF8	935	-	4.4345264	1.1866882	-1.0	-1.0
chr4	154611895	154612020	ENSG00000171557.16|FGG|PRPF8|PRPF8	905	-	3.6517446	1.0211123	-1.0	-1.0
chr4	154612185	154612430	ENSG00000171557.16|FGG|PRPF8|PRPF8	948	-	4.8760457	1.2870893	-1.0	-1.0
chr4	154611710	154611845	ENSG00000171557.16|FGG|PRPF8|PRPF8	926	-	3.6703632	1.1312916	-1.0	-1.0
chr4	154605066	154605186	ENSG00000171557.16|FGG|PRPF8|PRPF8	904	-	2.951305	1.0199684	-1.0	-1.0
chr4	158179660	158179765	ENSG00000248429.5|AC098679.1|PRPF8|PRPF8	906	+	6.13996	1.028888	-1.0	-1.0
chr4	158217320	158217420	ENSG00000164124.10|TMEM144|PRPF8|PRPF8	966	+	6.898227	1.4728384	-1.0	-1.0
chr4	158713118	158713223	ENSG00000171497.4|PPID|PRPF8|PRPF8	964	-	5.206091	1.4476092	-1.0	-1.0
chr4	158710531	158710670	ENSG00000171497.4|PPID|PRPF8|PRPF8	952	-	5.608698	1.3154262	-1.0	-1.0
chr4	158870367	158870469	ENSG00000052795.12|FNIP2|PRPF8|PRPF8	933	+	3.7494726	1.1765611	-1.0	-1.0
chr4	158833842	158833962	ENSG00000052795.12|FNIP2|PRPF8|PRPF8	904	+	6.2578144	1.0188692	-1.0	-1.0
chr4	163517391	163517546	ENSG00000198498.9|TMA16|PRPF8|PRPF8	908	+	4.3899655	1.0373235	-1.0	-1.0
chr4	165327642	165327862	ENSG00000052802.12|MSMO1|PRPF8|PRPF8	965	+	3.7769554	1.459752	-1.0	-1.0
chr4	165340270	165340445	ENSG00000052802.12|MSMO1|PRPF8|PRPF8	927	+	6.4375553	1.1375448	-1.0	-1.0
chr4	165338666	165338778	ENSG00000052802.12|MSMO1|PRPF8|PRPF8	952	+	5.637217	1.3150053	-1.0	-1.0
chr4	165379588	165379703	ENSG00000109472.13|CPE|PRPF8|PRPF8	911	+	6.40796	1.0515996	-1.0	-1.0
chr4	169612129	169612284	ENSG00000137601.16|NEK1|PRPF8|PRPF8	906	-	6.0960727	1.025305	-1.0	-1.0
chr4	169561479	169561554	ENSG00000137601.16|NEK1|PRPF8|PRPF8	955	-	6.781476	1.3497005	-1.0	-1.0
chr4	173333672	173333922	ENSG00000164104.11|HMGB2|PRPF8|PRPF8	954	-	4.155288	1.3393368	-1.0	-1.0
chr4	173332724	173332824	ENSG00000164104.11|HMGB2|PRPF8|PRPF8	903	-	6.325808	1.011337	-1.0	-1.0
chr4	173333927	173334043	ENSG00000164104.11|HMGB2|PRPF8|PRPF8	910	-	6.3835964	1.0442988	-1.0	-1.0
chr4	173334123	173334363	ENSG00000164104.11|HMGB2|PRPF8|PRPF8	966	-	5.6444697	1.4645336	-1.0	-1.0
chr4	173332954	173333169	ENSG00000164104.11|HMGB2|PRPF8|PRPF8	945	-	4.85086	1.2567033	-1.0	-1.0
chr4	173333499	173333599	ENSG00000164104.11|HMGB2|PRPF8|PRPF8	915	-	3.0527384	1.0709944	-1.0	-1.0
chr4	173373938	173374037	ENSG00000164105.3|SAP30|PRPF8|PRPF8	967	+	7.2608137	1.4862101	-1.0	-1.0
chr4	176320123	176320323	ENSG00000129128.12|SPCS3|PRPF8|PRPF8	937	+	3.6355674	1.2020655	-1.0	-1.0
chr4	182894488	182894588	ENSG00000129187.14|DCTD|PRPF8|PRPF8	907	-	6.1674805	1.0323952	-1.0	-1.0
chr4	183312370	183312468	ENSG00000151718.15|WWC2|PRPF8|PRPF8	921	+	3.2721784	1.101422	-1.0	-1.0
chr4	183445069	183445175	ENSG00000168564.5|CDKN2AIP|PRPF8|PRPF8	927	+	6.3450675	1.1393217	-1.0	-1.0
chr4	183444955	183445069	ENSG00000168564.5|CDKN2AIP|PRPF8|PRPF8	973	+	5.3981543	1.5645196	-1.0	-1.0
chr4	184649394	184649494	ENSG00000164305.18|CASP3|PRPF8|PRPF8	936	-	4.4044895	1.1955818	-1.0	-1.0
chr4	184702323	184702433	ENSG00000151725.11|CENPU|PRPF8|PRPF8	906	-	5.951132	1.028888	-1.0	-1.0
chr4	184766621	184766726	ENSG00000151726.13|ACSL1|PRPF8|PRPF8	923	-	3.734231	1.1127636	-1.0	-1.0
chr4	184770254	184770332	ENSG00000151726.13|ACSL1|PRPF8|PRPF8	973	-	7.378263	1.5723077	-1.0	-1.0
chr4	184770398	184770476	ENSG00000151726.13|ACSL1|PRPF8|PRPF8	905	-	3.6175904	1.021297	-1.0	-1.0
chr4	184762406	184762506	ENSG00000151726.13|ACSL1|PRPF8|PRPF8	906	-	6.13996	1.028888	-1.0	-1.0
chr4	184768234	184768334	ENSG00000151726.13|ACSL1|PRPF8|PRPF8	904	-	6.100021	1.0170788	-1.0	-1.0
chr4	184776483	184776583	ENSG00000151726.13|ACSL1|PRPF8|PRPF8	920	-	4.3881764	1.0994418	-1.0	-1.0
chr4	185162744	185162914	ENSG00000164323.12|CFAP97|PRPF8|PRPF8	937	-	4.8278837	1.2010794	-1.0	-1.0
chr4	185362003	185362105	ENSG00000109762.15|SNX25|PRPF8|PRPF8	962	+	5.8812237	1.4158907	-1.0	-1.0
chr4	185346546	185346650	ENSG00000109762.15|SNX25|PRPF8|PRPF8	929	+	4.577199	1.1482424	-1.0	-1.0
chr4	185370744	185370858	ENSG00000250410.1|AC112722.1|PRPF8|PRPF8	967	+	7.035326	1.4870267	-1.0	-1.0
chr4	185615044	185615149	ENSG00000154556.17|SORBS2|PRPF8|PRPF8	920	-	3.5949092	1.0964148	-1.0	-1.0
chr4	185661931	185662103	ENSG00000154556.17|SORBS2|PRPF8|PRPF8	954	-	6.6419334	1.3408797	-1.0	-1.0
chr4	185678323	185678422	ENSG00000154556.17|SORBS2|PRPF8|PRPF8	906	-	6.13996	1.028888	-1.0	-1.0
chr4	186201226	186201416	ENSG00000145476.15|CYP4V2|PRPF8|PRPF8	952	+	5.620391	1.3181973	-1.0	-1.0
chr4	186266179	186266295	ENSG00000088926.13|F11|PRPF8|PRPF8	957	+	6.8964043	1.3707763	-1.0	-1.0
chr4	186280385	186280473	ENSG00000088926.13|F11|PRPF8|PRPF8	970	+	4.6366177	1.5209175	-1.0	-1.0
chr4	186636024	186636124	ENSG00000083857.13|FAT1|PRPF8|PRPF8	909	-	3.3287423	1.0415182	-1.0	-1.0
chr4	186613000	186613108	ENSG00000083857.13|FAT1|PRPF8|PRPF8	926	-	6.3706374	1.1281928	-1.0	-1.0
chr4	186597154	186597271	ENSG00000083857.13|FAT1|PRPF8|PRPF8	924	-	4.360565	1.119274	-1.0	-1.0
chr4	186599897	186600007	ENSG00000083857.13|FAT1|PRPF8|PRPF8	954	-	3.507734	1.3418491	-1.0	-1.0
chr4	186601268	186601513	ENSG00000083857.13|FAT1|PRPF8|PRPF8	926	-	3.8239458	1.1278946	-1.0	-1.0
chr5	233601	233741	ENSG00000073578.16|SDHA|PRPF8|PRPF8	938	+	6.0452347	1.2076817	-1.0	-1.0
chr5	235255	235430	ENSG00000073578.16|SDHA|PRPF8|PRPF8	919	+	3.9122028	1.0911756	-1.0	-1.0
chr5	240476	240576	ENSG00000073578.16|SDHA|PRPF8|PRPF8	906	+	6.120832	1.0265454	-1.0	-1.0
chr5	225458	225562	ENSG00000073578.16|SDHA|PRPF8|PRPF8	939	+	3.793122	1.2128016	-1.0	-1.0
chr5	306641	306760	ENSG00000249915.7|PDCD6|PRPF8|PRPF8	953	+	4.1206284	1.3250545	-1.0	-1.0
chr5	311286	311501	ENSG00000249915.7|PDCD6|PRPF8|PRPF8	961	+	4.584251	1.4047604	-1.0	-1.0
chr5	306641	306851	ENSG00000063438.16|AHRR|PRPF8|PRPF8	960	+	4.5971446	1.3939291	-1.0	-1.0
chr5	311286	311501	ENSG00000063438.16|AHRR|PRPF8|PRPF8	961	+	4.584251	1.4048429	-1.0	-1.0
chr5	446233	446349	ENSG00000180104.15|EXOC3|PRPF8|PRPF8	947	+	3.7734606	1.2732323	-1.0	-1.0
chr5	457923	458025	ENSG00000180104.15|EXOC3|PRPF8|PRPF8	912	+	3.3659973	1.0579684	-1.0	-1.0
chr5	462211	462406	ENSG00000180104.15|EXOC3|PRPF8|PRPF8	957	+	4.5764785	1.3652574	-1.0	-1.0
chr5	456893	457103	ENSG00000180104.15|EXOC3|PRPF8|PRPF8	956	+	4.646066	1.3588245	-1.0	-1.0
chr5	464349	464474	ENSG00000180104.15|EXOC3|PRPF8|PRPF8	907	+	5.986375	1.03109	-1.0	-1.0
chr5	637721	637818	ENSG00000112877.7|CEP72|PRPF8|PRPF8	954	+	6.654573	1.3356544	-1.0	-1.0
chr5	612498	612603	ENSG00000112877.7|CEP72|PRPF8|PRPF8	902	+	4.193475	1.0066425	-1.0	-1.0
chr5	647916	648016	ENSG00000112877.7|CEP72|PRPF8|PRPF8	904	+	4.132027	1.0176604	-1.0	-1.0
chr5	881106	881216	ENSG00000028310.17|BRD9|PRPF8|PRPF8	911	-	3.0198336	1.0487214	-1.0	-1.0
chr5	878354	878454	ENSG00000028310.17|BRD9|PRPF8|PRPF8	911	-	3.7641232	1.0526959	-1.0	-1.0
chr5	870377	870497	ENSG00000028310.17|BRD9|PRPF8|PRPF8	915	-	5.518096	1.0682101	-1.0	-1.0
chr5	887262	887360	ENSG00000028310.17|BRD9|PRPF8|PRPF8	908	-	6.375489	1.0373893	-1.0	-1.0
chr5	876100	876200	ENSG00000028310.17|BRD9|PRPF8|PRPF8	963	-	4.4432335	1.4373236	-1.0	-1.0
chr5	875984	876100	ENSG00000028310.17|BRD9|PRPF8|PRPF8	912	-	2.9485152	1.0558412	-1.0	-1.0
chr5	883840	884025	ENSG00000028310.17|BRD9|PRPF8|PRPF8	941	-	3.5462885	1.2264482	-1.0	-1.0
chr5	892321	892556	ENSG00000028310.17|BRD9|PRPF8|PRPF8	923	-	3.8466973	1.1149843	-1.0	-1.0
chr5	891550	891639	ENSG00000028310.17|BRD9|PRPF8|PRPF8	936	-	4.6052313	1.1923376	-1.0	-1.0
chr5	891444	891550	ENSG00000028310.17|BRD9|PRPF8|PRPF8	906	-	6.0569935	1.028888	-1.0	-1.0
chr5	889485	889586	ENSG00000028310.17|BRD9|PRPF8|PRPF8	905	-	4.23226	1.0229527	-1.0	-1.0
chr5	889586	889706	ENSG00000028310.17|BRD9|PRPF8|PRPF8	923	-	4.5570755	1.1126595	-1.0	-1.0
chr5	915973	916078	ENSG00000071539.13|TRIP13|PRPF8|PRPF8	928	+	6.3617516	1.1407232	-1.0	-1.0
chr5	901340	901431	ENSG00000071539.13|TRIP13|PRPF8|PRPF8	909	+	6.506363	1.0431576	-1.0	-1.0
chr5	915903	915973	ENSG00000071539.13|TRIP13|PRPF8|PRPF8	956	+	4.7585206	1.3534949	-1.0	-1.0
chr5	1074276	1074471	ENSG00000113504.20|SLC12A7|PRPF8|PRPF8	905	-	3.1086247	1.0203433	-1.0	-1.0
chr5	1057375	1057565	ENSG00000113504.20|SLC12A7|PRPF8|PRPF8	942	-	4.070286	1.235737	-1.0	-1.0
chr5	1088305	1088360	ENSG00000113504.20|SLC12A7|PRPF8|PRPF8	952	-	3.7819054	1.3177489	-1.0	-1.0
chr5	1077647	1077827	ENSG00000113504.20|SLC12A7|PRPF8|PRPF8	906	-	4.1440015	1.0261527	-1.0	-1.0
chr5	1076040	1076235	ENSG00000113504.20|SLC12A7|PRPF8|PRPF8	921	-	2.7675931	1.1010274	-1.0	-1.0
chr5	1076591	1076693	ENSG00000113504.20|SLC12A7|PRPF8|PRPF8	904	-	2.867281	1.0161486	-1.0	-1.0
chr5	1083744	1083859	ENSG00000113504.20|SLC12A7|PRPF8|PRPF8	929	-	3.5367093	1.1517977	-1.0	-1.0
chr5	1075490	1075650	ENSG00000113504.20|SLC12A7|PRPF8|PRPF8	956	-	4.5905952	1.3554066	-1.0	-1.0
chr5	1078257	1078362	ENSG00000113504.20|SLC12A7|PRPF8|PRPF8	903	-	2.6410127	1.0135607	-1.0	-1.0
chr5	1083639	1083739	ENSG00000113504.20|SLC12A7|PRPF8|PRPF8	906	-	2.729577	1.028888	-1.0	-1.0
chr5	1073503	1073632	ENSG00000113504.20|SLC12A7|PRPF8|PRPF8	909	-	5.5586805	1.0404433	-1.0	-1.0
chr5	1075685	1075785	ENSG00000113504.20|SLC12A7|PRPF8|PRPF8	900	-	3.0600343	1.0006491	-1.0	-1.0
chr5	1088885	1088981	ENSG00000113504.20|SLC12A7|PRPF8|PRPF8	900	-	2.6549568	1.0014207	-1.0	-1.0
chr5	1079008	1079118	ENSG00000113504.20|SLC12A7|PRPF8|PRPF8	907	-	6.100754	1.0297874	-1.0	-1.0
chr5	1075261	1075370	ENSG00000113504.20|SLC12A7|PRPF8|PRPF8	904	-	3.010795	1.0186671	-1.0	-1.0
chr5	1063471	1063711	ENSG00000113504.20|SLC12A7|PRPF8|PRPF8	922	-	3.2384322	1.110317	-1.0	-1.0
chr5	1086902	1087022	ENSG00000113504.20|SLC12A7|PRPF8|PRPF8	965	-	4.1399374	1.4520015	-1.0	-1.0
chr5	1077832	1077937	ENSG00000113504.20|SLC12A7|PRPF8|PRPF8	923	-	2.899241	1.1145792	-1.0	-1.0
chr5	1057669	1057814	ENSG00000113504.20|SLC12A7|PRPF8|PRPF8	903	-	6.0767336	1.012587	-1.0	-1.0
chr5	1075151	1075251	ENSG00000113504.20|SLC12A7|PRPF8|PRPF8	906	-	5.9874563	1.028888	-1.0	-1.0
chr5	1078007	1078137	ENSG00000113504.20|SLC12A7|PRPF8|PRPF8	909	-	2.6762507	1.040051	-1.0	-1.0
chr5	1093408	1093532	ENSG00000113504.20|SLC12A7|PRPF8|PRPF8	919	-	5.5171294	1.0903955	-1.0	-1.0
chr5	1088981	1089081	ENSG00000113504.20|SLC12A7|PRPF8|PRPF8	929	-	3.0337586	1.148194	-1.0	-1.0
chr5	1078603	1078753	ENSG00000113504.20|SLC12A7|PRPF8|PRPF8	961	-	4.23823	1.4110515	-1.0	-1.0
chr5	1084996	1085196	ENSG00000113504.20|SLC12A7|PRPF8|PRPF8	905	-	2.986008	1.0221881	-1.0	-1.0
chr5	1088360	1088520	ENSG00000113504.20|SLC12A7|PRPF8|PRPF8	914	-	6.3067536	1.0658365	-1.0	-1.0
chr5	1081744	1081849	ENSG00000113504.20|SLC12A7|PRPF8|PRPF8	918	-	3.1479921	1.0886965	-1.0	-1.0
chr5	1065282	1065382	ENSG00000113504.20|SLC12A7|PRPF8|PRPF8	903	-	2.518493	1.011397	-1.0	-1.0
chr5	1076236	1076351	ENSG00000113504.20|SLC12A7|PRPF8|PRPF8	903	-	3.0665884	1.0154253	-1.0	-1.0
chr5	1063321	1063426	ENSG00000113504.20|SLC12A7|PRPF8|PRPF8	907	-	5.9848967	1.0306754	-1.0	-1.0
chr5	1260473	1260578	ENSG00000164362.18|TERT|PRPF8|PRPF8	916	-	3.7330067	1.0766723	-1.0	-1.0
chr5	1264297	1264527	ENSG00000164362.18|TERT|PRPF8|PRPF8	975	-	5.13717	1.5968425	-1.0	-1.0
chr5	1279470	1279585	ENSG00000164362.18|TERT|PRPF8|PRPF8	952	-	6.7622285	1.3159896	-1.0	-1.0
chr5	1258597	1258659	ENSG00000164362.18|TERT|PRPF8|PRPF8	918	-	3.9246802	1.0882344	-1.0	-1.0
chr5	1344839	1344949	ENSG00000049656.13|CLPTM1L|PRPF8|PRPF8	904	-	6.1121674	1.0158169	-1.0	-1.0
chr5	1323685	1323786	ENSG00000049656.13|CLPTM1L|PRPF8|PRPF8	906	-	6.0716496	1.028888	-1.0	-1.0
chr5	1330279	1330394	ENSG00000049656.13|CLPTM1L|PRPF8|PRPF8	904	-	2.8610744	1.0185099	-1.0	-1.0
chr5	1337903	1338018	ENSG00000049656.13|CLPTM1L|PRPF8|PRPF8	960	-	7.0870547	1.3984293	-1.0	-1.0
chr5	1338748	1338859	ENSG00000049656.13|CLPTM1L|PRPF8|PRPF8	920	-	6.226911	1.0948107	-1.0	-1.0
chr5	1325647	1325822	ENSG00000049656.13|CLPTM1L|PRPF8|PRPF8	975	-	6.285119	1.6096438	-1.0	-1.0
chr5	1323786	1323891	ENSG00000049656.13|CLPTM1L|PRPF8|PRPF8	947	-	6.5297527	1.2728809	-1.0	-1.0
chr5	1321634	1321824	ENSG00000049656.13|CLPTM1L|PRPF8|PRPF8	956	-	5.1122875	1.3563168	-1.0	-1.0
chr5	1322833	1322915	ENSG00000049656.13|CLPTM1L|PRPF8|PRPF8	903	-	4.3133945	1.0140058	-1.0	-1.0
chr5	1324762	1324862	ENSG00000049656.13|CLPTM1L|PRPF8|PRPF8	903	-	4.166709	1.012266	-1.0	-1.0
chr5	1334288	1334383	ENSG00000049656.13|CLPTM1L|PRPF8|PRPF8	974	-	7.2316566	1.5834204	-1.0	-1.0
chr5	1338859	1338959	ENSG00000049656.13|CLPTM1L|PRPF8|PRPF8	955	-	4.7714458	1.3420676	-1.0	-1.0
chr5	1331704	1331883	ENSG00000049656.13|CLPTM1L|PRPF8|PRPF8	913	-	3.0131903	1.0595952	-1.0	-1.0
chr5	1321536	1321634	ENSG00000049656.13|CLPTM1L|PRPF8|PRPF8	906	-	6.178898	1.028888	-1.0	-1.0
chr5	1320517	1320707	ENSG00000049656.13|CLPTM1L|PRPF8|PRPF8	930	-	3.922731	1.1580089	-1.0	-1.0
chr5	1501338	1501460	ENSG00000153395.9|LPCAT1|PRPF8|PRPF8	905	-	6.139492	1.0230166	-1.0	-1.0
chr5	1480805	1480941	ENSG00000153395.9|LPCAT1|PRPF8|PRPF8	910	-	5.5167074	1.0440727	-1.0	-1.0
chr5	1523709	1523809	ENSG00000153395.9|LPCAT1|PRPF8|PRPF8	954	-	4.9567027	1.3417621	-1.0	-1.0
chr5	1477305	1477403	ENSG00000153395.9|LPCAT1|PRPF8|PRPF8	902	-	4.2031646	1.0066237	-1.0	-1.0
chr5	1470715	1470820	ENSG00000153395.9|LPCAT1|PRPF8|PRPF8	909	-	6.1389494	1.0399443	-1.0	-1.0
chr5	1479475	1479670	ENSG00000153395.9|LPCAT1|PRPF8|PRPF8	953	-	6.2453017	1.3271985	-1.0	-1.0
chr5	1470825	1470924	ENSG00000153395.9|LPCAT1|PRPF8|PRPF8	976	-	4.161576	1.6151338	-1.0	-1.0
chr5	1589147	1589342	ENSG00000185986.11|SDHAP3|PRPF8|PRPF8	957	-	4.1771154	1.3692904	-1.0	-1.0
chr5	5443167	5443244	ENSG00000164151.11|ICE1|PRPF8|PRPF8	931	+	6.5990767	1.1635339	-1.0	-1.0
chr5	6377101	6377249	ENSG00000133398.3|MED10|PRPF8|PRPF8	976	-	6.111231	1.6216689	-1.0	-1.0
chr5	6378219	6378361	ENSG00000133398.3|MED10|PRPF8|PRPF8	951	-	6.6765246	1.3071367	-1.0	-1.0
chr5	6602460	6602500	ENSG00000037474.14|NSUN2|PRPF8|PRPF8	967	-	5.925452	1.4802358	-1.0	-1.0
chr5	6616726	6616856	ENSG00000037474.14|NSUN2|PRPF8|PRPF8	903	-	6.017626	1.0140089	-1.0	-1.0
chr5	6604093	6604233	ENSG00000037474.14|NSUN2|PRPF8|PRPF8	915	-	4.2879987	1.0720826	-1.0	-1.0
chr5	6602357	6602460	ENSG00000037474.14|NSUN2|PRPF8|PRPF8	916	-	5.272192	1.0755752	-1.0	-1.0
chr5	6621914	6622015	ENSG00000037474.14|NSUN2|PRPF8|PRPF8	905	-	6.0575695	1.0201426	-1.0	-1.0
chr5	6623115	6623213	ENSG00000037474.14|NSUN2|PRPF8|PRPF8	907	-	5.9955325	1.0319644	-1.0	-1.0
chr5	6632497	6632598	ENSG00000037474.14|NSUN2|PRPF8|PRPF8	911	-	6.261382	1.0485368	-1.0	-1.0
chr5	6622015	6622100	ENSG00000037474.14|NSUN2|PRPF8|PRPF8	981	-	6.8503876	1.7240818	-1.0	-1.0
chr5	6606819	6606919	ENSG00000037474.14|NSUN2|PRPF8|PRPF8	942	-	6.705454	1.2379249	-1.0	-1.0
chr5	6607199	6607299	ENSG00000037474.14|NSUN2|PRPF8|PRPF8	911	-	3.6512136	1.0490948	-1.0	-1.0
chr5	6611724	6611798	ENSG00000037474.14|NSUN2|PRPF8|PRPF8	902	-	3.4172847	1.0077962	-1.0	-1.0
chr5	6605174	6605374	ENSG00000037474.14|NSUN2|PRPF8|PRPF8	950	-	4.011016	1.3053464	-1.0	-1.0
chr5	6651911	6652008	ENSG00000145545.11|SRD5A1|PRPF8|PRPF8	903	+	6.1867175	1.0122998	-1.0	-1.0
chr5	6739852	6739957	ENSG00000112941.13|PAPD7|PRPF8|PRPF8	907	+	6.0883193	1.0333962	-1.0	-1.0
chr5	6742597	6742697	ENSG00000112941.13|PAPD7|PRPF8|PRPF8	948	+	4.664869	1.2848903	-1.0	-1.0
chr5	6751103	6751293	ENSG00000112941.13|PAPD7|PRPF8|PRPF8	936	+	4.042982	1.1956111	-1.0	-1.0
chr5	6737633	6737743	ENSG00000112941.13|PAPD7|PRPF8|PRPF8	907	+	6.100423	1.0331386	-1.0	-1.0
chr5	6750405	6750600	ENSG00000112941.13|PAPD7|PRPF8|PRPF8	952	+	5.91175	1.3170888	-1.0	-1.0
chr5	7865897	7865983	ENSG00000124279.11|FASTKD3|PRPF8|PRPF8	906	-	5.977629	1.028888	-1.0	-1.0
chr5	7870315	7870419	ENSG00000124275.14|MTRR|PRPF8|PRPF8	902	+	5.9468226	1.0066237	-1.0	-1.0
chr5	7883174	7883277	ENSG00000124275.14|MTRR|PRPF8|PRPF8	950	+	6.853217	1.3023305	-1.0	-1.0
chr5	10254818	10254928	ENSG00000150753.11|CCT5|PRPF8|PRPF8	907	+	5.9955325	1.0322437	-1.0	-1.0
chr5	10260791	10261046	ENSG00000150753.11|CCT5|PRPF8|PRPF8	938	+	4.002202	1.2059209	-1.0	-1.0
chr5	10250445	10250536	ENSG00000150753.11|CCT5|PRPF8|PRPF8	961	+	3.8301387	1.4048702	-1.0	-1.0
chr5	10250300	10250440	ENSG00000150753.11|CCT5|PRPF8|PRPF8	953	+	4.331149	1.3319166	-1.0	-1.0
chr5	10386939	10387066	ENSG00000145495.15|MARCH6|PRPF8|PRPF8	933	+	3.7781608	1.1735184	-1.0	-1.0
chr5	10402383	10402452	ENSG00000145495.15|MARCH6|PRPF8|PRPF8	973	+	7.1710124	1.5694455	-1.0	-1.0
chr5	10410158	10410276	ENSG00000145495.15|MARCH6|PRPF8|PRPF8	930	+	3.1294258	1.1549138	-1.0	-1.0
chr5	10401373	10401493	ENSG00000145495.15|MARCH6|PRPF8|PRPF8	956	+	5.587329	1.3540778	-1.0	-1.0
chr5	10415557	10415669	ENSG00000145495.15|MARCH6|PRPF8|PRPF8	952	+	6.8058	1.3209773	-1.0	-1.0
chr5	10761013	10761113	ENSG00000112977.15|DAP|PRPF8|PRPF8	906	-	5.9644012	1.028888	-1.0	-1.0
chr5	10748087	10748257	ENSG00000112977.15|DAP|PRPF8|PRPF8	915	-	3.5163774	1.0710546	-1.0	-1.0
chr5	14479918	14480011	ENSG00000038382.18|TRIO|PRPF8|PRPF8	977	+	7.239486	1.6297344	-1.0	-1.0
chr5	14297181	14297361	ENSG00000038382.18|TRIO|PRPF8|PRPF8	947	+	5.828557	1.2764579	-1.0	-1.0
chr5	14496918	14497017	ENSG00000038382.18|TRIO|PRPF8|PRPF8	906	+	3.1071045	1.0269747	-1.0	-1.0
chr5	14506999	14507121	ENSG00000038382.18|TRIO|PRPF8|PRPF8	908	+	6.0759773	1.0343727	-1.0	-1.0
chr5	14397057	14397232	ENSG00000038382.18|TRIO|PRPF8|PRPF8	912	+	5.270648	1.0549747	-1.0	-1.0
chr5	14481540	14481710	ENSG00000038382.18|TRIO|PRPF8|PRPF8	937	+	6.377151	1.2027397	-1.0	-1.0
chr5	14419917	14420112	ENSG00000038382.18|TRIO|PRPF8|PRPF8	943	+	3.9326987	1.2457026	-1.0	-1.0
chr5	14498580	14498720	ENSG00000038382.18|TRIO|PRPF8|PRPF8	921	+	4.0527864	1.1042894	-1.0	-1.0
chr5	14389293	14389393	ENSG00000038382.18|TRIO|PRPF8|PRPF8	944	+	6.6081777	1.2550265	-1.0	-1.0
chr5	14270824	14270899	ENSG00000038382.18|TRIO|PRPF8|PRPF8	906	+	6.4851418	1.028888	-1.0	-1.0
chr5	14286960	14287104	ENSG00000038382.18|TRIO|PRPF8|PRPF8	947	+	4.390422	1.2767488	-1.0	-1.0
chr5	14472591	14472658	ENSG00000038382.18|TRIO|PRPF8|PRPF8	906	+	3.5661845	1.028888	-1.0	-1.0
chr5	14488213	14488358	ENSG00000038382.18|TRIO|PRPF8|PRPF8	961	+	5.7259808	1.4059448	-1.0	-1.0
chr5	14465569	14465739	ENSG00000038382.18|TRIO|PRPF8|PRPF8	945	+	5.3418727	1.2610315	-1.0	-1.0
chr5	14381154	14381252	ENSG00000038382.18|TRIO|PRPF8|PRPF8	906	+	5.969598	1.028888	-1.0	-1.0
chr5	14481233	14481284	ENSG00000038382.18|TRIO|PRPF8|PRPF8	956	+	5.2576294	1.355593	-1.0	-1.0
chr5	14693023	14693123	ENSG00000154124.4|OTULIN|PRPF8|PRPF8	903	+	3.4098718	1.0121019	-1.0	-1.0
chr5	14681508	14681624	ENSG00000154124.4|OTULIN|PRPF8|PRPF8	926	+	4.490011	1.1306514	-1.0	-1.0
chr5	14712873	14712973	ENSG00000154122.12|ANKH|PRPF8|PRPF8	909	-	6.3069434	1.0390978	-1.0	-1.0
chr5	14768880	14769075	ENSG00000154122.12|ANKH|PRPF8|PRPF8	974	-	6.958235	1.5782628	-1.0	-1.0
chr5	14741771	14741886	ENSG00000154122.12|ANKH|PRPF8|PRPF8	906	-	5.937795	1.028888	-1.0	-1.0
chr5	16699449	16699549	ENSG00000145555.14|MYO10|PRPF8|PRPF8	906	-	5.969598	1.028888	-1.0	-1.0
chr5	16681870	16681975	ENSG00000145555.14|MYO10|PRPF8|PRPF8	942	-	6.386287	1.2396897	-1.0	-1.0
chr5	31408975	31409140	ENSG00000113360.16|DROSHA|PRPF8|PRPF8	908	-	4.56283	1.0385103	-1.0	-1.0
chr5	31531449	31531525	ENSG00000113360.16|DROSHA|PRPF8|PRPF8	934	-	4.6895833	1.1796632	-1.0	-1.0
chr5	31531989	31532104	ENSG00000113360.16|DROSHA|PRPF8|PRPF8	980	-	7.5939884	1.6978486	-1.0	-1.0
chr5	31511034	31511134	ENSG00000113360.16|DROSHA|PRPF8|PRPF8	923	-	4.3462844	1.1137173	-1.0	-1.0
chr5	31495285	31495372	ENSG00000113360.16|DROSHA|PRPF8|PRPF8	978	-	7.7383237	1.664391	-1.0	-1.0
chr5	32135571	32135671	ENSG00000113384.13|GOLPH3|PRPF8|PRPF8	904	-	3.3802207	1.0191519	-1.0	-1.0
chr5	32173795	32173895	ENSG00000113384.13|GOLPH3|PRPF8|PRPF8	904	-	4.11456	1.0158013	-1.0	-1.0
chr5	32263112	32263217	ENSG00000150712.10|MTMR12|PRPF8|PRPF8	932	-	3.5175304	1.1694306	-1.0	-1.0
chr5	32239173	32239283	ENSG00000150712.10|MTMR12|PRPF8|PRPF8	904	-	2.8674128	1.0185969	-1.0	-1.0
chr5	32255692	32255812	ENSG00000150712.10|MTMR12|PRPF8|PRPF8	926	-	4.773792	1.1291832	-1.0	-1.0
chr5	32233772	32233872	ENSG00000150712.10|MTMR12|PRPF8|PRPF8	910	-	6.487864	1.0469705	-1.0	-1.0
chr5	32390274	32390384	ENSG00000056097.15|ZFR|PRPF8|PRPF8	916	-	2.9721897	1.0776759	-1.0	-1.0
chr5	32387444	32387544	ENSG00000056097.15|ZFR|PRPF8|PRPF8	907	-	6.008349	1.0336118	-1.0	-1.0
chr5	32414968	32415068	ENSG00000056097.15|ZFR|PRPF8|PRPF8	919	-	3.6523633	1.0928087	-1.0	-1.0
chr5	32444496	32444616	ENSG00000056097.15|ZFR|PRPF8|PRPF8	967	-	4.9395423	1.478556	-1.0	-1.0
chr5	32444228	32444496	ENSG00000056097.15|ZFR|PRPF8|PRPF8	936	-	3.3697488	1.1942675	-1.0	-1.0
chr5	32406726	32406851	ENSG00000056097.15|ZFR|PRPF8|PRPF8	907	-	6.5432167	1.0306649	-1.0	-1.0
chr5	32403105	32403205	ENSG00000056097.15|ZFR|PRPF8|PRPF8	916	-	3.9570053	1.078256	-1.0	-1.0
chr5	32419819	32419924	ENSG00000056097.15|ZFR|PRPF8|PRPF8	946	-	3.719936	1.2698112	-1.0	-1.0
chr5	32379984	32380179	ENSG00000056097.15|ZFR|PRPF8|PRPF8	968	-	6.296791	1.4940205	-1.0	-1.0
chr5	32585528	32585663	ENSG00000113387.11|SUB1|PRPF8|PRPF8	941	+	3.3217678	1.2256995	-1.0	-1.0
chr5	32531817	32531916	ENSG00000113387.11|SUB1|PRPF8|PRPF8	906	+	6.303603	1.028888	-1.0	-1.0
chr5	32591562	32591682	ENSG00000113387.11|SUB1|PRPF8|PRPF8	908	+	5.86044	1.0343703	-1.0	-1.0
chr5	33456001	33456066	ENSG00000113407.13|TARS|PRPF8|PRPF8	909	+	6.515584	1.040835	-1.0	-1.0
chr5	33455704	33455804	ENSG00000113407.13|TARS|PRPF8|PRPF8	909	+	6.4216156	1.0398178	-1.0	-1.0
chr5	34035646	34035758	ENSG00000273294.1|C1QTNF3-AMACR|PRPF8|PRPF8	944	-	6.6937323	1.2519319	-1.0	-1.0
chr5	34033303	34033433	ENSG00000273294.1|C1QTNF3-AMACR|PRPF8|PRPF8	908	-	6.1867847	1.0353912	-1.0	-1.0
chr5	34007684	34007849	ENSG00000273294.1|C1QTNF3-AMACR|PRPF8|PRPF8	918	-	4.7888036	1.0873834	-1.0	-1.0
chr5	34023908	34024008	ENSG00000273294.1|C1QTNF3-AMACR|PRPF8|PRPF8	955	-	6.71633	1.3496441	-1.0	-1.0
chr5	34023908	34024013	ENSG00000082196.20|C1QTNF3|PRPF8|PRPF8	935	-	6.591241	1.1903253	-1.0	-1.0
chr5	34033249	34033434	ENSG00000082196.20|C1QTNF3|PRPF8|PRPF8	908	-	6.156286	1.0372347	-1.0	-1.0
chr5	34035646	34035758	ENSG00000082196.20|C1QTNF3|PRPF8|PRPF8	944	-	6.6937323	1.2519974	-1.0	-1.0
chr5	34182582	34182679	ENSG00000215158.9|AC138409.2|PRPF8|PRPF8	904	-	3.3504102	1.0190457	-1.0	-1.0
chr5	34911553	34911653	ENSG00000113456.18|RAD1|PRPF8|PRPF8	908	-	6.3383813	1.0343089	-1.0	-1.0
chr5	34914601	34914796	ENSG00000113456.18|RAD1|PRPF8|PRPF8	909	-	6.310167	1.0409018	-1.0	-1.0
chr5	34915800	34915897	ENSG00000113460.12|BRIX1|PRPF8|PRPF8	933	+	4.5362525	1.1762829	-1.0	-1.0
chr5	34923171	34923271	ENSG00000113460.12|BRIX1|PRPF8|PRPF8	904	+	6.2578144	1.0190457	-1.0	-1.0
chr5	34922676	34922811	ENSG00000113460.12|BRIX1|PRPF8|PRPF8	917	+	5.025093	1.0830338	-1.0	-1.0
chr5	36152915	36153042	ENSG00000145604.15|SKP2|PRPF8|PRPF8	960	+	7.005862	1.4014405	-1.0	-1.0
chr5	36219595	36219679	ENSG00000152620.12|NADK2|PRPF8|PRPF8	956	-	5.059062	1.3614166	-1.0	-1.0
chr5	36211843	36211922	ENSG00000152620.12|NADK2|PRPF8|PRPF8	977	-	7.3404727	1.6297344	-1.0	-1.0
chr5	37046108	37046199	ENSG00000164190.17|NIPBL|PRPF8|PRPF8	963	+	6.882703	1.4329723	-1.0	-1.0
chr5	37049190	37049295	ENSG00000164190.17|NIPBL|PRPF8|PRPF8	934	+	6.5511494	1.1825883	-1.0	-1.0
chr5	36955536	36955637	ENSG00000164190.17|NIPBL|PRPF8|PRPF8	903	+	6.1496754	1.0141811	-1.0	-1.0
chr5	37227242	37227347	ENSG00000197603.13|C5orf42|PRPF8|PRPF8	923	-	3.9295194	1.1157191	-1.0	-1.0
chr5	37329189	37329278	ENSG00000113569.15|NUP155|PRPF8|PRPF8	973	-	7.1710124	1.5688294	-1.0	-1.0
chr5	37298867	37298978	ENSG00000113569.15|NUP155|PRPF8|PRPF8	951	-	5.274845	1.3135984	-1.0	-1.0
chr5	37317987	37318085	ENSG00000113569.15|NUP155|PRPF8|PRPF8	965	-	5.168463	1.4597354	-1.0	-1.0
chr5	37605133	37605233	ENSG00000082068.8|WDR70|PRPF8|PRPF8	911	+	4.3374877	1.0505186	-1.0	-1.0
chr5	38924491	38924595	ENSG00000145623.12|OSMR|PRPF8|PRPF8	918	+	3.4629226	1.0885997	-1.0	-1.0
chr5	38932461	38932535	ENSG00000145623.12|OSMR|PRPF8|PRPF8	979	+	7.66076	1.6752104	-1.0	-1.0
chr5	38886108	38886278	ENSG00000145623.12|OSMR|PRPF8|PRPF8	939	+	5.4287896	1.2117141	-1.0	-1.0
chr5	38967336	38967427	ENSG00000164327.12|RICTOR|PRPF8|PRPF8	906	-	6.1044703	1.028888	-1.0	-1.0
chr5	39074110	39074158	ENSG00000164327.12|RICTOR|PRPF8|PRPF8	940	-	4.4377084	1.2191553	-1.0	-1.0
chr5	38945490	38945595	ENSG00000164327.12|RICTOR|PRPF8|PRPF8	908	-	6.117188	1.0351498	-1.0	-1.0
chr5	38954698	38954883	ENSG00000164327.12|RICTOR|PRPF8|PRPF8	930	-	4.8580327	1.1556728	-1.0	-1.0
chr5	38944445	38944560	ENSG00000164327.12|RICTOR|PRPF8|PRPF8	947	-	6.5913153	1.2750318	-1.0	-1.0
chr5	39381370	39381555	ENSG00000113600.10|C9|PRPF8|PRPF8	954	-	5.7911625	1.3407819	-1.0	-1.0
chr5	39389032	39389162	ENSG00000113600.10|C9|PRPF8|PRPF8	904	-	5.9577885	1.0188494	-1.0	-1.0
chr5	39381453	39381558	ENSG00000153071.14|DAB2|PRPF8|PRPF8	915	-	3.3957348	1.072706	-1.0	-1.0
chr5	40777345	40777485	ENSG00000132356.11|PRKAA1|PRPF8|PRPF8	908	-	4.7023287	1.0356373	-1.0	-1.0
chr5	40798062	40798162	ENSG00000132356.11|PRKAA1|PRPF8|PRPF8	930	-	3.7115738	1.1519036	-1.0	-1.0
chr5	40832583	40832683	ENSG00000145592.13|RPL37|PRPF8|PRPF8	903	-	5.933007	1.0113449	-1.0	-1.0
chr5	40834350	40834465	ENSG00000145592.13|RPL37|PRPF8|PRPF8	911	-	4.3918877	1.0526528	-1.0	-1.0
chr5	40835018	40835278	ENSG00000145592.13|RPL37|PRPF8|PRPF8	944	-	3.7275882	1.2526371	-1.0	-1.0
chr5	40834073	40834265	ENSG00000145592.13|RPL37|PRPF8|PRPF8	972	-	5.9544578	1.5518824	-1.0	-1.0
chr5	41739389	41739489	ENSG00000083720.12|OXCT1|PRPF8|PRPF8	906	-	6.004032	1.0267102	-1.0	-1.0
chr5	42806805	42807000	ENSG00000250722.5|SELENOP|PRPF8|PRPF8	926	-	3.5901008	1.1334518	-1.0	-1.0
chr5	42811835	42811935	ENSG00000250722.5|SELENOP|PRPF8|PRPF8	929	-	3.0371602	1.1504439	-1.0	-1.0
chr5	42808052	42808247	ENSG00000250722.5|SELENOP|PRPF8|PRPF8	963	-	4.18006	1.429947	-1.0	-1.0
chr5	42804655	42804770	ENSG00000250722.5|SELENOP|PRPF8|PRPF8	928	-	3.1248255	1.1456163	-1.0	-1.0
chr5	43292847	43292972	ENSG00000112972.14|HMGCS1|PRPF8|PRPF8	967	-	3.787034	1.4812102	-1.0	-1.0
chr5	43293958	43294162	ENSG00000112972.14|HMGCS1|PRPF8|PRPF8	954	-	3.6814635	1.3327721	-1.0	-1.0
chr5	43313259	43313355	ENSG00000112972.14|HMGCS1|PRPF8|PRPF8	927	-	2.919594	1.135552	-1.0	-1.0
chr5	43292370	43292473	ENSG00000112972.14|HMGCS1|PRPF8|PRPF8	904	-	3.3541515	1.01896	-1.0	-1.0
chr5	43294602	43294707	ENSG00000112972.14|HMGCS1|PRPF8|PRPF8	905	-	3.4443002	1.021574	-1.0	-1.0
chr5	43295751	43295871	ENSG00000112972.14|HMGCS1|PRPF8|PRPF8	959	-	3.6562026	1.3844842	-1.0	-1.0
chr5	43307765	43307824	ENSG00000112972.14|HMGCS1|PRPF8|PRPF8	908	-	6.275228	1.0379045	-1.0	-1.0
chr5	43298413	43298613	ENSG00000112972.14|HMGCS1|PRPF8|PRPF8	953	-	3.5410848	1.331451	-1.0	-1.0
chr5	43534852	43534952	ENSG00000172239.13|PAIP1|PRPF8|PRPF8	922	-	4.083988	1.1067157	-1.0	-1.0
chr5	43529785	43529879	ENSG00000172239.13|PAIP1|PRPF8|PRPF8	902	-	4.1840267	1.0066237	-1.0	-1.0
chr5	43649211	43649308	ENSG00000112992.16|NNT|PRPF8|PRPF8	902	+	5.9468226	1.0066237	-1.0	-1.0
chr5	43628274	43628387	ENSG00000112992.16|NNT|PRPF8|PRPF8	941	+	6.5080776	1.2260531	-1.0	-1.0
chr5	44811919	44812020	ENSG00000112996.10|MRPS30|PRPF8|PRPF8	913	+	4.6904373	1.0581453	-1.0	-1.0
chr5	52932031	52932216	ENSG00000213949.8|ITGA1|PRPF8|PRPF8	906	+	6.2338543	1.0274123	-1.0	-1.0
chr5	52801019	52801179	ENSG00000213949.8|ITGA1|PRPF8|PRPF8	945	+	4.9997487	1.2632402	-1.0	-1.0
chr5	52801019	52801120	ENSG00000152684.10|PELO|PRPF8|PRPF8	907	+	3.7610002	1.0336831	-1.0	-1.0
chr5	53086951	53087041	ENSG00000164171.10|ITGA2|PRPF8|PRPF8	977	+	6.30462	1.6337024	-1.0	-1.0
chr5	53065016	53065115	ENSG00000164171.10|ITGA2|PRPF8|PRPF8	927	+	4.432217	1.1347448	-1.0	-1.0
chr5	53071937	53072048	ENSG00000164171.10|ITGA2|PRPF8|PRPF8	932	+	4.024802	1.1674318	-1.0	-1.0
chr5	53078771	53078874	ENSG00000164171.10|ITGA2|PRPF8|PRPF8	935	+	6.577184	1.1893964	-1.0	-1.0
chr5	53081696	53081796	ENSG00000164171.10|ITGA2|PRPF8|PRPF8	903	+	5.933007	1.0113449	-1.0	-1.0
chr5	53048362	53048472	ENSG00000164171.10|ITGA2|PRPF8|PRPF8	919	+	4.318366	1.0897608	-1.0	-1.0
chr5	52989532	52989647	ENSG00000164171.10|ITGA2|PRPF8|PRPF8	928	+	3.199726	1.1402028	-1.0	-1.0
chr5	53087041	53087146	ENSG00000164171.10|ITGA2|PRPF8|PRPF8	972	+	7.145052	1.5461326	-1.0	-1.0
chr5	53075220	53075304	ENSG00000164171.10|ITGA2|PRPF8|PRPF8	902	+	3.3480134	1.0101668	-1.0	-1.0
chr5	52989415	52989532	ENSG00000164171.10|ITGA2|PRPF8|PRPF8	964	+	4.631067	1.4490818	-1.0	-1.0
chr5	53059913	53060012	ENSG00000164171.10|ITGA2|PRPF8|PRPF8	906	+	6.56169	1.028888	-1.0	-1.0
chr5	53045000	53045092	ENSG00000164171.10|ITGA2|PRPF8|PRPF8	985	+	6.1322284	1.8105425	-1.0	-1.0
chr5	53482773	53482913	ENSG00000134363.11|FST|PRPF8|PRPF8	914	+	5.6720343	1.0660889	-1.0	-1.0
chr5	53480778	53480876	ENSG00000134363.11|FST|PRPF8|PRPF8	903	+	3.3277674	1.0131465	-1.0	-1.0
chr5	53483623	53483722	ENSG00000134363.11|FST|PRPF8|PRPF8	904	+	3.0689592	1.016484	-1.0	-1.0
chr5	55261367	55261472	ENSG00000067248.9|DHX29|PRPF8|PRPF8	902	-	6.33121	1.0068011	-1.0	-1.0
chr5	55358572	55358698	ENSG00000039123.15|SKIV2L2|PRPF8|PRPF8	938	+	6.501632	1.2099017	-1.0	-1.0
chr5	55322361	55322464	ENSG00000039123.15|SKIV2L2|PRPF8|PRPF8	913	+	3.6952176	1.0619614	-1.0	-1.0
chr5	55387993	55388102	ENSG00000039123.15|SKIV2L2|PRPF8|PRPF8	943	+	4.8987575	1.2460663	-1.0	-1.0
chr5	55982723	55982811	ENSG00000134352.19|IL6ST|PRPF8|PRPF8	908	-	3.7396662	1.0379045	-1.0	-1.0
chr5	55976214	55976314	ENSG00000134352.19|IL6ST|PRPF8|PRPF8	945	-	4.159184	1.2614125	-1.0	-1.0
chr5	55955979	55956139	ENSG00000134352.19|IL6ST|PRPF8|PRPF8	968	-	6.0018353	1.4969349	-1.0	-1.0
chr5	56297583	56297689	ENSG00000210678.1|RNU6ATAC2P|PRPF8|PRPF8	955	-	5.1702943	1.3462173	-1.0	-1.0
chr5	56856654	56856750	ENSG00000095015.5|MAP3K1|PRPF8|PRPF8	906	+	6.15168	1.028888	-1.0	-1.0
chr5	56952093	56952198	ENSG00000155545.19|MIER3|PRPF8|PRPF8	942	-	5.28824	1.2391522	-1.0	-1.0
chr5	56951837	56952093	ENSG00000155545.19|MIER3|PRPF8|PRPF8	935	-	4.163952	1.1851653	-1.0	-1.0
chr5	56923914	56924024	ENSG00000155545.19|MIER3|PRPF8|PRPF8	948	-	5.2055407	1.2849742	-1.0	-1.0
chr5	56951722	56951822	ENSG00000155545.19|MIER3|PRPF8|PRPF8	906	-	6.2207923	1.028888	-1.0	-1.0
chr5	56950627	56950652	ENSG00000155545.19|MIER3|PRPF8|PRPF8	902	-	6.136457	1.0066237	-1.0	-1.0
chr5	58457180	58457280	ENSG00000145632.14|PLK2|PRPF8|PRPF8	942	-	6.6171865	1.2393235	-1.0	-1.0
chr5	60603390	60603520	ENSG00000035499.12|DEPDC1B|PRPF8|PRPF8	962	-	4.1466904	1.4222168	-1.0	-1.0
chr5	60647397	60647507	ENSG00000035499.12|DEPDC1B|PRPF8|PRPF8	911	-	3.36268	1.0519816	-1.0	-1.0
chr5	60767822	60767903	ENSG00000164181.13|ELOVL7|PRPF8|PRPF8	965	-	6.999524	1.4616592	-1.0	-1.0
chr5	62363217	62363320	ENSG00000068796.16|KIF2A|PRPF8|PRPF8	906	+	6.004032	1.026623	-1.0	-1.0
chr5	62470208	62470308	ENSG00000068796.16|KIF2A|PRPF8|PRPF8	904	+	4.4555945	1.0168908	-1.0	-1.0
chr5	62437313	62437463	ENSG00000068796.16|KIF2A|PRPF8|PRPF8	902	+	6.1582074	1.00843	-1.0	-1.0
chr5	62393954	62394047	ENSG00000086189.9|DIMT1|PRPF8|PRPF8	966	-	5.1079817	1.4705511	-1.0	-1.0
chr5	62398428	62398560	ENSG00000086189.9|DIMT1|PRPF8|PRPF8	959	-	5.0632405	1.3864632	-1.0	-1.0
chr5	62403571	62403693	ENSG00000086189.9|DIMT1|PRPF8|PRPF8	919	-	6.3011007	1.0941054	-1.0	-1.0
chr5	62392846	62392990	ENSG00000086189.9|DIMT1|PRPF8|PRPF8	911	-	6.5461483	1.0517014	-1.0	-1.0
chr5	62537208	62537289	ENSG00000086200.16|IPO11|PRPF8|PRPF8	962	+	6.9850864	1.4199407	-1.0	-1.0
chr5	62437313	62437417	ENSG00000086200.16|IPO11|PRPF8|PRPF8	904	+	6.070245	1.0166669	-1.0	-1.0
chr5	62470249	62470308	ENSG00000086200.16|IPO11|PRPF8|PRPF8	904	+	4.4555945	1.0168908	-1.0	-1.0
chr5	65214747	65214887	ENSG00000049192.14|ADAMTS6|PRPF8|PRPF8	906	-	5.990831	1.028888	-1.0	-1.0
chr5	65561389	65561559	ENSG00000123219.12|CENPK|PRPF8|PRPF8	963	-	6.2162867	1.4366163	-1.0	-1.0
chr5	65563097	65563171	ENSG00000123219.12|CENPK|PRPF8|PRPF8	940	-	3.8814394	1.2249091	-1.0	-1.0
chr5	65624193	65624293	ENSG00000113595.14|TRIM23|PRPF8|PRPF8	904	-	4.11456	1.0165248	-1.0	-1.0
chr5	65926479	65926584	ENSG00000112851.14|ERBIN|PRPF8|PRPF8	907	+	2.9987154	1.0324781	-1.0	-1.0
chr5	66068906	66069020	ENSG00000112851.14|ERBIN|PRPF8|PRPF8	930	+	4.70323	1.1532476	-1.0	-1.0
chr5	66012048	66012127	ENSG00000112851.14|ERBIN|PRPF8|PRPF8	917	+	4.549046	1.0804771	-1.0	-1.0
chr5	66153492	66153687	ENSG00000153914.15|SREK1|PRPF8|PRPF8	955	+	5.2134094	1.3421345	-1.0	-1.0
chr5	66163828	66163993	ENSG00000153914.15|SREK1|PRPF8|PRPF8	904	+	6.049022	1.0168962	-1.0	-1.0
chr5	68273938	68274013	ENSG00000145675.14|PIK3R1|PRPF8|PRPF8	979	+	7.41642	1.6725934	-1.0	-1.0
chr5	69117293	69117396	ENSG00000145740.18|SLC30A5|PRPF8|PRPF8	904	+	6.2863574	1.0191267	-1.0	-1.0
chr5	69174310	69174409	ENSG00000134057.14|CCNB1|PRPF8|PRPF8	904	+	6.100021	1.0170528	-1.0	-1.0
chr5	69171339	69171452	ENSG00000134057.14|CCNB1|PRPF8|PRPF8	941	+	6.6929326	1.2319564	-1.0	-1.0
chr5	69167229	69167379	ENSG00000134057.14|CCNB1|PRPF8|PRPF8	902	+	6.444674	1.0107412	-1.0	-1.0
chr5	69217784	69217949	ENSG00000134056.11|MRPS36|PRPF8|PRPF8	918	+	3.2582467	1.0858002	-1.0	-1.0
chr5	69313984	69314046	ENSG00000183323.12|CCDC125|PRPF8|PRPF8	961	-	6.9920573	1.4044175	-1.0	-1.0
chr5	69369374	69369559	ENSG00000273841.4|TAF9|PRPF8|PRPF8	942	-	3.9428132	1.2333077	-1.0	-1.0
chr5	69369462	69369542	ENSG00000085231.13|AK6|PRPF8|PRPF8	904	-	4.1493917	1.0167459	-1.0	-1.0
chr5	71596269	71596364	ENSG00000131844.15|MCCC2|PRPF8|PRPF8	906	+	6.24655	1.0267102	-1.0	-1.0
chr5	71587554	71587654	ENSG00000131844.15|MCCC2|PRPF8|PRPF8	913	+	6.341608	1.0627611	-1.0	-1.0
chr5	71649136	71649253	ENSG00000131844.15|MCCC2|PRPF8|PRPF8	969	+	4.3421116	1.5092276	-1.0	-1.0
chr5	71587442	71587554	ENSG00000131844.15|MCCC2|PRPF8|PRPF8	934	+	5.45994	1.1815362	-1.0	-1.0
chr5	71643780	71643890	ENSG00000131844.15|MCCC2|PRPF8|PRPF8	906	+	6.1411557	1.028888	-1.0	-1.0
chr5	71632120	71632185	ENSG00000131844.15|MCCC2|PRPF8|PRPF8	944	+	4.0292487	1.2513779	-1.0	-1.0
chr5	71626649	71626753	ENSG00000131844.15|MCCC2|PRPF8|PRPF8	904	+	5.968519	1.018924	-1.0	-1.0
chr5	72232442	72232558	ENSG00000113048.16|MRPS27|PRPF8|PRPF8	982	-	7.7900715	1.7368126	-1.0	-1.0
chr5	72314080	72314158	ENSG00000113048.16|MRPS27|PRPF8|PRPF8	976	-	7.492005	1.62622	-1.0	-1.0
chr5	72223682	72223797	ENSG00000113048.16|MRPS27|PRPF8|PRPF8	951	-	6.6893396	1.3094625	-1.0	-1.0
chr5	72320079	72320189	ENSG00000113048.16|MRPS27|PRPF8|PRPF8	904	-	3.1737406	1.0184239	-1.0	-1.0
chr5	72295479	72295584	ENSG00000113048.16|MRPS27|PRPF8|PRPF8	902	-	4.2031646	1.0066237	-1.0	-1.0
chr5	72228184	72228384	ENSG00000113048.16|MRPS27|PRPF8|PRPF8	979	-	6.158991	1.6739278	-1.0	-1.0
chr5	72326636	72326736	ENSG00000049883.14|PTCD2|PRPF8|PRPF8	919	+	4.4546185	1.0912516	-1.0	-1.0
chr5	72848251	72848384	ENSG00000083312.17|TNPO1|PRPF8|PRPF8	967	+	4.779706	1.4791191	-1.0	-1.0
chr5	72891809	72891896	ENSG00000083312.17|TNPO1|PRPF8|PRPF8	979	+	7.945056	1.6876818	-1.0	-1.0
chr5	72875634	72875737	ENSG00000083312.17|TNPO1|PRPF8|PRPF8	916	+	5.3371	1.0769804	-1.0	-1.0
chr5	72882466	72882527	ENSG00000083312.17|TNPO1|PRPF8|PRPF8	957	+	6.912749	1.3691163	-1.0	-1.0
chr5	72888197	72888303	ENSG00000083312.17|TNPO1|PRPF8|PRPF8	904	+	3.748052	1.0185388	-1.0	-1.0
chr5	72877247	72877346	ENSG00000083312.17|TNPO1|PRPF8|PRPF8	903	+	6.422778	1.0112737	-1.0	-1.0
chr5	72893426	72893535	ENSG00000083312.17|TNPO1|PRPF8|PRPF8	949	+	4.5936904	1.2898589	-1.0	-1.0
chr5	72887109	72887222	ENSG00000083312.17|TNPO1|PRPF8|PRPF8	936	+	4.315981	1.1954118	-1.0	-1.0
chr5	72905322	72905537	ENSG00000083312.17|TNPO1|PRPF8|PRPF8	976	+	7.7271266	1.6250532	-1.0	-1.0
chr5	73052391	73052491	ENSG00000157107.13|FCHO2|PRPF8|PRPF8	945	+	5.279925	1.2566533	-1.0	-1.0
chr5	73052491	73052591	ENSG00000157107.13|FCHO2|PRPF8|PRPF8	948	+	6.780579	1.284076	-1.0	-1.0
chr5	72956025	72956129	ENSG00000157107.13|FCHO2|PRPF8|PRPF8	953	+	4.843467	1.3278079	-1.0	-1.0
chr5	73498939	73499104	ENSG00000145741.15|BTF3|PRPF8|PRPF8	904	+	3.5542388	1.0161946	-1.0	-1.0
chr5	73498502	73498692	ENSG00000145741.15|BTF3|PRPF8|PRPF8	940	+	3.606039	1.2194734	-1.0	-1.0
chr5	73504346	73504501	ENSG00000145741.15|BTF3|PRPF8|PRPF8	973	+	7.3137136	1.5668149	-1.0	-1.0
chr5	73502386	73502487	ENSG00000145741.15|BTF3|PRPF8|PRPF8	906	+	6.2421646	1.028888	-1.0	-1.0
chr5	73502492	73502682	ENSG00000145741.15|BTF3|PRPF8|PRPF8	906	+	6.3719587	1.0280237	-1.0	-1.0
chr5	73565802	73566007	ENSG00000164338.9|UTP15|PRPF8|PRPF8	953	+	4.7302923	1.3250716	-1.0	-1.0
chr5	73904156	73904260	ENSG00000214944.9|ARHGEF28|PRPF8|PRPF8	964	+	6.888686	1.4475743	-1.0	-1.0
chr5	73904357	73904497	ENSG00000214944.9|ARHGEF28|PRPF8|PRPF8	977	+	7.8745236	1.6294185	-1.0	-1.0
chr5	73753098	73753202	ENSG00000214944.9|ARHGEF28|PRPF8|PRPF8	905	+	3.4408574	1.0201526	-1.0	-1.0
chr5	73626207	73626317	ENSG00000214944.9|ARHGEF28|PRPF8|PRPF8	906	+	2.7870283	1.0284216	-1.0	-1.0
chr5	73858219	73858324	ENSG00000214944.9|ARHGEF28|PRPF8|PRPF8	935	+	6.2877264	1.1863065	-1.0	-1.0
chr5	73795330	73795475	ENSG00000214944.9|ARHGEF28|PRPF8|PRPF8	949	+	5.0903196	1.2903202	-1.0	-1.0
chr5	73901091	73901366	ENSG00000214944.9|ARHGEF28|PRPF8|PRPF8	928	+	5.179504	1.1430507	-1.0	-1.0
chr5	73893196	73893356	ENSG00000214944.9|ARHGEF28|PRPF8|PRPF8	986	+	6.296202	1.8567008	-1.0	-1.0
chr5	73848975	73849087	ENSG00000214944.9|ARHGEF28|PRPF8|PRPF8	919	+	5.0425763	1.0941101	-1.0	-1.0
chr5	73870209	73870319	ENSG00000214944.9|ARHGEF28|PRPF8|PRPF8	909	+	6.164341	1.0428622	-1.0	-1.0
chr5	73684831	73684884	ENSG00000214944.9|ARHGEF28|PRPF8|PRPF8	980	+	6.2893553	1.7080663	-1.0	-1.0
chr5	73885999	73886099	ENSG00000214944.9|ARHGEF28|PRPF8|PRPF8	943	+	3.9360719	1.2445837	-1.0	-1.0
chr5	73865964	73866013	ENSG00000214944.9|ARHGEF28|PRPF8|PRPF8	902	+	6.136457	1.0066237	-1.0	-1.0
chr5	73684884	73684984	ENSG00000214944.9|ARHGEF28|PRPF8|PRPF8	910	+	6.4971247	1.0471969	-1.0	-1.0
chr5	73897976	73898186	ENSG00000214944.9|ARHGEF28|PRPF8|PRPF8	974	+	5.2588515	1.5879658	-1.0	-1.0
chr5	73886104	73886204	ENSG00000214944.9|ARHGEF28|PRPF8|PRPF8	960	+	6.793124	1.3967894	-1.0	-1.0
chr5	73864816	73864872	ENSG00000214944.9|ARHGEF28|PRPF8|PRPF8	906	+	6.1281962	1.028888	-1.0	-1.0
chr5	73776590	73776696	ENSG00000214944.9|ARHGEF28|PRPF8|PRPF8	907	+	3.3611598	1.0328732	-1.0	-1.0
chr5	73870073	73870209	ENSG00000214944.9|ARHGEF28|PRPF8|PRPF8	934	+	3.49682	1.1777697	-1.0	-1.0
chr5	73858116	73858219	ENSG00000214944.9|ARHGEF28|PRPF8|PRPF8	905	+	2.6910062	1.0208467	-1.0	-1.0
chr5	74640306	74640416	ENSG00000171617.13|ENC1|PRPF8|PRPF8	927	-	2.6421921	1.1355159	-1.0	-1.0
chr5	74630102	74630277	ENSG00000171617.13|ENC1|PRPF8|PRPF8	943	-	4.0794063	1.2458106	-1.0	-1.0
chr5	74637513	74637663	ENSG00000171617.13|ENC1|PRPF8|PRPF8	907	-	2.8537536	1.0302111	-1.0	-1.0
chr5	74718866	74718966	ENSG00000049860.13|HEXB|PRPF8|PRPF8	906	+	6.293183	1.028888	-1.0	-1.0
chr5	74773957	74774060	ENSG00000164346.9|NSA2|PRPF8|PRPF8	931	+	4.0825133	1.1588833	-1.0	-1.0
chr5	74804492	74804605	ENSG00000198780.11|FAM169A|PRPF8|PRPF8	974	-	5.7182665	1.5856364	-1.0	-1.0
chr5	74801425	74801589	ENSG00000198780.11|FAM169A|PRPF8|PRPF8	941	-	6.5727596	1.2277153	-1.0	-1.0
chr5	74841544	74841649	ENSG00000198780.11|FAM169A|PRPF8|PRPF8	960	-	4.7176847	1.3960612	-1.0	-1.0
chr5	74805155	74805260	ENSG00000198780.11|FAM169A|PRPF8|PRPF8	968	-	6.1140666	1.4952679	-1.0	-1.0
chr5	75344244	75344332	ENSG00000113161.15|HMGCR|PRPF8|PRPF8	969	+	5.8754435	1.5058765	-1.0	-1.0
chr5	75350027	75350148	ENSG00000113161.15|HMGCR|PRPF8|PRPF8	945	+	4.571083	1.2603182	-1.0	-1.0
chr5	75337300	75337460	ENSG00000113161.15|HMGCR|PRPF8|PRPF8	909	+	2.801708	1.0400152	-1.0	-1.0
chr5	75359204	75359310	ENSG00000113161.15|HMGCR|PRPF8|PRPF8	911	+	2.9427602	1.0522926	-1.0	-1.0
chr5	75359916	75360056	ENSG00000113161.15|HMGCR|PRPF8|PRPF8	922	+	3.0455067	1.105214	-1.0	-1.0
chr5	75359457	75359667	ENSG00000113161.15|HMGCR|PRPF8|PRPF8	946	+	3.6475258	1.2685784	-1.0	-1.0
chr5	75343852	75344030	ENSG00000113161.15|HMGCR|PRPF8|PRPF8	966	+	5.2040715	1.4672929	-1.0	-1.0
chr5	75354592	75354692	ENSG00000113161.15|HMGCR|PRPF8|PRPF8	962	+	6.8443465	1.4213132	-1.0	-1.0
chr5	75355155	75355370	ENSG00000113161.15|HMGCR|PRPF8|PRPF8	927	+	5.183098	1.1369107	-1.0	-1.0
chr5	75356342	75356449	ENSG00000113161.15|HMGCR|PRPF8|PRPF8	927	+	3.221939	1.1364968	-1.0	-1.0
chr5	75590343	75590498	ENSG00000122008.15|POLK|PRPF8|PRPF8	902	+	6.321658	1.0101218	-1.0	-1.0
chr5	76683114	76683217	ENSG00000145703.15|IQGAP2|PRPF8|PRPF8	972	+	4.665942	1.548905	-1.0	-1.0
chr5	76641002	76641103	ENSG00000145703.15|IQGAP2|PRPF8|PRPF8	921	+	4.428041	1.1017337	-1.0	-1.0
chr5	76674606	76674709	ENSG00000145703.15|IQGAP2|PRPF8|PRPF8	951	+	4.7347107	1.3075988	-1.0	-1.0
chr5	76673488	76673678	ENSG00000145703.15|IQGAP2|PRPF8|PRPF8	946	+	5.103445	1.2682893	-1.0	-1.0
chr5	76403591	76403691	ENSG00000145703.15|IQGAP2|PRPF8|PRPF8	904	+	4.1493917	1.0170174	-1.0	-1.0
chr5	76570579	76570657	ENSG00000145703.15|IQGAP2|PRPF8|PRPF8	906	+	6.235307	1.028888	-1.0	-1.0
chr5	76677253	76677448	ENSG00000145703.15|IQGAP2|PRPF8|PRPF8	950	+	6.638702	1.2981652	-1.0	-1.0
chr5	78165609	78165672	ENSG00000132842.13|AP3B1|PRPF8|PRPF8	968	-	7.2897334	1.4913158	-1.0	-1.0
chr5	78360213	78360318	ENSG00000245556.2|SCAMP1-AS1|PRPF8|PRPF8	934	-	6.541114	1.1799902	-1.0	-1.0
chr5	78509686	78509783	ENSG00000145685.13|LHFPL2|PRPF8|PRPF8	913	-	6.4409003	1.0604569	-1.0	-1.0
chr5	78648402	78648498	ENSG00000145685.13|LHFPL2|PRPF8|PRPF8	902	-	2.7798502	1.0066237	-1.0	-1.0
chr5	78984797	78984936	ENSG00000113273.15|ARSB|PRPF8|PRPF8	911	-	6.2642455	1.0495154	-1.0	-1.0
chr5	79077524	79077694	ENSG00000132840.9|BHMT2|PRPF8|PRPF8	921	+	4.373351	1.1000106	-1.0	-1.0
chr5	79681956	79682056	ENSG00000164329.13|PAPD4|PRPF8|PRPF8	906	+	6.224072	1.028888	-1.0	-1.0
chr5	79614458	79614653	ENSG00000164329.13|PAPD4|PRPF8|PRPF8	966	+	5.398105	1.4691486	-1.0	-1.0
chr5	79642910	79643015	ENSG00000164329.13|PAPD4|PRPF8|PRPF8	941	+	6.6639647	1.2292991	-1.0	-1.0
chr5	79640860	79640960	ENSG00000164329.13|PAPD4|PRPF8|PRPF8	933	+	3.6807647	1.1717057	-1.0	-1.0
chr5	79986949	79987054	ENSG00000177034.14|MTX3|PRPF8|PRPF8	928	-	4.256817	1.1407976	-1.0	-1.0
chr5	79991157	79991257	ENSG00000177034.14|MTX3|PRPF8|PRPF8	939	-	4.6258154	1.2149845	-1.0	-1.0
chr5	80146089	80146194	ENSG00000164300.16|SERINC5|PRPF8|PRPF8	926	-	3.5774379	1.1310655	-1.0	-1.0
chr5	80158743	80158938	ENSG00000164300.16|SERINC5|PRPF8|PRPF8	970	-	5.729919	1.5172716	-1.0	-1.0
chr5	80150881	80150948	ENSG00000164300.16|SERINC5|PRPF8|PRPF8	953	-	4.093955	1.3244783	-1.0	-1.0
chr5	80439935	80440085	ENSG00000039319.16|ZFYVE16|PRPF8|PRPF8	975	+	6.2629676	1.6013297	-1.0	-1.0
chr5	80654403	80654503	ENSG00000228716.6|DHFR|PRPF8|PRPF8	947	-	4.7151923	1.2724171	-1.0	-1.0
chr5	80651179	80651369	ENSG00000228716.6|DHFR|PRPF8|PRPF8	937	-	4.231498	1.1992952	-1.0	-1.0
chr5	81207245	81207349	ENSG00000113319.12|RASGRF2|PRPF8|PRPF8	929	+	3.3871593	1.1507173	-1.0	-1.0
chr5	81201344	81201442	ENSG00000113319.12|RASGRF2|PRPF8|PRPF8	903	+	3.4098718	1.0121019	-1.0	-1.0
chr5	81207349	81207449	ENSG00000113319.12|RASGRF2|PRPF8|PRPF8	906	+	3.4163203	1.028888	-1.0	-1.0
chr5	81068066	81068179	ENSG00000113319.12|RASGRF2|PRPF8|PRPF8	940	+	5.8009405	1.2201409	-1.0	-1.0
chr5	81080670	81080789	ENSG00000113319.12|RASGRF2|PRPF8|PRPF8	967	+	5.32219	1.4850881	-1.0	-1.0
chr5	81092840	81092961	ENSG00000113319.12|RASGRF2|PRPF8|PRPF8	951	+	4.562189	1.3136417	-1.0	-1.0
chr5	81086849	81086953	ENSG00000113319.12|RASGRF2|PRPF8|PRPF8	944	+	6.7595654	1.2497196	-1.0	-1.0
chr5	81042881	81042983	ENSG00000113319.12|RASGRF2|PRPF8|PRPF8	908	+	6.206395	1.0343529	-1.0	-1.0
chr5	81042983	81043083	ENSG00000113319.12|RASGRF2|PRPF8|PRPF8	978	+	7.5974617	1.6583593	-1.0	-1.0
chr5	81069499	81069699	ENSG00000113319.12|RASGRF2|PRPF8|PRPF8	974	+	7.704141	1.5893162	-1.0	-1.0
chr5	81070483	81070581	ENSG00000113319.12|RASGRF2|PRPF8|PRPF8	904	+	6.1121674	1.0156256	-1.0	-1.0
chr5	81308596	81308741	ENSG00000131732.11|ZCCHC9|PRPF8|PRPF8	954	+	4.94528	1.3408911	-1.0	-1.0
chr5	81311210	81311279	ENSG00000131732.11|ZCCHC9|PRPF8|PRPF8	906	+	5.9644012	1.028888	-1.0	-1.0
chr5	82276267	82276487	ENSG00000186468.12|RPS23|PRPF8|PRPF8	958	-	4.8170624	1.3780934	-1.0	-1.0
chr5	82277668	82277788	ENSG00000186468.12|RPS23|PRPF8|PRPF8	927	-	4.7012925	1.1386868	-1.0	-1.0
chr5	82278183	82278319	ENSG00000186468.12|RPS23|PRPF8|PRPF8	905	-	2.6407986	1.0225267	-1.0	-1.0
chr5	82277828	82277928	ENSG00000186468.12|RPS23|PRPF8|PRPF8	906	-	6.190251	1.028888	-1.0	-1.0
chr5	83077320	83077420	ENSG00000174695.9|TMEM167A|PRPF8|PRPF8	902	-	3.3556075	1.007512	-1.0	-1.0
chr5	83512291	83512441	ENSG00000038427.15|VCAN|PRPF8|PRPF8	933	+	4.7546215	1.1723958	-1.0	-1.0
chr5	83703447	83703543	ENSG00000206744.1|RNU6-620P|PRPF8|PRPF8	906	+	6.2928214	1.0269933	-1.0	-1.0
chr5	87374212	87374320	ENSG00000145715.14|RASA1|PRPF8|PRPF8	905	+	6.2256193	1.0244672	-1.0	-1.0
chr5	87407975	87408100	ENSG00000134480.13|CCNH|PRPF8|PRPF8	950	-	6.695335	1.3045747	-1.0	-1.0
chr5	87411223	87411323	ENSG00000134480.13|CCNH|PRPF8|PRPF8	906	-	6.304031	1.0267123	-1.0	-1.0
chr5	87412579	87412679	ENSG00000134480.13|CCNH|PRPF8|PRPF8	902	-	6.198404	1.0066237	-1.0	-1.0
chr5	93588444	93588544	ENSG00000175745.11|NR2F1|PRPF8|PRPF8	902	+	3.3201349	1.0101326	-1.0	-1.0
chr5	93588346	93588444	ENSG00000175745.11|NR2F1|PRPF8|PRPF8	916	+	2.9186862	1.0749665	-1.0	-1.0
chr5	93585486	93585606	ENSG00000175745.11|NR2F1|PRPF8|PRPF8	918	+	4.309168	1.0854876	-1.0	-1.0
chr5	94688555	94688669	ENSG00000133302.12|SLF1|PRPF8|PRPF8	924	+	6.476021	1.1163995	-1.0	-1.0
chr5	94662297	94662351	ENSG00000133302.12|SLF1|PRPF8|PRPF8	906	+	6.304031	1.0267102	-1.0	-1.0
chr5	95513521	95513645	ENSG00000198677.10|TTC37|PRPF8|PRPF8	918	-	6.4972515	1.084725	-1.0	-1.0
chr5	95516824	95517024	ENSG00000198677.10|TTC37|PRPF8|PRPF8	964	-	6.9636354	1.4418846	-1.0	-1.0
chr5	95554880	95555007	ENSG00000198677.10|TTC37|PRPF8|PRPF8	975	-	4.5960064	1.5989596	-1.0	-1.0
chr5	95506933	95507011	ENSG00000198677.10|TTC37|PRPF8|PRPF8	977	-	7.7961745	1.6345302	-1.0	-1.0
chr5	95755680	95755790	ENSG00000164292.12|RHOBTB3|PRPF8|PRPF8	904	+	5.9522815	1.0171452	-1.0	-1.0
chr5	95788761	95788931	ENSG00000164292.12|RHOBTB3|PRPF8|PRPF8	926	+	4.738549	1.1331726	-1.0	-1.0
chr5	95731969	95732174	ENSG00000164292.12|RHOBTB3|PRPF8|PRPF8	951	+	4.4623957	1.3073286	-1.0	-1.0
chr5	95768060	95768166	ENSG00000164292.12|RHOBTB3|PRPF8|PRPF8	926	+	3.9115438	1.1302607	-1.0	-1.0
chr5	95919423	95919528	ENSG00000118985.15|ELL2|PRPF8|PRPF8	909	-	2.8837361	1.0393574	-1.0	-1.0
chr5	95895627	95895691	ENSG00000118985.15|ELL2|PRPF8|PRPF8	969	-	4.959303	1.5117424	-1.0	-1.0
chr5	95898239	95898354	ENSG00000118985.15|ELL2|PRPF8|PRPF8	932	-	3.5807962	1.165323	-1.0	-1.0
chr5	95900955	95901070	ENSG00000118985.15|ELL2|PRPF8|PRPF8	914	-	3.5751805	1.0662887	-1.0	-1.0
chr5	95913680	95913865	ENSG00000118985.15|ELL2|PRPF8|PRPF8	923	-	3.5440683	1.114424	-1.0	-1.0
chr5	95961464	95961564	ENSG00000118985.15|ELL2|PRPF8|PRPF8	906	-	3.1458406	1.028888	-1.0	-1.0
chr5	95961574	95961674	ENSG00000118985.15|ELL2|PRPF8|PRPF8	929	-	2.7082243	1.1460261	-1.0	-1.0
chr5	95898810	95898910	ENSG00000118985.15|ELL2|PRPF8|PRPF8	904	-	6.100021	1.0170528	-1.0	-1.0
chr5	95906522	95906622	ENSG00000118985.15|ELL2|PRPF8|PRPF8	906	-	2.6742003	1.028888	-1.0	-1.0
chr5	95891003	95891208	ENSG00000118985.15|ELL2|PRPF8|PRPF8	951	-	3.7438478	1.3096789	-1.0	-1.0
chr5	95900597	95900780	ENSG00000118985.15|ELL2|PRPF8|PRPF8	943	-	3.968727	1.2463822	-1.0	-1.0
chr5	96741498	96741663	ENSG00000153113.23|CAST|PRPF8|PRPF8	905	+	6.138786	1.0227596	-1.0	-1.0
chr5	96737848	96737947	ENSG00000153113.23|CAST|PRPF8|PRPF8	958	+	6.790936	1.3781898	-1.0	-1.0
chr5	97014978	97015095	ENSG00000113441.15|LNPEP|PRPF8|PRPF8	962	+	6.9923124	1.4195006	-1.0	-1.0
chr5	98926338	98926443	ENSG00000153922.10|CHD1|PRPF8|PRPF8	935	-	6.723024	1.1855011	-1.0	-1.0
chr5	98888087	98888192	ENSG00000153922.10|CHD1|PRPF8|PRPF8	928	-	4.841614	1.1423695	-1.0	-1.0
chr5	98892524	98892624	ENSG00000153922.10|CHD1|PRPF8|PRPF8	928	-	4.6704693	1.1412493	-1.0	-1.0
chr5	102913933	102914021	ENSG00000145730.20|PAM|PRPF8|PRPF8	940	+	6.626233	1.2219771	-1.0	-1.0
chr5	103158202	103158313	ENSG00000145725.19|PPIP5K2|PRPF8|PRPF8	914	+	4.5686336	1.0651774	-1.0	-1.0
chr5	108380698	108380798	ENSG00000145743.15|FBXL17|PRPF8|PRPF8	906	-	6.163369	1.028888	-1.0	-1.0
chr5	109014833	109014940	ENSG00000206593.1|RNU6-47P|PRPF8|PRPF8	929	-	6.5579596	1.1468915	-1.0	-1.0
chr5	109047103	109047198	ENSG00000151422.12|FER|PRPF8|PRPF8	929	+	4.8983254	1.1504463	-1.0	-1.0
chr5	109362839	109362939	ENSG00000198961.9|PJA2|PRPF8|PRPF8	903	-	3.3404117	1.0112737	-1.0	-1.0
chr5	109781480	109781598	ENSG00000112893.9|MAN2A1|PRPF8|PRPF8	954	+	5.3883367	1.3370788	-1.0	-1.0
chr5	109819783	109819887	ENSG00000112893.9|MAN2A1|PRPF8|PRPF8	906	+	5.990831	1.028888	-1.0	-1.0
chr5	109774867	109774965	ENSG00000112893.9|MAN2A1|PRPF8|PRPF8	922	+	4.4471335	1.1079574	-1.0	-1.0
chr5	111104251	111104352	ENSG00000134987.11|WDR36|PRPF8|PRPF8	908	+	4.4772644	1.0379045	-1.0	-1.0
chr5	111104696	111104817	ENSG00000134987.11|WDR36|PRPF8|PRPF8	944	+	6.565425	1.2528685	-1.0	-1.0
chr5	111104352	111104467	ENSG00000134987.11|WDR36|PRPF8|PRPF8	964	+	7.038357	1.4481988	-1.0	-1.0
chr5	111092495	111092618	ENSG00000134987.11|WDR36|PRPF8|PRPF8	961	+	4.7332087	1.4071275	-1.0	-1.0
chr5	111092618	111092718	ENSG00000134987.11|WDR36|PRPF8|PRPF8	909	+	6.296417	1.0392162	-1.0	-1.0
chr5	111500906	111501096	ENSG00000164211.12|STARD4|PRPF8|PRPF8	925	-	6.4120464	1.123798	-1.0	-1.0
chr5	111512384	111512499	ENSG00000164211.12|STARD4|PRPF8|PRPF8	959	-	4.912964	1.3903601	-1.0	-1.0
chr5	111506260	111506379	ENSG00000164211.12|STARD4|PRPF8|PRPF8	933	-	6.607603	1.1713234	-1.0	-1.0
chr5	111757135	111757235	ENSG00000134986.13|NREP|PRPF8|PRPF8	907	-	3.078576	1.0306869	-1.0	-1.0
chr5	111757036	111757135	ENSG00000134986.13|NREP|PRPF8|PRPF8	904	-	3.5711014	1.0177494	-1.0	-1.0
chr5	112161702	112161857	ENSG00000224032.6|EPB41L4A-AS1|PRPF8|PRPF8	969	+	6.4924726	1.505887	-1.0	-1.0
chr5	112161190	112161290	ENSG00000224032.6|EPB41L4A-AS1|PRPF8|PRPF8	908	+	3.0838997	1.0379045	-1.0	-1.0
chr5	112161295	112161400	ENSG00000224032.6|EPB41L4A-AS1|PRPF8|PRPF8	938	+	4.750768	1.2087631	-1.0	-1.0
chr5	112161595	112161702	ENSG00000224032.6|EPB41L4A-AS1|PRPF8|PRPF8	941	+	6.558301	1.2306625	-1.0	-1.0
chr5	112862583	112862693	ENSG00000258864.1|AC008575.1|PRPF8|PRPF8	904	+	3.3988068	1.019324	-1.0	-1.0
chr5	112864456	112864528	ENSG00000258864.1|AC008575.1|PRPF8|PRPF8	954	+	4.9882	1.3369296	-1.0	-1.0
chr5	112861318	112861518	ENSG00000258864.1|AC008575.1|PRPF8|PRPF8	974	+	7.219918	1.5793592	-1.0	-1.0
chr5	112861417	112861517	ENSG00000153037.13|SRP19|PRPF8|PRPF8	906	+	6.392345	1.028888	-1.0	-1.0
chr5	112862583	112862693	ENSG00000153037.13|SRP19|PRPF8|PRPF8	904	+	3.3988068	1.019304	-1.0	-1.0
chr5	112864456	112864621	ENSG00000153037.13|SRP19|PRPF8|PRPF8	943	+	4.3046722	1.2418703	-1.0	-1.0
chr5	112861321	112861417	ENSG00000153037.13|SRP19|PRPF8|PRPF8	954	+	6.654573	1.3362286	-1.0	-1.0
chr5	112861417	112861517	ENSG00000272869.5|AC008575.2|PRPF8|PRPF8	906	+	6.392345	1.028888	-1.0	-1.0
chr5	112864433	112864528	ENSG00000272869.5|AC008575.2|PRPF8|PRPF8	958	+	5.126608	1.3807669	-1.0	-1.0
chr5	112862583	112862693	ENSG00000272869.5|AC008575.2|PRPF8|PRPF8	904	+	3.3988068	1.0194716	-1.0	-1.0
chr5	112902384	112902484	ENSG00000129625.12|REEP5|PRPF8|PRPF8	934	-	4.823821	1.1833217	-1.0	-1.0
chr5	112976856	112976981	ENSG00000172795.15|DCP2|PRPF8|PRPF8	969	+	5.405038	1.5129681	-1.0	-1.0
chr5	113007937	113008137	ENSG00000172795.15|DCP2|PRPF8|PRPF8	969	+	5.737728	1.507432	-1.0	-1.0
chr5	113564018	113564131	ENSG00000047188.15|YTHDC2|PRPF8|PRPF8	944	+	6.683773	1.2522116	-1.0	-1.0
chr5	113553589	113553686	ENSG00000047188.15|YTHDC2|PRPF8|PRPF8	903	+	5.933007	1.011397	-1.0	-1.0
chr5	113556051	113556206	ENSG00000047188.15|YTHDC2|PRPF8|PRPF8	906	+	5.937795	1.028888	-1.0	-1.0
chr5	113563377	113563482	ENSG00000047188.15|YTHDC2|PRPF8|PRPF8	922	+	4.494357	1.107523	-1.0	-1.0
chr5	113591130	113591244	ENSG00000047188.15|YTHDC2|PRPF8|PRPF8	951	+	6.6819963	1.306499	-1.0	-1.0
chr5	116491739	116491830	ENSG00000092421.16|SEMA6A|PRPF8|PRPF8	904	-	6.2578144	1.0192579	-1.0	-1.0
chr5	119134063	119134173	ENSG00000172869.14|DMXL1|PRPF8|PRPF8	920	+	3.6519465	1.098641	-1.0	-1.0
chr5	119133276	119133476	ENSG00000172869.14|DMXL1|PRPF8|PRPF8	961	+	4.830895	1.4099853	-1.0	-1.0
chr5	119071548	119071656	ENSG00000172869.14|DMXL1|PRPF8|PRPF8	944	+	4.21627	1.2505924	-1.0	-1.0
chr5	119268796	119268906	ENSG00000145779.7|TNFAIP8|PRPF8|PRPF8	943	+	6.687151	1.2466853	-1.0	-1.0
chr5	119489191	119489283	ENSG00000133835.14|HSD17B4|PRPF8|PRPF8	973	+	4.4062204	1.5616301	-1.0	-1.0
chr5	119493844	119493944	ENSG00000133835.14|HSD17B4|PRPF8|PRPF8	902	+	2.6989832	1.0066237	-1.0	-1.0
chr5	119456312	119456462	ENSG00000133835.14|HSD17B4|PRPF8|PRPF8	957	+	4.556533	1.3659244	-1.0	-1.0
chr5	119509140	119509244	ENSG00000133835.14|HSD17B4|PRPF8|PRPF8	966	+	4.1275635	1.4677827	-1.0	-1.0
chr5	119477416	119477501	ENSG00000133835.14|HSD17B4|PRPF8|PRPF8	906	+	6.000504	1.028888	-1.0	-1.0
chr5	119529893	119530063	ENSG00000133835.14|HSD17B4|PRPF8|PRPF8	965	+	5.9135976	1.4502872	-1.0	-1.0
chr5	119492099	119492219	ENSG00000133835.14|HSD17B4|PRPF8|PRPF8	951	+	6.8325233	1.3139477	-1.0	-1.0
chr5	122795280	122795383	ENSG00000205302.6|SNX2|PRPF8|PRPF8	949	+	5.865738	1.291784	-1.0	-1.0
chr5	122775115	122775310	ENSG00000205302.6|SNX2|PRPF8|PRPF8	924	+	4.472979	1.119165	-1.0	-1.0
chr5	122845693	122845793	ENSG00000064652.10|SNX24|PRPF8|PRPF8	906	+	5.990831	1.028888	-1.0	-1.0
chr5	122845588	122845688	ENSG00000064652.10|SNX24|PRPF8|PRPF8	928	+	3.4244251	1.1424654	-1.0	-1.0
chr5	123391048	123391153	ENSG00000168944.15|CEP120|PRPF8|PRPF8	906	-	5.977629	1.028888	-1.0	-1.0
chr5	123386517	123386637	ENSG00000168944.15|CEP120|PRPF8|PRPF8	946	-	6.670917	1.2650105	-1.0	-1.0
chr5	123512468	123512570	ENSG00000151292.17|CSNK1G3|PRPF8|PRPF8	904	+	2.8551688	1.0178723	-1.0	-1.0
chr5	123588067	123588153	ENSG00000151292.17|CSNK1G3|PRPF8|PRPF8	902	+	6.35933	1.0066237	-1.0	-1.0
chr5	126568209	126568309	ENSG00000164904.17|ALDH7A1|PRPF8|PRPF8	906	-	5.977629	1.028888	-1.0	-1.0
chr5	126549858	126550038	ENSG00000164904.17|ALDH7A1|PRPF8|PRPF8	902	-	6.1752033	1.0102737	-1.0	-1.0
chr5	126592612	126592729	ENSG00000164904.17|ALDH7A1|PRPF8|PRPF8	913	-	4.4476233	1.0584357	-1.0	-1.0
chr5	126570689	126570849	ENSG00000164904.17|ALDH7A1|PRPF8|PRPF8	907	-	4.8200207	1.0298158	-1.0	-1.0
chr5	126822780	126822880	ENSG00000113368.11|LMNB1|PRPF8|PRPF8	907	+	3.0028782	1.0306869	-1.0	-1.0
chr5	126914845	126915045	ENSG00000173926.5|MARCH3|PRPF8|PRPF8	970	-	7.0404344	1.522951	-1.0	-1.0
chr5	127523509	127523654	ENSG00000164244.20|PRRC1|PRPF8|PRPF8	943	+	6.646439	1.2430317	-1.0	-1.0
chr5	127526667	127526778	ENSG00000164244.20|PRRC1|PRPF8|PRPF8	946	+	6.7470965	1.2666825	-1.0	-1.0
chr5	127533677	127533786	ENSG00000164244.20|PRRC1|PRPF8|PRPF8	924	+	3.6180139	1.1213064	-1.0	-1.0
chr5	127530293	127530396	ENSG00000164244.20|PRRC1|PRPF8|PRPF8	954	+	5.5942445	1.33395	-1.0	-1.0
chr5	128131096	128131201	ENSG00000064651.13|SLC12A2|PRPF8|PRPF8	904	+	6.412612	1.017556	-1.0	-1.0
chr5	129095075	129095175	ENSG00000066583.11|ISOC1|PRPF8|PRPF8	946	+	3.947267	1.2714025	-1.0	-1.0
chr5	129094950	129095070	ENSG00000066583.11|ISOC1|PRPF8|PRPF8	969	+	5.5534296	1.5076579	-1.0	-1.0
chr5	131165059	131165179	ENSG00000169567.11|HINT1|PRPF8|PRPF8	928	-	3.1154318	1.1433277	-1.0	-1.0
chr5	131164956	131165059	ENSG00000169567.11|HINT1|PRPF8|PRPF8	904	-	2.8711796	1.0169654	-1.0	-1.0
chr5	131162435	131162605	ENSG00000169567.11|HINT1|PRPF8|PRPF8	907	-	6.255712	1.0305345	-1.0	-1.0
chr5	131391082	131391182	ENSG00000158985.13|CDC42SE2|PRPF8|PRPF8	906	+	5.951132	1.028888	-1.0	-1.0
chr5	131548046	131548156	ENSG00000158987.20|RAPGEF6|PRPF8|PRPF8	931	-	6.5685477	1.1635697	-1.0	-1.0
chr5	131489545	131489654	ENSG00000158987.20|RAPGEF6|PRPF8|PRPF8	960	-	6.8838687	1.400095	-1.0	-1.0
chr5	131603270	131603327	ENSG00000158987.20|RAPGEF6|PRPF8|PRPF8	931	-	4.4625087	1.1597366	-1.0	-1.0
chr5	131479512	131479617	ENSG00000158987.20|RAPGEF6|PRPF8|PRPF8	940	-	4.8553467	1.2200805	-1.0	-1.0
chr5	131592382	131592466	ENSG00000158987.20|RAPGEF6|PRPF8|PRPF8	978	-	5.9959006	1.6490757	-1.0	-1.0
chr5	131446482	131446602	ENSG00000158987.20|RAPGEF6|PRPF8|PRPF8	938	-	3.3936749	1.2099853	-1.0	-1.0
chr5	131548046	131548156	ENSG00000273217.1|AC008695.1|PRPF8|PRPF8	931	-	6.5685477	1.1641451	-1.0	-1.0
chr5	131744563	131744678	ENSG00000273217.1|AC008695.1|PRPF8|PRPF8	949	-	6.78775	1.2938383	-1.0	-1.0
chr5	131716488	131716608	ENSG00000273217.1|AC008695.1|PRPF8|PRPF8	938	-	6.6332836	1.2043667	-1.0	-1.0
chr5	131489545	131489654	ENSG00000273217.1|AC008695.1|PRPF8|PRPF8	960	-	6.8838687	1.401452	-1.0	-1.0
chr5	131603270	131603327	ENSG00000273217.1|AC008695.1|PRPF8|PRPF8	931	-	4.4625087	1.1597785	-1.0	-1.0
chr5	131718903	131719048	ENSG00000273217.1|AC008695.1|PRPF8|PRPF8	906	-	5.585265	1.0272566	-1.0	-1.0
chr5	131796829	131796939	ENSG00000273217.1|AC008695.1|PRPF8|PRPF8	963	-	4.4458303	1.4371748	-1.0	-1.0
chr5	131730828	131730993	ENSG00000273217.1|AC008695.1|PRPF8|PRPF8	905	-	6.0634174	1.0229408	-1.0	-1.0
chr5	131698823	131699018	ENSG00000273217.1|AC008695.1|PRPF8|PRPF8	969	-	6.9104543	1.5096042	-1.0	-1.0
chr5	131479512	131479617	ENSG00000273217.1|AC008695.1|PRPF8|PRPF8	940	-	4.8553467	1.2240877	-1.0	-1.0
chr5	131592382	131592466	ENSG00000273217.1|AC008695.1|PRPF8|PRPF8	978	-	5.9959006	1.6508924	-1.0	-1.0
chr5	131446482	131446602	ENSG00000273217.1|AC008695.1|PRPF8|PRPF8	938	-	3.3936749	1.2102311	-1.0	-1.0
chr5	131698916	131699002	ENSG00000217128.11|FNIP1|PRPF8|PRPF8	973	-	7.237443	1.5766194	-1.0	-1.0
chr5	131744563	131744678	ENSG00000217128.11|FNIP1|PRPF8|PRPF8	949	-	6.78775	1.2924769	-1.0	-1.0
chr5	131796742	131796942	ENSG00000217128.11|FNIP1|PRPF8|PRPF8	967	-	4.539146	1.4837421	-1.0	-1.0
chr5	132227708	132227888	ENSG00000072682.18|P4HA2|PRPF8|PRPF8	919	-	4.2472954	1.0909351	-1.0	-1.0
chr5	132366470	132366665	ENSG00000233006.6|MIR3936HG|PRPF8|PRPF8	976	-	7.0756626	1.6281992	-1.0	-1.0
chr5	132378382	132378497	ENSG00000197375.12|SLC22A5|PRPF8|PRPF8	906	+	6.2103424	1.0252056	-1.0	-1.0
chr5	132486458	132486673	ENSG00000125347.13|IRF1|PRPF8|PRPF8	960	-	4.4285245	1.4029413	-1.0	-1.0
chr5	132763705	132763805	ENSG00000164402.13|SEPT8|PRPF8|PRPF8	906	-	5.9430985	1.0267102	-1.0	-1.0
chr5	132763892	132763960	ENSG00000164402.13|SEPT8|PRPF8|PRPF8	906	-	5.990831	1.028888	-1.0	-1.0
chr5	132761457	132761557	ENSG00000164402.13|SEPT8|PRPF8|PRPF8	904	-	4.1233106	1.0170128	-1.0	-1.0
chr5	132762386	132762483	ENSG00000164402.13|SEPT8|PRPF8|PRPF8	903	-	6.1243076	1.0112737	-1.0	-1.0
chr5	132765408	132765508	ENSG00000164402.13|SEPT8|PRPF8|PRPF8	907	-	3.1877317	1.0325733	-1.0	-1.0
chr5	132761799	132761896	ENSG00000164402.13|SEPT8|PRPF8|PRPF8	957	-	6.7107625	1.3626816	-1.0	-1.0
chr5	132764125	132764325	ENSG00000164402.13|SEPT8|PRPF8|PRPF8	975	-	5.9422483	1.6055583	-1.0	-1.0
chr5	132830497	132830593	ENSG00000164403.14|SHROOM1|PRPF8|PRPF8	906	-	2.6604228	1.028888	-1.0	-1.0
chr5	132827827	132827967	ENSG00000164403.14|SHROOM1|PRPF8|PRPF8	914	-	3.4485633	1.0663438	-1.0	-1.0
chr5	132824931	132825291	ENSG00000164403.14|SHROOM1|PRPF8|PRPF8	964	-	4.452013	1.4395196	-1.0	-1.0
chr5	132823148	132823248	ENSG00000164403.14|SHROOM1|PRPF8|PRPF8	906	-	6.004032	1.0265093	-1.0	-1.0
chr5	132866939	132867129	ENSG00000164405.10|UQCRQ|PRPF8|PRPF8	921	+	3.090042	1.1050279	-1.0	-1.0
chr5	132866589	132866939	ENSG00000164405.10|UQCRQ|PRPF8|PRPF8	931	+	3.343978	1.1602082	-1.0	-1.0
chr5	132893029	132893118	ENSG00000072364.12|AFF4|PRPF8|PRPF8	904	-	4.238727	1.0177917	-1.0	-1.0
chr5	132885075	132885119	ENSG00000072364.12|AFF4|PRPF8|PRPF8	906	-	5.951132	1.028888	-1.0	-1.0
chr5	132898229	132898329	ENSG00000072364.12|AFF4|PRPF8|PRPF8	903	-	4.105768	1.0128365	-1.0	-1.0
chr5	132963258	132963363	ENSG00000072364.12|AFF4|PRPF8|PRPF8	912	-	2.9598212	1.0554106	-1.0	-1.0
chr5	132892066	132892281	ENSG00000072364.12|AFF4|PRPF8|PRPF8	969	-	4.53067	1.5134059	-1.0	-1.0
chr5	132887520	132887592	ENSG00000072364.12|AFF4|PRPF8|PRPF8	940	-	4.776228	1.2187846	-1.0	-1.0
chr5	132886309	132886403	ENSG00000072364.12|AFF4|PRPF8|PRPF8	954	-	4.72342	1.340962	-1.0	-1.0
chr5	133026492	133026592	ENSG00000155329.11|ZCCHC10|PRPF8|PRPF8	904	-	6.1750426	1.0167562	-1.0	-1.0
chr5	133052357	133052457	ENSG00000170606.14|HSPA4|PRPF8|PRPF8	901	+	4.111506	1.0052302	-1.0	-1.0
chr5	133052261	133052357	ENSG00000170606.14|HSPA4|PRPF8|PRPF8	970	+	7.101493	1.5198113	-1.0	-1.0
chr5	133089054	133089161	ENSG00000170606.14|HSPA4|PRPF8|PRPF8	915	+	3.7730665	1.071356	-1.0	-1.0
chr5	133070383	133070496	ENSG00000170606.14|HSPA4|PRPF8|PRPF8	957	+	5.352515	1.36502	-1.0	-1.0
chr5	133073229	133073329	ENSG00000170606.14|HSPA4|PRPF8|PRPF8	925	+	4.4396687	1.1230708	-1.0	-1.0
chr5	133088448	133088555	ENSG00000170606.14|HSPA4|PRPF8|PRPF8	924	+	4.4003534	1.1182897	-1.0	-1.0
chr5	133099549	133099652	ENSG00000170606.14|HSPA4|PRPF8|PRPF8	913	+	3.4934478	1.0596759	-1.0	-1.0
chr5	133089581	133089695	ENSG00000170606.14|HSPA4|PRPF8|PRPF8	906	+	6.4022837	1.0291103	-1.0	-1.0
chr5	133980594	133980699	ENSG00000213585.10|VDAC1|PRPF8|PRPF8	905	-	6.1692057	1.0229399	-1.0	-1.0
chr5	133975870	133976170	ENSG00000213585.10|VDAC1|PRPF8|PRPF8	936	-	4.0170584	1.1950316	-1.0	-1.0
chr5	133975753	133975870	ENSG00000213585.10|VDAC1|PRPF8|PRPF8	965	-	5.72463	1.4601	-1.0	-1.0
chr5	134004646	134004751	ENSG00000213585.10|VDAC1|PRPF8|PRPF8	915	-	2.958613	1.0681765	-1.0	-1.0
chr5	133973790	133973848	ENSG00000213585.10|VDAC1|PRPF8|PRPF8	940	-	6.626233	1.2205998	-1.0	-1.0
chr5	134205887	134206027	ENSG00000272772.1|AC104109.3|PRPF8|PRPF8	904	-	6.4767427	1.0193846	-1.0	-1.0
chr5	134198987	134199137	ENSG00000272772.1|AC104109.3|PRPF8|PRPF8	922	-	4.985106	1.1106373	-1.0	-1.0
chr5	134225662	134225759	ENSG00000272772.1|AC104109.3|PRPF8|PRPF8	941	-	4.4657946	1.2308564	-1.0	-1.0
chr5	134225759	134225899	ENSG00000272772.1|AC104109.3|PRPF8|PRPF8	908	-	5.202897	1.0351973	-1.0	-1.0
chr5	134205883	134206028	ENSG00000273345.5|AC104109.4|PRPF8|PRPF8	909	-	6.482577	1.0427696	-1.0	-1.0
chr5	134225661	134225896	ENSG00000273345.5|AC104109.4|PRPF8|PRPF8	948	-	4.0434804	1.2855304	-1.0	-1.0
chr5	134225759	134225899	ENSG00000113575.9|PPP2CA|PRPF8|PRPF8	908	-	5.202897	1.0352523	-1.0	-1.0
chr5	134205921	134206031	ENSG00000113575.9|PPP2CA|PRPF8|PRPF8	902	-	6.2731953	1.0079854	-1.0	-1.0
chr5	134374382	134374522	ENSG00000119048.7|UBE2B|PRPF8|PRPF8	903	+	4.0542264	1.0138277	-1.0	-1.0
chr5	134573659	134573854	ENSG00000043143.20|JADE2|PRPF8|PRPF8	936	+	4.098752	1.1945045	-1.0	-1.0
chr5	134632727	134632827	ENSG00000152700.13|SAR1B|PRPF8|PRPF8	906	-	2.9369693	1.028888	-1.0	-1.0
chr5	134623961	134624037	ENSG00000152700.13|SAR1B|PRPF8|PRPF8	963	-	7.093766	1.4353814	-1.0	-1.0
chr5	134620932	134621047	ENSG00000152700.13|SAR1B|PRPF8|PRPF8	935	-	6.4226637	1.1857176	-1.0	-1.0
chr5	134632629	134632727	ENSG00000152700.13|SAR1B|PRPF8|PRPF8	904	-	3.3529239	1.0170174	-1.0	-1.0
chr5	134649173	134649273	ENSG00000113615.12|SEC24A|PRPF8|PRPF8	906	+	6.361965	1.028888	-1.0	-1.0
chr5	134676022	134676122	ENSG00000113615.12|SEC24A|PRPF8|PRPF8	904	+	6.1750426	1.0166036	-1.0	-1.0
chr5	134679631	134679728	ENSG00000113615.12|SEC24A|PRPF8|PRPF8	932	+	6.5990767	1.1644803	-1.0	-1.0
chr5	134692601	134692741	ENSG00000113615.12|SEC24A|PRPF8|PRPF8	917	+	6.5859427	1.0827975	-1.0	-1.0
chr5	134846758	134846923	ENSG00000145833.15|DDX46|PRPF8|PRPF8	930	+	3.8604622	1.1575382	-1.0	-1.0
chr5	134758840	134758950	ENSG00000145833.15|DDX46|PRPF8|PRPF8	948	+	3.812494	1.2805878	-1.0	-1.0
chr5	134818899	134818999	ENSG00000145833.15|DDX46|PRPF8|PRPF8	938	+	4.4638567	1.2051553	-1.0	-1.0
chr5	134858512	134858677	ENSG00000181904.8|C5orf24|PRPF8|PRPF8	906	+	4.4037747	1.0260272	-1.0	-1.0
chr5	134846755	134846863	ENSG00000181904.8|C5orf24|PRPF8|PRPF8	926	+	3.6862454	1.1293964	-1.0	-1.0
chr5	134855227	134855412	ENSG00000181904.8|C5orf24|PRPF8|PRPF8	947	+	4.507568	1.2739241	-1.0	-1.0
chr5	134941141	134941261	ENSG00000132570.14|PCBD2|PRPF8|PRPF8	956	+	5.1884103	1.356285	-1.0	-1.0
chr5	135343359	135343549	ENSG00000113648.16|H2AFY|PRPF8|PRPF8	946	-	6.0884686	1.2653549	-1.0	-1.0
chr5	135352945	135353045	ENSG00000113648.16|H2AFY|PRPF8|PRPF8	907	-	3.3449163	1.0298822	-1.0	-1.0
chr5	135369367	135369507	ENSG00000113648.16|H2AFY|PRPF8|PRPF8	961	-	5.995189	1.4137663	-1.0	-1.0
chr5	135360400	135360570	ENSG00000113648.16|H2AFY|PRPF8|PRPF8	906	-	2.6778557	1.0276912	-1.0	-1.0
chr5	135345869	135346089	ENSG00000113648.16|H2AFY|PRPF8|PRPF8	983	-	8.009269	1.7753274	-1.0	-1.0
chr5	135352849	135352945	ENSG00000113648.16|H2AFY|PRPF8|PRPF8	906	-	2.9256144	1.028888	-1.0	-1.0
chr5	135940943	135941068	ENSG00000164616.15|FBXL21|PRPF8|PRPF8	906	+	3.890287	1.0290796	-1.0	-1.0
chr5	135935439	135935544	ENSG00000164616.15|FBXL21|PRPF8|PRPF8	907	+	5.982623	1.0303423	-1.0	-1.0
chr5	135940528	135940703	ENSG00000164616.15|FBXL21|PRPF8|PRPF8	954	+	5.5025797	1.3332347	-1.0	-1.0
chr5	135930480	135930600	ENSG00000164616.15|FBXL21|PRPF8|PRPF8	952	+	4.7509575	1.3166118	-1.0	-1.0
chr5	135936848	135936960	ENSG00000164616.15|FBXL21|PRPF8|PRPF8	906	+	6.2860665	1.028888	-1.0	-1.0
chr5	135930376	135930480	ENSG00000164616.15|FBXL21|PRPF8|PRPF8	936	+	3.4586258	1.1949618	-1.0	-1.0
chr5	136033861	136033961	ENSG00000120708.16|TGFBI|PRPF8|PRPF8	908	+	6.2606483	1.0379045	-1.0	-1.0
chr5	136062559	136062662	ENSG00000120708.16|TGFBI|PRPF8|PRPF8	938	+	6.631372	1.2094342	-1.0	-1.0
chr5	136047319	136047519	ENSG00000120708.16|TGFBI|PRPF8|PRPF8	980	+	6.133994	1.6896105	-1.0	-1.0
chr5	136061579	136061694	ENSG00000120708.16|TGFBI|PRPF8|PRPF8	969	+	7.050821	1.5088271	-1.0	-1.0
chr5	136060936	136061036	ENSG00000120708.16|TGFBI|PRPF8|PRPF8	919	+	6.459856	1.0941066	-1.0	-1.0
chr5	136044122	136044227	ENSG00000120708.16|TGFBI|PRPF8|PRPF8	907	+	6.1095343	1.0313256	-1.0	-1.0
chr5	136062662	136062687	ENSG00000120708.16|TGFBI|PRPF8|PRPF8	969	+	7.0416145	1.5028372	-1.0	-1.0
chr5	136046704	136046849	ENSG00000120708.16|TGFBI|PRPF8|PRPF8	906	+	3.4973998	1.0253156	-1.0	-1.0
chr5	136054814	136054954	ENSG00000120708.16|TGFBI|PRPF8|PRPF8	903	+	5.933007	1.011336	-1.0	-1.0
chr5	136049559	136049664	ENSG00000120708.16|TGFBI|PRPF8|PRPF8	904	+	4.20942	1.0171031	-1.0	-1.0
chr5	136046459	136046594	ENSG00000120708.16|TGFBI|PRPF8|PRPF8	906	+	2.7601082	1.0257391	-1.0	-1.0
chr5	136061429	136061574	ENSG00000120708.16|TGFBI|PRPF8|PRPF8	921	+	4.80106	1.1046822	-1.0	-1.0
chr5	136033762	136033861	ENSG00000120708.16|TGFBI|PRPF8|PRPF8	964	+	5.340949	1.4464777	-1.0	-1.0
chr5	136154046	136154163	ENSG00000113658.16|SMAD5|PRPF8|PRPF8	980	+	6.379158	1.7066458	-1.0	-1.0
chr5	136132864	136132962	ENSG00000113658.16|SMAD5|PRPF8|PRPF8	944	+	4.621097	1.2524778	-1.0	-1.0
chr5	136174525	136174632	ENSG00000113658.16|SMAD5|PRPF8|PRPF8	962	+	5.328375	1.4253772	-1.0	-1.0
chr5	137948954	137949069	ENSG00000031003.10|FAM13B|PRPF8|PRPF8	963	-	6.988415	1.4275451	-1.0	-1.0
chr5	137945911	137946016	ENSG00000031003.10|FAM13B|PRPF8|PRPF8	908	-	3.5655699	1.0371422	-1.0	-1.0
chr5	138020942	138021117	ENSG00000031003.10|FAM13B|PRPF8|PRPF8	923	-	4.3152566	1.1158581	-1.0	-1.0
chr5	138167852	138167987	ENSG00000112983.17|BRD8|PRPF8|PRPF8	906	-	6.3580074	1.0265201	-1.0	-1.0
chr5	138159969	138160068	ENSG00000112983.17|BRD8|PRPF8|PRPF8	909	-	6.30026	1.0419465	-1.0	-1.0
chr5	138161965	138162120	ENSG00000112983.17|BRD8|PRPF8|PRPF8	902	-	4.6231165	1.0106664	-1.0	-1.0
chr5	138161795	138161895	ENSG00000112983.17|BRD8|PRPF8|PRPF8	906	-	4.1808453	1.028888	-1.0	-1.0
chr5	138169221	138169341	ENSG00000112983.17|BRD8|PRPF8|PRPF8	966	-	6.2824364	1.4676572	-1.0	-1.0
chr5	138181658	138181783	ENSG00000112984.11|KIF20A|PRPF8|PRPF8	902	+	5.9385333	1.0094384	-1.0	-1.0
chr5	138179102	138179257	ENSG00000112984.11|KIF20A|PRPF8|PRPF8	903	+	4.5493073	1.0131094	-1.0	-1.0
chr5	138182357	138182461	ENSG00000112984.11|KIF20A|PRPF8|PRPF8	944	+	6.661989	1.254772	-1.0	-1.0
chr5	138201342	138201447	ENSG00000094880.10|CDC23|PRPF8|PRPF8	934	-	6.5881977	1.1805118	-1.0	-1.0
chr5	138192503	138192608	ENSG00000094880.10|CDC23|PRPF8|PRPF8	905	-	6.1737375	1.0219902	-1.0	-1.0
chr5	138213063	138213151	ENSG00000094880.10|CDC23|PRPF8|PRPF8	907	-	5.9955325	1.0319644	-1.0	-1.0
chr5	138330986	138331096	ENSG00000158402.18|CDC25C|PRPF8|PRPF8	943	-	6.4309134	1.2406601	-1.0	-1.0
chr5	138341315	138341495	ENSG00000120709.10|FAM53C|PRPF8|PRPF8	909	+	6.3345485	1.041795	-1.0	-1.0
chr5	138341770	138341950	ENSG00000120709.10|FAM53C|PRPF8|PRPF8	947	+	5.182362	1.272221	-1.0	-1.0
chr5	138338307	138338412	ENSG00000120709.10|FAM53C|PRPF8|PRPF8	911	+	6.2416415	1.0484533	-1.0	-1.0
chr5	138352880	138352987	ENSG00000120733.13|KDM3B|PRPF8|PRPF8	939	+	6.6309047	1.2115698	-1.0	-1.0
chr5	138426875	138427060	ENSG00000120733.13|KDM3B|PRPF8|PRPF8	912	+	3.5872495	1.0541499	-1.0	-1.0
chr5	138425485	138425680	ENSG00000120733.13|KDM3B|PRPF8|PRPF8	958	+	6.8181224	1.3755379	-1.0	-1.0
chr5	138444808	138444963	ENSG00000132563.15|REEP2|PRPF8|PRPF8	908	+	6.2046933	1.0341634	-1.0	-1.0
chr5	138508668	138508778	ENSG00000120705.12|ETF1|PRPF8|PRPF8	937	-	3.7965896	1.1982207	-1.0	-1.0
chr5	138542936	138543066	ENSG00000120705.12|ETF1|PRPF8|PRPF8	942	-	3.6016068	1.2378684	-1.0	-1.0
chr5	138542748	138542923	ENSG00000120705.12|ETF1|PRPF8|PRPF8	905	-	2.662586	1.023594	-1.0	-1.0
chr5	138575237	138575337	ENSG00000113013.12|HSPA9|PRPF8|PRPF8	918	-	3.0523732	1.0839007	-1.0	-1.0
chr5	138557741	138557868	ENSG00000113013.12|HSPA9|PRPF8|PRPF8	909	-	6.252681	1.0402826	-1.0	-1.0
chr5	138558552	138558652	ENSG00000113013.12|HSPA9|PRPF8|PRPF8	903	-	4.5913177	1.0140955	-1.0	-1.0
chr5	138556114	138556219	ENSG00000113013.12|HSPA9|PRPF8|PRPF8	906	-	6.2823453	1.028888	-1.0	-1.0
chr5	138557238	138557488	ENSG00000113013.12|HSPA9|PRPF8|PRPF8	929	-	3.305213	1.1499432	-1.0	-1.0
chr5	138556773	138556973	ENSG00000113013.12|HSPA9|PRPF8|PRPF8	922	-	4.7623725	1.1099417	-1.0	-1.0
chr5	138558446	138558552	ENSG00000113013.12|HSPA9|PRPF8|PRPF8	906	-	6.253803	1.0247931	-1.0	-1.0
chr5	138570868	138571018	ENSG00000113013.12|HSPA9|PRPF8|PRPF8	909	-	6.217684	1.0387365	-1.0	-1.0
chr5	138568924	138569044	ENSG00000113013.12|HSPA9|PRPF8|PRPF8	956	-	3.794447	1.3577025	-1.0	-1.0
chr5	138574067	138574169	ENSG00000113013.12|HSPA9|PRPF8|PRPF8	945	-	4.1925144	1.2560259	-1.0	-1.0
chr5	138567648	138567722	ENSG00000113013.12|HSPA9|PRPF8|PRPF8	914	-	6.509379	1.063956	-1.0	-1.0
chr5	138561579	138561679	ENSG00000113013.12|HSPA9|PRPF8|PRPF8	915	-	3.307214	1.0683913	-1.0	-1.0
chr5	138575166	138575237	ENSG00000113013.12|HSPA9|PRPF8|PRPF8	953	-	3.8098168	1.3304604	-1.0	-1.0
chr5	138556451	138556551	ENSG00000113013.12|HSPA9|PRPF8|PRPF8	906	-	2.9007976	1.028888	-1.0	-1.0
chr5	138573850	138573970	ENSG00000113013.12|HSPA9|PRPF8|PRPF8	902	-	6.094118	1.0106844	-1.0	-1.0
chr5	138566625	138566718	ENSG00000113013.12|HSPA9|PRPF8|PRPF8	970	-	4.6483307	1.5285777	-1.0	-1.0
chr5	138573762	138573850	ENSG00000113013.12|HSPA9|PRPF8|PRPF8	938	-	4.5727267	1.2097324	-1.0	-1.0
chr5	138930849	138931069	ENSG00000044115.20|CTNNA1|PRPF8|PRPF8	965	+	4.8464284	1.4522879	-1.0	-1.0
chr5	138887539	138887689	ENSG00000044115.20|CTNNA1|PRPF8|PRPF8	903	+	3.8509994	1.0143209	-1.0	-1.0
chr5	138904363	138904523	ENSG00000044115.20|CTNNA1|PRPF8|PRPF8	901	+	4.7292156	1.0031778	-1.0	-1.0
chr5	138925285	138925475	ENSG00000044115.20|CTNNA1|PRPF8|PRPF8	925	+	4.7161493	1.12651	-1.0	-1.0
chr5	139021170	139021292	ENSG00000120725.12|SIL1|PRPF8|PRPF8	975	-	7.571024	1.6063421	-1.0	-1.0
chr5	139293730	139293845	ENSG00000280987.4|MATR3|PRPF8|PRPF8	921	+	3.0591252	1.1004833	-1.0	-1.0
chr5	139316085	139316188	ENSG00000280987.4|MATR3|PRPF8|PRPF8	902	+	2.683787	1.0093515	-1.0	-1.0
chr5	139325435	139325580	ENSG00000280987.4|MATR3|PRPF8|PRPF8	908	+	5.502171	1.036384	-1.0	-1.0
chr5	139314674	139314736	ENSG00000280987.4|MATR3|PRPF8|PRPF8	956	+	4.3121142	1.3528098	-1.0	-1.0
chr5	139321922	139322029	ENSG00000280987.4|MATR3|PRPF8|PRPF8	932	+	3.8079922	1.1661056	-1.0	-1.0
chr5	139274165	139274335	ENSG00000280987.4|MATR3|PRPF8|PRPF8	955	+	4.8959575	1.3445632	-1.0	-1.0
chr5	139278326	139278408	ENSG00000280987.4|MATR3|PRPF8|PRPF8	954	+	3.7802222	1.3398014	-1.0	-1.0
chr5	139314736	139314836	ENSG00000280987.4|MATR3|PRPF8|PRPF8	908	+	6.2388434	1.0376464	-1.0	-1.0
chr5	139279129	139279234	ENSG00000280987.4|MATR3|PRPF8|PRPF8	928	+	3.72052	1.1420145	-1.0	-1.0
chr5	139326182	139326284	ENSG00000280987.4|MATR3|PRPF8|PRPF8	981	+	7.6735787	1.723325	-1.0	-1.0
chr5	139278408	139278523	ENSG00000280987.4|MATR3|PRPF8|PRPF8	914	+	2.9640155	1.0675774	-1.0	-1.0
chr5	139276108	139276150	ENSG00000280987.4|MATR3|PRPF8|PRPF8	970	+	4.795285	1.5285788	-1.0	-1.0
chr5	139274006	139274165	ENSG00000280987.4|MATR3|PRPF8|PRPF8	956	+	3.5669923	1.3603233	-1.0	-1.0
chr5	139279080	139279235	ENSG00000281398.2|SNHG4|PRPF8|PRPF8	966	+	5.085806	1.467603	-1.0	-1.0
chr5	139274101	139274165	ENSG00000281398.2|SNHG4|PRPF8|PRPF8	978	+	4.3548293	1.6644987	-1.0	-1.0
chr5	139278326	139278491	ENSG00000281398.2|SNHG4|PRPF8|PRPF8	963	+	4.0365396	1.4291972	-1.0	-1.0
chr5	139276014	139276120	ENSG00000281398.2|SNHG4|PRPF8|PRPF8	916	+	3.1093447	1.0734156	-1.0	-1.0
chr5	139274165	139274335	ENSG00000281398.2|SNHG4|PRPF8|PRPF8	955	+	4.8959575	1.34476	-1.0	-1.0
chr5	139276120	139276150	ENSG00000281398.2|SNHG4|PRPF8|PRPF8	971	+	5.539806	1.5339619	-1.0	-1.0
chr5	139321924	139322024	ENSG00000015479.18|MATR3|PRPF8|PRPF8	924	+	3.6784685	1.1189576	-1.0	-1.0
chr5	139316087	139316188	ENSG00000015479.18|MATR3|PRPF8|PRPF8	905	+	2.7483196	1.0200808	-1.0	-1.0
chr5	139325435	139325580	ENSG00000015479.18|MATR3|PRPF8|PRPF8	908	+	5.502171	1.0362806	-1.0	-1.0
chr5	139293727	139293847	ENSG00000015479.18|MATR3|PRPF8|PRPF8	926	+	3.1341708	1.1279851	-1.0	-1.0
chr5	139326182	139326284	ENSG00000015479.18|MATR3|PRPF8|PRPF8	981	+	7.6735787	1.72352	-1.0	-1.0
chr5	139314632	139314832	ENSG00000015479.18|MATR3|PRPF8|PRPF8	967	+	4.917119	1.4810188	-1.0	-1.0
chr5	139364673	139364783	ENSG00000120727.12|PAIP2|PRPF8|PRPF8	902	+	6.34452	1.0107504	-1.0	-1.0
chr5	139341980	139342080	ENSG00000120727.12|PAIP2|PRPF8|PRPF8	906	+	4.152373	1.0267102	-1.0	-1.0
chr5	139382491	139382601	ENSG00000170482.16|SLC23A1|PRPF8|PRPF8	960	-	4.813525	1.3983939	-1.0	-1.0
chr5	139381981	139382151	ENSG00000170482.16|SLC23A1|PRPF8|PRPF8	907	-	6.1262326	1.0295914	-1.0	-1.0
chr5	139623367	139623527	ENSG00000131508.15|UBE2D2|PRPF8|PRPF8	909	+	6.4298105	1.0416723	-1.0	-1.0
chr5	139600371	139600435	ENSG00000131508.15|UBE2D2|PRPF8|PRPF8	907	+	2.9459577	1.0306869	-1.0	-1.0
chr5	139681348	139681463	ENSG00000171604.11|CXXC5|PRPF8|PRPF8	978	+	5.669241	1.6526203	-1.0	-1.0
chr5	139682748	139682862	ENSG00000171604.11|CXXC5|PRPF8|PRPF8	924	+	3.477752	1.1176016	-1.0	-1.0
chr5	140485628	140485732	ENSG00000254996.5|ANKHD1-EIF4EBP3|PRPF8|PRPF8	913	+	3.7688956	1.06234	-1.0	-1.0
chr5	140506874	140506977	ENSG00000254996.5|ANKHD1-EIF4EBP3|PRPF8|PRPF8	951	+	6.742285	1.3085219	-1.0	-1.0
chr5	140485732	140485832	ENSG00000254996.5|ANKHD1-EIF4EBP3|PRPF8|PRPF8	906	+	6.24655	1.026665	-1.0	-1.0
chr5	140485135	140485248	ENSG00000254996.5|ANKHD1-EIF4EBP3|PRPF8|PRPF8	960	+	4.875757	1.4019015	-1.0	-1.0
chr5	140538155	140538260	ENSG00000254996.5|ANKHD1-EIF4EBP3|PRPF8|PRPF8	903	+	6.102319	1.0125283	-1.0	-1.0
chr5	140459243	140459355	ENSG00000254996.5|ANKHD1-EIF4EBP3|PRPF8|PRPF8	929	+	3.3184803	1.1488389	-1.0	-1.0
chr5	140402177	140402273	ENSG00000254996.5|ANKHD1-EIF4EBP3|PRPF8|PRPF8	909	+	3.0450459	1.0392162	-1.0	-1.0
chr5	140513479	140513609	ENSG00000254996.5|ANKHD1-EIF4EBP3|PRPF8|PRPF8	906	+	5.953136	1.0276088	-1.0	-1.0
chr5	140472293	140472393	ENSG00000131503.20|ANKHD1|PRPF8|PRPF8	906	+	5.9644012	1.028888	-1.0	-1.0
chr5	140535451	140535636	ENSG00000131503.20|ANKHD1|PRPF8|PRPF8	922	+	4.3096666	1.1096169	-1.0	-1.0
chr5	140506874	140506977	ENSG00000131503.20|ANKHD1|PRPF8|PRPF8	951	+	6.742285	1.3090768	-1.0	-1.0
chr5	140485628	140485833	ENSG00000131503.20|ANKHD1|PRPF8|PRPF8	940	+	4.7160873	1.2195604	-1.0	-1.0
chr5	140538155	140538262	ENSG00000131503.20|ANKHD1|PRPF8|PRPF8	903	+	6.2091384	1.0121492	-1.0	-1.0
chr5	140459248	140459355	ENSG00000131503.20|ANKHD1|PRPF8|PRPF8	938	+	3.4682944	1.2064031	-1.0	-1.0
chr5	140485134	140485248	ENSG00000131503.20|ANKHD1|PRPF8|PRPF8	960	+	4.8619514	1.3984922	-1.0	-1.0
chr5	140486856	140486991	ENSG00000131503.20|ANKHD1|PRPF8|PRPF8	903	+	2.6421726	1.014552	-1.0	-1.0
chr5	140513479	140513609	ENSG00000131503.20|ANKHD1|PRPF8|PRPF8	906	+	5.953136	1.0276656	-1.0	-1.0
chr5	140642200	140642419	ENSG00000113119.12|TMCO6|PRPF8|PRPF8	931	+	3.5741453	1.1593809	-1.0	-1.0
chr5	140644099	140644194	ENSG00000113119.12|TMCO6|PRPF8|PRPF8	971	+	5.5730267	1.5335366	-1.0	-1.0
chr5	140644682	140644837	ENSG00000113119.12|TMCO6|PRPF8|PRPF8	946	+	6.3860836	1.267993	-1.0	-1.0
chr5	140642010	140642145	ENSG00000113119.12|TMCO6|PRPF8|PRPF8	907	+	6.2529507	1.0296257	-1.0	-1.0
chr5	140642419	140642490	ENSG00000113119.12|TMCO6|PRPF8|PRPF8	959	+	6.7679563	1.3822272	-1.0	-1.0
chr5	140639751	140639864	ENSG00000113119.12|TMCO6|PRPF8|PRPF8	904	+	2.899398	1.0159659	-1.0	-1.0
chr5	140641690	140641865	ENSG00000113119.12|TMCO6|PRPF8|PRPF8	954	+	4.1055455	1.3388325	-1.0	-1.0
chr5	140644997	140645187	ENSG00000113119.12|TMCO6|PRPF8|PRPF8	941	+	4.315638	1.2268701	-1.0	-1.0
chr5	140659658	140659755	ENSG00000113141.17|IK|PRPF8|PRPF8	904	+	4.1407185	1.0170528	-1.0	-1.0
chr5	140661903	140662007	ENSG00000113141.17|IK|PRPF8|PRPF8	936	+	6.4011784	1.1910865	-1.0	-1.0
chr5	140654680	140654727	ENSG00000113141.17|IK|PRPF8|PRPF8	957	+	4.90838	1.3672501	-1.0	-1.0
chr5	140658776	140658876	ENSG00000113141.17|IK|PRPF8|PRPF8	904	+	6.100021	1.0170174	-1.0	-1.0
chr5	140660734	140660924	ENSG00000113141.17|IK|PRPF8|PRPF8	909	+	3.8718836	1.0405239	-1.0	-1.0
chr5	140662007	140662112	ENSG00000113141.17|IK|PRPF8|PRPF8	906	+	6.027084	1.028888	-1.0	-1.0
chr5	140659333	140659483	ENSG00000113141.17|IK|PRPF8|PRPF8	967	+	7.012053	1.4760575	-1.0	-1.0
chr5	140662178	140662308	ENSG00000113141.17|IK|PRPF8|PRPF8	910	+	6.3771353	1.0446107	-1.0	-1.0
chr5	140665000	140665103	ENSG00000120314.18|WDR55|PRPF8|PRPF8	941	+	4.7637253	1.2316726	-1.0	-1.0
chr5	140668890	140669170	ENSG00000120314.18|WDR55|PRPF8|PRPF8	975	+	5.374856	1.596095	-1.0	-1.0
chr5	140675016	140675136	ENSG00000170445.12|HARS|PRPF8|PRPF8	964	-	6.6114607	1.4444383	-1.0	-1.0
chr5	140676557	140676752	ENSG00000170445.12|HARS|PRPF8|PRPF8	953	-	4.893298	1.32989	-1.0	-1.0
chr5	140677814	140678024	ENSG00000170445.12|HARS|PRPF8|PRPF8	966	-	4.350651	1.4698238	-1.0	-1.0
chr5	140674132	140674322	ENSG00000170445.12|HARS|PRPF8|PRPF8	926	-	4.360351	1.1334821	-1.0	-1.0
chr5	140678964	140679099	ENSG00000170445.12|HARS|PRPF8|PRPF8	905	-	5.9730744	1.0245023	-1.0	-1.0
chr5	140683005	140683195	ENSG00000170445.12|HARS|PRPF8|PRPF8	939	-	4.6091995	1.2141256	-1.0	-1.0
chr5	140691695	140691830	ENSG00000112855.14|HARS2|PRPF8|PRPF8	911	+	6.376624	1.0492797	-1.0	-1.0
chr5	140697588	140697685	ENSG00000112855.14|HARS2|PRPF8|PRPF8	908	+	6.4247947	1.0353413	-1.0	-1.0
chr5	140696520	140696614	ENSG00000112855.14|HARS2|PRPF8|PRPF8	933	+	4.0391693	1.1762645	-1.0	-1.0
chr5	140697298	140697406	ENSG00000112855.14|HARS2|PRPF8|PRPF8	909	+	6.3142624	1.0428253	-1.0	-1.0
chr5	140695742	140695942	ENSG00000112855.14|HARS2|PRPF8|PRPF8	984	+	8.071286	1.8066121	-1.0	-1.0
chr5	141534334	141534444	ENSG00000131504.15|DIAPH1|PRPF8|PRPF8	935	-	4.7321305	1.1893656	-1.0	-1.0
chr5	141578514	141578619	ENSG00000131504.15|DIAPH1|PRPF8|PRPF8	902	-	3.4172847	1.0075828	-1.0	-1.0
chr5	141529493	141529602	ENSG00000131504.15|DIAPH1|PRPF8|PRPF8	950	-	6.6442137	1.3041238	-1.0	-1.0
chr5	141529602	141529697	ENSG00000131504.15|DIAPH1|PRPF8|PRPF8	923	-	3.4138246	1.1120749	-1.0	-1.0
chr5	141579087	141579196	ENSG00000131504.15|DIAPH1|PRPF8|PRPF8	925	-	4.0892525	1.1232407	-1.0	-1.0
chr5	141583205	141583292	ENSG00000131504.15|DIAPH1|PRPF8|PRPF8	906	-	4.315129	1.028888	-1.0	-1.0
chr5	141626012	141626302	ENSG00000171720.9|HDAC3|PRPF8|PRPF8	956	-	6.376734	1.3574086	-1.0	-1.0
chr5	141629597	141629992	ENSG00000171720.9|HDAC3|PRPF8|PRPF8	964	-	5.6497393	1.4432718	-1.0	-1.0
chr5	141634890	141635050	ENSG00000171720.9|HDAC3|PRPF8|PRPF8	911	-	2.946267	1.0513031	-1.0	-1.0
chr5	141625116	141625241	ENSG00000171720.9|HDAC3|PRPF8|PRPF8	907	-	6.3731756	1.0306735	-1.0	-1.0
chr5	141627996	141628326	ENSG00000171720.9|HDAC3|PRPF8|PRPF8	940	-	5.9617577	1.2195376	-1.0	-1.0
chr5	141636428	141636630	ENSG00000171720.9|HDAC3|PRPF8|PRPF8	949	-	3.4722095	1.2911663	-1.0	-1.0
chr5	141628461	141628586	ENSG00000171720.9|HDAC3|PRPF8|PRPF8	944	-	4.637467	1.2543356	-1.0	-1.0
chr5	141637639	141637794	ENSG00000164620.8|RELL2|PRPF8|PRPF8	938	+	4.932009	1.2094309	-1.0	-1.0
chr5	141646516	141646616	ENSG00000197948.10|FCHSD1|PRPF8|PRPF8	906	-	5.951132	1.028888	-1.0	-1.0
chr5	141934493	141934638	ENSG00000081791.8|KIAA0141|PRPF8|PRPF8	904	+	6.496832	1.019667	-1.0	-1.0
chr5	141934239	141934344	ENSG00000081791.8|KIAA0141|PRPF8|PRPF8	902	+	3.3098361	1.009133	-1.0	-1.0
chr5	141933303	141933543	ENSG00000081791.8|KIAA0141|PRPF8|PRPF8	976	+	7.1048803	1.6122533	-1.0	-1.0
chr5	141929740	141929840	ENSG00000081791.8|KIAA0141|PRPF8|PRPF8	907	+	6.155983	1.0306053	-1.0	-1.0
chr5	142012888	142013041	ENSG00000113552.15|GNPDA1|PRPF8|PRPF8	971	-	6.477368	1.544096	-1.0	-1.0
chr5	142006055	142006250	ENSG00000113552.15|GNPDA1|PRPF8|PRPF8	960	-	6.8764315	1.395763	-1.0	-1.0
chr5	142131807	142131972	ENSG00000131507.10|NDFIP1|PRPF8|PRPF8	906	+	5.9780035	1.0286129	-1.0	-1.0
chr5	142324737	142324843	ENSG00000187678.8|SPRY4|PRPF8|PRPF8	938	-	4.555875	1.2067597	-1.0	-1.0
chr5	142324843	142324973	ENSG00000187678.8|SPRY4|PRPF8|PRPF8	960	-	4.1299214	1.3925481	-1.0	-1.0
chr5	142463969	142464059	ENSG00000231185.6|SPRY4-AS1|PRPF8|PRPF8	907	+	6.4661517	1.0306869	-1.0	-1.0
chr5	142386139	142386299	ENSG00000231185.6|SPRY4-AS1|PRPF8|PRPF8	914	+	6.485492	1.0640973	-1.0	-1.0
chr5	143014104	143014209	ENSG00000145819.15|ARHGAP26|PRPF8|PRPF8	904	+	6.100021	1.0170457	-1.0	-1.0
chr5	143147260	143147465	ENSG00000145819.15|ARHGAP26|PRPF8|PRPF8	964	+	4.753812	1.4489578	-1.0	-1.0
chr5	143295459	143295564	ENSG00000113580.14|NR3C1|PRPF8|PRPF8	936	-	6.6561317	1.1909885	-1.0	-1.0
chr5	146000212	146000322	ENSG00000156463.17|SH3RF2|PRPF8|PRPF8	902	+	6.034732	1.0089488	-1.0	-1.0
chr5	146049134	146049245	ENSG00000156463.17|SH3RF2|PRPF8|PRPF8	973	+	5.9418383	1.5730842	-1.0	-1.0
chr5	146049245	146049345	ENSG00000156463.17|SH3RF2|PRPF8|PRPF8	906	+	4.322918	1.028888	-1.0	-1.0
chr5	146120370	146120480	ENSG00000133706.17|LARS|PRPF8|PRPF8	954	-	6.815965	1.3339293	-1.0	-1.0
chr5	146126434	146126534	ENSG00000133706.17|LARS|PRPF8|PRPF8	906	-	6.4541945	1.028888	-1.0	-1.0
chr5	146142896	146142996	ENSG00000133706.17|LARS|PRPF8|PRPF8	906	-	6.2015543	1.028888	-1.0	-1.0
chr5	146123978	146124078	ENSG00000133706.17|LARS|PRPF8|PRPF8	907	-	6.2790575	1.0307161	-1.0	-1.0
chr5	146130927	146131122	ENSG00000133706.17|LARS|PRPF8|PRPF8	960	-	5.6734324	1.4026244	-1.0	-1.0
chr5	146132927	146133081	ENSG00000133706.17|LARS|PRPF8|PRPF8	910	-	3.3376918	1.0443375	-1.0	-1.0
chr5	146128671	146128771	ENSG00000133706.17|LARS|PRPF8|PRPF8	931	-	4.348063	1.1616101	-1.0	-1.0
chr5	146144266	146144349	ENSG00000133706.17|LARS|PRPF8|PRPF8	964	-	3.878027	1.445287	-1.0	-1.0
chr5	146271542	146271667	ENSG00000091009.7|RBM27|PRPF8|PRPF8	948	+	6.8041286	1.2871282	-1.0	-1.0
chr5	146251755	146251870	ENSG00000091009.7|RBM27|PRPF8|PRPF8	945	+	4.621946	1.2564948	-1.0	-1.0
chr5	146271542	146271667	ENSG00000275740.1|AC091959.3|PRPF8|PRPF8	948	+	6.8041286	1.2870834	-1.0	-1.0
chr5	146251757	146251962	ENSG00000275740.1|AC091959.3|PRPF8|PRPF8	963	+	5.163446	1.4300437	-1.0	-1.0
chr5	146481154	146481269	ENSG00000113649.11|TCERG1|PRPF8|PRPF8	906	+	3.6441917	1.028888	-1.0	-1.0
chr5	146507097	146507302	ENSG00000113649.11|TCERG1|PRPF8|PRPF8	964	+	5.8272877	1.4460416	-1.0	-1.0
chr5	146478437	146478552	ENSG00000113649.11|TCERG1|PRPF8|PRPF8	906	+	6.0336103	1.028888	-1.0	-1.0
chr5	146463680	146463793	ENSG00000113649.11|TCERG1|PRPF8|PRPF8	953	+	5.368887	1.3263195	-1.0	-1.0
chr5	146459233	146459337	ENSG00000113649.11|TCERG1|PRPF8|PRPF8	926	+	4.519519	1.1284115	-1.0	-1.0
chr5	146480067	146480187	ENSG00000113649.11|TCERG1|PRPF8|PRPF8	908	+	4.668166	1.0365171	-1.0	-1.0
chr5	148394801	148394904	ENSG00000145868.16|FBXO38|PRPF8|PRPF8	947	+	6.666532	1.2752726	-1.0	-1.0
chr5	148402041	148402145	ENSG00000145868.16|FBXO38|PRPF8|PRPF8	907	+	6.441429	1.0321302	-1.0	-1.0
chr5	149507026	149507131	ENSG00000113712.17|CSNK1A1|PRPF8|PRPF8	933	-	3.811483	1.1761003	-1.0	-1.0
chr5	149505350	149505550	ENSG00000113712.17|CSNK1A1|PRPF8|PRPF8	930	-	4.567818	1.1531346	-1.0	-1.0
chr5	150041854	150041964	ENSG00000113716.12|HMGXB3|PRPF8|PRPF8	933	+	4.5950994	1.1753335	-1.0	-1.0
chr5	150010495	150010608	ENSG00000113716.12|HMGXB3|PRPF8|PRPF8	949	+	4.756158	1.2892964	-1.0	-1.0
chr5	150001075	150001179	ENSG00000113716.12|HMGXB3|PRPF8|PRPF8	968	+	7.128123	1.4994367	-1.0	-1.0
chr5	150027019	150027117	ENSG00000113716.12|HMGXB3|PRPF8|PRPF8	975	+	4.5396166	1.5935297	-1.0	-1.0
chr5	150047659	150047757	ENSG00000113716.12|HMGXB3|PRPF8|PRPF8	904	+	6.1121674	1.0159373	-1.0	-1.0
chr5	150391558	150391753	ENSG00000070814.17|TCOF1|PRPF8|PRPF8	946	+	5.471464	1.2706407	-1.0	-1.0
chr5	150392603	150392888	ENSG00000070814.17|TCOF1|PRPF8|PRPF8	969	+	5.089739	1.5113887	-1.0	-1.0
chr5	150375554	150375720	ENSG00000070814.17|TCOF1|PRPF8|PRPF8	928	+	3.9366834	1.1435703	-1.0	-1.0
chr5	150375066	150375261	ENSG00000070814.17|TCOF1|PRPF8|PRPF8	941	+	4.1123676	1.2271134	-1.0	-1.0
chr5	150374273	150374386	ENSG00000070814.17|TCOF1|PRPF8|PRPF8	968	+	6.5802603	1.4924921	-1.0	-1.0
chr5	150374716	150374901	ENSG00000070814.17|TCOF1|PRPF8|PRPF8	918	+	4.2812033	1.0883652	-1.0	-1.0
chr5	150393323	150393428	ENSG00000070814.17|TCOF1|PRPF8|PRPF8	906	+	5.9644012	1.028888	-1.0	-1.0
chr5	150392098	150392273	ENSG00000070814.17|TCOF1|PRPF8|PRPF8	936	+	4.1478014	1.1911458	-1.0	-1.0
chr5	150379636	150379826	ENSG00000070814.17|TCOF1|PRPF8|PRPF8	952	+	5.1339674	1.3147839	-1.0	-1.0
chr5	150375810	150376165	ENSG00000070814.17|TCOF1|PRPF8|PRPF8	969	+	5.285025	1.5143967	-1.0	-1.0
chr5	150387991	150388088	ENSG00000070814.17|TCOF1|PRPF8|PRPF8	917	+	4.5063825	1.0818082	-1.0	-1.0
chr5	150361155	150361211	ENSG00000070814.17|TCOF1|PRPF8|PRPF8	907	+	6.155983	1.0298975	-1.0	-1.0
chr5	150367817	150368012	ENSG00000070814.17|TCOF1|PRPF8|PRPF8	904	+	3.3876383	1.0185502	-1.0	-1.0
chr5	150406152	150406321	ENSG00000019582.14|CD74|PRPF8|PRPF8	962	-	4.936316	1.4208273	-1.0	-1.0
chr5	150407059	150407159	ENSG00000019582.14|CD74|PRPF8|PRPF8	907	-	5.982623	1.0304044	-1.0	-1.0
chr5	150406734	150406839	ENSG00000019582.14|CD74|PRPF8|PRPF8	906	-	6.000504	1.028888	-1.0	-1.0
chr5	150449606	150449731	ENSG00000164587.11|RPS14|PRPF8|PRPF8	919	-	2.8246992	1.0894179	-1.0	-1.0
chr5	150444358	150444468	ENSG00000164587.11|RPS14|PRPF8|PRPF8	901	-	4.1995115	1.0053006	-1.0	-1.0
chr5	150445513	150445638	ENSG00000164587.11|RPS14|PRPF8|PRPF8	918	-	3.084417	1.0883181	-1.0	-1.0
chr5	150447381	150447691	ENSG00000164587.11|RPS14|PRPF8|PRPF8	972	-	4.873218	1.5538193	-1.0	-1.0
chr5	150528193	150528293	ENSG00000070614.14|NDST1|PRPF8|PRPF8	906	+	2.8824701	1.0284939	-1.0	-1.0
chr5	150545381	150545481	ENSG00000070614.14|NDST1|PRPF8|PRPF8	907	+	2.861323	1.0333021	-1.0	-1.0
chr5	150535784	150535885	ENSG00000070614.14|NDST1|PRPF8|PRPF8	929	+	3.5383239	1.1486175	-1.0	-1.0
chr5	150551757	150551855	ENSG00000070614.14|NDST1|PRPF8|PRPF8	907	+	4.307334	1.0304044	-1.0	-1.0
chr5	150715564	150715662	ENSG00000132912.12|DCTN4|PRPF8|PRPF8	906	-	6.13996	1.028888	-1.0	-1.0
chr5	150733367	150733482	ENSG00000132912.12|DCTN4|PRPF8|PRPF8	965	-	4.357734	1.4522383	-1.0	-1.0
chr5	151060317	151060395	ENSG00000145901.14|TNIP1|PRPF8|PRPF8	927	-	3.6739674	1.1347268	-1.0	-1.0
chr5	151126401	151126480	ENSG00000197043.13|ANXA6|PRPF8|PRPF8	906	-	2.8824701	1.028421	-1.0	-1.0
chr5	151110626	151110644	ENSG00000197043.13|ANXA6|PRPF8|PRPF8	906	-	6.004032	1.0263114	-1.0	-1.0
chr5	151134328	151134426	ENSG00000197043.13|ANXA6|PRPF8|PRPF8	934	-	4.350415	1.1799635	-1.0	-1.0
chr5	151103569	151103679	ENSG00000197043.13|ANXA6|PRPF8|PRPF8	948	-	4.725823	1.2825607	-1.0	-1.0
chr5	151136255	151136335	ENSG00000197043.13|ANXA6|PRPF8|PRPF8	927	-	3.9673004	1.1385491	-1.0	-1.0
chr5	151139297	151139442	ENSG00000197043.13|ANXA6|PRPF8|PRPF8	910	-	6.293068	1.0434003	-1.0	-1.0
chr5	151108343	151108454	ENSG00000197043.13|ANXA6|PRPF8|PRPF8	927	-	6.4032125	1.1339661	-1.0	-1.0
chr5	151134426	151134483	ENSG00000197043.13|ANXA6|PRPF8|PRPF8	922	-	3.251046	1.1081085	-1.0	-1.0
chr5	151447710	151447879	ENSG00000123643.12|SLC36A1|PRPF8|PRPF8	955	+	6.7087097	1.3435316	-1.0	-1.0
chr5	151467821	151467925	ENSG00000123643.12|SLC36A1|PRPF8|PRPF8	971	+	6.493101	1.5345473	-1.0	-1.0
chr5	151751703	151751808	ENSG00000177556.11|ATOX1|PRPF8|PRPF8	910	-	6.2057533	1.0442846	-1.0	-1.0
chr5	151746190	151746375	ENSG00000177556.11|ATOX1|PRPF8|PRPF8	907	-	6.090413	1.0311085	-1.0	-1.0
chr5	151758545	151758650	ENSG00000177556.11|ATOX1|PRPF8|PRPF8	944	-	4.5840874	1.2494942	-1.0	-1.0
chr5	151795478	151795575	ENSG00000145907.14|G3BP1|PRPF8|PRPF8	906	+	5.9644012	1.028888	-1.0	-1.0
chr5	151772036	151772136	ENSG00000145907.14|G3BP1|PRPF8|PRPF8	903	+	3.0934763	1.0128407	-1.0	-1.0
chr5	151790958	151791143	ENSG00000145907.14|G3BP1|PRPF8|PRPF8	947	+	5.865036	1.2789211	-1.0	-1.0
chr5	151800000	151800100	ENSG00000145907.14|G3BP1|PRPF8|PRPF8	903	+	3.332798	1.0112737	-1.0	-1.0
chr5	151799903	151800000	ENSG00000145907.14|G3BP1|PRPF8|PRPF8	906	+	3.3678262	1.02541	-1.0	-1.0
chr5	154386422	154386522	ENSG00000164574.15|GALNT10|PRPF8|PRPF8	933	+	5.004952	1.175413	-1.0	-1.0
chr5	154808493	154808598	ENSG00000155506.16|LARP1|PRPF8|PRPF8	912	+	2.9771461	1.0548179	-1.0	-1.0
chr5	154790386	154790486	ENSG00000155506.16|LARP1|PRPF8|PRPF8	906	+	3.3678262	1.0262717	-1.0	-1.0
chr5	154802286	154802399	ENSG00000155506.16|LARP1|PRPF8|PRPF8	965	+	4.319221	1.4519486	-1.0	-1.0
chr5	154790644	154790710	ENSG00000155506.16|LARP1|PRPF8|PRPF8	974	+	4.753695	1.5870786	-1.0	-1.0
chr5	154794165	154794262	ENSG00000155506.16|LARP1|PRPF8|PRPF8	933	+	3.4203453	1.1736454	-1.0	-1.0
chr5	154793614	154793714	ENSG00000155506.16|LARP1|PRPF8|PRPF8	903	+	2.8583748	1.0149832	-1.0	-1.0
chr5	154794262	154794362	ENSG00000155506.16|LARP1|PRPF8|PRPF8	956	+	4.744005	1.3602154	-1.0	-1.0
chr5	154795214	154795314	ENSG00000155506.16|LARP1|PRPF8|PRPF8	963	+	4.5098767	1.4278226	-1.0	-1.0
chr5	154808603	154808703	ENSG00000155506.16|LARP1|PRPF8|PRPF8	901	+	4.111506	1.0047543	-1.0	-1.0
chr5	154800042	154800142	ENSG00000155506.16|LARP1|PRPF8|PRPF8	902	+	4.2031646	1.0066237	-1.0	-1.0
chr5	154811512	154811640	ENSG00000155506.16|LARP1|PRPF8|PRPF8	958	+	4.750409	1.3777952	-1.0	-1.0
chr5	154806032	154806132	ENSG00000155506.16|LARP1|PRPF8|PRPF8	937	+	4.524586	1.2029831	-1.0	-1.0
chr5	154795319	154795419	ENSG00000155506.16|LARP1|PRPF8|PRPF8	923	+	3.6968043	1.1132314	-1.0	-1.0
chr5	154811640	154811755	ENSG00000155506.16|LARP1|PRPF8|PRPF8	922	+	6.266277	1.1069453	-1.0	-1.0
chr5	154805928	154806032	ENSG00000155506.16|LARP1|PRPF8|PRPF8	917	+	2.9656775	1.0829662	-1.0	-1.0
chr5	154803649	154803745	ENSG00000155506.16|LARP1|PRPF8|PRPF8	906	+	2.9318311	1.028888	-1.0	-1.0
chr5	154834624	154834728	ENSG00000170271.10|FAXDC2|PRPF8|PRPF8	924	-	4.327217	1.1205311	-1.0	-1.0
chr5	154858728	154858828	ENSG00000155508.13|CNOT8|PRPF8|PRPF8	909	+	3.2619817	1.0390978	-1.0	-1.0
chr5	154928526	154928626	ENSG00000082516.8|GEMIN5|PRPF8|PRPF8	942	-	6.6707864	1.2357745	-1.0	-1.0
chr5	154901338	154901443	ENSG00000082516.8|GEMIN5|PRPF8|PRPF8	976	-	5.110238	1.6232122	-1.0	-1.0
chr5	154903079	154903175	ENSG00000082516.8|GEMIN5|PRPF8|PRPF8	910	-	6.4247947	1.0446057	-1.0	-1.0
chr5	154937967	154938087	ENSG00000082516.8|GEMIN5|PRPF8|PRPF8	964	-	4.623549	1.4429835	-1.0	-1.0
chr5	154932103	154932203	ENSG00000082516.8|GEMIN5|PRPF8|PRPF8	902	-	5.9468226	1.0066237	-1.0	-1.0
chr5	154941134	154941265	ENSG00000082515.17|MRPL22|PRPF8|PRPF8	938	+	4.982051	1.205616	-1.0	-1.0
chr5	157309742	157309834	ENSG00000055163.19|CYFIP2|PRPF8|PRPF8	984	+	6.868246	1.7922893	-1.0	-1.0
chr5	157330746	157330850	ENSG00000055163.19|CYFIP2|PRPF8|PRPF8	959	+	6.719914	1.3842485	-1.0	-1.0
chr5	157296672	157296774	ENSG00000055163.19|CYFIP2|PRPF8|PRPF8	945	+	3.8518257	1.262594	-1.0	-1.0
chr5	157309834	157309934	ENSG00000055163.19|CYFIP2|PRPF8|PRPF8	906	+	6.1163726	1.028888	-1.0	-1.0
chr5	157314993	157315094	ENSG00000055163.19|CYFIP2|PRPF8|PRPF8	930	+	3.998901	1.1524911	-1.0	-1.0
chr5	157307760	157307860	ENSG00000055163.19|CYFIP2|PRPF8|PRPF8	942	+	4.8751383	1.2389399	-1.0	-1.0
chr5	157805865	157805970	ENSG00000113282.13|CLINT1|PRPF8|PRPF8	928	-	3.2564135	1.141771	-1.0	-1.0
chr5	157791639	157791809	ENSG00000113282.13|CLINT1|PRPF8|PRPF8	964	-	5.5423384	1.4382901	-1.0	-1.0
chr5	159203433	159203533	ENSG00000145860.11|RNF145|PRPF8|PRPF8	908	-	4.570031	1.0379045	-1.0	-1.0
chr5	159194715	159194820	ENSG00000145860.11|RNF145|PRPF8|PRPF8	947	-	4.2514277	1.2791238	-1.0	-1.0
chr5	160009112	160009193	ENSG00000113312.10|TTC1|PRPF8|PRPF8	906	+	6.1044703	1.028888	-1.0	-1.0
chr5	160118804	160118904	ENSG00000170234.12|PWWP2A|PRPF8|PRPF8	906	-	6.235307	1.028888	-1.0	-1.0
chr5	160118689	160118799	ENSG00000170234.12|PWWP2A|PRPF8|PRPF8	903	-	3.1121342	1.0140344	-1.0	-1.0
chr5	160118534	160118654	ENSG00000170234.12|PWWP2A|PRPF8|PRPF8	906	-	5.937795	1.028888	-1.0	-1.0
chr5	163437693	163437804	ENSG00000113328.18|CCNG1|PRPF8|PRPF8	922	+	2.82862	1.1078664	-1.0	-1.0
chr5	163442044	163442143	ENSG00000113328.18|CCNG1|PRPF8|PRPF8	907	+	6.4345922	1.0323644	-1.0	-1.0
chr5	163439420	163439575	ENSG00000113328.18|CCNG1|PRPF8|PRPF8	932	+	6.5736394	1.1683947	-1.0	-1.0
chr5	163516622	163516777	ENSG00000038274.16|MAT2B|PRPF8|PRPF8	905	+	4.75621	1.020405	-1.0	-1.0
chr5	168467862	168467964	ENSG00000113645.14|WWC1|PRPF8|PRPF8	958	+	4.896572	1.3816817	-1.0	-1.0
chr5	168422007	168422097	ENSG00000113645.14|WWC1|PRPF8|PRPF8	949	+	4.8119106	1.2919896	-1.0	-1.0
chr5	168495324	168495436	ENSG00000113643.8|RARS|PRPF8|PRPF8	956	+	4.9784822	1.3558843	-1.0	-1.0
chr5	168493893	168494002	ENSG00000113643.8|RARS|PRPF8|PRPF8	967	+	6.0679226	1.4851391	-1.0	-1.0
chr5	168563888	168564008	ENSG00000120137.6|PANK3|PRPF8|PRPF8	949	-	3.8871136	1.2955545	-1.0	-1.0
chr5	171400152	171400210	ENSG00000181163.13|NPM1|PRPF8|PRPF8	956	+	4.142088	1.354043	-1.0	-1.0
chr5	171405336	171405521	ENSG00000181163.13|NPM1|PRPF8|PRPF8	944	+	5.1795487	1.2509629	-1.0	-1.0
chr5	171388006	171388161	ENSG00000181163.13|NPM1|PRPF8|PRPF8	909	+	2.540143	1.0398959	-1.0	-1.0
chr5	171400800	171400920	ENSG00000181163.13|NPM1|PRPF8|PRPF8	943	+	5.070031	1.2447687	-1.0	-1.0
chr5	171400210	171400315	ENSG00000181163.13|NPM1|PRPF8|PRPF8	951	+	4.6549	1.306076	-1.0	-1.0
chr5	171400925	171401045	ENSG00000181163.13|NPM1|PRPF8|PRPF8	951	+	4.7408175	1.3055409	-1.0	-1.0
chr5	171390060	171390163	ENSG00000181163.13|NPM1|PRPF8|PRPF8	908	+	6.2623467	1.0384574	-1.0	-1.0
chr5	171387887	171388006	ENSG00000181163.13|NPM1|PRPF8|PRPF8	968	+	3.915282	1.4981945	-1.0	-1.0
chr5	171391317	171391527	ENSG00000181163.13|NPM1|PRPF8|PRPF8	962	+	4.807401	1.4178966	-1.0	-1.0
chr5	171392784	171392978	ENSG00000181163.13|NPM1|PRPF8|PRPF8	936	+	5.0996194	1.1918585	-1.0	-1.0
chr5	172006360	172006457	ENSG00000072803.17|FBXW11|PRPF8|PRPF8	906	-	3.5245795	1.0267102	-1.0	-1.0
chr5	172006457	172006567	ENSG00000072803.17|FBXW11|PRPF8|PRPF8	916	-	3.3019757	1.0745405	-1.0	-1.0
chr5	172064709	172064809	ENSG00000072786.12|STK10|PRPF8|PRPF8	901	-	3.42471	1.0039942	-1.0	-1.0
chr5	172061138	172061238	ENSG00000072786.12|STK10|PRPF8|PRPF8	906	-	6.304031	1.0267102	-1.0	-1.0
chr5	172105570	172105737	ENSG00000072786.12|STK10|PRPF8|PRPF8	974	-	7.430897	1.5817715	-1.0	-1.0
chr5	172346135	172346235	ENSG00000174705.12|SH3PXD2B|PRPF8|PRPF8	906	-	5.937795	1.028888	-1.0	-1.0
chr5	172769477	172769574	ENSG00000120129.5|DUSP1|PRPF8|PRPF8	908	-	6.2388434	1.0379045	-1.0	-1.0
chr5	172770441	172770585	ENSG00000120129.5|DUSP1|PRPF8|PRPF8	945	-	4.6207466	1.2609031	-1.0	-1.0
chr5	172770585	172770690	ENSG00000120129.5|DUSP1|PRPF8|PRPF8	950	-	3.799139	1.3048028	-1.0	-1.0
chr5	172769132	172769232	ENSG00000120129.5|DUSP1|PRPF8|PRPF8	903	-	6.1867175	1.0116026	-1.0	-1.0
chr5	172924109	172924209	ENSG00000113719.15|ERGIC1|PRPF8|PRPF8	930	+	3.7072875	1.1519036	-1.0	-1.0
chr5	172914754	172914934	ENSG00000113719.15|ERGIC1|PRPF8|PRPF8	916	+	4.28632	1.0746233	-1.0	-1.0
chr5	172932535	172932640	ENSG00000113719.15|ERGIC1|PRPF8|PRPF8	907	+	4.4563465	1.0312499	-1.0	-1.0
chr5	172924004	172924104	ENSG00000113719.15|ERGIC1|PRPF8|PRPF8	965	+	4.1475034	1.4522343	-1.0	-1.0
chr5	172959929	172960039	ENSG00000037241.7|RPL26L1|PRPF8|PRPF8	905	+	6.208322	1.0224744	-1.0	-1.0
chr5	173020252	173020457	ENSG00000113732.8|ATP6V0E1|PRPF8|PRPF8	951	+	5.277303	1.3063456	-1.0	-1.0
chr5	173057398	173057573	ENSG00000164463.12|CREBRF|PRPF8|PRPF8	941	+	6.5948195	1.2322347	-1.0	-1.0
chr5	173325833	173325938	ENSG00000113739.10|STC2|PRPF8|PRPF8	912	-	3.228392	1.057426	-1.0	-1.0
chr5	173323138	173323238	ENSG00000113739.10|STC2|PRPF8|PRPF8	900	-	2.6348975	1.0015265	-1.0	-1.0
chr5	173328042	173328142	ENSG00000113739.10|STC2|PRPF8|PRPF8	935	-	3.79674	1.1890785	-1.0	-1.0
chr5	173616102	173616199	ENSG00000145919.10|BOD1|PRPF8|PRPF8	904	-	3.3876383	1.0180719	-1.0	-1.0
chr5	173932449	173932500	ENSG00000113742.12|CPEB4|PRPF8|PRPF8	954	+	6.740388	1.338673	-1.0	-1.0
chr5	175513497	175513682	ENSG00000164466.12|SFXN1|PRPF8|PRPF8	906	+	6.2158594	1.0285825	-1.0	-1.0
chr5	175509086	175509306	ENSG00000164466.12|SFXN1|PRPF8|PRPF8	975	+	5.947418	1.6058524	-1.0	-1.0
chr5	175516613	175516663	ENSG00000164466.12|SFXN1|PRPF8|PRPF8	953	+	4.96837	1.3297662	-1.0	-1.0
chr5	175510148	175510248	ENSG00000164466.12|SFXN1|PRPF8|PRPF8	902	+	3.3556075	1.0076835	-1.0	-1.0
chr5	175871607	175871802	ENSG00000145920.14|CPLX2|PRPF8|PRPF8	941	+	5.039077	1.2298182	-1.0	-1.0
chr5	176355570	176355670	ENSG00000122203.14|KIAA1191|PRPF8|PRPF8	902	-	4.3214025	1.0066237	-1.0	-1.0
chr5	176350612	176350712	ENSG00000122203.14|KIAA1191|PRPF8|PRPF8	902	-	3.1490943	1.010374	-1.0	-1.0
chr5	176352522	176352621	ENSG00000122203.14|KIAA1191|PRPF8|PRPF8	907	-	6.155983	1.0301896	-1.0	-1.0
chr5	176359711	176359866	ENSG00000122203.14|KIAA1191|PRPF8|PRPF8	925	-	6.5248737	1.1260618	-1.0	-1.0
chr5	176361601	176361706	ENSG00000122203.14|KIAA1191|PRPF8|PRPF8	919	-	3.9404988	1.0911239	-1.0	-1.0
chr5	176385327	176385492	ENSG00000048162.20|NOP16|PRPF8|PRPF8	937	-	6.443738	1.2031977	-1.0	-1.0
chr5	176386718	176386938	ENSG00000048162.20|NOP16|PRPF8|PRPF8	963	-	5.9551535	1.4349649	-1.0	-1.0
chr5	176388299	176388534	ENSG00000048162.20|NOP16|PRPF8|PRPF8	959	-	4.7015324	1.3915269	-1.0	-1.0
chr5	176385122	176385322	ENSG00000048162.20|NOP16|PRPF8|PRPF8	978	-	7.4576964	1.6525286	-1.0	-1.0
chr5	176410256	176410303	ENSG00000175416.12|CLTB|PRPF8|PRPF8	976	-	7.734373	1.627806	-1.0	-1.0
chr5	176488950	176489027	ENSG00000113194.12|FAF2|PRPF8|PRPF8	968	+	7.1950006	1.4886771	-1.0	-1.0
chr5	176448354	176448470	ENSG00000113194.12|FAF2|PRPF8|PRPF8	962	+	4.302086	1.4233258	-1.0	-1.0
chr5	176493998	176494143	ENSG00000113194.12|FAF2|PRPF8|PRPF8	950	+	6.729749	1.3038843	-1.0	-1.0
chr5	176496565	176496760	ENSG00000113194.12|FAF2|PRPF8|PRPF8	918	+	3.367279	1.0847842	-1.0	-1.0
chr5	176530466	176530576	ENSG00000146083.11|RNF44|PRPF8|PRPF8	906	-	4.216977	1.0287616	-1.0	-1.0
chr5	176530743	176530847	ENSG00000146083.11|RNF44|PRPF8|PRPF8	939	-	4.200484	1.2135935	-1.0	-1.0
chr5	176529967	176530206	ENSG00000146083.11|RNF44|PRPF8|PRPF8	976	-	4.642604	1.6254153	-1.0	-1.0
chr5	176531891	176532081	ENSG00000146083.11|RNF44|PRPF8|PRPF8	928	-	3.0424364	1.1401386	-1.0	-1.0
chr5	176532266	176532386	ENSG00000146083.11|RNF44|PRPF8|PRPF8	904	-	2.6588364	1.0185385	-1.0	-1.0
chr5	176531021	176531131	ENSG00000146083.11|RNF44|PRPF8|PRPF8	903	-	3.3856614	1.012312	-1.0	-1.0
chr5	176529056	176529386	ENSG00000146083.11|RNF44|PRPF8|PRPF8	933	-	3.1120987	1.1754353	-1.0	-1.0
chr5	176531336	176531462	ENSG00000146083.11|RNF44|PRPF8|PRPF8	954	-	5.4027467	1.3326752	-1.0	-1.0
chr5	176531630	176531735	ENSG00000146083.11|RNF44|PRPF8|PRPF8	913	-	5.414587	1.0614154	-1.0	-1.0
chr5	176529597	176529947	ENSG00000146083.11|RNF44|PRPF8|PRPF8	937	-	3.297525	1.1987603	-1.0	-1.0
chr5	176590330	176590424	ENSG00000074276.10|CDHR2|PRPF8|PRPF8	907	+	6.155983	1.0301896	-1.0	-1.0
chr5	176565671	176565743	ENSG00000074276.10|CDHR2|PRPF8|PRPF8	953	+	4.6600986	1.3248863	-1.0	-1.0
chr5	176576185	176576305	ENSG00000074276.10|CDHR2|PRPF8|PRPF8	919	+	2.9665575	1.0921391	-1.0	-1.0
chr5	176575209	176575279	ENSG00000074276.10|CDHR2|PRPF8|PRPF8	918	+	3.2613716	1.0871825	-1.0	-1.0
chr5	176591428	176591528	ENSG00000074276.10|CDHR2|PRPF8|PRPF8	902	+	6.198404	1.0066237	-1.0	-1.0
chr5	176575505	176575581	ENSG00000074276.10|CDHR2|PRPF8|PRPF8	955	+	4.705643	1.3427389	-1.0	-1.0
chr5	176575581	176575711	ENSG00000074276.10|CDHR2|PRPF8|PRPF8	938	+	5.060826	1.2063491	-1.0	-1.0
chr5	176589182	176589282	ENSG00000074276.10|CDHR2|PRPF8|PRPF8	940	+	3.516237	1.2208748	-1.0	-1.0
chr5	176584919	176585015	ENSG00000074276.10|CDHR2|PRPF8|PRPF8	906	+	2.9256144	1.028888	-1.0	-1.0
chr5	176575098	176575209	ENSG00000074276.10|CDHR2|PRPF8|PRPF8	905	+	2.9428396	1.0223348	-1.0	-1.0
chr5	176590485	176590562	ENSG00000074276.10|CDHR2|PRPF8|PRPF8	903	+	6.1243076	1.0112737	-1.0	-1.0
chr5	176585725	176585953	ENSG00000074276.10|CDHR2|PRPF8|PRPF8	938	+	3.655389	1.2108426	-1.0	-1.0
chr5	176585015	176585115	ENSG00000074276.10|CDHR2|PRPF8|PRPF8	935	+	3.79674	1.1895739	-1.0	-1.0
chr5	176590424	176590485	ENSG00000074276.10|CDHR2|PRPF8|PRPF8	947	+	3.947267	1.27235	-1.0	-1.0
chr5	176578033	176578095	ENSG00000074276.10|CDHR2|PRPF8|PRPF8	908	+	6.275228	1.0379045	-1.0	-1.0
chr5	176656704	176656899	ENSG00000048140.17|TSPAN17|PRPF8|PRPF8	942	+	3.9011035	1.235666	-1.0	-1.0
chr5	176955958	176956035	ENSG00000087206.16|UIMC1|PRPF8|PRPF8	958	-	5.113537	1.3764923	-1.0	-1.0
chr5	176905927	176906112	ENSG00000087206.16|UIMC1|PRPF8|PRPF8	941	-	6.6253066	1.2326493	-1.0	-1.0
chr5	176907113	176907233	ENSG00000087206.16|UIMC1|PRPF8|PRPF8	973	-	6.9801526	1.5633078	-1.0	-1.0
chr5	176907016	176907113	ENSG00000087206.16|UIMC1|PRPF8|PRPF8	909	-	6.4216156	1.0391344	-1.0	-1.0
chr5	176970695	176970815	ENSG00000087206.16|UIMC1|PRPF8|PRPF8	905	-	5.520218	1.0214903	-1.0	-1.0
chr5	176969596	176969696	ENSG00000087206.16|UIMC1|PRPF8|PRPF8	925	-	3.4427347	1.1260693	-1.0	-1.0
chr5	176943334	176943439	ENSG00000087206.16|UIMC1|PRPF8|PRPF8	932	-	6.5462813	1.1661537	-1.0	-1.0
chr5	177050817	177050936	ENSG00000113761.11|ZNF346|PRPF8|PRPF8	968	+	5.258227	1.4979073	-1.0	-1.0
chr5	177022815	177022913	ENSG00000113761.11|ZNF346|PRPF8|PRPF8	908	+	6.3854237	1.0379045	-1.0	-1.0
chr5	177091808	177091958	ENSG00000160867.14|FGFR4|PRPF8|PRPF8	918	+	3.1481018	1.087542	-1.0	-1.0
chr5	177090819	177090924	ENSG00000160867.14|FGFR4|PRPF8|PRPF8	905	+	2.618033	1.0241165	-1.0	-1.0
chr5	177092400	177092511	ENSG00000160867.14|FGFR4|PRPF8|PRPF8	918	+	3.015541	1.0839618	-1.0	-1.0
chr5	177093551	177093653	ENSG00000160867.14|FGFR4|PRPF8|PRPF8	939	+	3.1153555	1.2160361	-1.0	-1.0
chr5	177093237	177093427	ENSG00000160867.14|FGFR4|PRPF8|PRPF8	919	+	2.67156	1.0907682	-1.0	-1.0
chr5	177090653	177090744	ENSG00000160867.14|FGFR4|PRPF8|PRPF8	968	+	4.236078	1.4955502	-1.0	-1.0
chr5	177096179	177096286	ENSG00000160867.14|FGFR4|PRPF8|PRPF8	915	+	2.6284873	1.0712069	-1.0	-1.0
chr5	177092685	177093068	ENSG00000160867.14|FGFR4|PRPF8|PRPF8	959	+	3.513713	1.3911579	-1.0	-1.0
chr5	177091104	177091214	ENSG00000160867.14|FGFR4|PRPF8|PRPF8	950	+	4.0339413	1.3012217	-1.0	-1.0
chr5	177096741	177096851	ENSG00000160867.14|FGFR4|PRPF8|PRPF8	929	+	4.047459	1.150752	-1.0	-1.0
chr5	177092203	177092320	ENSG00000160867.14|FGFR4|PRPF8|PRPF8	934	+	3.0356622	1.1775771	-1.0	-1.0
chr5	177096286	177096357	ENSG00000160867.14|FGFR4|PRPF8|PRPF8	975	+	4.0656056	1.6003796	-1.0	-1.0
chr5	177095723	177095923	ENSG00000160867.14|FGFR4|PRPF8|PRPF8	942	+	4.0224056	1.2397032	-1.0	-1.0
chr5	177091963	177092093	ENSG00000160867.14|FGFR4|PRPF8|PRPF8	911	+	4.04718	1.0485985	-1.0	-1.0
chr5	177095219	177095324	ENSG00000160867.14|FGFR4|PRPF8|PRPF8	902	+	3.0548925	1.0066894	-1.0	-1.0
chr5	177091554	177091679	ENSG00000160867.14|FGFR4|PRPF8|PRPF8	935	+	3.0423326	1.1900462	-1.0	-1.0
chr5	177096357	177096472	ENSG00000160867.14|FGFR4|PRPF8|PRPF8	944	+	6.1095448	1.2503643	-1.0	-1.0
chr5	177093068	177093137	ENSG00000160867.14|FGFR4|PRPF8|PRPF8	975	+	4.124738	1.600196	-1.0	-1.0
chr5	177093678	177093775	ENSG00000160867.14|FGFR4|PRPF8|PRPF8	915	+	2.575425	1.0702227	-1.0	-1.0
chr5	177095440	177095532	ENSG00000160867.14|FGFR4|PRPF8|PRPF8	981	+	5.2381473	1.7325052	-1.0	-1.0
chr5	177303008	177303113	ENSG00000169228.13|RAB24|PRPF8|PRPF8	950	-	3.8606234	1.3040718	-1.0	-1.0
chr5	177303268	177303428	ENSG00000169228.13|RAB24|PRPF8|PRPF8	904	-	4.3303795	1.0193062	-1.0	-1.0
chr5	177302339	177302484	ENSG00000169228.13|RAB24|PRPF8|PRPF8	918	-	3.0771942	1.0859969	-1.0	-1.0
chr5	177310312	177310425	ENSG00000213347.10|MXD3|PRPF8|PRPF8	938	-	4.4926233	1.2071812	-1.0	-1.0
chr5	177311569	177311719	ENSG00000213347.10|MXD3|PRPF8|PRPF8	920	-	3.1868825	1.0964037	-1.0	-1.0
chr5	177303320	177303430	ENSG00000213347.10|MXD3|PRPF8|PRPF8	903	-	3.381903	1.013937	-1.0	-1.0
chr5	177303008	177303077	ENSG00000213347.10|MXD3|PRPF8|PRPF8	969	-	5.384871	1.508186	-1.0	-1.0
chr5	177310570	177310775	ENSG00000213347.10|MXD3|PRPF8|PRPF8	952	-	4.1086464	1.3230469	-1.0	-1.0
chr5	177304740	177304845	ENSG00000169230.9|PRELID1|PRPF8|PRPF8	907	+	6.200304	1.0332673	-1.0	-1.0
chr5	177305885	177306145	ENSG00000169230.9|PRELID1|PRPF8|PRPF8	974	+	6.550656	1.576959	-1.0	-1.0
chr5	177303973	177304077	ENSG00000169230.9|PRELID1|PRPF8|PRPF8	905	+	6.363744	1.022686	-1.0	-1.0
chr5	177337040	177337170	ENSG00000169223.14|LMAN2|PRPF8|PRPF8	955	-	4.1970005	1.347017	-1.0	-1.0
chr5	177337524	177337659	ENSG00000169223.14|LMAN2|PRPF8|PRPF8	925	-	5.741762	1.1223406	-1.0	-1.0
chr5	177371759	177371872	ENSG00000169220.17|RGS14|PRPF8|PRPF8	914	+	3.90877	1.066894	-1.0	-1.0
chr5	177371140	177371246	ENSG00000169220.17|RGS14|PRPF8|PRPF8	974	+	7.2475076	1.5854661	-1.0	-1.0
chr5	177433711	177433821	ENSG00000198055.10|GRK6|PRPF8|PRPF8	906	+	5.9564323	1.028888	-1.0	-1.0
chr5	177433998	177434104	ENSG00000198055.10|GRK6|PRPF8|PRPF8	936	+	3.3293798	1.1966655	-1.0	-1.0
chr5	177441053	177441168	ENSG00000198055.10|GRK6|PRPF8|PRPF8	902	+	3.223246	1.008699	-1.0	-1.0
chr5	177436432	177436602	ENSG00000198055.10|GRK6|PRPF8|PRPF8	917	+	4.05973	1.0814301	-1.0	-1.0
chr5	177457567	177457667	ENSG00000113758.13|DBN1|PRPF8|PRPF8	906	-	6.178898	1.028888	-1.0	-1.0
chr5	177467590	177467817	ENSG00000113758.13|DBN1|PRPF8|PRPF8	942	-	4.115799	1.237775	-1.0	-1.0
chr5	177468767	177468887	ENSG00000113758.13|DBN1|PRPF8|PRPF8	916	-	3.663357	1.0737166	-1.0	-1.0
chr5	177466771	177467006	ENSG00000113758.13|DBN1|PRPF8|PRPF8	948	-	3.8767505	1.2851744	-1.0	-1.0
chr5	177492183	177492435	ENSG00000196923.13|PDLIM7|PRPF8|PRPF8	965	-	4.1662683	1.4586799	-1.0	-1.0
chr5	177490869	177490906	ENSG00000196923.13|PDLIM7|PRPF8|PRPF8	934	-	3.5420141	1.1802325	-1.0	-1.0
chr5	177490906	177491009	ENSG00000196923.13|PDLIM7|PRPF8|PRPF8	913	-	6.384456	1.0611361	-1.0	-1.0
chr5	177483866	177483971	ENSG00000196923.13|PDLIM7|PRPF8|PRPF8	905	-	3.4648116	1.0236228	-1.0	-1.0
chr5	177491758	177492123	ENSG00000196923.13|PDLIM7|PRPF8|PRPF8	937	-	3.6973093	1.1993603	-1.0	-1.0
chr5	177492525	177492625	ENSG00000196923.13|PDLIM7|PRPF8|PRPF8	934	-	4.577778	1.181489	-1.0	-1.0
chr5	177497157	177497262	ENSG00000196923.13|PDLIM7|PRPF8|PRPF8	907	-	5.966664	1.0304215	-1.0	-1.0
chr5	177490139	177490244	ENSG00000196923.13|PDLIM7|PRPF8|PRPF8	910	-	2.8391154	1.044655	-1.0	-1.0
chr5	177487971	177488166	ENSG00000196923.13|PDLIM7|PRPF8|PRPF8	947	-	3.8938498	1.2719836	-1.0	-1.0
chr5	177492435	177492525	ENSG00000196923.13|PDLIM7|PRPF8|PRPF8	927	-	3.7469723	1.1352094	-1.0	-1.0
chr5	177496581	177496736	ENSG00000196923.13|PDLIM7|PRPF8|PRPF8	907	-	5.9589605	1.0292546	-1.0	-1.0
chr5	177496416	177496516	ENSG00000196923.13|PDLIM7|PRPF8|PRPF8	941	-	3.9831202	1.226136	-1.0	-1.0
chr5	177508236	177508336	ENSG00000146094.13|DOK3|PRPF8|PRPF8	925	-	4.4396687	1.1222793	-1.0	-1.0
chr5	177515069	177515185	ENSG00000183258.11|DDX41|PRPF8|PRPF8	966	-	6.8329124	1.4666865	-1.0	-1.0
chr5	177512321	177512591	ENSG00000183258.11|DDX41|PRPF8|PRPF8	961	-	5.5810237	1.4129177	-1.0	-1.0
chr5	177513586	177513786	ENSG00000183258.11|DDX41|PRPF8|PRPF8	940	-	3.6407259	1.2243832	-1.0	-1.0
chr5	177515260	177515490	ENSG00000183258.11|DDX41|PRPF8|PRPF8	942	-	4.389991	1.2328575	-1.0	-1.0
chr5	177514820	177515010	ENSG00000183258.11|DDX41|PRPF8|PRPF8	923	-	3.5302482	1.1137702	-1.0	-1.0
chr5	177516015	177516193	ENSG00000183258.11|DDX41|PRPF8|PRPF8	945	-	6.0357947	1.2633777	-1.0	-1.0
chr5	177516467	177516842	ENSG00000183258.11|DDX41|PRPF8|PRPF8	941	-	4.5211053	1.2296377	-1.0	-1.0
chr5	177513001	177513106	ENSG00000183258.11|DDX41|PRPF8|PRPF8	905	-	4.1763973	1.0217116	-1.0	-1.0
chr5	177512095	177512195	ENSG00000183258.11|DDX41|PRPF8|PRPF8	908	-	3.0052953	1.0383607	-1.0	-1.0
chr5	177512696	177512811	ENSG00000183258.11|DDX41|PRPF8|PRPF8	902	-	3.4133236	1.0098698	-1.0	-1.0
chr5	177513256	177513456	ENSG00000183258.11|DDX41|PRPF8|PRPF8	942	-	3.9713407	1.2343118	-1.0	-1.0
chr5	177515545	177515785	ENSG00000183258.11|DDX41|PRPF8|PRPF8	970	-	5.154826	1.5215157	-1.0	-1.0
chr5	177515805	177515920	ENSG00000183258.11|DDX41|PRPF8|PRPF8	904	-	5.968519	1.0189483	-1.0	-1.0
chr5	177553337	177553547	ENSG00000146067.15|FAM193B|PRPF8|PRPF8	905	-	2.911677	1.022762	-1.0	-1.0
chr5	177524184	177524284	ENSG00000146067.15|FAM193B|PRPF8|PRPF8	939	-	3.9248853	1.2157705	-1.0	-1.0
chr5	177536313	177536423	ENSG00000146067.15|FAM193B|PRPF8|PRPF8	903	-	3.078617	1.0136949	-1.0	-1.0
chr5	177523956	177524032	ENSG00000146067.15|FAM193B|PRPF8|PRPF8	929	-	3.6996908	1.1490864	-1.0	-1.0
chr5	177554102	177554347	ENSG00000146067.15|FAM193B|PRPF8|PRPF8	945	-	3.5108407	1.2631508	-1.0	-1.0
chr5	177553167	177553277	ENSG00000146067.15|FAM193B|PRPF8|PRPF8	916	-	3.2825618	1.0749655	-1.0	-1.0
chr5	177537872	177537977	ENSG00000146067.15|FAM193B|PRPF8|PRPF8	949	-	4.647828	1.2959775	-1.0	-1.0
chr5	177593756	177593901	ENSG00000184840.11|TMED9|PRPF8|PRPF8	928	+	5.740314	1.1437894	-1.0	-1.0
chr5	177594285	177594385	ENSG00000184840.11|TMED9|PRPF8|PRPF8	906	+	6.1044703	1.0287572	-1.0	-1.0
chr5	177592377	177592497	ENSG00000184840.11|TMED9|PRPF8|PRPF8	906	+	3.5029585	1.0288122	-1.0	-1.0
chr5	177607490	177607615	ENSG00000027847.13|B4GALT7|PRPF8|PRPF8	902	+	3.3155956	1.0097375	-1.0	-1.0
chr5	177608505	177608715	ENSG00000027847.13|B4GALT7|PRPF8|PRPF8	941	+	3.8798316	1.2323315	-1.0	-1.0
chr5	178146179	178146369	ENSG00000145916.18|RMND5B|PRPF8|PRPF8	903	+	6.021092	1.0148213	-1.0	-1.0
chr5	178138152	178138357	ENSG00000145916.18|RMND5B|PRPF8|PRPF8	966	+	7.0591354	1.4634472	-1.0	-1.0
chr5	178130995	178131150	ENSG00000145916.18|RMND5B|PRPF8|PRPF8	931	+	3.752311	1.1611626	-1.0	-1.0
chr5	178143631	178143826	ENSG00000145916.18|RMND5B|PRPF8|PRPF8	940	+	3.8289304	1.2218256	-1.0	-1.0
chr5	178144108	178144208	ENSG00000145916.18|RMND5B|PRPF8|PRPF8	904	+	6.100021	1.0168908	-1.0	-1.0
chr5	178153579	178153657	ENSG00000145912.8|NHP2|PRPF8|PRPF8	914	-	6.341608	1.0641818	-1.0	-1.0
chr5	178204626	178204911	ENSG00000197451.11|HNRNPAB|PRPF8|PRPF8	977	+	4.9870167	1.6360958	-1.0	-1.0
chr5	178205396	178205506	ENSG00000197451.11|HNRNPAB|PRPF8|PRPF8	906	+	4.163344	1.024658	-1.0	-1.0
chr5	178209344	178209447	ENSG00000197451.11|HNRNPAB|PRPF8|PRPF8	915	+	3.1810968	1.0696627	-1.0	-1.0
chr5	178206786	178206890	ENSG00000197451.11|HNRNPAB|PRPF8|PRPF8	944	+	4.3650947	1.2498363	-1.0	-1.0
chr5	178206890	178206990	ENSG00000197451.11|HNRNPAB|PRPF8|PRPF8	963	+	4.8718514	1.4331837	-1.0	-1.0
chr5	178207225	178207380	ENSG00000197451.11|HNRNPAB|PRPF8|PRPF8	953	+	6.753613	1.3266147	-1.0	-1.0
chr5	178205046	178205291	ENSG00000197451.11|HNRNPAB|PRPF8|PRPF8	957	+	4.1373453	1.365443	-1.0	-1.0
chr5	178229939	178230044	ENSG00000175309.14|PHYKPL|PRPF8|PRPF8	931	-	2.945217	1.1582813	-1.0	-1.0
chr5	178214795	178214885	ENSG00000175309.14|PHYKPL|PRPF8|PRPF8	937	-	3.803759	1.2038895	-1.0	-1.0
chr5	178222750	178222851	ENSG00000175309.14|PHYKPL|PRPF8|PRPF8	936	-	6.4496565	1.1926482	-1.0	-1.0
chr5	178211792	178211970	ENSG00000175309.14|PHYKPL|PRPF8|PRPF8	973	-	4.706564	1.5754559	-1.0	-1.0
chr5	178224515	178224645	ENSG00000175309.14|PHYKPL|PRPF8|PRPF8	903	-	3.239595	1.0147128	-1.0	-1.0
chr5	178612415	178612540	ENSG00000113240.12|CLK4|PRPF8|PRPF8	977	-	5.7986846	1.6414319	-1.0	-1.0
chr5	178618491	178618646	ENSG00000113240.12|CLK4|PRPF8|PRPF8	905	-	6.2146187	1.0236571	-1.0	-1.0
chr5	178619837	178619942	ENSG00000113240.12|CLK4|PRPF8|PRPF8	965	-	4.7694836	1.4557856	-1.0	-1.0
chr5	178608375	178608458	ENSG00000113240.12|CLK4|PRPF8|PRPF8	985	-	8.652003	1.8202919	-1.0	-1.0
chr5	178619747	178619942	ENSG00000252464.1|RN7SKP70|PRPF8|PRPF8	969	-	5.049948	1.5053983	-1.0	-1.0
chr5	178730555	178730655	ENSG00000169131.11|ZNF354A|PRPF8|PRPF8	902	-	6.35933	1.0066237	-1.0	-1.0
chr5	178860127	178860237	ENSG00000178338.10|ZNF354B|PRPF8|PRPF8	926	+	3.4743047	1.1289359	-1.0	-1.0
chr5	179605875	179606020	ENSG00000176783.14|RUFY1|PRPF8|PRPF8	954	+	5.5560355	1.3341396	-1.0	-1.0
chr5	179589542	179589642	ENSG00000176783.14|RUFY1|PRPF8|PRPF8	948	+	6.7310767	1.2851447	-1.0	-1.0
chr5	179601891	179601996	ENSG00000176783.14|RUFY1|PRPF8|PRPF8	902	+	4.1347795	1.0100279	-1.0	-1.0
chr5	179580946	179581012	ENSG00000176783.14|RUFY1|PRPF8|PRPF8	903	+	6.1867175	1.0125785	-1.0	-1.0
chr5	179618268	179618463	ENSG00000169045.17|HNRNPH1|PRPF8|PRPF8	955	-	3.5434973	1.3511915	-1.0	-1.0
chr5	179615552	179615712	ENSG00000169045.17|HNRNPH1|PRPF8|PRPF8	958	-	5.374973	1.3752497	-1.0	-1.0
chr5	179621842	179621942	ENSG00000169045.17|HNRNPH1|PRPF8|PRPF8	902	-	2.619637	1.0104599	-1.0	-1.0
chr5	179622848	179623258	ENSG00000169045.17|HNRNPH1|PRPF8|PRPF8	981	-	4.510572	1.7203747	-1.0	-1.0
chr5	179623498	179623748	ENSG00000169045.17|HNRNPH1|PRPF8|PRPF8	964	-	3.5535505	1.4382538	-1.0	-1.0
chr5	179617397	179617627	ENSG00000169045.17|HNRNPH1|PRPF8|PRPF8	979	-	5.6977057	1.6743815	-1.0	-1.0
chr5	179616802	179617182	ENSG00000169045.17|HNRNPH1|PRPF8|PRPF8	975	-	3.815539	1.6050987	-1.0	-1.0
chr5	179616027	179616172	ENSG00000169045.17|HNRNPH1|PRPF8|PRPF8	948	-	4.1399217	1.2856805	-1.0	-1.0
chr5	179617898	179618060	ENSG00000169045.17|HNRNPH1|PRPF8|PRPF8	950	-	3.6576016	1.2991027	-1.0	-1.0
chr5	179622706	179622811	ENSG00000169045.17|HNRNPH1|PRPF8|PRPF8	906	-	2.485031	1.0264976	-1.0	-1.0
chr5	179620799	179621019	ENSG00000169045.17|HNRNPH1|PRPF8|PRPF8	956	-	3.6466343	1.35477	-1.0	-1.0
chr5	179618060	179618143	ENSG00000169045.17|HNRNPH1|PRPF8|PRPF8	961	-	4.1453795	1.4109211	-1.0	-1.0
chr5	179618143	179618253	ENSG00000169045.17|HNRNPH1|PRPF8|PRPF8	942	-	2.636116	1.2366356	-1.0	-1.0
chr5	179619153	179619353	ENSG00000169045.17|HNRNPH1|PRPF8|PRPF8	926	-	2.6154242	1.1286293	-1.0	-1.0
chr5	179720560	179720660	ENSG00000127022.14|CANX|PRPF8|PRPF8	907	+	6.3383813	1.0335736	-1.0	-1.0
chr5	179706257	179706331	ENSG00000127022.14|CANX|PRPF8|PRPF8	969	+	5.7971063	1.5117531	-1.0	-1.0
chr5	179720463	179720560	ENSG00000127022.14|CANX|PRPF8|PRPF8	906	+	3.1728826	1.028888	-1.0	-1.0
chr5	179708380	179708480	ENSG00000127022.14|CANX|PRPF8|PRPF8	902	+	5.9468226	1.0065687	-1.0	-1.0
chr5	179733329	179733427	ENSG00000161021.12|MAML1|PRPF8|PRPF8	907	+	6.205708	1.0306869	-1.0	-1.0
chr5	179800906	179800997	ENSG00000161013.16|MGAT4B|PRPF8|PRPF8	982	-	6.0578356	1.7464635	-1.0	-1.0
chr5	179800263	179800373	ENSG00000161013.16|MGAT4B|PRPF8|PRPF8	902	-	3.3538773	1.0104022	-1.0	-1.0
chr5	179798277	179798346	ENSG00000161013.16|MGAT4B|PRPF8|PRPF8	975	-	7.17212	1.5970333	-1.0	-1.0
chr5	179801333	179801653	ENSG00000161013.16|MGAT4B|PRPF8|PRPF8	955	-	3.6882284	1.3455081	-1.0	-1.0
chr5	179798105	179798277	ENSG00000161013.16|MGAT4B|PRPF8|PRPF8	911	-	3.1877997	1.049766	-1.0	-1.0
chr5	179798503	179798683	ENSG00000161013.16|MGAT4B|PRPF8|PRPF8	947	-	3.7977421	1.2790993	-1.0	-1.0
chr5	179799860	179800020	ENSG00000161013.16|MGAT4B|PRPF8|PRPF8	931	-	3.2850204	1.1628953	-1.0	-1.0
chr5	179799202	179799307	ENSG00000161013.16|MGAT4B|PRPF8|PRPF8	910	-	2.946464	1.045819	-1.0	-1.0
chr5	179799047	179799175	ENSG00000161013.16|MGAT4B|PRPF8|PRPF8	926	-	4.2457037	1.1301793	-1.0	-1.0
chr5	179806359	179806486	ENSG00000161013.16|MGAT4B|PRPF8|PRPF8	912	-	4.2550125	1.0542381	-1.0	-1.0
chr5	179798835	179798927	ENSG00000161013.16|MGAT4B|PRPF8|PRPF8	915	-	2.9307308	1.0685451	-1.0	-1.0
chr5	179799505	179799605	ENSG00000161013.16|MGAT4B|PRPF8|PRPF8	903	-	2.618024	1.0147151	-1.0	-1.0
chr5	179799330	179799500	ENSG00000161013.16|MGAT4B|PRPF8|PRPF8	904	-	4.654635	1.0176119	-1.0	-1.0
chr5	179806183	179806303	ENSG00000161013.16|MGAT4B|PRPF8|PRPF8	904	-	3.417263	1.019842	-1.0	-1.0
chr5	179800602	179800906	ENSG00000161013.16|MGAT4B|PRPF8|PRPF8	943	-	4.65033	1.2418016	-1.0	-1.0
chr5	179801202	179801333	ENSG00000161013.16|MGAT4B|PRPF8|PRPF8	959	-	6.1350513	1.3924104	-1.0	-1.0
chr5	179799175	179799202	ENSG00000161013.16|MGAT4B|PRPF8|PRPF8	904	-	4.11456	1.0165248	-1.0	-1.0
chr5	179798277	179798346	ENSG00000221394.1|MIR1229|PRPF8|PRPF8	975	-	7.17212	1.6006471	-1.0	-1.0
chr5	179825145	179825226	ENSG00000161011.19|SQSTM1|PRPF8|PRPF8	970	+	3.7981663	1.5207556	-1.0	-1.0
chr5	179824323	179824438	ENSG00000161011.19|SQSTM1|PRPF8|PRPF8	910	+	2.9747782	1.0453091	-1.0	-1.0
chr5	179833201	179833341	ENSG00000161011.19|SQSTM1|PRPF8|PRPF8	920	+	2.9965384	1.0967648	-1.0	-1.0
chr5	179822949	179823053	ENSG00000161011.19|SQSTM1|PRPF8|PRPF8	966	+	3.5990677	1.4656439	-1.0	-1.0
chr5	179823053	179823153	ENSG00000161011.19|SQSTM1|PRPF8|PRPF8	967	+	4.997668	1.4844092	-1.0	-1.0
chr5	179825226	179825336	ENSG00000161011.19|SQSTM1|PRPF8|PRPF8	968	+	7.054948	1.4972577	-1.0	-1.0
chr5	179824087	179824181	ENSG00000161011.19|SQSTM1|PRPF8|PRPF8	955	+	3.7198067	1.3438295	-1.0	-1.0
chr5	179821043	179821141	ENSG00000161011.19|SQSTM1|PRPF8|PRPF8	939	+	3.1418915	1.2142407	-1.0	-1.0
chr5	179853286	179853437	ENSG00000161010.14|MRNIP|PRPF8|PRPF8	952	-	4.2438817	1.3179573	-1.0	-1.0
chr5	179840775	179840905	ENSG00000161010.14|MRNIP|PRPF8|PRPF8	914	-	5.3159614	1.0668721	-1.0	-1.0
chr5	179879045	179879145	ENSG00000197226.12|TBC1D9B|PRPF8|PRPF8	903	-	3.1175148	1.0138652	-1.0	-1.0
chr5	179865738	179865863	ENSG00000197226.12|TBC1D9B|PRPF8|PRPF8	907	-	6.0425696	1.0303152	-1.0	-1.0
chr5	179878898	179879045	ENSG00000197226.12|TBC1D9B|PRPF8|PRPF8	914	-	5.569194	1.0663263	-1.0	-1.0
chr5	179869672	179869834	ENSG00000197226.12|TBC1D9B|PRPF8|PRPF8	968	-	5.205456	1.4971167	-1.0	-1.0
chr5	179872685	179872965	ENSG00000197226.12|TBC1D9B|PRPF8|PRPF8	906	-	2.9143765	1.0266535	-1.0	-1.0
chr5	179907497	179907703	ENSG00000197226.12|TBC1D9B|PRPF8|PRPF8	925	-	4.1803412	1.1273566	-1.0	-1.0
chr5	179878308	179878413	ENSG00000197226.12|TBC1D9B|PRPF8|PRPF8	946	-	6.4207616	1.269031	-1.0	-1.0
chr5	179907703	179907808	ENSG00000197226.12|TBC1D9B|PRPF8|PRPF8	934	-	4.5256186	1.1794682	-1.0	-1.0
chr5	179867693	179867849	ENSG00000197226.12|TBC1D9B|PRPF8|PRPF8	913	-	2.9975607	1.062379	-1.0	-1.0
chr5	179867854	179867959	ENSG00000197226.12|TBC1D9B|PRPF8|PRPF8	906	-	5.990831	1.028888	-1.0	-1.0
chr5	179871461	179871651	ENSG00000197226.12|TBC1D9B|PRPF8|PRPF8	931	-	6.404435	1.1632133	-1.0	-1.0
chr5	179966805	179966905	ENSG00000113269.13|RNF130|PRPF8|PRPF8	916	-	6.459856	1.0747476	-1.0	-1.0
chr5	180571329	180571432	ENSG00000113300.11|CNOT6|PRPF8|PRPF8	983	+	8.489136	1.7660863	-1.0	-1.0
chr5	181230709	181230934	ENSG00000146063.19|TRIM41|PRPF8|PRPF8	951	+	5.24844	1.3111694	-1.0	-1.0
chr5	181234054	181234209	ENSG00000146063.19|TRIM41|PRPF8|PRPF8	916	+	3.9340305	1.0767599	-1.0	-1.0
chr5	181232759	181233019	ENSG00000146063.19|TRIM41|PRPF8|PRPF8	974	+	5.3408704	1.587696	-1.0	-1.0
chr5	181233664	181233859	ENSG00000146063.19|TRIM41|PRPF8|PRPF8	944	+	4.3221035	1.251675	-1.0	-1.0
chr5	181233354	181233474	ENSG00000146063.19|TRIM41|PRPF8|PRPF8	902	+	5.9468226	1.0066237	-1.0	-1.0
chr5	181237023	181237148	ENSG00000204628.11|RACK1|PRPF8|PRPF8	959	-	5.8431087	1.3871741	-1.0	-1.0
chr5	181243679	181243804	ENSG00000204628.11|RACK1|PRPF8|PRPF8	908	-	3.0225887	1.0367664	-1.0	-1.0
chr5	181237985	181238098	ENSG00000204628.11|RACK1|PRPF8|PRPF8	941	-	3.8663921	1.2298788	-1.0	-1.0
chr5	181237493	181237833	ENSG00000204628.11|RACK1|PRPF8|PRPF8	941	-	4.1059623	1.2272989	-1.0	-1.0
chr5	181239383	181239584	ENSG00000204628.11|RACK1|PRPF8|PRPF8	983	-	4.7342615	1.7607718	-1.0	-1.0
chr5	181241441	181241756	ENSG00000204628.11|RACK1|PRPF8|PRPF8	965	-	3.9847927	1.4499921	-1.0	-1.0
chr5	181243515	181243679	ENSG00000204628.11|RACK1|PRPF8|PRPF8	921	-	3.172941	1.1008371	-1.0	-1.0
chr5	181242006	181242271	ENSG00000204628.11|RACK1|PRPF8|PRPF8	955	-	3.565533	1.3490124	-1.0	-1.0
chr6	693018	693111	ENSG00000112685.13|EXOC2|PRPF8|PRPF8	942	-	3.5711334	1.2349956	-1.0	-1.0
chr6	637700	637810	ENSG00000112685.13|EXOC2|PRPF8|PRPF8	939	-	4.5303974	1.2146237	-1.0	-1.0
chr6	564863	564929	ENSG00000112685.13|EXOC2|PRPF8|PRPF8	924	-	4.485098	1.1170267	-1.0	-1.0
chr6	1624471	1624540	ENSG00000112699.10|GMDS|PRPF8|PRPF8	916	-	3.158276	1.0756457	-1.0	-1.0
chr6	2245221	2245320	ENSG00000112699.10|GMDS|PRPF8|PRPF8	930	-	3.4263616	1.1573182	-1.0	-1.0
chr6	2115770	2115875	ENSG00000112699.10|GMDS|PRPF8|PRPF8	963	-	3.9794805	1.4330473	-1.0	-1.0
chr6	1930102	1930227	ENSG00000112699.10|GMDS|PRPF8|PRPF8	959	-	4.567775	1.3823961	-1.0	-1.0
chr6	2124686	2124731	ENSG00000112699.10|GMDS|PRPF8|PRPF8	983	-	7.912831	1.7783422	-1.0	-1.0
chr6	2117468	2117556	ENSG00000112699.10|GMDS|PRPF8|PRPF8	903	-	6.1243076	1.011397	-1.0	-1.0
chr6	1726318	1726415	ENSG00000112699.10|GMDS|PRPF8|PRPF8	906	-	5.969598	1.028888	-1.0	-1.0
chr6	2115663	2115770	ENSG00000112699.10|GMDS|PRPF8|PRPF8	907	-	6.4345922	1.0325202	-1.0	-1.0
chr6	2263600	2263765	ENSG00000250903.8|GMDS-AS1|PRPF8|PRPF8	963	+	6.660837	1.4302211	-1.0	-1.0
chr6	2838553	2838653	ENSG00000021355.12|SERPINB1|PRPF8|PRPF8	944	-	6.661989	1.2550265	-1.0	-1.0
chr6	2839261	2839436	ENSG00000021355.12|SERPINB1|PRPF8|PRPF8	907	-	6.370835	1.0314182	-1.0	-1.0
chr6	2971495	2971595	ENSG00000124570.17|SERPINB6|PRPF8|PRPF8	903	-	6.325808	1.0112737	-1.0	-1.0
chr6	3015529	3015643	ENSG00000124588.19|NQO2|PRPF8|PRPF8	970	+	6.0755863	1.5236602	-1.0	-1.0
chr6	3000085	3000157	ENSG00000124588.19|NQO2|PRPF8|PRPF8	904	+	3.515883	1.0159373	-1.0	-1.0
chr6	3012543	3012674	ENSG00000124588.19|NQO2|PRPF8|PRPF8	959	+	4.2749333	1.387116	-1.0	-1.0
chr6	3089580	3089657	ENSG00000137275.13|RIPK1|PRPF8|PRPF8	934	+	4.342893	1.1772904	-1.0	-1.0
chr6	3083313	3083413	ENSG00000137275.13|RIPK1|PRPF8|PRPF8	910	+	6.408585	1.0473042	-1.0	-1.0
chr6	3077838	3077935	ENSG00000137275.13|RIPK1|PRPF8|PRPF8	903	+	3.5294342	1.011839	-1.0	-1.0
chr6	3085283	3085403	ENSG00000137275.13|RIPK1|PRPF8|PRPF8	959	+	4.4461637	1.390489	-1.0	-1.0
chr6	3140405	3140505	ENSG00000137274.12|BPHL|PRPF8|PRPF8	908	+	4.3455687	1.03845	-1.0	-1.0
chr6	3118847	3118952	ENSG00000137274.12|BPHL|PRPF8|PRPF8	922	+	4.2738323	1.1072911	-1.0	-1.0
chr6	3129198	3129298	ENSG00000137274.12|BPHL|PRPF8|PRPF8	906	+	5.937795	1.028888	-1.0	-1.0
chr6	3118723	3118847	ENSG00000137274.12|BPHL|PRPF8|PRPF8	964	+	4.112838	1.4449917	-1.0	-1.0
chr6	3129099	3129198	ENSG00000137274.12|BPHL|PRPF8|PRPF8	906	+	4.197533	1.028888	-1.0	-1.0
chr6	3157282	3157397	ENSG00000137267.5|TUBB2A|PRPF8|PRPF8	903	-	3.0500622	1.0149655	-1.0	-1.0
chr6	3285111	3285246	ENSG00000137266.14|SLC22A23|PRPF8|PRPF8	915	-	3.0576625	1.0687134	-1.0	-1.0
chr6	3415652	3415751	ENSG00000137266.14|SLC22A23|PRPF8|PRPF8	916	-	4.3804407	1.0745494	-1.0	-1.0
chr6	3285078	3285111	ENSG00000137266.14|SLC22A23|PRPF8|PRPF8	924	-	3.6539354	1.119356	-1.0	-1.0
chr6	3323761	3323936	ENSG00000137266.14|SLC22A23|PRPF8|PRPF8	912	-	2.7504494	1.0569825	-1.0	-1.0
chr6	3298090	3298195	ENSG00000137266.14|SLC22A23|PRPF8|PRPF8	922	-	2.839422	1.1060433	-1.0	-1.0
chr6	3286858	3286958	ENSG00000137266.14|SLC22A23|PRPF8|PRPF8	917	-	3.0583155	1.0815094	-1.0	-1.0
chr6	3297991	3298090	ENSG00000137266.14|SLC22A23|PRPF8|PRPF8	906	-	2.7372897	1.0273786	-1.0	-1.0
chr6	3284979	3285078	ENSG00000137266.14|SLC22A23|PRPF8|PRPF8	913	-	6.500246	1.0604569	-1.0	-1.0
chr6	3410187	3410287	ENSG00000137266.14|SLC22A23|PRPF8|PRPF8	933	-	3.450463	1.1723125	-1.0	-1.0
chr6	3738056	3738148	ENSG00000168994.13|PXDC1|PRPF8|PRPF8	923	-	3.292204	1.1118684	-1.0	-1.0
chr6	4061122	4061232	ENSG00000112739.16|PRPF4B|PRPF8|PRPF8	925	+	4.3233256	1.1234725	-1.0	-1.0
chr6	4062965	4063065	ENSG00000112739.16|PRPF4B|PRPF8|PRPF8	906	+	6.24655	1.0267102	-1.0	-1.0
chr6	4052759	4052873	ENSG00000112739.16|PRPF4B|PRPF8|PRPF8	953	+	6.960573	1.3245752	-1.0	-1.0
chr6	4061602	4061802	ENSG00000112739.16|PRPF4B|PRPF8|PRPF8	967	+	6.1517935	1.4868555	-1.0	-1.0
chr6	4062556	4062721	ENSG00000112739.16|PRPF4B|PRPF8|PRPF8	961	+	4.255289	1.4051123	-1.0	-1.0
chr6	4042486	4042568	ENSG00000112739.16|PRPF4B|PRPF8|PRPF8	908	+	3.4580324	1.0379045	-1.0	-1.0
chr6	4043937	4044042	ENSG00000112739.16|PRPF4B|PRPF8|PRPF8	904	+	4.1233106	1.0170128	-1.0	-1.0
chr6	4056355	4056455	ENSG00000112739.16|PRPF4B|PRPF8|PRPF8	906	+	6.163369	1.028888	-1.0	-1.0
chr6	4062097	4062299	ENSG00000112739.16|PRPF4B|PRPF8|PRPF8	952	+	3.9497063	1.3170346	-1.0	-1.0
chr6	4047174	4047248	ENSG00000112739.16|PRPF4B|PRPF8|PRPF8	961	+	6.9920573	1.4045559	-1.0	-1.0
chr6	4049015	4049106	ENSG00000112739.16|PRPF4B|PRPF8|PRPF8	985	+	5.1119423	1.8229631	-1.0	-1.0
chr6	4126034	4126237	ENSG00000198721.12|ECI2|PRPF8|PRPF8	968	-	5.6496706	1.5011263	-1.0	-1.0
chr6	4135414	4135597	ENSG00000198721.12|ECI2|PRPF8|PRPF8	967	-	4.4177136	1.4756863	-1.0	-1.0
chr6	4995950	4996055	ENSG00000124787.13|RPP40|PRPF8|PRPF8	932	-	6.5128365	1.1651909	-1.0	-1.0
chr6	7247123	7247221	ENSG00000124782.19|RREB1|PRPF8|PRPF8	941	+	4.4518056	1.2279675	-1.0	-1.0
chr6	7189223	7189322	ENSG00000124782.19|RREB1|PRPF8|PRPF8	936	+	3.7981875	1.1950116	-1.0	-1.0
chr6	7210948	7211048	ENSG00000124782.19|RREB1|PRPF8|PRPF8	982	+	7.681729	1.743793	-1.0	-1.0
chr6	7301314	7301414	ENSG00000124783.12|SSR1|PRPF8|PRPF8	902	-	2.7639492	1.0102398	-1.0	-1.0
chr6	7411356	7411471	ENSG00000124784.8|RIOK1|PRPF8|PRPF8	904	+	6.229368	1.0197482	-1.0	-1.0
chr6	7404922	7405057	ENSG00000124784.8|RIOK1|PRPF8|PRPF8	903	+	6.172159	1.0138335	-1.0	-1.0
chr6	7402607	7402802	ENSG00000124784.8|RIOK1|PRPF8|PRPF8	946	+	5.1608043	1.2666118	-1.0	-1.0
chr6	7575384	7575488	ENSG00000096696.13|DSP|PRPF8|PRPF8	916	+	3.0060234	1.0778911	-1.0	-1.0
chr6	7576958	7577042	ENSG00000096696.13|DSP|PRPF8|PRPF8	902	+	3.5909858	1.0066237	-1.0	-1.0
chr6	7581459	7581564	ENSG00000096696.13|DSP|PRPF8|PRPF8	916	+	3.422011	1.0755131	-1.0	-1.0
chr6	7541989	7542085	ENSG00000096696.13|DSP|PRPF8|PRPF8	907	+	2.8481927	1.0323439	-1.0	-1.0
chr6	7558264	7558364	ENSG00000096696.13|DSP|PRPF8|PRPF8	908	+	6.28585	1.0383962	-1.0	-1.0
chr6	7569225	7569335	ENSG00000096696.13|DSP|PRPF8|PRPF8	911	+	2.7955725	1.0525739	-1.0	-1.0
chr6	7581569	7581669	ENSG00000096696.13|DSP|PRPF8|PRPF8	906	+	5.951132	1.028888	-1.0	-1.0
chr6	7575488	7575593	ENSG00000096696.13|DSP|PRPF8|PRPF8	933	+	6.3112087	1.1718857	-1.0	-1.0
chr6	7562545	7562651	ENSG00000096696.13|DSP|PRPF8|PRPF8	907	+	6.356134	1.0310391	-1.0	-1.0
chr6	7542085	7542205	ENSG00000096696.13|DSP|PRPF8|PRPF8	921	+	3.1223543	1.1049851	-1.0	-1.0
chr6	7565463	7565618	ENSG00000096696.13|DSP|PRPF8|PRPF8	915	+	3.036982	1.0683442	-1.0	-1.0
chr6	7595026	7595101	ENSG00000168566.12|SNRNP48|PRPF8|PRPF8	911	+	4.3854694	1.0486071	-1.0	-1.0
chr6	7895006	7895105	ENSG00000239264.8|TXNDC5|PRPF8|PRPF8	959	-	4.8272624	1.3905296	-1.0	-1.0
chr6	7884241	7884358	ENSG00000239264.8|TXNDC5|PRPF8|PRPF8	934	-	4.4462423	1.1811894	-1.0	-1.0
chr6	7891736	7891856	ENSG00000239264.8|TXNDC5|PRPF8|PRPF8	943	-	3.9981234	1.2449043	-1.0	-1.0
chr6	7910337	7910513	ENSG00000239264.8|TXNDC5|PRPF8|PRPF8	944	-	4.203638	1.2540866	-1.0	-1.0
chr6	7889445	7889494	ENSG00000239264.8|TXNDC5|PRPF8|PRPF8	904	-	6.1121674	1.0159373	-1.0	-1.0
chr6	7895006	7895105	ENSG00000259040.5|BLOC1S5-TXNDC5|PRPF8|PRPF8	960	-	4.8272624	1.3956205	-1.0	-1.0
chr6	7884241	7884358	ENSG00000259040.5|BLOC1S5-TXNDC5|PRPF8|PRPF8	934	-	4.4462423	1.1813065	-1.0	-1.0
chr6	7889398	7889494	ENSG00000259040.5|BLOC1S5-TXNDC5|PRPF8|PRPF8	908	-	6.2606483	1.0378102	-1.0	-1.0
chr6	7891736	7891856	ENSG00000259040.5|BLOC1S5-TXNDC5|PRPF8|PRPF8	943	-	3.9981234	1.2456332	-1.0	-1.0
chr6	7910333	7910523	ENSG00000259040.5|BLOC1S5-TXNDC5|PRPF8|PRPF8	945	-	4.2455735	1.2633116	-1.0	-1.0
chr6	8097266	8097376	ENSG00000124802.11|EEF1E1|PRPF8|PRPF8	952	-	4.5802855	1.3227956	-1.0	-1.0
chr6	8090078	8090281	ENSG00000124802.11|EEF1E1|PRPF8|PRPF8	974	-	7.5228267	1.5894759	-1.0	-1.0
chr6	8102434	8102534	ENSG00000124802.11|EEF1E1|PRPF8|PRPF8	904	-	4.11456	1.0158013	-1.0	-1.0
chr6	8090185	8090281	ENSG00000265818.1|EEF1E1-BLOC1S5|PRPF8|PRPF8	971	-	7.260625	1.5390906	-1.0	-1.0
chr6	8097266	8097376	ENSG00000265818.1|EEF1E1-BLOC1S5|PRPF8|PRPF8	952	-	4.5802855	1.3208629	-1.0	-1.0
chr6	8090081	8090185	ENSG00000265818.1|EEF1E1-BLOC1S5|PRPF8|PRPF8	933	-	6.450365	1.1729405	-1.0	-1.0
chr6	8102434	8102530	ENSG00000265818.1|EEF1E1-BLOC1S5|PRPF8|PRPF8	904	-	4.11456	1.0159373	-1.0	-1.0
chr6	8435246	8435441	ENSG00000124786.9|SLC35B3|PRPF8|PRPF8	931	-	3.529973	1.162286	-1.0	-1.0
chr6	10529720	10529905	ENSG00000111846.16|GCNT2|PRPF8|PRPF8	971	+	6.2781153	1.5390973	-1.0	-1.0
chr6	10702564	10702639	ENSG00000111845.4|PAK1IP1|PRPF8|PRPF8	917	+	3.564986	1.0812255	-1.0	-1.0
chr6	10702388	10702489	ENSG00000111845.4|PAK1IP1|PRPF8|PRPF8	906	+	6.2752905	1.0266278	-1.0	-1.0
chr6	10724536	10724633	ENSG00000111843.13|TMEM14C|PRPF8|PRPF8	902	+	3.049041	1.0094556	-1.0	-1.0
chr6	10726008	10726108	ENSG00000111843.13|TMEM14C|PRPF8|PRPF8	906	+	6.1281962	1.028888	-1.0	-1.0
chr6	10747788	10747885	ENSG00000137210.13|TMEM14B|PRPF8|PRPF8	903	+	4.255123	1.0136131	-1.0	-1.0
chr6	10751138	10751328	ENSG00000272162.1|AL024498.2|PRPF8|PRPF8	952	+	5.9415283	1.322158	-1.0	-1.0
chr6	10887503	10887698	ENSG00000272162.1|AL024498.2|PRPF8|PRPF8	969	+	4.432414	1.5154296	-1.0	-1.0
chr6	10887505	10887700	ENSG00000153157.12|SYCP2L|PRPF8|PRPF8	970	+	4.4329233	1.5163596	-1.0	-1.0
chr6	11000086	11000164	ENSG00000197977.3|ELOVL2|PRPF8|PRPF8	905	-	2.6075652	1.0200628	-1.0	-1.0
chr6	11044227	11044314	ENSG00000197977.3|ELOVL2|PRPF8|PRPF8	933	-	3.2651546	1.1765648	-1.0	-1.0
chr6	11012429	11012584	ENSG00000197977.3|ELOVL2|PRPF8|PRPF8	903	-	5.01272	1.0149167	-1.0	-1.0
chr6	11094292	11094389	ENSG00000224531.5|SMIM13|PRPF8|PRPF8	940	+	4.6258154	1.223597	-1.0	-1.0
chr6	11191205	11191310	ENSG00000111859.16|NEDD9|PRPF8|PRPF8	926	-	4.4082994	1.1313937	-1.0	-1.0
chr6	11189963	11190063	ENSG00000111859.16|NEDD9|PRPF8|PRPF8	907	-	6.534006	1.0336118	-1.0	-1.0
chr6	11193590	11193690	ENSG00000111859.16|NEDD9|PRPF8|PRPF8	940	-	3.9195952	1.2236137	-1.0	-1.0
chr6	13325093	13325174	ENSG00000145979.17|TBC1D7|PRPF8|PRPF8	965	-	6.8138156	1.4581364	-1.0	-1.0
chr6	13326786	13326896	ENSG00000145979.17|TBC1D7|PRPF8|PRPF8	907	-	6.376353	1.0304499	-1.0	-1.0
chr6	13295188	13295383	ENSG00000145979.17|TBC1D7|PRPF8|PRPF8	969	-	5.84293	1.5083048	-1.0	-1.0
chr6	13295274	13295384	ENSG00000215022.7|AL008729.1|PRPF8|PRPF8	942	-	3.863433	1.2364659	-1.0	-1.0
chr6	13584115	13584220	ENSG00000124523.15|SIRT5|PRPF8|PRPF8	908	+	3.3473406	1.0367945	-1.0	-1.0
chr6	13600843	13600949	ENSG00000124523.15|SIRT5|PRPF8|PRPF8	931	+	4.4873414	1.1601822	-1.0	-1.0
chr6	13615711	13615772	ENSG00000225921.6|NOL7|PRPF8|PRPF8	955	+	4.776912	1.343725	-1.0	-1.0
chr6	13620407	13620485	ENSG00000225921.6|NOL7|PRPF8|PRPF8	974	+	7.404926	1.5778229	-1.0	-1.0
chr6	13615624	13615711	ENSG00000225921.6|NOL7|PRPF8|PRPF8	907	+	6.4345922	1.0323644	-1.0	-1.0
chr6	13617769	13617899	ENSG00000225921.6|NOL7|PRPF8|PRPF8	906	+	5.385673	1.028888	-1.0	-1.0
chr6	13620212	13620329	ENSG00000225921.6|NOL7|PRPF8|PRPF8	945	+	6.639562	1.2563636	-1.0	-1.0
chr6	13618119	13618217	ENSG00000225921.6|NOL7|PRPF8|PRPF8	907	+	6.3383813	1.0336118	-1.0	-1.0
chr6	13632369	13632474	ENSG00000010017.12|RANBP9|PRPF8|PRPF8	965	-	7.040249	1.4607124	-1.0	-1.0
chr6	13657108	13657228	ENSG00000010017.12|RANBP9|PRPF8|PRPF8	978	-	7.5991526	1.6554896	-1.0	-1.0
chr6	13639562	13639667	ENSG00000010017.12|RANBP9|PRPF8|PRPF8	904	-	2.6804078	1.0190802	-1.0	-1.0
chr6	13710934	13711034	ENSG00000010017.12|RANBP9|PRPF8|PRPF8	936	-	4.3825645	1.1945359	-1.0	-1.0
chr6	15513135	15513238	ENSG00000008083.13|JARID2|PRPF8|PRPF8	907	+	6.008349	1.033452	-1.0	-1.0
chr6	15511295	15511401	ENSG00000008083.13|JARID2|PRPF8|PRPF8	938	+	3.4040482	1.2079617	-1.0	-1.0
chr6	15507345	15507416	ENSG00000008083.13|JARID2|PRPF8|PRPF8	906	+	4.1947412	1.027118	-1.0	-1.0
chr6	15497071	15497170	ENSG00000008083.13|JARID2|PRPF8|PRPF8	904	+	3.5044003	1.0192579	-1.0	-1.0
chr6	15501311	15501409	ENSG00000008083.13|JARID2|PRPF8|PRPF8	909	+	6.28585	1.0391344	-1.0	-1.0
chr6	16326393	16326493	ENSG00000124788.17|ATXN1|PRPF8|PRPF8	906	-	3.4140122	1.028888	-1.0	-1.0
chr6	16585779	16585884	ENSG00000124788.17|ATXN1|PRPF8|PRPF8	940	-	6.735006	1.2235467	-1.0	-1.0
chr6	16657775	16657880	ENSG00000124788.17|ATXN1|PRPF8|PRPF8	936	-	3.340598	1.1965575	-1.0	-1.0
chr6	16753151	16753266	ENSG00000124788.17|ATXN1|PRPF8|PRPF8	914	-	4.301679	1.0647709	-1.0	-1.0
chr6	16761181	16761281	ENSG00000124788.17|ATXN1|PRPF8|PRPF8	904	-	3.3701625	1.0160416	-1.0	-1.0
chr6	16761297	16761397	ENSG00000124788.17|ATXN1|PRPF8|PRPF8	916	-	3.012256	1.0775795	-1.0	-1.0
chr6	17421569	17421676	ENSG00000112186.11|CAP2|PRPF8|PRPF8	944	+	4.599412	1.2539927	-1.0	-1.0
chr6	17507213	17507312	ENSG00000112186.11|CAP2|PRPF8|PRPF8	914	+	6.341608	1.063956	-1.0	-1.0
chr6	17507640	17507726	ENSG00000112186.11|CAP2|PRPF8|PRPF8	906	+	6.004032	1.0267102	-1.0	-1.0
chr6	17543060	17543143	ENSG00000112186.11|CAP2|PRPF8|PRPF8	908	+	3.1934273	1.0350989	-1.0	-1.0
chr6	17542856	17542960	ENSG00000112186.11|CAP2|PRPF8|PRPF8	906	+	6.2228575	1.028888	-1.0	-1.0
chr6	17647806	17647905	ENSG00000124789.11|NUP153|PRPF8|PRPF8	951	-	4.3848352	1.3097346	-1.0	-1.0
chr6	17661652	17661762	ENSG00000124789.11|NUP153|PRPF8|PRPF8	926	-	4.3813624	1.1310713	-1.0	-1.0
chr6	17624565	17624680	ENSG00000124789.11|NUP153|PRPF8|PRPF8	946	-	6.6475925	1.2648413	-1.0	-1.0
chr6	17669429	17669539	ENSG00000124789.11|NUP153|PRPF8|PRPF8	968	-	6.9782686	1.4909132	-1.0	-1.0
chr6	17625807	17625917	ENSG00000124789.11|NUP153|PRPF8|PRPF8	964	-	7.0889254	1.4423666	-1.0	-1.0
chr6	17665238	17665343	ENSG00000124789.11|NUP153|PRPF8|PRPF8	936	-	6.509536	1.1941445	-1.0	-1.0
chr6	17825767	17825867	ENSG00000137177.19|KIF13A|PRPF8|PRPF8	952	-	4.967332	1.3201144	-1.0	-1.0
chr6	17851954	17852042	ENSG00000137177.19|KIF13A|PRPF8|PRPF8	965	-	7.1390033	1.4601371	-1.0	-1.0
chr6	18264007	18264147	ENSG00000124795.14|DEK|PRPF8|PRPF8	907	-	3.2233787	1.0328351	-1.0	-1.0
chr6	18264208	18264384	ENSG00000124795.14|DEK|PRPF8|PRPF8	907	-	2.9390075	1.0299324	-1.0	-1.0
chr6	18306972	18307079	ENSG00000200681.1|RNU6-263P|PRPF8|PRPF8	969	-	7.1253567	1.5109214	-1.0	-1.0
chr6	20534461	20534574	ENSG00000145996.11|CDKAL1|PRPF8|PRPF8	968	+	4.829573	1.4929795	-1.0	-1.0
chr6	20534574	20534674	ENSG00000145996.11|CDKAL1|PRPF8|PRPF8	957	+	4.7741847	1.3677378	-1.0	-1.0
chr6	24290931	24291056	ENSG00000146038.11|DCDC2|PRPF8|PRPF8	978	-	4.52664	1.6554285	-1.0	-1.0
chr6	24301714	24301829	ENSG00000146038.11|DCDC2|PRPF8|PRPF8	933	-	3.4177103	1.173915	-1.0	-1.0
chr6	24290826	24290926	ENSG00000146038.11|DCDC2|PRPF8|PRPF8	976	-	7.1808343	1.6130223	-1.0	-1.0
chr6	24418510	24418705	ENSG00000124532.14|MRS2|PRPF8|PRPF8	953	+	4.6468725	1.3262491	-1.0	-1.0
chr6	24403132	24403236	ENSG00000124532.14|MRS2|PRPF8|PRPF8	954	+	6.8892765	1.3376687	-1.0	-1.0
chr6	24403236	24403336	ENSG00000124532.14|MRS2|PRPF8|PRPF8	906	+	6.1163726	1.028888	-1.0	-1.0
chr6	24408407	24408444	ENSG00000124532.14|MRS2|PRPF8|PRPF8	930	+	4.6638865	1.1555852	-1.0	-1.0
chr6	24412291	24412395	ENSG00000124532.14|MRS2|PRPF8|PRPF8	937	+	5.704583	1.1980691	-1.0	-1.0
chr6	24473543	24473643	ENSG00000112293.14|GPLD1|PRPF8|PRPF8	903	-	6.1867175	1.0116026	-1.0	-1.0
chr6	24504888	24504985	ENSG00000112294.12|ALDH5A1|PRPF8|PRPF8	903	+	3.332798	1.0113449	-1.0	-1.0
chr6	24666506	24666606	ENSG00000111802.13|TDP2|PRPF8|PRPF8	906	-	3.5418901	1.0259942	-1.0	-1.0
chr6	24666697	24666822	ENSG00000111802.13|TDP2|PRPF8|PRPF8	931	-	5.4268093	1.1598661	-1.0	-1.0
chr6	24708776	24708891	ENSG00000112308.12|C6orf62|PRPF8|PRPF8	954	-	4.1923714	1.3363506	-1.0	-1.0
chr6	24714317	24714440	ENSG00000112308.12|C6orf62|PRPF8|PRPF8	964	-	5.5423937	1.4447625	-1.0	-1.0
chr6	24775030	24775210	ENSG00000112312.9|GMNN|PRPF8|PRPF8	905	+	3.7738118	1.0230339	-1.0	-1.0
chr6	24777230	24777360	ENSG00000112312.9|GMNN|PRPF8|PRPF8	907	+	6.118675	1.0295628	-1.0	-1.0
chr6	24781516	24781616	ENSG00000112312.9|GMNN|PRPF8|PRPF8	938	+	4.7148557	1.2063408	-1.0	-1.0
chr6	25971983	25972099	ENSG00000112343.10|TRIM38|PRPF8|PRPF8	941	+	3.9168603	1.2288697	-1.0	-1.0
chr6	25973053	25973076	ENSG00000112343.10|TRIM38|PRPF8|PRPF8	903	+	5.933007	1.0113449	-1.0	-1.0
chr6	25973076	25973172	ENSG00000112343.10|TRIM38|PRPF8|PRPF8	910	+	6.408585	1.048073	-1.0	-1.0
chr6	25973187	25973285	ENSG00000112343.10|TRIM38|PRPF8|PRPF8	903	+	5.933007	1.0111377	-1.0	-1.0
chr6	26224208	26224305	ENSG00000274750.2|HIST1H3E|PRPF8|PRPF8	904	+	6.100021	1.0170727	-1.0	-1.0
chr6	26459725	26459828	ENSG00000112763.15|BTN2A1|PRPF8|PRPF8	932	+	3.8169446	1.1656508	-1.0	-1.0
chr6	26538404	26538501	ENSG00000182952.4|HMGN4|PRPF8|PRPF8	902	+	2.8921483	1.0104862	-1.0	-1.0
chr6	26597223	26597323	ENSG00000146109.4|ABT1|PRPF8|PRPF8	906	+	6.361965	1.028888	-1.0	-1.0
chr6	26658557	26658646	ENSG00000181315.10|ZNF322|PRPF8|PRPF8	906	-	4.542153	1.028888	-1.0	-1.0
chr6	26643658	26643728	ENSG00000181315.10|ZNF322|PRPF8|PRPF8	906	-	6.56169	1.028888	-1.0	-1.0
chr6	26659316	26659440	ENSG00000181315.10|ZNF322|PRPF8|PRPF8	907	-	6.035804	1.0310565	-1.0	-1.0
chr6	27841563	27841661	ENSG00000233822.4|HIST1H2BN|PRPF8|PRPF8	927	+	4.6442485	1.1353282	-1.0	-1.0
chr6	28141914	28142024	ENSG00000198315.10|ZKSCAN8|PRPF8|PRPF8	946	+	3.535905	1.2708025	-1.0	-1.0
chr6	28151844	28151936	ENSG00000198315.10|ZKSCAN8|PRPF8|PRPF8	973	+	4.8654256	1.5716741	-1.0	-1.0
chr6	28151936	28152036	ENSG00000198315.10|ZKSCAN8|PRPF8|PRPF8	910	+	6.264538	1.0479242	-1.0	-1.0
chr6	28142029	28142129	ENSG00000198315.10|ZKSCAN8|PRPF8|PRPF8	922	+	3.3400784	1.110546	-1.0	-1.0
chr6	28267114	28267213	ENSG00000197062.11|ZSCAN26|PRPF8|PRPF8	970	+	7.0430818	1.5203388	-1.0	-1.0
chr6	28271853	28272008	ENSG00000197062.11|ZSCAN26|PRPF8|PRPF8	921	+	4.336721	1.1031234	-1.0	-1.0
chr6	28267120	28267213	ENSG00000276302.1|AL021997.3|PRPF8|PRPF8	970	+	7.0430818	1.5203388	-1.0	-1.0
chr6	28281821	28281918	ENSG00000137338.5|PGBD1|PRPF8|PRPF8	906	+	6.120832	1.0267102	-1.0	-1.0
chr6	28908972	28909077	ENSG00000204713.10|TRIM27|PRPF8|PRPF8	954	-	4.110004	1.3398873	-1.0	-1.0
chr6	28907131	28907351	ENSG00000204713.10|TRIM27|PRPF8|PRPF8	965	-	5.0139265	1.4572468	-1.0	-1.0
chr6	28911586	28911718	ENSG00000204713.10|TRIM27|PRPF8|PRPF8	952	-	6.736382	1.3157426	-1.0	-1.0
chr6	28921891	28921987	ENSG00000204713.10|TRIM27|PRPF8|PRPF8	966	-	4.568945	1.470875	-1.0	-1.0
chr6	28908701	28908840	ENSG00000204713.10|TRIM27|PRPF8|PRPF8	942	-	3.8636148	1.2352453	-1.0	-1.0
chr6	28920011	28920131	ENSG00000204713.10|TRIM27|PRPF8|PRPF8	956	-	3.203708	1.357936	-1.0	-1.0
chr6	28904611	28904766	ENSG00000204713.10|TRIM27|PRPF8|PRPF8	917	-	3.1395504	1.0810947	-1.0	-1.0
chr6	28923212	28923332	ENSG00000204713.10|TRIM27|PRPF8|PRPF8	942	-	3.4701338	1.2386297	-1.0	-1.0
chr6	28903001	28903156	ENSG00000204713.10|TRIM27|PRPF8|PRPF8	971	-	4.9551625	1.5345294	-1.0	-1.0
chr6	28908870	28908972	ENSG00000204713.10|TRIM27|PRPF8|PRPF8	924	-	4.3066664	1.1207864	-1.0	-1.0
chr6	28921792	28921891	ENSG00000204713.10|TRIM27|PRPF8|PRPF8	906	-	4.1947412	1.0284134	-1.0	-1.0
chr6	28919905	28920011	ENSG00000204713.10|TRIM27|PRPF8|PRPF8	944	-	3.5869358	1.2484279	-1.0	-1.0
chr6	28911718	28911823	ENSG00000204713.10|TRIM27|PRPF8|PRPF8	905	-	6.205175	1.0229527	-1.0	-1.0
chr6	29748899	29748969	ENSG00000273340.1|MICE|PRPF8|PRPF8	978	-	7.66958	1.6626157	-1.0	-1.0
chr6	29748899	29749014	ENSG00000214922.9|HLA-F-AS1|PRPF8|PRPF8	975	-	7.372617	1.5974481	-1.0	-1.0
chr6	29929185	29929232	ENSG00000230795.3|HLA-K|PRPF8|PRPF8	906	+	5.990831	1.028888	-1.0	-1.0
chr6	29944594	29944699	ENSG00000206503.12|HLA-A|PRPF8|PRPF8	906	+	5.9874563	1.028888	-1.0	-1.0
chr6	29945233	29945281	ENSG00000206503.12|HLA-A|PRPF8|PRPF8	906	+	3.6051862	1.0265454	-1.0	-1.0
chr6	29943151	29943281	ENSG00000206503.12|HLA-A|PRPF8|PRPF8	929	+	3.860432	1.1486058	-1.0	-1.0
chr6	30058114	30058190	ENSG00000204623.9|ZNRD1ASP|PRPF8|PRPF8	909	-	4.5277724	1.0407691	-1.0	-1.0
chr6	30021663	30021761	ENSG00000204623.9|ZNRD1ASP|PRPF8|PRPF8	903	-	6.1243076	1.0113449	-1.0	-1.0
chr6	30170975	30171097	ENSG00000204610.12|TRIM15|PRPF8|PRPF8	938	+	3.7862637	1.2073438	-1.0	-1.0
chr6	30170616	30170716	ENSG00000204610.12|TRIM15|PRPF8|PRPF8	902	+	3.4839256	1.0104599	-1.0	-1.0
chr6	30189417	30189627	ENSG00000234127.8|TRIM26|PRPF8|PRPF8	912	-	6.200899	1.0569671	-1.0	-1.0
chr6	30189199	30189304	ENSG00000234127.8|TRIM26|PRPF8|PRPF8	964	-	6.830405	1.4459699	-1.0	-1.0
chr6	30196419	30196515	ENSG00000234127.8|TRIM26|PRPF8|PRPF8	906	-	3.4068122	1.028888	-1.0	-1.0
chr6	30189314	30189417	ENSG00000234127.8|TRIM26|PRPF8|PRPF8	908	-	6.3041954	1.0357391	-1.0	-1.0
chr6	30189917	30190142	ENSG00000234127.8|TRIM26|PRPF8|PRPF8	965	-	5.9665165	1.4503099	-1.0	-1.0
chr6	30198428	30198524	ENSG00000234127.8|TRIM26|PRPF8|PRPF8	907	-	6.3488517	1.0307996	-1.0	-1.0
chr6	30201034	30201138	ENSG00000234127.8|TRIM26|PRPF8|PRPF8	950	-	3.9805522	1.2979646	-1.0	-1.0
chr6	30196515	30196635	ENSG00000234127.8|TRIM26|PRPF8|PRPF8	957	-	3.8758028	1.3704704	-1.0	-1.0
chr6	30294393	30294528	ENSG00000231074.8|HCG18|PRPF8|PRPF8	913	-	3.2162051	1.0609144	-1.0	-1.0
chr6	30326283	30326433	ENSG00000231074.8|HCG18|PRPF8|PRPF8	941	-	4.6269636	1.2296524	-1.0	-1.0
chr6	30296044	30296169	ENSG00000270604.5|HCG17|PRPF8|PRPF8	906	-	6.034606	1.028888	-1.0	-1.0
chr6	30294399	30294529	ENSG00000270604.5|HCG17|PRPF8|PRPF8	920	-	3.411365	1.0965024	-1.0	-1.0
chr6	30335864	30335977	ENSG00000204599.14|TRIM39|PRPF8|PRPF8	954	+	5.07172	1.3405788	-1.0	-1.0
chr6	30326853	30326983	ENSG00000204599.14|TRIM39|PRPF8|PRPF8	905	+	2.8735123	1.0200107	-1.0	-1.0
chr6	30335975	30336075	ENSG00000248167.7|TRIM39-RPP21|PRPF8|PRPF8	906	+	5.951132	1.028888	-1.0	-1.0
chr6	30345126	30345297	ENSG00000248167.7|TRIM39-RPP21|PRPF8|PRPF8	969	+	5.1123443	1.512879	-1.0	-1.0
chr6	30345398	30345490	ENSG00000248167.7|TRIM39-RPP21|PRPF8|PRPF8	947	+	3.660302	1.2758684	-1.0	-1.0
chr6	30335864	30335975	ENSG00000248167.7|TRIM39-RPP21|PRPF8|PRPF8	954	+	5.053894	1.3333998	-1.0	-1.0
chr6	30345130	30345550	ENSG00000241370.5|RPP21|PRPF8|PRPF8	951	+	4.133389	1.3136022	-1.0	-1.0
chr6	30490126	30490316	ENSG00000204592.8|HLA-E|PRPF8|PRPF8	918	+	4.0944505	1.0853288	-1.0	-1.0
chr6	30492540	30492583	ENSG00000204592.8|HLA-E|PRPF8|PRPF8	931	+	4.4099402	1.1629698	-1.0	-1.0
chr6	30492403	30492436	ENSG00000204592.8|HLA-E|PRPF8|PRPF8	956	+	4.7954836	1.3535722	-1.0	-1.0
chr6	30489561	30489676	ENSG00000204592.8|HLA-E|PRPF8|PRPF8	907	+	6.105861	1.0316244	-1.0	-1.0
chr6	30555654	30555844	ENSG00000204590.12|GNL1|PRPF8|PRPF8	915	-	5.4270816	1.0707248	-1.0	-1.0
chr6	30552371	30552566	ENSG00000204590.12|GNL1|PRPF8|PRPF8	944	-	3.590238	1.2511327	-1.0	-1.0
chr6	30557465	30557565	ENSG00000204576.11|PRR3|PRPF8|PRPF8	906	+	6.120832	1.0267102	-1.0	-1.0
chr6	30561730	30561845	ENSG00000204576.11|PRR3|PRPF8|PRPF8	905	+	6.195631	1.0231836	-1.0	-1.0
chr6	30562025	30562124	ENSG00000204576.11|PRR3|PRPF8|PRPF8	906	+	6.412612	1.0280331	-1.0	-1.0
chr6	30585991	30586106	ENSG00000204574.12|ABCF1|PRPF8|PRPF8	915	+	4.301385	1.0685859	-1.0	-1.0
chr6	30590148	30590213	ENSG00000204574.12|ABCF1|PRPF8|PRPF8	969	+	4.4984217	1.5058765	-1.0	-1.0
chr6	30585893	30585991	ENSG00000204574.12|ABCF1|PRPF8|PRPF8	906	+	3.5530982	1.028888	-1.0	-1.0
chr6	30578577	30578677	ENSG00000204574.12|ABCF1|PRPF8|PRPF8	906	+	6.190251	1.028888	-1.0	-1.0
chr6	30584331	30584417	ENSG00000204574.12|ABCF1|PRPF8|PRPF8	960	+	4.8478785	1.3954643	-1.0	-1.0
chr6	30583804	30583890	ENSG00000204574.12|ABCF1|PRPF8|PRPF8	917	+	3.2298818	1.081177	-1.0	-1.0
chr6	30589603	30589868	ENSG00000204574.12|ABCF1|PRPF8|PRPF8	906	+	4.8216386	1.0252111	-1.0	-1.0
chr6	30577310	30577408	ENSG00000204574.12|ABCF1|PRPF8|PRPF8	906	+	5.990831	1.028888	-1.0	-1.0
chr6	30578092	30578192	ENSG00000204574.12|ABCF1|PRPF8|PRPF8	904	+	3.3578928	1.0192544	-1.0	-1.0
chr6	30583493	30583607	ENSG00000204574.12|ABCF1|PRPF8|PRPF8	923	+	4.787068	1.1115434	-1.0	-1.0
chr6	30585682	30585878	ENSG00000204574.12|ABCF1|PRPF8|PRPF8	937	+	6.4794726	1.1983829	-1.0	-1.0
chr6	30586203	30586305	ENSG00000204574.12|ABCF1|PRPF8|PRPF8	962	+	4.548703	1.4230275	-1.0	-1.0
chr6	30583965	30584191	ENSG00000204574.12|ABCF1|PRPF8|PRPF8	946	+	5.972339	1.2667363	-1.0	-1.0
chr6	30585572	30585677	ENSG00000204574.12|ABCF1|PRPF8|PRPF8	922	+	4.345283	1.110252	-1.0	-1.0
chr6	30586305	30586405	ENSG00000204574.12|ABCF1|PRPF8|PRPF8	938	+	3.819108	1.2077982	-1.0	-1.0
chr6	30583090	30583188	ENSG00000204574.12|ABCF1|PRPF8|PRPF8	903	+	3.0934763	1.0128427	-1.0	-1.0
chr6	30589974	30590074	ENSG00000204574.12|ABCF1|PRPF8|PRPF8	911	+	6.431305	1.0495073	-1.0	-1.0
chr6	30589873	30589974	ENSG00000204574.12|ABCF1|PRPF8|PRPF8	904	+	3.8787427	1.0186553	-1.0	-1.0
chr6	30578347	30578572	ENSG00000204574.12|ABCF1|PRPF8|PRPF8	973	+	5.926647	1.5609932	-1.0	-1.0
chr6	30584331	30584417	ENSG00000216101.3|MIR877|PRPF8|PRPF8	960	+	4.8478785	1.3959517	-1.0	-1.0
chr6	30603843	30603948	ENSG00000204569.9|PPP1R10|PRPF8|PRPF8	906	-	5.990831	1.028888	-1.0	-1.0
chr6	30602590	30602691	ENSG00000204569.9|PPP1R10|PRPF8|PRPF8	902	-	2.8086596	1.0083041	-1.0	-1.0
chr6	30608914	30609076	ENSG00000204569.9|PPP1R10|PRPF8|PRPF8	915	-	3.2713902	1.0685163	-1.0	-1.0
chr6	30609837	30609942	ENSG00000204569.9|PPP1R10|PRPF8|PRPF8	925	-	3.8907278	1.1231748	-1.0	-1.0
chr6	30604254	30604352	ENSG00000204569.9|PPP1R10|PRPF8|PRPF8	906	-	5.977629	1.028888	-1.0	-1.0
chr6	30616998	30617218	ENSG00000204569.9|PPP1R10|PRPF8|PRPF8	972	-	4.142102	1.5574954	-1.0	-1.0
chr6	30602691	30602791	ENSG00000204569.9|PPP1R10|PRPF8|PRPF8	904	-	4.1233106	1.016769	-1.0	-1.0
chr6	30601935	30602035	ENSG00000204569.9|PPP1R10|PRPF8|PRPF8	904	-	3.3504102	1.0190457	-1.0	-1.0
chr6	30606368	30606467	ENSG00000204569.9|PPP1R10|PRPF8|PRPF8	971	-	7.065518	1.5317093	-1.0	-1.0
chr6	30607839	30607891	ENSG00000204569.9|PPP1R10|PRPF8|PRPF8	948	-	3.7846062	1.2823029	-1.0	-1.0
chr6	30605094	30605194	ENSG00000204569.9|PPP1R10|PRPF8|PRPF8	908	-	6.2278705	1.0368373	-1.0	-1.0
chr6	30607741	30607839	ENSG00000204569.9|PPP1R10|PRPF8|PRPF8	906	-	5.951132	1.028888	-1.0	-1.0
chr6	30604897	30605092	ENSG00000204569.9|PPP1R10|PRPF8|PRPF8	921	-	3.5320375	1.1026723	-1.0	-1.0
chr6	30606778	30606856	ENSG00000204569.9|PPP1R10|PRPF8|PRPF8	975	-	7.289877	1.596871	-1.0	-1.0
chr6	30601788	30601935	ENSG00000204569.9|PPP1R10|PRPF8|PRPF8	914	-	3.3393183	1.0653213	-1.0	-1.0
chr6	30602845	30602959	ENSG00000204569.9|PPP1R10|PRPF8|PRPF8	940	-	4.226836	1.2209524	-1.0	-1.0
chr6	30604511	30604587	ENSG00000204569.9|PPP1R10|PRPF8|PRPF8	956	-	6.758028	1.3612242	-1.0	-1.0
chr6	30603471	30603586	ENSG00000204569.9|PPP1R10|PRPF8|PRPF8	946	-	6.092852	1.2702162	-1.0	-1.0
chr6	30603084	30603204	ENSG00000204569.9|PPP1R10|PRPF8|PRPF8	943	-	5.4570537	1.2461971	-1.0	-1.0
chr6	30624882	30624942	ENSG00000204568.11|MRPS18B|PRPF8|PRPF8	938	+	4.5662007	1.2109398	-1.0	-1.0
chr6	30619737	30619862	ENSG00000204568.11|MRPS18B|PRPF8|PRPF8	902	+	4.118191	1.0096853	-1.0	-1.0
chr6	30619862	30620082	ENSG00000204568.11|MRPS18B|PRPF8|PRPF8	974	+	7.5618205	1.579023	-1.0	-1.0
chr6	30617943	30618048	ENSG00000204568.11|MRPS18B|PRPF8|PRPF8	903	+	6.419061	1.0145068	-1.0	-1.0
chr6	30627850	30627911	ENSG00000137343.17|ATAT1|PRPF8|PRPF8	977	+	7.536078	1.6361119	-1.0	-1.0
chr6	30642247	30642347	ENSG00000137343.17|ATAT1|PRPF8|PRPF8	906	+	4.241337	1.028888	-1.0	-1.0
chr6	30645914	30646029	ENSG00000137343.17|ATAT1|PRPF8|PRPF8	904	+	6.280479	1.0162685	-1.0	-1.0
chr6	30626951	30627071	ENSG00000137343.17|ATAT1|PRPF8|PRPF8	905	+	3.545826	1.0203115	-1.0	-1.0
chr6	30652620	30652860	ENSG00000204564.11|C6orf136|PRPF8|PRPF8	920	+	3.7949448	1.0968536	-1.0	-1.0
chr6	30647263	30647383	ENSG00000204564.11|C6orf136|PRPF8|PRPF8	907	+	6.2460017	1.0306913	-1.0	-1.0
chr6	30650993	30651100	ENSG00000204564.11|C6orf136|PRPF8|PRPF8	969	+	6.9575233	1.5107086	-1.0	-1.0
chr6	30656197	30656265	ENSG00000204560.9|DHX16|PRPF8|PRPF8	906	-	6.000504	1.028888	-1.0	-1.0
chr6	30670409	30670466	ENSG00000204560.9|DHX16|PRPF8|PRPF8	954	-	4.7293243	1.3386278	-1.0	-1.0
chr6	30659624	30659734	ENSG00000204560.9|DHX16|PRPF8|PRPF8	906	-	6.284878	1.0247161	-1.0	-1.0
chr6	30656509	30656596	ENSG00000204560.9|DHX16|PRPF8|PRPF8	906	-	6.392345	1.028888	-1.0	-1.0
chr6	30664992	30665070	ENSG00000204560.9|DHX16|PRPF8|PRPF8	952	-	6.6183853	1.3183348	-1.0	-1.0
chr6	30662626	30662742	ENSG00000204560.9|DHX16|PRPF8|PRPF8	933	-	3.4029331	1.1750458	-1.0	-1.0
chr6	30707468	30707623	ENSG00000137337.14|MDC1|PRPF8|PRPF8	915	-	3.8861504	1.0683	-1.0	-1.0
chr6	30723223	30723339	ENSG00000196230.12|TUBB|PRPF8|PRPF8	962	+	6.9589343	1.4198383	-1.0	-1.0
chr6	30722645	30722795	ENSG00000196230.12|TUBB|PRPF8|PRPF8	953	+	5.304244	1.3256146	-1.0	-1.0
chr6	30722546	30722645	ENSG00000196230.12|TUBB|PRPF8|PRPF8	939	+	3.22398	1.2117653	-1.0	-1.0
chr6	30720563	30720673	ENSG00000196230.12|TUBB|PRPF8|PRPF8	908	+	6.1530304	1.034899	-1.0	-1.0
chr6	30722407	30722536	ENSG00000196230.12|TUBB|PRPF8|PRPF8	960	+	5.457851	1.3940974	-1.0	-1.0
chr6	30730021	30730121	ENSG00000137312.14|FLOT1|PRPF8|PRPF8	906	-	3.2095258	1.028888	-1.0	-1.0
chr6	30741189	30741289	ENSG00000137312.14|FLOT1|PRPF8|PRPF8	915	-	2.8213344	1.0687354	-1.0	-1.0
chr6	30729925	30730021	ENSG00000137312.14|FLOT1|PRPF8|PRPF8	906	-	4.260155	1.028888	-1.0	-1.0
chr6	30741093	30741189	ENSG00000137312.14|FLOT1|PRPF8|PRPF8	924	-	3.1248443	1.1187923	-1.0	-1.0
chr6	30742428	30742524	ENSG00000137312.14|FLOT1|PRPF8|PRPF8	905	-	3.5111535	1.0221087	-1.0	-1.0
chr6	30730565	30730675	ENSG00000137312.14|FLOT1|PRPF8|PRPF8	910	-	4.3270273	1.0447906	-1.0	-1.0
chr6	30741504	30741964	ENSG00000137312.14|FLOT1|PRPF8|PRPF8	927	-	3.3816106	1.1390048	-1.0	-1.0
chr6	30730681	30730996	ENSG00000137312.14|FLOT1|PRPF8|PRPF8	944	-	3.7946577	1.2500619	-1.0	-1.0
chr6	30740575	30740770	ENSG00000137312.14|FLOT1|PRPF8|PRPF8	967	-	6.341212	1.4765004	-1.0	-1.0
chr6	30742029	30742324	ENSG00000137312.14|FLOT1|PRPF8|PRPF8	951	-	3.715641	1.3095428	-1.0	-1.0
chr6	30740157	30740272	ENSG00000137312.14|FLOT1|PRPF8|PRPF8	919	-	3.032616	1.0920725	-1.0	-1.0
chr6	30744108	30744403	ENSG00000137331.11|IER3|PRPF8|PRPF8	967	-	4.8944163	1.4821011	-1.0	-1.0
chr6	30897932	30898037	ENSG00000204580.13|DDR1|PRPF8|PRPF8	904	+	5.968519	1.0188916	-1.0	-1.0
chr6	30884145	30884352	ENSG00000204580.13|DDR1|PRPF8|PRPF8	943	+	4.167746	1.2425663	-1.0	-1.0
chr6	30891052	30891257	ENSG00000204580.13|DDR1|PRPF8|PRPF8	937	+	4.2222495	1.1999232	-1.0	-1.0
chr6	30884352	30884582	ENSG00000204580.13|DDR1|PRPF8|PRPF8	951	+	4.0340767	1.3087019	-1.0	-1.0
chr6	30884652	30884752	ENSG00000204580.13|DDR1|PRPF8|PRPF8	906	+	6.1281962	1.028888	-1.0	-1.0
chr6	30891549	30891664	ENSG00000204580.13|DDR1|PRPF8|PRPF8	903	+	4.1079664	1.0139306	-1.0	-1.0
chr6	30913308	30913387	ENSG00000137411.16|VARS2|PRPF8|PRPF8	908	+	2.92696	1.0369456	-1.0	-1.0
chr6	30915037	30915155	ENSG00000137411.16|VARS2|PRPF8|PRPF8	919	+	6.3594847	1.0932633	-1.0	-1.0
chr6	30911683	30911767	ENSG00000137411.16|VARS2|PRPF8|PRPF8	932	+	4.5844064	1.1677257	-1.0	-1.0
chr6	30919968	30920083	ENSG00000137411.16|VARS2|PRPF8|PRPF8	965	+	6.3270545	1.4505217	-1.0	-1.0
chr6	30922976	30923103	ENSG00000137411.16|VARS2|PRPF8|PRPF8	907	+	6.1661763	1.0311104	-1.0	-1.0
chr6	30915455	30915555	ENSG00000137411.16|VARS2|PRPF8|PRPF8	907	+	6.411821	1.0330222	-1.0	-1.0
chr6	30922587	30922774	ENSG00000137411.16|VARS2|PRPF8|PRPF8	910	+	5.9105134	1.0470766	-1.0	-1.0
chr6	30915237	30915354	ENSG00000137411.16|VARS2|PRPF8|PRPF8	907	+	5.596573	1.0310894	-1.0	-1.0
chr6	30921141	30921229	ENSG00000137411.16|VARS2|PRPF8|PRPF8	953	+	3.9965906	1.3257607	-1.0	-1.0
chr6	30918833	30919013	ENSG00000137411.16|VARS2|PRPF8|PRPF8	918	+	3.3136413	1.0853226	-1.0	-1.0
chr6	30920088	30920216	ENSG00000137411.16|VARS2|PRPF8|PRPF8	940	+	4.617478	1.2212222	-1.0	-1.0
chr6	30913157	30913308	ENSG00000137411.16|VARS2|PRPF8|PRPF8	922	+	6.3183017	1.1077725	-1.0	-1.0
chr6	30921305	30921405	ENSG00000137411.16|VARS2|PRPF8|PRPF8	906	+	6.371283	1.028888	-1.0	-1.0
chr6	30914240	30914420	ENSG00000137411.16|VARS2|PRPF8|PRPF8	949	+	3.5154583	1.2909278	-1.0	-1.0
chr6	30921229	30921305	ENSG00000137411.16|VARS2|PRPF8|PRPF8	956	+	4.096612	1.3547544	-1.0	-1.0
chr6	30917866	30917971	ENSG00000137411.16|VARS2|PRPF8|PRPF8	902	+	5.9606442	1.0079412	-1.0	-1.0
chr6	30923402	30923602	ENSG00000137411.16|VARS2|PRPF8|PRPF8	955	+	4.080111	1.3484217	-1.0	-1.0
chr6	30914445	30914545	ENSG00000137411.16|VARS2|PRPF8|PRPF8	901	+	2.774197	1.0050337	-1.0	-1.0
chr6	30920216	30920332	ENSG00000137411.16|VARS2|PRPF8|PRPF8	947	+	6.7162356	1.2774949	-1.0	-1.0
chr6	30921691	30921791	ENSG00000137411.16|VARS2|PRPF8|PRPF8	906	+	6.178898	1.028888	-1.0	-1.0
chr6	30911767	30912013	ENSG00000137411.16|VARS2|PRPF8|PRPF8	907	+	3.9769537	1.0305867	-1.0	-1.0
chr6	30911683	30912033	ENSG00000213780.10|GTF2H4|PRPF8|PRPF8	926	+	4.0503335	1.127991	-1.0	-1.0
chr6	30913109	30913387	ENSG00000213780.10|GTF2H4|PRPF8|PRPF8	948	+	5.9474397	1.2811892	-1.0	-1.0
chr6	31144724	31144989	ENSG00000204536.13|CCHCR1|PRPF8|PRPF8	964	-	5.9936423	1.4466043	-1.0	-1.0
chr6	31156931	31157191	ENSG00000204536.13|CCHCR1|PRPF8|PRPF8	958	-	5.8712616	1.376181	-1.0	-1.0
chr6	31145312	31145412	ENSG00000204536.13|CCHCR1|PRPF8|PRPF8	904	-	6.100021	1.0170174	-1.0	-1.0
chr6	31145695	31145795	ENSG00000204536.13|CCHCR1|PRPF8|PRPF8	955	-	6.781476	1.3497005	-1.0	-1.0
chr6	31157526	31157631	ENSG00000204536.13|CCHCR1|PRPF8|PRPF8	903	-	5.933007	1.0113053	-1.0	-1.0
chr6	31158004	31158160	ENSG00000204536.13|CCHCR1|PRPF8|PRPF8	961	-	4.6088405	1.4089317	-1.0	-1.0
chr6	31158722	31158842	ENSG00000137310.11|TCF19|PRPF8|PRPF8	916	+	6.2500877	1.0776552	-1.0	-1.0
chr6	31269337	31269442	ENSG00000204525.16|HLA-C|PRPF8|PRPF8	905	-	4.1903677	1.0229156	-1.0	-1.0
chr6	31271347	31271462	ENSG00000204525.16|HLA-C|PRPF8|PRPF8	919	-	3.2920213	1.0906065	-1.0	-1.0
chr6	31271345	31271465	ENSG00000234745.10|HLA-B|PRPF8|PRPF8	919	-	3.2827485	1.0919697	-1.0	-1.0
chr6	31412349	31412449	ENSG00000204520.12|MICA|PRPF8|PRPF8	902	+	2.6163676	1.0066237	-1.0	-1.0
chr6	31403583	31403702	ENSG00000204520.12|MICA|PRPF8|PRPF8	941	+	3.9720957	1.2326896	-1.0	-1.0
chr6	31411261	31411359	ENSG00000204520.12|MICA|PRPF8|PRPF8	944	+	3.8878112	1.2526639	-1.0	-1.0
chr6	31400653	31400778	ENSG00000204520.12|MICA|PRPF8|PRPF8	919	+	4.030898	1.0899125	-1.0	-1.0
chr6	31403583	31403793	ENSG00000206337.10|HCP5|PRPF8|PRPF8	951	+	3.9082947	1.3140107	-1.0	-1.0
chr6	31412348	31412553	ENSG00000206337.10|HCP5|PRPF8|PRPF8	917	+	2.9495742	1.0824159	-1.0	-1.0
chr6	31411263	31411458	ENSG00000206337.10|HCP5|PRPF8|PRPF8	957	+	4.1696134	1.3703922	-1.0	-1.0
chr6	31400701	31400763	ENSG00000206337.10|HCP5|PRPF8|PRPF8	908	+	3.7396662	1.0379045	-1.0	-1.0
chr6	31507424	31507531	ENSG00000204516.9|MICB|PRPF8|PRPF8	905	+	6.3310404	1.0206857	-1.0	-1.0
chr6	31541841	31542066	ENSG00000198563.13|DDX39B|PRPF8|PRPF8	979	-	5.284696	1.6777515	-1.0	-1.0
chr6	31530949	31531052	ENSG00000198563.13|DDX39B|PRPF8|PRPF8	970	-	5.1888895	1.5265553	-1.0	-1.0
chr6	31539014	31539146	ENSG00000198563.13|DDX39B|PRPF8|PRPF8	964	-	6.2076907	1.4402301	-1.0	-1.0
chr6	31538653	31538762	ENSG00000198563.13|DDX39B|PRPF8|PRPF8	930	-	6.488265	1.1540557	-1.0	-1.0
chr6	31540209	31540321	ENSG00000198563.13|DDX39B|PRPF8|PRPF8	947	-	3.750707	1.2745092	-1.0	-1.0
chr6	31530778	31530878	ENSG00000198563.13|DDX39B|PRPF8|PRPF8	906	-	3.0242372	1.028888	-1.0	-1.0
chr6	31536683	31536788	ENSG00000198563.13|DDX39B|PRPF8|PRPF8	906	-	3.6078248	1.0249879	-1.0	-1.0
chr6	31538762	31538939	ENSG00000198563.13|DDX39B|PRPF8|PRPF8	927	-	3.2493696	1.1358552	-1.0	-1.0
chr6	31536499	31536609	ENSG00000198563.13|DDX39B|PRPF8|PRPF8	931	-	3.2886434	1.1604626	-1.0	-1.0
chr6	31530393	31530518	ENSG00000198563.13|DDX39B|PRPF8|PRPF8	911	-	2.9055524	1.0493017	-1.0	-1.0
chr6	31535282	31535457	ENSG00000198563.13|DDX39B|PRPF8|PRPF8	911	-	2.6528347	1.051081	-1.0	-1.0
chr6	31538855	31538965	ENSG00000254870.5|ATP6V1G2-DDX39B|PRPF8|PRPF8	911	-	3.0249205	1.0520853	-1.0	-1.0
chr6	31541844	31541944	ENSG00000254870.5|ATP6V1G2-DDX39B|PRPF8|PRPF8	938	-	3.1909983	1.2090207	-1.0	-1.0
chr6	31538762	31538855	ENSG00000254870.5|ATP6V1G2-DDX39B|PRPF8|PRPF8	934	-	3.6348429	1.1820359	-1.0	-1.0
chr6	31531197	31531295	ENSG00000254870.5|ATP6V1G2-DDX39B|PRPF8|PRPF8	906	-	6.2015543	1.028888	-1.0	-1.0
chr6	31538653	31538762	ENSG00000254870.5|ATP6V1G2-DDX39B|PRPF8|PRPF8	930	-	6.488265	1.1542493	-1.0	-1.0
chr6	31540209	31540321	ENSG00000254870.5|ATP6V1G2-DDX39B|PRPF8|PRPF8	947	-	3.750707	1.2745618	-1.0	-1.0
chr6	31530926	31531052	ENSG00000254870.5|ATP6V1G2-DDX39B|PRPF8|PRPF8	967	-	4.61979	1.477449	-1.0	-1.0
chr6	31530670	31530778	ENSG00000254870.5|ATP6V1G2-DDX39B|PRPF8|PRPF8	914	-	5.615172	1.0641447	-1.0	-1.0
chr6	31530778	31530878	ENSG00000254870.5|ATP6V1G2-DDX39B|PRPF8|PRPF8	906	-	3.0242372	1.028888	-1.0	-1.0
chr6	31536683	31536788	ENSG00000254870.5|ATP6V1G2-DDX39B|PRPF8|PRPF8	905	-	3.6078248	1.0217285	-1.0	-1.0
chr6	31539015	31539146	ENSG00000254870.5|ATP6V1G2-DDX39B|PRPF8|PRPF8	965	-	6.2670307	1.4547827	-1.0	-1.0
chr6	31536499	31536609	ENSG00000254870.5|ATP6V1G2-DDX39B|PRPF8|PRPF8	931	-	3.2886434	1.1599098	-1.0	-1.0
chr6	31541949	31542064	ENSG00000254870.5|ATP6V1G2-DDX39B|PRPF8|PRPF8	967	-	4.545688	1.4867244	-1.0	-1.0
chr6	31557737	31557947	ENSG00000204498.10|NFKBIL1|PRPF8|PRPF8	963	+	4.852029	1.4354428	-1.0	-1.0
chr6	31634406	31634771	ENSG00000204469.12|PRRC2A|PRPF8|PRPF8	932	+	3.2904332	1.164422	-1.0	-1.0
chr6	31622901	31623001	ENSG00000204469.12|PRRC2A|PRPF8|PRPF8	907	+	6.205708	1.0306869	-1.0	-1.0
chr6	31633647	31633858	ENSG00000204469.12|PRRC2A|PRPF8|PRPF8	907	+	5.550134	1.0296855	-1.0	-1.0
chr6	31622804	31622901	ENSG00000204469.12|PRRC2A|PRPF8|PRPF8	907	+	3.20375	1.0306053	-1.0	-1.0
chr6	31633528	31633647	ENSG00000204469.12|PRRC2A|PRPF8|PRPF8	946	+	3.2423513	1.2715739	-1.0	-1.0
chr6	31636049	31636194	ENSG00000204469.12|PRRC2A|PRPF8|PRPF8	926	+	6.470952	1.1287612	-1.0	-1.0
chr6	31636519	31636799	ENSG00000204469.12|PRRC2A|PRPF8|PRPF8	936	+	3.6478574	1.1932877	-1.0	-1.0
chr6	31625753	31626038	ENSG00000204469.12|PRRC2A|PRPF8|PRPF8	915	+	3.1045253	1.070854	-1.0	-1.0
chr6	31637233	31637423	ENSG00000204469.12|PRRC2A|PRPF8|PRPF8	909	+	4.294563	1.0395305	-1.0	-1.0
chr6	31633873	31634088	ENSG00000204469.12|PRRC2A|PRPF8|PRPF8	966	+	4.916921	1.4642339	-1.0	-1.0
chr6	31627628	31627764	ENSG00000204469.12|PRRC2A|PRPF8|PRPF8	962	+	4.166841	1.4236951	-1.0	-1.0
chr6	31624260	31624360	ENSG00000204469.12|PRRC2A|PRPF8|PRPF8	916	+	3.108548	1.0741401	-1.0	-1.0
chr6	31635316	31635359	ENSG00000204469.12|PRRC2A|PRPF8|PRPF8	956	+	6.6318736	1.3558266	-1.0	-1.0
chr6	31627198	31627298	ENSG00000204469.12|PRRC2A|PRPF8|PRPF8	905	+	3.5111535	1.0224199	-1.0	-1.0
chr6	31624522	31624632	ENSG00000204469.12|PRRC2A|PRPF8|PRPF8	910	+	6.3363686	1.0439123	-1.0	-1.0
chr6	31625056	31625221	ENSG00000204469.12|PRRC2A|PRPF8|PRPF8	906	+	4.55521	1.0248528	-1.0	-1.0
chr6	31629334	31629547	ENSG00000204469.12|PRRC2A|PRPF8|PRPF8	952	+	6.024878	1.3157496	-1.0	-1.0
chr6	31628239	31628339	ENSG00000204469.12|PRRC2A|PRPF8|PRPF8	906	+	4.27075	1.028888	-1.0	-1.0
chr6	31625611	31625746	ENSG00000204469.12|PRRC2A|PRPF8|PRPF8	921	+	6.373322	1.1022842	-1.0	-1.0
chr6	31634987	31635122	ENSG00000204469.12|PRRC2A|PRPF8|PRPF8	907	+	6.2761016	1.0293182	-1.0	-1.0
chr6	31635176	31635311	ENSG00000204469.12|PRRC2A|PRPF8|PRPF8	958	+	3.7159941	1.3767557	-1.0	-1.0
chr6	31635849	31636044	ENSG00000204469.12|PRRC2A|PRPF8|PRPF8	939	+	3.6642747	1.2146467	-1.0	-1.0
chr6	31637136	31637233	ENSG00000204469.12|PRRC2A|PRPF8|PRPF8	934	+	4.6182165	1.1799977	-1.0	-1.0
chr6	31624360	31624449	ENSG00000204469.12|PRRC2A|PRPF8|PRPF8	954	+	4.680027	1.3357068	-1.0	-1.0
chr6	31635359	31635539	ENSG00000204469.12|PRRC2A|PRPF8|PRPF8	949	+	4.4197946	1.2941248	-1.0	-1.0
chr6	31636303	31636419	ENSG00000204469.12|PRRC2A|PRPF8|PRPF8	916	+	3.1512086	1.073945	-1.0	-1.0
chr6	31634158	31634258	ENSG00000204469.12|PRRC2A|PRPF8|PRPF8	903	+	3.332798	1.0112737	-1.0	-1.0
chr6	31635644	31635849	ENSG00000204469.12|PRRC2A|PRPF8|PRPF8	980	+	5.170428	1.6924766	-1.0	-1.0
chr6	31629124	31629229	ENSG00000204469.12|PRRC2A|PRPF8|PRPF8	903	+	3.3365293	1.0132365	-1.0	-1.0
chr6	31625504	31625611	ENSG00000204469.12|PRRC2A|PRPF8|PRPF8	933	+	3.4025722	1.1749511	-1.0	-1.0
chr6	31636894	31637136	ENSG00000204469.12|PRRC2A|PRPF8|PRPF8	947	+	5.231049	1.2726579	-1.0	-1.0
chr6	31625314	31625414	ENSG00000204469.12|PRRC2A|PRPF8|PRPF8	908	+	6.2388434	1.0378102	-1.0	-1.0
chr6	31620858	31620968	ENSG00000204469.12|PRRC2A|PRPF8|PRPF8	919	+	3.5613456	1.0906018	-1.0	-1.0
chr6	31624449	31624522	ENSG00000204469.12|PRRC2A|PRPF8|PRPF8	934	+	3.1962085	1.1807804	-1.0	-1.0
chr6	31651557	31651655	ENSG00000204463.12|BAG6|PRPF8|PRPF8	907	-	6.155983	1.0301896	-1.0	-1.0
chr6	31648579	31648676	ENSG00000204463.12|BAG6|PRPF8|PRPF8	906	-	3.0768452	1.0251621	-1.0	-1.0
chr6	31640704	31640791	ENSG00000204463.12|BAG6|PRPF8|PRPF8	932	-	3.738222	1.1685351	-1.0	-1.0
chr6	31640306	31640384	ENSG00000204463.12|BAG6|PRPF8|PRPF8	936	-	4.409032	1.1936284	-1.0	-1.0
chr6	31649509	31649609	ENSG00000204463.12|BAG6|PRPF8|PRPF8	926	-	3.667896	1.1318029	-1.0	-1.0
chr6	31641006	31641176	ENSG00000204463.12|BAG6|PRPF8|PRPF8	912	-	4.3540354	1.0573745	-1.0	-1.0
chr6	31648811	31648910	ENSG00000204463.12|BAG6|PRPF8|PRPF8	902	-	3.3201349	1.0103507	-1.0	-1.0
chr6	31651830	31651935	ENSG00000204463.12|BAG6|PRPF8|PRPF8	904	-	3.2156365	1.0177559	-1.0	-1.0
chr6	31642703	31642938	ENSG00000204463.12|BAG6|PRPF8|PRPF8	984	-	6.204949	1.7852877	-1.0	-1.0
chr6	31646294	31646393	ENSG00000204463.12|BAG6|PRPF8|PRPF8	913	-	6.4471054	1.0600173	-1.0	-1.0
chr6	31645308	31645406	ENSG00000204463.12|BAG6|PRPF8|PRPF8	906	-	6.2095265	1.028888	-1.0	-1.0
chr6	31640384	31640504	ENSG00000204463.12|BAG6|PRPF8|PRPF8	956	-	3.9558587	1.3547049	-1.0	-1.0
chr6	31649198	31649298	ENSG00000204463.12|BAG6|PRPF8|PRPF8	905	-	3.131116	1.0211831	-1.0	-1.0
chr6	31644136	31644391	ENSG00000204463.12|BAG6|PRPF8|PRPF8	955	-	3.4452112	1.347747	-1.0	-1.0
chr6	31649400	31649500	ENSG00000204463.12|BAG6|PRPF8|PRPF8	906	-	5.951132	1.028888	-1.0	-1.0
chr6	31648676	31648751	ENSG00000204463.12|BAG6|PRPF8|PRPF8	928	-	3.1303506	1.141838	-1.0	-1.0
chr6	31644669	31644799	ENSG00000204463.12|BAG6|PRPF8|PRPF8	904	-	6.0700245	1.0186204	-1.0	-1.0
chr6	31648964	31649198	ENSG00000204463.12|BAG6|PRPF8|PRPF8	930	-	5.3429275	1.1553047	-1.0	-1.0
chr6	31641221	31641592	ENSG00000204463.12|BAG6|PRPF8|PRPF8	944	-	3.9027581	1.2492435	-1.0	-1.0
chr6	31640093	31640193	ENSG00000204463.12|BAG6|PRPF8|PRPF8	906	-	5.9644012	1.028888	-1.0	-1.0
chr6	31640539	31640639	ENSG00000204463.12|BAG6|PRPF8|PRPF8	907	-	3.1721344	1.0307996	-1.0	-1.0
chr6	31657478	31657608	ENSG00000204444.10|APOM|PRPF8|PRPF8	906	+	6.0107365	1.028162	-1.0	-1.0
chr6	31655970	31656075	ENSG00000204444.10|APOM|PRPF8|PRPF8	906	+	5.937795	1.028888	-1.0	-1.0
chr6	31657298	31657379	ENSG00000204444.10|APOM|PRPF8|PRPF8	929	+	4.3550067	1.1480104	-1.0	-1.0
chr6	31668654	31668764	ENSG00000263020.6|AL662899.3|PRPF8|PRPF8	925	+	3.3110201	1.1227796	-1.0	-1.0
chr6	31669508	31669638	ENSG00000263020.6|AL662899.3|PRPF8|PRPF8	906	+	6.058189	1.028888	-1.0	-1.0
chr6	31667733	31667867	ENSG00000263020.6|AL662899.3|PRPF8|PRPF8	934	+	3.5986931	1.1822783	-1.0	-1.0
chr6	31666819	31666903	ENSG00000263020.6|AL662899.3|PRPF8|PRPF8	964	+	4.597408	1.4466091	-1.0	-1.0
chr6	31666903	31667048	ENSG00000263020.6|AL662899.3|PRPF8|PRPF8	959	+	5.471221	1.3913531	-1.0	-1.0
chr6	31669723	31669843	ENSG00000263020.6|AL662899.3|PRPF8|PRPF8	908	+	2.7758658	1.0366989	-1.0	-1.0
chr6	31671170	31671284	ENSG00000263020.6|AL662899.3|PRPF8|PRPF8	908	+	3.2920318	1.0349491	-1.0	-1.0
chr6	31669096	31669172	ENSG00000263020.6|AL662899.3|PRPF8|PRPF8	911	+	3.2047956	1.0495073	-1.0	-1.0
chr6	31669172	31669318	ENSG00000263020.6|AL662899.3|PRPF8|PRPF8	941	+	3.5184908	1.2300856	-1.0	-1.0
chr6	31671284	31671429	ENSG00000263020.6|AL662899.3|PRPF8|PRPF8	931	+	4.623854	1.1601803	-1.0	-1.0
chr6	31668435	31668535	ENSG00000263020.6|AL662899.3|PRPF8|PRPF8	906	+	5.969598	1.028888	-1.0	-1.0
chr6	31666820	31667050	ENSG00000204435.13|CSNK2B|PRPF8|PRPF8	971	+	5.524661	1.5318879	-1.0	-1.0
chr6	31667732	31667862	ENSG00000204435.13|CSNK2B|PRPF8|PRPF8	934	+	3.593545	1.1815255	-1.0	-1.0
chr6	31669508	31669638	ENSG00000204435.13|CSNK2B|PRPF8|PRPF8	906	+	6.058189	1.028888	-1.0	-1.0
chr6	31668558	31668763	ENSG00000204435.13|CSNK2B|PRPF8|PRPF8	954	+	3.8970382	1.3328476	-1.0	-1.0
chr6	31669723	31669835	ENSG00000204435.13|CSNK2B|PRPF8|PRPF8	906	+	2.7397823	1.028278	-1.0	-1.0
chr6	31669053	31669368	ENSG00000204435.13|CSNK2B|PRPF8|PRPF8	935	+	3.386801	1.1863532	-1.0	-1.0
chr6	31668431	31668531	ENSG00000204435.13|CSNK2B|PRPF8|PRPF8	906	+	5.969598	1.028888	-1.0	-1.0
chr6	31671284	31671429	ENSG00000240053.8|LY6G5B|PRPF8|PRPF8	931	+	4.623854	1.1605998	-1.0	-1.0
chr6	31671081	31671284	ENSG00000240053.8|LY6G5B|PRPF8|PRPF8	911	+	3.3502376	1.0503477	-1.0	-1.0
chr6	31687574	31687714	ENSG00000204427.11|ABHD16A|PRPF8|PRPF8	915	-	3.3785152	1.0696287	-1.0	-1.0
chr6	31688722	31688822	ENSG00000204427.11|ABHD16A|PRPF8|PRPF8	943	-	3.2998195	1.2453469	-1.0	-1.0
chr6	31690538	31690602	ENSG00000204427.11|ABHD16A|PRPF8|PRPF8	956	-	4.7555394	1.3602154	-1.0	-1.0
chr6	31689479	31689580	ENSG00000204427.11|ABHD16A|PRPF8|PRPF8	906	-	6.2849426	1.0290143	-1.0	-1.0
chr6	31700941	31701028	ENSG00000204427.11|ABHD16A|PRPF8|PRPF8	952	-	3.9867575	1.3206749	-1.0	-1.0
chr6	31691480	31691600	ENSG00000204427.11|ABHD16A|PRPF8|PRPF8	907	-	6.0599236	1.0336021	-1.0	-1.0
chr6	31688150	31688389	ENSG00000204427.11|ABHD16A|PRPF8|PRPF8	965	-	6.137364	1.4498165	-1.0	-1.0
chr6	31687295	31687386	ENSG00000204427.11|ABHD16A|PRPF8|PRPF8	980	-	7.481034	1.7042933	-1.0	-1.0
chr6	31689580	31689680	ENSG00000204427.11|ABHD16A|PRPF8|PRPF8	937	-	3.5143743	1.2006112	-1.0	-1.0
chr6	31687401	31687544	ENSG00000204427.11|ABHD16A|PRPF8|PRPF8	974	-	7.2740474	1.579829	-1.0	-1.0
chr6	31692976	31693101	ENSG00000204427.11|ABHD16A|PRPF8|PRPF8	905	-	6.1176133	1.0208069	-1.0	-1.0
chr6	31688917	31689112	ENSG00000204427.11|ABHD16A|PRPF8|PRPF8	940	-	3.5216923	1.2213516	-1.0	-1.0
chr6	31688305	31688435	ENSG00000204422.7|AL662899.1|PRPF8|PRPF8	906	-	4.8518176	1.028888	-1.0	-1.0
chr6	31690538	31690602	ENSG00000204422.7|AL662899.1|PRPF8|PRPF8	956	-	4.7555394	1.3602154	-1.0	-1.0
chr6	31688248	31688305	ENSG00000204422.7|AL662899.1|PRPF8|PRPF8	958	-	6.798569	1.3751047	-1.0	-1.0
chr6	31689479	31689580	ENSG00000204422.7|AL662899.1|PRPF8|PRPF8	906	-	6.2849426	1.0288422	-1.0	-1.0
chr6	31700941	31701028	ENSG00000204422.7|AL662899.1|PRPF8|PRPF8	952	-	3.9867575	1.3206749	-1.0	-1.0
chr6	31689014	31689114	ENSG00000204422.7|AL662899.1|PRPF8|PRPF8	931	-	3.394608	1.161858	-1.0	-1.0
chr6	31703065	31703180	ENSG00000204422.7|AL662899.1|PRPF8|PRPF8	906	-	6.2145143	1.028888	-1.0	-1.0
chr6	31687544	31687641	ENSG00000204422.7|AL662899.1|PRPF8|PRPF8	904	-	4.1407185	1.0170174	-1.0	-1.0
chr6	31687295	31687480	ENSG00000204422.7|AL662899.1|PRPF8|PRPF8	965	-	6.9168844	1.461322	-1.0	-1.0
chr6	31688722	31688786	ENSG00000204422.7|AL662899.1|PRPF8|PRPF8	957	-	3.94159	1.3675191	-1.0	-1.0
chr6	31689580	31689680	ENSG00000204422.7|AL662899.1|PRPF8|PRPF8	937	-	3.5143743	1.2006112	-1.0	-1.0
chr6	31687497	31687544	ENSG00000204422.7|AL662899.1|PRPF8|PRPF8	980	-	7.448081	1.6913959	-1.0	-1.0
chr6	31728172	31728517	ENSG00000213722.8|DDAH2|PRPF8|PRPF8	922	-	4.261934	1.1082194	-1.0	-1.0
chr6	31728547	31728745	ENSG00000213722.8|DDAH2|PRPF8|PRPF8	959	-	5.3766546	1.3846874	-1.0	-1.0
chr6	31734036	31734153	ENSG00000213719.8|CLIC1|PRPF8|PRPF8	946	-	6.5917277	1.2714325	-1.0	-1.0
chr6	31732118	31732216	ENSG00000213719.8|CLIC1|PRPF8|PRPF8	903	-	4.1177373	1.0115303	-1.0	-1.0
chr6	31733443	31733565	ENSG00000213719.8|CLIC1|PRPF8|PRPF8	941	-	4.5561895	1.2266226	-1.0	-1.0
chr6	31740340	31740440	ENSG00000204410.14|MSH5|PRPF8|PRPF8	906	+	5.937795	1.028888	-1.0	-1.0
chr6	31753566	31753726	ENSG00000204410.14|MSH5|PRPF8|PRPF8	955	+	5.7562647	1.3466514	-1.0	-1.0
chr6	31759096	31759276	ENSG00000204410.14|MSH5|PRPF8|PRPF8	958	+	5.8165793	1.3753809	-1.0	-1.0
chr6	31744025	31744130	ENSG00000204410.14|MSH5|PRPF8|PRPF8	941	+	3.5702863	1.2303967	-1.0	-1.0
chr6	31740495	31740613	ENSG00000204410.14|MSH5|PRPF8|PRPF8	913	+	6.352615	1.0629694	-1.0	-1.0
chr6	31740498	31740608	ENSG00000255152.8|MSH5-SAPCD1|PRPF8|PRPF8	907	+	6.188201	1.0330404	-1.0	-1.0
chr6	31759177	31759277	ENSG00000255152.8|MSH5-SAPCD1|PRPF8|PRPF8	906	+	6.2128253	1.028888	-1.0	-1.0
chr6	31763049	31763168	ENSG00000255152.8|MSH5-SAPCD1|PRPF8|PRPF8	948	+	3.490068	1.2856346	-1.0	-1.0
chr6	31740342	31740442	ENSG00000255152.8|MSH5-SAPCD1|PRPF8|PRPF8	907	+	6.155983	1.0305845	-1.0	-1.0
chr6	31753566	31753629	ENSG00000255152.8|MSH5-SAPCD1|PRPF8|PRPF8	931	+	4.591042	1.1591004	-1.0	-1.0
chr6	31744025	31744130	ENSG00000255152.8|MSH5-SAPCD1|PRPF8|PRPF8	941	+	3.5702863	1.2307584	-1.0	-1.0
chr6	31763053	31763163	ENSG00000228727.8|SAPCD1|PRPF8|PRPF8	948	+	3.440039	1.2833087	-1.0	-1.0
chr6	31785124	31785245	ENSG00000204394.12|VARS|PRPF8|PRPF8	918	-	5.3003063	1.08463	-1.0	-1.0
chr6	31795210	31795365	ENSG00000204394.12|VARS|PRPF8|PRPF8	908	-	4.21353	1.0369	-1.0	-1.0
chr6	31781018	31781243	ENSG00000204394.12|VARS|PRPF8|PRPF8	927	-	3.9340382	1.1377435	-1.0	-1.0
chr6	31782845	31782965	ENSG00000204394.12|VARS|PRPF8|PRPF8	907	-	6.1857653	1.0316284	-1.0	-1.0
chr6	31781588	31781933	ENSG00000204394.12|VARS|PRPF8|PRPF8	931	-	3.6016943	1.1612754	-1.0	-1.0
chr6	31784594	31784694	ENSG00000204394.12|VARS|PRPF8|PRPF8	906	-	2.9728315	1.0267102	-1.0	-1.0
chr6	31780869	31780938	ENSG00000204394.12|VARS|PRPF8|PRPF8	933	-	4.3876886	1.177145	-1.0	-1.0
chr6	31779424	31779534	ENSG00000204394.12|VARS|PRPF8|PRPF8	919	-	3.2290676	1.0901281	-1.0	-1.0
chr6	31785457	31785568	ENSG00000204394.12|VARS|PRPF8|PRPF8	923	-	6.2356477	1.1155128	-1.0	-1.0
chr6	31779982	31780097	ENSG00000204394.12|VARS|PRPF8|PRPF8	914	-	6.380989	1.0635245	-1.0	-1.0
chr6	31792216	31792301	ENSG00000204394.12|VARS|PRPF8|PRPF8	906	-	6.1163726	1.028888	-1.0	-1.0
chr6	31784393	31784493	ENSG00000204394.12|VARS|PRPF8|PRPF8	924	-	3.6784685	1.1190624	-1.0	-1.0
chr6	31794890	31795070	ENSG00000204394.12|VARS|PRPF8|PRPF8	948	-	5.9096465	1.2804517	-1.0	-1.0
chr6	31780938	31781018	ENSG00000204394.12|VARS|PRPF8|PRPF8	975	-	7.2200737	1.5943968	-1.0	-1.0
chr6	31793120	31793220	ENSG00000204394.12|VARS|PRPF8|PRPF8	903	-	3.2090874	1.011299	-1.0	-1.0
chr6	31780440	31780555	ENSG00000204394.12|VARS|PRPF8|PRPF8	962	-	6.5233502	1.4153186	-1.0	-1.0
chr6	31791609	31791709	ENSG00000204394.12|VARS|PRPF8|PRPF8	920	-	3.7763965	1.0955375	-1.0	-1.0
chr6	31795545	31795645	ENSG00000204394.12|VARS|PRPF8|PRPF8	964	-	5.121981	1.4493582	-1.0	-1.0
chr6	31779607	31779717	ENSG00000204394.12|VARS|PRPF8|PRPF8	960	-	5.5144897	1.4009463	-1.0	-1.0
chr6	31778966	31779066	ENSG00000204394.12|VARS|PRPF8|PRPF8	904	-	3.5843525	1.0167562	-1.0	-1.0
chr6	31781952	31782040	ENSG00000204394.12|VARS|PRPF8|PRPF8	907	-	2.8261812	1.0333683	-1.0	-1.0
chr6	31782060	31782835	ENSG00000204394.12|VARS|PRPF8|PRPF8	956	-	4.184904	1.3543335	-1.0	-1.0
chr6	31783095	31783200	ENSG00000204394.12|VARS|PRPF8|PRPF8	967	-	6.1665893	1.4783353	-1.0	-1.0
chr6	31781383	31781578	ENSG00000204394.12|VARS|PRPF8|PRPF8	952	-	4.051054	1.3154039	-1.0	-1.0
chr6	31780568	31780704	ENSG00000204394.12|VARS|PRPF8|PRPF8	937	-	4.4175386	1.1992804	-1.0	-1.0
chr6	31779807	31779937	ENSG00000204394.12|VARS|PRPF8|PRPF8	906	-	5.9644012	1.028888	-1.0	-1.0
chr6	31835455	31835560	ENSG00000204387.12|C6orf48|PRPF8|PRPF8	957	+	5.225234	1.3632385	-1.0	-1.0
chr6	31835102	31835200	ENSG00000204387.12|C6orf48|PRPF8|PRPF8	970	+	3.5560193	1.525182	-1.0	-1.0
chr6	31835302	31835455	ENSG00000204387.12|C6orf48|PRPF8|PRPF8	955	+	3.6594064	1.3439791	-1.0	-1.0
chr6	31837435	31837545	ENSG00000204387.12|C6orf48|PRPF8|PRPF8	918	+	3.2093554	1.0880725	-1.0	-1.0
chr6	31837117	31837435	ENSG00000204387.12|C6orf48|PRPF8|PRPF8	938	+	4.2375298	1.2057562	-1.0	-1.0
chr6	31860348	31860503	ENSG00000204386.10|NEU1|PRPF8|PRPF8	916	-	2.9854646	1.0776742	-1.0	-1.0
chr6	31859923	31860068	ENSG00000204386.10|NEU1|PRPF8|PRPF8	952	-	4.9048786	1.317558	-1.0	-1.0
chr6	31864815	31864910	ENSG00000204385.10|SLC44A4|PRPF8|PRPF8	944	-	3.6554904	1.2512552	-1.0	-1.0
chr6	31864560	31864736	ENSG00000204385.10|SLC44A4|PRPF8|PRPF8	972	-	5.628374	1.5592309	-1.0	-1.0
chr6	31886580	31886682	ENSG00000204371.11|EHMT2|PRPF8|PRPF8	925	-	5.3587527	1.1270534	-1.0	-1.0
chr6	31888968	31889070	ENSG00000204371.11|EHMT2|PRPF8|PRPF8	920	-	4.2841325	1.0963285	-1.0	-1.0
chr6	31889095	31889227	ENSG00000204371.11|EHMT2|PRPF8|PRPF8	946	-	4.2114387	1.2636219	-1.0	-1.0
chr6	31896922	31897112	ENSG00000204371.11|EHMT2|PRPF8|PRPF8	941	-	4.1877346	1.2260575	-1.0	-1.0
chr6	31892597	31892693	ENSG00000204371.11|EHMT2|PRPF8|PRPF8	908	-	6.2278705	1.0360527	-1.0	-1.0
chr6	31886682	31886774	ENSG00000204371.11|EHMT2|PRPF8|PRPF8	904	-	3.3876383	1.0182077	-1.0	-1.0
chr6	31886774	31886874	ENSG00000204371.11|EHMT2|PRPF8|PRPF8	928	-	3.6877344	1.1435571	-1.0	-1.0
chr6	31888752	31888968	ENSG00000204371.11|EHMT2|PRPF8|PRPF8	916	-	3.9092023	1.0782213	-1.0	-1.0
chr6	31883361	31883439	ENSG00000204371.11|EHMT2|PRPF8|PRPF8	930	-	3.4697256	1.1559131	-1.0	-1.0
chr6	31886899	31887109	ENSG00000204371.11|EHMT2|PRPF8|PRPF8	961	-	4.238887	1.4135113	-1.0	-1.0
chr6	31883805	31883905	ENSG00000204371.11|EHMT2|PRPF8|PRPF8	941	-	3.5344272	1.2261121	-1.0	-1.0
chr6	31897222	31897635	ENSG00000204371.11|EHMT2|PRPF8|PRPF8	941	-	3.393609	1.226966	-1.0	-1.0
chr6	31884391	31884491	ENSG00000204371.11|EHMT2|PRPF8|PRPF8	920	-	3.6968079	1.0955902	-1.0	-1.0
chr6	31887576	31887659	ENSG00000204371.11|EHMT2|PRPF8|PRPF8	974	-	5.3827853	1.5914518	-1.0	-1.0
chr6	31892825	31892950	ENSG00000204371.11|EHMT2|PRPF8|PRPF8	922	-	6.1879597	1.1083915	-1.0	-1.0
chr6	31886482	31886580	ENSG00000204371.11|EHMT2|PRPF8|PRPF8	902	-	4.0969257	1.0102518	-1.0	-1.0
chr6	31896165	31896360	ENSG00000204371.11|EHMT2|PRPF8|PRPF8	942	-	5.516631	1.2329845	-1.0	-1.0
chr6	31889602	31889722	ENSG00000204371.11|EHMT2|PRPF8|PRPF8	907	-	4.257835	1.031137	-1.0	-1.0
chr6	31897824	31897942	ENSG00000166278.14|C2|PRPF8|PRPF8	960	+	4.596884	1.4029415	-1.0	-1.0
chr6	31897942	31898042	ENSG00000166278.14|C2|PRPF8|PRPF8	902	+	6.136457	1.0066237	-1.0	-1.0
chr6	31927798	31927898	ENSG00000166278.14|C2|PRPF8|PRPF8	906	+	3.392299	1.028888	-1.0	-1.0
chr6	31944979	31945029	ENSG00000166278.14|C2|PRPF8|PRPF8	969	+	4.7334075	1.5094949	-1.0	-1.0
chr6	31933965	31934065	ENSG00000166278.14|C2|PRPF8|PRPF8	906	+	4.2627587	1.0282327	-1.0	-1.0
chr6	31945029	31945177	ENSG00000166278.14|C2|PRPF8|PRPF8	966	+	4.3851094	1.4623634	-1.0	-1.0
chr6	31935967	31936152	ENSG00000166278.14|C2|PRPF8|PRPF8	936	+	3.4528418	1.1944001	-1.0	-1.0
chr6	31939230	31939320	ENSG00000166278.14|C2|PRPF8|PRPF8	912	+	2.920217	1.0541247	-1.0	-1.0
chr6	31947192	31947292	ENSG00000244255.5|AL645922.1|PRPF8|PRPF8	901	+	2.7687776	1.0047288	-1.0	-1.0
chr6	31946221	31946372	ENSG00000244255.5|AL645922.1|PRPF8|PRPF8	923	+	3.1220036	1.1142604	-1.0	-1.0
chr6	31927798	31927898	ENSG00000244255.5|AL645922.1|PRPF8|PRPF8	906	+	3.392299	1.028888	-1.0	-1.0
chr6	31950147	31950282	ENSG00000244255.5|AL645922.1|PRPF8|PRPF8	907	+	5.3889856	1.0338134	-1.0	-1.0
chr6	31951148	31951244	ENSG00000244255.5|AL645922.1|PRPF8|PRPF8	906	+	3.014959	1.028888	-1.0	-1.0
chr6	31951554	31951604	ENSG00000244255.5|AL645922.1|PRPF8|PRPF8	961	+	6.817857	1.4105102	-1.0	-1.0
chr6	31933965	31934065	ENSG00000244255.5|AL645922.1|PRPF8|PRPF8	906	+	4.2627587	1.028888	-1.0	-1.0
chr6	31949344	31949419	ENSG00000244255.5|AL645922.1|PRPF8|PRPF8	962	+	4.903092	1.4196435	-1.0	-1.0
chr6	31944913	31945177	ENSG00000244255.5|AL645922.1|PRPF8|PRPF8	969	+	4.451255	1.5072852	-1.0	-1.0
chr6	31949454	31949557	ENSG00000244255.5|AL645922.1|PRPF8|PRPF8	938	+	6.540235	1.2086976	-1.0	-1.0
chr6	31950772	31950867	ENSG00000244255.5|AL645922.1|PRPF8|PRPF8	924	+	3.2576277	1.1184391	-1.0	-1.0
chr6	31935970	31936155	ENSG00000244255.5|AL645922.1|PRPF8|PRPF8	936	+	3.4660606	1.1938204	-1.0	-1.0
chr6	31939230	31939320	ENSG00000244255.5|AL645922.1|PRPF8|PRPF8	911	+	2.920217	1.0526307	-1.0	-1.0
chr6	31951554	31951699	ENSG00000243649.8|CFB|PRPF8|PRPF8	927	+	3.3868732	1.1362809	-1.0	-1.0
chr6	31948884	31949059	ENSG00000243649.8|CFB|PRPF8|PRPF8	956	+	3.2339299	1.3591535	-1.0	-1.0
chr6	31949454	31949598	ENSG00000243649.8|CFB|PRPF8|PRPF8	964	+	6.3340936	1.4386864	-1.0	-1.0
chr6	31946285	31946372	ENSG00000243649.8|CFB|PRPF8|PRPF8	906	+	4.172427	1.028888	-1.0	-1.0
chr6	31947192	31947280	ENSG00000243649.8|CFB|PRPF8|PRPF8	928	+	3.2054791	1.1399108	-1.0	-1.0
chr6	31950147	31950282	ENSG00000243649.8|CFB|PRPF8|PRPF8	907	+	5.3889856	1.0336531	-1.0	-1.0
chr6	31949344	31949419	ENSG00000243649.8|CFB|PRPF8|PRPF8	962	+	4.903092	1.4194416	-1.0	-1.0
chr6	31950330	31950500	ENSG00000243649.8|CFB|PRPF8|PRPF8	913	+	2.686371	1.0586668	-1.0	-1.0
chr6	31950772	31950867	ENSG00000243649.8|CFB|PRPF8|PRPF8	924	+	3.2576277	1.1218994	-1.0	-1.0
chr6	31956832	31956977	ENSG00000204356.13|NELFE|PRPF8|PRPF8	906	-	5.9914427	1.028888	-1.0	-1.0
chr6	31956692	31956812	ENSG00000204356.13|NELFE|PRPF8|PRPF8	936	-	3.8313568	1.1942515	-1.0	-1.0
chr6	31958307	31958422	ENSG00000204356.13|NELFE|PRPF8|PRPF8	912	-	6.349379	1.0549026	-1.0	-1.0
chr6	31953958	31954134	ENSG00000204356.13|NELFE|PRPF8|PRPF8	958	-	5.689194	1.3756274	-1.0	-1.0
chr6	31967272	31967372	ENSG00000204351.11|SKIV2L|PRPF8|PRPF8	943	+	4.614799	1.2426696	-1.0	-1.0
chr6	31962713	31962898	ENSG00000204351.11|SKIV2L|PRPF8|PRPF8	977	+	5.2297735	1.639393	-1.0	-1.0
chr6	31968992	31969187	ENSG00000204351.11|SKIV2L|PRPF8|PRPF8	938	+	3.431966	1.2082672	-1.0	-1.0
chr6	31959296	31959496	ENSG00000204351.11|SKIV2L|PRPF8|PRPF8	962	+	6.808554	1.4206073	-1.0	-1.0
chr6	31963559	31963636	ENSG00000204351.11|SKIV2L|PRPF8|PRPF8	907	+	4.283865	1.0306869	-1.0	-1.0
chr6	31968245	31968410	ENSG00000204351.11|SKIV2L|PRPF8|PRPF8	932	+	3.2910562	1.1651684	-1.0	-1.0
chr6	31961675	31961790	ENSG00000204351.11|SKIV2L|PRPF8|PRPF8	924	+	6.3574367	1.1217717	-1.0	-1.0
chr6	31968440	31968538	ENSG00000204351.11|SKIV2L|PRPF8|PRPF8	908	+	2.9607537	1.038424	-1.0	-1.0
chr6	31960665	31960740	ENSG00000204351.11|SKIV2L|PRPF8|PRPF8	913	+	6.331369	1.060791	-1.0	-1.0
chr6	31962585	31962713	ENSG00000204351.11|SKIV2L|PRPF8|PRPF8	961	+	4.8954	1.4096931	-1.0	-1.0
chr6	31967377	31967532	ENSG00000204351.11|SKIV2L|PRPF8|PRPF8	907	+	6.1769795	1.0295517	-1.0	-1.0
chr6	31967023	31967141	ENSG00000204351.11|SKIV2L|PRPF8|PRPF8	906	+	3.91969	1.0289506	-1.0	-1.0
chr6	31968682	31968962	ENSG00000204351.11|SKIV2L|PRPF8|PRPF8	953	+	3.655256	1.3237066	-1.0	-1.0
chr6	31969187	31969592	ENSG00000204351.11|SKIV2L|PRPF8|PRPF8	957	+	3.8823621	1.3649687	-1.0	-1.0
chr6	31961325	31961485	ENSG00000204351.11|SKIV2L|PRPF8|PRPF8	939	+	5.5045447	1.2145523	-1.0	-1.0
chr6	31967955	31968230	ENSG00000204351.11|SKIV2L|PRPF8|PRPF8	954	+	3.5018504	1.3332679	-1.0	-1.0
chr6	31965897	31966013	ENSG00000204351.11|SKIV2L|PRPF8|PRPF8	964	+	5.7368507	1.4484884	-1.0	-1.0
chr6	31961040	31961205	ENSG00000204351.11|SKIV2L|PRPF8|PRPF8	905	+	3.5646262	1.0218374	-1.0	-1.0
chr6	31964231	31964342	ENSG00000204351.11|SKIV2L|PRPF8|PRPF8	941	+	3.5440562	1.232054	-1.0	-1.0
chr6	31961500	31961670	ENSG00000204351.11|SKIV2L|PRPF8|PRPF8	931	+	5.2924714	1.1604822	-1.0	-1.0
chr6	31970264	31970689	ENSG00000204348.9|DXO|PRPF8|PRPF8	922	-	3.735555	1.1079016	-1.0	-1.0
chr6	31971819	31972044	ENSG00000204348.9|DXO|PRPF8|PRPF8	969	-	5.3781247	1.5111699	-1.0	-1.0
chr6	31970709	31971019	ENSG00000204348.9|DXO|PRPF8|PRPF8	949	-	3.721748	1.2956276	-1.0	-1.0
chr6	31972534	31972654	ENSG00000204344.14|STK19|PRPF8|PRPF8	909	+	6.297684	1.0391105	-1.0	-1.0
chr6	32117130	32117310	ENSG00000213676.10|ATF6B|PRPF8|PRPF8	904	-	3.7826366	1.0187569	-1.0	-1.0
chr6	32128116	32128216	ENSG00000213676.10|ATF6B|PRPF8|PRPF8	909	-	6.28585	1.0390102	-1.0	-1.0
chr6	32116564	32116703	ENSG00000213676.10|ATF6B|PRPF8|PRPF8	961	-	4.3494964	1.407276	-1.0	-1.0
chr6	32117858	32117963	ENSG00000213676.10|ATF6B|PRPF8|PRPF8	930	-	3.1617086	1.1573546	-1.0	-1.0
chr6	32128017	32128116	ENSG00000213676.10|ATF6B|PRPF8|PRPF8	954	-	6.7232976	1.3363416	-1.0	-1.0
chr6	32116268	32116408	ENSG00000213676.10|ATF6B|PRPF8|PRPF8	903	-	2.899161	1.0133452	-1.0	-1.0
chr6	32116479	32116564	ENSG00000213676.10|ATF6B|PRPF8|PRPF8	936	-	4.3825645	1.1937166	-1.0	-1.0
chr6	32117036	32117130	ENSG00000213676.10|ATF6B|PRPF8|PRPF8	902	-	2.6855555	1.0066237	-1.0	-1.0
chr6	32118859	32119059	ENSG00000213676.10|ATF6B|PRPF8|PRPF8	957	-	4.0405397	1.3649774	-1.0	-1.0
chr6	32153469	32153654	ENSG00000204314.10|PRRT1|PRPF8|PRPF8	965	-	4.590728	1.4527969	-1.0	-1.0
chr6	32154678	32154777	ENSG00000258388.7|PPT2-EGFL8|PRPF8|PRPF8	943	+	4.6336474	1.2429969	-1.0	-1.0
chr6	32166909	32167005	ENSG00000258388.7|PPT2-EGFL8|PRPF8|PRPF8	903	+	2.8093057	1.0143664	-1.0	-1.0
chr6	32166187	32166312	ENSG00000258388.7|PPT2-EGFL8|PRPF8|PRPF8	906	+	2.9140139	1.0274817	-1.0	-1.0
chr6	32162622	32162722	ENSG00000258388.7|PPT2-EGFL8|PRPF8|PRPF8	933	+	3.3957145	1.1737583	-1.0	-1.0
chr6	32155687	32155783	ENSG00000258388.7|PPT2-EGFL8|PRPF8|PRPF8	903	+	4.105768	1.0128801	-1.0	-1.0
chr6	32167502	32167622	ENSG00000258388.7|PPT2-EGFL8|PRPF8|PRPF8	929	+	3.1432843	1.1472168	-1.0	-1.0
chr6	32167429	32167502	ENSG00000258388.7|PPT2-EGFL8|PRPF8|PRPF8	981	+	5.28056	1.7166842	-1.0	-1.0
chr6	32162567	32162622	ENSG00000258388.7|PPT2-EGFL8|PRPF8|PRPF8	905	+	3.1071045	1.0241148	-1.0	-1.0
chr6	32167349	32167429	ENSG00000258388.7|PPT2-EGFL8|PRPF8|PRPF8	944	+	4.0542088	1.2499571	-1.0	-1.0
chr6	32154777	32154932	ENSG00000258388.7|PPT2-EGFL8|PRPF8|PRPF8	915	+	4.4794326	1.0707953	-1.0	-1.0
chr6	32157839	32157924	ENSG00000258388.7|PPT2-EGFL8|PRPF8|PRPF8	979	+	6.034019	1.6840206	-1.0	-1.0
chr6	32166422	32166620	ENSG00000258388.7|PPT2-EGFL8|PRPF8|PRPF8	941	+	3.790613	1.2322913	-1.0	-1.0
chr6	32155543	32155687	ENSG00000258388.7|PPT2-EGFL8|PRPF8|PRPF8	917	+	4.2389727	1.0821317	-1.0	-1.0
chr6	32157839	32158019	ENSG00000221988.12|PPT2|PRPF8|PRPF8	981	+	7.7249465	1.7280545	-1.0	-1.0
chr6	32162622	32162722	ENSG00000221988.12|PPT2|PRPF8|PRPF8	933	+	3.3957145	1.1737583	-1.0	-1.0
chr6	32155687	32155783	ENSG00000221988.12|PPT2|PRPF8|PRPF8	903	+	4.105768	1.0128365	-1.0	-1.0
chr6	32162567	32162622	ENSG00000221988.12|PPT2|PRPF8|PRPF8	905	+	3.1071045	1.0241148	-1.0	-1.0
chr6	32154777	32154932	ENSG00000221988.12|PPT2|PRPF8|PRPF8	915	+	4.4794326	1.0707877	-1.0	-1.0
chr6	32155543	32155687	ENSG00000221988.12|PPT2|PRPF8|PRPF8	917	+	4.2389727	1.0830266	-1.0	-1.0
chr6	32166190	32166315	ENSG00000241404.6|EGFL8|PRPF8|PRPF8	905	+	2.8804622	1.0235382	-1.0	-1.0
chr6	32166420	32166615	ENSG00000241404.6|EGFL8|PRPF8|PRPF8	937	+	3.6907172	1.201798	-1.0	-1.0
chr6	32166909	32167094	ENSG00000241404.6|EGFL8|PRPF8|PRPF8	918	+	3.3434305	1.0865968	-1.0	-1.0
chr6	32167349	32167619	ENSG00000241404.6|EGFL8|PRPF8|PRPF8	973	+	4.438842	1.5698135	-1.0	-1.0
chr6	32169965	32170038	ENSG00000204310.12|AGPAT1|PRPF8|PRPF8	904	-	3.4479363	1.0192579	-1.0	-1.0
chr6	32171070	32171249	ENSG00000204310.12|AGPAT1|PRPF8|PRPF8	912	-	3.8657477	1.0578675	-1.0	-1.0
chr6	32170840	32170936	ENSG00000204310.12|AGPAT1|PRPF8|PRPF8	906	-	5.9430985	1.0267102	-1.0	-1.0
chr6	32171249	32171364	ENSG00000204310.12|AGPAT1|PRPF8|PRPF8	915	-	3.3692174	1.0706	-1.0	-1.0
chr6	32179660	32179773	ENSG00000204308.7|RNF5|PRPF8|PRPF8	950	+	4.0015864	1.3030677	-1.0	-1.0
chr6	32180008	32180126	ENSG00000204308.7|RNF5|PRPF8|PRPF8	932	+	3.2325928	1.1704379	-1.0	-1.0
chr6	32179559	32179650	ENSG00000204308.7|RNF5|PRPF8|PRPF8	907	+	6.553506	1.0306869	-1.0	-1.0
chr6	32187965	32188070	ENSG00000204304.11|PBX2|PRPF8|PRPF8	953	-	3.7720022	1.32756	-1.0	-1.0
chr6	32188441	32188541	ENSG00000204304.11|PBX2|PRPF8|PRPF8	906	-	5.9564323	1.028888	-1.0	-1.0
chr6	32187827	32187965	ENSG00000204304.11|PBX2|PRPF8|PRPF8	922	-	3.4646976	1.1080747	-1.0	-1.0
chr6	32189597	32189694	ENSG00000204304.11|PBX2|PRPF8|PRPF8	929	-	3.342949	1.1474966	-1.0	-1.0
chr6	32187142	32187317	ENSG00000204304.11|PBX2|PRPF8|PRPF8	945	-	3.6049104	1.2611167	-1.0	-1.0
chr6	32186400	32186700	ENSG00000204304.11|PBX2|PRPF8|PRPF8	952	-	5.0340633	1.3147554	-1.0	-1.0
chr6	32189694	32189949	ENSG00000204304.11|PBX2|PRPF8|PRPF8	906	-	2.6083016	1.0283766	-1.0	-1.0
chr6	32186700	32186815	ENSG00000204304.11|PBX2|PRPF8|PRPF8	907	-	6.1395235	1.0333962	-1.0	-1.0
chr6	32188156	32188256	ENSG00000204304.11|PBX2|PRPF8|PRPF8	957	-	6.726616	1.3668442	-1.0	-1.0
chr6	32188626	32188821	ENSG00000204304.11|PBX2|PRPF8|PRPF8	921	-	3.3416252	1.101942	-1.0	-1.0
chr6	32832824	32832929	ENSG00000204267.13|TAP2|PRPF8|PRPF8	937	-	4.6426697	1.2007806	-1.0	-1.0
chr6	32832294	32832449	ENSG00000204267.13|TAP2|PRPF8|PRPF8	942	-	3.7803004	1.2364727	-1.0	-1.0
chr6	32837740	32837840	ENSG00000204267.13|TAP2|PRPF8|PRPF8	906	-	3.714805	1.028888	-1.0	-1.0
chr6	32832824	32832929	ENSG00000250264.1|AL669918.1|PRPF8|PRPF8	937	-	4.6426697	1.1973646	-1.0	-1.0
chr6	32832332	32832447	ENSG00000250264.1|AL669918.1|PRPF8|PRPF8	940	-	3.7657647	1.2200906	-1.0	-1.0
chr6	32837740	32837840	ENSG00000250264.1|AL669918.1|PRPF8|PRPF8	906	-	3.714805	1.028888	-1.0	-1.0
chr6	32850943	32851048	ENSG00000168394.10|TAP1|PRPF8|PRPF8	907	-	6.0618644	1.0304263	-1.0	-1.0
chr6	32976464	32976561	ENSG00000204256.12|BRD2|PRPF8|PRPF8	967	+	4.2758026	1.4836162	-1.0	-1.0
chr6	32976826	32977071	ENSG00000204256.12|BRD2|PRPF8|PRPF8	972	+	4.914218	1.5477738	-1.0	-1.0
chr6	32980076	32980321	ENSG00000204256.12|BRD2|PRPF8|PRPF8	943	+	4.019535	1.2450843	-1.0	-1.0
chr6	32980366	32980464	ENSG00000204256.12|BRD2|PRPF8|PRPF8	903	+	3.191394	1.0113449	-1.0	-1.0
chr6	32980464	32980581	ENSG00000204256.12|BRD2|PRPF8|PRPF8	966	+	7.059586	1.4623045	-1.0	-1.0
chr6	32968954	32969056	ENSG00000204256.12|BRD2|PRPF8|PRPF8	952	+	4.101552	1.3165879	-1.0	-1.0
chr6	32974651	32974765	ENSG00000204256.12|BRD2|PRPF8|PRPF8	929	+	3.4279077	1.1474599	-1.0	-1.0
chr6	32976055	32976169	ENSG00000204256.12|BRD2|PRPF8|PRPF8	941	+	3.0717154	1.2291652	-1.0	-1.0
chr6	32972927	32973083	ENSG00000204256.12|BRD2|PRPF8|PRPF8	917	+	2.6554506	1.0793204	-1.0	-1.0
chr6	32977376	32977570	ENSG00000204256.12|BRD2|PRPF8|PRPF8	950	+	3.5133502	1.2981651	-1.0	-1.0
chr6	32974765	32975015	ENSG00000204256.12|BRD2|PRPF8|PRPF8	924	+	2.8842783	1.1205299	-1.0	-1.0
chr6	32974349	32974461	ENSG00000204256.12|BRD2|PRPF8|PRPF8	906	+	3.0186684	1.0276978	-1.0	-1.0
chr6	32975521	32975626	ENSG00000204256.12|BRD2|PRPF8|PRPF8	901	+	3.028543	1.0060501	-1.0	-1.0
chr6	32971699	32971799	ENSG00000204256.12|BRD2|PRPF8|PRPF8	902	+	2.7911074	1.0066237	-1.0	-1.0
chr6	32976169	32976249	ENSG00000204256.12|BRD2|PRPF8|PRPF8	962	+	3.8218238	1.4168642	-1.0	-1.0
chr6	32971879	32971979	ENSG00000204256.12|BRD2|PRPF8|PRPF8	907	+	6.205708	1.0306869	-1.0	-1.0
chr6	33195466	33195569	ENSG00000204231.10|RXRB|PRPF8|PRPF8	923	-	2.9860902	1.1111953	-1.0	-1.0
chr6	33200241	33200341	ENSG00000204231.10|RXRB|PRPF8|PRPF8	909	-	2.9768343	1.042079	-1.0	-1.0
chr6	33195814	33195959	ENSG00000204231.10|RXRB|PRPF8|PRPF8	908	-	3.0397067	1.0364151	-1.0	-1.0
chr6	33195569	33195674	ENSG00000204231.10|RXRB|PRPF8|PRPF8	917	-	2.93403	1.0797367	-1.0	-1.0
chr6	33196394	33196534	ENSG00000204231.10|RXRB|PRPF8|PRPF8	916	-	2.7736125	1.07353	-1.0	-1.0
chr6	33203431	33203540	ENSG00000112473.17|SLC39A7|PRPF8|PRPF8	939	+	4.437127	1.2137071	-1.0	-1.0
chr6	33201913	33202013	ENSG00000112473.17|SLC39A7|PRPF8|PRPF8	939	+	4.6258154	1.2149845	-1.0	-1.0
chr6	33203106	33203206	ENSG00000112473.17|SLC39A7|PRPF8|PRPF8	907	+	6.178898	1.0336118	-1.0	-1.0
chr6	33201656	33201744	ENSG00000112473.17|SLC39A7|PRPF8|PRPF8	928	+	3.1301212	1.1436192	-1.0	-1.0
chr6	33202795	33202909	ENSG00000112473.17|SLC39A7|PRPF8|PRPF8	943	+	4.308612	1.2435803	-1.0	-1.0
chr6	33201809	33201913	ENSG00000112473.17|SLC39A7|PRPF8|PRPF8	911	+	2.9854138	1.0516033	-1.0	-1.0
chr6	33201559	33201656	ENSG00000112473.17|SLC39A7|PRPF8|PRPF8	909	+	2.92832	1.0401042	-1.0	-1.0
chr6	33202125	33202240	ENSG00000112473.17|SLC39A7|PRPF8|PRPF8	904	+	2.8606448	1.0192846	-1.0	-1.0
chr6	33211412	33211512	ENSG00000204227.4|RING1|PRPF8|PRPF8	906	+	2.7538881	1.028888	-1.0	-1.0
chr6	33211277	33211407	ENSG00000204227.4|RING1|PRPF8|PRPF8	919	+	2.9597757	1.090009	-1.0	-1.0
chr6	33211888	33212002	ENSG00000204227.4|RING1|PRPF8|PRPF8	916	+	2.6805205	1.0757048	-1.0	-1.0
chr6	33209806	33209914	ENSG00000204227.4|RING1|PRPF8|PRPF8	918	+	3.2603614	1.087886	-1.0	-1.0
chr6	33211167	33211277	ENSG00000204227.4|RING1|PRPF8|PRPF8	904	+	2.688398	1.0168487	-1.0	-1.0
chr6	33211547	33211647	ENSG00000204227.4|RING1|PRPF8|PRPF8	966	+	4.954526	1.4720922	-1.0	-1.0
chr6	33271466	33271656	ENSG00000223501.8|VPS52|PRPF8|PRPF8	914	-	3.343169	1.0662591	-1.0	-1.0
chr6	33264007	33264122	ENSG00000223501.8|VPS52|PRPF8|PRPF8	916	-	3.5096068	1.0770508	-1.0	-1.0
chr6	33268498	33268613	ENSG00000223501.8|VPS52|PRPF8|PRPF8	958	-	4.021833	1.3722941	-1.0	-1.0
chr6	33267864	33267984	ENSG00000223501.8|VPS52|PRPF8|PRPF8	959	-	4.18405	1.391118	-1.0	-1.0
chr6	33263673	33263879	ENSG00000223501.8|VPS52|PRPF8|PRPF8	960	-	4.402149	1.3990514	-1.0	-1.0
chr6	33264398	33264603	ENSG00000223501.8|VPS52|PRPF8|PRPF8	946	-	3.924939	1.2677944	-1.0	-1.0
chr6	33251517	33251617	ENSG00000223501.8|VPS52|PRPF8|PRPF8	965	-	6.9127827	1.4531875	-1.0	-1.0
chr6	33269489	33269557	ENSG00000223501.8|VPS52|PRPF8|PRPF8	908	-	6.4247947	1.0353413	-1.0	-1.0
chr6	33270198	33270283	ENSG00000223501.8|VPS52|PRPF8|PRPF8	953	-	6.5922995	1.3293513	-1.0	-1.0
chr6	33270283	33270383	ENSG00000223501.8|VPS52|PRPF8|PRPF8	906	-	4.205818	1.028888	-1.0	-1.0
chr6	33264678	33264878	ENSG00000223501.8|VPS52|PRPF8|PRPF8	938	-	3.5887647	1.2097955	-1.0	-1.0
chr6	33275695	33275795	ENSG00000231500.6|RPS18|PRPF8|PRPF8	925	+	4.338493	1.1224941	-1.0	-1.0
chr6	33275850	33276475	ENSG00000231500.6|RPS18|PRPF8|PRPF8	958	+	4.582821	1.3734001	-1.0	-1.0
chr6	33272521	33272626	ENSG00000231500.6|RPS18|PRPF8|PRPF8	908	+	4.491729	1.0377376	-1.0	-1.0
chr6	33272731	33272831	ENSG00000231500.6|RPS18|PRPF8|PRPF8	907	+	5.982623	1.0306869	-1.0	-1.0
chr6	33272131	33272241	ENSG00000231500.6|RPS18|PRPF8|PRPF8	930	+	3.7679996	1.1568258	-1.0	-1.0
chr6	33280319	33280427	ENSG00000227057.9|WDR46|PRPF8|PRPF8	907	-	6.1970406	1.0296547	-1.0	-1.0
chr6	33279387	33279502	ENSG00000227057.9|WDR46|PRPF8|PRPF8	905	-	3.2583437	1.0223672	-1.0	-1.0
chr6	33287622	33287718	ENSG00000227057.9|WDR46|PRPF8|PRPF8	908	-	6.2897153	1.0379045	-1.0	-1.0
chr6	33288055	33288445	ENSG00000227057.9|WDR46|PRPF8|PRPF8	945	-	4.6492	1.2632902	-1.0	-1.0
chr6	33280577	33280777	ENSG00000227057.9|WDR46|PRPF8|PRPF8	946	-	3.7337594	1.2694594	-1.0	-1.0
chr6	33287964	33288026	ENSG00000227057.9|WDR46|PRPF8|PRPF8	956	-	6.681649	1.3564082	-1.0	-1.0
chr6	33280427	33280527	ENSG00000227057.9|WDR46|PRPF8|PRPF8	906	-	3.5746088	1.028888	-1.0	-1.0
chr6	33288588	33288694	ENSG00000227057.9|WDR46|PRPF8|PRPF8	907	-	6.4177475	1.0324931	-1.0	-1.0
chr6	33290378	33290503	ENSG00000204220.11|PFDN6|PRPF8|PRPF8	903	+	4.1665864	1.0149455	-1.0	-1.0
chr6	33295126	33295211	ENSG00000237441.9|RGL2|PRPF8|PRPF8	933	-	3.250132	1.176717	-1.0	-1.0
chr6	33293487	33293637	ENSG00000237441.9|RGL2|PRPF8|PRPF8	907	-	4.4077964	1.0293138	-1.0	-1.0
chr6	33295962	33296067	ENSG00000237441.9|RGL2|PRPF8|PRPF8	907	-	3.4412541	1.0313256	-1.0	-1.0
chr6	33294687	33294762	ENSG00000237441.9|RGL2|PRPF8|PRPF8	908	-	6.2388434	1.0379045	-1.0	-1.0
chr6	33303887	33304052	ENSG00000231925.11|TAPBP|PRPF8|PRPF8	902	-	2.940867	1.0085762	-1.0	-1.0
chr6	33313492	33313602	ENSG00000231925.11|TAPBP|PRPF8|PRPF8	910	-	6.441656	1.0457699	-1.0	-1.0
chr6	33304217	33304337	ENSG00000231925.11|TAPBP|PRPF8|PRPF8	905	-	2.9832535	1.0220544	-1.0	-1.0
chr6	33320735	33320835	ENSG00000204209.11|DAXX|PRPF8|PRPF8	934	-	4.372827	1.1815225	-1.0	-1.0
chr6	33318802	33318917	ENSG00000204209.11|DAXX|PRPF8|PRPF8	906	-	6.3041697	1.0267385	-1.0	-1.0
chr6	33320295	33320495	ENSG00000204209.11|DAXX|PRPF8|PRPF8	962	-	6.1229377	1.4147478	-1.0	-1.0
chr6	33406799	33406974	ENSG00000237649.7|KIFC1|PRPF8|PRPF8	957	+	4.453792	1.3705497	-1.0	-1.0
chr6	33410590	33410689	ENSG00000112511.17|PHF1|PRPF8|PRPF8	906	+	5.9564323	1.028888	-1.0	-1.0
chr6	33413738	33413918	ENSG00000112511.17|PHF1|PRPF8|PRPF8	918	+	4.607573	1.087824	-1.0	-1.0
chr6	33410689	33410879	ENSG00000112511.17|PHF1|PRPF8|PRPF8	947	+	3.9598358	1.2792484	-1.0	-1.0
chr6	33413478	33413633	ENSG00000112511.17|PHF1|PRPF8|PRPF8	913	+	4.536502	1.0596248	-1.0	-1.0
chr6	33415234	33415394	ENSG00000112511.17|PHF1|PRPF8|PRPF8	921	+	6.3492436	1.1011621	-1.0	-1.0
chr6	33414789	33415139	ENSG00000112511.17|PHF1|PRPF8|PRPF8	948	+	3.4920938	1.2873094	-1.0	-1.0
chr6	33416811	33416976	ENSG00000112514.15|CUTA|PRPF8|PRPF8	906	-	6.1837277	1.0277673	-1.0	-1.0
chr6	33418056	33418166	ENSG00000112514.15|CUTA|PRPF8|PRPF8	906	-	6.035646	1.028888	-1.0	-1.0
chr6	33417011	33417481	ENSG00000112514.15|CUTA|PRPF8|PRPF8	945	-	5.157111	1.2578882	-1.0	-1.0
chr6	33416521	33416646	ENSG00000112514.15|CUTA|PRPF8|PRPF8	910	-	6.275567	1.0460677	-1.0	-1.0
chr6	33438012	33438137	ENSG00000197283.15|SYNGAP1|PRPF8|PRPF8	902	+	2.7911074	1.0066847	-1.0	-1.0
chr6	33577534	33577635	ENSG00000030110.12|BAK1|PRPF8|PRPF8	923	-	4.593168	1.1154329	-1.0	-1.0
chr6	33691509	33691609	ENSG00000096433.10|ITPR3|PRPF8|PRPF8	906	+	3.544574	1.0265359	-1.0	-1.0
chr6	33621594	33621691	ENSG00000096433.10|ITPR3|PRPF8|PRPF8	906	+	3.2898693	1.028888	-1.0	-1.0
chr6	33691109	33691269	ENSG00000096433.10|ITPR3|PRPF8|PRPF8	952	+	4.935823	1.3212537	-1.0	-1.0
chr6	33692792	33692893	ENSG00000096433.10|ITPR3|PRPF8|PRPF8	920	+	3.6012902	1.0952609	-1.0	-1.0
chr6	33662910	33663006	ENSG00000096433.10|ITPR3|PRPF8|PRPF8	906	+	4.2360315	1.0265454	-1.0	-1.0
chr6	33670815	33671070	ENSG00000096433.10|ITPR3|PRPF8|PRPF8	930	+	6.213965	1.1536254	-1.0	-1.0
chr6	33664869	33664969	ENSG00000096433.10|ITPR3|PRPF8|PRPF8	906	+	6.24655	1.0267102	-1.0	-1.0
chr6	33683397	33683497	ENSG00000096433.10|ITPR3|PRPF8|PRPF8	906	+	5.937795	1.028888	-1.0	-1.0
chr6	33688056	33688167	ENSG00000096433.10|ITPR3|PRPF8|PRPF8	945	+	4.114518	1.2576486	-1.0	-1.0
chr6	33686884	33686984	ENSG00000096433.10|ITPR3|PRPF8|PRPF8	906	+	5.969598	1.028888	-1.0	-1.0
chr6	33678319	33678420	ENSG00000096433.10|ITPR3|PRPF8|PRPF8	907	+	6.4661517	1.0306869	-1.0	-1.0
chr6	33686273	33686383	ENSG00000096433.10|ITPR3|PRPF8|PRPF8	911	+	6.2931895	1.0524292	-1.0	-1.0
chr6	33685717	33685822	ENSG00000096433.10|ITPR3|PRPF8|PRPF8	932	+	6.5034666	1.1699939	-1.0	-1.0
chr6	33690093	33690193	ENSG00000096433.10|ITPR3|PRPF8|PRPF8	906	+	6.293183	1.028888	-1.0	-1.0
chr6	33670685	33670810	ENSG00000096433.10|ITPR3|PRPF8|PRPF8	948	+	4.241727	1.287183	-1.0	-1.0
chr6	33684069	33684168	ENSG00000096433.10|ITPR3|PRPF8|PRPF8	906	+	6.163369	1.028888	-1.0	-1.0
chr6	33684943	33685233	ENSG00000096433.10|ITPR3|PRPF8|PRPF8	960	+	4.4513597	1.4024814	-1.0	-1.0
chr6	33621224	33621369	ENSG00000096433.10|ITPR3|PRPF8|PRPF8	906	+	6.211319	1.02502	-1.0	-1.0
chr6	33688167	33688238	ENSG00000096433.10|ITPR3|PRPF8|PRPF8	950	+	4.049896	1.3012451	-1.0	-1.0
chr6	33682644	33682744	ENSG00000096433.10|ITPR3|PRPF8|PRPF8	906	+	5.977629	1.028888	-1.0	-1.0
chr6	33667193	33667290	ENSG00000096433.10|ITPR3|PRPF8|PRPF8	906	+	6.224072	1.028888	-1.0	-1.0
chr6	33690198	33690308	ENSG00000096433.10|ITPR3|PRPF8|PRPF8	921	+	3.3441668	1.10172	-1.0	-1.0
chr6	33680584	33680680	ENSG00000096433.10|ITPR3|PRPF8|PRPF8	906	+	5.990831	1.028888	-1.0	-1.0
chr6	33663635	33663735	ENSG00000096433.10|ITPR3|PRPF8|PRPF8	906	+	6.1443887	1.028888	-1.0	-1.0
```
